## Supplementary material for "Transposon accumulation at xenobiotic gene family loci: a comparative genomic analysis in aphids": Sup_File_S2: myzusCerasi.filteredRepeats.gff (part 1 of 29)

```
Mc1	RepeatMasker	DNA/TcMar-Pogo	230040	230692	4424	+	.	ID="RND-1_FAMILY-339";Tend="1522";Tstart="895";shortTE="F";uid="fe43b393-55cb-4a62-97b2-a657b2a578cc"
Mc1	RepeatMasker	DNA/hAT-Charlie	40364	40709	1811	+	.	ID="RND-5_FAMILY-11314";Tend="1298";Tstart="907";shortTE="F";uid="113ff4bf-7881-40a8-af26-374b2b8c285f"
Mc1	RepeatMasker	LTR/Copia	201092	201265	1165	+	.	ID="RND-5_FAMILY-7636";Tend="797";Tstart="623";shortTE="F";uid="f6ee884b-af61-47b8-a602-d7733e52d164"
Mc1	RepeatMasker	DNA/hAT-hAT19	43656	43802	667	+	.	ID="RND-4_FAMILY-782";Tend="1000";Tstart="858";shortTE="F";uid="07605300-0fbe-446c-9240-bb59564287ba"
Mc1	RepeatMasker	DNA	86100	86414	695	+	.	ID="TTAA19_AP";Tend="360";Tstart="38";shortTE="F";uid="7ca84405-5694-4ce0-b55d-be217b914b22"
Mc1	RepeatMasker	DNA	250364	250771	2125	+	.	ID="DNA4-2_AP";Tend="769";Tstart="364";shortTE="F";uid="6bcd926b-8a6d-43a9-9b8d-3184a49cfc47"
Mc1	RepeatMasker	Unknown	84942	85243	450	+	.	ID="RND-5_FAMILY-9632";Tend="1143";Tstart="855";shortTE="F";uid="6e9c1482-da90-4b08-b2c4-5c6ef35a55fe"
Mc1	RepeatMasker	DNA/Ginger-1	85614	85796	610	+	.	ID="RND-1_FAMILY-4";Tend="931";Tstart="738";shortTE="F";uid="e5a31f92-b414-42fe-9100-902349a81adf"
Mc1	RepeatMasker	Unknown	4848	5075	746	+	.	ID="RND-6_FAMILY-16540";Tend="1201";Tstart="985";shortTE="F";uid="d68207fd-0045-40c4-8c31-6d55ed3c4895"
Mc1	RepeatMasker	Unknown	134590	134857	494	+	.	ID="RND-5_FAMILY-102";Tend="1037";Tstart="775";shortTE="F";uid="008adaec-44dd-4bdc-b35b-ceb836edf423"
Mc1	RepeatMasker	DNA/hAT-Tip100	41229	41747	2467	+	.	ID="RND-5_FAMILY-692";Tend="1478";Tstart="948";shortTE="F";uid="69916d6d-c3ed-40d9-8cc4-9caffcd753d1"
Mc1	RepeatMasker	DNA/TcMar-Tc1	52520	52752	860	+	.	ID="RND-6_FAMILY-3848";Tend="1120";Tstart="908";shortTE="F";uid="27785c20-a992-4dcc-82eb-143d8e15bd39"
Mc1	RepeatMasker	DNA	186310	186878	1542	+	.	ID="dna4-1_ap";Tend="820";Tstart="2";shortTE="F";uid="c9a57d5f-51b8-4bf8-b51c-67f01acc1118"
Mc1	RepeatMasker	DNA	85857	86051	425	+	.	ID="TTAA13B_AP";Tend="184";Tstart="1";shortTE="F";uid="9903a2f3-9a51-4d08-b327-4285a84426a2"
Mc1	RepeatMasker	DNA	124055	124208	417	+	.	ID="dna4-2_ap";Tend="164";Tstart="1";shortTE="F";uid="fa4836b3-b5a8-425f-8544-76667ef9cce8"
Mc1	RepeatMasker	DNA	249775	250110	1244	+	.	ID="DNA4-2_AP";Tend="349";Tstart="8";shortTE="F";uid="47dda3f4-f50f-4224-84d6-50f63612f1d1"
Mc1	RepeatMasker	DNA/hAT-Tip100	250169	250370	1443	+	.	ID="RND-1_FAMILY-194";Tend="200";Tstart="1";shortTE="F";uid="0749bb9c-5686-4aff-ba39-aae3781d9dc1"
Mc1	RepeatMasker	DNA/TcMar-Tc1	207564	207753	571	+	.	ID="RND-6_FAMILY-1215";TEgroup="ctg_1%7CRND-6_FAMILY-1215%7C1";Tend="5814";Tstart="5632";shortTE="T";uid="e3591e20-d104-4234-889d-2428207fb4fc"
Mc1	RepeatMasker	DNA/Merlin	28265	28561	647	+	.	ID="RND-6_FAMILY-834";Tend="1386";Tstart="1088";shortTE="F";uid="f0bff0ec-6f4a-49fe-9c9b-a4e77b66b172"
Mc1	RepeatMasker	DNA	130287	130638	1164	+	.	ID="DNA4-2_AP";Tend="769";Tstart="422";shortTE="F";uid="fc587844-302a-4387-9270-add8c70dbfbe"
Mc1	RepeatMasker	DNA	26807	27087	626	+	.	ID="dna4-2_ap";Tend="268";Tstart="1";shortTE="F";uid="11f576de-8e81-48bf-bb0e-e8433f2ac5ec"
Mc1	RepeatMasker	LINE/CR1	91484	91802	572	+	.	ID="RND-6_FAMILY-8810";Tend="439";Tstart="123";shortTE="F";uid="8d461ed3-8ec0-434e-a736-606715b888fe"
Mc1	RepeatMasker	Unknown	231086	231671	4419	+	.	ID="RND-1_FAMILY-26";Tend="1518";Tstart="910";shortTE="F";uid="de0017b7-8a11-4e71-bef6-b5cc11cabcf2"
Mc1	RepeatMasker	Retroposon?	9584	9695	445	+	.	ID="SINE2-1_AP";Tend="1760";Tstart="1641";shortTE="F";uid="9a8a4f9c-d3da-47d8-abaf-aa5e06d3d9fa"
Mc1	RepeatMasker	DNA/hAT-Tip100	77524	78114	1338	+	.	ID="RND-6_FAMILY-368";Tend="2188";Tstart="1589";shortTE="F";uid="d8fffbad-7ae8-41de-a69e-cf2872737e6f"
Mc1	RepeatMasker	DNA	240814	241556	3158	+	.	ID="DNA4-1_AP";Tend="823";Tstart="1";shortTE="F";uid="ccc82de0-5e72-47ab-9d06-162f4584e195"
Mc1	RepeatMasker	DNA/Ginger-1	80096	80489	691	-	.	ID="RND-6_FAMILY-3412";Tend="1068";Tstart="681";shortTE="F";uid="0debda2d-7090-4008-ad04-3cb73edfe94a"
Mc1	RepeatMasker	DNA	200876	201076	671	-	.	ID="DNA4-3_AP";Tend="486";Tstart="276";shortTE="F";uid="b8bf2798-fcdf-4cd7-b893-2c87f24bd6d9"
Mc1	RepeatMasker	DNA	127266	127666	708	-	.	ID="DNA4-3_AP";Tend="460";Tstart="27";shortTE="F";uid="deea52a3-64bd-4034-a106-54a1c9df3b02"
Mc1	RepeatMasker	DNA	233044	233566	1323	-	.	ID="ttaa25_ap";Tend="495";Tstart="19";shortTE="F";uid="c9789af5-222d-4bbb-ae8b-13046c8ee520"
Mc1	RepeatMasker	DNA/MULE-MuDR	63448	63607	546	-	.	ID="RND-6_FAMILY-14863";Tend="399";Tstart="259";shortTE="F";uid="771cedc0-d5ec-441a-b237-8cd84e629e24"
Mc1	RepeatMasker	DNA/hAT-Tip100	97631	98179	1352	-	.	ID="RND-6_FAMILY-368";Tend="2179";Tstart="1589";shortTE="F";uid="ca03813c-1ba3-49a8-98f9-7e17b5dcf52b"
Mc1	RepeatMasker	DNA/hAT-Tip100	125261	125494	741	-	.	ID="RND-6_FAMILY-3509";Tend="1360";Tstart="1140";shortTE="F";uid="e99706ea-2873-4ac8-8cf7-71ce00b80e89"
Mc1	RepeatMasker	DNA	64214	64650	763	-	.	ID="TTAA3B_AP";Tend="436";Tstart="4";shortTE="F";uid="0052dc37-b050-4f10-8aed-cdcd2067b716"
Mc1	RepeatMasker	Unknown	77681	78198	1382	-	.	ID="RND-6_FAMILY-16540";Tend="976";Tstart="485";shortTE="F";uid="eb82fd51-7352-4021-bae9-5e86308d2f7b"
Mc1	RepeatMasker	Retroposon?	85634	85852	917	-	.	ID="RND-1_FAMILY-338";Tend="1069";Tstart="856";shortTE="F";uid="d09ce6e3-4a21-4bc0-84ad-9befaae1d95c"
Mc1	RepeatMasker	Unknown	246359	246504	488	-	.	ID="RND-6_FAMILY-2565";Tend="1460";Tstart="1318";shortTE="F";uid="6ed8be5d-e97a-455c-b88d-c9a5a68908c0"
Mc1	RepeatMasker	RC/Helitron	67706	68038	1653	-	.	ID="RND-5_FAMILY-15965";Tend="1167";Tstart="803";shortTE="F";uid="574ccdbe-39d3-4804-ae21-513e46fa56d8"
Mc1	RepeatMasker	DNA	38652	39099	1990	-	.	ID="DNA4-1_AP";Tend="516";Tstart="1";shortTE="F";uid="8f2b3f4f-c13c-4063-875a-b06ec7ffb94b"
Mc1	RepeatMasker	DNA	38058	38359	1369	-	.	ID="DNA4-1_AP";Tend="823";Tstart="528";shortTE="F";uid="adc975c4-0e2f-4717-b8e1-db68be6e3432"
Mc1	RepeatMasker	DNA	52895	53358	1423	-	.	ID="TTAA4B_AP";Tend="430";Tstart="1";shortTE="F";uid="31d4ff3c-0dc0-4dbc-bc3e-e25b9009fd6c"
Mc1	RepeatMasker	DNA/hAT	50194	50481	2185	-	.	ID="RND-6_FAMILY-11622";Tend="1108";Tstart="826";shortTE="F";uid="e240afcb-4a85-4371-9628-0a60f3715edb"
Mc1	RepeatMasker	DNA	78325	78556	910	-	.	ID="DNA4-2_AP";Tend="759";Tstart="528";shortTE="F";uid="fe0e1885-13ee-4e75-a1a6-b76571f7778d"
Mc1	RepeatMasker	DNA	58421	58541	456	-	.	ID="RND-6_FAMILY-5626";Tend="529";Tstart="416";shortTE="F";uid="018df52d-10c2-4bae-ad71-8b9ded166203"
Mc1	RepeatMasker	DNA/Ginger	264003	264259	425	-	.	ID="RND-1_FAMILY-6";Tend="934";Tstart="689";shortTE="F";uid="50de6b0a-aeca-4fe4-a6e0-9a4f49ecfd15"
Mc1	RepeatMasker	DNA/Kolobok-E	172960	173569	539	-	.	ID="KOLOBOKE-2_AP";Tend="1738";Tstart="1121";shortTE="F";uid="f884f6f7-1cbb-4520-875d-a68118eada7e"
Mc1	RepeatMasker	Retroposon?	51018	52343	4455	-	.	ID="SINE2-1_AP";Tend="1411";Tstart="1";shortTE="F";uid="800b02cc-3e73-4707-999c-2b500bc3aa79"
Mc1	RepeatMasker	DNA	46127	46516	1426	-	.	ID="TTAA2_AP";Tend="427";Tstart="1";shortTE="F";uid="347c81e0-2537-402a-9dd5-6e993972dcc7"
Mc1	RepeatMasker	DNA	231985	232400	2749	-	.	ID="TTAA8_AP";Tend="438";Tstart="1";shortTE="F";uid="665741a3-e8c4-44cb-8529-f680d4c38e8a"
Mc1	RepeatMasker	Retroposon?	86626	87138	1891	-	.	ID="SINE2-1_AP";Tend="532";Tstart="1";shortTE="F";uid="669d33d2-1225-4909-a7db-de8cebe97afb"
Mc1	RepeatMasker	DNA/hAT-hAT19	76391	76987	2574	-	.	ID="HAT-N13_AP";Tend="626";Tstart="1";shortTE="F";uid="acb95c10-a0f8-4a41-8df0-e1b902078845"
Mc1	RepeatMasker	LINE/I-Jockey	95800	96013	401	-	.	ID="RND-5_FAMILY-2860";Tend="1119";Tstart="883";shortTE="F";uid="b8ee0199-db0e-49f6-b6a7-3c1fdad9ceb0"
Mc1	RepeatMasker	DNA	188097	188840	3697	-	.	ID="DNA4-2_AP";Tend="766";Tstart="1";shortTE="F";uid="26055cc1-f525-43c4-a98a-6e0c766587ef"
Mc10	RepeatMasker	Unknown	161761	161968	474	+	.	ID="RND-5_FAMILY-4652";Tend="437";Tstart="212";shortTE="F";uid="68643e62-a31d-4d50-b328-6afcb6e4e63c"
Mc10	RepeatMasker	LINE/RTE-BovB	74899	75166	687	+	.	ID="RND-6_FAMILY-3873";Tend="1188";Tstart="924";shortTE="F";uid="f2f75484-9d50-45a6-9793-243feea663fe"
Mc10	RepeatMasker	LINE/I	126840	127192	2019	+	.	ID="RND-5_FAMILY-565";Tend="1179";Tstart="882";shortTE="F";uid="301d7d8d-307a-4d1a-afde-31fb080d52dc"
Mc10	RepeatMasker	Unknown	40016	40689	5292	+	.	ID="RND-1_FAMILY-61";Tend="1310";Tstart="661";shortTE="F";uid="fd23e8f4-5387-4410-bbef-5efbf3356dd8"
Mc10	RepeatMasker	DNA/hAT	146883	147084	737	+	.	ID="RND-6_FAMILY-19607";Tend="768";Tstart="555";shortTE="F";uid="87aee548-bb33-423c-b3e9-7af2d19ade7b"
Mc10	RepeatMasker	DNA/TcMar-Mariner	132626	132740	413	+	.	ID="MARINER-N13_HSAL";Tend="504";Tstart="391";shortTE="F";uid="87cdced3-db0d-430e-8ca7-f1c401fc78f1"
Mc10	RepeatMasker	DNA	81093	81695	727	+	.	ID="DNA4-2_AP";Tend="759";Tstart="163";shortTE="F";uid="0728c1e6-b72d-467b-9335-cef089acc632"
Mc10	RepeatMasker	LTR/Gypsy	157239	157939	5175	+	.	ID="RND-6_FAMILY-2848";Tend="1459";Tstart="764";shortTE="F";uid="bf4b0036-3fef-4649-b4b4-04ca8f91d123"
Mc10	RepeatMasker	DNA/hAT-Charlie	94234	94340	774	+	.	ID="RND-1_FAMILY-65";Tend="1033";Tstart="921";shortTE="F";uid="9b4dc1ad-f680-44d4-a1df-27843f853452"
Mc10	RepeatMasker	DNA	24548	25338	730	+	.	ID="DNA4-2_AP";Tend="769";Tstart="1";shortTE="F";uid="455d9449-c497-49c3-9c36-d9a56eaf9127"
Mc10	RepeatMasker	DNA/hAT-Ac	132388	132577	564	+	.	ID="DNA8-54_AP";Tend="588";Tstart="387";shortTE="F";uid="a59d37d7-7517-4733-a1ce-68720e043aef"
Mc10	RepeatMasker	DNA/hAT-Charlie	53084	53320	703	-	.	ID="RND-5_FAMILY-4295";Tend="1104";Tstart="868";shortTE="F";uid="b8f1df19-2fc0-4c6e-bb11-e45a47eb452c"
Mc10	RepeatMasker	DNA	155228	157244	1884	-	.	ID="RND-6_FAMILY-4184";Tend="2185";Tstart="22";shortTE="F";uid="1af52d35-ab1e-4872-a6df-f2c8b541f238"
Mc10	RepeatMasker	DNA/hAT-hAT19	30083	30427	812	-	.	ID="rnd-5_family-2308";Tend="972";Tstart="731";shortTE="F";uid="aa0f833d-b1d2-4381-81d8-d76bf9683748"
Mc10	RepeatMasker	Unknown	29839	30027	703	-	.	ID="RND-6_FAMILY-28290";Tend="190";Tstart="1";shortTE="F";uid="c3354bd4-f6dd-41f0-9bd3-9716a4af330b"
Mc10	RepeatMasker	DNA/P	6758	6949	636	-	.	ID="P-2_AP";Tend="195";Tstart="1";shortTE="F";uid="4d06edc3-e646-49d6-b962-66082d87e00d"
Mc10	RepeatMasker	DNA/Sola-1	34	299	516	-	.	ID="RND-6_FAMILY-5333";Tend="1448";Tstart="1164";shortTE="F";uid="e8988898-76a2-4901-9c51-5a5e766dd558"
Mc10	RepeatMasker	DNA/PIF-Spy	132595	132730	405	-	.	ID="ISL2EU-3N1_CFL";Tend="371";Tstart="241";shortTE="F";uid="1f20f0ee-fca3-4a82-b915-ae0b4a7241c3"
Mc10	RepeatMasker	LINE/I	454	970	515	-	.	ID="RND-6_FAMILY-12800";Tend="1059";Tstart="562";shortTE="F";uid="97fb219a-823d-4335-a0ea-a017faa863ad"
Mc10	RepeatMasker	DNA/hAT-hAT19	2929	3536	4721	-	.	ID="RND-5_FAMILY-10701";Tend="1469";Tstart="868";shortTE="F";uid="12c8f372-139c-4050-b174-3d06a348e936"
Mc10	RepeatMasker	Unknown	9350	9995	1701	-	.	ID="RND-6_FAMILY-26297";Tend="1563";Tstart="925";shortTE="F";uid="f99f3756-669c-4412-a0b6-7473d1e05f65"
Mc10	RepeatMasker	DNA	110674	111158	1310	-	.	ID="TTAA25_AP";Tend="495";Tstart="16";shortTE="F";uid="45d5dba3-bd8f-4173-9d6c-4bff0a76bfeb"
Mc10	RepeatMasker	DNA/hAT-Charlie	36893	37019	416	-	.	ID="RND-6_FAMILY-2971";Tend="1436";Tstart="1308";shortTE="F";uid="5c5ac0d3-b158-4c02-8c18-004b95f7113c"
Mc10	RepeatMasker	DNA/hAT-hAT19	160975	161544	2108	-	.	ID="DNA8-64_AP";Tend="621";Tstart="1";shortTE="F";uid="4008613f-6de7-4f09-8589-c1849a14eac9"
Mc100	RepeatMasker	DNA/PiggyBac	70703	71632	842	+	.	ID="PIGGYBAC-22_LMI";Tend="2013";Tstart="1063";shortTE="F";uid="261a630f-416e-4364-a887-726778efc8a6"
Mc100	RepeatMasker	DNA/Kolobok-T2	65453	65976	2614	+	.	ID="KOLOBOK-2_AP";TEgroup="ctg_100%7CKOLOBOK-2_AP%7C1";Tend="443";Tstart="1";shortTE="F";uid="86869344-9273-492c-af41-f4e3ba9c08df"
Mc100	RepeatMasker	DNA/Ginger	16728	17169	551	+	.	ID="RND-1_FAMILY-6";Tend="1208";Tstart="734";shortTE="F";uid="14b73fa1-d036-4e0a-846f-81522a484c40"
Mc100	RepeatMasker	DNA	63558	63795	490	+	.	ID="rnd-6_family-6648";Tend="1242";Tstart="1002";shortTE="F";uid="c779850d-da7f-4a85-93e0-e39ca06faa90"
Mc100	RepeatMasker	DNA/Kolobok-E	1	134	1120	+	.	ID="RND-6_FAMILY-850";Tend="276";Tstart="143";shortTE="F";uid="77552c26-644b-49e5-933e-3d32952ebf9e"
Mc100	RepeatMasker	Unknown	69475	69906	3340	+	.	ID="RND-1_FAMILY-199";Tend="1178";Tstart="720";shortTE="F";uid="397e3d4d-df7d-4421-ae2f-7dc01b9214ce"
Mc100	RepeatMasker	DNA	19554	19681	426	+	.	ID="DNA4-3_AP";Tend="274";Tstart="143";shortTE="F";uid="a5d18e19-abee-4d84-a012-5ebe6ad10d9c"
Mc100	RepeatMasker	DNA/Ginger-1	92152	92509	421	+	.	ID="RND-6_FAMILY-8803";Tend="2048";Tstart="1674";shortTE="F";uid="cd7521ff-757e-4fef-8d83-5ad0f1e1f0b3"
Mc100	RepeatMasker	DNA/hAT-Tip100	127	420	2202	+	.	ID="RND-5_FAMILY-1688";Tend="799";Tstart="514";shortTE="F";uid="e12ea704-b095-4b13-a91b-977f5824bbbe"
Mc100	RepeatMasker	Retroposon?	92258	92529	727	-	.	ID="SINE2-1_AP";Tend="289";Tstart="1";shortTE="F";uid="1858078c-aa03-4c20-ac46-6033142e330c"
Mc100	RepeatMasker	DNA	3992	4589	1936	-	.	ID="DNA4-3_AP";Tend="637";Tstart="1";shortTE="F";uid="6a2e6899-7fce-4398-9d1b-a759cb92d6e0"
Mc100	RepeatMasker	DNA/hAT	44914	45275	424	-	.	ID="RND-6_FAMILY-13221";Tend="1019";Tstart="664";shortTE="F";uid="9017ebab-79f4-465a-ac8a-90236b57b011"
Mc100	RepeatMasker	DNA	73483	73885	2104	-	.	ID="DNA-TTAA-1_AP";Tend="423";Tstart="1";shortTE="F";uid="6c14ca60-11dc-4ab4-8c0b-2f7d37033903"
Mc100	RepeatMasker	DNA	1820	2268	1996	-	.	ID="DNA4-3_AP";Tend="585";Tstart="145";shortTE="F";uid="6417792e-2b79-4d98-abdb-ef43cdc00b23"
Mc100	RepeatMasker	Unknown	58703	58890	1581	-	.	ID="RND-1_FAMILY-79";Tend="1109";Tstart="922";shortTE="F";uid="4b91a856-69bf-4e2a-af64-4925cca18be5"
Mc100	RepeatMasker	DNA/hAT-Tip100	54030	54464	3343	-	.	ID="RND-5_FAMILY-946";Tend="1410";Tstart="965";shortTE="F";uid="bcb51bef-fe73-49e6-afcd-af3a92528bc9"
Mc100	RepeatMasker	DNA	79577	79879	1118	-	.	ID="DNA8-75_AP";Tend="260";Tstart="1";shortTE="F";uid="cc890df2-118f-414e-a0de-1b205cda788b"
Mc100	RepeatMasker	DNA	77410	77833	587	-	.	ID="TTAA3_AP";Tend="396";Tstart="1";shortTE="F";uid="6260fa62-857c-4631-b2f0-bc0b41a0ea7a"
Mc100	RepeatMasker	DNA	79026	79271	599	-	.	ID="DNA8-75_AP";TEgroup="ctg_100%7CDNA8-75_AP%7C1";Tend="493";Tstart="76";shortTE="T";uid="1f4d22ed-94f9-4149-9ba8-2d9c07baa897"
Mc100	RepeatMasker	DNA	78496	78719	1043	-	.	ID="ttaa3_ap";Tend="414";Tstart="223";shortTE="F";uid="4389e1ad-e8bd-4a2c-8504-a52558cb8841"
Mc100	RepeatMasker	DNA/Kolobok-E	74620	74767	550	-	.	ID="KOLOBOKE-3_AP";Tend="838";Tstart="699";shortTE="F";uid="fe76ca49-e87d-4525-9398-2417c20f9ee6"
Mc100	RepeatMasker	DNA/hAT-Ac	81464	81581	486	-	.	ID="RND-5_FAMILY-5192";Tend="555";Tstart="439";shortTE="F";uid="cfb55ceb-f96f-464e-95e8-561b0ee6a99d"
Mc100	RepeatMasker	DNA/Ginger-1	88631	89009	551	-	.	ID="rnd-6_family-3412";Tend="1911";Tstart="1555";shortTE="F";uid="80577a9c-6770-4ecd-8cc0-131a25e71a82"
Mc100	RepeatMasker	DNA/hAT-Charlie	12069	12232	482	-	.	ID="RND-6_FAMILY-11173";Tend="1617";Tstart="1462";shortTE="F";uid="a7baf385-8d50-4f1e-b6d2-cef3cb4849d2"
Mc100	RepeatMasker	DNA/Kolobok-T2	68658	68896	1653	-	.	ID="KOLOBOK-2_AP";Tend="382";Tstart="137";shortTE="F";uid="640b07fc-fff2-4ff4-844d-52dd499da70d"
Mc100	RepeatMasker	Unknown	62588	62848	433	-	.	ID="RND-6_FAMILY-2290";Tend="1647";Tstart="1390";shortTE="F";uid="070411e6-7c0b-4f86-998d-31bb084de780"
Mc1000	RepeatMasker	LINE/CR1	17011	17449	499	+	.	ID="RND-5_FAMILY-11118";Tend="1752";Tstart="1347";shortTE="F";uid="55246e39-5435-45f1-8315-88b7f4b156ab"
Mc1000	RepeatMasker	DNA	44831	44961	658	+	.	ID="ttaa3c_ap";Tend="349";Tstart="212";shortTE="F";uid="27470b76-ac0e-4b02-9d59-dcf30652e9e9"
Mc1000	RepeatMasker	Unknown	38641	38828	1357	+	.	ID="RND-5_FAMILY-3963";Tend="1112";Tstart="927";shortTE="F";uid="be8e8843-dbad-406e-ba94-265ec312e718"
Mc1000	RepeatMasker	DNA/hAT-Tip100	34788	35141	1004	+	.	ID="HAT-N16_AP";Tend="564";Tstart="236";shortTE="F";uid="f60ae4f5-71ae-469f-9057-e8b143c097a2"
Mc1000	RepeatMasker	Unknown	39297	39435	507	+	.	ID="RND-6_FAMILY-1428";Tend="1391";Tstart="1258";shortTE="F";uid="2f490448-7009-4dbf-8cb0-9f01c4db3dc6"
Mc1000	RepeatMasker	DNA/Merlin	8922	9542	4817	+	.	ID="RND-6_FAMILY-834";Tend="1587";Tstart="969";shortTE="F";uid="e1ae4325-b32b-47e4-8489-d216c9ae2e03"
Mc1000	RepeatMasker	Unknown	33694	34103	1302	+	.	ID="RND-5_FAMILY-4414";Tend="766";Tstart="347";shortTE="F";uid="061e3bd9-ba12-4524-af3f-658a30bb9f6a"
Mc1000	RepeatMasker	Unknown	18916	19438	2348	+	.	ID="RND-5_FAMILY-605";Tend="1704";Tstart="1190";shortTE="F";uid="e4398089-7f30-429a-9ceb-6f769e130535"
Mc1000	RepeatMasker	Unknown	6523	6964	3622	-	.	ID="RND-1_FAMILY-299";Tend="1040";Tstart="578";shortTE="F";uid="8129bd8c-79ad-4f29-bff3-f217dbd92634"
Mc1000	RepeatMasker	DNA/MULE-MuDR	27108	27444	976	-	.	ID="RND-1_FAMILY-60";Tend="1357";Tstart="1029";shortTE="F";uid="7e19f58b-694d-4c7e-b257-52be34c0696f"
Mc1000	RepeatMasker	LINE/I-Jockey	25676	25831	581	-	.	ID="RND-6_FAMILY-16054";Tend="1273";Tstart="1118";shortTE="F";uid="8dd7f1d3-683b-458d-b1fc-e86e5f7f8898"
Mc1000	RepeatMasker	DNA	44803	44950	411	-	.	ID="ttaac_ap";Tend="240";Tstart="89";shortTE="F";uid="31691e81-7562-4a0b-a2d6-a4b2a6b6af59"
Mc1000	RepeatMasker	Retroposon?	33384	33640	914	-	.	ID="SINE2-1_AP";Tend="1463";Tstart="1195";shortTE="F";uid="0541bc82-910d-487e-846b-04a29397b03f"
Mc1000	RepeatMasker	DNA	13171	13374	674	-	.	ID="RND-6_FAMILY-1721";Tend="642";Tstart="437";shortTE="F";uid="86d5c2d7-bcfb-420f-a829-bb4851bbc093"
Mc10000	RepeatMasker	DNA/hAT-Charlie	1726	1901	1098	+	.	ID="RND-1_FAMILY-92";Tend="1166";Tstart="1002";shortTE="F";uid="74e09253-1ed7-446a-af7c-6c19e96da437"
Mc10000	RepeatMasker	DNA/hAT-Charlie	4447	4651	997	+	.	ID="RND-6_FAMILY-30936";TEgroup="ctg_10000%7CRND-6_FAMILY-30936%7C1";Tend="245";Tstart="123";shortTE="F";uid="2ca0084c-f8f3-4eab-88de-558c4d0f618d"
Mc10000	RepeatMasker	Unknown	3391	3496	407	-	.	ID="RND-5_FAMILY-4414";Tend="438";Tstart="338";shortTE="F";uid="281f5a3d-d2ac-4a33-aafb-caceeb575ead"
Mc10000	RepeatMasker	DNA	2676	3094	2120	-	.	ID="RND-5_FAMILY-2226";Tend="1282";Tstart="850";shortTE="F";uid="69cb0776-c136-41d8-9f2d-3ef976653dfc"
Mc10001	RepeatMasker	DNA/hAT-Tip100	7895	8166	684	+	.	ID="RND-6_FAMILY-3509";Tend="1373";Tstart="1142";shortTE="F";uid="2e92c33c-f419-4148-b8f5-ec15dcc06611"
Mc10002	RepeatMasker	Unknown	3697	3845	932	+	.	ID="RND-6_FAMILY-11176";Tend="654";Tstart="502";shortTE="F";uid="f59b0ed4-0379-4c2c-afe3-d7d115f793bb"
Mc10002	RepeatMasker	DNA/Ginger-2	3492	3612	476	-	.	ID="RND-5_FAMILY-1744";Tend="1789";Tstart="1675";shortTE="F";uid="dbcd1c79-75b7-46c4-9848-f5867a4a6ef0"
Mc10003	RepeatMasker	DNA/hAT-Tip100	252	653	2910	+	.	ID="RND-5_FAMILY-15252";Tend="1232";Tstart="836";shortTE="F";uid="9468beb3-cbf5-45ad-a526-112ee8f40f5d"
Mc10003	RepeatMasker	DNA/hAT-hAT19	7555	8775	9057	+	.	ID="RND-6_FAMILY-7634";Tend="1408";Tstart="235";shortTE="F";uid="e41c8580-33e8-4b84-8e65-f9e5747e67f2"
Mc10003	RepeatMasker	LINE/I-Jockey	2284	3016	1605	+	.	ID="RND-6_FAMILY-3033";Tend="770";Tstart="36";shortTE="F";uid="0eee6abb-b104-4b79-b011-4bb1da6fad05"
Mc10003	RepeatMasker	Unknown	2179	2488	601	-	.	ID="RND-6_FAMILY-14723";Tend="985";Tstart="673";shortTE="F";uid="826f447e-8048-4eb7-9b92-7feb332def4d"
Mc10003	RepeatMasker	LINE/I-Jockey	2489	2788	531	-	.	ID="JOCKEY-6_RPR";Tend="4097";Tstart="3715";shortTE="F";uid="fe5270ec-4c95-4f07-a5d8-85314ff4cc5c"
Mc10003	RepeatMasker	LINE/I-Jockey	1997	2178	531	-	.	ID="JOCKEY-6_RPR";Tend="4328";Tstart="4098";shortTE="F";uid="e6f46ec8-451e-4633-b878-d33ff73bde61"
Mc10004	RepeatMasker	DNA	3204	3456	407	+	.	ID="dna4-2_ap";Tend="284";Tstart="9";shortTE="F";uid="1a3f0192-e152-4c6a-a616-c2484210fcc4"
Mc10004	RepeatMasker	DNA	611	1058	2437	+	.	ID="ttaa4_ap";Tend="433";Tstart="1";shortTE="F";uid="904feaa7-fb7b-4b0f-89f3-ab0037bcf3b3"
Mc10004	RepeatMasker	Retroposon?	4245	5154	3182	+	.	ID="SINE2-1_AP";Tend="1208";Tstart="273";shortTE="F";uid="c0ee7040-db80-4a01-91d7-bc3ab500b09d"
Mc10004	RepeatMasker	DNA/hAT-Tip100	157	456	2263	-	.	ID="RND-6_FAMILY-4144";Tend="379";Tstart="90";shortTE="F";uid="d4d19736-e40d-4810-8df8-03859ab6fb7e"
Mc10004	RepeatMasker	DNA/hAT-Tip100	7726	7892	538	-	.	ID="RND-6_FAMILY-3612";Tend="1161";Tstart="997";shortTE="F";uid="17dd9343-32d6-42ae-a132-7f1da39ca73e"
Mc10004	RepeatMasker	DNA/Ginger-1	4286	5467	1634	-	.	ID="RND-6_FAMILY-3412";Tend="1625";Tstart="420";shortTE="F";uid="afb787c1-daf7-410b-9aab-82924d3f435f"
Mc10006	RepeatMasker	Unknown	2389	2972	679	+	.	ID="RND-6_FAMILY-9607";TEgroup="ctg_10006%7CRND-6_FAMILY-9607%7C1";Tend="386";Tstart="19";shortTE="F";uid="79b54c1a-d68b-4e1d-822a-2de395319c34"
Mc10006	RepeatMasker	Unknown	3289	4292	7859	+	.	ID="RND-6_FAMILY-9607";Tend="1173";Tstart="192";shortTE="F";uid="37048d94-8515-4c82-bf12-4bd267dd9963"
Mc10006	RepeatMasker	Unknown	3028	3235	1089	+	.	ID="RND-6_FAMILY-9607";Tend="386";Tstart="192";shortTE="F";uid="6a615ce4-044c-4b86-9001-12ebb528ba8f"
Mc10006	RepeatMasker	Unknown	945	1755	2153	-	.	ID="RND-1_FAMILY-13";TEgroup="ctg_10006%7CRND-1_FAMILY-13%7C1";Tend="636";Tstart="1";shortTE="F";uid="09fdfb6e-d55c-4d1b-b5d4-9949ef369205"
Mc10006	RepeatMasker	DNA/TcMar-m44	4736	4971	1195	-	.	ID="DNAX-7B_AP";Tend="278";Tstart="2";shortTE="F";uid="09d99289-70d9-4d5d-be54-cc5d5b9ae295"
Mc10006	RepeatMasker	LINE/R1	1756	1870	3679	-	.	ID="RND-1_FAMILY-16";Tend="1043";Tstart="810";shortTE="F";uid="68f78434-8da5-4bde-8909-74ceb3a2b39f"
Mc10006	RepeatMasker	DNA/MULE-MuDR	466	908	2404	-	.	ID="RND-6_FAMILY-12396";Tend="1686";Tstart="1275";shortTE="F";uid="605c6da0-8b47-45d2-a903-75e464dfef78"
Mc10006	RepeatMasker	RC/Helitron	7955	8891	4254	-	.	ID="RND-5_FAMILY-1214";Tend="1128";Tstart="160";shortTE="F";uid="e10adc05-d01c-49ed-9c1c-45126ef92de1"
Mc10007	RepeatMasker	Unknown	2192	2354	1106	+	.	ID="RND-1_FAMILY-284";Tend="1001";Tstart="842";shortTE="F";uid="da445c2b-e7b8-40ae-94cd-3c5c8b7067d2"
Mc10007	RepeatMasker	Unknown	6538	6815	542	+	.	ID="RND-6_FAMILY-13707";Tend="409";Tstart="153";shortTE="F";uid="634640b2-49cf-4680-8498-be9d59f737c4"
Mc10007	RepeatMasker	DNA/hAT-Tip100	6938	8040	7951	+	.	ID="RND-6_FAMILY-13467";Tend="1391";Tstart="304";shortTE="F";uid="c08d6d28-4612-4be7-b419-0aeb83e45d87"
Mc10007	RepeatMasker	Unknown	2584	3329	4079	+	.	ID="RND-1_FAMILY-249";Tend="1787";Tstart="1020";shortTE="F";uid="461d3821-58ec-4c33-b6a6-8b0c89eab9bb"
Mc10007	RepeatMasker	Unknown	3986	4599	3641	+	.	ID="RND-1_FAMILY-217";Tend="1580";Tstart="977";shortTE="F";uid="d1bd175d-38c9-43d7-9e1e-ee80928b7a9e"
Mc10007	RepeatMasker	Unknown	2242	2720	1706	-	.	ID="RND-6_FAMILY-6959";Tend="1288";Tstart="774";shortTE="F";uid="2e71f695-0559-4076-8454-313a43a79b33"
Mc10007	RepeatMasker	DNA/hAT-hAT19	5724	6393	2725	-	.	ID="RND-5_FAMILY-4095";TEgroup="ctg_10007%7CRND-5_FAMILY-4095%7C1";Tend="1809";Tstart="979";shortTE="F";uid="340cd43c-62a2-4771-bae6-1a2e6fa536ff"
Mc10007	RepeatMasker	DNA/hAT	4793	5504	3205	-	.	ID="RND-5_FAMILY-3306";Tend="1739";Tstart="1130";shortTE="F";uid="ec9d5b38-7d25-4737-b36d-9a3a6a5852b8"
Mc10008	RepeatMasker	DNA/TcMar-Mariner	1806	1917	498	-	.	ID="RND-5_FAMILY-4283";Tend="1195";Tstart="1090";shortTE="F";uid="b413fc76-fd8a-4777-aebf-31f890297787"
Mc10008	RepeatMasker	Unknown	8692	8889	1788	-	.	ID="RND-6_FAMILY-15035";Tend="1266";Tstart="1069";shortTE="F";uid="b64a068a-1da7-4400-a7b3-3388f21af78e"
Mc10008	RepeatMasker	LTR/Gypsy	1530	1703	544	-	.	ID="RND-6_FAMILY-9232";Tend="1220";Tstart="1045";shortTE="F";uid="38d65cef-fa97-4d2b-b0ff-1d4daded69d3"
Mc10009	RepeatMasker	DNA/hAT-Charlie	4851	5338	2692	+	.	ID="RND-6_FAMILY-6783";Tend="1350";Tstart="896";shortTE="F";uid="08891bc6-d307-4d47-9c87-9698b85d9b0d"
Mc10009	RepeatMasker	LTR/Gypsy	8194	8347	475	-	.	ID="GYPSY-24_DEL-I";Tend="2817";Tstart="2664";shortTE="F";uid="1d95a974-90c3-4e5d-bee9-b52ee3a98f7f"
Mc10009	RepeatMasker	DNA/hAT-Charlie	190	425	1266	-	.	ID="RND-5_FAMILY-2854";Tend="732";Tstart="500";shortTE="F";uid="ae3eddad-05b4-46e0-942c-ce985276a3e0"
Mc1001	RepeatMasker	DNA/Ginger-1	20005	20460	613	+	.	ID="RND-1_FAMILY-4";Tend="2460";Tstart="2023";shortTE="F";uid="f10b7250-9ab6-4e26-a104-223e698f1b72"
Mc1001	RepeatMasker	DNA/Ginger	51331	51545	489	+	.	ID="RND-1_FAMILY-6";Tend="2409";Tstart="2194";shortTE="F";uid="fd0cb21b-74f8-46a7-aa62-81020ccc7ed7"
Mc1001	RepeatMasker	DNA	38580	39006	747	-	.	ID="DNA4-3_AP";Tend="493";Tstart="60";shortTE="F";uid="3cfad180-3734-4e39-910f-9bac2dd6fd1a"
Mc1001	RepeatMasker	Unknown	4	198	1680	-	.	ID="RND-1_FAMILY-35";Tend="1071";Tstart="877";shortTE="F";uid="50a931f7-8977-4d1c-8eb2-f104b6efc380"
Mc10011	RepeatMasker	LINE/I-Jockey	763	1828	1322	+	.	ID="RND-6_FAMILY-1113";Tend="1274";Tstart="251";shortTE="F";uid="6e74927c-ae1f-478d-b8c4-c46d7818090e"
Mc10012	RepeatMasker	DNA/hAT-Charlie	1867	2514	4225	-	.	ID="RND-1_FAMILY-191";Tend="1568";Tstart="929";shortTE="F";uid="c2497f44-668d-4742-8beb-cda41e393433"
Mc10014	RepeatMasker	Unknown	6486	6629	672	+	.	ID="RND-6_FAMILY-42179";Tend="1004";Tstart="858";shortTE="F";uid="8edf8dc1-bb86-4a2b-9d58-7a69f963694b"
Mc10014	RepeatMasker	DNA/Ginger-1	8461	9374	6068	+	.	ID="rnd-6_family-11732";Tend="1444";Tstart="261";shortTE="F";uid="863bb849-d134-461f-bcc5-a00d3066ab5e"
Mc10014	RepeatMasker	Retroposon?	4385	4726	1057	+	.	ID="SINE2-1_AP";Tend="352";Tstart="1";shortTE="F";uid="9d82630c-6783-4d2b-aab9-65221eca0724"
Mc10014	RepeatMasker	DNA	1	326	1569	-	.	ID="DNA4-2_AP";Tend="640";Tstart="279";shortTE="F";uid="393f041d-d605-415a-9308-1db5f01dd2de"
Mc10014	RepeatMasker	Retroposon?	318	584	803	-	.	ID="SINE2-1_AP";Tend="398";Tstart="66";shortTE="F";uid="67b7dbd3-01de-49e6-8db4-e2596f0da417"
Mc10014	RepeatMasker	DNA/Ginger-1	4377	4645	1108	-	.	ID="RND-6_FAMILY-13505";Tend="2255";Tstart="1999";shortTE="F";uid="49836c84-64da-45f5-84fc-7286d8e38f94"
Mc10014	RepeatMasker	DNA/hAT	7777	8223	3477	-	.	ID="RND-1_FAMILY-314";Tend="1290";Tstart="827";shortTE="F";uid="75b18886-8b78-49ae-97aa-4dc2281399a0"
Mc10014	RepeatMasker	DNA/Ginger	8775	9615	4326	-	.	ID="RND-5_FAMILY-2916";Tend="1286";Tstart="404";shortTE="F";uid="4b05da3d-42cb-44a9-af06-ce2ad514b2f4"
Mc10014	RepeatMasker	Unknown	5484	5727	776	-	.	ID="RND-6_FAMILY-5156";Tend="1105";Tstart="881";shortTE="F";uid="e397a6fc-b62b-4388-936b-577815676136"
Mc10015	RepeatMasker	DNA/TcMar-m44	6373	6619	882	+	.	ID="RND-4_FAMILY-1477";Tend="224";Tstart="1";shortTE="F";uid="03beacc2-ccd1-4ab2-ae3c-47b18d927228"
Mc10015	RepeatMasker	DNA/PIF-Harbinger	8244	8850	470	+	.	ID="HARBINGER-3_LMI";Tend="1864";Tstart="1252";shortTE="F";uid="13f72675-6bdd-4068-9f32-b279fa778606"
Mc10015	RepeatMasker	DNA/PiggyBac	3950	5324	2978	+	.	ID="PIGGYBAC-2_LSAL";Tend="1614";Tstart="239";shortTE="F";uid="36502f1b-6892-463a-ad66-d02f2c60e5fa"
Mc10015	RepeatMasker	DNA/hAT-Tip100	555	1158	761	+	.	ID="RND-6_FAMILY-14248";Tend="831";Tstart="226";shortTE="F";uid="a900b68f-8cab-4370-ad07-b230ee728d36"
Mc10016	RepeatMasker	Retroposon?	1489	2062	865	+	.	ID="SINE2-2_AP";Tend="590";Tstart="1";shortTE="F";uid="6a918a7e-9bc0-452f-9a45-0c9bd8794806"
Mc10016	RepeatMasker	DNA/Ginger-1	5542	5696	590	+	.	ID="GINGER1-1_AP";Tend="5172";Tstart="5020";shortTE="F";uid="298dae65-6999-48b4-87eb-a8785c95ab18"
Mc10016	RepeatMasker	Unknown	2756	2896	470	+	.	ID="RND-6_FAMILY-2565";Tend="1448";Tstart="1318";shortTE="F";uid="2d5b849b-8116-44aa-ad8b-1c5efacc1ddc"
Mc10016	RepeatMasker	Retroposon?	6078	6385	568	+	.	ID="RND-6_FAMILY-15928";Tend="732";Tstart="430";shortTE="F";uid="75a21c8c-4d9b-4ce9-9452-9504022617d7"
Mc10016	RepeatMasker	DNA	4684	4887	436	+	.	ID="ttaa3c_ap";Tend="424";Tstart="219";shortTE="F";uid="8874dded-eb4c-42de-8832-64ef60bea7c9"
Mc10016	RepeatMasker	DNA/Kolobok-E	1999	2695	576	-	.	ID="KOLOBOKE-2_AP";TEgroup="ctg_10016%7CKOLOBOKE-2_AP%7C1";Tend="2212";Tstart="1119";shortTE="F";uid="a01d6b47-2572-4c0e-822a-472b0884d8e5"
Mc10016	RepeatMasker	Retroposon?	5563	6077	2474	-	.	ID="SINE2-1_AP";Tend="1998";Tstart="905";shortTE="F";uid="25422350-00c7-44b4-bd07-b7752dffadcd"
Mc10016	RepeatMasker	Retroposon?	3722	4217	1180	-	.	ID="SINE2-1_AP";Tend="598";Tstart="82";shortTE="F";uid="1075eaf5-5c4c-496a-802c-10400af97d5d"
Mc10016	RepeatMasker	LINE/I	8692	8879	969	-	.	ID="RND-6_FAMILY-2245";Tend="725";Tstart="538";shortTE="F";uid="002f9fd1-4cd5-4abc-a004-3f3ef95d865f"
Mc10016	RepeatMasker	DNA/hAT-hAT19	7544	8175	1085	-	.	ID="HAT-N6B_AP";Tend="614";Tstart="1";shortTE="F";uid="37ad3db8-613e-4104-9b3c-da180bcc92ef"
Mc10016	RepeatMasker	Retroposon?	6386	6808	2474	-	.	ID="SINE2-1_AP";Tend="904";Tstart="1";shortTE="F";uid="13acc405-bb14-4732-a63b-2ba7e66ba35e"
Mc10017	RepeatMasker	Unknown	927	1089	802	+	.	ID="RND-1_FAMILY-32";Tend="1204";Tstart="1043";shortTE="F";uid="500ebfa8-a8e5-4f55-8179-b33aed6d3dc2"
Mc10017	RepeatMasker	DNA	138	444	1207	+	.	ID="rnd-6_family-3972";Tend="1428";Tstart="1161";shortTE="F";uid="04b48177-66f7-42ab-a11d-e61224e27495"
Mc10018	RepeatMasker	DNA/P	7382	8853	11920	+	.	ID="RND-6_FAMILY-5128";Tend="1408";Tstart="1";shortTE="F";uid="7bfbd473-d6df-4fe9-b73d-ab9ad430eaca"
Mc10018	RepeatMasker	DNA/hAT-hAT19	1484	2015	560	+	.	ID="HAT-N12_AP";Tend="492";Tstart="4";shortTE="F";uid="7f3d848e-409a-440b-98e2-c56939a4f5da"
Mc10018	RepeatMasker	DNA/Sola-1	2016	2136	560	+	.	ID="rnd-6_family-15139";Tend="1853";Tstart="1689";shortTE="F";uid="cc24944b-fa14-41d4-82bf-a5009501b519"
Mc10018	RepeatMasker	DNA/hAT-Tip100	2663	3003	479	+	.	ID="RND-5_FAMILY-1785";Tend="1516";Tstart="1179";shortTE="F";uid="eb1176a9-79bd-43fc-a362-3267ae8304af"
Mc10018	RepeatMasker	DNA/MULE-MuDR	3	310	2000	-	.	ID="rnd-5_family-996";Tend="866";Tstart="263";shortTE="F";uid="9b2e7e83-1d1c-4039-a17e-f03411b309c5"
Mc10019	RepeatMasker	DNA/MULE-Ricksha	1	675	4205	+	.	ID="RND-1_FAMILY-208";Tend="1327";Tstart="688";shortTE="F";uid="fd1bd3f1-6d61-4909-85b0-198c94a399ee"
Mc10019	RepeatMasker	Unknown	3406	3558	431	+	.	ID="RND-1_FAMILY-126";Tend="1004";Tstart="849";shortTE="F";uid="0d168794-fc3d-4c39-b694-e3874c4b0a18"
Mc10019	RepeatMasker	Unknown	3031	3179	828	+	.	ID="RND-6_FAMILY-4057";Tend="1000";Tstart="853";shortTE="F";uid="4279daa2-9755-42f4-a8b7-a031ea61423f"
Mc10019	RepeatMasker	DNA/hAT	4138	4238	513	-	.	ID="RND-6_FAMILY-19607";Tend="750";Tstart="651";shortTE="F";uid="5595fc5c-f230-4753-a1d3-6aa2c69e76d9"
Mc1002	RepeatMasker	DNA/MULE-MuDR	44637	45211	1769	+	.	ID="mudr12x_ap";Tend="746";Tstart="1";shortTE="F";uid="14499821-6b01-43ad-9843-abe22be1ef95"
Mc1002	RepeatMasker	DNA/MULE-MuDR	45232	45378	601	+	.	ID="MUDR12X_AP";Tend="1088";Tstart="949";shortTE="F";uid="6dc368a5-a0ab-4861-aa11-4a21f163091c"
Mc1002	RepeatMasker	DNA/hAT-Charlie	25695	26359	4633	+	.	ID="RND-5_FAMILY-1675";Tend="1593";Tstart="921";shortTE="F";uid="27aafea6-e503-442f-8b15-2b9e8627de0c"
Mc1002	RepeatMasker	DNA/MULE-MuDR	45464	45638	1130	+	.	ID="RND-6_FAMILY-674";Tend="1730";Tstart="1558";shortTE="F";uid="b715ce5c-f323-43e5-afa4-5a8c6691cabb"
Mc1002	RepeatMasker	DNA	49606	50311	2055	+	.	ID="DNA4-2_AP";Tend="769";Tstart="5";shortTE="F";uid="f3de8011-ea1f-4bb2-bddc-9b4b175f1e14"
Mc1002	RepeatMasker	DNA	33767	34204	2756	+	.	ID="TTAA3B_AP";Tend="436";Tstart="2";shortTE="F";uid="7100d71c-c6c5-4a55-91f1-9702f0da13a6"
Mc1002	RepeatMasker	Unknown	41633	41781	704	+	.	ID="RND-6_FAMILY-8376";Tend="1268";Tstart="1121";shortTE="F";uid="2a8c9e87-38d9-45f5-9fa8-d52dd06467f5"
Mc1002	RepeatMasker	DNA/MULE-MuDR	45610	46426	6038	+	.	ID="RND-6_FAMILY-15901";Tend="1326";Tstart="538";shortTE="F";uid="e3a745fa-fd44-434e-b449-d7c51a5fa6a0"
Mc1002	RepeatMasker	DNA/MULE-MuDR	45406	45600	1101	-	.	ID="rnd-6_family-674";Tend="731";Tstart="577";shortTE="F";uid="e5fccad8-0cc3-4967-adac-ec11bf989a02"
Mc1002	RepeatMasker	DNA/hAT-Tip100	50922	51741	5788	-	.	ID="RND-6_FAMILY-8315";Tend="1302";Tstart="503";shortTE="F";uid="526a7847-988d-4fe6-bb7d-f3994d3fcf0c"
Mc1002	RepeatMasker	DNA/MULE-MuDR	41600	41870	584	-	.	ID="RND-6_FAMILY-19671";TEgroup="ctg_1002%7CRND-6_FAMILY-19671%7C1";Tend="1123";Tstart="855";shortTE="T";uid="3a5284ea-fd07-4ee4-861c-86ec44b16791"
Mc10020	RepeatMasker	LINE/R1	251	376	440	+	.	ID="SART-5_API";Tend="4403";Tstart="4281";shortTE="F";uid="50384991-9337-42b9-974d-fc1db3f0500c"
Mc10020	RepeatMasker	DNA/hAT-Charlie	9040	9371	1025	-	.	ID="dna8-32_ap";Tend="240";Tstart="1";shortTE="F";uid="a3a7b0e6-c981-401d-b0b4-99b34a9d405d"
Mc10020	RepeatMasker	DNA/Merlin	3972	4256	551	-	.	ID="RND-6_FAMILY-1758";Tend="1302";Tstart="1011";shortTE="F";uid="9e04829a-3971-4812-a7c7-d762398808aa"
Mc10020	RepeatMasker	RC/Helitron	515	1775	8074	-	.	ID="RND-1_FAMILY-283";TEgroup="ctg_10020%7CRND-1_FAMILY-283%7C1";Tend="1748";Tstart="682";shortTE="F";uid="9cca1f6a-ce43-4bc4-aa95-3d6f2e2a14b8"
Mc10020	RepeatMasker	Unknown	4649	5302	1217	-	.	ID="RND-6_FAMILY-13036";Tend="1338";Tstart="745";shortTE="F";uid="8238d798-ffd2-43bf-bc66-5d1f6f367e97"
Mc10020	RepeatMasker	Unknown	1781	1983	1084	-	.	ID="RND-6_FAMILY-15127";Tend="798";Tstart="594";shortTE="F";uid="f8891e88-ad33-4de2-9706-e592dc60293f"
Mc10021	RepeatMasker	DNA	1760	2001	517	+	.	ID="DNA4-1_AP";Tend="777";Tstart="523";shortTE="F";uid="b5102d11-66b8-45d9-8724-6d7cef514da7"
Mc10022	RepeatMasker	DNA/TcMar-Pogo	4326	4502	803	+	.	ID="rnd-6_family-14918";Tend="1448";Tstart="1333";shortTE="F";uid="95166f93-83cb-4f35-81e6-b900590f9733"
Mc10022	RepeatMasker	DNA	12945	13225	571	+	.	ID="dna4-2_ap";Tend="193";Tstart="1";shortTE="F";uid="ad80f37c-5d4d-439b-a7d0-c9fc5e07eed7"
Mc10022	RepeatMasker	DNA/TcMar-Tc1	11988	12098	429	+	.	ID="MARINER-N22_AG";Tend="176";Tstart="65";shortTE="F";uid="1d7f1d83-c2ab-4ec8-a3fb-8484ca24adbe"
Mc10022	RepeatMasker	DNA/MULE-NOF	13281	13428	415	-	.	ID="RND-6_FAMILY-6961";Tend="1497";Tstart="1364";shortTE="F";uid="bbc14a87-bfeb-495c-ae00-edc839419845"
Mc10022	RepeatMasker	DNA/hAT-Tip100	4858	5575	5397	-	.	ID="RND-5_FAMILY-2326";Tend="1476";Tstart="766";shortTE="F";uid="0f55653e-33da-4a99-877c-23c0719775cd"
Mc10023	RepeatMasker	DNA/hAT	1874	2029	809	+	.	ID="DNA8-105_AP";Tend="424";Tstart="266";shortTE="F";uid="9c99651b-8601-49fc-8f90-8ff469df471d"
Mc10023	RepeatMasker	RC/Helitron	1	585	5269	+	.	ID="RND-5_FAMILY-1918";Tend="609";Tstart="25";shortTE="F";uid="e7d1b276-7e9f-49a7-a9d3-5437e38b8d71"
Mc10023	RepeatMasker	DNA/hAT-hAT19	8226	8472	985	+	.	ID="rnd-6_family-3717";Tend="1066";Tstart="875";shortTE="F";uid="fb385137-f70e-4d6e-8d2d-83f6a617df5d"
Mc10023	RepeatMasker	Unknown	6338	7259	3009	+	.	ID="RND-6_FAMILY-379";Tend="987";Tstart="67";shortTE="F";uid="8d63487c-61e0-4d17-9e73-04f79f1b8cdb"
Mc10023	RepeatMasker	Unknown	7431	7927	881	+	.	ID="RND-6_FAMILY-379";Tend="1512";Tstart="1051";shortTE="F";uid="92fab640-9ec8-4315-8211-44e6cb846c80"
Mc10023	RepeatMasker	RC/Helitron	7715	8112	963	-	.	ID="RND-6_FAMILY-5142";Tend="863";Tstart="492";shortTE="F";uid="07dbfee7-0da2-4116-9251-9be408afb53a"
Mc10023	RepeatMasker	DNA/MULE-MuDR	2573	2712	614	-	.	ID="DNA8-28B_AP";Tend="552";Tstart="412";shortTE="F";uid="9fd920fa-8362-41a4-8da3-0a05df7beff4"
Mc10023	RepeatMasker	DNA/hAT-hAT19	4226	4952	3694	-	.	ID="RND-6_FAMILY-37714";Tend="1690";Tstart="943";shortTE="F";uid="9bfbf461-3b4f-4256-8f49-28e664f9132d"
Mc10023	RepeatMasker	DNA/MULE-MuDR	2266	2372	657	-	.	ID="RND-6_FAMILY-9183";Tend="1008";Tstart="902";shortTE="F";uid="e4c77e26-ee31-4add-b8ae-8c2427611933"
Mc10023	RepeatMasker	DNA/hAT-Tip100	5856	6007	740	-	.	ID="RND-5_FAMILY-946";Tend="1414";Tstart="1256";shortTE="F";uid="459a5b6b-6d62-41e2-8c81-45241d228389"
Mc10023	RepeatMasker	DNA/hAT-Tip100	3162	3282	434	-	.	ID="RND-5_FAMILY-4099";Tend="786";Tstart="665";shortTE="F";uid="0668dd2e-a376-4737-912a-0796f4aef593"
Mc10024	RepeatMasker	DNA	6067	6217	539	+	.	ID="dna4-2b_ap";Tend="773";Tstart="621";shortTE="F";uid="b9bd33fb-3c85-4e34-8f19-5a2fec745120"
Mc10024	RepeatMasker	DNA/TcMar-Tc1	5639	5943	705	+	.	ID="MARINER-4_HMM";Tend="1253";Tstart="954";shortTE="F";uid="13da5f3b-59b9-4be6-ab19-30f5d8681af0"
Mc10024	RepeatMasker	DNA/Kolobok-T2?	1843	1967	461	+	.	ID="KOLOBOK-N1_AEC";Tend="7523";Tstart="7397";shortTE="F";uid="51e61842-daef-4bc1-a5df-b141d5a7781d"
Mc10024	RepeatMasker	DNA/hAT-Charlie	8674	9197	4025	-	.	ID="RND-6_FAMILY-4924";Tend="977";Tstart="479";shortTE="F";uid="6f31b706-70fb-43cc-9adc-0d689010bdbf"
Mc10024	RepeatMasker	DNA/hAT-Charlie	4332	4645	1077	-	.	ID="RND-6_FAMILY-10672";TEgroup="ctg_10024%7CRND-6_FAMILY-10672%7C1";Tend="1359";Tstart="657";shortTE="F";uid="3502ed35-0ab3-460b-b942-bdf7aeefff86"
Mc10025	RepeatMasker	Retroposon?	236	1170	6646	+	.	ID="RND-6_FAMILY-21009";Tend="1278";Tstart="346";shortTE="F";uid="2649c7ac-6a29-45c9-8d9f-2086bbd58d92"
Mc10025	RepeatMasker	DNA	6436	6766	893	+	.	ID="ttaa3b_ap";Tend="344";Tstart="2";shortTE="F";uid="bafa2c0a-ac13-4e53-9a19-00bc5f7e9bf6"
Mc10025	RepeatMasker	Retroposon?	288	622	687	-	.	ID="SINE2-2_AP";Tend="1823";Tstart="1216";shortTE="F";uid="aec4a73f-2e2b-4de8-ace1-d60d0e4a70f4"
Mc10025	RepeatMasker	DNA/Ginger	1	287	1789	-	.	ID="RND-1_FAMILY-6";Tend="1950";Tstart="1668";shortTE="F";uid="5ec72988-251f-47c1-9ee3-533dd44fe783"
Mc10025	RepeatMasker	DNA/Kolobok-E	7173	7496	474	-	.	ID="RND-6_FAMILY-12898";Tend="1526";Tstart="1226";shortTE="F";uid="d46b18e7-778b-45a6-8dd5-c67e2828908c"
Mc10026	RepeatMasker	DNA/hAT-Charlie	2834	3149	759	+	.	ID="HAT-N11_AP";TEgroup="ctg_10026%7CHAT-N11_AP%7C1";Tend="631";Tstart="1";shortTE="T";uid="c1f103b6-f52c-4af3-94d6-bd4df64cb992"
Mc10026	RepeatMasker	RC/Helitron	4864	5504	1894	+	.	ID="RND-6_FAMILY-18865";Tend="1459";Tstart="861";shortTE="F";uid="c7b47384-a902-46d2-b0f7-c31f17787fa0"
Mc10026	RepeatMasker	DNA/Maverick	7212	7434	487	+	.	ID="RND-5_FAMILY-622";Tend="3523";Tstart="3295";shortTE="F";uid="820c7aa6-73ea-4b5d-99c0-3fcf77c17487"
Mc10026	RepeatMasker	Unknown	4064	4785	2592	-	.	ID="RND-6_FAMILY-5429";Tend="743";Tstart="48";shortTE="F";uid="d6dbc615-2cd4-40dd-8ea4-5fae48f161b4"
Mc10026	RepeatMasker	Unknown	1840	2522	3215	-	.	ID="RND-6_FAMILY-5429";Tend="1746";Tstart="1111";shortTE="F";uid="aca48761-5242-4a16-b3f4-efb5dad78b65"
Mc10026	RepeatMasker	DNA/Ginger-1	1	224	1742	-	.	ID="RND-6_FAMILY-8803";Tend="586";Tstart="367";shortTE="F";uid="0b7838d4-3695-448a-8d97-75e662a90cf8"
Mc10026	RepeatMasker	DNA/TcMar-m44	9998	10190	964	-	.	ID="DNAX-7B_AP";Tend="278";Tstart="45";shortTE="F";uid="8dbf5e11-c5ea-4c72-b666-6ea8e2ae5b11"
Mc10027	RepeatMasker	DNA/hAT	7994	8235	722	+	.	ID="RND-1_FAMILY-322";Tend="1436";Tstart="1190";shortTE="F";uid="6f4a905e-3a9c-40b3-99e7-5078ee709c2b"
Mc10027	RepeatMasker	DNA/PIF-Harbinger	1	474	535	+	.	ID="HARBINGER-1_DW";Tend="2624";Tstart="2158";shortTE="F";uid="87a19e90-f4b2-402e-b98d-2d7e4334e7ab"
Mc10027	RepeatMasker	Retroposon?	4998	5363	1848	+	.	ID="RND-1_FAMILY-311";Tend="1953";Tstart="1548";shortTE="F";uid="606b735a-5fa3-478c-8a3d-06963b3f6320"
Mc10027	RepeatMasker	Retroposon?	8234	8344	447	-	.	ID="SINE2-1_AP";Tend="345";Tstart="236";shortTE="F";uid="9a5c9ecb-71c6-45b6-aa4b-cd85dd32b812"
Mc10027	RepeatMasker	DNA/hAT-Blackjack	6257	6390	422	-	.	ID="HAT-4_PBA";TEgroup="ctg_10027%7CHAT-4_PBA%7C1";Tend="5969";Tstart="652";shortTE="T";uid="7906e269-8830-41f9-bf55-44f42b8d6e46"
Mc10027	RepeatMasker	DNA/hAT-Blackjack	2121	3798	529	-	.	ID="HAT-1_SIN";TEgroup="ctg_10027%7CHAT-1_SIN%7C1";Tend="2071";Tstart="484";shortTE="F";uid="d7ec7d32-4a09-42dd-8696-8fe8943d8291"
Mc10027	RepeatMasker	Unknown	5414	5648	852	-	.	ID="RND-6_FAMILY-25919";Tend="1054";Tstart="835";shortTE="F";uid="11a3b752-673c-4750-a6b6-07b3517dce1e"
Mc10027	RepeatMasker	DNA	9864	10397	2560	-	.	ID="RND-5_FAMILY-5953";TEgroup="ctg_10027%7CRND-5_FAMILY-5953%7C1";Tend="1731";Tstart="903";shortTE="F";uid="c5594008-8877-4cd8-b8b8-4bfbce278348"
Mc10028	RepeatMasker	DNA/P	7981	8366	535	-	.	ID="P-2_LMI";Tend="2132";Tstart="1753";shortTE="F";uid="a6977c9a-d0a7-40ac-9b86-4d32b1b1d174"
Mc10028	RepeatMasker	DNA/hAT-hAT19	8529	8867	2814	-	.	ID="HAT-N18_AP";Tend="813";Tstart="463";shortTE="F";uid="98326784-72a1-4340-aafc-faf6729619c0"
Mc10028	RepeatMasker	DNA/P	6930	7876	1335	-	.	ID="RND-6_FAMILY-5128";Tend="924";Tstart="1";shortTE="F";uid="e11e3df3-4316-454f-aa51-eaa0e14f3ed0"
Mc10028	RepeatMasker	DNA/hAT-Tip100	2766	2871	459	-	.	ID="RND-6_FAMILY-16075";Tend="858";Tstart="742";shortTE="F";uid="4bc06e5e-4348-4c5f-ab19-fb348efc752b"
Mc10029	RepeatMasker	LINE/I	1338	1777	756	+	.	ID="RND-6_FAMILY-20110";Tend="1275";Tstart="863";shortTE="F";uid="2dedce20-e0fb-4e40-834a-e31bf32184c9"
Mc10029	RepeatMasker	Retroposon?	19	608	1243	+	.	ID="SINE2-1_AP";TEgroup="ctg_10029%7CSINE2-1_AP%7C1";Tend="1770";Tstart="999";shortTE="F";uid="9dae8b04-f8d0-4ab7-8f89-3ff0d3312d9f"
Mc10029	RepeatMasker	DNA/hAT-Tip100	6795	6991	595	-	.	ID="RND-6_FAMILY-285";Tend="1117";Tstart="896";shortTE="F";uid="6eef2aed-273a-4e02-a811-cca084515464"
Mc10029	RepeatMasker	Retroposon?	3861	4251	925	-	.	ID="SINE2-1_AP";Tend="1462";Tstart="1051";shortTE="F";uid="a20c8ce8-eea1-4fb1-9915-843dcc7d6ff9"
Mc1003	RepeatMasker	DNA/MULE-MuDR	46285	46433	954	+	.	ID="RND-6_FAMILY-14863";TEgroup="ctg_1003%7CRND-6_FAMILY-14863%7C1";Tend="1150";Tstart="510";shortTE="F";uid="c289763e-d535-4718-8cee-74929dd7edb3"
Mc1003	RepeatMasker	DNA	35375	35513	541	+	.	ID="dna4-2_ap";Tend="151";Tstart="1";shortTE="F";uid="7de8bc15-6434-464e-a06e-94f043fb1eb0"
Mc1003	RepeatMasker	RC/Helitron	23602	23831	604	+	.	ID="RND-5_FAMILY-1918";Tend="670";Tstart="453";shortTE="F";uid="41882520-240a-4785-9495-5cfdbde94d6e"
Mc1003	RepeatMasker	Unknown	46425	46590	955	+	.	ID="RND-6_FAMILY-15562";Tend="1407";Tstart="1243";shortTE="F";uid="cf58f079-f4e1-4e82-b695-d9c9c6ceb668"
Mc1003	RepeatMasker	DNA/Ginger-1	48750	49108	866	+	.	ID="RND-6_FAMILY-3412";Tend="1911";Tstart="1553";shortTE="F";uid="7a8f7c54-41e7-4a7d-b215-203250606e1d"
Mc1003	RepeatMasker	DNA	7313	8126	1872	+	.	ID="DNA4-2_AP";Tend="731";Tstart="1";shortTE="F";uid="2e691a3a-e591-40e8-97c0-70c5ce179981"
Mc1003	RepeatMasker	DNA/hAT-Tip100	41268	41616	1421	+	.	ID="RND-5_FAMILY-12398";Tend="789";Tstart="473";shortTE="F";uid="640a1307-92f1-4afb-9b86-0efc219b57b8"
Mc1003	RepeatMasker	DNA	17237	17573	445	+	.	ID="DNA4-3_AP";Tend="600";Tstart="235";shortTE="F";uid="ab3869b0-6528-4fd8-aed1-fccdce23afb2"
Mc1003	RepeatMasker	Unknown	12774	12956	818	+	.	ID="RND-5_FAMILY-4649";Tend="1127";Tstart="940";shortTE="F";uid="9efda504-ff67-446a-9904-cd22bcf499e5"
Mc1003	RepeatMasker	Unknown	48192	48754	2602	+	.	ID="RND-4_FAMILY-2304";Tend="1233";Tstart="648";shortTE="F";uid="e19b737c-09e6-4982-b22e-7bc65cb89553"
Mc1003	RepeatMasker	DNA/MULE-MuDR	45729	45996	1382	+	.	ID="RND-6_FAMILY-14863";Tend="487";Tstart="259";shortTE="F";uid="725fb4a0-1c12-4d4a-b223-c7c6fcf9d1be"
Mc1003	RepeatMasker	DNA/hAT?	5275	5488	587	-	.	ID="DNA8-60_AP";Tend="329";Tstart="104";shortTE="F";uid="f7e31919-5713-47d6-93b9-54dc9565bc10"
Mc1003	RepeatMasker	Unknown	22302	22438	535	-	.	ID="RND-6_FAMILY-2561";Tend="541";Tstart="398";shortTE="F";uid="cfaf3a54-3ed4-4914-91e0-f268ddf9b361"
Mc1003	RepeatMasker	Unknown	31401	31720	2602	-	.	ID="RND-1_FAMILY-227";Tend="1167";Tstart="851";shortTE="F";uid="73102bff-770d-4d46-940c-4913606a95b5"
Mc1003	RepeatMasker	DNA/hAT-Ac	1	348	3002	-	.	ID="RND-5_FAMILY-5670";Tend="1171";Tstart="819";shortTE="F";uid="bcaa46e6-b1a2-4424-8008-4041155963a3"
Mc1003	RepeatMasker	Unknown	35566	36222	5219	-	.	ID="RND-5_FAMILY-3829";Tend="1046";Tstart="352";shortTE="F";uid="359952e0-d71a-4769-b7c7-1a0175bb160c"
Mc1003	RepeatMasker	Retroposon?	47959	48192	616	-	.	ID="SINE2-1_AP";Tend="1165";Tstart="931";shortTE="F";uid="f474c5a5-a60b-4970-92ba-7d6b00138a06"
Mc1003	RepeatMasker	DNA/hAT	17382	17612	401	-	.	ID="DNA8-1_AP";Tend="382";Tstart="144";shortTE="F";uid="570a74bc-b3cb-41a4-be13-4b895e7df315"
Mc1003	RepeatMasker	RC/Helitron	5058	5213	600	-	.	ID="RND-5_FAMILY-1918";Tend="599";Tstart="453";shortTE="F";uid="372dc6f7-15a2-4518-ab7e-ae4ee9316518"
Mc1003	RepeatMasker	DNA/hAT	29971	30110	569	-	.	ID="RND-6_FAMILY-19607";Tend="772";Tstart="626";shortTE="F";uid="b59dfc4a-2e34-4ef7-b529-d88d4040f91f"
Mc1003	RepeatMasker	DNA/MULE-MuDR	28759	28917	473	-	.	ID="RND-6_FAMILY-11754";Tend="885";Tstart="713";shortTE="F";uid="71e34fd3-bff6-4115-89b7-3518e7de4a2b"
Mc10030	RepeatMasker	LINE/I	4263	4992	2501	+	.	ID="RND-6_FAMILY-5269";Tend="1320";Tstart="578";shortTE="F";uid="477dcb5b-a951-4464-98b8-a7933ad47684"
Mc10030	RepeatMasker	Retroposon?	8207	8795	954	+	.	ID="SINE2-1_AP";Tend="1770";Tstart="922";shortTE="F";uid="e8b2616b-66f7-44dc-b19d-b31f0f449747"
Mc10030	RepeatMasker	DNA/Ginger-1	8551	8842	603	-	.	ID="rnd-6_family-8803";Tend="778";Tstart="327";shortTE="F";uid="abb6ee96-1ce2-4152-bb59-3add95fcb5dc"
Mc10030	RepeatMasker	Unknown	3558	3857	2259	-	.	ID="RND-1_FAMILY-34";Tend="1271";Tstart="976";shortTE="F";uid="e2a69558-d78d-41a0-a086-80fe5442266c"
Mc10031	RepeatMasker	DNA/Ginger	1	195	3195	+	.	ID="RND-1_FAMILY-6";Tend="2226";Tstart="2032";shortTE="F";uid="36bdf6d7-5044-4615-99a3-6e1f9e705401"
Mc10031	RepeatMasker	DNA	4562	4927	641	+	.	ID="DNA4-3_AP";Tend="381";Tstart="25";shortTE="F";uid="e8d743c7-be9b-4e61-80ed-76f646afe143"
Mc10031	RepeatMasker	DNA/Ginger-1	196	421	565	-	.	ID="GINGER1-1_AP";Tend="5197";Tstart="4997";shortTE="F";uid="0ffba5cc-e92c-4383-9451-d36abace50f9"
Mc10031	RepeatMasker	DNA	3092	3288	401	-	.	ID="TTAA2C_AP";Tend="423";Tstart="207";shortTE="F";uid="35b4a0f7-2263-46e6-886f-90a853992386"
Mc10031	RepeatMasker	Unknown	3890	4105	717	-	.	ID="RND-6_FAMILY-15377";Tend="215";Tstart="1";shortTE="F";uid="778cd6cd-69da-424a-b632-4c0743fac6e4"
Mc10031	RepeatMasker	Retroposon?	362	870	1933	-	.	ID="SINE2-1_AP";Tend="541";Tstart="2";shortTE="F";uid="b8dbb6d2-d970-48f4-b8cb-a37703a812c8"
Mc10032	RepeatMasker	DNA/hAT-Ac	8401	8665	1738	+	.	ID="DNA8-93_AP";Tend="260";Tstart="1";shortTE="F";uid="6ab1e3b7-ba8a-4e0c-b729-1f2c792dfcaa"
Mc10032	RepeatMasker	DNA/MULE-MuDR	8624	8862	1727	-	.	ID="RND-6_FAMILY-2484";Tend="241";Tstart="3";shortTE="F";uid="6435b266-6cb8-4e07-991f-5bd46cbd5674"
Mc10033	RepeatMasker	Unknown	8533	8860	2644	+	.	ID="RND-1_FAMILY-88";Tend="554";Tstart="227";shortTE="F";uid="02e3f47d-93e5-47d1-9329-fee73f7d88c7"
Mc10033	RepeatMasker	Retroposon?	6	210	674	+	.	ID="RND-6_FAMILY-6844";Tend="1275";Tstart="1080";shortTE="F";uid="ea6949fe-0667-4e23-aa7a-25cacc219c12"
Mc10033	RepeatMasker	DNA/hAT	2417	2843	955	-	.	ID="RND-1_FAMILY-322";Tend="1513";Tstart="1102";shortTE="F";uid="b08a38a6-164f-4455-b725-e32f5ed5bad1"
Mc10034	RepeatMasker	LINE/I-Jockey	713	971	491	+	.	ID="RND-6_FAMILY-2037";Tend="1328";Tstart="1073";shortTE="F";uid="b17e3e14-1d64-4086-80d6-ec8f6263c1d6"
Mc10034	RepeatMasker	LINE/I	7422	8280	1508	+	.	ID="RND-5_FAMILY-4374";Tend="1341";Tstart="443";shortTE="F";uid="b5474006-a6f7-4a5f-83d3-908e7a378d68"
Mc10034	RepeatMasker	DNA/hAT?	1925	2117	581	+	.	ID="DNA8-60_AP";Tend="312";Tstart="91";shortTE="F";uid="40d38843-cd94-4f82-b6de-16f1ff54dfbf"
Mc10034	RepeatMasker	DNA/hAT-Tip100	1717	1901	757	+	.	ID="RND-5_FAMILY-8055";Tend="1448";Tstart="1257";shortTE="F";uid="d1847ce5-8a59-418b-b7ac-aa5e672920f9"
Mc10036	RepeatMasker	DNA	3693	3798	415	+	.	ID="dna4-2_ap";Tend="115";Tstart="1";shortTE="F";uid="8f19fca6-5682-47f8-9f35-451ff34f6bcc"
Mc10036	RepeatMasker	Unknown	12	457	869	+	.	ID="RND-6_FAMILY-16540";Tend="976";Tstart="517";shortTE="F";uid="2fcd50ba-2b09-4f5d-8108-6524ae53ff0c"
Mc10036	RepeatMasker	DNA	6721	7039	407	+	.	ID="TTAA25_AP";Tend="331";Tstart="1";shortTE="F";uid="86a8bbb9-af9c-4b21-8b91-e15c3f2c902e"
Mc10036	RepeatMasker	Unknown	4839	5204	926	+	.	ID="RND-5_FAMILY-102";Tend="1003";Tstart="586";shortTE="F";uid="a837da84-a21e-44ed-b36c-34d578d6ab97"
Mc10036	RepeatMasker	Retroposon?	718	951	460	-	.	ID="SINE2-1_AP";Tend="548";Tstart="145";shortTE="F";uid="435eb5cb-18e2-4c91-9606-78d72626bc65"
Mc10036	RepeatMasker	DNA/hAT-Tip100	65	560	899	-	.	ID="RND-6_FAMILY-368";Tend="2185";Tstart="1624";shortTE="F";uid="3c0ce32c-cd40-42ed-bb68-1824f08b15f8"
Mc10037	RepeatMasker	Unknown	1	133	711	+	.	ID="RND-5_FAMILY-225";Tend="1443";Tstart="1318";shortTE="F";uid="80038e94-679b-4e48-8fc3-3f83ab7e3725"
Mc10037	RepeatMasker	DNA/hAT-Charlie	2272	2493	481	+	.	ID="hat-10_lmi";Tend="2579";Tstart="2384";shortTE="F";uid="5fe152a3-a528-43c0-85b4-ec96cbe4654d"
Mc10037	RepeatMasker	DNA/hAT-Charlie	3290	3452	965	+	.	ID="RND-6_FAMILY-6783";Tend="1253";Tstart="1089";shortTE="F";uid="d355b8c3-ef53-4fab-aa23-98d65d7147da"
Mc10037	RepeatMasker	DNA/MULE-MuDR	4570	5647	6751	-	.	ID="rnd-6_family-14579";Tend="1115";Tstart="230";shortTE="F";uid="5f085027-370d-4544-9b41-cc3599f52b8a"
Mc10037	RepeatMasker	LINE/I-Jockey	3435	4068	4606	-	.	ID="RND-6_FAMILY-1113";Tend="1316";Tstart="676";shortTE="F";uid="9c5ae55b-eca7-4594-962d-78425303b16b"
Mc10037	RepeatMasker	Retroposon?	11924	12323	1254	-	.	ID="SINE2-1_AP";Tend="684";Tstart="474";shortTE="F";uid="2d5fdd14-d6cf-4c4c-ab3b-e9e5be0de812"
Mc10037	RepeatMasker	DNA	10662	10980	949	-	.	ID="TTAA3B_AP";Tend="436";Tstart="123";shortTE="F";uid="738d38bc-e3c5-459e-b9c2-d4961e25a998"
Mc10038	RepeatMasker	DNA/hAT-hATm	1982	2659	698	+	.	ID="hat-7_ap";Tend="1064";Tstart="240";shortTE="F";uid="e4ba96f2-e0fa-40a5-a67c-dcc8861f2c48"
Mc10038	RepeatMasker	Unknown	3962	4102	406	-	.	ID="RND-5_FAMILY-3964";Tend="1527";Tstart="1382";shortTE="F";uid="711798ed-067a-4b0d-b9c0-3c7044347d1d"
Mc10038	RepeatMasker	DNA/hAT-Charlie	1621	1924	1129	-	.	ID="HAT-N11_AP";TEgroup="ctg_10038%7CHAT-N11_AP%7C1";Tend="631";Tstart="1";shortTE="F";uid="834079ee-8807-4832-9e4c-e419b6029edd"
Mc10039	RepeatMasker	DNA	7318	7713	1859	+	.	ID="TTAAC_AP";Tend="420";Tstart="35";shortTE="F";uid="2467abb6-656c-4bf8-b878-e8880d82b6f2"
Mc10039	RepeatMasker	LINE/I-Jockey	3915	4705	6171	-	.	ID="RND-6_FAMILY-3033";Tend="786";Tstart="1";shortTE="F";uid="2394fd42-ec35-4257-9cb0-6c5723c1febb"
Mc1004	RepeatMasker	DNA	32831	33038	539	+	.	ID="ttaa3b_ap";Tend="236";Tstart="24";shortTE="F";uid="13ba34a3-f577-44e0-aa79-04c66e247803"
Mc1004	RepeatMasker	DNA	49671	49771	482	+	.	ID="TTAA19_AP";Tend="123";Tstart="34";shortTE="F";uid="1cb0385f-c835-43f2-b977-50dfc946ad00"
Mc1004	RepeatMasker	DNA/hAT-hAT19	18353	18726	712	+	.	ID="hat-n13_ap";Tend="351";Tstart="1";shortTE="F";uid="0083626d-0898-4b43-a9e7-2f0f0c87d3fb"
Mc1004	RepeatMasker	DNA	13241	13601	1654	+	.	ID="DNA-TTAA-1_AP";Tend="422";Tstart="60";shortTE="F";uid="5703db86-9953-49e8-aa3c-97e1dbd635ed"
Mc1004	RepeatMasker	DNA/Ginger-1	34764	35010	421	+	.	ID="RND-6_FAMILY-17528";Tend="220";Tstart="14";shortTE="F";uid="dec1eb67-2b43-4b29-b085-767ab4057368"
Mc1004	RepeatMasker	Unknown	2563	2675	549	+	.	ID="RND-5_FAMILY-1401";Tend="779";Tstart="670";shortTE="F";uid="25b3e977-069e-42f5-bc64-f4decafc946f"
Mc1004	RepeatMasker	DNA/hAT-Charlie	12770	13102	1290	+	.	ID="DNA8-104_AP";Tend="340";Tstart="22";shortTE="F";uid="0835cd3b-44e0-43d6-8fb9-f755de855ffe"
Mc1004	RepeatMasker	DNA/hAT-Charlie	22860	23111	1600	+	.	ID="RND-5_FAMILY-11314";Tend="1242";Tstart="970";shortTE="F";uid="137686c8-098b-489c-bcdb-0cf53a99abf8"
Mc1004	RepeatMasker	Unknown	20667	21181	758	+	.	ID="RND-6_FAMILY-16512";Tend="1588";Tstart="1079";shortTE="F";uid="537c3c27-e81c-44fc-8c18-d6b17a6ec1a7"
Mc1004	RepeatMasker	DNA/hAT-Tip100	24523	24714	1192	+	.	ID="RND-6_FAMILY-285";Tend="1037";Tstart="847";shortTE="F";uid="3ddd793d-bb21-42c2-941e-f43c6d47dbbc"
Mc1004	RepeatMasker	DNA/Ginger-1	49894	50057	500	+	.	ID="rnd-6_family-13505";Tend="2253";Tstart="2114";shortTE="F";uid="39d0cc87-5c5c-428f-8577-ad1513ad3d81"
Mc1004	RepeatMasker	DNA/hAT-Tip100	41125	41509	1333	+	.	ID="RND-5_FAMILY-12398";Tend="789";Tstart="454";shortTE="F";uid="320de436-db17-4108-8cd5-3c180be0c90d"
Mc1004	RepeatMasker	DNA/P	10693	10969	1771	+	.	ID="RND-5_FAMILY-3975";Tend="1158";Tstart="910";shortTE="F";uid="f2e0eb9c-e6f5-4103-9cca-bd95ea722572"
Mc1004	RepeatMasker	DNA/Ginger-1	23248	24523	1049	+	.	ID="RND-6_FAMILY-11732";Tend="2316";Tstart="1041";shortTE="F";uid="7da9868d-e796-4f6d-82c2-113061aa050b"
Mc1004	RepeatMasker	DNA	49144	49547	1032	-	.	ID="TTAA8_AP";Tend="438";Tstart="7";shortTE="F";uid="3166dec2-9367-4d8a-8f89-89cc2a5561cc"
Mc1004	RepeatMasker	DNA/MULE-MuDR	20133	20355	423	-	.	ID="RND-1_FAMILY-120";Tend="1158";Tstart="917";shortTE="F";uid="edb80916-ea17-424a-a454-25f7197915f7"
Mc1004	RepeatMasker	Retroposon?	49840	50026	427	-	.	ID="SINE2-1_AP";Tend="223";Tstart="1";shortTE="F";uid="0dde3b87-746c-4bad-98ca-e3f37641de57"
Mc1004	RepeatMasker	DNA	40908	41070	658	-	.	ID="ttaa3b_ap";Tend="236";Tstart="86";shortTE="F";uid="63356364-263b-4283-af38-5d0ec0f107b1"
Mc1004	RepeatMasker	DNA	36166	36283	458	-	.	ID="TTAA8_AP";Tend="438";Tstart="325";shortTE="F";uid="0fa7344a-fd8b-41bc-a652-254ad040761b"
Mc1004	RepeatMasker	DNA	15536	15965	2017	-	.	ID="TTAA3_AP";Tend="429";Tstart="1";shortTE="F";uid="f28ff380-5fb0-448a-9e14-371dd102bb56"
Mc1004	RepeatMasker	RC/Helitron	11769	11945	530	-	.	ID="HELITRON-N4_LMI";Tend="187";Tstart="11";shortTE="F";uid="b38f653a-8d3c-45f3-9b9b-2c28a44dd7a5"
Mc1004	RepeatMasker	DNA/hAT-Tip100	50858	51026	940	-	.	ID="RND-6_FAMILY-11048";Tend="1061";Tstart="896";shortTE="F";uid="f29c1c35-cd5c-4b1d-92b1-21b696183eb0"
Mc1004	RepeatMasker	DNA/Kolobok-E	34240	34898	1503	-	.	ID="KOLOBOKE-4_AP";Tend="3206";Tstart="2524";shortTE="F";uid="fd682b5c-9b16-4938-b426-80cb4f1a48f9"
Mc1004	RepeatMasker	DNA	40650	40785	410	-	.	ID="TTAA2D_AP";Tend="430";Tstart="306";shortTE="F";uid="7c5195a5-7e03-4cc9-a103-a5d5d0d9b717"
Mc1004	RepeatMasker	DNA/hAT-Tip100	24816	25033	1881	-	.	ID="RND-5_FAMILY-1765";Tend="1096";Tstart="877";shortTE="F";uid="9d085fec-e4fc-42a0-8e90-e7f47578c040"
Mc1004	RepeatMasker	Retroposon?	23218	24368	1080	-	.	ID="SINE2-1_AP";Tend="1314";Tstart="161";shortTE="F";uid="81124510-7527-4ee3-92ed-de40d95cb632"
Mc1004	RepeatMasker	DNA	32809	33012	463	-	.	ID="ttaa3c_ap";Tend="425";Tstart="216";shortTE="F";uid="eaa69ddd-a6ba-4b70-806e-56b63c79f1f1"
Mc10040	RepeatMasker	Unknown	213	439	744	+	.	ID="RND-1_FAMILY-259";Tend="1168";Tstart="964";shortTE="F";uid="fd34e264-f1b6-4d34-803b-312f9e1ebc3a"
Mc10040	RepeatMasker	DNA/hAT-hAT19	8094	8261	762	+	.	ID="RND-6_FAMILY-3780";Tend="1804";Tstart="1644";shortTE="F";uid="e915e708-efe8-4b22-b1d8-871147aa253a"
Mc10040	RepeatMasker	DNA/hAT-Ac	8310	8489	704	+	.	ID="RND-1_FAMILY-209";Tend="1819";Tstart="1649";shortTE="F";uid="d7fa626c-8a23-4d41-ad7b-d755357632c8"
Mc10040	RepeatMasker	DNA/Kolobok-E	1473	1672	1198	+	.	ID="RND-6_FAMILY-20300";Tend="198";Tstart="13";shortTE="F";uid="d7360335-961b-4843-82af-dd9376f85c84"
Mc10040	RepeatMasker	Unknown	9758	9924	662	-	.	ID="RND-6_FAMILY-5859";Tend="1090";Tstart="946";shortTE="F";uid="2a9d9bfd-f32a-417f-a1d9-6e8b5205f222"
Mc10040	RepeatMasker	DNA/hAT-hAT19	7736	8093	1103	-	.	ID="RND-6_FAMILY-14146";TEgroup="ctg_10040%7CRND-6_FAMILY-14146%7C1";Tend="1730";Tstart="748";shortTE="F";uid="ca55ce52-32bc-494a-b0f3-22c1340886c6"
Mc10040	RepeatMasker	DNA/hAT-Charlie	7179	7421	940	-	.	ID="RND-6_FAMILY-8588";Tend="1601";Tstart="1399";shortTE="F";uid="69f550a7-bce3-4182-8e0e-35bd369a7fd1"
Mc10041	RepeatMasker	RC/Helitron	5162	5316	684	+	.	ID="RND-1_FAMILY-123";Tend="957";Tstart="628";shortTE="F";uid="ecd7912e-40ca-40f3-a332-1535687a7764"
Mc10041	RepeatMasker	DNA	2185	2345	450	+	.	ID="RND-6_FAMILY-5626";Tend="534";Tstart="380";shortTE="F";uid="98e627b3-0626-4ea4-a8c0-8d980b67f10a"
Mc10041	RepeatMasker	Unknown	3038	3233	785	+	.	ID="RND-5_FAMILY-756";Tend="898";Tstart="719";shortTE="F";uid="fda848ef-d4d9-417e-b238-9924bbdd96aa"
Mc10041	RepeatMasker	Unknown	4967	5161	802	-	.	ID="RND-6_FAMILY-27375";Tend="1551";Tstart="1360";shortTE="F";uid="24977f6e-41ea-4775-9270-7adb472a2999"
Mc10041	RepeatMasker	Unknown	6893	8516	2394	-	.	ID="RND-6_FAMILY-9654";TEgroup="ctg_10041%7CRND-6_FAMILY-9654%7C1";Tend="2194";Tstart="769";shortTE="F";uid="9babe0c2-dab4-491e-b4e5-e7044903effe"
Mc10041	RepeatMasker	DNA/hAT	4694	4928	774	-	.	ID="RND-1_FAMILY-322";Tend="1444";Tstart="1224";shortTE="F";uid="648ef580-7926-4f9b-8ff7-ce58ddc2bc2f"
Mc10041	RepeatMasker	Retroposon?	369	936	539	-	.	ID="SINE2-2_AP";Tend="544";Tstart="3";shortTE="F";uid="1ab30334-4aa1-4f94-8bc0-7f067cc1a16e"
Mc10042	RepeatMasker	Unknown	1	197	1766	+	.	ID="RND-1_FAMILY-55";Tend="200";Tstart="4";shortTE="F";uid="d84c2cb6-deb7-4ba8-8b46-1a0f1bc251bb"
Mc10042	RepeatMasker	DNA/Ginger-1	7811	8017	469	+	.	ID="RND-6_FAMILY-3412";Tend="1909";Tstart="1692";shortTE="F";uid="ad1b7702-e450-41c0-8055-d80c01e1bf95"
Mc10042	RepeatMasker	DNA/Ginger-1	5811	6029	462	-	.	ID="RND-6_FAMILY-11732";Tend="1252";Tstart="1041";shortTE="F";uid="05ac08ad-cfaf-480a-9b68-ecf107181c27"
Mc10043	RepeatMasker	DNA/Ginger	7562	8847	8475	-	.	ID="rnd-1_family-6";Tend="2403";Tstart="1117";shortTE="F";uid="3c1a2155-e58e-4cb8-b9a1-557ce4b4f77d"
Mc10044	RepeatMasker	DNA/Ginger-1	3	420	459	+	.	ID="RND-6_FAMILY-13505";TEgroup="ctg_10044%7CRND-6_FAMILY-13505%7C1";Tend="2078";Tstart="1262";shortTE="T";uid="875fe8f6-b753-4aad-81c1-3e8135f139d6"
Mc10044	RepeatMasker	DNA/hAT-hAT19	2570	2694	412	+	.	ID="RND-5_FAMILY-260";Tend="887";Tstart="755";shortTE="F";uid="3841f28d-677b-40a0-8dc7-92a9b1ebb9c1"
Mc10044	RepeatMasker	Unknown	6395	6781	1154	-	.	ID="RND-6_FAMILY-12762";Tend="416";Tstart="36";shortTE="F";uid="50856d16-4e1b-48ac-a68d-487b3f7fb6ee"
Mc10044	RepeatMasker	Unknown	6847	7585	4849	-	.	ID="RND-5_FAMILY-225";Tend="1629";Tstart="900";shortTE="F";uid="2a92c257-bf41-437d-aaab-badea0ff21df"
Mc10045	RepeatMasker	DNA	3362	3569	828	+	.	ID="RND-6_FAMILY-3972";Tend="572";Tstart="357";shortTE="F";uid="c66a0cd7-477b-49c6-9716-c8e25d8c9d80"
Mc10045	RepeatMasker	DNA	249	408	411	+	.	ID="RND-6_FAMILY-3972";Tend="1269";Tstart="1112";shortTE="F";uid="5473ee7d-bfb7-452e-9cd1-3f2af321fb12"
Mc10045	RepeatMasker	Unknown	3358	3535	995	-	.	ID="RND-6_FAMILY-28599";Tend="992";Tstart="814";shortTE="F";uid="0b20edd7-9fab-490e-8e8d-31078c1b41cf"
Mc10045	RepeatMasker	DNA	198	388	913	-	.	ID="TTAA2D_AP";Tend="192";Tstart="1";shortTE="F";uid="ae7763ad-3048-4ce4-b3ac-50068b66f5f8"
Mc10045	RepeatMasker	Unknown	3861	4335	2077	-	.	ID="RND-6_FAMILY-28599";Tend="807";Tstart="312";shortTE="F";uid="1c871c04-d041-4a81-bb42-9dd4110a751d"
Mc10046	RepeatMasker	DNA/MULE-MuDR	8483	8840	3081	+	.	ID="RND-6_FAMILY-15736";Tend="1234";Tstart="884";shortTE="F";uid="32ff766d-9bc3-4a10-bd56-65e7fb2d775b"
Mc10046	RepeatMasker	DNA	1521	1673	566	+	.	ID="RND-6_FAMILY-12417";Tend="871";Tstart="709";shortTE="F";uid="9f5306e8-a3a6-4cd1-8bb6-c0ff0127f3b0"
Mc10046	RepeatMasker	Unknown	6148	6414	686	+	.	ID="RND-4_FAMILY-56";Tend="1261";Tstart="988";shortTE="F";uid="812100b3-4843-49bb-b8df-b2e584375d57"
Mc10046	RepeatMasker	DNA	719	951	1404	+	.	ID="ttaa3b_ap";Tend="237";Tstart="1";shortTE="F";uid="a46399e8-08d6-495c-a906-b9433a0f72a5"
Mc10046	RepeatMasker	Unknown	8305	8482	3060	-	.	ID="RND-1_FAMILY-215";Tend="550";Tstart="17";shortTE="F";uid="c1399c94-0155-46ef-972b-b85d2279a7c8"
Mc10047	RepeatMasker	DNA/hAT	3405	3997	3995	+	.	ID="RND-6_FAMILY-1437";Tend="1483";Tstart="829";shortTE="F";uid="39b5be13-ba71-4545-998d-e0cec5befad8"
Mc10047	RepeatMasker	DNA	8630	8823	740	+	.	ID="TTAA2_AP";Tend="211";Tstart="14";shortTE="F";uid="d6c1b73b-a25e-4e13-959f-243c13680807"
Mc10047	RepeatMasker	LINE/I	7418	7657	816	-	.	ID="RND-5_FAMILY-4339";Tend="1162";Tstart="931";shortTE="F";uid="3180ad65-f621-41dd-b18d-f36027c017d6"
Mc10047	RepeatMasker	DNA/Ginger-1	774	947	478	-	.	ID="RND-1_FAMILY-4";Tend="901";Tstart="723";shortTE="F";uid="c31e07c4-b4f1-40ec-b2b2-06e05d7a4eea"
Mc10047	RepeatMasker	Retroposon?	980	1370	641	-	.	ID="SINE2-2_AP";Tend="1973";Tstart="1598";shortTE="F";uid="d437cb7c-9d7a-4d8d-9bcc-a17f5b851cf6"
Mc10048	RepeatMasker	DNA/MULE-MuDR	5775	5954	659	+	.	ID="rnd-6_family-674";Tend="1701";Tstart="1561";shortTE="F";uid="5b0631f0-6133-4eae-9457-916f12d5f10c"
Mc10048	RepeatMasker	Unknown	10202	10788	7396	+	.	ID="RND-5_FAMILY-8227";Tend="1744";Tstart="1140";shortTE="F";uid="4f6918bc-34af-49b4-a780-abc312c179d7"
Mc10048	RepeatMasker	DNA	11160	12980	11412	+	.	ID="rnd-6_family-15000";Tend="1580";Tstart="6";shortTE="F";uid="3148ef22-54b8-4d90-bbfe-f6629f6ded72"
Mc10048	RepeatMasker	LINE/I-Jockey	3139	3539	1091	-	.	ID="RND-5_FAMILY-371";Tend="1393";Tstart="958";shortTE="F";uid="5ed5f5c4-98fa-461d-b23d-a52bea726c6b"
Mc10048	RepeatMasker	Unknown	1470	1591	486	-	.	ID="RND-5_FAMILY-730";Tend="1014";Tstart="892";shortTE="F";uid="b8624b68-f08a-4440-a67b-a296c329898a"
Mc10048	RepeatMasker	Unknown	8247	10157	7416	-	.	ID="RND-1_FAMILY-9";Tend="2389";Tstart="1";shortTE="F";uid="b9f5d8d4-62b4-4b4f-aa1b-ecf3b4ad3a60"
Mc10048	RepeatMasker	RC/Helitron	3853	4038	611	-	.	ID="RND-1_FAMILY-95";Tend="961";Tstart="764";shortTE="F";uid="269884c3-9e88-4813-ab6d-a09cc54e43c6"
Mc10048	RepeatMasker	DNA	10789	11698	4613	-	.	ID="RND-1_FAMILY-3";Tend="2010";Tstart="1156";shortTE="F";uid="cdf75ea1-393b-4704-88ef-21bcc4fe928b"
Mc10048	RepeatMasker	DNA	12247	13910	6381	-	.	ID="rnd-1_family-307";Tend="1628";Tstart="104";shortTE="F";uid="dee51193-e894-49f8-b6fe-6b0f6e0b0886"
Mc10048	RepeatMasker	DNA/hAT-hAT19	2768	3114	2367	-	.	ID="RND-6_FAMILY-3717";Tend="1710";Tstart="1366";shortTE="F";uid="e3e46658-a22e-4971-aadc-f05c2011c662"
Mc10048	RepeatMasker	DNA/hAT-Tip100	6571	6916	868	-	.	ID="DNA8-100B_AP";Tend="435";Tstart="147";shortTE="F";uid="306e2469-74ee-42a3-ab4c-4940a5fbaf4c"
Mc10049	RepeatMasker	DNA/hAT-Tip100	8445	8651	480	+	.	ID="RND-6_FAMILY-5381";Tend="905";Tstart="703";shortTE="F";uid="37b3484e-0ed7-4e1f-9c57-a59aede0fc12"
Mc10049	RepeatMasker	DNA/hAT-Tip100	6806	6934	730	+	.	ID="RND-1_FAMILY-194";Tend="136";Tstart="1";shortTE="F";uid="25f447c5-4025-4065-bdb1-b7c4655cd023"
Mc10049	RepeatMasker	DNA/hAT-Tip100	7712	7931	440	+	.	ID="RND-6_FAMILY-1817";Tend="1005";Tstart="781";shortTE="F";uid="41518a2f-3e5a-4891-ac8c-c320b0d1dec8"
Mc10049	RepeatMasker	RC/Helitron	1	220	1016	-	.	ID="RND-6_FAMILY-6580";Tend="815";Tstart="584";shortTE="F";uid="81214e57-e804-40ce-b897-fd43377e2788"
Mc10049	RepeatMasker	Unknown	193	430	1557	-	.	ID="RND-6_FAMILY-5890";Tend="671";Tstart="434";shortTE="F";uid="b7a49ebb-1ba4-4921-b66a-940a38024f4b"
Mc10049	RepeatMasker	LINE/RTE-BovB	581	1984	1576	-	.	ID="RND-6_FAMILY-884";Tend="2654";Tstart="434";shortTE="F";uid="311d5c46-0b6d-44d4-8c95-b1816ed2770d"
Mc10049	RepeatMasker	LINE/I-Jockey	2179	2314	563	-	.	ID="RND-6_FAMILY-819";Tend="135";Tstart="14";shortTE="F";uid="615c93d9-1b4b-47aa-9872-4ead294d5780"
Mc1005	RepeatMasker	DNA	50547	50719	1046	+	.	ID="DNA2-3_AP";Tend="613";Tstart="446";shortTE="F";uid="8ed7cc4a-1b1f-470b-8f38-d2ac0d816adf"
Mc1005	RepeatMasker	Retroposon?	48883	49613	2521	+	.	ID="SINE2-1_AP";Tend="1411";Tstart="654";shortTE="F";uid="55f6ea9b-eed1-43e8-be63-69925901cd2d"
Mc1005	RepeatMasker	DNA/Kolobok-E	47817	48456	774	+	.	ID="KOLOBOKE-2_AP";Tend="1804";Tstart="1113";shortTE="F";uid="2f77bc85-9fa8-4e22-a8c1-07374bface85"
Mc1005	RepeatMasker	Unknown	6612	6869	1906	+	.	ID="RND-5_FAMILY-5708";Tend="1656";Tstart="1410";shortTE="F";uid="313fa24b-7552-452e-8efa-dcac0b0137fe"
Mc1005	RepeatMasker	DNA/Kolobok-E	9869	10047	611	+	.	ID="KOLOBOKE-2_AP";Tend="1353";Tstart="1158";shortTE="F";uid="47e0bedd-d99a-4694-ad41-97c710612722"
Mc1005	RepeatMasker	Retroposon?	27844	28525	642	+	.	ID="SINE2-1_AP";Tend="1769";Tstart="986";shortTE="F";uid="063224b0-77bd-4539-9e31-80d5a3d0dbd8"
Mc1005	RepeatMasker	DNA/Kolobok-T2	32281	32414	487	+	.	ID="REP-4_PBA";Tend="658";Tstart="534";shortTE="F";uid="28710812-1073-4474-977f-7535f7824de5"
Mc1005	RepeatMasker	DNA	35565	36000	1362	+	.	ID="ttaa2c_ap";Tend="423";Tstart="12";shortTE="F";uid="e300396a-2202-4006-b9e5-e55e1353c6b3"
Mc1005	RepeatMasker	DNA/hAT-Tip100	18079	18277	1738	+	.	ID="RND-1_FAMILY-194";Tend="199";Tstart="1";shortTE="F";uid="33a2dcc1-6049-43ad-b452-a381eaecb383"
Mc1005	RepeatMasker	DNA/Ginger	48363	48517	875	+	.	ID="RND-5_FAMILY-2916";Tend="387";Tstart="235";shortTE="F";uid="c93ebe37-de77-4240-abab-ebec61aa369e"
Mc1005	RepeatMasker	DNA/hAT-Charlie	51227	51680	3781	-	.	ID="RND-6_FAMILY-3129";Tend="1324";Tstart="871";shortTE="F";uid="3a52eb80-5825-4306-854e-c56d1cca0fa0"
Mc1005	RepeatMasker	DNA/hAT	16971	17095	602	-	.	ID="RND-6_FAMILY-19607";Tend="768";Tstart="626";shortTE="F";uid="fdca6737-dce3-4289-99db-a0bbb7242a44"
Mc1005	RepeatMasker	DNA/Kolobok-E	49079	49831	593	-	.	ID="KOLOBOKE-2_AP";Tend="1894";Tstart="1113";shortTE="F";uid="12472ecb-7de8-4bd6-ae12-b5c49eaab973"
Mc1005	RepeatMasker	DNA/Ginger-1	48899	49078	585	-	.	ID="RND-1_FAMILY-4";Tend="1812";Tstart="824";shortTE="F";uid="f4f9990b-81d8-4a03-a53a-439b0977894a"
Mc1005	RepeatMasker	LTR/Gypsy	29727	29936	479	-	.	ID="GYPSY-24_DEL-I";Tend="2807";Tstart="2608";shortTE="F";uid="6e9f22f2-c997-46fd-8c88-161b9340b3fe"
Mc1005	RepeatMasker	LINE/I-Jockey	6744	6896	431	-	.	ID="RND-6_FAMILY-6096";Tend="893";Tstart="740";shortTE="F";uid="3c088616-31ab-4d72-8ed7-e66275e8ae2d"
Mc1005	RepeatMasker	Retroposon?	10116	10329	468	-	.	ID="SINE2-1_AP";Tend="932";Tstart="693";shortTE="F";uid="18444572-8339-4495-9620-bd6ab7bfa077"
Mc1005	RepeatMasker	Retroposon?	48063	48887	919	-	.	ID="SINE2-1_AP";TEgroup="ctg_1005%7CSINE2-1_AP%7C1";Tend="1343";Tstart="3";shortTE="F";uid="c5135d90-a227-4b0f-8018-b03e0998dd6b"
Mc1005	RepeatMasker	LINE/CR1	40933	41170	980	-	.	ID="RND-6_FAMILY-13267";Tend="484";Tstart="218";shortTE="F";uid="a29d16e6-5811-4843-8471-9d4b46fb05ca"
Mc10050	RepeatMasker	DNA/Ginger-1	746	943	524	+	.	ID="rnd-6_family-13505";Tend="713";Tstart="323";shortTE="F";uid="058d539d-88cb-47c6-a61f-56270c93c444"
Mc10050	RepeatMasker	DNA	5775	6011	603	+	.	ID="DNA4-1_AP";Tend="819";Tstart="573";shortTE="F";uid="6e6149ff-fcc2-4399-a7d7-6595206a9b1c"
Mc10050	RepeatMasker	LINE/CR1	4726	4955	1237	-	.	ID="RND-6_FAMILY-7956";Tend="885";Tstart="656";shortTE="F";uid="0c2cb086-b34b-49ff-baab-7e32598c0b57"
Mc10050	RepeatMasker	Unknown	7202	7464	1989	-	.	ID="RND-5_FAMILY-867";Tend="1212";Tstart="957";shortTE="F";uid="0da8fa88-3371-47f0-9548-dc8114035aa8"
Mc10050	RepeatMasker	DNA/Kolobok-E	21	136	585	-	.	ID="KOLOBOKE-4_AP";Tend="2597";Tstart="2469";shortTE="F";uid="c1b94c2c-cb0b-420e-a457-e085282572c4"
Mc10050	RepeatMasker	DNA/hAT-Tip100	8672	8836	1350	-	.	ID="RND-6_FAMILY-18371";Tend="1131";Tstart="967";shortTE="F";uid="0d667c8e-f091-40f2-ad37-84312b760c90"
Mc10050	RepeatMasker	DNA	5673	5774	588	-	.	ID="dna4-2_ap";Tend="345";Tstart="92";shortTE="F";uid="48abcfea-f09c-426f-b21c-7f26e5146daf"
Mc10051	RepeatMasker	DNA/Crypton-I	2301	3255	653	+	.	ID="CRYPTON-1_NVI";Tend="1242";Tstart="284";shortTE="F";uid="d78c001b-7407-4e57-b797-da72f67e1f63"
Mc10051	RepeatMasker	Unknown	1475	1710	2130	+	.	ID="RND-1_FAMILY-131";Tend="852";Tstart="617";shortTE="F";uid="617d18d6-8388-4c2e-b214-412acc0d2435"
Mc10051	RepeatMasker	Unknown	1840	2163	1971	-	.	ID="RND-1_FAMILY-233";Tend="579";Tstart="362";shortTE="F";uid="f6593b9e-f4d8-4c2e-8a59-a8fb5883586b"
Mc10051	RepeatMasker	Unknown	3509	3659	864	-	.	ID="RND-6_FAMILY-27093";Tend="1009";Tstart="880";shortTE="F";uid="6feb3711-8801-4e73-97ab-a64f5349082b"
Mc10051	RepeatMasker	DNA	7261	7759	1093	-	.	ID="TTAA18_AP";Tend="560";Tstart="24";shortTE="F";uid="c081793e-d538-45f0-94f0-fd351fe1e751"
Mc10051	RepeatMasker	DNA/MULE-NOF	4876	5447	2735	-	.	ID="RND-6_FAMILY-4800";Tend="1373";Tstart="704";shortTE="F";uid="b8f91c26-ced0-4120-bad4-55fa8061b335"
Mc10053	RepeatMasker	Retroposon?	6648	6935	963	+	.	ID="SINE2-1_AP";Tend="986";Tstart="707";shortTE="F";uid="9f68576b-6ddf-4164-8d77-9de691f5e85b"
Mc10053	RepeatMasker	DNA/Ginger	1484	1628	513	+	.	ID="RND-5_FAMILY-2916";Tend="605";Tstart="459";shortTE="F";uid="f2f9c0cd-b41b-409b-82d4-b617ae4022f0"
Mc10053	RepeatMasker	Unknown	2757	3270	949	+	.	ID="RND-5_FAMILY-1093";Tend="1433";Tstart="943";shortTE="F";uid="2e0e41e5-ab01-4ca3-9e8f-f6c0690f9c5a"
Mc10053	RepeatMasker	Unknown	5942	6640	3272	+	.	ID="RND-6_FAMILY-6850";Tend="1566";Tstart="879";shortTE="F";uid="e5ff72c0-53e9-47b4-9cda-70d74a6b1588"
Mc10053	RepeatMasker	DNA	4038	4540	2008	+	.	ID="dna4-1_ap";Tend="613";Tstart="58";shortTE="F";uid="2bea9569-3b23-4e80-812d-6f7dae16b1a9"
Mc10053	RepeatMasker	Unknown	3612	3826	686	-	.	ID="RND-1_FAMILY-1";Tend="1167";Tstart="953";shortTE="F";uid="8f5843bd-5dba-4510-bc87-21f3d02cfa84"
Mc10053	RepeatMasker	Retroposon?	8487	8833	3090	-	.	ID="RND-6_FAMILY-9900";Tend="1140";Tstart="796";shortTE="F";uid="be2611d8-83b4-4771-8ed6-d4c3597abc7f"
Mc10053	RepeatMasker	DNA/hAT	7659	8446	533	-	.	ID="RND-5_FAMILY-1434";TEgroup="ctg_10053%7CRND-5_FAMILY-1434%7C1";Tend="1703";Tstart="772";shortTE="F";uid="4514ad69-a17e-467e-bbe9-a782402adb12"
Mc10053	RepeatMasker	DNA/hAT	2701	3639	1048	-	.	ID="RND-5_FAMILY-3706";TEgroup="ctg_10053%7CRND-5_FAMILY-3706%7C1";Tend="1623";Tstart="1121";shortTE="F";uid="48f3acde-4e59-4b1f-97e3-edffd1b06cff"
Mc10053	RepeatMasker	DNA/hAT	3860	4018	584	-	.	ID="RND-5_FAMILY-3706";Tend="1325";Tstart="1149";shortTE="F";uid="c5e1b392-bdf0-4fb9-8aa1-d5ecaf7270a8"
Mc10054	RepeatMasker	DNA/Kolobok-E	8691	8831	1218	+	.	ID="RND-6_FAMILY-482";Tend="141";Tstart="1";shortTE="F";uid="af7bec16-6abe-4b20-9fcc-21aef177a57c"
Mc10054	RepeatMasker	Unknown	1	1272	7848	+	.	ID="RND-6_FAMILY-9760";Tend="1289";Tstart="124";shortTE="F";uid="0800ce1a-bbae-4242-aeb8-024cbdc1ce50"
Mc10054	RepeatMasker	Unknown	901	1782	4189	-	.	ID="RND-1_FAMILY-85";Tend="2126";Tstart="1260";shortTE="F";uid="365ac82d-11b8-458b-85af-6591c80fe1a3"
Mc10054	RepeatMasker	RC/Helitron	4779	7452	1115	-	.	ID="HELITRON-2_BTA";TEgroup="ctg_10054%7CHELITRON-2_BTA%7C1";Tend="4881";Tstart="1795";shortTE="F";uid="68e194f1-ebf8-4b33-b890-125bb66e69e9"
Mc10054	RepeatMasker	LINE/I-Jockey	3424	4304	1223	-	.	ID="RND-6_FAMILY-3435";Tend="1584";Tstart="766";shortTE="F";uid="a4502979-18a0-468f-b31f-f1d695ca3d87"
Mc10054	RepeatMasker	RC/Helitron	7998	8253	553	-	.	ID="HELITRON-2_HMM";Tend="3861";Tstart="3605";shortTE="F";uid="540ee8f5-3f4d-4a8a-a4b8-a1a99037c071"
Mc10054	RepeatMasker	Unknown	1762	2514	5351	-	.	ID="RND-6_FAMILY-1090";Tend="1472";Tstart="765";shortTE="F";uid="d708c6ca-dffd-4b95-867a-c3b889ca4966"
Mc10054	RepeatMasker	RC/Helitron	7767	7916	456	-	.	ID="HELITRON2_AG";Tend="3343";Tstart="3195";shortTE="F";uid="4ee32006-fc12-4fbe-aba1-2687b91c73b6"
Mc10054	RepeatMasker	Unknown	8439	8638	1835	-	.	ID="RND-1_FAMILY-151";Tend="200";Tstart="1";shortTE="F";uid="c65d7319-1ee6-47a4-ad24-a8ee913542ce"
Mc10055	RepeatMasker	DNA/Sola-1	3506	4105	451	+	.	ID="SOLA1-4_AP";Tend="2426";Tstart="1809";shortTE="F";uid="cad810d5-1a58-42ba-af22-15c1ca7587b0"
Mc10055	RepeatMasker	Unknown	7429	7763	1625	+	.	ID="RND-6_FAMILY-13707";Tend="904";Tstart="606";shortTE="F";uid="d37fa7d3-fe70-4793-9e4e-2c1f372a60ba"
Mc10055	RepeatMasker	Unknown	1339	1701	2620	+	.	ID="RND-5_FAMILY-2643";Tend="979";Tstart="603";shortTE="F";uid="2961bf8b-c5ae-409a-9353-ed69b26e8f8f"
Mc10055	RepeatMasker	Unknown	1	751	5064	+	.	ID="RND-6_FAMILY-17249";Tend="1155";Tstart="125";shortTE="F";uid="0e6d7b6f-c8b1-4cf3-a207-9ca0e701eb74"
Mc10055	RepeatMasker	Unknown	4567	4880	2482	+	.	ID="RND-5_FAMILY-2643";Tend="1279";Tstart="968";shortTE="F";uid="01cc6ba2-6672-43a1-b8fd-863d691ff090"
Mc10055	RepeatMasker	DNA/TcMar-m44	6433	6668	1107	-	.	ID="DNAX-7B_AP";Tend="278";Tstart="2";shortTE="F";uid="ed148202-75e0-4907-8f48-49efd23a787f"
Mc10055	RepeatMasker	Unknown	746	1291	1574	-	.	ID="RND-5_FAMILY-1691";Tend="1130";Tstart="619";shortTE="F";uid="d5d538e1-db22-4bb2-9b84-a6996e6fbabc"
Mc10056	RepeatMasker	DNA/Kolobok-E	536	1104	2581	+	.	ID="rnd-6_family-22667";Tend="1246";Tstart="936";shortTE="F";uid="815e7b4a-052a-48bf-a410-7dcd57d6ba8a"
Mc10056	RepeatMasker	DNA/Ginger-1	13	1079	1194	-	.	ID="RND-1_FAMILY-4";Tend="1922";Tstart="755";shortTE="F";uid="0aec0fd2-9e2b-4642-a4cc-8c126523c0f3"
Mc10057	RepeatMasker	LINE/I	6396	6647	1984	+	.	ID="RND-6_FAMILY-1728";Tend="1502";Tstart="1259";shortTE="F";uid="e3b32560-361c-49f5-8111-c6e8cf527818"
Mc10057	RepeatMasker	DNA/hAT	6984	8828	5967	+	.	ID="RND-5_FAMILY-1098";Tend="1911";Tstart="81";shortTE="F";uid="8b5e1bf4-33a1-4a09-955b-beab4c4c76a2"
Mc10058	RepeatMasker	DNA/MULE-NOF	1910	2892	6509	+	.	ID="rnd-6_family-7820";Tend="1522";Tstart="659";shortTE="F";uid="f8db963c-e2e3-49b1-9c6f-5b3d1994c0e3"
Mc10058	RepeatMasker	DNA/hAT-Tip100	8588	8828	1942	+	.	ID="RND-5_FAMILY-1154";Tend="713";Tstart="481";shortTE="F";uid="5af47ab7-9613-4ec4-b5a3-65cee3920d54"
Mc10058	RepeatMasker	Unknown	4405	4525	484	+	.	ID="RND-6_FAMILY-17249";Tend="506";Tstart="380";shortTE="F";uid="9515e02f-908c-4f1a-9a69-c0c5098f39fd"
Mc10058	RepeatMasker	DNA	8001	8585	3070	+	.	ID="RND-6_FAMILY-10307";Tend="1094";Tstart="598";shortTE="F";uid="0e01b956-1797-4326-935c-4533a23f6d27"
Mc10058	RepeatMasker	DNA/MULE-MuDR	959	1826	2557	-	.	ID="MUDR8X_AP";TEgroup="ctg_10058%7CMUDR8X_AP%7C1";Tend="1542";Tstart="1";shortTE="F";uid="f7deacb0-978e-4c9e-ae06-e6bba98b75ab"
Mc10058	RepeatMasker	DNA/MULE-NOF	2801	2905	509	-	.	ID="RND-5_FAMILY-5276";Tend="641";Tstart="537";shortTE="F";uid="35d1e2ea-e4d2-4a45-a110-cba3c9b4d589"
Mc10058	RepeatMasker	DNA/hAT-Tip100	6919	8000	3498	-	.	ID="RND-6_FAMILY-11298";Tend="1666";Tstart="351";shortTE="F";uid="700b9520-e740-4e31-b686-341eae051b93"
Mc10058	RepeatMasker	DNA/TcMar-Tc1	2913	3195	422	-	.	ID="RND-6_FAMILY-3848";TEgroup="ctg_10058%7CRND-6_FAMILY-3848%7C1";Tend="1121";Tstart="683";shortTE="T";uid="0aa5c8f3-6810-422a-beeb-b1b5e78925ec"
Mc10058	RepeatMasker	Unknown	6583	6739	511	-	.	ID="RND-6_FAMILY-13057";Tend="1308";Tstart="1150";shortTE="F";uid="75c97079-511d-4a68-8c65-f9a1d772140a"
Mc10058	RepeatMasker	DNA	1	855	6790	-	.	ID="RND-5_FAMILY-5449";Tend="1443";Tstart="572";shortTE="F";uid="ad9d0d21-b9e5-4bd0-be83-38cfd21ffceb"
Mc10058	RepeatMasker	DNA/MULE-NOF	1835	2274	1431	-	.	ID="RND-6_FAMILY-4800";Tend="1384";Tstart="1042";shortTE="F";uid="70d31156-0386-4517-a333-ad8b42ae41f1"
Mc10059	RepeatMasker	DNA/hAT-hAT19	42	311	901	+	.	ID="DNA8-64B_AP";Tend="286";Tstart="3";shortTE="F";uid="6a2d342e-ecc6-4cc5-a7e1-52499d8c3874"
Mc10059	RepeatMasker	DNA/hAT-hAT19	508	643	485	-	.	ID="rnd-5_family-10701";Tend="986";Tstart="865";shortTE="F";uid="5baf756f-1f85-4212-804e-2c4cf6e4239d"
Mc10059	RepeatMasker	DNA	5057	5468	2175	-	.	ID="TTAA2_AP";Tend="418";Tstart="1";shortTE="F";uid="adb7ade7-23d4-4378-8960-fecfb4661f3a"
Mc1006	RepeatMasker	DNA/hAT-Tip100	36696	37461	6220	+	.	ID="RND-1_FAMILY-163";Tend="1370";Tstart="610";shortTE="F";uid="9abf65ee-245b-4455-802e-9bb09b728e7f"
Mc1006	RepeatMasker	Unknown	49350	49524	413	+	.	ID="RND-6_FAMILY-3376";Tend="1378";Tstart="1168";shortTE="F";uid="13726adc-5d71-457f-b9c7-60e2457aba0b"
Mc1006	RepeatMasker	DNA/Ginger-1	7975	8296	557	-	.	ID="RND-6_FAMILY-8803";Tend="1877";Tstart="1572";shortTE="F";uid="3c105df1-934a-46a4-b741-4ad03d9aeb61"
Mc1006	RepeatMasker	Unknown	5127	5338	670	-	.	ID="RND-4_FAMILY-56";Tend="1228";Tstart="1030";shortTE="F";uid="9449c635-291b-4e6f-876e-f1e14ba3e66d"
Mc1006	RepeatMasker	LINE/CR1	96	339	1136	-	.	ID="RND-5_FAMILY-3107";Tend="984";Tstart="748";shortTE="F";uid="84f57620-f7c2-4d2a-8f4d-0de90d95b956"
Mc1006	RepeatMasker	Unknown	49088	49213	449	-	.	ID="RND-1_FAMILY-64";Tend="977";Tstart="838";shortTE="F";uid="efb839e5-c35a-474d-9958-c874e070d48a"
Mc1006	RepeatMasker	DNA/hAT	40072	40612	1147	-	.	ID="RND-1_FAMILY-322";Tend="1440";Tstart="874";shortTE="F";uid="df760880-5df2-44c7-9b96-8e2d06c126a4"
Mc1006	RepeatMasker	DNA	15597	16376	814	-	.	ID="DNA4-2_AP";Tend="769";Tstart="7";shortTE="F";uid="a377e00f-0d15-4c78-b9bf-6ce442e8a05f"
Mc1006	RepeatMasker	DNA/Sola-1	30210	30829	1158	-	.	ID="SOLA1-4_AP";Tend="2419";Tstart="1806";shortTE="F";uid="78cfa258-1e02-4db0-9eaa-68f9fcbef4fc"
Mc1006	RepeatMasker	Unknown	3685	4192	820	-	.	ID="RND-4_FAMILY-56";Tend="1254";Tstart="782";shortTE="F";uid="d0fbf7d0-25cd-4300-a056-7a3eaeebcb4b"
Mc1006	RepeatMasker	DNA	45880	46146	1219	-	.	ID="ttaa26b_ap";Tend="329";Tstart="59";shortTE="F";uid="85628d81-1d23-4eac-a456-a877e492e8d3"
Mc10060	RepeatMasker	Unknown	8600	8825	1744	-	.	ID="RND-1_FAMILY-93";Tend="1445";Tstart="1220";shortTE="F";uid="2b310165-a0be-4552-ab7a-6ebd7af848d1"
Mc10061	RepeatMasker	LINE/Penelope	221	358	400	+	.	ID="PENELOPE-N1_PH";Tend="175";Tstart="35";shortTE="F";uid="f5e99cf1-e250-4da9-a0fc-f58218fc4de1"
Mc10061	RepeatMasker	Unknown	8829	9800	7804	+	.	ID="RND-6_FAMILY-3370";Tend="1608";Tstart="640";shortTE="F";uid="f38fe23d-0d49-44f4-bb86-48c78d92368e"
Mc10061	RepeatMasker	Unknown	8595	8829	1749	+	.	ID="RND-1_FAMILY-52";Tend="818";Tstart="575";shortTE="F";uid="42250fe0-affe-4744-90ab-34d866b3c2b3"
Mc10061	RepeatMasker	Retroposon?	2258	2796	648	+	.	ID="SINE2-1_AP";Tend="1080";Tstart="589";shortTE="F";uid="2da81d3b-cc90-46ac-9a30-428c510dce21"
Mc10061	RepeatMasker	Unknown	7891	8425	2863	+	.	ID="RND-1_FAMILY-303";Tend="534";Tstart="1";shortTE="F";uid="e826519b-a8db-4fea-b8b9-21889a0760a1"
Mc10061	RepeatMasker	Unknown	7516	7644	535	+	.	ID="RND-1_FAMILY-303";Tend="451";Tstart="212";shortTE="F";uid="4c74e364-dda8-4edf-9bc0-68a72d1af437"
Mc10061	RepeatMasker	Unknown	6706	7440	4427	+	.	ID="RND-6_FAMILY-3741";Tend="1013";Tstart="334";shortTE="F";uid="860108fa-2730-4378-918a-ba166537f02f"
Mc10061	RepeatMasker	Unknown	8478	8625	1179	-	.	ID="RND-1_FAMILY-213";Tend="613";Tstart="466";shortTE="F";uid="2b7023d7-81e6-4bc9-ab54-7d8145b81da8"
Mc10061	RepeatMasker	LINE/Penelope	4820	4947	475	-	.	ID="PENELOPE-N1_PH";Tend="253";Tstart="120";shortTE="F";uid="3ebe5878-08be-4c19-b109-da4f97fe9943"
Mc10061	RepeatMasker	Retroposon?	3482	3766	2502	-	.	ID="RND-6_FAMILY-3739";Tend="989";Tstart="705";shortTE="F";uid="af05ae0d-9cbc-4bf0-ba10-d1ad2d6ed3a6"
Mc10061	RepeatMasker	Retroposon?	2754	3235	3910	-	.	ID="RND-6_FAMILY-3739";Tend="1455";Tstart="976";shortTE="F";uid="3db680d2-d926-4f17-a922-c50b779fd469"
Mc10061	RepeatMasker	Unknown	7808	8329	2515	-	.	ID="RND-1_FAMILY-203";Tend="504";Tstart="1";shortTE="F";uid="fcfe790b-324c-4274-b803-b4f6c013a72b"
Mc10061	RepeatMasker	Unknown	7645	7772	625	-	.	ID="RND-1_FAMILY-213";Tend="990";Tstart="878";shortTE="F";uid="23763a9e-d9bb-49d0-8f57-f5132dfc326d"
Mc10061	RepeatMasker	DNA/Ginger-1	2601	2796	497	-	.	ID="RND-6_FAMILY-8803";Tend="1711";Tstart="1028";shortTE="F";uid="8c884c6c-b2cf-425b-9c34-919cd8736c89"
Mc10061	RepeatMasker	Retroposon?	4084	4770	5276	-	.	ID="RND-6_FAMILY-3739";Tend="710";Tstart="19";shortTE="F";uid="1431baa3-f63e-4e35-b693-9b4df827fe68"
Mc10061	RepeatMasker	Unknown	405	569	421	-	.	ID="RND-6_FAMILY-21582";Tend="1243";Tstart="1068";shortTE="F";uid="e7e91a5e-f374-442e-9c7e-2e0e9b2c88b1"
Mc10061	RepeatMasker	DNA/hAT-Tip100	3192	3483	1995	-	.	ID="RND-6_FAMILY-42948";Tend="1143";Tstart="851";shortTE="F";uid="980608c2-5be8-4db7-95d9-a600b3d20bef"
Mc10062	RepeatMasker	DNA/hAT-Tip100	7157	7377	559	+	.	ID="RND-5_FAMILY-4150";TEgroup="ctg_10062%7CRND-5_FAMILY-4150%7C1";Tend="1768";Tstart="1444";shortTE="F";uid="12e5c70f-5153-4a48-bc72-933d42b7736f"
Mc10062	RepeatMasker	DNA/TcMar-Tc1	357	473	405	+	.	ID="MARINER-N23_HSAL";Tend="950";Tstart="833";shortTE="F";uid="2be68fa6-db2d-44ee-9c40-e11c9ac2ee3c"
Mc10062	RepeatMasker	DNA/hAT-Tip100	4947	5200	1136	+	.	ID="RND-5_FAMILY-4150";Tend="1457";Tstart="1194";shortTE="F";uid="ce83aad7-166f-483d-ae2e-ad6070984188"
Mc10062	RepeatMasker	Retroposon?	5454	6734	5674	+	.	ID="SINE2-1_AP";Tend="1318";Tstart="1";shortTE="F";uid="83f8247f-d31e-4bcc-8216-e2de9b3fa8e1"
Mc10062	RepeatMasker	Retroposon?	1	196	1279	+	.	ID="SINE2-1_AP";Tend="1770";Tstart="1543";shortTE="F";uid="703666da-0f7c-43b1-84d5-5a7de5570bfe"
Mc10062	RepeatMasker	DNA/hAT-Tip100	1627	2054	3378	-	.	ID="RND-6_FAMILY-9379";Tend="791";Tstart="365";shortTE="F";uid="bac6a440-eb4b-4939-9814-9bd09e17b835"
Mc10062	RepeatMasker	DNA/TcMar-Tc1	592	748	445	-	.	ID="MARINER-62_HSAL";Tend="1708";Tstart="1552";shortTE="F";uid="34efc909-6e67-448a-beb5-bf6175a05bed"
Mc10062	RepeatMasker	DNA/Kolobok-E	6279	7010	1150	-	.	ID="KOLOBOKE-2_AP";Tend="1905";Tstart="1114";shortTE="F";uid="f39b7b1c-66df-4117-9ed8-e789cf0bf978"
Mc10062	RepeatMasker	DNA/Ginger-1	29	219	690	-	.	ID="RND-6_FAMILY-11732";Tend="748";Tstart="542";shortTE="F";uid="5a77dc65-6718-4e17-b45b-3af7562f1659"
Mc10062	RepeatMasker	Unknown	1023	1632	3913	-	.	ID="RND-5_FAMILY-1061";Tend="1250";Tstart="704";shortTE="F";uid="0518eb5a-2d8f-4c32-a1eb-14cb6bb7e0d8"
Mc10063	RepeatMasker	Retroposon?	6020	6484	818	+	.	ID="SINE2-1_AP";Tend="985";Tstart="512";shortTE="F";uid="1fbe86c2-6d75-455a-849d-bbfc7e9e0f58"
Mc10063	RepeatMasker	DNA/hAT-Tip100	4493	4943	1727	+	.	ID="RND-5_FAMILY-12605";Tend="1754";Tstart="1363";shortTE="F";uid="f4c00fb7-d0b9-4c04-baea-f9dbaa5695d6"
Mc10063	RepeatMasker	Unknown	7395	7663	1651	+	.	ID="RND-5_FAMILY-1061";Tend="1006";Tstart="704";shortTE="F";uid="e00020b0-f22c-46cb-8c45-1a286c5f4e2b"
Mc10063	RepeatMasker	DNA/Kolobok-E	8628	8824	1566	+	.	ID="RND-6_FAMILY-7747";Tend="1084";Tstart="888";shortTE="F";uid="990e1358-5c21-43c9-aa53-926f4cd743a4"
Mc10063	RepeatMasker	DNA/hAT-Tip100	5352	5512	522	-	.	ID="DNA8-65_AP";Tend="168";Tstart="1";shortTE="F";uid="dcea272d-f2db-4261-b00f-f26b264b59c9"
Mc10063	RepeatMasker	Unknown	7866	8410	3566	-	.	ID="RND-5_FAMILY-1061";Tend="1254";Tstart="701";shortTE="F";uid="dfbb2a13-0da4-4d23-9227-550a33851651"
Mc10063	RepeatMasker	DNA/hAT	8596	8796	611	-	.	ID="RND-5_FAMILY-4218";Tend="1453";Tstart="1261";shortTE="F";uid="397bde54-0733-43d6-a486-49e9702aa4d9"
Mc10063	RepeatMasker	LINE/R1	990	1443	433	-	.	ID="RTAG4";Tend="2287";Tstart="1889";shortTE="F";uid="ab72d12a-ebec-41a3-8885-f6d88e6be003"
Mc10064	RepeatMasker	DNA/Kolobok-E	6906	7653	1190	+	.	ID="KOLOBOKE-2_AP";Tend="1905";Tstart="1114";shortTE="F";uid="ba008741-345c-4b2f-90e8-f905753f99a4"
Mc10064	RepeatMasker	DNA/hAT-hAT19	1738	2364	2460	+	.	ID="RND-4_FAMILY-782";Tend="1508";Tstart="872";shortTE="F";uid="728ee703-1603-45cc-bf31-ee6aa2a9a46c"
Mc10064	RepeatMasker	DNA/MULE-MuDR	3444	4768	1845	-	.	ID="RND-5_FAMILY-143";Tend="2056";Tstart="808";shortTE="F";uid="71d8a2a8-f233-4188-ac20-8deadcc0815d"
Mc10064	RepeatMasker	DNA/Ginger	6809	7040	611	-	.	ID="RND-1_FAMILY-6";Tend="2447";Tstart="2206";shortTE="F";uid="c0adfa5d-24be-423f-b664-fc09749ad618"
Mc10064	RepeatMasker	DNA/TcMar-Tigger	3242	3473	435	-	.	ID="RND-6_FAMILY-1051";Tend="1481";Tstart="1260";shortTE="F";uid="311e4ac0-fcf4-415c-9357-6040ffe54ea3"
Mc10064	RepeatMasker	Retroposon?	7174	8468	5432	-	.	ID="SINE2-1_AP";Tend="1324";Tstart="43";shortTE="F";uid="87c9185b-2232-447e-88b1-e3106541c92a"
Mc10064	RepeatMasker	Unknown	8392	8824	3425	-	.	ID="RND-6_FAMILY-31514";Tend="1293";Tstart="866";shortTE="F";uid="07299478-9ddf-4e03-a6ee-f25577cbda9f"
Mc10064	RepeatMasker	DNA/MULE-MuDR	5081	5346	450	-	.	ID="RND-5_FAMILY-143";Tend="435";Tstart="167";shortTE="F";uid="c1b8811a-d4fc-414e-8608-065599eefc23"
Mc10065	RepeatMasker	DNA	4623	4990	1808	+	.	ID="DNA4-1_AP";Tend="822";Tstart="438";shortTE="F";uid="97dad6ce-33ba-44cd-a447-329a8d5b28a1"
Mc10065	RepeatMasker	DNA	3984	4375	1675	+	.	ID="DNA4-1_AP";Tend="438";Tstart="6";shortTE="F";uid="fd71a042-720f-4e42-abad-055b100d2a8e"
Mc10065	RepeatMasker	DNA/PIF-Harbinger	1457	1602	445	+	.	ID="RND-6_FAMILY-7299";Tend="1464";Tstart="1326";shortTE="F";uid="2f6bcb5e-8528-4700-af98-45fc41287171"
Mc10065	RepeatMasker	DNA/hAT-Charlie	1	206	1698	+	.	ID="RND-1_FAMILY-91";Tend="1195";Tstart="990";shortTE="F";uid="0a505dcc-5986-4eb5-9a75-cf1d96e455ea"
Mc10066	RepeatMasker	DNA/Kolobok-E	3853	4289	585	+	.	ID="KOLOBOKE-4_AP";Tend="4430";Tstart="3969";shortTE="F";uid="ca3fda06-693f-4deb-ba6b-26395d820f9c"
Mc10066	RepeatMasker	Unknown	7734	8373	1965	+	.	ID="RND-1_FAMILY-77";Tend="1359";Tstart="741";shortTE="F";uid="305ed4cc-c4d7-4ab1-901a-35537ce48d7e"
Mc10066	RepeatMasker	DNA	1077	1198	564	+	.	ID="ttaa2_ap";Tend="427";Tstart="298";shortTE="F";uid="bdbd5cc9-5634-477a-9e11-b97f8f6e83bd"
Mc10066	RepeatMasker	DNA	6004	6418	791	+	.	ID="dna4-2_ap";Tend="787";Tstart="247";shortTE="F";uid="96f2b39c-b36d-4aef-a97c-8582967ff213"
Mc10066	RepeatMasker	DNA/Ginger-1	3192	3385	423	+	.	ID="RND-6_FAMILY-16525";TEgroup="ctg_10066%7CRND-6_FAMILY-16525%7C1";Tend="668";Tstart="480";shortTE="T";uid="626dd5e4-151f-463e-b196-4cf99b425c6a"
Mc10066	RepeatMasker	DNA	95	280	837	-	.	ID="TTAA8_AP";Tend="222";Tstart="6";shortTE="F";uid="338f7eae-718b-4d44-af43-e0fffdbb543a"
Mc10066	RepeatMasker	DNA	410	731	744	-	.	ID="ttaa2c_ap";Tend="342";Tstart="16";shortTE="F";uid="169e95c7-23e8-4635-8fec-ed3a94c3f606"
Mc10066	RepeatMasker	DNA/Kolobok-E	1	143	676	-	.	ID="rnd-1_family-185";Tend="436";Tstart="353";shortTE="F";uid="6ba7b092-fa73-4345-b27d-6a010b192f21"
Mc10066	RepeatMasker	DNA/Kolobok-E	8378	8800	602	-	.	ID="rnd-6_family-8614";Tend="1165";Tstart="839";shortTE="F";uid="3e356a71-2942-4343-9faf-3efd91922347"
Mc10066	RepeatMasker	DNA/Ginger-1	3229	4216	7406	-	.	ID="RND-6_FAMILY-13505";Tend="2249";Tstart="1253";shortTE="F";uid="3ab4c00f-2aa4-4dca-be15-ea7e9e9441b6"
Mc10067	RepeatMasker	LTR/Pao	5754	8811	3592	+	.	ID="BEL3-I_AP";Tend="5387";Tstart="2315";shortTE="F";uid="79c5c57c-317f-488c-9de7-d4430a3818dd"
Mc10067	RepeatMasker	LINE/RTE-BovB	3427	3837	719	+	.	ID="RTE-32_LMI";Tend="2823";Tstart="1966";shortTE="F";uid="6808c304-0287-4247-a3b9-5ddf79262a9d"
Mc10067	RepeatMasker	LINE/RTE-BovB	1161	2644	601	+	.	ID="RTE-40_LMI";Tend="2092";Tstart="564";shortTE="F";uid="d471ea6f-7d13-4b2e-a22a-b89e60bd6300"
Mc10067	RepeatMasker	LTR/Pao	5144	5555	699	+	.	ID="BEL3-I_AP";Tend="2084";Tstart="1673";shortTE="F";uid="7c0157ba-1200-47c9-8f0a-9282832283fa"
Mc10067	RepeatMasker	Unknown	1	296	2697	-	.	ID="RND-6_FAMILY-20417";Tend="669";Tstart="374";shortTE="F";uid="974411f4-3e67-4d44-bf0c-7515f978f3f2"
Mc10067	RepeatMasker	LINE/RTE-BovB	3838	4479	443	-	.	ID="RND-6_FAMILY-6493";TEgroup="ctg_10067%7CRND-6_FAMILY-6493%7C1";Tend="1631";Tstart="908";shortTE="F";uid="6181bc78-d279-4039-82e5-925abd35dc6b"
Mc10068	RepeatMasker	Unknown	3257	3372	582	-	.	ID="RND-6_FAMILY-427";Tend="1043";Tstart="926";shortTE="F";uid="88d84489-147b-44c0-8790-faf9f76dee78"
Mc10068	RepeatMasker	RC/Helitron	2944	3237	438	-	.	ID="RND-6_FAMILY-9600";TEgroup="ctg_10068%7CRND-6_FAMILY-9600%7C1";Tend="1252";Tstart="1042";shortTE="T";uid="f5933bd3-46c3-4ba6-aa02-4006698879e6"
Mc10068	RepeatMasker	RC/Helitron	2486	2839	2252	-	.	ID="RND-6_FAMILY-428";Tend="978";Tstart="625";shortTE="F";uid="f2d7243f-f8c1-4a75-9b86-1628f670a6a9"
Mc10068	RepeatMasker	Retroposon?	12601	13220	601	-	.	ID="SINE2-1_AP";Tend="1219";Tstart="587";shortTE="F";uid="f5b0aa9c-b4b3-4509-92b7-56a9b63ebd29"
Mc10069	RepeatMasker	DNA/hAT?	1969	2199	650	+	.	ID="DNA8-60_AP";Tend="341";Tstart="91";shortTE="F";uid="a37abeb6-eb11-4a8c-959c-4e2b5d0dca97"
Mc10069	RepeatMasker	LINE/I	3419	3949	446	+	.	ID="RND-6_FAMILY-5599";Tend="1144";Tstart="674";shortTE="F";uid="39d27547-c26d-4ce2-a148-2901fee212b1"
Mc10069	RepeatMasker	DNA/Ginger-1	2	755	5777	+	.	ID="RND-6_FAMILY-13505";Tend="2248";Tstart="1491";shortTE="F";uid="9bca52e6-3ee8-43f9-aa68-adf5b70ac0bb"
Mc10069	RepeatMasker	Unknown	8418	8820	3066	-	.	ID="RND-6_FAMILY-14615";Tend="1221";Tstart="834";shortTE="F";uid="965b07a3-ec68-4e1d-9588-8b34b79d2e21"
Mc1007	RepeatMasker	Retroposon?	43815	45392	613	+	.	ID="SINE2-1_AP";TEgroup="ctg_1007%7CSINE2-1_AP%7C2";Tend="1458";Tstart="1";shortTE="F";uid="f27c2f89-1b63-4101-b616-343375ebf7c8"
Mc1007	RepeatMasker	Unknown	1573	1837	689	+	.	ID="RND-1_FAMILY-227";Tend="1086";Tstart="816";shortTE="F";uid="e39238ac-7844-401d-9fd4-4a685db7910f"
Mc1007	RepeatMasker	Retroposon?	42026	42848	3294	+	.	ID="SINE2-1_AP";Tend="1411";Tstart="588";shortTE="F";uid="46249e2e-8a56-4f19-b606-c7085cc1f184"
Mc1007	RepeatMasker	DNA/Ginger-1	19544	19772	486	+	.	ID="RND-6_FAMILY-3412";Tend="969";Tstart="723";shortTE="F";uid="aeac0078-e85f-4da5-ab0f-1edbc0e25c75"
Mc1007	RepeatMasker	Retroposon?	31900	32123	472	+	.	ID="SINE2-1_AP";Tend="1270";Tstart="1044";shortTE="F";uid="5fbb824d-8092-4733-9034-35e603926b80"
Mc1007	RepeatMasker	DNA/Kolobok-E	45634	45772	439	+	.	ID="RND-6_FAMILY-22667";Tend="1261";Tstart="1136";shortTE="F";uid="9c2b6d1f-176f-40ae-8b8f-9a3b54dc85f9"
Mc1007	RepeatMasker	DNA	30633	30888	790	+	.	ID="ttaa3c_ap";Tend="421";Tstart="180";shortTE="F";uid="0b3b6293-6d74-4f06-bee2-f28a599c4635"
Mc1007	RepeatMasker	LINE/I-Jockey	26395	26658	503	-	.	ID="RND-6_FAMILY-2203";Tend="986";Tstart="723";shortTE="F";uid="7d862d1b-e1f4-4be3-a76b-7b03ea65a2ca"
Mc1007	RepeatMasker	Retroposon?	18985	19768	444	-	.	ID="SINE2-1_AP";Tend="1770";Tstart="977";shortTE="F";uid="3eeed726-3ce0-469a-b42f-06968cceff20"
Mc1007	RepeatMasker	DNA/hAT-hAT19	12642	12820	891	-	.	ID="DNA8-52_AP";Tend="175";Tstart="1";shortTE="F";uid="460a07ca-3b78-455b-aeb7-c12d452a6d77"
Mc1007	RepeatMasker	Retroposon?	28387	28918	695	-	.	ID="SINE2-1_AP";Tend="1459";Tstart="848";shortTE="F";uid="b5e88d08-017c-444b-9349-9d4ebcc5fd8c"
Mc1007	RepeatMasker	DNA/TcMar-Tigger	15630	15894	1512	-	.	ID="RND-1_FAMILY-286";Tend="1225";Tstart="935";shortTE="F";uid="1ccab780-19a3-4b9a-b554-eaf3a3cc2399"
Mc1007	RepeatMasker	DNA/Ginger-1	44555	45354	1856	-	.	ID="RND-6_FAMILY-13505";Tend="2249";Tstart="1458";shortTE="F";uid="970dbf5d-6b8f-4f07-b013-05819bcdb142"
Mc1007	RepeatMasker	Unknown	36895	39304	9295	-	.	ID="RND-6_FAMILY-6850";TEgroup="ctg_1007%7CRND-6_FAMILY-6850%7C1";Tend="1788";Tstart="55";shortTE="F";uid="4c35e4c7-0da6-4c28-95f6-67efa8d90c22"
Mc1007	RepeatMasker	Retroposon?	8543	9199	600	-	.	ID="SINE2-1_AP";TEgroup="ctg_1007%7CSINE2-1_AP%7C1";Tend="1770";Tstart="1";shortTE="F";uid="5e0b6225-9aa3-4037-b43c-8ee3e74f16fe"
Mc1007	RepeatMasker	DNA	12044	12559	2599	-	.	ID="ttaa26b_ap";Tend="572";Tstart="22";shortTE="F";uid="1189cf6a-c829-419d-8b29-918a05799c45"
Mc1007	RepeatMasker	Unknown	6813	6995	730	-	.	ID="RND-5_FAMILY-5121";Tend="1179";Tstart="1004";shortTE="F";uid="6f064998-af2b-4ef2-9f92-a862ee74940c"
Mc1007	RepeatMasker	DNA/Ginger-1	43809	44130	944	-	.	ID="RND-6_FAMILY-3412";Tend="1912";Tstart="1570";shortTE="F";uid="23809a0b-1b81-4626-8e0f-aa12bf7626c4"
Mc1007	RepeatMasker	DNA/hAT-Tip100	19792	19989	808	-	.	ID="RND-5_FAMILY-263";Tend="1092";Tstart="889";shortTE="F";uid="2989bef8-153f-48de-8642-8496988dc5f7"
Mc1007	RepeatMasker	DNA/hAT-Tip100	18029	18219	1331	-	.	ID="RND-5_FAMILY-9082";Tend="1156";Tstart="954";shortTE="F";uid="b44a72ef-ee22-490f-b099-9980c2d4c582"
Mc10070	RepeatMasker	DNA/Kolobok-E	6796	6912	400	+	.	ID="KOLOBOKE-2_AP";Tend="7679";Tstart="7568";shortTE="F";uid="a9e9f4e0-348c-44fc-a1a8-bea8841fd64d"
Mc10070	RepeatMasker	Unknown	3207	3700	799	+	.	ID="RND-5_FAMILY-4508";Tend="1426";Tstart="895";shortTE="F";uid="8215f371-94ad-405c-ae33-c187c7d4d1ef"
Mc10070	RepeatMasker	DNA/Kolobok-T2	7651	7800	479	+	.	ID="REP-4_PBA";Tend="662";Tstart="516";shortTE="F";uid="76ff67a2-09b0-44cd-8e06-3ac26e2c8546"
Mc10070	RepeatMasker	DNA/Kolobok-E	6644	6848	429	-	.	ID="RND-6_FAMILY-5739";Tend="1418";Tstart="1215";shortTE="F";uid="f5bc7812-5c38-4354-889d-d9fa091d48b7"
Mc10070	RepeatMasker	Unknown	3156	3747	2295	-	.	ID="RND-4_FAMILY-1895";TEgroup="ctg_10070%7CRND-4_FAMILY-1895%7C1";Tend="1437";Tstart="721";shortTE="F";uid="9d0388a3-06df-4fbd-be6c-74f98d939a7c"
Mc10071	RepeatMasker	DNA/hAT-Tip100	12385	12754	502	+	.	ID="RND-5_FAMILY-497";Tend="717";Tstart="416";shortTE="F";uid="571735f3-2239-4887-9cdf-8c76b6afd600"
Mc10071	RepeatMasker	Unknown	2	3112	1909	+	.	ID="RND-1_FAMILY-132";Tend="1397";Tstart="1";shortTE="F";uid="a380ad35-e915-47b5-a40c-6eebee3c2e1d"
Mc10071	RepeatMasker	DNA/Ginger-1	8233	9365	6154	+	.	ID="RND-1_FAMILY-4";TEgroup="ctg_10071%7CRND-1_FAMILY-4%7C1";Tend="2038";Tstart="755";shortTE="F";uid="8767b87c-6312-47bc-be2d-64471061d89f"
Mc10071	RepeatMasker	Unknown	4502	5091	2865	-	.	ID="RND-6_FAMILY-5890";Tend="1005";Tstart="432";shortTE="F";uid="e42df399-2207-4fa1-adde-dacd608d7b08"
Mc10071	RepeatMasker	LINE/CR1	15440	15852	2324	-	.	ID="RND-6_FAMILY-8632";Tend="1430";Tstart="983";shortTE="F";uid="c5f49512-6876-4dc7-87cd-cbf8f3960ae5"
Mc10071	RepeatMasker	LINE/I-Jockey	13128	13245	541	-	.	ID="RND-6_FAMILY-12756";Tend="1336";Tstart="1224";shortTE="F";uid="bb92d09d-6295-4ac5-aa34-2f9c2f08ab0a"
Mc10071	RepeatMasker	Unknown	6000	6205	749	-	.	ID="RND-5_FAMILY-910";Tend="991";Tstart="781";shortTE="F";uid="147f70d0-589e-4a50-bd6c-1165a0893884"
Mc10072	RepeatMasker	LINE/I	7135	7271	634	+	.	ID="RND-6_FAMILY-15249";Tend="1104";Tstart="963";shortTE="F";uid="d5f3d8aa-6499-4263-91c1-3f120d627d8a"
Mc10072	RepeatMasker	DNA/IS3EU	15	548	1061	+	.	ID="IS3EU-1_TC";Tend="1216";Tstart="682";shortTE="F";uid="0dd555a4-109f-491f-922f-c5cd08ddae01"
Mc10072	RepeatMasker	RC/Helitron	4293	4419	771	+	.	ID="RND-6_FAMILY-428";Tend="979";Tstart="852";shortTE="F";uid="b3831669-6299-4d19-b440-1b62f35685ce"
Mc10072	RepeatMasker	Retroposon?	7430	7598	888	-	.	ID="SINE2-1_AP";Tend="167";Tstart="1";shortTE="F";uid="ea7a268b-54cb-4626-96f5-2ad509447cc1"
Mc10072	RepeatMasker	RC/Helitron	3519	3655	662	-	.	ID="RND-6_FAMILY-4638";Tend="1400";Tstart="1262";shortTE="F";uid="3c7530d0-0e34-48b1-a9a1-f66dcf1c3b85"
Mc10073	RepeatMasker	DNA/TcMar-Mariner	20	135	403	+	.	ID="MARINER-N13_HSAL";Tend="498";Tstart="384";shortTE="F";uid="0690231f-040a-4a2b-a924-233cf651211e"
Mc10073	RepeatMasker	DNA	8110	8642	736	-	.	ID="DNA4-2_AP";TEgroup="ctg_10073%7CDNA4-2_AP%7C1";Tend="768";Tstart="1";shortTE="F";uid="3c6af3df-1158-42ab-9923-f1021a61c7ff"
Mc10073	RepeatMasker	DNA/TcMar-Tc1	37	147	463	-	.	ID="MARINER-N22_AG";Tend="184";Tstart="75";shortTE="F";uid="ea97830f-5d58-4d01-b71e-af84ea324370"
Mc10073	RepeatMasker	DNA	927	1725	3613	-	.	ID="DNA4-1_AP";Tend="823";Tstart="1";shortTE="F";uid="8d00e70e-2909-4ee9-9032-d5190cd0ec34"
Mc10074	RepeatMasker	Unknown	12453	12842	2146	+	.	ID="RND-5_FAMILY-531";Tend="1439";Tstart="1076";shortTE="F";uid="a6432ad5-4a68-4cac-b213-42479f61add2"
Mc10074	RepeatMasker	DNA/hAT-Charlie	9123	9422	1350	+	.	ID="RND-6_FAMILY-12924";Tend="1248";Tstart="945";shortTE="F";uid="c2728115-8e5c-40ef-ad17-edb82bdf4e84"
Mc10074	RepeatMasker	DNA	5633	5940	555	+	.	ID="TTAA2D_AP";Tend="386";Tstart="59";shortTE="F";uid="2590d09b-74a6-4f79-ae1a-f30bc9321b31"
Mc10074	RepeatMasker	Retroposon?	11840	12444	3939	+	.	ID="RND-6_FAMILY-21009";Tend="1208";Tstart="542";shortTE="F";uid="84058a03-8247-4f01-8a73-6c878ecb8403"
Mc10074	RepeatMasker	Unknown	9471	9577	603	+	.	ID="RND-5_FAMILY-439";Tend="971";Tstart="865";shortTE="F";uid="f85ed750-13ce-46ea-843e-373b2d2965f0"
Mc10074	RepeatMasker	DNA/TcMar-m44	3124	3229	642	-	.	ID="DNAX-7_AP";Tend="307";Tstart="202";shortTE="F";uid="70bb9762-d676-4cd3-807f-113615c37fbc"
Mc10074	RepeatMasker	LINE/I-Jockey	11264	11836	644	-	.	ID="RND-6_FAMILY-1113";Tend="1313";Tstart="791";shortTE="F";uid="c6a807b4-1874-4cb3-a2bb-bd7b2121e2cc"
Mc10075	RepeatMasker	DNA/Ginger	1992	2201	637	+	.	ID="RND-1_FAMILY-6";Tend="2435";Tstart="2205";shortTE="F";uid="5c4a0cc4-097c-40b9-95d9-4219c7158a0d"
Mc10075	RepeatMasker	Retroposon?	772	1277	1279	+	.	ID="SINE2-1_AP";TEgroup="ctg_10075%7CSINE2-1_AP%7C1";Tend="1229";Tstart="1";shortTE="F";uid="9b4ba1bc-0c08-4f19-8de6-495520999363"
Mc10075	RepeatMasker	Retroposon?	7918	8816	5190	+	.	ID="SINE2-1_AP";Tend="906";Tstart="1";shortTE="F";uid="dfbf8f2e-d671-4ebc-86f3-3458edead828"
Mc10075	RepeatMasker	DNA/Kolobok-E	1278	2073	2104	+	.	ID="KOLOBOKE-4_AP";Tend="3354";Tstart="2524";shortTE="F";uid="eab6a6f8-4cea-4c59-9546-47923da61510"
Mc10075	RepeatMasker	DNA/Ginger-1	1571	2170	1091	-	.	ID="RND-6_FAMILY-3412";Tend="1057";Tstart="465";shortTE="F";uid="43df0c25-bf68-4e9a-a76d-b1f7107cf5e4"
Mc10075	RepeatMasker	DNA/Ginger-1	1	713	5263	-	.	ID="RND-6_FAMILY-11732";Tend="1233";Tstart="504";shortTE="F";uid="b840d630-5c6f-4b36-a6a0-c58f6ff5fe89"
Mc10075	RepeatMasker	DNA	3097	3478	702	-	.	ID="TTAA2D_AP";Tend="392";Tstart="2";shortTE="F";uid="14f1ed55-50bb-47de-8f6a-b39480f99bbc"
Mc10075	RepeatMasker	Retroposon?	2195	2470	1207	-	.	ID="RND-1_FAMILY-311";Tend="506";Tstart="235";shortTE="F";uid="8114958a-5f12-487d-9b3c-64f15ece9dee"
Mc10076	RepeatMasker	Unknown	6949	7358	2495	+	.	ID="RND-6_FAMILY-10817";Tend="1366";Tstart="997";shortTE="F";uid="0cab1556-df33-4521-80f2-bd15105cd74d"
Mc10076	RepeatMasker	DNA/MULE-MuDR	7389	7719	1146	+	.	ID="RND-6_FAMILY-6288";Tend="928";Tstart="499";shortTE="F";uid="34d98b07-e275-43e1-88f6-12842f57d198"
Mc10076	RepeatMasker	LINE/I-Jockey	7730	8016	1303	+	.	ID="RND-5_FAMILY-4747";Tend="1135";Tstart="849";shortTE="F";uid="ebf11cac-db0b-42e0-b470-9f2762177b63"
Mc10076	RepeatMasker	LINE/I-Jockey	4402	5993	1986	+	.	ID="RND-6_FAMILY-1859";Tend="1885";Tstart="303";shortTE="F";uid="90676204-b768-4297-b54b-0098ee64a16e"
Mc10076	RepeatMasker	LINE/I-Jockey	3754	4051	632	+	.	ID="RND-6_FAMILY-1799";Tend="1817";Tstart="1525";shortTE="F";uid="c9037a48-471b-4093-96b2-7a7f3458ead3"
Mc10076	RepeatMasker	Unknown	6134	6927	916	+	.	ID="HALYOMORPHA_HALYS-1_FAMILY-3";Tend="861";Tstart="69";shortTE="F";uid="f106e27f-6563-4c0b-9654-d22a71857274"
Mc10076	RepeatMasker	Retroposon?	2368	2567	484	+	.	ID="SINE2-1_AP";Tend="566";Tstart="362";shortTE="F";uid="93f65f03-8e63-4d02-8841-b0bdfe3a225f"
Mc10076	RepeatMasker	Unknown	14	1127	2679	-	.	ID="RND-1_FAMILY-34";Tend="1539";Tstart="379";shortTE="F";uid="b473b1ea-f615-454a-8edc-c0f17e4dc77c"
Mc10077	RepeatMasker	Unknown	2073	2362	722	+	.	ID="RND-5_FAMILY-1093";Tend="1359";Tstart="1109";shortTE="F";uid="158bd21a-fe71-4f1e-996a-5bec443397df"
Mc10077	RepeatMasker	DNA	199	1816	8792	+	.	ID="RND-6_FAMILY-10348";Tend="1589";Tstart="91";shortTE="F";uid="022a04e7-a860-46eb-a9dc-c45f12f6f3c6"
Mc10077	RepeatMasker	Retroposon?	5207	5483	1276	+	.	ID="RND-1_FAMILY-311";Tend="2067";Tstart="1759";shortTE="F";uid="332729d4-5f0e-4b15-8b70-a0a463c8e765"
Mc10077	RepeatMasker	Retroposon?	6219	6768	826	+	.	ID="SINE2-1_AP";Tend="1391";Tstart="832";shortTE="F";uid="5a0cec05-dca2-4789-bf1d-7b5791d38adc"
Mc10077	RepeatMasker	DNA/Sola-1	7431	7924	955	+	.	ID="SOLA1-2_AP";Tend="493";Tstart="1";shortTE="F";uid="8bb753ff-a417-4456-87ae-ae3bfb4d42b1"
Mc10077	RepeatMasker	Unknown	5968	6148	580	+	.	ID="RND-6_FAMILY-15284";Tend="1243";Tstart="1074";shortTE="F";uid="0a776387-3343-4462-b2ea-8f3426caa93a"
Mc10077	RepeatMasker	DNA/hAT-hAT19	7314	7430	964	+	.	ID="RND-5_FAMILY-10701";Tend="987";Tstart="871";shortTE="F";uid="338393f4-4067-437d-8a39-b43a6be1edd4"
Mc10077	RepeatMasker	DNA/Kolobok-E	1	198	1583	-	.	ID="RND-6_FAMILY-7747";Tend="1085";Tstart="888";shortTE="F";uid="4b0446d6-84b6-44b9-9843-75d423f41758"
Mc10077	RepeatMasker	DNA/hAT-hAT19	8015	8815	3816	-	.	ID="RND-5_FAMILY-10701";TEgroup="ctg_10077%7CRND-5_FAMILY-10701%7C1";Tend="1473";Tstart="984";shortTE="F";uid="9bd97469-9374-4afa-964f-96f0b624fe0e"
Mc10077	RepeatMasker	DNA/hAT-hAT19	7287	7423	454	-	.	ID="RND-6_FAMILY-37714";Tend="1721";Tstart="1581";shortTE="F";uid="c7f760f1-0b1f-42da-8b34-c19e3c034f46"
Mc10077	RepeatMasker	DNA/hAT-Tip100	4669	4825	616	-	.	ID="DNA8-24_AP";Tend="601";Tstart="443";shortTE="F";uid="3983b31a-0568-464c-8eb8-1e19fc037193"
Mc10077	RepeatMasker	Retroposon?	4890	5306	2810	-	.	ID="RND-6_FAMILY-21009";Tend="1110";Tstart="670";shortTE="F";uid="d0229c58-2098-4bbc-a73a-3cd7d6d245f0"
Mc10077	RepeatMasker	DNA/Kolobok-E	5457	6110	2225	-	.	ID="RND-5_FAMILY-3345";Tend="1576";Tstart="907";shortTE="F";uid="b5e51014-bd4e-465f-bc35-feb778529b16"
Mc10078	RepeatMasker	DNA	3324	3672	1129	+	.	ID="DNA4-3_AP";Tend="354";Tstart="4";shortTE="F";uid="e3de116c-e3c9-4c6c-8238-8b8ee0586e40"
Mc10078	RepeatMasker	DNA	7874	8019	532	+	.	ID="TTAA2D_AP";Tend="416";Tstart="262";shortTE="F";uid="14a457cc-02ae-46e3-9d71-60fb3ed81533"
Mc10078	RepeatMasker	Unknown	2842	2985	769	+	.	ID="RND-6_FAMILY-9097";Tend="930";Tstart="789";shortTE="F";uid="997978f2-88a6-491c-873c-96f437643705"
Mc10078	RepeatMasker	DNA/hAT-hAT19	8335	8813	2844	+	.	ID="RND-6_FAMILY-15395";Tend="991";Tstart="529";shortTE="F";uid="4b1ffceb-6759-459b-b9c6-e3e46dae011a"
Mc10078	RepeatMasker	Unknown	144	303	971	+	.	ID="RND-6_FAMILY-10824";Tend="1269";Tstart="1114";shortTE="F";uid="d4fcb63d-7447-43f9-af41-118ae84bfdeb"
Mc10079	RepeatMasker	DNA	8615	8818	700	+	.	ID="RND-6_FAMILY-16928";Tend="1508";Tstart="1310";shortTE="F";uid="aa0f01a6-2dbc-4c10-b7a9-63783abb72fb"
Mc10079	RepeatMasker	DNA	1496	1956	1522	+	.	ID="TTAA8_AP";Tend="433";Tstart="1";shortTE="F";uid="61e3f671-fd4e-4a84-b5e2-0d8bde0acf52"
Mc10079	RepeatMasker	DNA	8787	9348	1386	+	.	ID="ttaa25_ap";Tend="939";Tstart="19";shortTE="F";uid="9947f586-9716-4f9c-bc77-b603ea2fdeb2"
Mc10079	RepeatMasker	DNA	7628	7834	529	+	.	ID="TTAA22_AP";Tend="334";Tstart="91";shortTE="F";uid="43ce9f41-04f8-46e9-9769-6138a2757173"
Mc10079	RepeatMasker	DNA/hAT	7871	8039	1453	+	.	ID="RND-1_FAMILY-198";Tend="1088";Tstart="920";shortTE="F";uid="ffe6200e-ef78-4244-8db5-5db43a17bfa7"
Mc10079	RepeatMasker	Unknown	1	210	1839	-	.	ID="RND-6_FAMILY-29176";Tend="1158";Tstart="949";shortTE="F";uid="52f88a54-0137-4402-8798-c2f27292e0d4"
Mc1008	RepeatMasker	Unknown	23644	24179	3851	+	.	ID="RND-1_FAMILY-20";Tend="1514";Tstart="948";shortTE="F";uid="7f282383-c1a2-4f6b-bc46-ea605a2a74a8"
Mc1008	RepeatMasker	Retroposon?	13832	14715	2411	+	.	ID="SINE2-1_AP";Tend="1053";Tstart="78";shortTE="F";uid="888c2ff3-13aa-4611-9d41-88a89953fa50"
Mc1008	RepeatMasker	DNA/hAT-Tip100	9133	9235	572	+	.	ID="RND-6_FAMILY-4788";Tend="250";Tstart="133";shortTE="F";uid="01444edc-72a2-4fb8-a010-d096f7f34992"
Mc1008	RepeatMasker	DNA/hAT-Tip100	20509	20664	818	+	.	ID="RND-6_FAMILY-1519";Tend="1204";Tstart="1056";shortTE="F";uid="216a79eb-b5d1-46e5-983c-18af55bbebe6"
Mc1008	RepeatMasker	DNA/hAT-Tip100	19327	19444	630	+	.	ID="RND-6_FAMILY-1519";Tend="1033";Tstart="914";shortTE="F";uid="5187bb6e-e85a-482d-aac0-498116940f46"
Mc1008	RepeatMasker	DNA/Kolobok-E	29683	30177	1782	+	.	ID="RND-5_FAMILY-3345";Tend="1344";Tstart="907";shortTE="F";uid="b944418c-c5bf-40fc-8ab0-fdfac392f7a2"
Mc1008	RepeatMasker	DNA/hAT-hATm	32258	32592	752	+	.	ID="HAT-4C_AP";Tend="3997";Tstart="3663";shortTE="F";uid="3c25b786-2e7e-4915-bc45-99bd0097789b"
Mc1008	RepeatMasker	DNA	20674	21145	763	+	.	ID="RND-5_FAMILY-5953";TEgroup="ctg_1008%7CRND-5_FAMILY-5953%7C1";Tend="1758";Tstart="937";shortTE="F";uid="6f8254fd-e6f2-4f3d-be7a-c327221e9903"
Mc1008	RepeatMasker	DNA/hAT-Tip100	10677	11049	455	+	.	ID="RND-6_FAMILY-4788";TEgroup="ctg_1008%7CRND-6_FAMILY-4788%7C1";Tend="1673";Tstart="616";shortTE="F";uid="88f1b9da-b9a7-4374-bc32-9557c043d47c"
Mc1008	RepeatMasker	LINE/I-Jockey	17263	18076	1062	+	.	ID="RND-5_FAMILY-4747";Tend="1484";Tstart="699";shortTE="F";uid="02a66568-4c99-478c-9f8e-37b8ca3bd232"
Mc1008	RepeatMasker	Retroposon?	9473	10075	4425	+	.	ID="RND-6_FAMILY-21009";Tend="1208";Tstart="532";shortTE="F";uid="7ee116e8-c57d-4a96-a103-31a95298e1f2"
Mc1008	RepeatMasker	Unknown	32759	33456	2731	+	.	ID="RND-1_FAMILY-24";TEgroup="ctg_1008%7CRND-1_FAMILY-24%7C1";Tend="1446";Tstart="846";shortTE="F";uid="9017145f-2975-4176-ad79-caef20e91902"
Mc1008	RepeatMasker	Unknown	21160	21904	4712	+	.	ID="RND-5_FAMILY-1957";Tend="1507";Tstart="801";shortTE="F";uid="d5835420-d043-406e-b2de-31fa1e30001e"
Mc1008	RepeatMasker	DNA/hAT-Tip100	527	916	2133	+	.	ID="RND-5_FAMILY-14389";Tend="415";Tstart="1";shortTE="F";uid="83d478d5-762e-4ccd-8834-bfa96320b8df"
Mc1008	RepeatMasker	DNA/hAT-Tip100	33561	33857	2105	-	.	ID="RND-1_FAMILY-187";Tend="1223";Tstart="947";shortTE="F";uid="247e5009-a1c7-4c5d-97cf-ff0c426c75de"
Mc1008	RepeatMasker	Retroposon?	9441	9666	860	-	.	ID="SINE2-2_AP";Tend="1840";Tstart="1610";shortTE="F";uid="314cf4a3-fc03-40e2-8e24-215d130d28a8"
Mc1008	RepeatMasker	DNA	920	1033	664	-	.	ID="DNA3-3_AP";Tend="120";Tstart="8";shortTE="F";uid="1314d09d-4e3f-4422-ad54-ffe5c214a384"
Mc1008	RepeatMasker	Unknown	30181	30314	696	-	.	ID="RND-6_FAMILY-15284";Tend="821";Tstart="693";shortTE="F";uid="03303bd9-be43-4ae2-854a-3d0306e99236"
Mc1008	RepeatMasker	DNA	6154	6552	1085	-	.	ID="TTAA4B_AP";Tend="429";Tstart="10";shortTE="F";uid="f4455b05-4fc2-44e8-8437-05f3f5892881"
Mc1008	RepeatMasker	DNA/hAT-Tip100	39360	40307	5366	-	.	ID="RND-5_FAMILY-3443";Tend="1611";Tstart="683";shortTE="F";uid="6f659f11-6121-422f-bd61-e6c827d1daa7"
Mc1008	RepeatMasker	DNA/Ginger-1	10072	10484	2967	-	.	ID="RND-6_FAMILY-13505";Tend="958";Tstart="558";shortTE="F";uid="89054bd3-2aab-46de-9fa9-86143823f62b"
Mc1008	RepeatMasker	DNA	22153	22620	1713	-	.	ID="TTAA24_AP";Tend="636";Tstart="188";shortTE="F";uid="1cb325b4-9bac-4e01-803f-4961cc8bed72"
Mc1008	RepeatMasker	DNA	23087	23189	626	-	.	ID="TTAA24_AP";Tend="104";Tstart="2";shortTE="F";uid="4440ecee-71b3-4664-b6ee-0e34ad6eb067"
Mc1008	RepeatMasker	DNA/Ginger-1	9219	9476	1636	-	.	ID="RND-1_FAMILY-4";Tend="2464";Tstart="2208";shortTE="F";uid="9a9a5c18-6758-414b-978b-03037094c1fe"
Mc1008	RepeatMasker	DNA	48487	48926	1052	-	.	ID="DNAX-2_AP";Tend="464";Tstart="1";shortTE="F";uid="7b2bafc7-44bf-439b-9ae8-87d2fd880064"
Mc10080	RepeatMasker	LINE/L2	9688	9978	1507	+	.	ID="RND-6_FAMILY-18137";Tend="545";Tstart="3";shortTE="F";uid="0dde744e-fc11-415b-a43d-1ca741d797d5"
Mc10080	RepeatMasker	DNA	5858	6171	689	+	.	ID="DNA4-2_AP";Tend="769";Tstart="437";shortTE="F";uid="32dddc17-b85e-4d0c-89db-5fb6b0960845"
Mc10080	RepeatMasker	DNA/hAT	4911	5020	468	+	.	ID="RND-6_FAMILY-3545";Tend="1490";Tstart="1376";shortTE="F";uid="55a8136e-1a8a-40bd-aeed-b2e722187a11"
Mc10080	RepeatMasker	Unknown	3264	3491	1655	+	.	ID="RND-5_FAMILY-603";Tend="1473";Tstart="718";shortTE="F";uid="dc3c8e70-9cd7-4200-b918-fcd663099a71"
Mc10080	RepeatMasker	LINE/L2	10554	10877	1507	+	.	ID="RND-6_FAMILY-18137";Tend="1155";Tstart="546";shortTE="F";uid="24f39a8a-9103-4b66-982a-4726649f308d"
Mc10080	RepeatMasker	Unknown	2665	3263	1735	-	.	ID="RND-5_FAMILY-1599";Tend="1473";Tstart="871";shortTE="F";uid="99b11b5a-e5dd-45c8-bc46-061c379c9cef"
Mc10080	RepeatMasker	DNA/hAT-Tip100	9979	10553	2009	-	.	ID="RND-6_FAMILY-8189";Tend="1187";Tstart="600";shortTE="F";uid="77e21e11-dd05-4bed-acb6-174d051db0c3"
Mc10080	RepeatMasker	DNA/Ginger-1	1	303	1729	-	.	ID="rnd-6_family-13505";Tend="755";Tstart="466";shortTE="F";uid="a7453cdc-31a5-417b-969c-fb147983f5cc"
Mc10080	RepeatMasker	DNA	3228	3658	991	-	.	ID="DNA4-2_AP";Tend="458";Tstart="2";shortTE="F";uid="7ef7b8bf-12bb-498c-b103-c4cccd43a3c3"
Mc10081	RepeatMasker	DNA/hAT-Tip100	1546	1652	603	+	.	ID="RND-6_FAMILY-791";Tend="334";Tstart="229";shortTE="F";uid="9b8b0759-4000-4423-9a29-e3deb6811b3a"
Mc10081	RepeatMasker	DNA/Ginger	7133	8507	10559	+	.	ID="RND-1_FAMILY-6";Tend="2096";Tstart="722";shortTE="F";uid="ec3dfbf6-1b4f-43fe-8f4b-c1bd8cbf010f"
Mc10081	RepeatMasker	LINE/L2	2308	3225	6983	-	.	ID="RND-5_FAMILY-6561";Tend="1788";Tstart="859";shortTE="F";uid="7175e6cf-9f52-4741-8119-1e10e9873e4c"
Mc10081	RepeatMasker	DNA/Ginger-1	6967	8357	5629	-	.	ID="RND-6_FAMILY-3412";Tend="2072";Tstart="671";shortTE="F";uid="f060bf5c-7832-49a5-8ebe-6c45766dbcf0"
Mc10081	RepeatMasker	LINE/I	8508	8807	1367	-	.	ID="RND-6_FAMILY-2764";Tend="1281";Tstart="993";shortTE="F";uid="76a0487e-06a8-49a2-85a9-608dd41261b5"
Mc10082	RepeatMasker	DNA/Kolobok-E	5872	6055	788	+	.	ID="RND-6_FAMILY-12902";Tend="1344";Tstart="1127";shortTE="F";uid="13e84c9f-afae-4290-9a3f-04a4bc5db371"
Mc10082	RepeatMasker	Retroposon?	3609	3945	677	+	.	ID="SINE2-1_AP";Tend="1268";Tstart="917";shortTE="F";uid="d85080d0-6c26-4d49-8b26-f7adf6ae41d7"
Mc10082	RepeatMasker	DNA	4315	4949	676	+	.	ID="DNA4-2_AP";Tend="757";Tstart="68";shortTE="F";uid="3a9502be-2c52-42c9-8a7e-2ca4df558495"
Mc10082	RepeatMasker	DNA/hAT-hAT19	2935	3106	694	-	.	ID="RND-6_FAMILY-11336";Tend="819";Tstart="647";shortTE="F";uid="89f4adef-8141-40c1-aa12-3ed3cb42dc79"
Mc10082	RepeatMasker	Unknown	1	211	1227	-	.	ID="RND-1_FAMILY-290";Tend="993";Tstart="785";shortTE="F";uid="36b518ba-792c-4073-8d6f-0b5d8acae28f"
Mc10082	RepeatMasker	DNA/Ginger-1	6087	6324	1270	-	.	ID="RND-6_FAMILY-2746";Tend="533";Tstart="291";shortTE="F";uid="51e427a9-8bac-4c7b-89ba-989422b05507"
Mc10083	RepeatMasker	Unknown	535	1059	1718	+	.	ID="RND-6_FAMILY-1037";TEgroup="ctg_10083%7CRND-6_FAMILY-1037%7C1";Tend="1505";Tstart="873";shortTE="F";uid="1375a750-204a-4641-9bde-181ce27c5ade"
Mc10083	RepeatMasker	DNA/Ginger-1	8580	8806	1979	+	.	ID="RND-6_FAMILY-8803";Tend="597";Tstart="371";shortTE="F";uid="94e59be3-4d51-41fd-b546-1d54b410252b"
Mc10083	RepeatMasker	DNA/Kolobok-E	7457	8186	633	+	.	ID="KOLOBOKE-2_AP";Tend="1905";Tstart="1116";shortTE="F";uid="aaa55e54-c062-4a0d-9569-6a8c3c1ff7f5"
Mc10083	RepeatMasker	DNA/hAT-Tip100	1987	2290	2351	-	.	ID="RND-5_FAMILY-946";Tend="1579";Tstart="1281";shortTE="F";uid="f8d66a98-7ed8-4e89-bb68-c204ff1846f7"
Mc10083	RepeatMasker	LINE/I-Jockey	2314	2536	633	-	.	ID="RND-5_FAMILY-4747";Tend="978";Tstart="767";shortTE="F";uid="6efe6bd0-74aa-47ec-9ecd-70fac1f69eb0"
Mc10083	RepeatMasker	DNA/Ginger	7385	7591	498	-	.	ID="RND-1_FAMILY-6";Tend="2437";Tstart="2216";shortTE="F";uid="dc0eddf7-7125-4e2f-ab3c-6d81039cc356"
Mc10083	RepeatMasker	Retroposon?	7702	8387	1867	-	.	ID="SINE2-1_AP";Tend="1363";Tstart="587";shortTE="F";uid="b7506220-7335-48f3-ad50-1cee34caf6c2"
Mc10083	RepeatMasker	Unknown	5432	5550	693	-	.	ID="RND-6_FAMILY-3560";Tend="834";Tstart="716";shortTE="F";uid="0ff3f252-3462-4897-b924-bbec3d3602b0"
Mc10084	RepeatMasker	DNA/Ginger-1	454	2619	16080	+	.	ID="RND-6_FAMILY-8803";Tend="2284";Tstart="184";shortTE="F";uid="16b9d6d4-ec0e-4a68-aca5-d4b4b02ec646"
Mc10084	RepeatMasker	DNA/hAT-hAT19	10639	10784	684	+	.	ID="HAT-N18_AP";Tend="764";Tstart="619";shortTE="F";uid="f5ca45f4-93e8-4b48-b96d-abb61d19ece8"
Mc10084	RepeatMasker	Unknown	225	452	1641	-	.	ID="RND-6_FAMILY-9544";Tend="1113";Tstart="860";shortTE="F";uid="e8a22ef9-fec8-4042-840c-72f2958d0ca3"
Mc10084	RepeatMasker	Unknown	7054	7198	954	-	.	ID="RND-1_FAMILY-34";Tend="1084";Tstart="944";shortTE="F";uid="aba29d67-f95b-4139-b9bc-6d3efac43a4f"
Mc10085	RepeatMasker	DNA	5506	6188	1947	+	.	ID="DNA4-2_AP";Tend="729";Tstart="25";shortTE="F";uid="c7505426-d7ac-41a3-8811-5a28e21f512a"
Mc10085	RepeatMasker	DNA/hAT-hAT19	873	1244	2357	+	.	ID="dna8-88_ap";Tend="874";Tstart="151";shortTE="F";uid="56b11593-fbd8-4bb7-afc9-a7611a1c5b07"
Mc10085	RepeatMasker	Unknown	194	331	789	+	.	ID="RND-6_FAMILY-13612";Tend="1006";Tstart="875";shortTE="F";uid="f2b5ea7e-779f-4d50-8692-e6d5d4984ea8"
Mc10085	RepeatMasker	DNA/hAT-hAT19	1349	1597	1531	+	.	ID="RND-6_FAMILY-23688";Tend="1200";Tstart="940";shortTE="F";uid="4e128188-42a5-4d1c-aae3-b282d23e9e32"
Mc10085	RepeatMasker	DNA	1	193	1178	-	.	ID="ttaa4_ap";Tend="192";Tstart="1";shortTE="F";uid="3688a3d4-1f87-4958-87bd-bc20724d0b5d"
Mc10085	RepeatMasker	DNA/hAT-hAT19	1074	1355	404	-	.	ID="RND-6_FAMILY-8973";Tend="1471";Tstart="1191";shortTE="F";uid="b546d0ff-ca9b-4202-ba53-5276480d0ab0"
Mc10085	RepeatMasker	LINE/I-Jockey	1772	2206	591	-	.	ID="RND-6_FAMILY-16054";Tend="1242";Tstart="820";shortTE="F";uid="2e4bc426-3856-4d0f-b58e-e469396ab9c8"
Mc10086	RepeatMasker	DNA	5441	5796	1490	+	.	ID="TTAA25_AP";Tend="469";Tstart="134";shortTE="F";uid="7638ecfd-2138-4777-b310-d3679409e4b5"
Mc10086	RepeatMasker	DNA/hAT-Ac	8293	8488	671	+	.	ID="DNA8-20_AP";Tend="218";Tstart="5";shortTE="F";uid="0cd15a0e-b4a4-46ea-869d-420d30d6c3f7"
Mc10086	RepeatMasker	Unknown	7046	7243	1023	+	.	ID="RND-1_FAMILY-55";Tend="199";Tstart="1";shortTE="F";uid="c6fc7e0c-22b8-4c7a-9123-33d23ba435f8"
Mc10087	RepeatMasker	DNA/Ginger-1	1	273	1962	-	.	ID="rnd-6_family-2746";Tend="566";Tstart="317";shortTE="F";uid="35f64ef6-ecb0-42dc-9d20-9c8fdec677c3"
Mc10087	RepeatMasker	DNA	6912	7055	871	-	.	ID="dna4-1_ap";Tend="666";Tstart="519";shortTE="F";uid="9cd7ed22-40e4-4076-af64-791e7e2e84a3"
Mc10087	RepeatMasker	DNA	8359	8534	663	-	.	ID="ttaa3c_ap";Tend="425";Tstart="256";shortTE="F";uid="b02934d5-98cf-41d2-9f60-059d4c44cc60"
Mc10087	RepeatMasker	Retroposon?	1367	1699	534	-	.	ID="SINE2-1_AP";Tend="1239";Tstart="901";shortTE="F";uid="bbed2b23-4eb3-43db-9fd9-8b0aa0b98f61"
Mc10087	RepeatMasker	DNA	7040	7287	727	-	.	ID="dna2-2_ap";Tend="327";Tstart="1";shortTE="F";uid="df18c9ea-6221-4235-b7e8-382e55928e16"
Mc10087	RepeatMasker	LINE/R1-LOA	794	1373	1035	-	.	ID="RND-1_FAMILY-268";Tend="1445";Tstart="848";shortTE="F";uid="a164c50e-208d-44b3-8044-122725573615"
Mc10088	RepeatMasker	DNA/hAT-Ac	3099	3600	3825	+	.	ID="RND-5_FAMILY-1359";Tend="838";Tstart="292";shortTE="F";uid="f1aac3a0-46f8-4e74-a9c9-f69cc58f1255"
Mc10088	RepeatMasker	DNA	53	446	950	+	.	ID="TTAA4B_AP";Tend="429";Tstart="1";shortTE="F";uid="d4cbbe1d-7954-4e81-9ac2-cf8237ee0d9f"
Mc10088	RepeatMasker	DNA	1185	1463	590	+	.	ID="RND-6_FAMILY-9850";Tend="1879";Tstart="1600";shortTE="F";uid="21acb1e1-9dc7-4aa4-a9ec-1b2543b6464f"
Mc10088	RepeatMasker	Retroposon?	3575	3920	517	+	.	ID="RND-6_FAMILY-4426";Tend="1302";Tstart="944";shortTE="F";uid="57ed7a7e-ca4c-4457-88e5-9645d4705511"
Mc10088	RepeatMasker	DNA/Kolobok-E	3921	4049	1832	+	.	ID="koloboke-2_ap";Tend="2212";Tstart="1287";shortTE="F";uid="d2b8e7bd-7421-4867-9a11-aec8837d1732"
Mc10088	RepeatMasker	DNA/hAT	4282	5109	3949	+	.	ID="RND-6_FAMILY-3341";Tend="785";Tstart="67";shortTE="F";uid="7513137a-4ef9-4932-9ee1-65ff0be6127d"
Mc10088	RepeatMasker	Unknown	5926	7195	5606	-	.	ID="RND-5_FAMILY-225";Tend="1629";Tstart="379";shortTE="F";uid="bb0199cc-117f-49dc-b883-7bf51b399c87"
Mc10088	RepeatMasker	DNA/MULE-MuDR	452	731	577	-	.	ID="RND-6_FAMILY-7891";TEgroup="ctg_10088%7CRND-6_FAMILY-7891%7C1";Tend="1498";Tstart="1040";shortTE="F";uid="64c5eccc-1689-40a0-a2c2-5fb2e8f0220d"
Mc10088	RepeatMasker	Unknown	1464	2365	6361	-	.	ID="RND-5_FAMILY-725";TEgroup="ctg_10088%7CRND-5_FAMILY-725%7C1";Tend="1458";Tstart="314";shortTE="F";uid="178e55bb-e105-4d12-82ac-e3a829234af1"
Mc10089	RepeatMasker	LINE/I	7231	7384	420	+	.	ID="RND-6_FAMILY-12485";Tend="1089";Tstart="936";shortTE="F";uid="3cdd643d-4386-43f8-8d5c-6b9ece108f6f"
Mc10089	RepeatMasker	DNA/hAT	6333	6639	852	+	.	ID="RND-6_FAMILY-9061";Tend="1570";Tstart="1286";shortTE="F";uid="b5cf10a3-a804-4fdb-8a18-1d0d59b47419"
Mc10089	RepeatMasker	DNA/hAT-hAT19	4898	5162	1779	-	.	ID="RND-6_FAMILY-27267";Tend="1708";Tstart="1443";shortTE="F";uid="bf2d3999-3190-4cee-90a3-e659ed41f910"
Mc10089	RepeatMasker	DNA/hAT-hAT19	5456	5725	1542	-	.	ID="RND-6_FAMILY-27267";Tend="1206";Tstart="937";shortTE="F";uid="1850d004-25f9-4f95-9cf7-8d877798ae69"
Mc10089	RepeatMasker	DNA/hAT	6128	6332	613	-	.	ID="RND-5_FAMILY-2611";Tend="1197";Tstart="687";shortTE="F";uid="ffca9376-b03f-4bb1-834e-cd7ecbe744ca"
Mc1009	RepeatMasker	Retroposon?	33055	33161	526	+	.	ID="RND-6_FAMILY-9288";Tend="1154";Tstart="1046";shortTE="F";uid="70f0f9b5-0fdb-4299-844e-bba8e8769771"
Mc1009	RepeatMasker	LINE/I-Jockey	18723	18963	456	+	.	ID="RND-6_FAMILY-1859";Tend="915";Tstart="679";shortTE="F";uid="5c081ebb-cef5-4630-96f3-74d12b52bb65"
Mc1009	RepeatMasker	DNA/hAT	14546	14947	1080	+	.	ID="RND-5_FAMILY-6985";Tend="1098";Tstart="675";shortTE="F";uid="d2095e4c-f535-4dfa-9580-df5ab1e9dd7a"
Mc1009	RepeatMasker	Retroposon?	51165	51619	2142	+	.	ID="SINE2-1_AP";Tend="497";Tstart="1";shortTE="F";uid="6e47cd4b-b784-424c-8e9d-4eba6065bcb9"
Mc1009	RepeatMasker	DNA	13754	13949	558	+	.	ID="TTAA3C_AP";Tend="209";Tstart="1";shortTE="F";uid="ea66c102-651e-4708-aaf0-b8e59f344150"
Mc1009	RepeatMasker	Unknown	23684	23910	559	-	.	ID="RND-6_FAMILY-24931";Tend="940";Tstart="661";shortTE="F";uid="1526afb3-a454-4912-b172-2ddbd648a607"
Mc1009	RepeatMasker	DNA/Ginger-1	50796	51166	638	-	.	ID="rnd-1_family-4";Tend="2358";Tstart="1873";shortTE="F";uid="febce68f-b80d-458b-b0c6-8b930126cc5c"
Mc1009	RepeatMasker	DNA/Kolobok-E	27523	27962	686	-	.	ID="KOLOBOKE-3_AP";Tend="2173";Tstart="1740";shortTE="F";uid="0bdca664-806d-4aea-a40d-14f1a69d1482"
Mc1009	RepeatMasker	DNA/Ginger-1	37274	37791	494	-	.	ID="RND-6_FAMILY-3412";Tend="1881";Tstart="1298";shortTE="F";uid="fbdab692-b6c6-4715-878e-78ae8183110d"
Mc1009	RepeatMasker	Retroposon?	32826	33026	692	-	.	ID="SINE2-1_AP";Tend="1123";Tstart="944";shortTE="F";uid="08c1289f-801e-43b4-a652-971919c384c2"
Mc1009	RepeatMasker	DNA	16926	17338	1771	-	.	ID="TTAA2D_AP";Tend="430";Tstart="1";shortTE="F";uid="f7e293d5-531c-4946-a7a3-480a349b7a96"
Mc10090	RepeatMasker	DNA	52	476	2273	+	.	ID="TTAA2_AP";Tend="427";Tstart="1";shortTE="F";uid="9597a6ea-f814-4b8a-9287-57a39772102a"
Mc10090	RepeatMasker	DNA/hAT-Tip100	3892	4368	824	+	.	ID="RND-5_FAMILY-1688";Tend="1178";Tstart="724";shortTE="F";uid="113df035-3311-4119-80a3-609bcb3e9890"
Mc10090	RepeatMasker	DNA/hAT-Tip100	7915	8088	1347	-	.	ID="RND-6_FAMILY-7418";Tend="974";Tstart="801";shortTE="F";uid="0f1a269d-b3a0-4fc3-ac29-c9caef9203d9"
Mc10090	RepeatMasker	DNA/Kolobok-E	515	749	446	-	.	ID="RND-6_FAMILY-12898";Tend="1276";Tstart="1047";shortTE="F";uid="9035321f-7efa-45bc-9b13-0c631f0ee9ac"
Mc10090	RepeatMasker	DNA/MULE	5228	6524	1923	-	.	ID="RND-6_FAMILY-4876";Tend="1338";Tstart="12";shortTE="F";uid="889c640a-4e25-4320-a57a-c44eb8abc7dc"
Mc10090	RepeatMasker	DNA/hAT-Tip100	7303	7451	1071	-	.	ID="RND-6_FAMILY-7418";Tend="1525";Tstart="1379";shortTE="F";uid="cb4bd921-2afa-4361-81d0-1af6d1f08dee"
Mc10090	RepeatMasker	DNA	1176	1370	885	-	.	ID="TTAA14_AP";Tend="233";Tstart="35";shortTE="F";uid="2a815917-bd59-4971-aa4f-e64c642fa357"
Mc10091	RepeatMasker	LINE/I	318	835	2649	+	.	ID="RND-5_FAMILY-4339";Tend="1165";Tstart="654";shortTE="F";uid="2442a985-42f3-4e6e-a4bf-71fbd74b2f78"
Mc10091	RepeatMasker	DNA	1319	1758	822	+	.	ID="dna4-2_ap";Tend="609";Tstart="88";shortTE="F";uid="db3f6640-266f-49e9-b83e-8f63c2a7f4db"
Mc10091	RepeatMasker	LTR/Gypsy	6729	7219	2766	-	.	ID="RND-6_FAMILY-3825";Tend="1435";Tstart="885";shortTE="F";uid="da3c6da0-b1e7-4737-930f-5afe076b0ee9"
Mc10092	RepeatMasker	DNA/hAT-Charlie	8266	8502	885	+	.	ID="rnd-6_family-11141";Tend="1287";Tstart="1157";shortTE="F";uid="dd66b0a9-1259-48f9-96e6-29e8ed98425e"
Mc10092	RepeatMasker	Unknown	598	1086	1791	+	.	ID="RND-6_FAMILY-5859";Tend="1088";Tstart="576";shortTE="F";uid="f12ae528-ecc8-4073-b9b4-3bbd2b16267c"
Mc10092	RepeatMasker	Unknown	1155	1384	878	-	.	ID="RND-5_FAMILY-1691";Tend="860";Tstart="628";shortTE="F";uid="291f1171-b31d-4495-b117-a68e9b70610e"
Mc10092	RepeatMasker	Unknown	9842	10017	468	-	.	ID="RND-1_FAMILY-1";Tend="1169";Tstart="996";shortTE="F";uid="b3113d0f-49e5-44a7-9846-6e9fe0e6eb9e"
Mc10093	RepeatMasker	DNA	102	667	1348	+	.	ID="dna4-2_ap";Tend="451";Tstart="1";shortTE="F";uid="a8190802-63ba-4220-bd1e-44d02b1c4a87"
Mc10093	RepeatMasker	DNA	8497	8752	493	+	.	ID="TTAA2B_AP";Tend="257";Tstart="7";shortTE="F";uid="91250f1d-e368-4b60-b35e-77cb9bb8ffef"
Mc10093	RepeatMasker	DNA/hAT-Tip100	7372	7629	488	-	.	ID="HAT-30_LMI";Tend="8802";Tstart="8549";shortTE="F";uid="ce67d13b-13af-4bac-b0a6-01beb22f5e32"
Mc10093	RepeatMasker	LINE/CR1	3163	3982	6365	-	.	ID="RND-5_FAMILY-3107";Tend="1791";Tstart="979";shortTE="F";uid="a3ff7395-fcb8-4044-97ee-7531a9639d59"
Mc10093	RepeatMasker	LINE/R1-LOA	2238	2665	453	-	.	ID="RND-5_FAMILY-1286";Tend="1419";Tstart="986";shortTE="F";uid="eabff682-b760-42e0-92d6-9f71471afcbf"
Mc10093	RepeatMasker	DNA/Ginger-1	8136	8381	457	-	.	ID="RND-6_FAMILY-13505";Tend="774";Tstart="560";shortTE="F";uid="073be6c4-bf17-45d1-ad4c-5d377f324f6c"
Mc10094	RepeatMasker	RC/Helitron	451	1233	4030	+	.	ID="HELITRON-5_DRH";Tend="1094";Tstart="334";shortTE="F";uid="2009321c-1bb1-4e2b-a0ca-f951971a784a"
Mc10094	RepeatMasker	RC/Helitron	1228	1383	1150	+	.	ID="RND-6_FAMILY-15425";Tend="2036";Tstart="1884";shortTE="F";uid="1fef406b-da2e-4b04-996b-cb95f6f9582d"
Mc10094	RepeatMasker	Unknown	7619	7738	489	+	.	ID="RND-6_FAMILY-6837";Tend="4646";Tstart="4533";shortTE="F";uid="847abfa3-d399-4de9-b8f1-5254692f9c4e"
Mc10094	RepeatMasker	DNA/hAT-Charlie	3005	5116	7292	+	.	ID="RND-5_FAMILY-6458";Tend="2344";Tstart="236";shortTE="F";uid="13dcd2a2-8bba-46bb-8713-66fc59b4841f"
Mc10094	RepeatMasker	Unknown	5184	6269	5683	+	.	ID="RND-1_FAMILY-259";Tend="1172";Tstart="106";shortTE="F";uid="f247de8e-2bec-4129-90f2-deb60efc67f1"
Mc10094	RepeatMasker	RC/Helitron	1	392	1572	-	.	ID="RND-6_FAMILY-3387";TEgroup="ctg_10094%7CRND-6_FAMILY-3387%7C1";Tend="373";Tstart="112";shortTE="F";uid="ca8d9377-63bc-4b6f-9b6a-c1e36f7b8c1e"
Mc10094	RepeatMasker	DNA	6270	6921	5582	-	.	ID="RND-6_FAMILY-26915";Tend="1161";Tstart="509";shortTE="F";uid="88743068-1ff4-4bc8-8219-a22192fe3dc2"
Mc10095	RepeatMasker	DNA/Kolobok-E	7370	7600	488	+	.	ID="KOLOBOKE-1_AP";Tend="2511";Tstart="2173";shortTE="F";uid="2119b02d-49fe-4688-85a1-88199ed1d23c"
Mc10095	RepeatMasker	DNA	524	883	493	-	.	ID="DNA4-3_AP";Tend="369";Tstart="1";shortTE="F";uid="a21dc2df-c897-4a4f-925e-52a2b36b2554"
Mc10095	RepeatMasker	DNA/hAT-Tip100	8556	8783	1841	-	.	ID="RND-5_FAMILY-1154";Tend="2064";Tstart="1841";shortTE="F";uid="0fc6600c-814f-4fe8-8c3f-1a0158606b2c"
Mc10095	RepeatMasker	DNA/Kolobok-E	7186	7369	585	-	.	ID="RND-6_FAMILY-8236";Tend="966";Tstart="788";shortTE="F";uid="f7d059cd-c731-45a3-a05f-c36b70ce1cfa"
Mc10096	RepeatMasker	Satellite	292	1292	4659	+	.	ID="RND-6_FAMILY-15588";Tend="1219";Tstart="389";shortTE="F";uid="a490b158-0fc1-4d8f-8dea-ecea1aa6d953"
Mc10096	RepeatMasker	Satellite	1	138	512	+	.	ID="RND-6_FAMILY-15588";Tend="391";Tstart="263";shortTE="F";uid="55eb0932-500d-4742-b785-62970d790a29"
Mc10096	RepeatMasker	DNA/hAT-Ac	5750	5936	1095	+	.	ID="RND-6_FAMILY-2797";Tend="829";Tstart="645";shortTE="F";uid="1b04e637-4524-42c3-ab10-2f848151d086"
Mc10096	RepeatMasker	Retroposon?	3787	5173	633	+	.	ID="SINE2-1_AP";TEgroup="ctg_10096%7CSINE2-1_AP%7C1";Tend="1469";Tstart="178";shortTE="F";uid="4554db40-e866-4423-ae1e-ff067af1fb13"
Mc10096	RepeatMasker	Retroposon?	1646	1856	812	+	.	ID="SINE2-1_AP";Tend="393";Tstart="189";shortTE="F";uid="450f4f62-23f9-49fd-ba34-ab6c17ec2d34"
Mc10096	RepeatMasker	Retroposon?	3235	3535	774	+	.	ID="SINE2-1_AP";Tend="1297";Tstart="1014";shortTE="F";uid="265d60a8-fd7c-4650-ab01-01818ebdc661"
Mc10096	RepeatMasker	DNA/TcMar-Pogo	2973	3208	1986	-	.	ID="RND-6_FAMILY-6370";Tend="1076";Tstart="841";shortTE="F";uid="f525211c-c935-4a27-a990-7335701caffe"
Mc10096	RepeatMasker	Retroposon?	5973	6242	782	-	.	ID="SINE2-1_AP";Tend="1151";Tstart="680";shortTE="F";uid="5565e4be-63d6-4a89-a931-bd8969cb8cd7"
Mc10096	RepeatMasker	DNA/hAT-Tip100	3201	3518	638	-	.	ID="RND-5_FAMILY-1688";Tend="897";Tstart="569";shortTE="F";uid="837cd7ae-8c4c-4384-a034-0948bb6de031"
Mc10096	RepeatMasker	DNA/hAT-hAT19	6580	6853	1404	-	.	ID="RND-4_FAMILY-782";Tend="1500";Tstart="1224";shortTE="F";uid="2d89f5be-52a2-4c33-9e95-3e9b71324e43"
Mc10096	RepeatMasker	DNA/TcMar-Pogo	1808	2118	2039	-	.	ID="RND-6_FAMILY-6370";Tend="1389";Tstart="1083";shortTE="F";uid="09c9133e-43fa-428c-bd82-29be90bb74bf"
Mc10096	RepeatMasker	DNA/Ginger-1	3939	5337	521	-	.	ID="RND-6_FAMILY-11732";Tend="2141";Tstart="705";shortTE="F";uid="16cdb788-0400-498f-b73c-434b6bb42393"
Mc10097	RepeatMasker	DNA	7260	7691	2098	+	.	ID="TTAA4B_AP";Tend="430";Tstart="1";shortTE="F";uid="95538dd4-97f5-493c-98b8-6eedd78fc883"
Mc10097	RepeatMasker	DNA	1534	1976	2606	+	.	ID="ttaa26_ap";Tend="581";Tstart="132";shortTE="F";uid="b3bd7dbb-fd8e-424d-a659-801ddf362632"
Mc10097	RepeatMasker	DNA/hAT-hAT19	7692	8290	2268	+	.	ID="RND-6_FAMILY-14146";TEgroup="ctg_10097%7CRND-6_FAMILY-14146%7C1";Tend="1854";Tstart="915";shortTE="F";uid="ea4b567f-7498-40c3-aebd-c15ba52120a1"
Mc10097	RepeatMasker	DNA/Kolobok-E	669	977	1101	+	.	ID="RND-6_FAMILY-12898";Tend="1520";Tstart="1208";shortTE="F";uid="91ca7ad8-925e-4d65-b1ff-1ef02fe99eb9"
Mc10097	RepeatMasker	DNA	3682	4201	1354	-	.	ID="RND-6_FAMILY-3915";Tend="951";Tstart="526";shortTE="F";uid="679c7ee4-ef5e-4904-a14a-807a73bef364"
Mc10097	RepeatMasker	DNA/hAT-hAT19	7003	7259	1806	-	.	ID="RND-6_FAMILY-3780";Tend="1775";Tstart="1519";shortTE="F";uid="8a79ffc4-b341-4de9-b453-7d989273517c"
Mc10097	RepeatMasker	Retroposon?	978	1164	1485	-	.	ID="SINE2-1_AP";Tend="493";Tstart="26";shortTE="F";uid="f180fb8e-c160-48bf-a359-9fa3a1bdbe98"
Mc10098	RepeatMasker	Unknown	5623	6481	500	+	.	ID="RND-1_FAMILY-284";TEgroup="ctg_10098%7CRND-1_FAMILY-284%7C1";Tend="1749";Tstart="1022";shortTE="T";uid="545fe9eb-62de-40db-b5e6-da57b0d11540"
Mc10098	RepeatMasker	Unknown	1670	1885	1622	+	.	ID="RND-1_FAMILY-284";Tend="1041";Tstart="828";shortTE="F";uid="5cbaa437-6b7c-488b-b354-c40e2bb4332b"
Mc10098	RepeatMasker	Unknown	6628	7172	1158	+	.	ID="RND-6_FAMILY-3308";Tend="1555";Tstart="1038";shortTE="F";uid="c4f10e8f-1266-415e-afb3-6c27b20a4bc6"
Mc10098	RepeatMasker	Unknown	4952	5518	4593	+	.	ID="RND-5_FAMILY-910";Tend="1369";Tstart="784";shortTE="F";uid="341cd596-ed66-475f-be56-301898018319"
Mc10098	RepeatMasker	LINE/I-Jockey	7191	7454	651	+	.	ID="RND-5_FAMILY-4747";Tend="1379";Tstart="1118";shortTE="F";uid="8bfec4e3-6da6-47ca-a9c8-6522075d36d2"
Mc10098	RepeatMasker	Retroposon?	7500	7692	1145	+	.	ID="RND-6_FAMILY-21216";Tend="1845";Tstart="1640";shortTE="F";uid="3ef16bf0-7dbf-4329-b1c0-1bb59cd5c7af"
Mc10098	RepeatMasker	DNA/hAT-Tip100	5691	5957	1188	-	.	ID="RND-1_FAMILY-119";Tend="1065";Tstart="793";shortTE="F";uid="197a6cc4-3407-4d8a-8a20-b611ca0d0106"
Mc10098	RepeatMasker	Retroposon?	8436	8780	2639	-	.	ID="RND-1_FAMILY-338";TEgroup="ctg_10098%7CRND-1_FAMILY-338%7C1";Tend="1069";Tstart="195";shortTE="F";uid="1c48a6ed-0538-4217-b159-18f6f9dd8bbf"
Mc10098	RepeatMasker	LINE/RTE-BovB	4065	4712	831	-	.	ID="RTE-32_LMI";Tend="981";Tstart="152";shortTE="F";uid="42623cd3-f511-4e51-8476-f564f47cd4f8"
Mc10098	RepeatMasker	LINE/RTE-BovB	2175	3408	643	-	.	ID="RND-6_FAMILY-884";Tend="2223";Tstart="460";shortTE="F";uid="b8ad1dd0-ebb4-4d58-8e6d-16f6e35ed6cc"
Mc10099	RepeatMasker	DNA/hAT-Tip100	8542	8765	430	+	.	ID="RND-6_FAMILY-3612";Tend="1175";Tstart="976";shortTE="F";uid="bd958e09-1b5e-4795-ac4f-e788656833e1"
Mc10099	RepeatMasker	Retroposon?	6854	8060	3031	+	.	ID="SINE2-1_AP";Tend="2061";Tstart="308";shortTE="F";uid="9122cd78-e1c6-431f-888e-d2a0f62bcb2a"
Mc10099	RepeatMasker	DNA	1481	1609	421	+	.	ID="dna4-2_ap";Tend="119";Tstart="6";shortTE="F";uid="e52f110b-0002-4b7e-b79a-9cbc38a6365b"
Mc10099	RepeatMasker	DNA/Ginger	8061	8308	577	+	.	ID="RND-5_FAMILY-2916";Tend="2003";Tstart="1758";shortTE="F";uid="80e9d83d-ea7e-452a-8de3-ed5f47979290"
Mc10099	RepeatMasker	DNA	4269	4726	2069	-	.	ID="TTAA14_AP";Tend="456";Tstart="1";shortTE="F";uid="332b6fa0-1a00-4c3b-9020-073e8642a511"
Mc101	RepeatMasker	Unknown	11140	12273	2485	+	.	ID="RND-6_FAMILY-9654";Tend="2127";Tstart="1014";shortTE="F";uid="e2ec74ff-f810-4771-9fe8-e43357fb65fd"
Mc101	RepeatMasker	DNA/Kolobok-E	6302	6477	1408	+	.	ID="RND-1_FAMILY-185";Tend="529";Tstart="354";shortTE="F";uid="d4b969c7-ddef-4c63-95c2-0f25a0995a49"
Mc101	RepeatMasker	Retroposon?	14406	14679	524	+	.	ID="RND-6_FAMILY-9288";Tend="1285";Tstart="1042";shortTE="F";uid="42f9d539-7c11-4fa4-872b-f53213d72953"
Mc101	RepeatMasker	Unknown	32785	32931	745	+	.	ID="RND-5_FAMILY-5121";Tend="1134";Tstart="995";shortTE="F";uid="a128460a-8ffa-489c-baea-3f7a98c5eb9b"
Mc101	RepeatMasker	DNA	25549	26096	539	+	.	ID="DNA4-3_AP";Tend="637";Tstart="70";shortTE="F";uid="274269cd-195c-43c8-ae1c-5d775f53de9f"
Mc101	RepeatMasker	Unknown	33425	34029	4320	+	.	ID="RND-1_FAMILY-15";Tend="1454";Tstart="899";shortTE="F";uid="d4755f88-14b7-40ae-b842-b89bf7f2859f"
Mc101	RepeatMasker	Retroposon?	103178	103704	2930	+	.	ID="SINE2-1_AP";Tend="547";Tstart="1";shortTE="F";uid="6f7440e9-b2ab-4926-bc5a-908d526b7f12"
Mc101	RepeatMasker	Unknown	35849	36157	2391	+	.	ID="RND-6_FAMILY-14110";Tend="1273";Tstart="960";shortTE="F";uid="0e88296b-1db2-453b-8f3d-7fdebe3e6ef2"
Mc101	RepeatMasker	Retroposon?	36327	36559	425	+	.	ID="SINE2-1_AP";Tend="1301";Tstart="1086";shortTE="F";uid="e486c092-682f-404f-a51d-a753f3766d16"
Mc101	RepeatMasker	DNA/hAT-Charlie	78461	78647	666	+	.	ID="rnd-6_family-11141";Tend="1284";Tstart="1175";shortTE="F";uid="2d991c0c-6cd1-49d4-b1b6-ca1eaadb3814"
Mc101	RepeatMasker	DNA/hAT?	57707	57895	645	+	.	ID="DNA8-60_AP";Tend="278";Tstart="105";shortTE="F";uid="46c29766-c0e2-42ee-a20f-e692c8082387"
Mc101	RepeatMasker	Retroposon?	13361	13889	1621	-	.	ID="SINE2-1_AP";Tend="1008";Tstart="517";shortTE="F";uid="a0621e7c-1151-4a76-984f-2b781beda80e"
Mc101	RepeatMasker	Retroposon?	14140	14614	2102	-	.	ID="SINE2-1_AP";Tend="465";Tstart="1";shortTE="F";uid="2115f2d4-360b-4a2d-91a4-8b82913ccb5e"
Mc101	RepeatMasker	DNA	72852	73396	4359	-	.	ID="RND-1_FAMILY-229";Tend="1468";Tstart="915";shortTE="F";uid="1249442a-907a-4f9d-b49a-7a7f234474f8"
Mc101	RepeatMasker	DNA/hAT?	15401	15823	1146	-	.	ID="DNA8-60_AP";Tend="530";Tstart="159";shortTE="F";uid="a47ef932-beb0-45e2-8283-259bcbb56a10"
Mc101	RepeatMasker	DNA	44851	45420	449	-	.	ID="TTAA2D_AP";TEgroup="ctg_101%7CTTAA2D_AP%7C1";Tend="329";Tstart="3";shortTE="T";uid="0b684d33-9fed-411a-9e92-9a515c7cbc63"
Mc101	RepeatMasker	DNA/Kolobok-E	55324	55573	868	-	.	ID="KOLOBOKE-2_AP";Tend="1383";Tstart="1131";shortTE="F";uid="526b1623-a4fb-44b5-a025-e2753df1fe4d"
Mc101	RepeatMasker	DNA	52633	52944	624	-	.	ID="ttaa3b_ap";Tend="324";Tstart="2";shortTE="F";uid="f3ac996d-37ab-4669-950c-531d43c72853"
Mc101	RepeatMasker	Unknown	10802	11051	948	-	.	ID="RND-5_FAMILY-2136";Tend="2087";Tstart="1845";shortTE="F";uid="6734b49b-0008-414a-b281-52c0176b7b45"
Mc101	RepeatMasker	DNA/hAT-Blackjack	96222	96322	410	-	.	ID="HAT-4_PBA";Tend="5984";Tstart="5888";shortTE="F";uid="c6be76f1-90a3-482b-a6b8-3f9b0428d6fa"
Mc101	RepeatMasker	RC/Helitron	92603	92787	594	-	.	ID="RND-5_FAMILY-1918";Tend="620";Tstart="453";shortTE="F";uid="4d66c3ee-6a1a-4fef-9428-20bba5a75abb"
Mc101	RepeatMasker	DNA/hAT-Tip100	60600	60903	524	-	.	ID="HAT-21_LMI";Tend="3292";Tstart="2998";shortTE="F";uid="7539f1a3-cd3b-4d25-9160-4e4d1bf80f3a"
Mc101	RepeatMasker	LTR/Gypsy	12893	13146	1592	-	.	ID="RND-6_FAMILY-9232";Tend="940";Tstart="690";shortTE="F";uid="bd53f8e4-ce75-4c99-b4ce-952108c2b3ec"
Mc101	RepeatMasker	DNA	41166	41436	474	-	.	ID="RND-6_FAMILY-5609";Tend="1408";Tstart="1134";shortTE="F";uid="64ccde68-3453-4fa0-9e73-85ee213f1896"
Mc101	RepeatMasker	Retroposon?	64022	64808	1419	-	.	ID="SINE2-1_AP";TEgroup="ctg_101%7CSINE2-1_AP%7C1";Tend="1193";Tstart="100";shortTE="F";uid="963c1015-e33c-4a8c-8c54-08755301d6bc"
Mc101	RepeatMasker	DNA/hAT-Ac	1	199	1616	-	.	ID="DNA8-54_AP";Tend="200";Tstart="1";shortTE="F";uid="04146567-4a3a-41a2-8709-f7790eef29e4"
Mc101	RepeatMasker	RC/Helitron	101202	101370	405	-	.	ID="RND-6_FAMILY-4639";Tend="1474";Tstart="1332";shortTE="F";uid="f026da80-60ad-4d88-8052-86218ce8aff5"
Mc1010	RepeatMasker	Unknown	30731	30956	403	+	.	ID="RND-6_FAMILY-773";TEgroup="ctg_1010%7CRND-6_FAMILY-773%7C1";Tend="1440";Tstart="917";shortTE="T";uid="82db0a12-11e9-4125-a695-3467d97f23e7"
Mc1010	RepeatMasker	DNA/hAT-Tip100	4850	5046	1512	+	.	ID="RND-1_FAMILY-167";Tend="1242";Tstart="1050";shortTE="F";uid="31c2bbf1-e810-4a0d-bb56-4b2dc6d12860"
Mc1010	RepeatMasker	DNA	37736	38256	3692	+	.	ID="RND-1_FAMILY-229";Tend="1496";Tstart="966";shortTE="F";uid="b818e934-ae6e-4569-b454-29fd8e9b62cc"
Mc1010	RepeatMasker	DNA/hAT-Charlie	23998	24126	503	+	.	ID="HAT-N1_AP";Tend="561";Tstart="434";shortTE="F";uid="42367564-1e6e-4f25-8d58-d2d8d7abc149"
Mc1010	RepeatMasker	Retroposon?	5229	5959	2219	+	.	ID="SINE2-1_AP";Tend="1322";Tstart="5";shortTE="F";uid="f813a717-84d5-4c74-938c-d4e71d561f9c"
Mc1010	RepeatMasker	Retroposon?	4581	4855	902	+	.	ID="SINE2-2_AP";Tend="564";Tstart="260";shortTE="F";uid="5f6a0917-6696-41ac-a10b-53d908da845a"
Mc1010	RepeatMasker	DNA/P	3289	3524	1554	+	.	ID="RND-5_FAMILY-3975";Tend="1164";Tstart="906";shortTE="F";uid="838d2776-9091-44ac-a71e-435e2b7470b3"
Mc1010	RepeatMasker	Retroposon?	1164	1284	431	+	.	ID="SINE2-1_AP";Tend="1172";Tstart="1051";shortTE="F";uid="a9e920d4-da6c-4d28-bb94-d37ec04efd2e"
Mc1010	RepeatMasker	DNA/TcMar?	39724	39857	549	+	.	ID="RND-1_FAMILY-44";Tend="1519";Tstart="1381";shortTE="F";uid="6d7fe21c-04f9-4d4d-add1-fd5776118b43"
Mc1010	RepeatMasker	DNA/hAT-Tip100	4950	5067	719	-	.	ID="RND-1_FAMILY-157";Tend="927";Tstart="815";shortTE="F";uid="23d29264-ae2b-45e1-94d6-b3b70d92cf5b"
Mc1010	RepeatMasker	Unknown	66	194	1065	-	.	ID="RND-5_FAMILY-1427";Tend="244";Tstart="117";shortTE="F";uid="25d24f27-96fb-4777-be99-770bc0a18629"
Mc1010	RepeatMasker	Unknown	195	524	1183	-	.	ID="RND-5_FAMILY-1788";Tend="1159";Tstart="856";shortTE="F";uid="5979b867-9ec8-4679-a60b-250bb84a004e"
Mc1010	RepeatMasker	DNA	14297	14520	518	-	.	ID="TTAA2C_AP";Tend="422";Tstart="211";shortTE="F";uid="d43fc8a2-b53c-4e41-882f-065826896a61"
Mc1010	RepeatMasker	LINE/I	1445	1670	689	-	.	ID="RND-5_FAMILY-3623";Tend="1326";Tstart="1112";shortTE="F";uid="4f728394-5c43-430e-b011-137a2cc3911a"
Mc1010	RepeatMasker	DNA/hAT-hAT19	17985	18172	461	-	.	ID="dna8-88_ap";Tend="613";Tstart="479";shortTE="F";uid="696c2ca6-67f0-454c-aa01-a45844ae0608"
Mc1010	RepeatMasker	DNA/hAT-Tip100	4263	4460	1512	-	.	ID="RND-1_FAMILY-157";Tend="1110";Tstart="913";shortTE="F";uid="f010ab3f-8d82-4e00-bdb5-6aa1160b0ccf"
Mc1010	RepeatMasker	LTR/Pao	45058	46108	636	-	.	ID="BEL2-I_AP";Tend="1853";Tstart="1479";shortTE="F";uid="713781a7-f138-41a9-8822-4d53d58b15de"
Mc1010	RepeatMasker	DNA	7046	7338	1139	-	.	ID="DNAX-2_AP";Tend="467";Tstart="182";shortTE="F";uid="dd0d8fa9-15ba-43d6-996e-00b82df21d7a"
Mc1010	RepeatMasker	Unknown	38877	39294	1204	-	.	ID="RND-6_FAMILY-16512";Tend="1526";Tstart="1097";shortTE="F";uid="3cc4fe26-d977-4f8e-b330-fc7deb03fc26"
Mc1010	RepeatMasker	DNA/hAT-Charlie	13042	13225	1475	-	.	ID="RND-1_FAMILY-92";Tend="1053";Tstart="875";shortTE="F";uid="47e3ea0d-7858-4323-b759-aca1acbe511b"
Mc1010	RepeatMasker	LTR/Pao	46603	48086	584	-	.	ID="BEL2-I_AP";Tend="4085";Tstart="2339";shortTE="F";uid="411566cd-d124-4632-8720-08caee03acba"
Mc1010	RepeatMasker	DNA/hAT-Ac	16053	16590	3850	-	.	ID="RND-5_FAMILY-5192";Tend="932";Tstart="390";shortTE="F";uid="81164218-6768-4056-a543-a7b9450ab805"
Mc10100	RepeatMasker	DNA/hAT	1	159	1306	+	.	ID="RND-5_FAMILY-4512";Tend="1601";Tstart="1444";shortTE="F";uid="a3094c09-c740-45a6-8a6d-8716536d432a"
Mc10101	RepeatMasker	DNA/hAT-hAT19	3620	3884	1103	+	.	ID="RND-6_FAMILY-30950";Tend="897";Tstart="646";shortTE="F";uid="208758d3-b790-4adf-9d3a-0bda5c3ac303"
Mc10101	RepeatMasker	DNA/Ginger-1	4008	4181	742	+	.	ID="GINGER1-1_AP";Tend="5197";Tstart="5021";shortTE="F";uid="a2712391-7395-451f-9ad6-0e05c09102df"
Mc10101	RepeatMasker	DNA/hAT	348	956	4512	+	.	ID="RND-6_FAMILY-1437";Tend="1486";Tstart="873";shortTE="F";uid="2e67c3de-cc20-482e-90fb-39d850dd6a41"
Mc10101	RepeatMasker	Retroposon?	5673	5904	436	+	.	ID="SINE2-2_AP";Tend="210";Tstart="1";shortTE="F";uid="b78ff4b2-4625-4b64-95ab-44e38ad6b30b"
Mc10101	RepeatMasker	DNA/MULE-NOF	5234	5431	414	-	.	ID="RND-5_FAMILY-6690";Tend="875";Tstart="659";shortTE="F";uid="91ecc72c-6ff0-446d-a038-8ed4a8bb9122"
Mc10101	RepeatMasker	Retroposon?	8489	8778	2499	-	.	ID="RND-1_FAMILY-338";Tend="1069";Tstart="780";shortTE="F";uid="7b922a47-4032-46b4-b131-d349e1ee9b60"
Mc10101	RepeatMasker	Retroposon?	4029	4750	2141	-	.	ID="SINE2-1_AP";Tend="1770";Tstart="941";shortTE="F";uid="f620f4a9-e3ff-40f8-aeb2-8165883116ab"
Mc10101	RepeatMasker	DNA/hAT	3708	3919	434	-	.	ID="RND-5_FAMILY-1098";Tend="1047";Tstart="835";shortTE="F";uid="0996d533-8449-417d-bfa4-da75ed2b59d4"
Mc10101	RepeatMasker	DNA/Ginger-1	1490	2047	3408	-	.	ID="rnd-6_family-13505";Tend="2161";Tstart="1680";shortTE="F";uid="9619b6f0-e00a-4162-b157-e5d761cfaa4f"
Mc10101	RepeatMasker	DNA	7811	8494	4164	-	.	ID="rnd-1_family-229";Tend="1602";Tstart="897";shortTE="F";uid="89080cbc-8773-4fbc-816b-d1feaa7ef44c"
Mc10101	RepeatMasker	Unknown	3301	3554	506	-	.	ID="RND-1_FAMILY-102";Tend="520";Tstart="261";shortTE="F";uid="3fe1bee4-c133-4d3f-9497-39a5aab82172"
Mc10102	RepeatMasker	LINE/CR1	1034	1701	685	+	.	ID="RND-5_FAMILY-1592";TEgroup="ctg_10102%7CRND-5_FAMILY-1592%7C1";Tend="690";Tstart="174";shortTE="F";uid="4ac34664-ef3e-4b18-9e29-bb4cf26f4e19"
Mc10102	RepeatMasker	Unknown	6612	6754	927	+	.	ID="RND-5_FAMILY-13085";Tend="1050";Tstart="909";shortTE="F";uid="72476e21-c32f-46a2-9951-3d6a03d15aac"
Mc10102	RepeatMasker	Unknown	8333	8573	1282	+	.	ID="RND-5_FAMILY-13085";Tend="1447";Tstart="1182";shortTE="F";uid="f353295e-57a7-42e0-a15f-40ea324662f0"
Mc10102	RepeatMasker	Unknown	1740	2004	1797	+	.	ID="RND-6_FAMILY-11044";Tend="1163";Tstart="920";shortTE="F";uid="95e40a8a-d57d-44ba-a86a-b80663be0607"
Mc10102	RepeatMasker	Unknown	4302	4683	984	+	.	ID="RND-6_FAMILY-11044";TEgroup="ctg_10102%7CRND-6_FAMILY-11044%7C1";Tend="1438";Tstart="930";shortTE="F";uid="8064ac75-aa68-4164-bc1f-61102cb8d67e"
Mc10102	RepeatMasker	DNA/hAT-Tip100	5439	6083	4154	+	.	ID="RND-5_FAMILY-1785";Tend="1387";Tstart="742";shortTE="F";uid="4eeaf1b6-8356-49a1-9a99-ba328ba94b8f"
Mc10102	RepeatMasker	DNA/hAT-hAT19	7185	8015	4002	+	.	ID="RND-5_FAMILY-4095";Tend="1822";Tstart="952";shortTE="F";uid="e6a90a67-0ad2-46f1-9523-664667269ab0"
Mc10102	RepeatMasker	DNA/Kolobok-E	844	1036	516	+	.	ID="RND-6_FAMILY-742";Tend="1318";Tstart="1133";shortTE="F";uid="34450d48-baa7-4e6e-b828-2256c4bb2e49"
Mc10102	RepeatMasker	Unknown	6449	6573	452	+	.	ID="RND-6_FAMILY-10817";Tend="1529";Tstart="1412";shortTE="F";uid="8c9b7f54-6ac3-4687-9901-e4763ac5933c"
Mc10102	RepeatMasker	Retroposon?	8582	8776	1247	-	.	ID="SINE2-1_AP";Tend="1770";Tstart="1544";shortTE="F";uid="1201b17d-bc10-4d97-8118-e2ec7ee897e0"
Mc10102	RepeatMasker	DNA/hAT-hAT19	1	495	3843	-	.	ID="RND-5_FAMILY-10701";Tend="1374";Tstart="869";shortTE="F";uid="599e0880-833f-4f2c-8398-1767e0f2e49b"
Mc10102	RepeatMasker	DNA/TcMar-Pogo	6278	6450	1139	-	.	ID="RND-6_FAMILY-4112";Tend="856";Tstart="686";shortTE="F";uid="5ac467fc-ba55-4783-8cb8-2ef0b84a4771"
Mc10103	RepeatMasker	DNA/Ginger-1	5470	7317	13505	+	.	ID="rnd-1_family-4";Tend="2475";Tstart="752";shortTE="F";uid="520493a5-70d5-4da9-a96b-408a2dcfe564"
Mc10104	RepeatMasker	Unknown	6511	7302	1226	+	.	ID="RND-6_FAMILY-4524";Tend="1064";Tstart="192";shortTE="F";uid="5567eddb-d806-498f-b625-b945189122dc"
Mc10104	RepeatMasker	DNA/hAT-Tip100	5824	6284	1450	+	.	ID="HAT-N16_AP";Tend="564";Tstart="27";shortTE="F";uid="25c3ee50-1f6b-42c0-86ee-1e61377c1b7f"
Mc10104	RepeatMasker	DNA/hAT-hAT19	4482	5265	6235	-	.	ID="RND-6_FAMILY-10492";Tend="1581";Tstart="813";shortTE="F";uid="0f428ee5-df1c-4dce-8d96-ee63dc72ba30"
Mc10104	RepeatMasker	Retroposon?	7322	7856	830	-	.	ID="RND-1_FAMILY-311";Tend="767";Tstart="238";shortTE="F";uid="26719950-a6eb-4de7-aba8-ba447ba5f37e"
Mc10105	RepeatMasker	DNA/hAT-Ac	7951	8341	2024	+	.	ID="RND-5_FAMILY-5192";Tend="762";Tstart="376";shortTE="F";uid="d6fbda37-9be1-4efd-88d4-c47a5470f827"
Mc10105	RepeatMasker	DNA/hAT-Tip100	1146	2187	5532	-	.	ID="RND-5_FAMILY-5610";Tend="1952";Tstart="914";shortTE="F";uid="e82d5e38-f5cb-4316-9696-69b5770a3440"
Mc10105	RepeatMasker	Unknown	5542	7072	9348	-	.	ID="RND-5_FAMILY-707";Tend="1150";Tstart="1";shortTE="F";uid="2edf1bfc-095b-4fbc-8a82-b5a57a2487c4"
Mc10106	RepeatMasker	DNA	3229	3897	1921	-	.	ID="DNA4-2_AP";Tend="769";Tstart="1";shortTE="F";uid="a53a9d07-91f2-44b8-b42c-18929a5330a7"
Mc10106	RepeatMasker	LTR/Pao	8499	9775	1012	-	.	ID="BEL3-I_AP";Tend="6308";Tstart="5038";shortTE="F";uid="c26bb051-f8c5-4abb-a12a-37ffbbe83843"
Mc10106	RepeatMasker	LINE/RTE-BovB	5921	7038	1070	-	.	ID="RND-6_FAMILY-884";Tend="1621";Tstart="528";shortTE="F";uid="49652a44-a0f5-491c-ab4b-434e031fc46c"
Mc10107	RepeatMasker	LINE/RTE-BovB	6512	7467	689	+	.	ID="RTE-10_LMI";Tend="1009";Tstart="49";shortTE="F";uid="b317926f-dbab-45a4-8d3d-4e55a9b0c056"
Mc10107	RepeatMasker	DNA/hAT-Blackjack	4398	4833	3527	+	.	ID="RND-5_FAMILY-5892";Tend="1246";Tstart="807";shortTE="F";uid="8dea6a36-c2da-46ff-ba9f-c6473ff439ac"
Mc10107	RepeatMasker	DNA/MULE-MuDR	3000	3216	421	+	.	ID="RND-6_FAMILY-3940";TEgroup="ctg_10107%7CRND-6_FAMILY-3940%7C1";Tend="1645";Tstart="1371";shortTE="T";uid="412d828f-b2bc-4b75-98bd-28f96d6c2a48"
Mc10107	RepeatMasker	DNA	3286	4409	6125	+	.	ID="RND-6_FAMILY-13831";Tend="1071";Tstart="53";shortTE="F";uid="d85b94d1-621d-4004-8327-1523c17271be"
Mc10107	RepeatMasker	LINE/RTE-BovB	8035	8767	723	+	.	ID="HALYOMORPHA_HALYS-5_FAMILY-72";Tend="2136";Tstart="819";shortTE="F";uid="7bdc3e5e-8942-4b11-a0f9-d1103ebc7d0f"
Mc10108	RepeatMasker	DNA/Kolobok-E	7799	8292	3136	+	.	ID="RND-5_FAMILY-6431";Tend="1239";Tstart="779";shortTE="F";uid="7fc1d7e5-baf5-46b1-aaaf-a22460e17848"
Mc10108	RepeatMasker	DNA	5328	5710	1386	-	.	ID="TTAA3C_AP";Tend="425";Tstart="1";shortTE="F";uid="4130d927-2395-4650-9fb2-64435a0c31ad"
Mc10108	RepeatMasker	DNA/MULE-MuDR	1216	1511	886	-	.	ID="RND-6_FAMILY-7891";Tend="1175";Tstart="794";shortTE="F";uid="c7df3424-6c90-4c94-b51e-61de38130861"
Mc10108	RepeatMasker	Unknown	29	1082	924	-	.	ID="REP-6_LMI";Tend="7570";Tstart="6542";shortTE="F";uid="6ac8212d-b057-4cb3-b194-07b89ea80914"
Mc10108	RepeatMasker	DNA/TcMar-Pogo	2685	3703	6947	-	.	ID="RND-6_FAMILY-11251";Tend="1438";Tstart="442";shortTE="F";uid="489b1181-e1b2-4efd-a4d0-fc268f852ccb"
Mc10109	RepeatMasker	Retroposon?	8	235	937	+	.	ID="RND-6_FAMILY-2276";Tend="2309";Tstart="2082";shortTE="F";uid="3542b51a-8cb0-41f0-a48c-41fd224ce9c5"
Mc10109	RepeatMasker	DNA	1750	2103	636	+	.	ID="DNA4-3_AP";Tend="415";Tstart="1";shortTE="F";uid="5ea306e3-888c-42e9-9ba0-0c7fbd9a9d87"
Mc10109	RepeatMasker	DNA/hAT-Charlie	6762	7150	3137	+	.	ID="RND-5_FAMILY-4295";Tend="1275";Tstart="892";shortTE="F";uid="c7f32b5c-c135-4d05-9578-7e6f29875ba7"
Mc10109	RepeatMasker	DNA/MULE-MuDR	213	475	1116	+	.	ID="RND-1_FAMILY-60";Tend="1387";Tstart="1106";shortTE="F";uid="69b127a1-af77-4bca-a9bc-eac1bc918e0d"
Mc1011	RepeatMasker	DNA	19230	19616	492	+	.	ID="TTAA3_AP";Tend="373";Tstart="19";shortTE="F";uid="de2d6ebc-23a7-4946-99ad-df2f04b674f2"
Mc1011	RepeatMasker	DNA/Ginger-1	6505	6742	583	+	.	ID="RND-6_FAMILY-13505";Tend="2142";Tstart="1885";shortTE="F";uid="c9841e10-0aae-4d9d-9b1d-618eb5481224"
Mc1011	RepeatMasker	DNA/P	15679	16175	980	+	.	ID="RND-6_FAMILY-7633";Tend="3189";Tstart="2673";shortTE="F";uid="7fd97f29-bde4-4fea-a9ed-3ef8e8bb6fec"
Mc1011	RepeatMasker	Retroposon?	13308	13521	684	-	.	ID="SINE2-1_AP";Tend="1427";Tstart="1204";shortTE="F";uid="3c91b9cc-721d-4bbe-886f-50c514cfbca3"
Mc1011	RepeatMasker	DNA/Ginger-1	16708	16895	434	-	.	ID="RND-6_FAMILY-13505";Tend="754";Tstart="582";shortTE="F";uid="d1f40491-c2b5-4c54-8ece-5d138b1995db"
Mc1011	RepeatMasker	DNA	35356	35748	1192	-	.	ID="TTAA2_AP";Tend="425";Tstart="53";shortTE="F";uid="9dd93da3-0eac-420f-a3ec-a5974e4a00a4"
Mc1011	RepeatMasker	DNA/hAT-Tip100	52232	52440	1042	-	.	ID="HAT-N16_AP";Tend="560";Tstart="350";shortTE="F";uid="98209f5b-5039-482e-9c8f-d654353c8210"
Mc1011	RepeatMasker	Unknown	1	439	3333	-	.	ID="RND-6_FAMILY-2207";Tend="1265";Tstart="827";shortTE="F";uid="b966a984-5d1b-46a1-adba-6befb9a3766a"
Mc10110	RepeatMasker	DNA	2149	2303	864	+	.	ID="RND-6_FAMILY-6607";Tend="477";Tstart="317";shortTE="F";uid="59c7cd81-c44e-47d1-90ac-fcf8e1c309e7"
Mc10110	RepeatMasker	Unknown	3305	3417	560	+	.	ID="RND-1_FAMILY-300";Tend="955";Tstart="743";shortTE="F";uid="c1eb9b1b-4a91-4997-964b-bf035024cd39"
Mc10110	RepeatMasker	Unknown	3475	3724	1102	-	.	ID="RND-5_FAMILY-11398";Tend="1070";Tstart="838";shortTE="F";uid="ada5ed8b-f5a4-4245-8925-87b67cf023a6"
Mc10110	RepeatMasker	Unknown	8569	8769	1700	-	.	ID="RND-1_FAMILY-207";Tend="201";Tstart="1";shortTE="F";uid="a1dd6e15-1d4e-4083-a686-1b163a6ec7c6"
Mc10110	RepeatMasker	DNA/Kolobok-E	1999	2238	1015	-	.	ID="KOLOBOKE-2_AP";Tend="1382";Tstart="1114";shortTE="F";uid="5304c62f-1153-4225-bec9-c42d44508eab"
Mc10110	RepeatMasker	LINE/R1	8054	8576	4031	-	.	ID="RND-1_FAMILY-16";Tend="1315";Tstart="775";shortTE="F";uid="6716ba21-7f80-4144-a3c3-209877f5c356"
Mc10110	RepeatMasker	DNA/hAT-hAT19	4236	4612	1653	-	.	ID="HAT-N9_AP";Tend="372";Tstart="15";shortTE="F";uid="a9c1fb37-3af3-4271-8095-d6123a90b2a4"
Mc10110	RepeatMasker	DNA/MULE-NOF	1371	1891	1524	-	.	ID="RND-5_FAMILY-5276";Tend="1078";Tstart="464";shortTE="F";uid="a3a21e7e-bdf8-423e-ac18-c70e22d4e68d"
Mc10110	RepeatMasker	Unknown	3130	3304	634	-	.	ID="RND-6_FAMILY-20693";Tend="1214";Tstart="1041";shortTE="F";uid="385ed00b-6ede-49f8-87cb-76aa7bf50ee2"
Mc10110	RepeatMasker	Unknown	934	1157	670	-	.	ID="RND-6_FAMILY-15562";Tend="1026";Tstart="824";shortTE="F";uid="a8d4b82d-8c9d-40d5-a7f7-2d40609fc684"
Mc10111	RepeatMasker	DNA/MULE-NOF	3489	4641	3423	+	.	ID="RND-5_FAMILY-252";Tend="1291";Tstart="195";shortTE="F";uid="7389a154-a8e3-4226-bf73-2cf3d3e6e585"
Mc10111	RepeatMasker	Retroposon?	1889	2038	1012	+	.	ID="SINE2-1_AP";Tend="1766";Tstart="1610";shortTE="F";uid="29fbcc95-935f-4d7a-b959-4311e8a0993e"
Mc10111	RepeatMasker	DNA/Kolobok-E	1492	1715	859	+	.	ID="KOLOBOKE-3_AP";Tend="5306";Tstart="5092";shortTE="F";uid="fe9bc40e-bbe4-4338-a9df-1fec37358235"
Mc10111	RepeatMasker	Retroposon?	1	1685	8966	-	.	ID="SINE2-1_AP";Tend="1753";Tstart="1";shortTE="F";uid="c0e6e37d-3169-4152-a3ee-80e6fce73aee"
Mc10111	RepeatMasker	DNA/MULE-NOF	2175	2334	1063	-	.	ID="RND-5_FAMILY-252";Tend="989";Tstart="821";shortTE="F";uid="00b45505-491d-435c-8749-e618174475ed"
Mc10112	RepeatMasker	DNA/hAT-Charlie	7777	7976	866	+	.	ID="DNA8-55B_AP";Tend="186";Tstart="1";shortTE="F";uid="f94a8acf-b196-41aa-b814-dc66d8e494c1"
Mc10112	RepeatMasker	DNA/hAT	6308	6498	494	+	.	ID="RND-5_FAMILY-6985";Tend="891";Tstart="690";shortTE="F";uid="b262590e-74aa-43fd-a21f-26639ffa944f"
Mc10112	RepeatMasker	Retroposon?	8007	8767	3990	+	.	ID="SINE2-1_AP";Tend="838";Tstart="1";shortTE="F";uid="84be36e8-e83c-4b33-9885-134ba470f54e"
Mc10112	RepeatMasker	Unknown	2186	2527	2805	-	.	ID="RND-1_FAMILY-75";Tend="1181";Tstart="851";shortTE="F";uid="721c2084-d317-4a63-9bd8-9864cc07d428"
Mc10113	RepeatMasker	Unknown	8073	8756	2615	+	.	ID="RND-4_FAMILY-1895";Tend="1379";Tstart="721";shortTE="F";uid="effe5a97-f113-4969-a6dc-e131e8f14c51"
Mc10113	RepeatMasker	DNA/TcMar-Pogo	7846	7958	429	+	.	ID="rnd-6_family-6753";Tend="1564";Tstart="1419";shortTE="F";uid="cdbef8ff-ec6d-4092-9361-ef1cecdc5698"
Mc10113	RepeatMasker	Unknown	7060	7751	4956	+	.	ID="RND-5_FAMILY-92";Tend="1563";Tstart="883";shortTE="F";uid="f44fe1d6-3a51-46e1-b4f4-778f1baaa424"
Mc10114	RepeatMasker	DNA	6048	6204	479	+	.	ID="RND-6_FAMILY-5626";Tend="522";Tstart="357";shortTE="F";uid="61a96ea4-71fb-412b-a197-05df71682705"
Mc10114	RepeatMasker	LINE/I	4498	4664	404	+	.	ID="RND-6_FAMILY-12800";Tend="1232";Tstart="1064";shortTE="F";uid="d487dade-00ab-40bb-a012-7d16dff142d8"
Mc10114	RepeatMasker	DNA/hAT-hAT19	916	1221	1563	-	.	ID="DNA8-80_AP";Tend="804";Tstart="522";shortTE="F";uid="da582efe-61ce-409a-bfa7-1d6664fd3918"
Mc10114	RepeatMasker	RC/Helitron	3575	3755	659	-	.	ID="RND-5_FAMILY-15965";Tend="1150";Tstart="961";shortTE="F";uid="33d120a0-5069-4655-8cc4-8f883476e9c1"
Mc10114	RepeatMasker	DNA/hAT-hAT19	1675	2124	2342	-	.	ID="DNA8-80_AP";Tend="511";Tstart="23";shortTE="F";uid="c6465473-ea78-483d-8af4-6ac7069626ce"
Mc10114	RepeatMasker	Unknown	8552	8766	1793	-	.	ID="RND-1_FAMILY-55";Tend="215";Tstart="1";shortTE="F";uid="16f755b8-61b3-46b5-8f27-fc6940ab30fa"
Mc10114	RepeatMasker	DNA	81	828	2008	-	.	ID="DNA8-61_AP";Tend="647";Tstart="1";shortTE="F";uid="13947ca5-28ad-4b5e-92b4-de01ebb5fbdd"
Mc10115	RepeatMasker	Unknown	7907	8764	6159	+	.	ID="RND-6_FAMILY-5922";Tend="775";Tstart="1";shortTE="F";uid="e82f0584-5eca-4245-8e52-a99f45e35fa3"
Mc10115	RepeatMasker	DNA/hAT-Tip100	2723	2897	414	-	.	ID="RND-6_FAMILY-6294";Tend="1157";Tstart="991";shortTE="F";uid="ff499e22-59df-4cc6-b1ef-9dfeab24af04"
Mc10116	RepeatMasker	DNA/CMC-EnSpm	2230	2830	1179	+	.	ID="RND-6_FAMILY-4904";Tend="1096";Tstart="502";shortTE="F";uid="88baea89-5c5b-4764-8639-50b6b62a96e7"
Mc10116	RepeatMasker	Unknown	8170	8566	3281	+	.	ID="RND-5_FAMILY-456";Tend="1161";Tstart="766";shortTE="F";uid="dfc57e64-560d-4469-80d0-5569b0383d27"
Mc10116	RepeatMasker	DNA/CMC-EnSpm	3047	3247	643	+	.	ID="RND-6_FAMILY-4904";Tend="1849";Tstart="1645";shortTE="F";uid="6e16c3a5-0455-4724-8f81-356fa5b549f3"
Mc10118	RepeatMasker	DNA/hAT-Tip100	7864	8757	3191	+	.	ID="RND-6_FAMILY-26438";Tend="1480";Tstart="626";shortTE="F";uid="0550eced-000a-4c9e-8790-324a98590764"
Mc10118	RepeatMasker	DNA	5413	5860	2306	+	.	ID="TTAA3_AP";Tend="429";Tstart="1";shortTE="F";uid="cb0c8e75-a448-4941-a53e-8f62947a1879"
Mc10118	RepeatMasker	DNA	4795	5054	1024	-	.	ID="RND-5_FAMILY-6687";Tend="1550";Tstart="1301";shortTE="F";uid="dbb8db19-1479-442f-bceb-fb8d78679553"
Mc10119	RepeatMasker	DNA/Maverick	6773	8757	14518	+	.	ID="RND-5_FAMILY-2058";Tend="1976";Tstart="1";shortTE="F";uid="aea2fabd-4572-40fa-9118-85f6f75bcf1d"
Mc10119	RepeatMasker	DNA/Maverick	1707	3337	3953	+	.	ID="RND-6_FAMILY-2597";Tend="1822";Tstart="124";shortTE="F";uid="b67feb20-d44a-4640-b1dd-f99cc9bf8b4a"
Mc10119	RepeatMasker	DNA/Maverick	3910	5966	7939	+	.	ID="RND-6_FAMILY-5708";Tend="2080";Tstart="151";shortTE="F";uid="d1f2d5d0-9b63-464f-aeca-fd937de69aba"
Mc10119	RepeatMasker	DNA/hAT	559	693	564	-	.	ID="RND-5_FAMILY-7424";Tend="1043";Tstart="921";shortTE="F";uid="721cfdac-6af4-4f6e-9948-f64923d757d0"
Mc10119	RepeatMasker	Unknown	1014	1237	768	-	.	ID="RND-6_FAMILY-41528";Tend="809";Tstart="602";shortTE="F";uid="75026d44-a842-4a42-8406-3ce7f967f43f"
Mc1012	RepeatMasker	Unknown	8312	8798	404	+	.	ID="HALYOMORPHA_HALYS-1_FAMILY-3";Tend="495";Tstart="1";shortTE="F";uid="8d2a8a13-fa20-4a75-9a82-6457963ff1a8"
Mc1012	RepeatMasker	DNA	45111	45315	643	+	.	ID="DNA4-3_AP";Tend="573";Tstart="365";shortTE="F";uid="e4df9bcb-fa38-4112-b35b-7815eb7594e3"
Mc1012	RepeatMasker	DNA	34086	34435	990	+	.	ID="TTAA2D_AP";Tend="379";Tstart="35";shortTE="F";uid="ad180651-4cc1-4114-9c21-1a3ec0c5bd4e"
Mc1012	RepeatMasker	DNA	49731	50728	8462	+	.	ID="RND-6_FAMILY-5740";Tend="1528";Tstart="517";shortTE="F";uid="578234ec-ef0e-4f54-b51b-ced59ae2354e"
Mc1012	RepeatMasker	LINE/I	9815	10141	2705	+	.	ID="RND-6_FAMILY-5599";Tend="1090";Tstart="766";shortTE="F";uid="2c07d531-2454-4964-9bd7-0e4e29dd06d1"
Mc1012	RepeatMasker	DNA/hAT	45369	45868	3953	+	.	ID="RND-1_FAMILY-298";Tend="1390";Tstart="884";shortTE="F";uid="fba93e8f-3e3e-4685-a1ea-94a8b5e6b471"
Mc1012	RepeatMasker	Unknown	38725	38880	569	+	.	ID="RND-6_FAMILY-25919";Tend="939";Tstart="781";shortTE="F";uid="99fd5744-d4c5-4c89-a6a2-cd85be198b94"
Mc1012	RepeatMasker	DNA/CMC-Chapaev-3	39236	39387	887	+	.	ID="RND-5_FAMILY-3296";Tend="1488";Tstart="1333";shortTE="F";uid="dd5a99fe-d9d8-49af-95be-22ff18477fc2"
Mc1012	RepeatMasker	DNA/hAT-Charlie	48011	48408	3285	-	.	ID="RND-5_FAMILY-11314";Tend="1301";Tstart="903";shortTE="F";uid="0c0f38ce-84c3-48cb-8249-67850fdab0f5"
Mc1012	RepeatMasker	DNA	38890	39032	454	-	.	ID="dna4-1_ap";Tend="535";Tstart="410";shortTE="F";uid="7eb5dd2a-ebb2-4737-bb37-9bf8dc496d4b"
Mc1012	RepeatMasker	DNA	11689	12060	2037	-	.	ID="ttaa2_ap";Tend="388";Tstart="19";shortTE="F";uid="e9d6038c-582c-4391-891e-a2951b6614e1"
Mc1012	RepeatMasker	LINE/I-Jockey	46479	46958	1446	-	.	ID="RND-6_FAMILY-1113";Tend="1275";Tstart="792";shortTE="F";uid="87d9e58c-ad04-4764-b9f6-d64f4665874f"
Mc1012	RepeatMasker	LINE/I-Jockey	47231	48016	2001	-	.	ID="RND-6_FAMILY-1113";Tend="799";Tstart="91";shortTE="F";uid="1124d3ec-dc8e-40e1-b4bd-97dde2374ea4"
Mc1012	RepeatMasker	DNA/TcMar-m44	10178	10892	1446	-	.	ID="mariner-3_ap";Tend="1772";Tstart="989";shortTE="F";uid="cca8c1ed-b292-43bf-acaf-e9358de4a004"
Mc1012	RepeatMasker	DNA/hAT-Tip100	46959	47155	1661	-	.	ID="RND-1_FAMILY-194";Tend="197";Tstart="1";shortTE="F";uid="fa226af5-707b-429b-83cc-5a8e1b33320d"
Mc1012	RepeatMasker	DNA	38090	38662	1206	-	.	ID="TTAA20_AP";TEgroup="ctg_1012%7CTTAA20_AP%7C1";Tend="655";Tstart="10";shortTE="F";uid="a2cb8dd0-1240-4e52-9fd2-5198b3b324a9"
Mc1012	RepeatMasker	LINE/I-Jockey	48422	48621	421	-	.	ID="JOCKEY-2_RPR";Tend="3209";Tstart="3010";shortTE="F";uid="33a33cef-7370-49f5-ab34-ba838f1a9ee2"
Mc1012	RepeatMasker	DNA/hAT-Ac	40593	41801	4188	-	.	ID="RND-5_FAMILY-1757";TEgroup="ctg_1012%7CRND-5_FAMILY-1757%7C1";Tend="1504";Tstart="904";shortTE="F";uid="23c6de0c-9512-4a8a-8927-db81e4b10a80"
Mc10120	RepeatMasker	Retroposon?	1221	1618	912	+	.	ID="SINE2-1_AP";Tend="419";Tstart="1";shortTE="F";uid="ebda9c2a-0188-4247-b2d2-7e7ef85466a4"
Mc10120	RepeatMasker	RC/Helitron	5226	6127	6348	+	.	ID="RND-5_FAMILY-15965";Tend="1805";Tstart="926";shortTE="F";uid="be2e2622-0dc6-4762-b0dd-34f18d2d8fe4"
Mc10120	RepeatMasker	LINE/I-Jockey	470	778	1127	+	.	ID="RND-6_FAMILY-17331";Tend="1905";Tstart="1547";shortTE="F";uid="604df3e7-f790-422c-98a8-f23a10acc66f"
Mc10120	RepeatMasker	Unknown	2655	2764	506	-	.	ID="RND-5_FAMILY-5548";Tend="460";Tstart="348";shortTE="F";uid="a8a8eeb9-f43b-4bab-bdff-971a2ffb88da"
Mc10121	RepeatMasker	Retroposon?	6492	7824	7466	+	.	ID="RND-1_FAMILY-311";Tend="2041";Tstart="644";shortTE="F";uid="27c23fc3-b9c4-4685-9982-09b79e157ad1"
Mc10121	RepeatMasker	DNA/hAT-hAT19	3747	3987	578	+	.	ID="RND-5_FAMILY-2308";Tend="916";Tstart="696";shortTE="F";uid="cf6b66a4-fe66-4dd8-8499-0ce049b594e4"
Mc10121	RepeatMasker	Unknown	1427	1709	1482	+	.	ID="RND-5_FAMILY-6959";Tend="1753";Tstart="1518";shortTE="F";uid="ad8836ce-0de4-4228-9983-68cf3055d9e3"
Mc10121	RepeatMasker	LTR/ERVK	4716	6410	3482	+	.	ID="RND-6_FAMILY-21670";TEgroup="ctg_10121%7CRND-6_FAMILY-21670%7C1";Tend="1548";Tstart="1";shortTE="F";uid="1844cf63-c08e-4334-b7f8-c87e77148664"
Mc10121	RepeatMasker	DNA	1706	3173	10914	-	.	ID="RND-6_FAMILY-10348";Tend="1833";Tstart="425";shortTE="F";uid="5d8b1ffe-6857-4bfd-9ce9-81b8820be2c5"
Mc10121	RepeatMasker	DNA/MULE-NOF	3166	3290	900	-	.	ID="rnd-6_family-6961";Tend="1413";Tstart="1199";shortTE="F";uid="442b47b8-8b75-4723-bb92-79265025a8b6"
Mc10121	RepeatMasker	DNA/Kolobok-E	484	993	1013	-	.	ID="rnd-6_family-20546";Tend="366";Tstart="10";shortTE="F";uid="91083639-af92-4846-b8fe-aaefb4c958eb"
Mc10121	RepeatMasker	DNA/hAT-Tip100	994	1402	791	-	.	ID="RND-6_FAMILY-368";Tend="2074";Tstart="1640";shortTE="F";uid="78ea4001-c916-47a2-b5a3-d1a3cd218d28"
Mc10122	RepeatMasker	Unknown	864	2141	5633	+	.	ID="RND-1_FAMILY-68";Tend="1230";Tstart="1";shortTE="F";uid="de3cedaf-2ee0-418f-9aa3-f2e2532b9ac6"
Mc10122	RepeatMasker	Retroposon?	7173	7318	623	+	.	ID="SINE2-1_AP";Tend="1770";Tstart="1636";shortTE="F";uid="728f4c7a-0ce8-4435-9288-2103f0a6af8c"
Mc10122	RepeatMasker	Retroposon?	6734	6958	856	+	.	ID="RND-6_FAMILY-2276";Tend="2085";Tstart="1867";shortTE="F";uid="96062d44-a803-43bb-a282-d64d0b351616"
Mc10122	RepeatMasker	RC/Helitron	419	898	3404	+	.	ID="RND-6_FAMILY-5007";Tend="1396";Tstart="932";shortTE="F";uid="4e807b48-9729-4d64-a907-dd1e39a07a81"
Mc10122	RepeatMasker	RC/Helitron	287	513	522	-	.	ID="RND-6_FAMILY-15425";Tend="1108";Tstart="882";shortTE="F";uid="bf4eb310-0761-422f-9610-7973141b7710"
Mc10122	RepeatMasker	DNA/Kolobok-E	7004	7277	655	-	.	ID="KOLOBOKE-2_AP";Tend="1378";Tstart="1104";shortTE="F";uid="b06bdb04-f45e-48dc-96e4-b21719e623f6"
Mc10123	RepeatMasker	DNA/Sola-1	1	210	1793	+	.	ID="RND-6_FAMILY-14461";Tend="211";Tstart="2";shortTE="F";uid="3c631c28-f5cc-4913-8c56-32936d81083a"
Mc10123	RepeatMasker	DNA	5472	6391	6187	+	.	ID="RND-5_FAMILY-3733";Tend="1706";Tstart="778";shortTE="F";uid="76bfdc98-3eb9-49a0-bf1a-3cd423e71f2e"
Mc10123	RepeatMasker	LINE/I	2724	3492	1562	-	.	ID="RND-6_FAMILY-8703";Tend="898";Tstart="154";shortTE="F";uid="e5cbf934-0824-48a8-b0e5-3cad313ef75f"
Mc10123	RepeatMasker	LINE/CR1	3533	5039	1275	-	.	ID="RND-6_FAMILY-2774";Tend="1511";Tstart="3";shortTE="F";uid="fd6f0ef8-5c50-4fbd-9c6f-87833c8790a6"
Mc10123	RepeatMasker	LINE/CR1	2553	2723	857	-	.	ID="RND-6_FAMILY-2776";Tend="1315";Tstart="538";shortTE="F";uid="4d2c2fbf-1a76-4f41-89b6-dfe422859cc8"
Mc10124	RepeatMasker	DNA/Kolobok-E	2283	2999	1141	+	.	ID="KOLOBOKE-2_AP";Tend="1895";Tstart="1114";shortTE="F";uid="932391f6-a515-4098-b954-0150ac29749c"
Mc10124	RepeatMasker	LINE/CR1	5444	6150	1022	+	.	ID="RND-6_FAMILY-21667";Tend="1651";Tstart="264";shortTE="F";uid="3e00aff6-7697-4712-bcd4-d390532ec9e9"
Mc10124	RepeatMasker	DNA/Ginger	2146	2417	750	-	.	ID="RND-5_FAMILY-2916";Tend="2063";Tstart="1785";shortTE="F";uid="4f531dec-3ce5-437e-9116-da9ff2cbe70b"
Mc10124	RepeatMasker	DNA/Kolobok-E	5115	5376	442	-	.	ID="koloboke-3_ap";Tend="2182";Tstart="1998";shortTE="F";uid="611bd05d-b29d-4ef1-8e8e-30ea63a69172"
Mc10124	RepeatMasker	RC/Helitron	8567	8749	1463	-	.	ID="RND-1_FAMILY-283";Tend="1612";Tstart="1432";shortTE="F";uid="0045382c-be25-443e-b031-c337554800aa"
Mc10124	RepeatMasker	Retroposon?	2543	3832	5817	-	.	ID="SINE2-1_AP";Tend="1324";Tstart="1";shortTE="F";uid="bf6b97c1-9b60-4c11-b295-d9289cba65ed"
Mc10125	RepeatMasker	Unknown	2	210	1757	+	.	ID="RND-1_FAMILY-207";Tend="207";Tstart="1";shortTE="F";uid="166a4379-e277-4954-b65b-f8bb1c5d5d45"
Mc10125	RepeatMasker	DNA/hAT-hAT19	391	630	1342	+	.	ID="RND-5_FAMILY-10701";Tend="1074";Tstart="850";shortTE="F";uid="4be38445-5919-4c7d-996f-ab7427747d71"
Mc10125	RepeatMasker	Unknown	6442	7228	986	-	.	ID="RND-6_FAMILY-6063";TEgroup="ctg_10125%7CRND-6_FAMILY-6063%7C1";Tend="1386";Tstart="487";shortTE="F";uid="6917d746-3401-427f-9a8d-de92bbb2c634"
Mc10125	RepeatMasker	RC/Helitron	8194	8741	4773	-	.	ID="RND-1_FAMILY-247";Tend="548";Tstart="1";shortTE="F";uid="652406c6-d54b-4d63-8666-59fa7eb223bd"
Mc10126	RepeatMasker	DNA/P	1301	3669	2569	+	.	ID="rnd-6_family-7633";Tend="2868";Tstart="286";shortTE="F";uid="8d584793-0006-4cc8-bf34-bef7b31d1595"
Mc10126	RepeatMasker	Unknown	1	1302	4283	+	.	ID="RND-1_FAMILY-75";TEgroup="ctg_10126%7CRND-1_FAMILY-75%7C1";Tend="1537";Tstart="653";shortTE="F";uid="1182f590-23fe-48ab-b771-08ddf61f3d68"
Mc10126	RepeatMasker	DNA/hAT	7273	7754	2287	+	.	ID="RND-5_FAMILY-4449";Tend="1430";Tstart="927";shortTE="F";uid="bc737d71-0e39-405d-8bf0-0d574ea517f0"
Mc10126	RepeatMasker	DNA/Ginger-1	5525	5854	621	+	.	ID="RND-6_FAMILY-13505";Tend="2249";Tstart="1911";shortTE="F";uid="dd506bb3-8a1c-4dd1-a36b-6b205e807a42"
Mc10127	RepeatMasker	Retroposon?	7217	7385	613	+	.	ID="RND-6_FAMILY-15928";Tend="1299";Tstart="977";shortTE="F";uid="cdc2df75-1b68-4bc4-9e8d-79c00e802eae"
Mc10127	RepeatMasker	Retroposon?	6293	6410	643	+	.	ID="RND-6_FAMILY-15928";Tend="988";Tstart="869";shortTE="F";uid="1325f9e8-2e81-473e-b0e4-1ac00bddbb54"
Mc10127	RepeatMasker	DNA/CMC-Transib	1021	1514	671	+	.	ID="transib-1_sin";Tend="2902";Tstart="2492";shortTE="F";uid="8c71ed09-6502-4500-968a-f92a374af035"
Mc10127	RepeatMasker	Unknown	3055	3534	408	+	.	ID="REP-6_LMI";Tend="13190";Tstart="12720";shortTE="F";uid="fa12b3ca-5f94-4422-872b-df1a7220da7b"
Mc10127	RepeatMasker	DNA/Ginger-1	10104	11740	12165	+	.	ID="RND-6_FAMILY-11732";Tend="2243";Tstart="562";shortTE="F";uid="8f39e8c6-6e9f-41d5-afad-627a92e50b84"
Mc10127	RepeatMasker	Unknown	1	651	5411	+	.	ID="RND-5_FAMILY-456";Tend="1731";Tstart="1091";shortTE="F";uid="ce634774-197a-40f0-8ccd-15f2591ed8d8"
Mc10127	RepeatMasker	DNA/TcMar?	8403	9273	4740	+	.	ID="rnd-5_family-2433";Tend="1492";Tstart="674";shortTE="F";uid="dae48f49-0280-4e46-917e-4bc584f9a4de"
Mc10127	RepeatMasker	DNA	5965	6289	1211	-	.	ID="dna4-2_ap";Tend="295";Tstart="14";shortTE="F";uid="879594a5-3f92-4c21-8c2d-5c7700c5e228"
Mc10127	RepeatMasker	DNA	2028	2300	643	-	.	ID="ttaa2c_ap";Tend="431";Tstart="181";shortTE="F";uid="078bdb4c-2acf-4bf2-acdc-ca4dfbac48d3"
Mc10127	RepeatMasker	DNA/Ginger	11687	12037	2752	-	.	ID="RND-1_FAMILY-6";Tend="2447";Tstart="2095";shortTE="F";uid="5e277c4f-4b00-4826-a0a4-12a729288a53"
Mc10127	RepeatMasker	DNA/Kolobok-E	696	981	709	-	.	ID="KOLOBOKE-2_AP";Tend="1383";Tstart="1114";shortTE="F";uid="79aa580e-2005-4bea-8b19-46fdc796d9d9"
Mc10127	RepeatMasker	Unknown	6407	7220	5085	-	.	ID="RND-1_FAMILY-77";Tend="1604";Tstart="744";shortTE="F";uid="032d74b9-3ab7-41a7-90bb-1fb1eeaa335d"
Mc10128	RepeatMasker	LINE/I-Jockey	8536	8743	957	+	.	ID="RND-6_FAMILY-16054";Tend="1036";Tstart="827";shortTE="F";uid="753f6efb-9947-4815-94af-8cf74f552c6f"
Mc1013	RepeatMasker	LINE/I-Jockey	894	1430	1968	+	.	ID="RND-5_FAMILY-3800";Tend="1000";Tstart="472";shortTE="F";uid="47f97f17-609a-4d3b-addf-edc39a742234"
Mc1013	RepeatMasker	DNA/Kolobok-E	31675	32263	1366	+	.	ID="KOLOBOKE-3_AP";Tend="2156";Tstart="1626";shortTE="F";uid="cd7e623d-7362-4ac7-a46d-f15567db37fe"
Mc1013	RepeatMasker	DNA	15576	16316	3032	+	.	ID="RND-6_FAMILY-5583";Tend="1335";Tstart="647";shortTE="F";uid="bd1bc759-ff9a-45b7-8654-be0ce5267276"
Mc1013	RepeatMasker	Satellite	20732	20998	1620	+	.	ID="RND-6_FAMILY-15588";Tend="367";Tstart="86";shortTE="F";uid="f7ae139a-5ee4-4774-b16f-0b9c2c37c1b5"
Mc1013	RepeatMasker	DNA/Ginger	5088	5703	485	+	.	ID="RND-5_FAMILY-2916";Tend="1520";Tstart="936";shortTE="F";uid="4a474abc-600f-4808-a045-b2fc65b35a83"
Mc1013	RepeatMasker	DNA/hAT-Tip100	1455	1822	2515	+	.	ID="RND-6_FAMILY-8315";Tend="916";Tstart="559";shortTE="F";uid="24d999c8-36bd-4314-9968-90d6015cf975"
Mc1013	RepeatMasker	DNA/hAT-Ac	3334	3939	2650	+	.	ID="RND-5_FAMILY-548";Tend="1636";Tstart="1029";shortTE="F";uid="d14729de-fc73-430f-af18-ffa6a37e7841"
Mc1013	RepeatMasker	DNA/Ginger	1819	3326	10498	+	.	ID="RND-1_FAMILY-6";Tend="2246";Tstart="706";shortTE="F";uid="0f29835e-7b9e-4edc-8666-3f2c6c109f5d"
Mc1013	RepeatMasker	DNA/hAT-Tip100	28981	29110	827	+	.	ID="RND-6_FAMILY-13467";Tend="1392";Tstart="1262";shortTE="F";uid="27b7adff-15d1-4d99-96a7-d810390da688"
Mc1013	RepeatMasker	DNA	46977	47098	438	+	.	ID="ttaa3c_ap";Tend="402";Tstart="284";shortTE="F";uid="95b72175-f3d7-4deb-a840-e56b0f9f2c44"
Mc1013	RepeatMasker	DNA/MULE-MuDR	22994	24509	8829	+	.	ID="RND-1_FAMILY-245";TEgroup="ctg_1013%7CRND-1_FAMILY-245%7C1";Tend="1812";Tstart="364";shortTE="F";uid="6528d2c0-a103-4448-afde-c23eca2c457a"
Mc1013	RepeatMasker	Unknown	29111	29276	657	+	.	ID="RND-6_FAMILY-6428";Tend="565";Tstart="266";shortTE="F";uid="c0607093-f9b6-478e-b475-a5096bc160c9"
Mc1013	RepeatMasker	LINE/I-Jockey	29368	29548	493	+	.	ID="RND-4_FAMILY-1687";Tend="1797";Tstart="1619";shortTE="F";uid="0dfeca6a-66b7-4215-8161-a14e177c69c4"
Mc1013	RepeatMasker	DNA/hAT-Ac	40463	40597	416	+	.	ID="RND-6_FAMILY-7810";Tend="539";Tstart="390";shortTE="F";uid="ca85b8f4-48c2-485f-8778-a2f27f4a2ee9"
Mc1013	RepeatMasker	Unknown	28686	28941	1342	+	.	ID="RND-5_FAMILY-2643";Tend="886";Tstart="618";shortTE="F";uid="57f1ae7d-8ec8-467a-9201-19010fd4ed3e"
Mc1013	RepeatMasker	DNA/hAT-hAT19	24702	25029	777	-	.	ID="HAT-N9_AP";Tend="336";Tstart="1";shortTE="F";uid="4b905110-2f9c-4d39-aff5-bfb4e14db34b"
Mc1013	RepeatMasker	DNA	9978	10389	2274	-	.	ID="TTAA3B_AP";Tend="435";Tstart="24";shortTE="F";uid="a8f3e93a-ccee-4a44-ac14-7ad18bcf6f92"
Mc1013	RepeatMasker	Unknown	51314	51569	2154	-	.	ID="RND-6_FAMILY-193";Tend="1645";Tstart="1390";shortTE="F";uid="126de54e-2a5f-4789-b958-aa4bb9d6a264"
Mc1013	RepeatMasker	DNA/Kolobok-E	31954	32230	538	-	.	ID="KOLOBOKE-2_AP";Tend="1804";Tstart="1123";shortTE="F";uid="8e515048-043e-4c5b-9e2a-0ef7306ec0d7"
Mc1013	RepeatMasker	DNA/Merlin	41534	42182	4024	-	.	ID="RND-6_FAMILY-834";Tend="1643";Tstart="973";shortTE="F";uid="7dd08bd2-b752-4ebf-b9f1-9f3cac27eebe"
Mc1013	RepeatMasker	DNA	7865	8135	580	-	.	ID="rnd-6_family-38456";Tend="950";Tstart="707";shortTE="F";uid="fbcb4c67-c133-4538-93cd-6dae43dd0d36"
Mc1013	RepeatMasker	Unknown	26663	26857	921	-	.	ID="RND-5_FAMILY-16221";Tend="541";Tstart="345";shortTE="F";uid="09ed117c-f8e5-4f3b-af18-4ad17b706bfd"
Mc1013	RepeatMasker	DNA/TcMar-m44?	45864	46028	637	-	.	ID="DNA4-9_AP";Tend="177";Tstart="1";shortTE="F";uid="764237d3-4bf7-4f22-b738-a8c03a5e9c69"
Mc1013	RepeatMasker	DNA/hAT-hAT19	8120	8616	3409	-	.	ID="RND-5_FAMILY-2308";Tend="1268";Tstart="753";shortTE="F";uid="fa52ac0d-ea44-4873-8b68-e759264a1c5b"
Mc1013	RepeatMasker	DNA/hAT-Tip100	25093	25255	686	-	.	ID="RND-6_FAMILY-13467";Tend="587";Tstart="403";shortTE="F";uid="837957a1-62d7-41a1-956a-09e0857c80c8"
Mc1013	RepeatMasker	DNA	15491	15714	1047	-	.	ID="DNA8-25_AP";Tend="673";Tstart="468";shortTE="F";uid="89df2707-3463-4be4-a898-1423e821b0f4"
Mc1013	RepeatMasker	Unknown	38007	38787	5083	-	.	ID="RND-6_FAMILY-383";Tend="1654";Tstart="894";shortTE="F";uid="7449ac4d-379b-49a8-b016-286aabfb7614"
Mc1013	RepeatMasker	DNA/hAT	31385	31509	477	-	.	ID="RND-6_FAMILY-19607";Tend="739";Tstart="615";shortTE="F";uid="abf88e7a-e079-4a94-bb55-f7e73689b496"
Mc1013	RepeatMasker	DNA/hAT-Charlie	25687	26077	1378	-	.	ID="RND-6_FAMILY-18888";TEgroup="ctg_1013%7CRND-6_FAMILY-18888%7C1";Tend="1625";Tstart="654";shortTE="F";uid="d64a4a47-8360-463e-bf49-0a9d4e367c2b"
Mc1013	RepeatMasker	DNA/hAT-hAT19	41305	41417	434	-	.	ID="DNA8-96_AP";Tend="117";Tstart="3";shortTE="F";uid="8885ea1e-c4ff-4bca-9120-0b0dc40ac08c"
Mc1013	RepeatMasker	Retroposon?	1	422	2629	-	.	ID="SINE2-1_AP";Tend="407";Tstart="1";shortTE="F";uid="45b5a3a1-d60f-4248-b907-6407847057e1"
Mc1013	RepeatMasker	DNA/TcMar-m44?	42909	43070	637	-	.	ID="DNA4-9C_AP";Tend="165";Tstart="1";shortTE="F";uid="1ef97b5b-0f6a-40a7-b4be-62c19011d463"
Mc1013	RepeatMasker	Unknown	27757	28116	1645	-	.	ID="RND-5_FAMILY-2643";Tend="951";Tstart="618";shortTE="F";uid="456bcce6-25df-4c00-aa33-ee972bcc042c"
Mc1013	RepeatMasker	Retroposon?	33929	34300	1566	-	.	ID="SINE2-1_AP";Tend="546";Tstart="167";shortTE="F";uid="3e5cfa0c-b39c-49b2-8984-5e707fbb2692"
Mc10130	RepeatMasker	DNA/Kolobok-E	134	848	1042	+	.	ID="KOLOBOKE-2_AP";Tend="1866";Tstart="1122";shortTE="F";uid="4f616a98-a7c6-49a8-9555-e9276a9686b3"
Mc10130	RepeatMasker	Retroposon?	1863	1968	468	-	.	ID="SINE2-1_AP";Tend="324";Tstart="218";shortTE="F";uid="beed09a4-f8fe-423f-b401-b03405d7afed"
Mc10130	RepeatMasker	DNA/hAT-Tip100	2964	3446	2947	-	.	ID="RND-6_FAMILY-17503";Tend="1376";Tstart="870";shortTE="F";uid="f74e457c-64f5-4a08-8105-3e6fa6e4dcde"
Mc10130	RepeatMasker	DNA/Kolobok-E	90	280	440	-	.	ID="RND-6_FAMILY-22667";Tend="1244";Tstart="1037";shortTE="F";uid="020e4b5b-52a6-4bf4-bafa-6d72212837c5"
Mc10130	RepeatMasker	DNA/hAT-Charlie	863	1337	1744	-	.	ID="rnd-5_family-11985";Tend="1121";Tstart="585";shortTE="F";uid="2121a9f9-e87d-43ef-bd75-5bf49fd6730d"
Mc10131	RepeatMasker	Retroposon?	8975	9077	471	+	.	ID="RND-1_FAMILY-311";Tend="347";Tstart="236";shortTE="F";uid="4dd935a7-1676-4381-9e66-822e54e21a4e"
Mc10131	RepeatMasker	DNA	9276	9641	851	+	.	ID="DNAX-2_AP";Tend="467";Tstart="118";shortTE="F";uid="3cd4c764-3349-4497-8987-69060b443801"
Mc10131	RepeatMasker	DNA	1	311	2467	+	.	ID="RND-6_FAMILY-2125";Tend="1456";Tstart="1142";shortTE="F";uid="674565ae-0233-429c-b37e-e9479336392f"
Mc10131	RepeatMasker	DNA/hAT-Tip100	5113	5441	451	+	.	ID="DNA8-18_AP";Tend="728";Tstart="351";shortTE="F";uid="1150ee67-88b1-4892-aa4c-d1eaeccc5246"
Mc10131	RepeatMasker	DNA/hAT-hAT19	1314	1663	2200	-	.	ID="DNA8-95_AP";Tend="358";Tstart="1";shortTE="F";uid="1f9cb407-b51c-4372-ac40-e56c6380685b"
Mc10131	RepeatMasker	DNA/Ginger-1	8922	9075	447	-	.	ID="GINGER1-1_AP";Tend="4390";Tstart="4244";shortTE="F";uid="fca0809c-01ab-4fa6-bce9-e4bbbfefad6a"
Mc10131	RepeatMasker	DNA	6745	7362	3075	-	.	ID="ttaa13b_ap";Tend="593";Tstart="1";shortTE="F";uid="38d16af7-aa6b-4c69-8768-182e4be9768d"
Mc10131	RepeatMasker	DNA/Ginger-1	312	464	955	-	.	ID="RND-6_FAMILY-3412";Tend="579";Tstart="429";shortTE="F";uid="6fcfceb6-8e75-4502-a9b9-772dccc6684b"
Mc10132	RepeatMasker	Unknown	4241	4746	2621	+	.	ID="RND-6_FAMILY-27093";Tend="1267";Tstart="799";shortTE="F";uid="3f60f2d6-1cbd-4a1f-a6ba-857f1ae3731f"
Mc10132	RepeatMasker	DNA/Kolobok-E	6906	7746	5805	+	.	ID="RND-6_FAMILY-6047";Tend="1323";Tstart="542";shortTE="F";uid="43cd3e89-b947-4188-b1a4-72dab0cc1486"
Mc10132	RepeatMasker	DNA/hAT-Ac	426	606	905	+	.	ID="RND-5_FAMILY-548";Tend="1031";Tstart="868";shortTE="F";uid="0f30fa13-a58d-4d9f-8ace-ebf0b8c46445"
Mc10132	RepeatMasker	Unknown	586	1151	3963	+	.	ID="RND-5_FAMILY-5708";Tend="1660";Tstart="1077";shortTE="F";uid="5dba5e9c-21a9-4dc4-bed1-447243097812"
Mc10132	RepeatMasker	DNA/hAT-Tip100	4911	5251	2667	+	.	ID="RND-6_FAMILY-59710";Tend="1320";Tstart="994";shortTE="F";uid="27e338ec-f483-4bc1-b871-04aa936e3630"
Mc10132	RepeatMasker	DNA/hAT-Ac	1143	1687	2833	+	.	ID="RND-5_FAMILY-548";Tend="1661";Tstart="1028";shortTE="F";uid="e5fa43be-43fb-466b-ab20-42e53e195111"
Mc10132	RepeatMasker	DNA/hAT-hAT19	5887	5989	431	-	.	ID="HAT-N13_AP";Tend="626";Tstart="525";shortTE="F";uid="a18d1429-448a-467d-a780-0c920b5b07b8"
Mc10132	RepeatMasker	Unknown	6485	6885	1663	-	.	ID="RND-5_FAMILY-6959";Tend="1756";Tstart="1326";shortTE="F";uid="d2d5b0f5-246a-4ba1-bec7-bbd3fef805f9"
Mc10133	RepeatMasker	Unknown	2004	2222	1353	-	.	ID="RND-1_FAMILY-34";Tend="1207";Tstart="995";shortTE="F";uid="9c05ba08-4b60-4f3e-a1f9-f600ee0f81d7"
Mc10134	RepeatMasker	DNA/Ginger-1	3692	3841	466	+	.	ID="RND-6_FAMILY-23298";Tend="825";Tstart="685";shortTE="F";uid="3e01ec8d-5f5e-43b0-8e8e-cea25d0d84bb"
Mc10134	RepeatMasker	DNA/Ginger-1	2097	2255	515	+	.	ID="RND-6_FAMILY-11732";Tend="1249";Tstart="1107";shortTE="F";uid="ce999cbd-11db-417f-8ed7-abb98b1ca0dc"
Mc10134	RepeatMasker	LTR/Pao	7493	8537	6806	-	.	ID="RND-6_FAMILY-586";Tend="1562";Tstart="511";shortTE="F";uid="42c0751e-06f7-4705-9c40-ba8b247ee124"
Mc10134	RepeatMasker	DNA/Kolobok-E	4213	4625	935	-	.	ID="KOLOBOKE-4_AP";Tend="3038";Tstart="2629";shortTE="F";uid="41a22bb0-7bd7-401b-b28a-308b85855ebb"
Mc10134	RepeatMasker	Retroposon?	3735	4191	875	-	.	ID="SINE2-1_AP";Tend="1721";Tstart="1201";shortTE="F";uid="33547cc0-01cc-43ec-9073-6b81a9c46d0a"
Mc10134	RepeatMasker	Unknown	8537	8729	523	-	.	ID="RND-1_FAMILY-141";Tend="1361";Tstart="1181";shortTE="F";uid="f0e97ba3-c41a-4310-ac1a-fe45c9450b04"
Mc10134	RepeatMasker	Retroposon?	1875	2244	482	-	.	ID="SINE2-1_AP";Tend="1423";Tstart="1088";shortTE="F";uid="db75f6c5-66e6-4e9a-920e-56a5d3270c42"
Mc10135	RepeatMasker	DNA/hAT	3355	3477	498	+	.	ID="RND-5_FAMILY-4449";Tend="1037";Tstart="917";shortTE="F";uid="eef8e6ce-0515-4e59-8eb1-5b1ea47b742f"
Mc10135	RepeatMasker	DNA/hAT-hAT19	4297	4806	2409	+	.	ID="RND-5_FAMILY-2365";TEgroup="ctg_10135%7CRND-5_FAMILY-2365%7C1";Tend="1476";Tstart="851";shortTE="F";uid="24e8c145-32a1-416f-b167-11c05c19f318"
Mc10135	RepeatMasker	DNA	7139	7583	1871	-	.	ID="TTAA3_AP";Tend="412";Tstart="1";shortTE="F";uid="555b1b49-3812-41df-b582-e8156da142d9"
Mc10135	RepeatMasker	DNA	1500	1807	780	-	.	ID="DNA8-92_AP";TEgroup="ctg_10135%7CDNA8-92_AP%7C1";Tend="600";Tstart="3";shortTE="F";uid="961da6da-8ab3-4c4a-b361-ecdb9b0bef53"
Mc10135	RepeatMasker	DNA/TcMar-Tc1	8334	8735	3160	-	.	ID="RND-1_FAMILY-181";Tend="1555";Tstart="1148";shortTE="F";uid="5a7a5d85-474f-48a8-8181-1f186b0d4f6f"
Mc10136	RepeatMasker	Unknown	8187	8343	499	+	.	ID="RND-6_FAMILY-193";Tend="1713";Tstart="1548";shortTE="F";uid="70af9cc8-ec7a-41e7-a776-2ea7a2b6af8f"
Mc10136	RepeatMasker	Unknown	3635	4054	2100	-	.	ID="RND-1_FAMILY-32";Tend="1358";Tstart="916";shortTE="F";uid="aa0d72e6-88a1-4c82-a3c9-60043f1efd2f"
Mc10136	RepeatMasker	Unknown	7336	7498	408	-	.	ID="RND-6_FAMILY-193";Tend="1711";Tstart="1538";shortTE="F";uid="ea478d03-e61d-460a-a57d-1ce66f7a74aa"
Mc10137	RepeatMasker	DNA/MULE-MuDR	8403	8734	2490	+	.	ID="RND-6_FAMILY-1868";Tend="861";Tstart="533";shortTE="F";uid="66615270-41d0-4a73-945a-fc33ad79c2af"
Mc10137	RepeatMasker	DNA	2449	2673	1019	-	.	ID="DNA4-2_AP";Tend="768";Tstart="546";shortTE="F";uid="f6378e5c-c5aa-442c-8993-99ee60b3d513"
Mc10137	RepeatMasker	DNA/hAT	657	1130	3326	-	.	ID="RND-5_FAMILY-7437";Tend="1256";Tstart="818";shortTE="F";uid="fe3ac3ac-6512-49e3-8300-edbe8b98fe49"
Mc10138	RepeatMasker	Unknown	8536	8734	1571	-	.	ID="RND-6_FAMILY-143";Tend="1109";Tstart="912";shortTE="F";uid="8e775779-9711-40f5-bc5e-b0aa1cabda81"
Mc10139	RepeatMasker	DNA	1491	2329	1213	-	.	ID="dna4-2_ap";Tend="1206";Tstart="1";shortTE="F";uid="66003a7f-4a4f-4626-99fd-ca9e2d6469d9"
Mc1014	RepeatMasker	DNA/hAT-Charlie	15735	15933	1298	+	.	ID="RND-6_FAMILY-11141";Tend="1281";Tstart="1081";shortTE="F";uid="09519c84-8d17-4599-b2bf-4bc4042054da"
Mc1014	RepeatMasker	Unknown	18489	18934	2363	+	.	ID="RND-6_FAMILY-2834";Tend="1009";Tstart="584";shortTE="F";uid="01ff7019-7f3b-4cbe-92d9-16aa7450a436"
Mc1014	RepeatMasker	DNA/hAT-Charlie	27548	28176	3966	+	.	ID="RND-5_FAMILY-4549";Tend="1206";Tstart="595";shortTE="F";uid="3075d5ac-2759-4c3a-a9d6-4ae7876a3f3a"
Mc1014	RepeatMasker	DNA/hAT	51315	51422	721	+	.	ID="RND-5_FAMILY-4694";Tend="660";Tstart="558";shortTE="F";uid="3ee4bc1d-eaae-4508-9718-4a02eb35c8db"
Mc1014	RepeatMasker	DNA/hAT	54248	54380	753	+	.	ID="RND-6_FAMILY-19607";Tend="772";Tstart="622";shortTE="F";uid="c48a218b-2255-4ee6-8d57-64133cc9b9e8"
Mc1014	RepeatMasker	Unknown	18206	18447	1472	+	.	ID="RND-6_FAMILY-8560";Tend="1112";Tstart="892";shortTE="F";uid="298bd5df-8297-478a-853a-5cc1b766ac6b"
Mc1014	RepeatMasker	DNA/TcMar-m44	53562	53782	554	+	.	ID="DNA4-6_AP";Tend="228";Tstart="1";shortTE="F";uid="f6f45a1a-663f-4067-b1e6-43a2172bbaf1"
Mc1014	RepeatMasker	Retroposon?	27129	27556	520	+	.	ID="SINE2-1_AP";Tend="1262";Tstart="1003";shortTE="F";uid="a9011d8e-7229-4ae0-a438-062b875ec64d"
Mc1014	RepeatMasker	Unknown	45198	45345	571	+	.	ID="RND-6_FAMILY-6441";Tend="317";Tstart="161";shortTE="F";uid="bbfd68af-1244-4a5f-a377-f6b23bdf1589"
Mc1014	RepeatMasker	DNA/Kolobok-E	16019	16137	404	+	.	ID="KOLOBOKE-3_AP";Tend="2154";Tstart="2033";shortTE="F";uid="908bef67-d5ca-4f4f-86f2-2ab6caf8373c"
Mc1014	RepeatMasker	DNA	11928	12194	444	+	.	ID="RND-6_FAMILY-639";Tend="956";Tstart="668";shortTE="F";uid="d96a86eb-f868-4051-be40-0775a09305ba"
Mc1014	RepeatMasker	Unknown	26040	26188	420	+	.	ID="RND-6_FAMILY-6441";Tend="309";Tstart="164";shortTE="F";uid="1805e13d-5ad3-41a4-a721-e37dbd93c890"
Mc1014	RepeatMasker	DNA/Kolobok-E	14738	15015	519	+	.	ID="RND-6_FAMILY-12902";Tend="1422";Tstart="1090";shortTE="F";uid="c1d5652f-9b07-4895-b719-e0984071aec9"
Mc1014	RepeatMasker	DNA/hAT-Tip100	5129	5377	906	+	.	ID="DNA8-107_AP";Tend="370";Tstart="103";shortTE="F";uid="0b51c990-57ed-42b4-94eb-2a75ef804430"
Mc1014	RepeatMasker	Retroposon?	14936	15493	1192	+	.	ID="SINE2-1_AP";Tend="1129";Tstart="244";shortTE="F";uid="9a3e5df8-2c07-465c-8397-179184fb2b80"
Mc1014	RepeatMasker	DNA	23482	23768	700	+	.	ID="RND-1_FAMILY-106";Tend="1636";Tstart="1362";shortTE="F";uid="abecc363-10fb-4429-93d4-4294e4e594fd"
Mc1014	RepeatMasker	Unknown	45472	45608	581	+	.	ID="RND-5_FAMILY-754";Tend="1155";Tstart="1009";shortTE="F";uid="35ec99a1-12dd-4eb2-81ba-1481990f7d0a"
Mc1014	RepeatMasker	DNA/Sola-1	17909	18159	788	-	.	ID="SOLA1-7_AP";Tend="1423";Tstart="1133";shortTE="F";uid="9a1a005f-2dcc-47c8-9dc7-9971b17b1c09"
Mc1014	RepeatMasker	DNA/hAT-hAT19	21960	22091	609	-	.	ID="DNA8-95_AP";Tend="134";Tstart="1";shortTE="F";uid="4568bacb-a3ab-4ff9-bc13-88b78902aba5"
Mc1014	RepeatMasker	DNA	20763	21220	1483	-	.	ID="RND-6_FAMILY-11949";Tend="1567";Tstart="1096";shortTE="F";uid="dccca360-f073-4fd8-817a-2c572a5a3ba1"
Mc1014	RepeatMasker	DNA/TcMar-Tc1	19137	19665	536	-	.	ID="mariner-26_lmi";Tend="1913";Tstart="891";shortTE="F";uid="3c37ac84-036b-4e87-af07-099e78a1ada5"
Mc1014	RepeatMasker	DNA	21382	21782	1810	-	.	ID="RND-6_FAMILY-11949";Tend="1150";Tstart="755";shortTE="F";uid="ba8e770a-72dd-450e-87ff-dc3c53613213"
Mc1014	RepeatMasker	DNA/hAT-hAT19	35067	35215	583	-	.	ID="DNA8-96_AP";Tend="134";Tstart="3";shortTE="F";uid="d52f6299-b9d7-4aca-bdd1-20c6e48b4e57"
Mc1014	RepeatMasker	DNA	23100	23459	1122	-	.	ID="RND-6_FAMILY-5626";Tend="1507";Tstart="1159";shortTE="F";uid="455d35fc-31fe-483f-96cd-8dbcfbff1b2d"
Mc1014	RepeatMasker	DNA/Kolobok-E	23826	24148	1390	-	.	ID="RND-6_FAMILY-12898";Tend="1419";Tstart="1082";shortTE="F";uid="6f7aed30-fe8c-400c-943c-24c589f8846b"
Mc1014	RepeatMasker	Unknown	20135	20757	3640	-	.	ID="RND-6_FAMILY-2834";Tend="1230";Tstart="617";shortTE="F";uid="89d5f301-6636-4f32-b4b7-dffb4b25dc09"
Mc1014	RepeatMasker	DNA/Ginger-1	14772	15077	728	-	.	ID="RND-6_FAMILY-13505";Tend="2257";Tstart="1899";shortTE="F";uid="6d82fe8e-bf31-4698-9673-b4f32b1f92d0"
Mc10140	RepeatMasker	LINE/I	7766	8402	813	+	.	ID="RND-5_FAMILY-1387";Tend="1482";Tstart="852";shortTE="F";uid="b4a2b4e1-b782-4d3c-87a5-5bd3f41b00e9"
Mc10140	RepeatMasker	DNA	3514	3919	1052	+	.	ID="TTAA2D_AP";Tend="428";Tstart="2";shortTE="F";uid="55df046e-9161-43d6-9484-e83026c3d37b"
Mc10140	RepeatMasker	LINE/I	6244	6619	962	+	.	ID="RND-5_FAMILY-4374";Tend="1341";Tstart="963";shortTE="F";uid="d786b758-3ba5-4f73-befa-65285778bfbc"
Mc10140	RepeatMasker	LINE/I	6795	7598	1392	+	.	ID="RND-5_FAMILY-1387";Tend="821";Tstart="41";shortTE="F";uid="89ba05db-e8f6-4d22-a541-30add4186aa0"
Mc10140	RepeatMasker	Unknown	8526	8731	1793	-	.	ID="RND-5_FAMILY-1691";Tend="1184";Tstart="979";shortTE="F";uid="83fd7ada-b4d8-4423-ac88-bcd2b1b88b29"
Mc10140	RepeatMasker	Unknown	3019	3273	1703	-	.	ID="RND-1_FAMILY-34";Tend="1295";Tstart="1048";shortTE="F";uid="8cb4d46f-8585-4b57-97cc-94b383d94f96"
Mc10141	RepeatMasker	Unknown	6694	7295	1027	+	.	ID="RND-5_FAMILY-3778";TEgroup="ctg_10141%7CRND-5_FAMILY-3778%7C1";Tend="1569";Tstart="759";shortTE="F";uid="29b21159-feb6-4e7a-a21f-e7c2455e63ca"
Mc10141	RepeatMasker	LINE/CR1	1742	1975	507	+	.	ID="RND-6_FAMILY-12645";Tend="1322";Tstart="1115";shortTE="F";uid="d4c59841-991f-4f90-8630-cab3033753ff"
Mc10141	RepeatMasker	DNA	8070	8357	1829	+	.	ID="TTAA3B_AP";Tend="436";Tstart="156";shortTE="F";uid="842dd927-b960-4ae6-8099-385a18425782"
Mc10141	RepeatMasker	DNA/MULE-MuDR	8388	8531	428	-	.	ID="RND-5_FAMILY-4344";Tend="984";Tstart="828";shortTE="F";uid="81317639-624b-4577-a359-cd23674a1aee"
Mc10141	RepeatMasker	DNA	3632	3758	622	-	.	ID="DNA3-2_AP";Tend="126";Tstart="1";shortTE="F";uid="b54026d9-a00e-4839-8808-035503456126"
Mc10141	RepeatMasker	Unknown	7124	7325	977	-	.	ID="RND-6_FAMILY-621";Tend="1641";Tstart="1430";shortTE="F";uid="152bab47-978b-4739-8f0e-ba97129709e4"
Mc10141	RepeatMasker	Unknown	8503	8730	1868	-	.	ID="RND-6_FAMILY-12459";Tend="1208";Tstart="979";shortTE="F";uid="9dba44d9-b510-4e30-91fd-0b234d496d86"
Mc10141	RepeatMasker	DNA/Maverick	4344	4819	445	-	.	ID="RND-5_FAMILY-622";Tend="1542";Tstart="1096";shortTE="F";uid="f698db3f-15c3-44d0-b8c0-50cd30bc9995"
Mc10142	RepeatMasker	RC/Helitron	8075	8435	894	+	.	ID="HELITRON-3_HSAR";Tend="368";Tstart="1";shortTE="F";uid="d1a1a137-e389-4aaf-a59d-fd1a92c02f7e"
Mc10142	RepeatMasker	Unknown	801	947	861	-	.	ID="RND-6_FAMILY-27093";Tend="1267";Tstart="1128";shortTE="F";uid="eefcb771-178b-4400-9ea8-975d1d142262"
Mc10142	RepeatMasker	Unknown	1357	1557	417	-	.	ID="RND-6_FAMILY-3662";Tend="187";Tstart="16";shortTE="F";uid="e92729e9-0c6a-4111-a59e-6c9d9c5b6a89"
Mc10143	RepeatMasker	DNA/Maverick	5950	7701	3923	+	.	ID="RND-6_FAMILY-5708";Tend="2089";Tstart="372";shortTE="F";uid="c2af28bd-0585-4212-8853-8b6efe47ebd9"
Mc10143	RepeatMasker	DNA/Maverick	258	366	2137	+	.	ID="RND-6_FAMILY-3287";Tend="1594";Tstart="1209";shortTE="F";uid="90ef73d7-0fed-4d16-8a5f-2358588515f1"
Mc10143	RepeatMasker	RC/Helitron	3411	3907	1692	+	.	ID="HELITRON-2_DBP";Tend="1975";Tstart="1490";shortTE="F";uid="7155da80-69cd-49ab-9ab0-6d1ecee564f1"
Mc10143	RepeatMasker	DNA/Maverick	4842	5397	1036	+	.	ID="RND-6_FAMILY-5708";Tend="2078";Tstart="1514";shortTE="F";uid="49c83f91-5a54-4123-9050-e053feb218e0"
Mc10143	RepeatMasker	Unknown	1	257	2245	+	.	ID="RND-1_FAMILY-84";Tend="378";Tstart="122";shortTE="F";uid="61cd8bb7-8fe7-420d-8953-5361eb809e08"
Mc10144	RepeatMasker	DNA/hAT-Tip100	391	1132	3582	+	.	ID="RND-5_FAMILY-2297";TEgroup="ctg_10144%7CRND-5_FAMILY-2297%7C1";Tend="1658";Tstart="819";shortTE="F";uid="6ee0a854-1a22-47a5-9bdd-610bc33ee1d1"
Mc10144	RepeatMasker	DNA/Ginger	1844	2076	509	+	.	ID="RND-1_FAMILY-6";Tend="2439";Tstart="2180";shortTE="F";uid="02711583-6703-4c12-8372-e337ae428d89"
Mc10144	RepeatMasker	DNA/MULE-MuDR	1455	1598	872	+	.	ID="RND-6_FAMILY-19584";Tend="1121";Tstart="980";shortTE="F";uid="612f8264-75a2-47be-b8b9-3c756d8b0e97"
Mc10144	RepeatMasker	DNA/hAT?	2964	3079	631	+	.	ID="DNA8-60_AP";Tend="911";Tstart="804";shortTE="F";uid="bc602f58-7dea-4c83-831b-e1b9849e13d8"
Mc10144	RepeatMasker	Retroposon?	10027	10128	435	+	.	ID="SINE2-2_AP";Tend="1952";Tstart="1852";shortTE="F";uid="481e8dc5-23c4-41a1-b2e6-6de3d1bf555b"
Mc10144	RepeatMasker	DNA	198	318	950	+	.	ID="RND-6_FAMILY-5216";Tend="1064";Tstart="938";shortTE="F";uid="6a3975ad-2339-413f-b7f5-facfca70291a"
Mc10144	RepeatMasker	DNA	2099	2752	4727	+	.	ID="RND-5_FAMILY-540";Tend="994";Tstart="387";shortTE="F";uid="054aaadc-eed7-40d3-be97-296d52521d68"
Mc10144	RepeatMasker	RC/Helitron	1144	1449	1432	+	.	ID="RND-6_FAMILY-5354";Tend="1868";Tstart="1565";shortTE="F";uid="07f06351-f3f5-41e8-ba15-4bc328cde5d9"
Mc10144	RepeatMasker	Unknown	6476	7890	5044	-	.	ID="RND-6_FAMILY-25115";Tend="1565";Tstart="204";shortTE="F";uid="31933be7-74e1-42c4-8a4c-0a883c324e33"
Mc10144	RepeatMasker	DNA/Ginger-1	1859	2079	563	-	.	ID="rnd-6_family-13505";Tend="759";Tstart="540";shortTE="F";uid="7b1f770f-df43-4933-bdae-32ba04e8b9bb"
Mc10144	RepeatMasker	DNA/Kolobok-E	9444	10112	1289	-	.	ID="KOLOBOKE-2_AP";Tend="1738";Tstart="1127";shortTE="F";uid="908e8af7-f59d-4a0c-a4ed-02aadcbf1ec0"
Mc10144	RepeatMasker	Retroposon?	5240	5501	487	-	.	ID="SINE2-1_AP";Tend="977";Tstart="728";shortTE="F";uid="cda8b2d0-7850-46f3-9e46-be0da65586f1"
Mc10145	RepeatMasker	Retroposon?	5572	5999	2191	+	.	ID="RND-1_FAMILY-311";Tend="2186";Tstart="1770";shortTE="F";uid="06f7bd83-e302-42c7-8e2e-4aaa15fdee38"
Mc10145	RepeatMasker	DNA/Ginger	4717	5562	5700	+	.	ID="RND-5_FAMILY-2916";Tend="1286";Tstart="388";shortTE="F";uid="6517f62b-1aa0-4d31-bc74-74437aa0f914"
Mc10145	RepeatMasker	DNA	1143	1350	859	+	.	ID="ttaa2c_ap";Tend="286";Tstart="81";shortTE="F";uid="77703dc7-cf2b-42b0-9e76-f0f21342177e"
Mc10145	RepeatMasker	DNA/CMC-Chapaev-3	3507	4663	1897	+	.	ID="ENSPM-1_LSAL";Tend="1180";Tstart="1";shortTE="F";uid="4f763429-3669-4244-bc27-0134b73a29ac"
Mc10145	RepeatMasker	DNA/hAT	3020	3492	3823	+	.	ID="RND-1_FAMILY-314";Tend="1291";Tstart="824";shortTE="F";uid="edd4b255-f26e-4aa6-a597-8332a930b556"
Mc10145	RepeatMasker	Unknown	464	900	812	+	.	ID="RND-6_FAMILY-1037";TEgroup="ctg_10145%7CRND-6_FAMILY-1037%7C1";Tend="1505";Tstart="870";shortTE="F";uid="c18273d0-f259-46ea-af04-986fbabafcb6"
Mc10145	RepeatMasker	DNA/Ginger-1	6678	6939	847	+	.	ID="RND-1_FAMILY-38";Tend="306";Tstart="15";shortTE="F";uid="c5b879d1-886e-45ba-93d5-1bb530ab9611"
Mc10145	RepeatMasker	DNA/Ginger	1	396	3137	+	.	ID="RND-1_FAMILY-6";Tend="2422";Tstart="2039";shortTE="F";uid="ccb41568-1927-4f6d-a29a-0e247dcfac86"
Mc10145	RepeatMasker	DNA/Ginger-1	4612	4716	5755	-	.	ID="rnd-6_family-11732";Tend="2007";Tstart="1315";shortTE="F";uid="4eee06a8-872a-4087-b0bf-cd3bda530998"
Mc10145	RepeatMasker	DNA/Kolobok-E	4793	5774	1247	-	.	ID="KOLOBOKE-2_AP";Tend="2040";Tstart="1123";shortTE="F";uid="620a32f2-8cbf-4dab-90f2-6473c74b8a76"
Mc10145	RepeatMasker	DNA/Ginger-1	158	440	1406	-	.	ID="GINGER1-1_AP";Tend="3411";Tstart="3108";shortTE="F";uid="1bf7fdcb-961f-4099-b121-107d15489a1e"
Mc10145	RepeatMasker	DNA/Ginger-1	5775	5891	5755	-	.	ID="rnd-6_family-11732";Tend="1314";Tstart="524";shortTE="F";uid="f2200fd9-c42e-4ee3-bc46-af51f53b2c4d"
Mc10145	RepeatMasker	Unknown	6201	6754	764	-	.	ID="RND-6_FAMILY-6168";TEgroup="ctg_10145%7CRND-6_FAMILY-6168%7C1";Tend="1000";Tstart="783";shortTE="F";uid="5330ecd1-0aba-4452-8956-c4316476c3cb"
Mc10145	RepeatMasker	DNA/hAT-Tip100	8528	8726	1481	-	.	ID="RND-5_FAMILY-1785";Tend="1371";Tstart="1176";shortTE="F";uid="84d6a194-23bd-49a8-b1b2-bdc63ffd9128"
Mc10145	RepeatMasker	DNA/Ginger-1	8271	8528	2115	-	.	ID="RND-6_FAMILY-13505";Tend="855";Tstart="600";shortTE="F";uid="80d140a7-e3c9-4ec9-bc8d-226fbf038892"
Mc10145	RepeatMasker	Retroposon?	6720	8194	3651	-	.	ID="SINE2-1_AP";Tend="1770";Tstart="165";shortTE="F";uid="5eb9d832-d979-4838-a26a-a9929eef97bb"
Mc10146	RepeatMasker	DNA/Kolobok-E	3449	4298	1677	+	.	ID="RND-6_FAMILY-12898";Tend="1541";Tstart="717";shortTE="F";uid="85ba5d97-1fc3-4eb2-b513-99e43b4accc7"
Mc10146	RepeatMasker	Retroposon?	3154	3448	2625	-	.	ID="SINE2-1_AP";Tend="1469";Tstart="137";shortTE="F";uid="3df669df-98fe-45e5-8b46-94119fa6f401"
Mc10146	RepeatMasker	DNA	4194	4538	503	-	.	ID="RND-6_FAMILY-6109";Tend="975";Tstart="684";shortTE="F";uid="5aec90e0-6d7e-4772-a979-35ed8567aee3"
Mc10147	RepeatMasker	Unknown	7082	8107	6708	+	.	ID="RND-6_FAMILY-6967";Tend="1301";Tstart="272";shortTE="F";uid="65a55195-92d6-459d-804e-9959bc04a917"
Mc10147	RepeatMasker	Unknown	16	358	2992	-	.	ID="RND-5_FAMILY-9632";Tend="1211";Tstart="871";shortTE="F";uid="957afee3-d022-4b69-915f-01f201af2f96"
Mc10148	RepeatMasker	Unknown	5022	5292	592	+	.	ID="RND-1_FAMILY-88";Tend="240";Tstart="1";shortTE="F";uid="6009ad18-a0cc-445c-8ce0-b3a4753f1e39"
Mc10148	RepeatMasker	Unknown	7210	8014	2211	-	.	ID="RND-6_FAMILY-707";Tend="1153";Tstart="392";shortTE="F";uid="bce1b114-774c-4941-a7ad-6c8d71bfc3df"
Mc10148	RepeatMasker	DNA	2223	2583	1509	-	.	ID="TTAA3B_AP";Tend="436";Tstart="1";shortTE="F";uid="3ae129f5-e3eb-4a41-82b2-866ef0b6db58"
Mc10148	RepeatMasker	Unknown	61	249	563	-	.	ID="RND-6_FAMILY-10410";Tend="1007";Tstart="862";shortTE="F";uid="500f4cd2-da8c-4a5e-a2c2-299fdf383f5a"
Mc10148	RepeatMasker	LINE/R1	4919	5050	512	-	.	ID="RND-1_FAMILY-41";Tend="183";Tstart="60";shortTE="F";uid="8d263e8e-d5ab-4c78-bf26-6f44ff23a9f1"
Mc10149	RepeatMasker	DNA/TcMar-m44	8298	8433	784	+	.	ID="marinern-1b_ap";Tend="244";Tstart="120";shortTE="F";uid="f2a813e8-2011-4d1f-9bc9-17f4a4d7f755"
Mc10149	RepeatMasker	DNA/TcMar-m44	8210	8326	490	-	.	ID="mariner-2_ap";Tend="2267";Tstart="2179";shortTE="F";uid="3aeba3ee-3302-4cfd-98cc-777a16125cb2"
Mc1015	RepeatMasker	DNA	17847	18234	1512	+	.	ID="DNA4-2_AP";Tend="456";Tstart="1";shortTE="F";uid="a8721f34-8dff-4de3-bf79-799c8a26e91f"
Mc1015	RepeatMasker	DNA	44346	44899	4318	+	.	ID="RND-6_FAMILY-2125";Tend="1458";Tstart="924";shortTE="F";uid="dc12ac44-3c4b-4ae4-8097-90b3afab5dd3"
Mc1015	RepeatMasker	Unknown	50784	50941	472	+	.	ID="RND-5_FAMILY-867";Tend="1188";Tstart="977";shortTE="F";uid="5af706d6-4322-4ed3-ab06-a2e6ae49b5d3"
Mc1015	RepeatMasker	DNA/MULE-MuDR	27301	27527	588	+	.	ID="MUDR3X_AP";Tend="1919";Tstart="1688";shortTE="F";uid="f4fec854-aa87-4fba-ae7b-d1384b0240fe"
Mc1015	RepeatMasker	Retroposon?	15735	15933	465	+	.	ID="SINE2-1_AP";Tend="1083";Tstart="885";shortTE="F";uid="a488303f-53ba-45ff-a45c-8cc24cae179e"
Mc1015	RepeatMasker	Unknown	10005	10149	688	-	.	ID="RND-5_FAMILY-5121";Tend="1134";Tstart="994";shortTE="F";uid="0c05d9c5-aaf1-417a-b0ae-14918bcc85e4"
Mc1015	RepeatMasker	Unknown	50955	51530	3395	-	.	ID="RND-6_FAMILY-8376";Tend="1487";Tstart="938";shortTE="F";uid="409d2336-880c-4a39-b0c5-0fd02dd2a7b8"
Mc10150	RepeatMasker	LINE/RTE-BovB	6619	6793	415	+	.	ID="RND-6_FAMILY-33131";Tend="670";Tstart="486";shortTE="F";uid="e40b3af3-3e09-428c-a523-358f0e702543"
Mc10150	RepeatMasker	Unknown	499	954	1376	+	.	ID="RND-6_FAMILY-11897";Tend="1394";Tstart="1000";shortTE="F";uid="3c33510e-c224-4c6f-bfa2-0b5b7b18b682"
Mc10150	RepeatMasker	Unknown	1127	1632	1911	+	.	ID="RND-6_FAMILY-11897";Tend="1885";Tstart="1387";shortTE="F";uid="1bf3e123-783e-4e47-8974-c0a5854bf4c8"
Mc10150	RepeatMasker	DNA/hAT	7988	8335	2772	-	.	ID="RND-6_FAMILY-11622";Tend="1111";Tstart="766";shortTE="F";uid="3c5d149f-534c-42a0-8083-868baaf335cd"
Mc10150	RepeatMasker	Unknown	8351	8724	422	-	.	ID="RND-5_FAMILY-7215";TEgroup="ctg_10150%7CRND-5_FAMILY-7215%7C1";Tend="1764";Tstart="1484";shortTE="T";uid="380118c9-b823-49df-bd60-963e8c4d62fd"
Mc10151	RepeatMasker	DNA/MULE-MuDR	7937	9145	1047	+	.	ID="MUDR7X_AP";Tend="1656";Tstart="445";shortTE="F";uid="034f0417-895d-4d93-bffd-4f10261a90d1"
Mc10151	RepeatMasker	DNA/hAT-Tip100	2836	3130	2418	+	.	ID="RND-6_FAMILY-5381";Tend="1095";Tstart="801";shortTE="F";uid="ee398a3d-cb66-4ba2-b2ba-bac357d6e533"
Mc10151	RepeatMasker	Unknown	9503	9677	585	+	.	ID="RND-6_FAMILY-3560";Tend="937";Tstart="764";shortTE="F";uid="7aba3e57-c44e-4fd0-aa7e-e214f357acc7"
Mc10151	RepeatMasker	DNA	10129	10710	2303	+	.	ID="RND-6_FAMILY-5583";Tend="1184";Tstart="700";shortTE="F";uid="1ed2f1b5-001e-4a4f-863c-c19ce1491922"
Mc10151	RepeatMasker	DNA/MULE-MuDR	7272	7713	1369	+	.	ID="rnd-6_family-15673";Tend="920";Tstart="452";shortTE="F";uid="8c6db893-a2e7-419e-8295-b96e685cd457"
Mc10151	RepeatMasker	DNA/MULE-MuDR	8440	9654	6878	-	.	ID="RND-6_FAMILY-15673";Tend="1853";Tstart="596";shortTE="F";uid="85a7caf7-0a9e-4a20-8a13-162c87ea39a4"
Mc10151	RepeatMasker	DNA	5356	6168	1305	-	.	ID="DNA4-2_AP";Tend="769";Tstart="1";shortTE="F";uid="4d04006e-f094-4ae9-b3f4-6ccb4f5e07b6"
Mc10152	RepeatMasker	DNA/Ginger-1	3939	4281	1092	+	.	ID="rnd-6_family-2746";Tend="1576";Tstart="364";shortTE="F";uid="698d1678-afd2-472a-a481-76988cf10a07"
Mc10152	RepeatMasker	LINE/I-Jockey	8279	8711	635	+	.	ID="VINGI-33_LMI";Tend="994";Tstart="559";shortTE="F";uid="329db025-023c-4a61-8686-cfc2d1003f85"
Mc10152	RepeatMasker	Retroposon?	3636	4342	3152	-	.	ID="SINE2-1_AP";Tend="1409";Tstart="688";shortTE="F";uid="1c1157a4-7ed9-45de-852b-9468a163603e"
Mc10152	RepeatMasker	DNA/hAT-Tip100	4450	4994	1524	-	.	ID="HAT-N16_AP";Tend="615";Tstart="74";shortTE="F";uid="c878c250-0178-4d29-b14f-e560dfccc93e"
Mc10153	RepeatMasker	DNA/TcMar-Tc1	8212	8340	437	+	.	ID="MARINER-N22_AG";Tend="1316";Tstart="1185";shortTE="F";uid="51c15dc4-5257-4613-ac6c-c1342056049c"
Mc10154	RepeatMasker	DNA/MULE-NOF	1	162	875	+	.	ID="RND-6_FAMILY-10783";Tend="1213";Tstart="1036";shortTE="F";uid="d50100bc-1cff-4743-8422-0c26f8ec0314"
Mc10154	RepeatMasker	DNA/Ginger-1	7588	8710	8443	+	.	ID="RND-6_FAMILY-13505";Tend="1678";Tstart="558";shortTE="F";uid="7ef9bbdf-cf6e-4a66-82d9-1c14af0deff3"
Mc10154	RepeatMasker	DNA/hAT-Tip100	6221	6330	405	+	.	ID="RND-6_FAMILY-6294";Tend="1169";Tstart="1060";shortTE="F";uid="32573b36-67ca-45d8-a9b6-96f471c65ae0"
Mc10154	RepeatMasker	Unknown	6936	7323	1451	-	.	ID="RND-1_FAMILY-141";Tend="1358";Tstart="953";shortTE="F";uid="e53c3057-c1cd-487c-a9f8-b0eef86c8046"
Mc10154	RepeatMasker	DNA/TcMar-m44	1408	1790	658	-	.	ID="RND-4_FAMILY-1477";Tend="401";Tstart="55";shortTE="F";uid="c8a77ba3-1d2f-4c67-b849-22f1e518e86c"
Mc10154	RepeatMasker	DNA	926	1262	1849	-	.	ID="RND-6_FAMILY-3972";Tend="675";Tstart="351";shortTE="F";uid="357093b5-e491-4512-b053-a36f07ee3af7"
Mc10154	RepeatMasker	Retroposon?	7339	7594	770	-	.	ID="SINE2-1_AP";Tend="371";Tstart="80";shortTE="F";uid="e179461c-0ac5-4196-8007-4684281b19de"
Mc10155	RepeatMasker	LINE/I-Jockey	2764	5690	2999	+	.	ID="VINGI-1_APIS";Tend="3009";Tstart="191";shortTE="F";uid="3f17adbc-bf20-4380-8c93-6312abd24781"
Mc10155	RepeatMasker	DNA/hAT-Tip100	1519	1803	1635	+	.	ID="RND-5_FAMILY-1688";Tend="798";Tstart="514";shortTE="F";uid="a7c553ed-ef09-40fb-bc2e-1f2f4cb686bf"
Mc10155	RepeatMasker	DNA/Ginger-1	5691	5878	1061	+	.	ID="RND-6_FAMILY-13505";Tend="2257";Tstart="2086";shortTE="F";uid="a8fe69fd-d08e-4438-9801-f0fb38c013fa"
Mc10155	RepeatMasker	Unknown	40	158	748	+	.	ID="RND-6_FAMILY-5429";Tend="1749";Tstart="1631";shortTE="F";uid="28547173-3e74-4e81-a49a-3ef009cba48e"
Mc10155	RepeatMasker	Retroposon?	862	1232	459	+	.	ID="RND-6_FAMILY-16610";Tend="986";Tstart="614";shortTE="F";uid="c336a526-a48e-4418-959a-2cf0adca46be"
Mc10155	RepeatMasker	DNA/Ginger-1	1223	1542	2546	+	.	ID="RND-6_FAMILY-2746";Tend="614";Tstart="295";shortTE="F";uid="5733c3d3-5a13-4460-a391-b75acf5bf304"
Mc10155	RepeatMasker	DNA/Ginger-1	5871	5985	488	+	.	ID="RND-1_FAMILY-4";Tend="2491";Tstart="2384";shortTE="F";uid="7e14e397-7fc7-4c6c-9cd5-98f34b847752"
Mc10155	RepeatMasker	DNA/Kolobok-E	1800	2046	1237	+	.	ID="KOLOBOKE-2_AP";Tend="2137";Tstart="1877";shortTE="F";uid="417bee1d-9143-43bd-9936-70150e3669ea"
Mc10155	RepeatMasker	DNA/Ginger-1	2031	2600	2572	+	.	ID="RND-6_FAMILY-13505";TEgroup="ctg_10155%7CRND-6_FAMILY-13505%7C1";Tend="2098";Tstart="546";shortTE="F";uid="33e631ac-8c35-4cae-a805-79dbc6f202db"
Mc10155	RepeatMasker	Retroposon?	6278	7858	794	+	.	ID="RND-6_FAMILY-16610";TEgroup="ctg_10155%7CRND-6_FAMILY-16610%7C1";Tend="1599";Tstart="153";shortTE="F";uid="db16215e-8f4c-4fc7-8587-14361b1347ba"
Mc10155	RepeatMasker	Retroposon?	1804	2042	1035	-	.	ID="SINE2-2_AP";Tend="1262";Tstart="653";shortTE="F";uid="f6d172dd-54f9-4889-8c3c-5266ad3dc576"
Mc10155	RepeatMasker	DNA/Kolobok-E	8060	8710	2693	-	.	ID="KOLOBOKE-2_AP";Tend="2211";Tstart="1522";shortTE="F";uid="9580f16a-917e-4e5a-98f3-1b65f897c477"
Mc10155	RepeatMasker	Retroposon?	1228	1518	1035	-	.	ID="SINE2-2_AP";Tend="1998";Tstart="1263";shortTE="F";uid="77dc437c-4f80-4a0a-abab-e68a753eb7ba"
Mc10155	RepeatMasker	DNA/Kolobok-E	5696	5939	929	-	.	ID="KOLOBOKE-4_AP";Tend="2692";Tstart="2468";shortTE="F";uid="fe658966-3982-4cee-ab5f-23ef0fda7c39"
Mc10155	RepeatMasker	DNA/Kolobok-E	1543	1759	1533	-	.	ID="KOLOBOKE-3_AP";Tend="2171";Tstart="1629";shortTE="F";uid="ccaa6da7-9a83-48b0-947c-d137fcc11237"
Mc10156	RepeatMasker	LINE/I	3576	4342	851	+	.	ID="RND-5_FAMILY-3623";Tend="1434";Tstart="693";shortTE="F";uid="160cf9a8-5e58-4a65-bd92-028dd7877268"
Mc10156	RepeatMasker	LINE/I	2305	3140	3062	+	.	ID="RND-6_FAMILY-20110";Tend="1545";Tstart="833";shortTE="F";uid="5d194da4-fd8c-4209-ba8f-b183a6580ce3"
Mc10156	RepeatMasker	DNA/MULE-MuDR	66	374	915	+	.	ID="RND-5_FAMILY-143";Tend="1230";Tstart="937";shortTE="F";uid="bfd555f5-b65f-4703-8c02-23a57cdd6c76"
Mc10156	RepeatMasker	DNA/hAT-Charlie	3156	3468	1072	-	.	ID="HAT-N11_AP";TEgroup="ctg_10156%7CHAT-N11_AP%7C1";Tend="631";Tstart="1";shortTE="F";uid="f25e3f3e-34af-42e7-a367-c9584fcfe523"
Mc10157	RepeatMasker	Unknown	7642	7832	803	+	.	ID="RND-5_FAMILY-1298";Tend="196";Tstart="1";shortTE="F";uid="d1fbbfa5-28d2-40d9-9589-e1ef3b96fcb6"
Mc10157	RepeatMasker	Unknown	1250	1769	3399	+	.	ID="RND-5_FAMILY-1436";Tend="1438";Tstart="906";shortTE="F";uid="7394fbf8-ee57-4968-8365-f1022d6c0848"
Mc10158	RepeatMasker	DNA/hAT-Tip100	4314	4612	609	+	.	ID="RND-6_FAMILY-1733";Tend="331";Tstart="26";shortTE="F";uid="92381765-5d3b-4cd3-bdc9-40aa10962a5e"
Mc10158	RepeatMasker	DNA/PIF-Harbinger	3123	3803	2076	-	.	ID="HARB-1_AP";Tend="674";Tstart="1";shortTE="F";uid="62fad797-d55c-4ef2-9209-7fb03e8f067e"
Mc10158	RepeatMasker	DNA/Sola-1	868	1750	3056	-	.	ID="sola1-7_ap";Tend="402";Tstart="1";shortTE="F";uid="b001914f-f81c-4a5a-aba9-deb22e6dd083"
Mc10158	RepeatMasker	DNA/hAT-Ac	1	427	2267	-	.	ID="RND-5_FAMILY-5670";Tend="1067";Tstart="650";shortTE="F";uid="d47c69f4-bff2-4346-b954-c3b3d7f5024a"
Mc10158	RepeatMasker	DNA/P	8139	8386	2218	-	.	ID="RND-6_FAMILY-1927";Tend="251";Tstart="4";shortTE="F";uid="01c72f64-dc83-4c8e-a817-8cd4db56b3dc"
Mc10158	RepeatMasker	DNA	4619	5318	2918	-	.	ID="DNA4-1_AP";Tend="822";Tstart="34";shortTE="F";uid="c6d459df-723c-45e0-97e9-e8f597b140fd"
Mc10159	RepeatMasker	LINE/CR1	11333	12280	519	+	.	ID="RND-6_FAMILY-4623";TEgroup="ctg_10159%7CRND-6_FAMILY-4623%7C1";Tend="919";Tstart="61";shortTE="F";uid="211f774e-fb52-445e-a556-f7416ba454b6"
Mc10159	RepeatMasker	LINE/I-Jockey	12632	13426	1897	-	.	ID="RND-6_FAMILY-1113";Tend="1276";Tstart="462";shortTE="F";uid="1836b599-6cb0-4fc7-80bd-e626e09fc453"
Mc10159	RepeatMasker	LINE/CR1	3317	3611	441	-	.	ID="CR1-3_TCA";Tend="4217";Tstart="3917";shortTE="F";uid="904d598b-874d-4d91-ba6b-22aceb0c5db4"
Mc10159	RepeatMasker	LTR/Gypsy	3850	5007	1687	-	.	ID="RND-5_FAMILY-1017";Tend="1358";Tstart="242";shortTE="F";uid="6943cd77-a15b-413c-9d1e-0d214622fdcf"
Mc1016	RepeatMasker	Unknown	5690	5999	534	+	.	ID="RND-5_FAMILY-3279";Tend="623";Tstart="296";shortTE="F";uid="7c967f15-50e4-45c0-abf7-2295a6e9df70"
Mc1016	RepeatMasker	Unknown	49394	49560	526	+	.	ID="RND-6_FAMILY-1006";Tend="1549";Tstart="1217";shortTE="F";uid="2470743c-4eee-4c66-821b-0adf51ee40dd"
Mc1016	RepeatMasker	Unknown	6018	6211	578	+	.	ID="RND-6_FAMILY-19178";Tend="1209";Tstart="1018";shortTE="F";uid="27c65075-8883-4bf4-af32-484a1eaacdfb"
Mc1016	RepeatMasker	DNA/MULE-MuDR	49594	49932	534	+	.	ID="MUDR4X_AP";Tend="2278";Tstart="1902";shortTE="F";uid="56146ec1-8ceb-4077-9c6c-53547467721d"
Mc1016	RepeatMasker	DNA	24691	25416	1350	+	.	ID="DNA4-2_AP";Tend="757";Tstart="1";shortTE="F";uid="2c831351-7d98-40a0-8b5d-b0a306ceb70f"
Mc1016	RepeatMasker	DNA/hAT-hATm	20638	20920	551	+	.	ID="HAT-4C_AP";Tend="288";Tstart="10";shortTE="F";uid="e08a1a1c-8e9d-4593-8806-b539002a0987"
Mc1016	RepeatMasker	DNA	12316	13059	1539	+	.	ID="DNA4-2_AP";Tend="769";Tstart="4";shortTE="F";uid="0621968d-d495-4de3-adb3-7947d7abc274"
Mc1016	RepeatMasker	DNA	32181	32384	488	-	.	ID="rnd-6_family-6648";Tend="1185";Tstart="991";shortTE="F";uid="6c911838-00ea-444f-bcb3-79653c86500a"
Mc1016	RepeatMasker	DNA/MULE-NOF	51203	51534	732	-	.	ID="REHAVKUS1_AP";Tend="4934";Tstart="4604";shortTE="F";uid="8238303a-72aa-4d8b-8f2b-ebde2da5b754"
Mc1016	RepeatMasker	Unknown	2427	2765	1553	-	.	ID="RND-5_FAMILY-8373";Tend="1118";Tstart="825";shortTE="F";uid="c63d2748-1db1-45c1-b0c2-9216f1500c39"
Mc1016	RepeatMasker	Unknown	13829	13998	1425	-	.	ID="RND-6_FAMILY-5847";Tend="1085";Tstart="916";shortTE="F";uid="f622d74a-741b-41fd-a65b-f02ed5c91e29"
Mc1016	RepeatMasker	DNA/TcMar?	34703	34891	605	-	.	ID="RND-5_FAMILY-2433";TEgroup="ctg_1016%7CRND-5_FAMILY-2433%7C1";Tend="1438";Tstart="796";shortTE="T";uid="227beb67-8004-4527-9379-8133ff6cfb2c"
Mc1016	RepeatMasker	Unknown	49469	49593	441	-	.	ID="RND-5_FAMILY-8227";Tend="558";Tstart="434";shortTE="F";uid="382c5405-96c1-41a6-9c00-99b4ac1587e7"
Mc10160	RepeatMasker	DNA/hAT-Charlie	4822	5071	754	+	.	ID="rnd-6_family-11141";Tend="1283";Tstart="1156";shortTE="F";uid="2abf760c-7be0-4b11-94b5-7feebc3b3109"
Mc10160	RepeatMasker	Unknown	228	457	1555	+	.	ID="RND-6_FAMILY-89";Tend="1156";Tstart="925";shortTE="F";uid="59bbdb9f-99bc-4c13-95ea-bdd7fca52869"
Mc10160	RepeatMasker	Retroposon?	796	2114	3427	-	.	ID="SINE2-1_AP";Tend="1761";Tstart="435";shortTE="F";uid="e66c7cd3-d82c-4f1c-835e-bde5dd587bc5"
Mc10161	RepeatMasker	DNA/hAT-Blackjack	4223	4770	3272	+	.	ID="RND-6_FAMILY-8815";Tend="1307";Tstart="682";shortTE="F";uid="b4529939-2f70-4357-b696-e1617c350262"
Mc10161	RepeatMasker	DNA/hAT-Tip100	4905	5306	1402	+	.	ID="RND-5_FAMILY-3774";Tend="1321";Tstart="888";shortTE="F";uid="933ed26b-7886-4b14-92ce-faf892946617"
Mc10161	RepeatMasker	Unknown	1	245	2078	+	.	ID="RND-6_FAMILY-3054";Tend="1139";Tstart="895";shortTE="F";uid="e3eab035-93c4-4caa-beab-7d7014fd217d"
Mc10161	RepeatMasker	DNA/hAT-Ac	8851	9112	961	-	.	ID="RND-6_FAMILY-1001";Tend="1544";Tstart="1203";shortTE="F";uid="1e9888a8-2c3c-4a57-b9fa-80b341f16198"
Mc10161	RepeatMasker	Unknown	247	417	528	-	.	ID="RND-1_FAMILY-79";Tend="1108";Tstart="849";shortTE="F";uid="2b5d5970-9437-46ec-ac33-906087546441"
Mc10161	RepeatMasker	LINE/RTE-BovB	704	1573	6402	-	.	ID="RND-6_FAMILY-3873";Tend="1188";Tstart="360";shortTE="F";uid="85ce6147-9917-4239-af10-4a662df1c95f"
Mc10161	RepeatMasker	LINE/RTE-BovB	2010	2760	615	-	.	ID="RND-6_FAMILY-33131";Tend="4983";Tstart="4173";shortTE="F";uid="f2e666c1-fd13-4282-b771-c049f046acb8"
Mc10161	RepeatMasker	Unknown	3142	3344	658	-	.	ID="RND-6_FAMILY-7104";Tend="1329";Tstart="1134";shortTE="F";uid="dc548f61-cbb1-4c1b-a1ff-0ec8809e8e34"
Mc10161	RepeatMasker	DNA/hAT-hATm	8516	8725	1375	-	.	ID="HAT-5_AP";Tend="3133";Tstart="2911";shortTE="F";uid="b16fddda-e5be-4157-8093-84c8e67ac8b8"
Mc10162	RepeatMasker	DNA/P	8307	8444	567	+	.	ID="RND-6_FAMILY-7633";Tend="2578";Tstart="2443";shortTE="F";uid="1a8a9f41-d330-4c3d-97b3-ab9a14e362ac"
Mc10162	RepeatMasker	DNA/MULE-MuDR	13790	14237	1471	+	.	ID="RND-6_FAMILY-5996";Tend="1470";Tstart="952";shortTE="F";uid="a2897638-5154-443a-9aad-a14cf6a2eb4f"
Mc10162	RepeatMasker	DNA/P	16094	19200	2993	+	.	ID="rnd-6_family-7633";Tend="3336";Tstart="98";shortTE="F";uid="fbf66328-5074-4ed6-b0d0-7551657e19f2"
Mc10162	RepeatMasker	DNA/hAT-Tip100	1939	2077	914	+	.	ID="RND-6_FAMILY-4788";Tend="486";Tstart="347";shortTE="F";uid="727f1a25-7cd4-48ca-b81f-22f7ddfabebe"
Mc10162	RepeatMasker	DNA/MULE-MuDR	13196	13391	897	+	.	ID="RND-6_FAMILY-5996";Tend="962";Tstart="695";shortTE="F";uid="30c5bd06-182c-4b3b-9627-0f778ca6c095"
Mc10162	RepeatMasker	Unknown	11658	11799	563	+	.	ID="RND-5_FAMILY-867";Tend="1050";Tstart="902";shortTE="F";uid="05de1853-fd29-4da1-b436-5d374d370699"
Mc10162	RepeatMasker	LINE/RTE-BovB	19294	19620	2419	-	.	ID="RND-6_FAMILY-1864";Tend="1117";Tstart="807";shortTE="F";uid="4f718ad5-990c-4534-aec4-79868134f4d5"
Mc10162	RepeatMasker	DNA/hAT-Charlie	2405	2633	858	-	.	ID="RND-6_FAMILY-16251";Tend="1469";Tstart="1239";shortTE="F";uid="7fee3928-14ee-4b33-9094-bba2acadd74c"
Mc10162	RepeatMasker	DNA/hAT-Charlie	1560	1868	1074	-	.	ID="HAT-N11_AP";TEgroup="ctg_10162%7CHAT-N11_AP%7C1";Tend="631";Tstart="1";shortTE="F";uid="8a0306d2-0ed9-4484-9a29-b4d700dc1e5b"
Mc10162	RepeatMasker	Unknown	2109	2255	740	-	.	ID="RND-1_FAMILY-141";Tend="1064";Tstart="924";shortTE="F";uid="e903a909-8805-4303-bbc9-ab47a894f1b1"
Mc10162	RepeatMasker	DNA	12430	12598	640	-	.	ID="ttaa3b_ap";Tend="195";Tstart="33";shortTE="F";uid="1b35575b-b581-4bff-bab5-c35cafe42471"
Mc10162	RepeatMasker	DNA/MULE-NOF	28	198	431	-	.	ID="RND-6_FAMILY-14259";Tend="817";Tstart="645";shortTE="F";uid="daf79f9a-5c41-48e2-ae65-6627da4333ba"
Mc10162	RepeatMasker	Unknown	2667	2777	797	-	.	ID="RND-5_FAMILY-651";Tend="1062";Tstart="953";shortTE="F";uid="fb8c0f50-367e-4dfe-9a04-ce3a87c9a5eb"
Mc10162	RepeatMasker	Unknown	2246	2398	952	-	.	ID="RND-5_FAMILY-651";Tend="1211";Tstart="1061";shortTE="F";uid="43dcbf97-85a0-4267-816c-95c9b5bacd1f"
Mc10162	RepeatMasker	Retroposon?	10704	10972	793	-	.	ID="SINE2-1_AP";Tend="1034";Tstart="766";shortTE="F";uid="cc607f23-af00-41df-93c3-142f35bc45dc"
Mc10163	RepeatMasker	DNA	1368	1549	791	-	.	ID="RND-6_FAMILY-24848";Tend="677";Tstart="489";shortTE="F";uid="ae68163c-d83f-4af0-bba9-456edd1ca0e3"
Mc10163	RepeatMasker	DNA/hAT-Charlie	686	1037	1766	-	.	ID="RND-1_FAMILY-65";Tend="1256";Tstart="919";shortTE="F";uid="b5197cb1-b6cc-43f0-846b-fa49bc31b5ac"
Mc10163	RepeatMasker	Unknown	306	505	1521	-	.	ID="RND-6_FAMILY-11294";Tend="1172";Tstart="962";shortTE="F";uid="6d8a7b49-a7e8-4f94-8504-6f15579b2e6a"
Mc10163	RepeatMasker	DNA/hAT-Tip100	8706	9100	1236	-	.	ID="DNA8-107_AP";Tend="493";Tstart="103";shortTE="F";uid="e913804b-74d5-41cb-98c0-e187c8c02de0"
Mc10164	RepeatMasker	Unknown	8287	8498	855	+	.	ID="RND-5_FAMILY-4508";Tend="1433";Tstart="1213";shortTE="F";uid="af27fb81-70e9-4ad8-bfc1-9091553b849b"
Mc10164	RepeatMasker	Unknown	3332	4110	2586	+	.	ID="RND-1_FAMILY-129";Tend="1575";Tstart="873";shortTE="F";uid="dbcf6804-298e-475d-88f8-a029c6b82d29"
Mc10164	RepeatMasker	Unknown	7578	7761	919	+	.	ID="RND-5_FAMILY-4508";Tend="1050";Tstart="878";shortTE="F";uid="354b5d55-116c-4833-81ae-e0663c273d26"
Mc10164	RepeatMasker	DNA/hAT-Charlie	1664	3180	6751	-	.	ID="RND-6_FAMILY-11173";Tend="1814";Tstart="436";shortTE="F";uid="5ba3579d-8a17-4e9e-9dc4-b86f25163616"
Mc10164	RepeatMasker	Unknown	3442	4710	2006	-	.	ID="RND-1_FAMILY-221";Tend="1570";Tstart="579";shortTE="F";uid="aa3481e3-9d50-49f1-8323-9f874b6f0b83"
Mc10164	RepeatMasker	DNA	6101	6647	1594	-	.	ID="DNA4-2_AP";Tend="769";Tstart="1";shortTE="F";uid="cd1cec6c-dfb7-421c-a502-bdca77477784"
Mc10165	RepeatMasker	DNA/Ginger-1	8354	8708	2805	+	.	ID="RND-1_FAMILY-4";Tend="1080";Tstart="723";shortTE="F";uid="1c4fc9fb-8325-40ba-981d-d876a1ffedb7"
Mc10166	RepeatMasker	LINE/I	3587	4354	855	+	.	ID="RND-1_FAMILY-327";Tend="1327";Tstart="592";shortTE="F";uid="54ffaddf-c687-4c28-88b4-a13c026f3ec2"
Mc10166	RepeatMasker	DNA/MULE-MuDR	67	375	951	+	.	ID="RND-5_FAMILY-143";Tend="1230";Tstart="937";shortTE="F";uid="2658b885-d89c-448b-82cc-cf56b9876fe2"
Mc10166	RepeatMasker	LINE/I	2308	3142	3080	+	.	ID="RND-6_FAMILY-20110";Tend="1545";Tstart="833";shortTE="F";uid="42412aa4-6188-40bf-9d95-6578e410a819"
Mc10166	RepeatMasker	DNA/hAT-Charlie	3158	3470	1027	-	.	ID="HAT-N11_AP";TEgroup="ctg_10166%7CHAT-N11_AP%7C1";Tend="631";Tstart="1";shortTE="F";uid="61c11092-f482-4655-86b9-eb9c704e6324"
Mc10166	RepeatMasker	DNA/Ginger	1	109	522	-	.	ID="RND-5_FAMILY-2916";Tend="463";Tstart="352";shortTE="F";uid="44fbbec0-e083-4e3c-ae24-00e6a9d363bb"
Mc10167	RepeatMasker	Unknown	3634	3840	1092	+	.	ID="RND-1_FAMILY-15";Tend="1412";Tstart="1183";shortTE="F";uid="c975b06f-ff7b-47f2-b992-b53e969530f8"
Mc10167	RepeatMasker	Unknown	8585	8981	1843	-	.	ID="RND-6_FAMILY-49139";Tend="1337";Tstart="858";shortTE="F";uid="95b51c71-eae8-433c-ac0e-fdd1f068466d"
Mc10167	RepeatMasker	Unknown	3200	3373	491	-	.	ID="RND-6_FAMILY-12908";Tend="739";Tstart="548";shortTE="F";uid="3b27a966-5d9a-4cef-b144-a6c0187adbfa"
Mc10167	RepeatMasker	Unknown	3380	3510	481	-	.	ID="RND-6_FAMILY-7379";Tend="944";Tstart="812";shortTE="F";uid="c3aff496-225e-4ffe-9c21-f73bc4bb42e1"
Mc10167	RepeatMasker	Unknown	4634	4841	649	-	.	ID="RND-6_FAMILY-7379";Tend="782";Tstart="604";shortTE="F";uid="9c0fb12b-9e63-4617-8c6d-d74521897f0a"
Mc10167	RepeatMasker	DNA/hAT-hAT19	160	373	1202	-	.	ID="RND-6_FAMILY-3780";Tend="1791";Tstart="1586";shortTE="F";uid="7f604125-0985-4c7a-a899-34dd77cd16e5"
Mc10167	RepeatMasker	DNA/hAT-Charlie	3833	4463	4234	-	.	ID="RND-5_FAMILY-1342";Tend="1529";Tstart="900";shortTE="F";uid="a1f5fe69-f783-4ea7-b9e6-494978dba581"
Mc10168	RepeatMasker	DNA/MULE-MuDR	7626	7805	425	+	.	ID="MUDR2X_AP";Tend="251";Tstart="85";shortTE="F";uid="4823c278-95ee-48f3-ad35-6875eee25b4a"
Mc10168	RepeatMasker	DNA/Ginger-1	3600	3895	1709	+	.	ID="RND-6_FAMILY-2746";Tend="607";Tstart="268";shortTE="F";uid="58f03df6-3cf4-48d4-8ac6-1da6a8b7d0fe"
Mc10168	RepeatMasker	DNA	2501	2627	803	+	.	ID="DNA3-4_AP";Tend="127";Tstart="1";shortTE="F";uid="087fad7c-3ffa-4d5e-a83d-8e1a123477dd"
Mc10168	RepeatMasker	DNA/hAT-Tip100	3879	4068	1109	+	.	ID="RND-5_FAMILY-1688";Tend="701";Tstart="514";shortTE="F";uid="4aa0b464-bb81-494f-81ce-7498e444fb46"
Mc10168	RepeatMasker	DNA/hAT-hATm	8356	8462	709	+	.	ID="RND-6_FAMILY-17271";Tend="981";Tstart="874";shortTE="F";uid="d4331241-80a1-4f20-87fd-da522cc7747d"
Mc10168	RepeatMasker	Retroposon?	1	805	4831	-	.	ID="SINE2-1_AP";Tend="841";Tstart="1";shortTE="F";uid="f8b99fa9-8097-4e36-9e40-0edf3f3ca4ab"
Mc10168	RepeatMasker	DNA/Kolobok-E	3555	3878	1659	-	.	ID="rnd-6_family-22667";Tend="1324";Tstart="936";shortTE="F";uid="4103bdbe-84c2-4ec8-95be-519f3cdad901"
Mc10168	RepeatMasker	DNA/hAT	6719	7635	5317	-	.	ID="RND-5_FAMILY-2889";Tend="1476";Tstart="608";shortTE="F";uid="df9164b8-8247-4f7c-9df1-7a89085740e0"
Mc10169	RepeatMasker	Unknown	5204	5619	2390	+	.	ID="RND-1_FAMILY-32";Tend="1323";Tstart="860";shortTE="F";uid="525c73f5-8fff-4f9c-9894-9c566cc33aaa"
Mc10169	RepeatMasker	DNA/Kolobok-E	8591	8703	588	-	.	ID="KOLOBOKE-2_AP";Tend="2222";Tstart="2110";shortTE="F";uid="3feddf9f-4684-43db-832e-2351eaf03f74"
Mc10169	RepeatMasker	DNA/Kolobok-E	5552	5787	595	-	.	ID="RND-6_FAMILY-12898";Tend="1770";Tstart="1542";shortTE="F";uid="f7a0c3a8-a210-4f3d-ba51-7361c5cef93c"
Mc10169	RepeatMasker	Unknown	2101	2232	571	-	.	ID="RND-6_FAMILY-31583";Tend="744";Tstart="618";shortTE="F";uid="ffbfec36-ee03-455b-8be6-af3c4d19d8ce"
Mc10169	RepeatMasker	Unknown	297	492	1198	-	.	ID="RND-4_FAMILY-2579";Tend="1096";Tstart="899";shortTE="F";uid="65510b2a-f434-4641-a3ec-9f681503d8fc"
Mc1017	RepeatMasker	DNA/Ginger-1	30409	30593	474	+	.	ID="RND-6_FAMILY-13505";Tend="710";Tstart="529";shortTE="F";uid="2e289fb2-4693-4b1f-996f-1cb5e29c6196"
Mc1017	RepeatMasker	DNA/Kolobok-E	38547	38760	461	+	.	ID="KOLOBOKE-2_AP";Tend="1347";Tstart="1123";shortTE="F";uid="66ebdd6f-a52e-4b5d-8615-8bcf05285cc7"
Mc1017	RepeatMasker	DNA	6244	6510	568	+	.	ID="ttaa3b_ap";Tend="363";Tstart="88";shortTE="F";uid="90aa0047-58c6-4277-b99e-56f5cb0fb439"
Mc1017	RepeatMasker	DNA	49582	49791	995	+	.	ID="DNA-TTAA-1_AP";Tend="423";Tstart="197";shortTE="F";uid="e0e69e95-f178-4a60-bef3-485b865b914d"
Mc10170	RepeatMasker	DNA/hAT	44	383	2652	+	.	ID="RND-5_FAMILY-4218";Tend="1414";Tstart="1067";shortTE="F";uid="80cc1a5f-c015-481c-b0fc-1b5667e5e8e0"
Mc10170	RepeatMasker	DNA/Ginger	5812	6158	1931	+	.	ID="RND-5_FAMILY-2916";Tend="2070";Tstart="1732";shortTE="F";uid="83acb022-19fe-47d8-9c00-1f786b88d22b"
Mc10170	RepeatMasker	Unknown	8379	8703	1032	+	.	ID="RND-1_FAMILY-259";Tend="727";Tstart="356";shortTE="F";uid="1d4e3dd5-e236-40b7-b4df-ba88bc2b3cdf"
Mc10170	RepeatMasker	LINE/RTE-BovB	649	977	404	-	.	ID="RTE-4_LMI";Tend="880";Tstart="529";shortTE="F";uid="b0674e7d-6958-43b4-b120-6c098aeddbda"
Mc10170	RepeatMasker	DNA/Ginger-1	4380	6068	12269	-	.	ID="RND-1_FAMILY-4";Tend="2471";Tstart="751";shortTE="F";uid="34bca558-b89d-4f30-935b-ab671b449ada"
Mc10170	RepeatMasker	DNA/hAT-Tip100	6997	7437	937	-	.	ID="RND-6_FAMILY-2806";Tend="1576";Tstart="1155";shortTE="F";uid="f4bbbaff-a913-487e-9606-c6a8d25a98c8"
Mc10170	RepeatMasker	DNA	7949	8206	1419	-	.	ID="TTAA3B_AP";Tend="427";Tstart="171";shortTE="F";uid="1f0f8ce9-8ad5-4abb-8f97-acf7d9067b35"
Mc10170	RepeatMasker	DNA/hAT-Tip100	6730	6901	463	-	.	ID="DNA8-107_AP";Tend="265";Tstart="103";shortTE="F";uid="f4ce24dc-ad03-4202-bd0b-8cd5b5193a28"
Mc10171	RepeatMasker	DNA	16357	16795	3133	+	.	ID="TTAA8_AP";Tend="438";Tstart="1";shortTE="F";uid="5fb911ac-b129-4263-bdac-3d9641395fcb"
Mc10171	RepeatMasker	DNA/hAT-Tip100	7890	8108	963	+	.	ID="RND-1_FAMILY-258";Tend="1123";Tstart="918";shortTE="F";uid="c3123c32-0a7f-45c8-a19f-d7228b3b52b6"
Mc10171	RepeatMasker	DNA	15621	16015	1877	-	.	ID="ttaa4c_ap";Tend="409";Tstart="1";shortTE="F";uid="d1c8a829-457b-40e3-aa04-66755d899d14"
Mc10171	RepeatMasker	Retroposon?	9064	10278	3799	-	.	ID="SINE2-1_AP";Tend="1422";Tstart="198";shortTE="F";uid="e5e41bfb-c403-49ec-a473-ba35db0cf112"
Mc10171	RepeatMasker	DNA	2122	2423	467	-	.	ID="TTAA19_AP";Tend="360";Tstart="47";shortTE="F";uid="0a5e9c0e-cf2a-4aa2-a812-67daa5b7707d"
Mc10171	RepeatMasker	DNA	2412	2659	513	-	.	ID="ttaa23_ap";Tend="356";Tstart="4";shortTE="F";uid="cc1a0e60-1aae-4192-88f1-f53229330566"
Mc10171	RepeatMasker	DNA	8732	8899	737	-	.	ID="ttaa13b_ap";Tend="476";Tstart="311";shortTE="F";uid="9f7487e0-15ec-41ab-8910-cf6e3c79738e"
Mc10171	RepeatMasker	Unknown	8176	8538	2510	-	.	ID="RND-1_FAMILY-240";Tend="1251";Tstart="907";shortTE="F";uid="984a6238-d8ea-4ddb-8f56-a18e63866629"
Mc10171	RepeatMasker	DNA	8532	8699	737	-	.	ID="ttaa13_ap";Tend="455";Tstart="290";shortTE="F";uid="25d56798-a573-4267-8989-93cc8704b6da"
Mc10171	RepeatMasker	DNA/Kolobok-T2	904	1089	530	-	.	ID="KOLOBOK-2_AP";Tend="3869";Tstart="3685";shortTE="F";uid="70ace883-7895-4764-9040-148f2a5f2ee4"
Mc10172	RepeatMasker	DNA/Kolobok-E	1674	1945	503	+	.	ID="RND-6_FAMILY-12898";Tend="1325";Tstart="1050";shortTE="F";uid="0bc27f37-00ee-48f2-9168-5783d7d92127"
Mc10172	RepeatMasker	DNA/hAT-hAT19	9636	10241	4505	+	.	ID="RND-5_FAMILY-10701";Tend="1473";Tstart="871";shortTE="F";uid="c142a7fb-a648-4bc1-bc6b-bb23ae018ba0"
Mc10172	RepeatMasker	DNA/hAT-Tip100	6548	7900	3518	+	.	ID="RND-6_FAMILY-17503";Tend="1429";Tstart="143";shortTE="F";uid="66a66f8b-9891-4ed0-9e07-20acf4c11a1c"
Mc10172	RepeatMasker	Unknown	10222	10559	1556	+	.	ID="RND-6_FAMILY-5890";Tend="1598";Tstart="1233";shortTE="F";uid="21ab0e67-5fbe-4f00-9933-b8eb16d3cea7"
Mc10172	RepeatMasker	DNA/hAT-hAT19	3548	4053	2540	+	.	ID="RND-5_FAMILY-499";Tend="1434";Tstart="903";shortTE="F";uid="66771803-2a02-4db7-97e7-9cb85f13322b"
Mc10172	RepeatMasker	DNA/MULE-MuDR	1923	2081	779	+	.	ID="RND-6_FAMILY-19584";Tend="527";Tstart="359";shortTE="F";uid="d4aee3d2-f7d4-44ff-b507-c31198ba32f8"
Mc10172	RepeatMasker	DNA/hAT-Tip100	4565	5183	3227	+	.	ID="rnd-5_family-2923";Tend="1562";Tstart="868";shortTE="F";uid="09e47e74-5067-48e3-8f0e-e27ecedc60eb"
Mc10172	RepeatMasker	DNA/hAT-hAT19	8393	8854	858	+	.	ID="rnd-6_family-9075";Tend="1514";Tstart="1093";shortTE="F";uid="9aef43a3-a4d2-4dff-8761-e185fcd1c590"
Mc10172	RepeatMasker	Unknown	1980	2456	2811	-	.	ID="RND-6_FAMILY-556";Tend="1370";Tstart="892";shortTE="F";uid="718a1434-52f3-4932-91d5-e727f9666e4d"
Mc10172	RepeatMasker	DNA	270	409	677	-	.	ID="DNA4-1_AP";Tend="145";Tstart="1";shortTE="F";uid="9951eab5-f2d6-4080-8a4a-79791eb93e44"
Mc10172	RepeatMasker	DNA/hAT-hAT19	9608	9746	429	-	.	ID="RND-6_FAMILY-37714";Tend="1720";Tstart="1581";shortTE="F";uid="f4b842fb-2690-41dd-96be-59d2ee50d6c6"
Mc10172	RepeatMasker	DNA/hAT-hAT19	12404	12619	835	-	.	ID="DNA8-73_AP";Tend="328";Tstart="120";shortTE="F";uid="9658e38a-02f7-40f1-bd40-f3cf6508df6b"
Mc10172	RepeatMasker	Unknown	10847	11361	3133	-	.	ID="RND-1_FAMILY-217";Tend="1467";Tstart="985";shortTE="F";uid="dcd34313-be3e-451a-b99d-8385da9729ad"
Mc10172	RepeatMasker	LINE/R1-LOA	11801	12259	1421	-	.	ID="RND-5_FAMILY-1286";Tend="1421";Tstart="974";shortTE="F";uid="3670f45c-1c4b-46fa-b6b0-8640da1e824e"
Mc10172	RepeatMasker	Unknown	1	209	1016	-	.	ID="RND-6_FAMILY-13612";Tend="1119";Tstart="917";shortTE="F";uid="fcdf1b99-762d-41a5-9430-3e8574550269"
Mc10172	RepeatMasker	Retroposon?	1415	1650	442	-	.	ID="SINE2-1_AP";Tend="1467";Tstart="1238";shortTE="F";uid="78eaeb2c-1b14-4821-91fe-618ea0cd61b6"
Mc10172	RepeatMasker	Unknown	8909	9640	2862	-	.	ID="RND-6_FAMILY-5890";Tend="1445";Tstart="680";shortTE="F";uid="28ad0254-1057-4aa2-ab42-596c468a4556"
Mc10172	RepeatMasker	LINE/I	2988	3340	1824	-	.	ID="RND-6_FAMILY-8805";Tend="1234";Tstart="915";shortTE="F";uid="1027690a-d36e-480a-a1f6-a796b4ebb804"
Mc10172	RepeatMasker	LINE/I	5231	5755	662	-	.	ID="RND-6_FAMILY-5599";Tend="1039";Tstart="494";shortTE="F";uid="68e96319-77c4-4392-9b60-b6ffcd1ca858"
Mc10173	RepeatMasker	Retroposon?	6272	7208	2913	+	.	ID="SINE2-1_AP";Tend="1309";Tstart="302";shortTE="F";uid="4348bc00-b8e9-4053-8e1e-bcf0784bad7d"
Mc10173	RepeatMasker	DNA/Ginger	1	224	1873	+	.	ID="RND-1_FAMILY-6";Tend="2400";Tstart="2177";shortTE="F";uid="2297acad-0b8c-41a3-92fa-1b3792a4821a"
Mc10173	RepeatMasker	DNA/Kolobok-E	5768	6200	1359	+	.	ID="KOLOBOKE-4_AP";Tend="2967";Tstart="2531";shortTE="F";uid="2574dfaf-499f-4ac6-86d7-0c108c55da43"
Mc10173	RepeatMasker	DNA	5334	5623	1358	+	.	ID="DNA4-2_AP";Tend="768";Tstart="491";shortTE="F";uid="3dbf84fe-1310-4198-8120-2bd3ea0eae29"
Mc10173	RepeatMasker	Unknown	4207	4477	647	-	.	ID="RND-6_FAMILY-20417";Tend="643";Tstart="407";shortTE="F";uid="fdefebf6-a6a7-4763-9ca5-523c778dbd0b"
Mc10173	RepeatMasker	Unknown	8236	8476	1184	-	.	ID="RND-5_FAMILY-1401";Tend="1661";Tstart="1422";shortTE="F";uid="823b7f04-5e3a-4570-adcc-61b229dba263"
Mc10173	RepeatMasker	DNA	5030	5328	1615	-	.	ID="RND-6_FAMILY-5583";Tend="1335";Tstart="985";shortTE="F";uid="2d6ccc8a-ace4-4d93-9db6-b4cac7c074cc"
Mc10174	RepeatMasker	DNA/hAT-hAT19	926	1192	889	+	.	ID="RND-6_FAMILY-30950";Tend="563";Tstart="313";shortTE="F";uid="795eda19-b37a-4fde-a2b0-c19eb60c754e"
Mc10174	RepeatMasker	Unknown	7115	7624	682	-	.	ID="RND-5_FAMILY-5708";Tend="1658";Tstart="1166";shortTE="F";uid="f625171b-f937-4236-a261-560c2ab1466a"
Mc10174	RepeatMasker	DNA/hAT-Tip100	1	234	1970	-	.	ID="RND-5_FAMILY-15252";Tend="1106";Tstart="878";shortTE="F";uid="d3ea1cac-d3e9-4571-874a-ea2fd0495670"
Mc10174	RepeatMasker	Unknown	464	741	460	-	.	ID="RND-1_FAMILY-9";Tend="2356";Tstart="2106";shortTE="F";uid="7ff12d87-2f46-4f4f-9e3b-a71f574ad2f1"
Mc10175	RepeatMasker	Unknown	17057	17231	1141	+	.	ID="RND-5_FAMILY-730";Tend="1059";Tstart="894";shortTE="F";uid="ea0124ae-da46-499b-be38-c2f85bafdce4"
Mc10175	RepeatMasker	Unknown	23960	24210	1334	+	.	ID="RND-4_FAMILY-2304";Tend="897";Tstart="641";shortTE="F";uid="4f0bfd39-4dc7-4580-be04-c09c8afad2fd"
Mc10175	RepeatMasker	DNA/hAT-Tip100	676	867	1457	+	.	ID="DNA8-100_AP";Tend="203";Tstart="1";shortTE="F";uid="08e132ef-9e31-4b71-ac7d-b32ea385d87c"
Mc10175	RepeatMasker	DNA/Sola-1	9664	11674	2289	+	.	ID="SOLA1-8_AP";TEgroup="ctg_10175%7CSOLA1-8_AP%7C1";Tend="3294";Tstart="1458";shortTE="F";uid="d9910507-463b-4a37-90de-03f1f00d760f"
Mc10175	RepeatMasker	DNA/Kolobok-E	24205	24484	2259	-	.	ID="RND-1_FAMILY-185";Tend="1215";Tstart="937";shortTE="F";uid="100226ad-b75f-443a-ba0d-b17dc88d3df8"
Mc10175	RepeatMasker	DNA/P	21561	21777	967	-	.	ID="P-3_AP";Tend="1534";Tstart="1331";shortTE="F";uid="be430f58-b8f9-458d-90a6-875e6994c944"
Mc10175	RepeatMasker	DNA	24	196	1510	-	.	ID="DNA8-25_AP";Tend="173";Tstart="1";shortTE="F";uid="62936925-16a9-4fc0-b8d4-a947a54650da"
Mc10175	RepeatMasker	Unknown	1135	1395	2010	-	.	ID="RND-5_FAMILY-9879";Tend="1235";Tstart="981";shortTE="F";uid="cca27a52-916b-451d-ac3c-598af5ccb109"
Mc10176	RepeatMasker	RC/Helitron	2483	2913	1423	+	.	ID="HELITRON-N15_LMI";Tend="1930";Tstart="1151";shortTE="F";uid="d785fccf-9623-4965-b4d9-1a68617c34f7"
Mc10176	RepeatMasker	Unknown	114	1877	593	+	.	ID="RND-6_FAMILY-13943";TEgroup="ctg_10176%7CRND-6_FAMILY-13943%7C1";Tend="1260";Tstart="7";shortTE="T";uid="ae24f10c-9b41-4758-9fc7-8a78267af8b6"
Mc10176	RepeatMasker	DNA/hAT-hAT19	2078	2227	917	+	.	ID="RND-5_FAMILY-13921";Tend="1079";Tstart="930";shortTE="F";uid="da3f6933-a9ae-43ad-8e05-3de63f9f1a8c"
Mc10176	RepeatMasker	RC/Helitron	2290	2500	471	+	.	ID="HELITRON-3_HMM";TEgroup="ctg_10176%7CHELITRON-3_HMM%7C1";Tend="4143";Tstart="3914";shortTE="T";uid="655f05dc-8ef2-436d-bcb2-113d9548f382"
Mc10176	RepeatMasker	DNA/Ginger	3414	3629	545	-	.	ID="RND-1_FAMILY-6";Tend="2471";Tstart="2233";shortTE="F";uid="5f2d1e5b-a136-44fa-b122-4651284b29af"
Mc10176	RepeatMasker	Unknown	5074	5189	404	-	.	ID="RND-1_FAMILY-253";Tend="654";Tstart="548";shortTE="F";uid="b70a70ca-f868-42f6-8758-6f6945c7a05f"
Mc10177	RepeatMasker	Unknown	280	577	976	+	.	ID="RND-6_FAMILY-14694";Tend="346";Tstart="70";shortTE="F";uid="d0d527e4-0c9e-418b-a313-917a37005e82"
Mc10177	RepeatMasker	LTR/Gypsy	2994	4387	1893	+	.	ID="GYPSY-6_ACE-I";Tend="3960";Tstart="2569";shortTE="F";uid="0e5c405b-ec23-42aa-9d6a-75b75a672535"
Mc10177	RepeatMasker	LTR/Gypsy	4897	5945	561	+	.	ID="GYPSY-6_ACE-I";Tend="5303";Tstart="4245";shortTE="F";uid="5fc75d90-01a1-4f62-ad7d-b34019759a70"
Mc10177	RepeatMasker	Unknown	675	1000	1022	-	.	ID="RND-6_FAMILY-3868";Tend="891";Tstart="561";shortTE="F";uid="c36d2ec7-ab1c-42d2-a7d3-2158d3989f6d"
Mc10177	RepeatMasker	LTR/Gypsy	4639	5739	1189	-	.	ID="RND-6_FAMILY-14619";Tend="1135";Tstart="41";shortTE="F";uid="4c9aab75-7c2d-430a-ae63-b87779d023e9"
Mc10177	RepeatMasker	Unknown	8181	8685	794	-	.	ID="RND-6_FAMILY-3868";Tend="1131";Tstart="644";shortTE="F";uid="489ea5bd-929f-4cbf-9805-c837fd3dbaba"
Mc10179	RepeatMasker	Retroposon?	1	198	1695	+	.	ID="RND-1_FAMILY-338";Tend="1068";Tstart="864";shortTE="F";uid="b865c6d4-09d6-41a8-80c8-020107fd218b"
Mc10179	RepeatMasker	DNA/hAT-Tip100	6216	6340	418	+	.	ID="RND-6_FAMILY-4077";Tend="1070";Tstart="946";shortTE="F";uid="cce8566d-69d0-4798-8981-50f2fb6c7465"
Mc10179	RepeatMasker	DNA/Ginger-1	199	347	1586	-	.	ID="RND-6_FAMILY-2746";Tend="502";Tstart="145";shortTE="F";uid="76d2975f-834e-464f-a422-2ba45f4c8fd9"
Mc10179	RepeatMasker	DNA	1058	1399	1463	-	.	ID="TTAA13B_AP";Tend="595";Tstart="264";shortTE="F";uid="30651035-552d-49c9-bc47-8900e2861a7d"
Mc10179	RepeatMasker	DNA	2776	2997	779	-	.	ID="TTAA13B_AP";Tend="272";Tstart="2";shortTE="F";uid="2ab16ac8-e4b5-4b80-8c25-90109d0cbe95"
Mc10179	RepeatMasker	Unknown	7392	8416	5323	-	.	ID="RND-1_FAMILY-143";Tend="1445";Tstart="398";shortTE="F";uid="286e6fa8-6dc0-4402-8992-bbdfa2adf5f1"
Mc10179	RepeatMasker	DNA/hAT	1398	1556	832	-	.	ID="RND-6_FAMILY-3545";Tend="1537";Tstart="1380";shortTE="F";uid="f2347ce7-c80f-47eb-aaff-90d84ae8f186"
Mc10179	RepeatMasker	DNA	3647	4343	685	-	.	ID="RND-6_FAMILY-7254";Tend="1336";Tstart="707";shortTE="F";uid="7bfda5b2-93a0-4ffd-9646-3185e3d6fae3"
Mc10179	RepeatMasker	Unknown	3018	3205	598	-	.	ID="RND-6_FAMILY-13057";Tend="1282";Tstart="1094";shortTE="F";uid="ced259b5-1622-40b0-81fb-23676691018b"
Mc10179	RepeatMasker	DNA/hAT-Tip100	5828	5941	842	-	.	ID="RND-5_FAMILY-11618";Tend="1557";Tstart="1433";shortTE="F";uid="69dabc6e-9222-4ea4-af13-9eca45c05e4f"
Mc10179	RepeatMasker	DNA/hAT-Tip100	6864	7395	3497	-	.	ID="RND-5_FAMILY-11618";Tend="1441";Tstart="916";shortTE="F";uid="ced46e72-4f14-4378-b7fe-61a6178a5a3a"
Mc1018	RepeatMasker	DNA/hAT-hAT19	24855	24998	438	+	.	ID="DNA8-88_AP";Tend="619";Tstart="480";shortTE="F";uid="1f2014ac-9164-4745-a566-59a1dd7935f1"
Mc1018	RepeatMasker	Retroposon?	49783	49914	412	+	.	ID="RND-6_FAMILY-3739";Tend="1455";Tstart="1331";shortTE="F";uid="841b7237-828c-4673-a066-7a002b4e32d7"
Mc1018	RepeatMasker	Unknown	7544	7832	1456	+	.	ID="RND-1_FAMILY-34";Tend="1275";Tstart="979";shortTE="F";uid="a8fb0e8a-2891-4de5-80c7-5c01c2d6e5bb"
Mc1018	RepeatMasker	DNA/Ginger	15672	15983	400	+	.	ID="RND-1_FAMILY-6";Tend="1048";Tstart="709";shortTE="F";uid="09d3c8fe-d946-49c7-b230-9b20402cf04e"
Mc1018	RepeatMasker	Retroposon?	1489	2073	547	+	.	ID="SINE2-1_AP";Tend="1464";Tstart="853";shortTE="F";uid="3b1c3ceb-241e-4248-96fa-a8c4a5db8abb"
Mc1018	RepeatMasker	DNA/hAT-Tip100	8353	9018	4752	+	.	ID="RND-6_FAMILY-2922";Tend="1610";Tstart="947";shortTE="F";uid="e7c0fc63-1601-49d5-ae19-26afa0382896"
Mc1018	RepeatMasker	DNA/hAT-Tip100	6679	7196	1816	+	.	ID="RND-5_FAMILY-4849";Tend="1315";Tstart="756";shortTE="F";uid="295d5ffa-1921-4857-ae4c-fffd78f592c2"
Mc1018	RepeatMasker	LINE/I	2423	2757	611	+	.	ID="RND-6_FAMILY-12485";Tend="1211";Tstart="892";shortTE="F";uid="d0b41131-d0ed-4d60-ae96-07a7b3081cf0"
Mc1018	RepeatMasker	Retroposon?	49596	49768	482	-	.	ID="RND-1_FAMILY-338";Tend="1081";Tstart="908";shortTE="F";uid="fac71f54-66e0-4614-a4ed-5f199211da60"
Mc1018	RepeatMasker	Unknown	50610	50989	957	-	.	ID="RND-5_FAMILY-1540";Tend="1279";Tstart="981";shortTE="F";uid="f7607efb-00ae-436f-aaca-5909a5d4e145"
Mc1018	RepeatMasker	Retroposon?	13028	13280	412	-	.	ID="SINE2-1_AP";Tend="1141";Tstart="868";shortTE="F";uid="6ac9282e-b338-4c2f-b142-e06b8537e456"
Mc1018	RepeatMasker	Unknown	9749	9915	684	-	.	ID="RND-5_FAMILY-5121";Tend="1158";Tstart="994";shortTE="F";uid="195e553a-697f-4762-8877-87152b1fa7c3"
Mc1018	RepeatMasker	Retroposon?	49835	50258	659	-	.	ID="SINE2-1_AP";Tend="759";Tstart="307";shortTE="F";uid="0927b833-ba3b-458a-b023-88619f504feb"
Mc1018	RepeatMasker	DNA/Ginger	12775	12926	411	-	.	ID="RND-5_FAMILY-2916";Tend="1979";Tstart="1830";shortTE="F";uid="744b6a31-e5e3-4adc-837e-e83da65e5c1a"
Mc1018	RepeatMasker	DNA/hAT-Tip100	47031	47346	1923	-	.	ID="RND-5_FAMILY-591";Tend="1210";Tstart="919";shortTE="F";uid="f92e44d6-936d-4084-bf01-0fe50b5e025f"
Mc1018	RepeatMasker	RC/Helitron	42079	42353	1322	-	.	ID="RND-5_FAMILY-1021";Tend="625";Tstart="292";shortTE="F";uid="d3ec9911-4dc1-4ff7-9f00-33113678f86f"
Mc10180	RepeatMasker	DNA/Kolobok-E	3	199	1108	+	.	ID="RND-6_FAMILY-8614";Tend="1910";Tstart="1717";shortTE="F";uid="bfd303e2-e2ed-42a1-bf84-99bbef336261"
Mc10180	RepeatMasker	DNA	815	1008	644	-	.	ID="TTAAC_AP";Tend="187";Tstart="23";shortTE="F";uid="a2e4d877-cc67-4cf7-8f61-2f5c035bb224"
Mc10180	RepeatMasker	DNA/Ginger	8473	8691	1841	-	.	ID="RND-1_FAMILY-6";Tend="2405";Tstart="2191";shortTE="F";uid="d512ea94-c4d0-44a9-82c8-ce03844b0398"
Mc10181	RepeatMasker	DNA	8775	8917	436	+	.	ID="dna2-2_ap";Tend="238";Tstart="98";shortTE="F";uid="2dceb1c9-f542-4041-9085-edfb86cdbf82"
Mc10181	RepeatMasker	Retroposon?	6638	6967	421	+	.	ID="SINE2-1_AP";Tend="1154";Tstart="847";shortTE="F";uid="accef6a7-b927-4666-956f-840ebe0f25da"
Mc10181	RepeatMasker	DNA/Ginger	7353	7506	659	+	.	ID="RND-1_FAMILY-6";Tend="2409";Tstart="2254";shortTE="F";uid="fff696c4-fb51-4d3d-9dc5-cad25ccc73c2"
Mc10181	RepeatMasker	Retroposon?	6506	6891	474	-	.	ID="RND-6_FAMILY-21009";Tend="1109";Tstart="699";shortTE="F";uid="e18c6fc0-54e3-4ad3-9e6a-7d50558a86b5"
Mc10181	RepeatMasker	DNA/hAT-Tip100	9911	10108	1485	-	.	ID="RND-5_FAMILY-1785";Tend="1371";Tstart="1178";shortTE="F";uid="59ea54b3-76ba-44f8-a660-a9b4953611fb"
Mc10182	RepeatMasker	DNA/Ginger-1	1	1024	7289	+	.	ID="RND-6_FAMILY-13505";Tend="2315";Tstart="1277";shortTE="F";uid="32425e48-9162-40a3-af9b-65fac089ec3f"
Mc10182	RepeatMasker	DNA	1497	1786	517	+	.	ID="TTAA18_AP";Tend="558";Tstart="252";shortTE="F";uid="180bd6e1-f1e3-4b14-9f0c-126a9d473742"
Mc10182	RepeatMasker	DNA/TcMar-Tigger	2599	2789	525	-	.	ID="DNA2-8_AP";Tend="765";Tstart="642";shortTE="F";uid="d1a990fb-7276-43a8-9e55-d35f7629c152"
Mc10183	RepeatMasker	DNA	4016	4347	1435	+	.	ID="DNA4-1_AP";Tend="340";Tstart="5";shortTE="F";uid="e71347ea-d210-4110-9bcc-3d5660575cdf"
Mc10183	RepeatMasker	DNA/TcMar-Mariner	2029	2341	708	-	.	ID="MARINER-6_LMI";Tend="1332";Tstart="1025";shortTE="F";uid="e4d1d72e-63c7-4d20-947b-3b442431ee7f"
Mc10184	RepeatMasker	DNA/hAT-hAT19	5805	6396	4817	-	.	ID="RND-6_FAMILY-32121";Tend="1120";Tstart="516";shortTE="F";uid="0f04cf3e-aebf-4853-9fdc-dd082dc38358"
Mc10185	RepeatMasker	LINE/I-Jockey	2837	3593	1045	+	.	ID="JOCKEY-1_RPR";Tend="2174";Tstart="1047";shortTE="F";uid="f4203bdc-e19e-4e70-9759-4da5f458daf2"
Mc10185	RepeatMasker	DNA/hAT	4734	5088	559	+	.	ID="RND-6_FAMILY-3341";Tend="1745";Tstart="1412";shortTE="F";uid="64f4af6e-766a-4bd0-985f-07181dd5e51b"
Mc10185	RepeatMasker	Retroposon?	7642	7754	679	+	.	ID="SINE2-1_AP";Tend="1726";Tstart="1609";shortTE="F";uid="ee2ab324-abba-4811-beff-8c87c90dc2c2"
Mc10185	RepeatMasker	LINE/I-Jockey	4330	4437	1045	+	.	ID="JOCKEY-1_RPR";Tend="2337";Tstart="2175";shortTE="F";uid="d727e561-c888-4eee-a1f0-3cce44244839"
Mc10185	RepeatMasker	LINE/I-Jockey	3594	4329	1368	-	.	ID="RND-6_FAMILY-3033";Tend="770";Tstart="36";shortTE="F";uid="74da3e7d-b1aa-4823-ac96-ce368bf40382"
Mc10185	RepeatMasker	DNA/Kolobok-E	7478	7621	636	-	.	ID="RND-6_FAMILY-12898";Tend="1278";Tstart="1134";shortTE="F";uid="dd70cdc9-6ac9-4491-8d9e-45cfab6cc521"
Mc10185	RepeatMasker	DNA/Ginger	5	109	464	-	.	ID="RND-5_FAMILY-2916";Tend="453";Tstart="348";shortTE="F";uid="5cb6933c-5ea0-441a-935f-f33ac6ff4f83"
Mc10186	RepeatMasker	DNA	762	1721	5605	+	.	ID="RND-5_FAMILY-743";Tend="1822";Tstart="869";shortTE="F";uid="19016a0c-1180-4bef-a1eb-2af707f2bef4"
Mc10186	RepeatMasker	RC/Helitron	3961	4204	1994	-	.	ID="RND-6_FAMILY-18865";Tend="1143";Tstart="901";shortTE="F";uid="9cf850f2-d0b7-4976-9ffd-aa887aa96f25"
Mc10186	RepeatMasker	DNA/hAT	1697	1884	1276	-	.	ID="RND-5_FAMILY-4218";Tend="642";Tstart="442";shortTE="F";uid="07ba30c3-df65-41ef-8aae-7132159a5586"
Mc10186	RepeatMasker	DNA/hAT	230	764	598	-	.	ID="RND-5_FAMILY-4218";TEgroup="ctg_10186%7CRND-5_FAMILY-4218%7C1";Tend="1423";Tstart="635";shortTE="T";uid="eabe0132-e50e-4eb3-a2ed-99199f62cc13"
Mc10187	RepeatMasker	DNA/hAT-hAT19	3630	3903	461	+	.	ID="RND-6_FAMILY-30950";Tend="1001";Tstart="723";shortTE="F";uid="6fba5b45-cbad-4964-8888-91b04f88cda1"
Mc10187	RepeatMasker	DNA	4632	4816	880	+	.	ID="TTAA3C_AP";Tend="200";Tstart="1";shortTE="F";uid="dab25382-bfa5-4a5e-8e55-572130206cd0"
Mc10187	RepeatMasker	DNA	4811	4971	512	+	.	ID="ttaa3c_ap";Tend="425";Tstart="284";shortTE="F";uid="ed22003f-782e-4893-a84d-b26785856710"
Mc10187	RepeatMasker	DNA/hAT	6622	6790	440	+	.	ID="RND-6_FAMILY-19607";Tend="768";Tstart="607";shortTE="F";uid="80e819e2-014c-419c-8346-8f2537bba8f2"
Mc10187	RepeatMasker	DNA/Kolobok-E	8441	8681	1811	-	.	ID="RND-6_FAMILY-22667";Tend="1290";Tstart="1051";shortTE="F";uid="0fc2edd4-4833-4090-8b85-af761f2f3d61"
Mc10187	RepeatMasker	DNA/hAT-Charlie	2335	3040	3911	-	.	ID="RND-5_FAMILY-4549";Tend="1296";Tstart="591";shortTE="F";uid="922f7832-29a5-4b6c-920d-39dcaef64293"
Mc10187	RepeatMasker	DNA/hAT	3070	3825	5396	-	.	ID="RND-5_FAMILY-1098";Tend="1621";Tstart="855";shortTE="F";uid="c68df751-2293-4580-928e-c49540c33f76"
Mc10189	RepeatMasker	Retroposon?	3259	3412	2075	+	.	ID="RND-5_FAMILY-7954";Tend="1878";Tstart="1725";shortTE="F";uid="d6c93fc2-a918-49a4-827b-fcc83f098d54"
Mc10189	RepeatMasker	DNA/CMC-EnSpm	1537	3258	1714	-	.	ID="RND-6_FAMILY-4904";Tend="1742";Tstart="2";shortTE="F";uid="c3501f64-526d-4bb5-90f8-1b9daf8147cb"
Mc10189	RepeatMasker	DNA/Ginger	8077	8672	4366	-	.	ID="RND-1_FAMILY-6";Tend="2422";Tstart="1845";shortTE="F";uid="54c02ce1-4583-45fe-a21b-8eec5df53fe7"
Mc1019	RepeatMasker	DNA	27438	27765	659	+	.	ID="DNA4-2_AP";Tend="324";Tstart="1";shortTE="F";uid="2035fab5-d91b-4565-9b6c-7a60666ce88b"
Mc1019	RepeatMasker	Retroposon?	45061	46324	5719	+	.	ID="SINE2-1_AP";Tend="1315";Tstart="1";shortTE="F";uid="54f19759-f4ae-4fd1-bfd1-fcc95cf14a65"
Mc1019	RepeatMasker	Retroposon?	15459	16178	1263	+	.	ID="SINE2-1_AP";Tend="754";Tstart="4";shortTE="F";uid="4d26ab5a-8176-44a0-8b58-3393d0c7a9a1"
Mc1019	RepeatMasker	Retroposon?	16957	18180	3014	+	.	ID="SINE2-1_AP";Tend="1463";Tstart="213";shortTE="F";uid="9f4e14ae-8430-44f9-9f2e-437b136e0de8"
Mc1019	RepeatMasker	DNA/hAT	22134	22378	610	+	.	ID="DNA8-68_AP";Tend="206";Tstart="3";shortTE="F";uid="1ea78ff0-0ded-4b06-ab26-c3e0fced42fd"
Mc1019	RepeatMasker	Retroposon?	16465	16702	516	+	.	ID="SINE2-1_AP";Tend="990";Tstart="768";shortTE="F";uid="e0612a16-16bb-4007-ac83-678612678e47"
Mc1019	RepeatMasker	LINE/RTE-BovB	1582	2101	454	+	.	ID="RTE-4_LMI";Tend="2625";Tstart="2101";shortTE="F";uid="e4fa0dd2-1079-44ac-9f35-841de201a28a"
Mc1019	RepeatMasker	Unknown	31038	31852	1639	-	.	ID="RND-5_FAMILY-5708";Tend="1646";Tstart="869";shortTE="F";uid="91f7e2c6-c7e4-41b9-aa27-fe7908d96c4a"
Mc1019	RepeatMasker	DNA	39655	40035	1875	-	.	ID="TTAA2C_AP";Tend="418";Tstart="5";shortTE="F";uid="498f7148-a419-4bc4-8d6f-2a25babe1b79"
Mc1019	RepeatMasker	DNA/Ginger-1	46330	46653	2229	-	.	ID="RND-6_FAMILY-2746";Tend="607";Tstart="290";shortTE="F";uid="b5ad6b08-01bc-45cf-af64-e0bdb57b81e7"
Mc1019	RepeatMasker	Unknown	48051	48271	1016	-	.	ID="RND-6_FAMILY-25919";Tend="1225";Tstart="992";shortTE="F";uid="a7d073ee-57c7-4987-bd8c-8db22a21cc4c"
Mc1019	RepeatMasker	Retroposon?	16105	16244	460	-	.	ID="RND-6_FAMILY-3739";Tend="1455";Tstart="1325";shortTE="F";uid="8a865fcf-64b4-42e8-ba8e-dcbb43f07062"
Mc1019	RepeatMasker	DNA	5638	5934	1141	-	.	ID="TTAA18_AP";Tend="371";Tstart="1";shortTE="F";uid="9b18b339-ad1c-4026-9b31-f4bedf68481a"
Mc1019	RepeatMasker	DNA/hAT-hAT19	53808	54009	859	-	.	ID="RND-6_FAMILY-11336";Tend="1713";Tstart="1521";shortTE="F";uid="555f4eef-6037-40e8-b000-f2a6beb9966d"
Mc1019	RepeatMasker	Unknown	357	472	432	-	.	ID="RND-6_FAMILY-2565";Tend="1411";Tstart="1306";shortTE="F";uid="515bfdb3-d6ef-4cb9-915b-4779e6afb417"
Mc1019	RepeatMasker	Unknown	46661	46869	681	-	.	ID="RND-6_FAMILY-25919";Tend="1612";Tstart="1427";shortTE="F";uid="d7f813dc-22f8-474a-b7e3-bb416916316f"
Mc1019	RepeatMasker	Unknown	47609	47860	465	-	.	ID="RND-6_FAMILY-33811";Tend="273";Tstart="44";shortTE="F";uid="c38ad216-fa30-4d1b-9bc8-610f18d1a345"
Mc1019	RepeatMasker	DNA/MULE-MuDR	38197	38676	515	-	.	ID="MUDR9X_AP";Tend="855";Tstart="404";shortTE="F";uid="6ff35f7c-d973-4e5b-8fc3-bce464418fbf"
Mc10190	RepeatMasker	DNA/P	7081	7417	695	+	.	ID="P-2_AP";Tend="1541";Tstart="1212";shortTE="F";uid="28e4eb3f-5e6e-4762-ab0e-9790b652fd9a"
Mc10190	RepeatMasker	LTR/Gypsy	7696	9508	1628	+	.	ID="GYPSY-13_SI-I";Tend="2063";Tstart="259";shortTE="F";uid="9e662894-8eaa-4f30-86f3-1f86a7014a79"
Mc10190	RepeatMasker	DNA/hAT-hATm	11232	11336	438	-	.	ID="RND-5_FAMILY-1049";Tend="1551";Tstart="1447";shortTE="F";uid="51138a9f-4aa3-4bd9-90fd-f6206b2afcbe"
Mc10190	RepeatMasker	Unknown	10754	11237	4059	-	.	ID="RND-6_FAMILY-5928";Tend="906";Tstart="416";shortTE="F";uid="8dd77561-4b08-4030-b11a-762d278eac86"
Mc10191	RepeatMasker	DNA/Ginger	7782	8190	3219	+	.	ID="RND-1_FAMILY-6";Tend="2338";Tstart="1929";shortTE="F";uid="58b32545-6ada-40f1-90b5-f4e77651caa7"
Mc10191	RepeatMasker	DNA/Ginger-1	8438	8670	1769	+	.	ID="rnd-6_family-2746";Tend="497";Tstart="291";shortTE="F";uid="9299b7a1-8c6e-49e0-8833-91c958811c4a"
Mc10191	RepeatMasker	LINE/CR1	2069	3083	5434	-	.	ID="RND-5_FAMILY-408";Tend="2075";Tstart="990";shortTE="F";uid="ac84a55b-8942-4951-8f97-4f5f9e50b83c"
Mc10191	RepeatMasker	DNA/hAT	3764	4027	646	-	.	ID="RND-6_FAMILY-2139";Tend="1196";Tstart="946";shortTE="F";uid="a309b7c9-83e9-4f27-b37e-3f22eea5122f"
Mc10191	RepeatMasker	RC/Helitron	6015	6410	1008	-	.	ID="RND-6_FAMILY-16506";Tend="1362";Tstart="977";shortTE="F";uid="b1fc6b30-4210-488c-a8dc-bb2cbc6ba5a7"
Mc10191	RepeatMasker	DNA/hAT	4466	4614	554	-	.	ID="RND-6_FAMILY-2139";Tend="1522";Tstart="1372";shortTE="F";uid="4dd46878-d5fe-4463-948d-0fb047919b2e"
Mc10191	RepeatMasker	Unknown	8348	8477	528	-	.	ID="RND-6_FAMILY-1006";Tend="1375";Tstart="1239";shortTE="F";uid="86b4b058-7f05-4cbd-a50a-b105f49ec4a3"
Mc10191	RepeatMasker	DNA/hAT	6411	6675	507	-	.	ID="RND-6_FAMILY-2139";Tend="760";Tstart="496";shortTE="F";uid="1c9ce077-1eb0-48ae-bf14-8ee22e545e2d"
Mc10191	RepeatMasker	LINE/I-Jockey	4264	4425	763	-	.	ID="RND-6_FAMILY-10075";Tend="1147";Tstart="996";shortTE="F";uid="d8669dea-3b13-4d4e-b194-401d71fb2940"
Mc10191	RepeatMasker	LINE/I	4733	4865	410	-	.	ID="RND-6_FAMILY-5269";Tend="1190";Tstart="1066";shortTE="F";uid="4d55d653-874e-4d9e-885b-3c9a8f59007d"
Mc10191	RepeatMasker	DNA/hAT	3207	3391	412	-	.	ID="RND-6_FAMILY-2139";Tend="1072";Tstart="939";shortTE="F";uid="5b98306d-4f84-4897-9f3e-032dd41ab86a"
Mc10191	RepeatMasker	DNA/hAT	5250	5467	762	-	.	ID="RND-6_FAMILY-2139";Tend="1158";Tstart="939";shortTE="F";uid="718aef0e-a36a-4e37-90f4-2f1b2761b929"
Mc10192	RepeatMasker	LINE/CR1	8468	8669	1807	+	.	ID="RND-6_FAMILY-4623";Tend="556";Tstart="355";shortTE="F";uid="0d3f0cc6-0e1e-4676-b3f1-fff058fd84c5"
Mc10192	RepeatMasker	Unknown	58	192	697	+	.	ID="RND-6_FAMILY-4579";Tend="860";Tstart="735";shortTE="F";uid="332c8110-66f3-4a4b-bd87-658caaf33b73"
Mc10192	RepeatMasker	Unknown	1	175	755	-	.	ID="RND-1_FAMILY-64";Tend="868";Tstart="740";shortTE="F";uid="1b82257a-ac6e-4043-8321-b21d3241f7de"
Mc10193	RepeatMasker	DNA/MULE-MuDR	11018	11605	4664	+	.	ID="RND-1_FAMILY-96";Tend="1525";Tstart="936";shortTE="F";uid="a910f85e-f902-469f-b8c1-cb7e0e88d9e3"
Mc10193	RepeatMasker	DNA/Ginger-1	14257	14469	546	+	.	ID="ginger1-1_ap";Tend="5171";Tstart="5010";shortTE="F";uid="44f05c23-7c8d-4112-8de6-021fb09ae350"
Mc10193	RepeatMasker	LINE/I-Jockey	15175	15570	500	+	.	ID="RND-5_FAMILY-2860";Tend="1046";Tstart="675";shortTE="F";uid="b9939467-22c8-4e6c-bb45-1c50f07fa70d"
Mc10193	RepeatMasker	DNA/Ginger-2	16339	17042	916	+	.	ID="GINGER2-1_LMI";Tend="2854";Tstart="2144";shortTE="F";uid="546234fe-efbc-4e05-b662-f645f8176cbd"
Mc10193	RepeatMasker	DNA/hAT-Tip100	11712	12204	1771	+	.	ID="HAT-N16_AP";Tend="564";Tstart="1";shortTE="F";uid="4330a2fa-bfce-4280-843c-d432020a44df"
Mc10193	RepeatMasker	DNA/Sola-1	8091	9103	2078	-	.	ID="SOLA1-4_AP";TEgroup="ctg_10193%7CSOLA1-4_AP%7C1";Tend="3041";Tstart="1";shortTE="F";uid="7cf68a1b-850c-4b11-991d-e6162415f4fa"
Mc10193	RepeatMasker	Retroposon?	14320	15113	1661	-	.	ID="SINE2-1_AP";Tend="1762";Tstart="615";shortTE="F";uid="82ffe152-7716-4965-ba6a-a951d95af697"
Mc10193	RepeatMasker	DNA/TcMar-Tc1	9878	10097	413	-	.	ID="RND-6_FAMILY-3848";Tend="873";Tstart="670";shortTE="F";uid="a21b9073-412f-4bdf-b95b-35a2e1931a13"
Mc10193	RepeatMasker	Unknown	12210	12835	3084	-	.	ID="RND-1_FAMILY-26";Tend="1458";Tstart="897";shortTE="F";uid="b83dbb9e-bd78-44c9-80d5-98bb0abc2152"
Mc10193	RepeatMasker	DNA/hAT-Tip100	7408	7523	418	-	.	ID="RND-6_FAMILY-1926";Tend="756";Tstart="643";shortTE="F";uid="e3ac4c2b-7e64-4d22-a86c-732e38dc18d4"
Mc10194	RepeatMasker	Unknown	7687	7924	879	-	.	ID="RND-5_FAMILY-11497";Tend="1079";Tstart="839";shortTE="F";uid="d1f3a417-2aa9-4834-981d-f87710a73d8d"
Mc10195	RepeatMasker	Unknown	3436	3834	790	+	.	ID="RND-6_FAMILY-5652";Tend="756";Tstart="354";shortTE="F";uid="a8510c87-3f20-442c-a0f7-a6ac00411e63"
Mc10195	RepeatMasker	Unknown	6597	7185	4130	-	.	ID="RND-6_FAMILY-20373";Tend="1492";Tstart="908";shortTE="F";uid="77ab3583-fe3f-40b1-b574-a589416dd53d"
Mc10195	RepeatMasker	DNA/hAT-Ac	7789	7985	410	-	.	ID="HAT-2_AP";Tend="2283";Tstart="2096";shortTE="F";uid="de48287f-b8a6-482d-a679-3c773d8bf038"
Mc10195	RepeatMasker	DNA/hAT-Blackjack	4638	4950	630	-	.	ID="RND-5_FAMILY-5892";Tend="1447";Tstart="1135";shortTE="F";uid="6bccd668-823d-4e76-98b2-5b3dc4045e93"
Mc10196	RepeatMasker	RC/Helitron	2184	2335	404	+	.	ID="HELITRON-N1_PBA";Tend="713";Tstart="573";shortTE="F";uid="b87bbb29-1991-4edd-bea4-0009a91b735f"
Mc10196	RepeatMasker	DNA/Kolobok-E	8213	8586	1188	-	.	ID="RND-6_FAMILY-12898";Tend="1557";Tstart="1201";shortTE="F";uid="112d277d-b6e3-45ec-b335-089f0f6f1f87"
Mc10197	RepeatMasker	Unknown	3967	4295	2618	+	.	ID="RND-6_FAMILY-773";Tend="1241";Tstart="917";shortTE="F";uid="217bc862-8148-450a-9dfe-2c395cf58a81"
Mc10197	RepeatMasker	DNA	11164	11646	3687	+	.	ID="RND-1_FAMILY-229";Tend="1469";Tstart="999";shortTE="F";uid="c90210ee-975d-4462-9156-c4ecb862130b"
Mc10197	RepeatMasker	Retroposon?	4652	5536	1306	+	.	ID="SINE2-1_AP";Tend="1764";Tstart="749";shortTE="F";uid="0f5e8c1e-f5d0-46d7-9e53-d9fd87cb4aa7"
Mc10197	RepeatMasker	DNA	1845	3525	9669	+	.	ID="RND-6_FAMILY-5051";Tend="1624";Tstart="24";shortTE="F";uid="63918c8c-86fc-4f78-85f3-2f5f2716e9be"
Mc10197	RepeatMasker	DNA	8215	8380	753	-	.	ID="TTAA25_AP";Tend="401";Tstart="229";shortTE="F";uid="efee65e6-b92b-4c38-9195-e6e24dbed3d6"
Mc10197	RepeatMasker	DNA	10681	11100	2429	-	.	ID="DNA-TTAA-1_AP";Tend="423";Tstart="1";shortTE="F";uid="2943d842-f48a-4a8e-940c-8cd86e8b5994"
Mc10197	RepeatMasker	DNA/Ginger-1	5403	5559	476	-	.	ID="RND-6_FAMILY-2746";Tend="443";Tstart="285";shortTE="F";uid="1fb36be5-3312-4440-83de-9e16762b5814"
Mc10197	RepeatMasker	Unknown	69	197	1099	-	.	ID="RND-5_FAMILY-1427";Tend="244";Tstart="117";shortTE="F";uid="bb932297-2616-404b-8528-f0b3de9b8118"
Mc10197	RepeatMasker	DNA/P	6165	7312	3061	-	.	ID="RND-6_FAMILY-720";Tend="1003";Tstart="11";shortTE="F";uid="acf33666-e327-47fa-aa04-5666cd76cba7"
Mc10197	RepeatMasker	LINE/CR1	3808	3966	594	-	.	ID="RND-5_FAMILY-1592";Tend="487";Tstart="330";shortTE="F";uid="7f6758d9-0a95-4f73-8a93-cd27ccc6611a"
Mc10198	RepeatMasker	Retroposon?	6670	7849	7076	+	.	ID="RND-6_FAMILY-21009";TEgroup="ctg_10198%7CRND-6_FAMILY-21009%7C1";Tend="1085";Tstart="29";shortTE="F";uid="5c93b1d7-43c2-43d9-b785-61bd14279593"
Mc10198	RepeatMasker	DNA/Ginger-1	6368	6669	4721	+	.	ID="RND-6_FAMILY-3412";Tend="1790";Tstart="488";shortTE="F";uid="c0b3f288-6f4d-45d0-b254-3b1ebe3f1b38"
Mc10198	RepeatMasker	DNA/Ginger-1	313	438	476	+	.	ID="GINGER1-1_AP";Tend="4412";Tstart="4288";shortTE="F";uid="9cfbc65c-bf86-434e-9966-df5edd18ee3a"
Mc10198	RepeatMasker	Retroposon?	1	199	1638	+	.	ID="RND-6_FAMILY-21009";Tend="223";Tstart="23";shortTE="F";uid="b530e003-d80c-4702-9e2a-2f8407f27aa9"
Mc10198	RepeatMasker	DNA/hAT-hAT19	401	502	466	+	.	ID="RND-6_FAMILY-8973";Tend="786";Tstart="692";shortTE="F";uid="c7303ace-c305-4338-8ad1-8a6647218ea0"
Mc10198	RepeatMasker	Retroposon?	3413	4033	1382	-	.	ID="SINE2-1_AP";Tend="1401";Tstart="783";shortTE="F";uid="dd102deb-a253-4ec6-b4db-bf0e6c44b0a2"
Mc10198	RepeatMasker	DNA/hAT	7883	8007	450	-	.	ID="RND-6_FAMILY-19607";Tend="772";Tstart="652";shortTE="F";uid="b4a1f142-f4fe-44ba-9cc0-b9547836f34e"
Mc10198	RepeatMasker	DNA/Ginger-1	484	2232	13517	-	.	ID="rnd-6_family-11732";Tend="2280";Tstart="20";shortTE="F";uid="76b2595b-e3b1-4977-a1a0-836883ddaeac"
Mc10198	RepeatMasker	Retroposon?	211	378	677	-	.	ID="SINE2-1_AP";Tend="135";Tstart="1";shortTE="F";uid="ad8c6353-be65-4235-ae2b-9fa3dd749c93"
Mc10198	RepeatMasker	DNA/hAT	5315	6109	3878	-	.	ID="RND-6_FAMILY-442";Tend="1461";Tstart="677";shortTE="F";uid="c96e18fd-23cc-48a1-b19b-dfcfc53ffc6d"
Mc10199	RepeatMasker	Unknown	7204	7354	465	-	.	ID="RND-5_FAMILY-225";Tend="1382";Tstart="1220";shortTE="F";uid="688b0b73-78af-4af1-8a01-5617dbeb1468"
Mc102	RepeatMasker	Retroposon?	2966	3369	781	+	.	ID="SINE2-1_AP";TEgroup="ctg_102%7CSINE2-1_AP%7C1";Tend="1578";Tstart="92";shortTE="F";uid="4a22b16c-85f9-481a-bedf-1f3afb0669ae"
Mc102	RepeatMasker	Unknown	12570	12900	803	+	.	ID="RND-6_FAMILY-3559";Tend="1280";Tstart="883";shortTE="F";uid="a13560dd-bb86-4b7f-b294-72ef0353221d"
Mc102	RepeatMasker	DNA/Ginger-1	36899	37179	776	+	.	ID="RND-1_FAMILY-4";Tend="2492";Tstart="2209";shortTE="F";uid="cd191f35-4acd-4896-ade3-a9abbd054fed"
Mc102	RepeatMasker	Retroposon?	29700	29915	789	+	.	ID="RND-1_FAMILY-311";Tend="438";Tstart="236";shortTE="F";uid="fb6a16de-ec1e-478f-99d6-cad91e9f36df"
Mc102	RepeatMasker	DNA/Sola-1	45558	45674	400	+	.	ID="RND-6_FAMILY-7555";Tend="1552";Tstart="1433";shortTE="F";uid="9ef6759c-1fdb-4b71-9e97-12151bcaf177"
Mc102	RepeatMasker	DNA/Ginger-1	11572	11823	1118	+	.	ID="rnd-6_family-2746";Tend="508";Tstart="297";shortTE="F";uid="c1a9b4b4-743f-414f-a84a-685371f60790"
Mc102	RepeatMasker	DNA/MULE-MuDR	2355	2458	472	+	.	ID="RND-5_FAMILY-996";Tend="1104";Tstart="1006";shortTE="F";uid="2c18da00-716f-42b6-ad53-b10b9f3021e3"
Mc102	RepeatMasker	DNA/Kolobok-E	85194	85302	561	+	.	ID="RND-6_FAMILY-3256";Tend="146";Tstart="32";shortTE="F";uid="25f0b517-3e1d-4934-af35-bd72d78ee5a7"
Mc102	RepeatMasker	DNA/hAT-hAT19	87461	87683	558	+	.	ID="HAT-N7_AP";Tend="378";Tstart="163";shortTE="F";uid="fbd76888-be27-4340-917e-30a8a9388d59"
Mc102	RepeatMasker	Retroposon?	29925	30358	748	+	.	ID="SINE2-1_AP";Tend="1770";Tstart="1301";shortTE="F";uid="1070490a-9e6d-49d7-8601-010967114a1f"
Mc102	RepeatMasker	RC/Helitron	84318	84681	1776	+	.	ID="RND-5_FAMILY-6819";Tend="1258";Tstart="891";shortTE="F";uid="1effed55-8183-4ebd-8843-362c045ec521"
Mc102	RepeatMasker	Retroposon?	817	943	455	+	.	ID="SINE2-1_AP";Tend="1766";Tstart="1628";shortTE="F";uid="68d521b1-81d8-4a71-8cf0-d856ae134f14"
Mc102	RepeatMasker	DNA/hAT-Tip100	35066	35370	2414	-	.	ID="RND-1_FAMILY-258";Tend="1109";Tstart="806";shortTE="F";uid="a8467f77-20b0-4744-9471-6bd11255d2a7"
Mc102	RepeatMasker	DNA/PIF-Spy	73420	73539	418	-	.	ID="ISL2EU-3N1_CFL";Tend="322";Tstart="204";shortTE="F";uid="1811d7b5-d103-47a3-b142-50ad6d095a03"
Mc102	RepeatMasker	Retroposon?	12074	12278	654	-	.	ID="SINE2-1_AP";Tend="493";Tstart="118";shortTE="F";uid="b583ceb3-fd87-4da2-abf6-4bb638a59d99"
Mc102	RepeatMasker	DNA/MULE-MuDR	1834	1978	489	-	.	ID="RND-5_FAMILY-996";Tend="1099";Tstart="964";shortTE="F";uid="63740e80-9dac-41de-aa7c-b8648442571a"
Mc102	RepeatMasker	DNA/Kolobok-E	11685	11934	1067	-	.	ID="RND-6_FAMILY-20546";Tend="366";Tstart="131";shortTE="F";uid="cae6cde3-549d-4e31-b1e0-1fad1bf8f4b6"
Mc102	RepeatMasker	DNA/Kolobok-E	710	902	476	-	.	ID="KOLOBOKE-2_AP";Tend="1319";Tstart="1124";shortTE="F";uid="933b486d-3fa8-4eb3-8fc0-ea3402f8567b"
Mc102	RepeatMasker	DNA	14086	14308	540	-	.	ID="TTAA2D_AP";Tend="266";Tstart="46";shortTE="F";uid="97b783bf-3506-4a6c-b404-a4ab882a4c5a"
Mc102	RepeatMasker	DNA/Kolobok-E	3370	3657	881	-	.	ID="KOLOBOKE-2_AP";Tend="1416";Tstart="1141";shortTE="F";uid="d278fdfd-d844-4b7a-b631-b7661388de13"
Mc102	RepeatMasker	DNA/Ginger	1	473	2892	-	.	ID="RND-1_FAMILY-6";Tend="1799";Tstart="1419";shortTE="F";uid="fa0a7855-3c61-45ce-8056-75e48c7b00bc"
Mc102	RepeatMasker	LINE/CR1	47967	48150	456	-	.	ID="RND-6_FAMILY-1173";Tend="1259";Tstart="1082";shortTE="F";uid="2f35236c-d930-4e70-bf86-bd1e82b8a31b"
Mc102	RepeatMasker	DNA/Ginger-1	30952	31147	413	-	.	ID="RND-6_FAMILY-3412";Tend="977";Tstart="771";shortTE="F";uid="4972fa90-ce3a-4eee-b056-5cf209398175"
Mc102	RepeatMasker	Unknown	13467	13631	1200	-	.	ID="RND-6_FAMILY-7773";Tend="160";Tstart="1";shortTE="F";uid="1c26ff0c-c156-4fb0-8b60-222f56ed6028"
Mc102	RepeatMasker	DNA/hAT-Tip100	47120	47852	5526	-	.	ID="RND-5_FAMILY-946";Tend="1546";Tstart="792";shortTE="F";uid="719ed783-82c4-4ac0-8278-c28247c47e24"
Mc102	RepeatMasker	DNA/hAT-Tip100	35343	35506	819	-	.	ID="RND-1_FAMILY-194";Tend="198";Tstart="57";shortTE="F";uid="702620d8-ee2b-49d9-bd87-e2ef8364a93c"
Mc102	RepeatMasker	Retroposon?	29785	29933	455	-	.	ID="RND-6_FAMILY-4426";Tend="1318";Tstart="1179";shortTE="F";uid="b4834c12-2063-4149-9063-f327e8fca2ab"
Mc102	RepeatMasker	DNA	41567	41745	479	-	.	ID="RND-6_FAMILY-5626";Tend="540";Tstart="354";shortTE="F";uid="ea2c1b35-83f1-41de-8776-7d0f42cb58b3"
Mc102	RepeatMasker	Retroposon?	36573	37138	1115	-	.	ID="SINE2-1_AP";Tend="679";Tstart="1";shortTE="F";uid="77c01012-6815-4caf-afef-1b0e813f0101"
Mc102	RepeatMasker	DNA/hAT-Tip100	89652	89937	1795	-	.	ID="RND-5_FAMILY-591";Tend="1213";Tstart="932";shortTE="F";uid="b4ffc405-206a-4ed8-9436-f1eca2099bda"
Mc1020	RepeatMasker	DNA	39429	39558	711	+	.	ID="ttaa3_ap";Tend="386";Tstart="93";shortTE="F";uid="4ea9460b-609f-4214-a0fa-4a716b0ffb3e"
Mc1020	RepeatMasker	LINE/I	29466	30251	3088	+	.	ID="RND-6_FAMILY-5269";Tend="1485";Tstart="729";shortTE="F";uid="1e523900-0308-4ac0-8f50-c79de4abf2dd"
Mc1020	RepeatMasker	Unknown	6448	6743	957	+	.	ID="RND-6_FAMILY-1325";Tend="1525";Tstart="1235";shortTE="F";uid="349308d6-946d-4c63-a789-2093905a29e3"
Mc1020	RepeatMasker	DNA/Ginger-1	41974	42184	471	+	.	ID="RND-6_FAMILY-8803";Tend="1064";Tstart="846";shortTE="F";uid="13ba4421-8b9e-4717-a49b-3eb0ddb7633c"
Mc1020	RepeatMasker	DNA/hAT	8834	9275	2996	+	.	ID="RND-1_FAMILY-57";Tend="1187";Tstart="755";shortTE="F";uid="ea10246e-cbdf-4681-b105-cdc9ac9ea4be"
Mc1020	RepeatMasker	DNA/Ginger-1	26673	26860	402	+	.	ID="RND-6_FAMILY-23298";Tend="824";Tstart="651";shortTE="F";uid="b81acc75-1e60-4894-966c-48b07175688c"
Mc1020	RepeatMasker	DNA/hAT	9650	10057	3087	+	.	ID="RND-1_FAMILY-57";Tend="1587";Tstart="1180";shortTE="F";uid="184cbb88-1fb3-4f4a-b0c6-7e107163aec2"
Mc1020	RepeatMasker	DNA/hAT-Tip100	49576	50229	5304	-	.	ID="RND-5_FAMILY-946";Tend="1453";Tstart="804";shortTE="F";uid="23349446-8908-4be1-8c36-6daccc51c358"
Mc1020	RepeatMasker	DNA/MULE-MuDR	12729	13027	1403	-	.	ID="RND-5_FAMILY-7113";Tend="804";Tstart="542";shortTE="F";uid="a6bcc1a8-533b-4fcb-836e-72e8c26d9a7c"
Mc1020	RepeatMasker	LINE/R1	27627	27748	471	-	.	ID="RND-1_FAMILY-25";Tend="177";Tstart="58";shortTE="F";uid="7b07f281-c5ee-4d4c-b455-39dcb0c7f328"
Mc1020	RepeatMasker	Retroposon?	26701	27289	807	-	.	ID="SINE2-1_AP";TEgroup="ctg_1020%7CSINE2-1_AP%7C1";Tend="1770";Tstart="787";shortTE="F";uid="10016169-8578-4f00-b3a6-6ba360e828b8"
Mc1020	RepeatMasker	LINE/I	1	242	1853	-	.	ID="RND-5_FAMILY-879";Tend="1405";Tstart="1166";shortTE="F";uid="ca820f5c-4a72-48a1-b4df-40c949224c76"
Mc1020	RepeatMasker	DNA/hAT-Tip100	9276	9448	967	-	.	ID="RND-5_FAMILY-591";Tend="1210";Tstart="1000";shortTE="F";uid="3c5abda3-e464-4b55-bfca-2fcfdb679f04"
Mc1020	RepeatMasker	DNA/MULE-MuDR	13270	13377	848	-	.	ID="RND-5_FAMILY-7113";Tend="180";Tstart="73";shortTE="F";uid="34a2c539-0179-436f-84cd-1d9df3424387"
Mc1020	RepeatMasker	DNA	39242	39428	770	-	.	ID="ttaa2c_ap";Tend="350";Tstart="163";shortTE="F";uid="ba7b49e8-06d1-4583-8e1a-9441fffd78ee"
Mc1020	RepeatMasker	DNA/hAT-Charlie	5782	6325	3651	-	.	ID="RND-5_FAMILY-9346";Tend="1359";Tstart="841";shortTE="F";uid="4f6ec1af-dbcb-4d45-8d49-674ff5ff7528"
Mc10200	RepeatMasker	DNA/Ginger	3130	3391	806	+	.	ID="RND-5_FAMILY-2916";Tend="888";Tstart="616";shortTE="F";uid="f60a93c7-5a11-4fd0-9be9-47681c4fdb92"
Mc10200	RepeatMasker	DNA/Ginger-1	3755	4191	868	+	.	ID="rnd-6_family-13505";Tend="1287";Tstart="749";shortTE="F";uid="e32cf9c0-d1c3-400a-9177-57d1c35b1014"
Mc10200	RepeatMasker	DNA/hAT	3032	3134	565	+	.	ID="DNA8-78_AP";Tend="596";Tstart="496";shortTE="F";uid="2e1978e8-664a-45b3-84f8-eee6e05b1a64"
Mc10200	RepeatMasker	DNA/CMC-EnSpm	6303	7024	1325	-	.	ID="RND-5_FAMILY-5980";Tend="2095";Tstart="1373";shortTE="F";uid="86d849ff-267a-40e6-9ac3-1688720ff75c"
Mc10200	RepeatMasker	Unknown	4632	4953	2772	-	.	ID="RND-5_FAMILY-4414";Tend="776";Tstart="455";shortTE="F";uid="c235d516-68ba-403f-9dcd-3f69db88c085"
Mc10200	RepeatMasker	DNA/hAT-Charlie	7698	7827	963	-	.	ID="RND-6_FAMILY-16251";Tend="892";Tstart="764";shortTE="F";uid="3ba425d6-1aa8-4629-9f3d-2b69570a40e8"
Mc10200	RepeatMasker	DNA/TcMar-m44	1766	2868	1900	-	.	ID="MARINER-3_AP";Tend="1595";Tstart="477";shortTE="F";uid="88078381-4256-42c8-86a3-ba757bf5fa6e"
Mc10200	RepeatMasker	DNA/Ginger-1	8166	8463	1598	-	.	ID="RND-6_FAMILY-13505";Tend="956";Tstart="667";shortTE="F";uid="3e43fe1b-260f-41c4-86ec-0cf818072d3f"
Mc10201	RepeatMasker	DNA/hAT-Tip100	2862	3055	512	+	.	ID="RND-6_FAMILY-285";Tend="1098";Tstart="894";shortTE="F";uid="b87d4f99-cbdd-46be-989b-5950ae5bb761"
Mc10201	RepeatMasker	Unknown	4551	4837	1709	-	.	ID="RND-5_FAMILY-603";Tend="1226";Tstart="968";shortTE="F";uid="018e7c23-d31c-4793-88a6-da342cdaec22"
Mc10201	RepeatMasker	DNA/hAT-Ac	7671	7841	607	-	.	ID="dna8-91b_ap";Tend="833";Tstart="507";shortTE="F";uid="cd842511-8a22-4257-ba4d-ddb2c70ed21b"
Mc10201	RepeatMasker	DNA/hAT-Charlie	5342	5483	545	-	.	ID="RND-1_FAMILY-91";Tend="1192";Tstart="1060";shortTE="F";uid="bb9dfafd-f920-4c05-ba28-5d73fca8e0e7"
Mc10201	RepeatMasker	DNA/hAT-Tip100	3967	4130	414	-	.	ID="RND-5_FAMILY-1765";Tend="1050";Tstart="865";shortTE="F";uid="5e7eefa2-3c3b-4d16-975f-6733f43be6cf"
Mc10201	RepeatMasker	DNA	4848	5311	1255	-	.	ID="TTAA13B_AP";TEgroup="ctg_10201%7CTTAA13B_AP%7C1";Tend="595";Tstart="10";shortTE="F";uid="6322b211-0cb8-46ad-95c5-88aed54fad91"
Mc10201	RepeatMasker	Retroposon?	6739	7530	1664	-	.	ID="SINE2-1_AP";Tend="1469";Tstart="677";shortTE="F";uid="fe97e8f5-9c20-4d8f-ba2e-3755c4ed4306"
Mc10202	RepeatMasker	LINE/I-Jockey	7277	8658	664	+	.	ID="JOCKEY-6_RPR";Tend="3695";Tstart="2732";shortTE="F";uid="0f4d824a-1423-4524-802d-101f61b5fd92"
Mc10202	RepeatMasker	LINE/I-Jockey	5180	6064	643	+	.	ID="HALYOMORPHA_HALYS-6_FAMILY-1101";Tend="1431";Tstart="164";shortTE="F";uid="0350a66e-520e-466b-b5c3-bbe30cdd530c"
Mc10202	RepeatMasker	DNA/TcMar-m44	6519	6656	885	+	.	ID="dnax-3b_ap";Tend="138";Tstart="1";shortTE="F";uid="660afda6-fbdd-43ac-8cdc-77a320584ea4"
Mc10202	RepeatMasker	DNA/hAT-Tip100	289	1395	7557	+	.	ID="RND-6_FAMILY-46643";Tend="1174";Tstart="120";shortTE="F";uid="e786a04a-5d2f-4e09-8e3f-b5ab7481d24c"
Mc10202	RepeatMasker	DNA/hAT-hAT19	3034	3676	2458	-	.	ID="hat-n13_ap";Tend="789";Tstart="10";shortTE="F";uid="112166ef-9248-413f-94c0-5882a12500f3"
Mc10202	RepeatMasker	Unknown	2212	2936	1496	-	.	ID="RND-5_FAMILY-2643";Tend="1279";Tstart="642";shortTE="F";uid="c07fad87-1f64-428a-be53-a59cd3867b7e"
Mc10202	RepeatMasker	DNA	1407	1839	877	-	.	ID="DNA4-2_AP";Tend="450";Tstart="1";shortTE="F";uid="cb2f90b8-60ea-4663-be3a-7b1569fd9e13"
Mc10202	RepeatMasker	LINE/I-Jockey	8062	8660	544	-	.	ID="RND-6_FAMILY-3033";Tend="698";Tstart="105";shortTE="F";uid="e2e118e8-dede-471d-8a67-6dbd71ed429b"
Mc10203	RepeatMasker	DNA/hAT-Tip100	1	233	1930	+	.	ID="RND-1_FAMILY-326";Tend="1327";Tstart="1098";shortTE="F";uid="88c6f86d-3e55-4546-a610-261d50b34d8f"
Mc10203	RepeatMasker	Unknown	1108	1773	1267	-	.	ID="RND-6_FAMILY-4524";Tend="629";Tstart="8";shortTE="F";uid="adf7e138-ddd1-48ab-bea6-e4ff6d2348cd"
Mc10203	RepeatMasker	Unknown	577	846	634	-	.	ID="RND-6_FAMILY-4524";Tend="1301";Tstart="1043";shortTE="F";uid="27ac9c64-6330-4efb-9c44-6ad02fa77e75"
Mc10203	RepeatMasker	DNA/MULE-MuDR	2528	2770	508	-	.	ID="RND-6_FAMILY-894";Tend="849";Tstart="623";shortTE="F";uid="268f5fea-c57c-46c1-9842-0544065783c9"
Mc10204	RepeatMasker	DNA/MULE-MuDR	6246	7621	8196	-	.	ID="RND-6_FAMILY-4517";Tend="2087";Tstart="730";shortTE="F";uid="d0b74cdb-1562-4104-9aa2-8426affc22dd"
Mc10204	RepeatMasker	Retroposon?	7734	8378	1588	-	.	ID="SINE2-1_AP";Tend="1411";Tstart="702";shortTE="F";uid="c1805987-696b-4e25-8938-0dc0115830b2"
Mc10204	RepeatMasker	DNA/Ginger-1	4	1669	12778	-	.	ID="RND-6_FAMILY-11732";Tend="2242";Tstart="542";shortTE="F";uid="ca864e8c-611b-4375-bba0-69640ad4c331"
Mc10205	RepeatMasker	DNA/Maverick	777	1049	713	+	.	ID="RND-5_FAMILY-622";Tend="2458";Tstart="2185";shortTE="F";uid="f4f686b2-3d47-4773-a775-0a09d705656a"
Mc10205	RepeatMasker	Retroposon?	6934	7694	1905	+	.	ID="SINE2-1_AP";Tend="831";Tstart="1";shortTE="F";uid="0a74bd73-c08e-4034-b5c2-0713505267e2"
Mc10205	RepeatMasker	DNA/hAT-hAT19	6459	6852	1541	+	.	ID="HAT-N6B_AP";Tend="414";Tstart="5";shortTE="F";uid="9c3a0d3c-1b85-4163-87f9-dd62b9d28b64"
Mc10205	RepeatMasker	DNA/Maverick	7	289	871	+	.	ID="RND-5_FAMILY-622";Tend="2071";Tstart="1780";shortTE="F";uid="c35f2459-22b5-4edc-8204-a5a3087e0cf7"
Mc10205	RepeatMasker	LTR/Gypsy	2224	2505	1813	-	.	ID="RND-6_FAMILY-6651";Tend="749";Tstart="400";shortTE="F";uid="c566084d-bbbf-4699-8328-2cb41e559d8f"
Mc10205	RepeatMasker	DNA/hAT-hAT19	3473	3999	961	-	.	ID="RND-6_FAMILY-15395";Tend="1217";Tstart="534";shortTE="F";uid="66376e75-24d2-4b53-ac7c-b9879412342f"
Mc10205	RepeatMasker	Retroposon?	6874	7103	560	-	.	ID="RND-6_FAMILY-9288";Tend="1278";Tstart="1044";shortTE="F";uid="38994876-e4d3-4557-9bdc-3eee48a123cc"
Mc10206	RepeatMasker	DNA/hAT-Charlie	2267	3412	1264	+	.	ID="HAT-33_LMI";Tend="1978";Tstart="832";shortTE="F";uid="083c95dd-2f2b-4524-a9d0-539468e63dad"
Mc10206	RepeatMasker	Retroposon?	1	167	1154	+	.	ID="RND-6_FAMILY-21009";Tend="1208";Tstart="1047";shortTE="F";uid="262ca231-0151-4a1d-99d7-902014426999"
Mc10206	RepeatMasker	DNA	1902	2040	471	+	.	ID="TTAA2D_AP";Tend="363";Tstart="231";shortTE="F";uid="ee387bad-f507-4c67-9272-2d2cb65b217a"
Mc10206	RepeatMasker	DNA/hAT-Charlie	3426	3790	711	+	.	ID="RND-6_FAMILY-11035";Tend="1542";Tstart="1181";shortTE="F";uid="ef75bd66-9314-44ae-a77b-b2756462358b"
Mc10206	RepeatMasker	DNA/Kolobok-E	3	192	656	-	.	ID="KOLOBOKE-4_AP";Tend="2692";Tstart="2506";shortTE="F";uid="46dddffb-5b4b-456a-b145-ba7a006a7f98"
Mc10207	RepeatMasker	DNA/hAT-Charlie	1230	1549	454	+	.	ID="DNA8-51_AP";TEgroup="ctg_10207%7CDNA8-51_AP%7C1";Tend="507";Tstart="1";shortTE="F";uid="cef4ff0a-7ab4-49f4-8d70-42a7c512a73b"
Mc10207	RepeatMasker	Unknown	8455	8653	1801	+	.	ID="RND-5_FAMILY-9091";Tend="806";Tstart="608";shortTE="F";uid="2b460d29-2404-4d61-b706-1d728a6b0272"
Mc10208	RepeatMasker	DNA	2632	3051	1433	+	.	ID="TTAA2_AP";Tend="415";Tstart="1";shortTE="F";uid="06c52bf7-b297-48bc-a2cf-4d90a96eeda4"
Mc10208	RepeatMasker	DNA	4804	4951	545	+	.	ID="RND-6_FAMILY-5626";Tend="529";Tstart="381";shortTE="F";uid="dcbf7acb-4eed-4cdf-a35e-688743af598c"
Mc10208	RepeatMasker	DNA/Kolobok-E	7249	7447	442	-	.	ID="KOLOBOKE-2_AP";Tend="1339";Tstart="1123";shortTE="F";uid="777414de-5a12-44c1-8a7d-be78c58d3ae1"
Mc10209	RepeatMasker	Retroposon?	8031	8185	571	+	.	ID="SINE2-2_AP";Tend="1998";Tstart="1839";shortTE="F";uid="0eae2f32-4b0e-46d1-860c-bb98471d8e19"
Mc10209	RepeatMasker	Unknown	2127	2357	982	+	.	ID="RND-1_FAMILY-240";Tend="1216";Tstart="906";shortTE="F";uid="2a19ffc2-1405-4547-a562-69c9ebbe5941"
Mc10209	RepeatMasker	DNA/Ginger-1	8178	8287	443	-	.	ID="RND-6_FAMILY-2746";Tend="439";Tstart="189";shortTE="F";uid="dee9a915-fcdc-457c-bad9-b5995a199b8d"
Mc1021	RepeatMasker	Unknown	29382	29893	2595	+	.	ID="RND-6_FAMILY-11915";Tend="812";Tstart="292";shortTE="F";uid="8340620b-9cfa-4fb9-8242-7fdea5cde51d"
Mc1021	RepeatMasker	DNA/hAT-Tip100	12112	12421	2414	+	.	ID="RND-5_FAMILY-946";Tend="1581";Tstart="1271";shortTE="F";uid="3924d270-10b0-4930-9eeb-27d6dca47dbf"
Mc1021	RepeatMasker	DNA	28719	28901	645	+	.	ID="RND-6_FAMILY-11949";Tend="1501";Tstart="1340";shortTE="F";uid="732c37a8-45b3-49e7-8534-c9249f58918c"
Mc1021	RepeatMasker	DNA	30102	31382	4127	-	.	ID="RND-1_FAMILY-316";Tend="1476";Tstart="219";shortTE="F";uid="5396311a-e85f-4a90-877c-2912b6d593c2"
Mc1021	RepeatMasker	DNA/hAT-hATm	40079	40245	567	-	.	ID="HAT-4C_AP";Tend="4014";Tstart="3844";shortTE="F";uid="0e62163e-8e0f-463b-9b97-74b55a72e58a"
Mc1021	RepeatMasker	DNA	28911	29320	2559	-	.	ID="RND-1_FAMILY-316";Tend="2263";Tstart="1843";shortTE="F";uid="e83df570-9078-452c-9ad6-5cde05368da3"
Mc1021	RepeatMasker	DNA/hAT-hAT19	42996	43272	447	-	.	ID="RND-5_FAMILY-3402";Tend="1358";Tstart="1030";shortTE="F";uid="33167118-6df5-4ced-b8cd-c28f48d062b7"
Mc1021	RepeatMasker	DNA/hAT-Ac	26832	27134	1502	-	.	ID="DNA8-56_AP";Tend="562";Tstart="219";shortTE="F";uid="f279143d-9c30-4e75-9743-b90ed6ed6afc"
Mc1021	RepeatMasker	RC/Helitron	1534	2689	6269	-	.	ID="RND-5_FAMILY-15965";Tend="1750";Tstart="579";shortTE="F";uid="c5d5eb87-43e1-4777-b479-51ffbd9fd692"
Mc10210	RepeatMasker	DNA/hAT	217	524	429	+	.	ID="RND-6_FAMILY-2466";Tend="1646";Tstart="1343";shortTE="F";uid="34d2233f-75d8-44b4-afbd-800e9813da74"
Mc10210	RepeatMasker	DNA/hAT	1	418	3133	-	.	ID="RND-1_FAMILY-287";Tend="1012";Tstart="582";shortTE="F";uid="9095ac84-8340-4a4a-9446-7548915ec5ab"
Mc10211	RepeatMasker	DNA	365	559	934	+	.	ID="TTAA2_AP";Tend="198";Tstart="1";shortTE="F";uid="46b985d9-c1cc-4b0e-840c-a4b828b11b3f"
Mc10213	RepeatMasker	DNA	365	559	904	+	.	ID="TTAA2_AP";Tend="198";Tstart="1";shortTE="F";uid="59f3784d-de26-4bb9-a438-e0c08085797e"
Mc10214	RepeatMasker	Unknown	7065	7279	1539	+	.	ID="RND-1_FAMILY-79";Tend="1108";Tstart="894";shortTE="F";uid="eb17a720-6bf3-44e2-a521-d771b176137c"
Mc10214	RepeatMasker	Unknown	2922	3330	2778	+	.	ID="RND-6_FAMILY-4087";Tend="1241";Tstart="844";shortTE="F";uid="66db4965-4c5a-41e1-8547-146e3f606609"
Mc10214	RepeatMasker	Unknown	5238	5416	426	-	.	ID="RND-6_FAMILY-2207";Tend="1614";Tstart="1413";shortTE="F";uid="173a7554-f6ce-4504-8a75-3ec20d3ac465"
Mc10214	RepeatMasker	Retroposon?	7550	7695	586	-	.	ID="SINE2-1_AP";Tend="785";Tstart="640";shortTE="F";uid="8e8c3eca-b92f-4884-bdb5-bec163056a4b"
Mc10214	RepeatMasker	DNA/hAT-Tip100	7878	8065	437	-	.	ID="RND-5_FAMILY-1688";Tend="799";Tstart="594";shortTE="F";uid="62888da5-1744-42c1-8bf8-d9d64b4c8f84"
Mc10215	RepeatMasker	DNA/TcMar-m44?	4639	4796	603	+	.	ID="DNA4-10_AP";Tend="160";Tstart="2";shortTE="F";uid="363963b2-f0d6-47aa-bd12-c4eebe5db9ce"
Mc10215	RepeatMasker	DNA/hAT	383	843	595	+	.	ID="RND-6_FAMILY-9061";TEgroup="ctg_10215%7CRND-6_FAMILY-9061%7C1";Tend="1556";Tstart="656";shortTE="T";uid="e2544542-283a-4e16-b46b-d4546e668ff8"
Mc10215	RepeatMasker	DNA	4439	4580	469	+	.	ID="ttaa2c_ap";Tend="333";Tstart="199";shortTE="F";uid="e02d5d39-14be-4c46-a9fc-03f35f20f938"
Mc10215	RepeatMasker	DNA/Kolobok-E	152	405	434	-	.	ID="RND-6_FAMILY-5126";Tend="1083";Tstart="860";shortTE="F";uid="7da5600c-1fdb-4bc2-bc70-00e752cc573f"
Mc10215	RepeatMasker	DNA/hAT-Tip100	1230	1623	2631	-	.	ID="RND-5_FAMILY-3774";Tend="1225";Tstart="808";shortTE="F";uid="af2a87b2-154f-4e9c-ab01-ca4526127b73"
Mc10216	RepeatMasker	DNA/Ginger-1	7536	7647	492	+	.	ID="RND-6_FAMILY-3412";Tend="1925";Tstart="1814";shortTE="F";uid="6a4b4b3b-10e6-4071-9bdb-d895b2cbffb9"
Mc10216	RepeatMasker	LTR/Gypsy	6052	6319	423	+	.	ID="GYPSY-7B_LVA-LTR";Tend="1649";Tstart="1387";shortTE="F";uid="0170c7c0-250c-45e9-a3aa-71f8b3df4870"
Mc10216	RepeatMasker	DNA/hAT-hAT19	8233	8456	1628	+	.	ID="HAT-N15_AP";Tend="226";Tstart="1";shortTE="F";uid="8f780a90-e3cf-41cd-91ad-1dce5c5baf3e"
Mc10216	RepeatMasker	Unknown	7900	8002	461	-	.	ID="RND-5_FAMILY-1940";Tend="995";Tstart="892";shortTE="F";uid="5682f0b5-ad6f-4c76-8c6d-9b685362cb1b"
Mc10216	RepeatMasker	DNA/hAT-hAT19	4092	4724	2653	-	.	ID="RND-4_FAMILY-782";Tend="1500";Tstart="871";shortTE="F";uid="d29d9423-74eb-478c-94f3-356119857e57"
Mc10217	RepeatMasker	DNA	462	1244	867	+	.	ID="DNA4-2_AP";TEgroup="ctg_10217%7CDNA4-2_AP%7C1";Tend="768";Tstart="240";shortTE="F";uid="96341d03-3864-4554-9a85-5f58b29fc1d8"
Mc10217	RepeatMasker	DNA/Ginger-1	8359	8636	2191	+	.	ID="RND-6_FAMILY-11732";Tend="825";Tstart="548";shortTE="F";uid="45f1954c-08f6-4bda-b723-0db0067b69bc"
Mc10217	RepeatMasker	DNA	7052	7818	1526	-	.	ID="DNA4-2_AP";Tend="767";Tstart="20";shortTE="F";uid="bc736b33-0485-477e-b793-84c6b7171004"
Mc10217	RepeatMasker	DNA	2907	3483	879	-	.	ID="DNA4-3_AP";Tend="635";Tstart="16";shortTE="F";uid="6ad1c596-2056-4879-b7a1-064eb69ea070"
Mc10217	RepeatMasker	DNA/Ginger-1	1	493	3601	-	.	ID="RND-6_FAMILY-13505";Tend="1037";Tstart="527";shortTE="F";uid="f9458c57-6d96-4846-a8f8-ce602c70967b"
Mc10217	RepeatMasker	Retroposon?	8213	8358	2171	-	.	ID="RND-1_FAMILY-311";Tend="2205";Tstart="1778";shortTE="F";uid="740a93ee-f857-403a-bf2d-8100d99cf417"
Mc10217	RepeatMasker	DNA/Kolobok-E	4650	4811	522	-	.	ID="RND-6_FAMILY-25895";Tend="1592";Tstart="1429";shortTE="F";uid="f0719001-490e-41d6-99b9-d2462e8c07ee"
Mc10218	RepeatMasker	Retroposon?	525	783	600	+	.	ID="SINE2-1_AP";Tend="320";Tstart="5";shortTE="F";uid="2ff6ec6d-2750-4586-bc09-281551c5566f"
Mc10218	RepeatMasker	DNA	6463	6880	1937	+	.	ID="TTAA20_AP";Tend="649";Tstart="222";shortTE="F";uid="432ce6eb-d86a-4702-bbca-7beec36baed5"
Mc10218	RepeatMasker	Retroposon?	485	760	459	-	.	ID="RND-6_FAMILY-21009";Tend="1252";Tstart="943";shortTE="F";uid="ba7e597c-7bd3-405b-9e1b-635bdcd04f1f"
Mc10218	RepeatMasker	DNA/hAT-Tip100	1	387	3300	-	.	ID="RND-6_FAMILY-990";Tend="1266";Tstart="880";shortTE="F";uid="33dffe38-fcc3-4c03-9baa-675c3fe44af1"
Mc10218	RepeatMasker	DNA/hAT-Charlie	8429	8636	1189	-	.	ID="RND-1_FAMILY-92";Tend="1207";Tstart="1004";shortTE="F";uid="df95d94f-cbdf-4f58-b074-c2f124922747"
Mc10219	RepeatMasker	Unknown	7982	8746	3901	-	.	ID="RND-1_FAMILY-24";TEgroup="ctg_10219%7CRND-1_FAMILY-24%7C1";Tend="1415";Tstart="846";shortTE="F";uid="c8d85e5a-36c8-4699-a0fb-372b80748184"
Mc10219	RepeatMasker	DNA	5002	5379	1007	-	.	ID="DNA4-2_AP";Tend="755";Tstart="374";shortTE="F";uid="b23719a7-2206-47eb-ae47-344c5c33d3fd"
Mc10219	RepeatMasker	DNA	5394	5497	438	-	.	ID="dna4-2_ap";Tend="116";Tstart="4";shortTE="F";uid="f4f2bca6-2d76-4b5a-9c39-16b80dbbfb35"
Mc1022	RepeatMasker	Unknown	30486	30655	571	+	.	ID="RND-6_FAMILY-11897";Tend="1646";Tstart="1470";shortTE="F";uid="6154fb52-82ad-4c17-8384-ec3735202c07"
Mc1022	RepeatMasker	Unknown	29986	30331	1092	+	.	ID="RND-6_FAMILY-11897";Tend="1403";Tstart="1069";shortTE="F";uid="e885e41f-ea1f-4f5f-933e-cd1e20e7f2f0"
Mc1022	RepeatMasker	Retroposon?	32699	33219	1637	+	.	ID="RND-6_FAMILY-4426";Tend="1342";Tstart="814";shortTE="F";uid="93cef9a3-4371-42f4-929a-2be0d3b9b835"
Mc1022	RepeatMasker	DNA/hAT-hAT19	46425	46670	819	+	.	ID="HAT-N7_AP";Tend="272";Tstart="12";shortTE="F";uid="67c567c6-db81-4391-aaba-d2513afc7750"
Mc1022	RepeatMasker	Unknown	47506	47670	1122	+	.	ID="RND-6_FAMILY-23373";Tend="1226";Tstart="1068";shortTE="F";uid="fb0acbc6-dfbf-4f96-ad70-78faa951340b"
Mc1022	RepeatMasker	DNA	35857	36116	522	+	.	ID="RND-1_FAMILY-3";Tend="1183";Tstart="933";shortTE="F";uid="6d2384cd-8508-412e-8f47-6b8b1cde1047"
Mc1022	RepeatMasker	LINE/I-Jockey	40700	41039	560	+	.	ID="HALYOMORPHA_HALYS-5_FAMILY-388";Tend="1100";Tstart="773";shortTE="F";uid="2a90e135-cf6f-4aaf-aa2c-9cc196fd40a6"
Mc1022	RepeatMasker	DNA/hAT-Tip100	30659	31164	3475	+	.	ID="RND-6_FAMILY-4650";Tend="1337";Tstart="816";shortTE="F";uid="dca0648e-76fe-44d2-9403-22e3fc4e4b95"
Mc1022	RepeatMasker	DNA	168	287	463	+	.	ID="ttaa3c_ap";Tend="425";Tstart="294";shortTE="F";uid="9d944767-cab2-44a8-a14b-f125ee43f306"
Mc1022	RepeatMasker	DNA	6635	6806	1311	-	.	ID="TTAA25_AP";Tend="172";Tstart="1";shortTE="F";uid="a27e679c-35a0-4635-911f-d081ad235f04"
Mc1022	RepeatMasker	DNA	39584	39961	796	-	.	ID="TTAA2D_AP";Tend="389";Tstart="16";shortTE="F";uid="0029f904-13af-4108-9c1e-cb0dd5470346"
Mc1022	RepeatMasker	Unknown	7377	8070	5742	-	.	ID="RND-6_FAMILY-25115";Tend="1522";Tstart="827";shortTE="F";uid="e5f62e4a-0f20-40b9-91d7-f8f4974e6c6c"
Mc1022	RepeatMasker	LINE/I	19554	19819	740	-	.	ID="RND-5_FAMILY-3623";Tend="1279";Tstart="1018";shortTE="F";uid="1a381c11-aa00-4037-bbba-5e103d0ae3ff"
Mc1022	RepeatMasker	Retroposon?	31711	33279	2484	-	.	ID="SINE2-1_AP";TEgroup="ctg_1022%7CSINE2-1_AP%7C1";Tend="1770";Tstart="1";shortTE="F";uid="254b10d3-54e9-42d7-ab6e-9029605bc4d1"
Mc1022	RepeatMasker	DNA	47187	47482	1417	-	.	ID="DNA4-1_AP";Tend="821";Tstart="530";shortTE="F";uid="9af68c5a-4625-4afd-9bed-d87a271de5f5"
Mc10220	RepeatMasker	DNA/hAT	50	510	3657	+	.	ID="RND-1_FAMILY-314";Tend="1287";Tstart="827";shortTE="F";uid="43172b76-2534-405b-a8f9-c549a1f2d3fd"
Mc10220	RepeatMasker	DNA	3296	3601	405	+	.	ID="RND-6_FAMILY-5740";Tend="1269";Tstart="965";shortTE="F";uid="c5488d8c-64e4-4a75-931a-9b656404debb"
Mc10220	RepeatMasker	Retroposon?	7784	8635	5366	+	.	ID="SINE2-1_AP";Tend="863";Tstart="2";shortTE="F";uid="f29de1be-9c1c-45be-a291-f270c8c323af"
Mc10220	RepeatMasker	DNA/hAT-Tip100	7128	7301	1426	-	.	ID="RND-6_FAMILY-4194";Tend="741";Tstart="566";shortTE="F";uid="49195e83-2cff-4255-a22d-470a1c4433e9"
Mc10221	RepeatMasker	DNA/Maverick	9930	10273	492	+	.	ID="RND-6_FAMILY-2597";Tend="1378";Tstart="1036";shortTE="F";uid="eaffcdb1-7355-4b90-b7da-c533c298e3cb"
Mc10221	RepeatMasker	DNA/Maverick	11489	12867	3447	+	.	ID="RND-6_FAMILY-5708";Tend="1520";Tstart="160";shortTE="F";uid="8f2fce05-1bec-4aec-b150-ce90c817f406"
Mc10221	RepeatMasker	DNA/Maverick	10522	10920	701	+	.	ID="RND-6_FAMILY-2597";Tend="1812";Tstart="1417";shortTE="F";uid="6995cb5f-a176-4556-ba8d-6fff267f6099"
Mc10221	RepeatMasker	Unknown	3923	4533	5280	+	.	ID="RND-5_FAMILY-746";Tend="1275";Tstart="664";shortTE="F";uid="51ff705e-2706-4e90-9e5a-d64129611e43"
Mc10221	RepeatMasker	LINE/I-Jockey	8395	8961	4153	-	.	ID="RND-6_FAMILY-4438";Tend="694";Tstart="117";shortTE="F";uid="3dd32013-d939-4b7c-957f-f6115ba15faf"
Mc10221	RepeatMasker	DNA	4916	5352	2117	-	.	ID="ttaa4b_ap";Tend="430";Tstart="1";shortTE="F";uid="84cd8a89-69fe-408b-ab04-fe72177e3c26"
Mc10221	RepeatMasker	LINE/I	2109	3622	7856	-	.	ID="RND-6_FAMILY-11822";Tend="1353";Tstart="1";shortTE="F";uid="378d706c-46e7-4ea6-bf44-741bdd4cd73b"
Mc10221	RepeatMasker	LINE/I-Jockey	5785	8236	17149	-	.	ID="RND-6_FAMILY-4438";Tend="2906";Tstart="695";shortTE="F";uid="3d2373b6-6973-4796-b2ba-8f199bc03ef5"
Mc10222	RepeatMasker	DNA	2866	3755	3606	+	.	ID="RND-6_FAMILY-10307";TEgroup="ctg_10222%7CRND-6_FAMILY-10307%7C1";Tend="1858";Tstart="598";shortTE="F";uid="0ee84b0f-09e6-4dff-91dd-2613ede90dc9"
Mc10222	RepeatMasker	DNA/MULE-NOF	6969	7121	441	+	.	ID="rnd-5_family-5276";Tend="1170";Tstart="1066";shortTE="F";uid="c271dd12-0c99-459c-af49-d6d936e22ed9"
Mc10222	RepeatMasker	DNA/hAT-Charlie	2453	2858	1740	+	.	ID="RND-5_FAMILY-2854";Tend="921";Tstart="544";shortTE="F";uid="4f9a79fa-4337-4fb7-b8c9-bfe8a5a2a847"
Mc10222	RepeatMasker	DNA/hAT-Tip100	5067	5830	6234	+	.	ID="RND-1_FAMILY-326";Tend="1526";Tstart="771";shortTE="F";uid="23925593-2ddb-4a9e-b178-b0c54ecaa353"
Mc10222	RepeatMasker	Retroposon?	7872	8635	6158	+	.	ID="RND-6_FAMILY-21009";Tend="767";Tstart="1";shortTE="F";uid="731be9f2-e9ba-46d6-98c2-0b3093925252"
Mc10222	RepeatMasker	DNA/hAT-Charlie	7663	7803	424	+	.	ID="RND-6_FAMILY-16621";Tend="874";Tstart="398";shortTE="F";uid="f54a0ccf-25d7-4926-a161-e50c33777788"
Mc10222	RepeatMasker	LINE/I	6662	6971	1393	+	.	ID="RND-6_FAMILY-5269";Tend="1263";Tstart="961";shortTE="F";uid="9b8a0ac8-5036-41cb-b892-8237a67afdf2"
Mc10222	RepeatMasker	DNA/Kolobok-E	7804	8423	1576	-	.	ID="KOLOBOKE-4_AP";Tend="4622";Tstart="3981";shortTE="F";uid="7c9c36f3-4f20-4368-a9f0-d8cae7e3b89e"
Mc10222	RepeatMasker	DNA/Ginger-1	2	1330	9685	-	.	ID="RND-6_FAMILY-3412";Tend="1793";Tstart="468";shortTE="F";uid="dea5bd2d-5544-4ad3-a9b7-6ab9db6195f5"
Mc10222	RepeatMasker	DNA/hAT-hATm	7289	7711	898	-	.	ID="HAT-4C_AP";Tend="4012";Tstart="3598";shortTE="F";uid="f9535d8a-0937-4cd2-8864-d1a02b0281d6"
Mc10223	RepeatMasker	DNA	4016	4225	911	+	.	ID="DNAX-10_AP";Tend="222";Tstart="1";shortTE="F";uid="6b3d5cc5-7f94-4e4f-aebd-a75e9a841f67"
Mc10223	RepeatMasker	Retroposon?	5526	5970	1351	+	.	ID="RND-6_FAMILY-2276";Tend="2271";Tstart="1886";shortTE="F";uid="81da7579-d3c1-4d38-b946-e0dd890a07fc"
Mc10223	RepeatMasker	Retroposon?	6880	8166	4679	+	.	ID="SINE2-1_AP";Tend="1464";Tstart="1";shortTE="F";uid="1167b8aa-8c88-4ae7-805e-229fe10a4cf3"
Mc10223	RepeatMasker	DNA/hAT-Tip100	1	229	1466	+	.	ID="RND-5_FAMILY-1785";Tend="1404";Tstart="1179";shortTE="F";uid="83fd0d12-dec6-4aef-8f97-f5a57fb3db8e"
Mc10223	RepeatMasker	DNA/Kolobok-E	8097	8211	1842	+	.	ID="KOLOBOKE-4_AP";Tend="2959";Tstart="2411";shortTE="F";uid="c7172198-30a3-4d29-80e3-66d8eb1abbc2"
Mc10223	RepeatMasker	Retroposon?	8212	8635	2442	-	.	ID="RND-6_FAMILY-21009";Tend="1206";Tstart="785";shortTE="F";uid="e1b2f4ad-d6b5-4f34-b4ce-7881ac6082c4"
Mc10224	RepeatMasker	Retroposon?	4592	5914	1378	+	.	ID="SINE2-1_AP";Tend="1770";Tstart="395";shortTE="F";uid="34c49c31-6e65-49a2-a9b4-984d4d9f9965"
Mc10224	RepeatMasker	DNA/hAT-hAT19	39	476	2742	+	.	ID="RND-5_FAMILY-2365";Tend="1478";Tstart="1073";shortTE="F";uid="511dce21-c702-4d9c-a27b-1307ab469ceb"
Mc10224	RepeatMasker	DNA	3793	4251	938	+	.	ID="DNA8-27_AP";Tend="735";Tstart="175";shortTE="F";uid="45e863a0-ff26-4e35-b322-6939281e9f3e"
Mc10224	RepeatMasker	DNA/hAT	2557	3118	1125	-	.	ID="DNA8-78_AP";TEgroup="ctg_10224%7CDNA8-78_AP%7C1";Tend="624";Tstart="1";shortTE="F";uid="ca12a8bc-f270-4838-bdb9-93fa903ce8c8"
Mc10224	RepeatMasker	DNA/hAT	8256	8390	1119	-	.	ID="RND-1_FAMILY-287";Tend="1174";Tstart="1040";shortTE="F";uid="02886fb9-e939-41e2-8f52-9d0f1712700c"
Mc10224	RepeatMasker	Retroposon?	1477	1780	787	-	.	ID="SINE2-1_AP";Tend="349";Tstart="3";shortTE="F";uid="8875aecf-cdc7-4ce7-9112-422e6c7562eb"
Mc10224	RepeatMasker	DNA/Ginger-1	4351	4605	814	-	.	ID="RND-6_FAMILY-13505";Tend="2249";Tstart="1982";shortTE="F";uid="6d7d7422-198c-4907-b498-7efc3187581f"
Mc10225	RepeatMasker	DNA/MULE-MuDR	8059	8299	1100	+	.	ID="RND-6_FAMILY-710";Tend="1398";Tstart="1167";shortTE="F";uid="7a5b2ea0-214e-4fb3-8628-ee3a01ae4da1"
Mc10225	RepeatMasker	Unknown	6271	6552	496	-	.	ID="RND-6_FAMILY-25919";Tend="1158";Tstart="872";shortTE="F";uid="be0bf412-dc47-4d83-b3f0-c1c52e934c45"
Mc10225	RepeatMasker	DNA	4683	5116	2879	-	.	ID="TTAA3B_AP";Tend="435";Tstart="1";shortTE="F";uid="156712d9-a0a6-4b93-89dd-fddf3977ec7b"
Mc10225	RepeatMasker	Retroposon?	7636	7806	1106	-	.	ID="SINE2-1_AP";Tend="1770";Tstart="1600";shortTE="F";uid="c7f82d05-b5e8-449d-a771-152ef0f09e84"
Mc10225	RepeatMasker	DNA/hAT	7949	8082	582	-	.	ID="DNA8-105_AP";Tend="639";Tstart="515";shortTE="F";uid="1af157d8-9cab-494d-b311-f3cc08461041"
Mc10225	RepeatMasker	Unknown	8330	8628	623	-	.	ID="RND-5_FAMILY-10518";Tend="1094";Tstart="815";shortTE="F";uid="09db9c2b-70e8-40c2-bbf7-c5ec65397b71"
Mc10226	RepeatMasker	DNA	1788	2496	2287	+	.	ID="DNA4-2_AP";Tend="769";Tstart="67";shortTE="F";uid="5832abec-9e03-4d33-8543-835a3ca8bfef"
Mc10226	RepeatMasker	DNA	4865	5114	626	+	.	ID="TTAA25_AP";Tend="512";Tstart="272";shortTE="F";uid="866f7fc0-1b51-4381-93c6-8b367ed3a117"
Mc10226	RepeatMasker	DNA/hAT?	5739	5970	607	+	.	ID="DNA8-60_AP";Tend="392";Tstart="108";shortTE="F";uid="773cbbc4-b27b-4cd1-9c6f-b8be16b6c264"
Mc10226	RepeatMasker	Retroposon?	7186	7722	943	-	.	ID="SINE2-1_AP";Tend="914";Tstart="362";shortTE="F";uid="e6d64d32-d197-4c30-9052-021acb4561d5"
Mc10227	RepeatMasker	DNA/Kolobok-E	1353	2620	3325	+	.	ID="RND-6_FAMILY-2170";TEgroup="ctg_10227%7CRND-6_FAMILY-2170%7C1";Tend="1313";Tstart="174";shortTE="F";uid="24f394e3-7fee-4530-a620-ad1eb8392ff5"
Mc10227	RepeatMasker	DNA/MULE-MuDR	13710	14314	2341	+	.	ID="RND-6_FAMILY-10164";TEgroup="ctg_10227%7CRND-6_FAMILY-10164%7C1";Tend="1427";Tstart="748";shortTE="F";uid="4c6c092a-98a5-41ad-9551-7f838901cbcc"
Mc10227	RepeatMasker	Retroposon?	15238	15409	461	+	.	ID="RND-1_FAMILY-311";Tend="331";Tstart="165";shortTE="F";uid="6d8cbd3c-2b10-413b-ac95-b41435c0bdaf"
Mc10227	RepeatMasker	DNA/Ginger	16118	16240	405	+	.	ID="RND-5_FAMILY-2916";Tend="453";Tstart="332";shortTE="F";uid="1a7a074b-273f-4d0d-acf5-178a2ec3dcc3"
Mc10227	RepeatMasker	DNA/hAT	921	1095	1052	+	.	ID="RND-5_FAMILY-4694";Tend="525";Tstart="337";shortTE="F";uid="031fa21d-e9e2-422e-a2a3-81a074fc0c1d"
Mc10227	RepeatMasker	DNA/MULE-MuDR	6005	6238	1865	+	.	ID="RND-6_FAMILY-271";Tend="1097";Tstart="865";shortTE="F";uid="630cc8b2-60b1-442b-ae34-bbcaab499c3b"
Mc10227	RepeatMasker	DNA/hAT?	6394	7904	2915	+	.	ID="RND-6_FAMILY-13043";TEgroup="ctg_10227%7CRND-6_FAMILY-13043%7C1";Tend="2256";Tstart="832";shortTE="F";uid="020e38b9-9217-4254-ae7a-e3d45fd4cd97"
Mc10227	RepeatMasker	DNA/MULE-MuDR	7929	8459	3513	+	.	ID="RND-6_FAMILY-218";Tend="1012";Tstart="498";shortTE="F";uid="095de2a9-5bdb-4f4c-aabe-57decfc5d3dd"
Mc10227	RepeatMasker	Unknown	5811	5916	643	+	.	ID="RND-6_FAMILY-242";Tend="1482";Tstart="1378";shortTE="F";uid="747986ed-22b4-4083-94d6-57c583153150"
Mc10227	RepeatMasker	DNA/hAT-Tip100	15930	16082	2193	+	.	ID="rnd-1_family-170";Tend="1491";Tstart="1001";shortTE="F";uid="d0defad1-3261-4186-81d7-3fc37cd9f2c6"
Mc10227	RepeatMasker	DNA	1	797	6569	-	.	ID="RND-1_FAMILY-285";Tend="1560";Tstart="771";shortTE="F";uid="707eae3f-1a33-4681-87fc-fbc6b34d31a9"
Mc10227	RepeatMasker	DNA/TcMar-m44	5486	5816	960	-	.	ID="RND-6_FAMILY-5327";TEgroup="ctg_10227%7CRND-6_FAMILY-5327%7C1";Tend="1496";Tstart="1020";shortTE="F";uid="f8ef057e-4b08-4dd6-8ea6-fc1aab583531"
Mc10227	RepeatMasker	DNA	1779	1913	1154	-	.	ID="DNA3-5_AP";Tend="134";Tstart="1";shortTE="F";uid="cd93c3d5-24e5-4707-a48a-293dfb35bfc0"
Mc10227	RepeatMasker	DNA/Kolobok-E	16156	16266	480	-	.	ID="KOLOBOKE-2_AP";Tend="2228";Tstart="2113";shortTE="F";uid="62c6b2c6-7be0-4e94-94c0-dd8cf4c6c750"
Mc10227	RepeatMasker	DNA	8565	8970	1869	-	.	ID="TTAA3_AP";Tend="428";Tstart="20";shortTE="F";uid="ebf92dd1-3db3-474d-ad1f-dd0ec2f2348b"
Mc10227	RepeatMasker	DNA/hAT-Tip100	15614	15929	2289	-	.	ID="RND-1_FAMILY-187";Tend="1223";Tstart="928";shortTE="F";uid="961e2d2c-b589-46f0-a5ba-8366f4c75f9f"
Mc10228	RepeatMasker	DNA/hAT	7436	7561	567	+	.	ID="DNA8-105_AP";Tend="405";Tstart="266";shortTE="F";uid="b6574234-3986-48fa-9f02-a20b7944ca2e"
Mc10228	RepeatMasker	Unknown	4651	5225	1083	+	.	ID="RND-6_FAMILY-5109";TEgroup="ctg_10228%7CRND-6_FAMILY-5109%7C1";Tend="939";Tstart="12";shortTE="F";uid="7f8ebc4f-7f5d-447f-b316-21489e45a13d"
Mc10228	RepeatMasker	Unknown	149	680	577	+	.	ID="RND-5_FAMILY-5708";Tend="1659";Tstart="1122";shortTE="F";uid="3dbe36a7-8709-43e3-8008-fe4c67186712"
Mc10228	RepeatMasker	DNA/MULE	5610	6678	1805	-	.	ID="RND-6_FAMILY-4876";Tend="1106";Tstart="12";shortTE="F";uid="a1b1e45d-d4c6-427e-9892-93ae2562cfb5"
Mc10228	RepeatMasker	DNA/Sola-1	1642	2214	1008	-	.	ID="SOLA1-2_AP";Tend="3671";Tstart="3103";shortTE="F";uid="54d10f45-1413-49ae-8db4-703d23a8cf72"
Mc10229	RepeatMasker	Unknown	1	201	1758	+	.	ID="RND-1_FAMILY-309";Tend="1147";Tstart="946";shortTE="F";uid="cf14d68d-962b-4347-97d2-95ec4d4e55df"
Mc10229	RepeatMasker	DNA/Maverick	7947	8597	5652	+	.	ID="RND-1_FAMILY-69";Tend="1441";Tstart="788";shortTE="F";uid="4de1dc52-a5c3-477d-868d-975d1b7d76f1"
Mc10229	RepeatMasker	DNA/MULE-NOF	6479	7510	1507	+	.	ID="REHAVKUS1_AP";Tend="1765";Tstart="741";shortTE="F";uid="fa37ebf8-ddab-4a23-9888-64f9fbd02230"
Mc10229	RepeatMasker	DNA/hAT	1392	1556	1089	+	.	ID="RND-5_FAMILY-4694";Tend="520";Tstart="342";shortTE="F";uid="79e538bd-3b17-4967-9ee3-6609c642adb7"
Mc10229	RepeatMasker	Unknown	197	461	2222	-	.	ID="RND-5_FAMILY-3964";Tend="1037";Tstart="765";shortTE="F";uid="53e3c5cb-1745-443c-bc72-ae3d5051d0a7"
Mc10229	RepeatMasker	Unknown	1281	1406	1019	-	.	ID="RND-5_FAMILY-3964";Tend="1463";Tstart="1342";shortTE="F";uid="06fd7c26-4b15-4ed7-afd8-835b58c60afa"
Mc10229	RepeatMasker	DNA/Maverick	8402	8628	1533	-	.	ID="RND-6_FAMILY-3287";Tend="1201";Tstart="977";shortTE="F";uid="7c7f8a50-81c9-4d35-b5be-161b5b4b8e2e"
Mc1023	RepeatMasker	Retroposon?	49873	50413	1996	+	.	ID="SINE2-1_AP";Tend="998";Tstart="445";shortTE="F";uid="f1651a25-a238-4c0a-979b-833ddc23742d"
Mc1023	RepeatMasker	DNA	10513	10653	712	+	.	ID="RND-6_FAMILY-436";Tend="320";Tstart="193";shortTE="F";uid="9e57eaa0-6d87-4f5e-927a-e871fc8571fa"
Mc1023	RepeatMasker	DNA/hAT-Tip100	9682	9818	414	+	.	ID="DNA8-81_AP";Tend="569";Tstart="433";shortTE="F";uid="4a41367b-ede0-4003-a849-3ccc058dd896"
Mc1023	RepeatMasker	LTR/Gypsy	26254	26459	1218	+	.	ID="RND-6_FAMILY-9232";Tend="1142";Tstart="944";shortTE="F";uid="56129ec5-f41f-4ec9-b6ff-a59e69f5a1fc"
Mc1023	RepeatMasker	DNA/Maverick	49434	49573	401	+	.	ID="POLINTON-4_LMI";Tend="1097";Tstart="958";shortTE="F";uid="7d3abc42-b8e6-459e-b714-d9eb8ffd9d80"
Mc1023	RepeatMasker	DNA/hAT	5248	5734	1396	+	.	ID="RND-5_FAMILY-3706";Tend="839";Tstart="333";shortTE="F";uid="34c3f902-3ae7-4133-8c66-dd8c87bac7f2"
Mc1023	RepeatMasker	DNA/hAT-Ac	16189	16314	984	+	.	ID="RND-1_FAMILY-209";Tend="942";Tstart="817";shortTE="F";uid="1c929920-e9b5-49d7-9f0d-8f9eef624b57"
Mc1023	RepeatMasker	Unknown	21417	21766	978	+	.	ID="RND-1_FAMILY-85";Tend="1359";Tstart="971";shortTE="F";uid="2d461c9b-dbe2-423d-816e-60dd496bf21f"
Mc1023	RepeatMasker	DNA/Ginger	1	299	2444	+	.	ID="RND-1_FAMILY-6";Tend="2423";Tstart="2128";shortTE="F";uid="082a42fc-3ef8-42b7-b98e-1f0400d62f5c"
Mc1023	RepeatMasker	Unknown	7038	7937	5886	+	.	ID="RND-1_FAMILY-204";Tend="1685";Tstart="787";shortTE="F";uid="ee7d3f27-9b97-4f95-9a2c-bffa07fab70c"
Mc1023	RepeatMasker	DNA/hAT-hAT19	12334	12921	2935	+	.	ID="RND-5_FAMILY-499";Tend="1428";Tstart="779";shortTE="F";uid="a6133ce9-20c8-461b-9efa-36a544f78f67"
Mc1023	RepeatMasker	LINE/I-Jockey	1114	1361	1273	+	.	ID="RND-6_FAMILY-1113";Tend="1269";Tstart="1033";shortTE="F";uid="ec5e5b19-b9ff-425b-af11-3952ec41be5c"
Mc1023	RepeatMasker	LINE/L2	39919	40660	2077	+	.	ID="RND-6_FAMILY-914";Tend="751";Tstart="22";shortTE="F";uid="1f3b0372-dd68-4840-994c-610d321e1542"
Mc1023	RepeatMasker	Unknown	35423	35826	1582	+	.	ID="RND-6_FAMILY-27375";Tend="1346";Tstart="969";shortTE="F";uid="39de5a1c-0717-4ad1-8e3c-0ef6c9b42ae5"
Mc1023	RepeatMasker	LINE/L2	40861	42127	2191	+	.	ID="RND-6_FAMILY-914";Tend="1543";Tstart="126";shortTE="F";uid="e1a52817-6686-4c80-8510-ed12b038785d"
Mc1023	RepeatMasker	LTR/Gypsy	23607	24439	3970	+	.	ID="RND-6_FAMILY-6504";Tend="864";Tstart="49";shortTE="F";uid="871e2e24-bd5e-417b-a941-12e6e33cf720"
Mc1023	RepeatMasker	Retroposon?	31537	32715	566	-	.	ID="RND-6_FAMILY-917";TEgroup="ctg_1023%7CRND-6_FAMILY-917%7C1";Tend="1454";Tstart="1";shortTE="F";uid="99c3fa3d-7b73-4e91-8a2c-4dd71ce6aa90"
Mc1023	RepeatMasker	DNA/hAT-Tip100	43726	44332	700	-	.	ID="RND-6_FAMILY-5381";Tend="1096";Tstart="415";shortTE="F";uid="f1b31df3-e251-43db-99aa-85247dc6dccd"
Mc1023	RepeatMasker	Retroposon?	28574	29346	852	-	.	ID="RND-6_FAMILY-918";TEgroup="ctg_1023%7CRND-6_FAMILY-918%7C1";Tend="2219";Tstart="1361";shortTE="F";uid="028d5d23-ca03-4b88-910a-3b9abd8af7e6"
Mc1023	RepeatMasker	Unknown	15919	16170	1221	-	.	ID="RND-6_FAMILY-2110";Tend="890";Tstart="636";shortTE="F";uid="e205a486-b8c8-4c33-bc9a-807be93d85bc"
Mc1023	RepeatMasker	DNA	48963	49207	413	-	.	ID="RND-6_FAMILY-5626";Tend="600";Tstart="351";shortTE="F";uid="d751121e-a506-48f8-bcf0-5230ef11fa2e"
Mc1023	RepeatMasker	Unknown	5273	5866	653	-	.	ID="RND-5_FAMILY-1093";Tend="1691";Tstart="1113";shortTE="F";uid="a98759b0-323f-46ff-b8f1-fa3455510bb9"
Mc1023	RepeatMasker	DNA	19894	20389	1332	-	.	ID="TTAA25_AP";Tend="495";Tstart="19";shortTE="F";uid="7b353528-b4d0-4cc7-8c9c-e0015b422f43"
Mc1023	RepeatMasker	DNA/P	50465	50705	2055	-	.	ID="RND-6_FAMILY-1927";Tend="245";Tstart="3";shortTE="F";uid="092f305c-e05f-45fe-9873-497d5882e228"
Mc1023	RepeatMasker	Retroposon?	30845	31309	707	-	.	ID="RND-6_FAMILY-918";Tend="910";Tstart="488";shortTE="F";uid="f3ffabb6-b04b-432d-9c22-50bb6ceb405a"
Mc1023	RepeatMasker	DNA/hAT-Ac	20517	21437	6685	-	.	ID="RND-1_FAMILY-121";Tend="1645";Tstart="720";shortTE="F";uid="8ed9c7f3-7f08-4c57-98c1-4797b5c8be0f"
Mc1023	RepeatMasker	DNA/hAT-Ac	28245	28468	453	-	.	ID="RND-5_FAMILY-2218";Tend="320";Tstart="123";shortTE="F";uid="cc0ef9b3-e8e0-47bc-954a-07a71c337372"
Mc1023	RepeatMasker	DNA/hAT	26588	26815	965	-	.	ID="RND-6_FAMILY-648";Tend="1789";Tstart="1512";shortTE="F";uid="be19a290-df77-4780-8750-e5447f111a29"
Mc1023	RepeatMasker	DNA	534	726	1035	-	.	ID="ttaa24_ap";Tend="159";Tstart="1";shortTE="F";uid="b4028c3a-4689-47af-842d-46be22d57230"
Mc1023	RepeatMasker	LINE/R1	33116	33217	420	-	.	ID="SART-8_API";Tend="127";Tstart="9";shortTE="F";uid="03b1315c-a984-45a7-9866-1702723dfed4"
Mc10230	RepeatMasker	Unknown	10940	11118	1584	+	.	ID="RND-1_FAMILY-320";Tend="712";Tstart="534";shortTE="F";uid="d994e6a7-0cee-4766-b45f-c76952489019"
Mc10230	RepeatMasker	Unknown	1579	2548	7092	+	.	ID="RND-6_FAMILY-4001";Tend="1477";Tstart="518";shortTE="F";uid="817f3e57-9643-45bf-bdf6-fdd4bd65eb15"
Mc10230	RepeatMasker	Unknown	1274	1442	1205	+	.	ID="RND-6_FAMILY-2161";Tend="1499";Tstart="1331";shortTE="F";uid="760843e6-7dd7-49a1-a14e-677ee9945eb8"
Mc10230	RepeatMasker	DNA/Ginger-1	11770	12100	702	+	.	ID="RND-6_FAMILY-13505";Tend="749";Tstart="413";shortTE="F";uid="21f36e89-c4a9-4f4e-b3d0-951af1002de6"
Mc10230	RepeatMasker	DNA/Kolobok-E	7	327	2502	+	.	ID="RND-6_FAMILY-22667";Tend="1257";Tstart="936";shortTE="F";uid="ca1218bf-dc3e-4604-8e6a-8892beaf7aaa"
Mc10230	RepeatMasker	DNA	8602	9174	991	-	.	ID="DNA4-3_AP";Tend="633";Tstart="3";shortTE="F";uid="7abd13e1-6e8d-47e0-b9a7-75e9047a65fa"
Mc10230	RepeatMasker	Retroposon?	11890	12118	1771	-	.	ID="RND-1_FAMILY-338";Tend="1069";Tstart="870";shortTE="F";uid="545b3525-f3bc-46fa-bc91-7ad6ed24db1d"
Mc10230	RepeatMasker	LINE/I	7817	8356	1102	-	.	ID="RND-6_FAMILY-11822";Tend="1346";Tstart="779";shortTE="F";uid="f72d1321-db9f-445a-bde9-9b541426c7ba"
Mc10230	RepeatMasker	Unknown	11269	11701	3294	-	.	ID="RND-6_FAMILY-3105";Tend="1226";Tstart="794";shortTE="F";uid="4580b6db-82b6-45d2-912e-ab5a1526959d"
Mc10230	RepeatMasker	DNA/Ginger-1	2604	2771	605	-	.	ID="RND-6_FAMILY-13505";Tend="2249";Tstart="2081";shortTE="F";uid="f7ac85dd-6d0a-494d-8541-fe57e0f0122c"
Mc10231	RepeatMasker	DNA	9407	11276	11739	+	.	ID="RND-1_FAMILY-316";Tend="2002";Tstart="161";shortTE="F";uid="16ea57c1-d4e6-4d2a-baf0-fb3aeb2f00ec"
Mc10231	RepeatMasker	DNA	8371	10343	14028	-	.	ID="RND-4_FAMILY-1806";Tend="1965";Tstart="27";shortTE="F";uid="d5f8020c-0d89-4eb6-831e-3ddce3798d39"
Mc10231	RepeatMasker	LINE/I	5878	6054	1292	-	.	ID="RND-6_FAMILY-872";Tend="1329";Tstart="1150";shortTE="F";uid="a98ad6f5-bd83-48f7-af8e-ae5cde78e239"
Mc10232	RepeatMasker	DNA/hAT-Tip100	5329	5757	2700	+	.	ID="RND-5_FAMILY-692";Tend="1489";Tstart="1040";shortTE="F";uid="62364bf3-4953-4e8d-b58a-997e551684cd"
Mc10232	RepeatMasker	Unknown	2812	3100	2042	+	.	ID="RND-6_FAMILY-9339";Tend="352";Tstart="5";shortTE="F";uid="3401426a-b0c8-4d49-b254-d6447d15455a"
Mc10232	RepeatMasker	DNA/hAT-Tip100	10552	11065	3886	+	.	ID="RND-6_FAMILY-4194";Tend="1079";Tstart="567";shortTE="F";uid="b2408236-063d-4438-a4f2-f18f1781d728"
Mc10232	RepeatMasker	DNA	4263	4609	725	-	.	ID="dna4-2_ap";TEgroup="ctg_10232%7Cdna4-2_ap%7C1";Tend="281";Tstart="1";shortTE="F";uid="d7609dd1-8ce3-45ed-9d08-7226b02afdfb"
Mc10232	RepeatMasker	DNA/hAT-hAT19	2	192	1079	-	.	ID="HAT-9_AP";Tend="189";Tstart="1";shortTE="F";uid="adf10666-a388-480d-bffd-df3f538674ba"
Mc10233	RepeatMasker	DNA/Ginger-1	3013	3387	564	-	.	ID="RND-6_FAMILY-11732";Tend="1442";Tstart="1066";shortTE="F";uid="6f3eeb04-c837-4f4d-9046-c0090879ff17"
Mc10233	RepeatMasker	DNA	455	827	414	-	.	ID="DNA4-3_AP";Tend="602";Tstart="274";shortTE="F";uid="c190a0cd-f5cd-414a-a4b5-8d3cfb7c0e24"
Mc10234	RepeatMasker	Unknown	3720	4404	4309	+	.	ID="RND-5_FAMILY-1427";Tend="799";Tstart="113";shortTE="F";uid="b580a21f-23a2-47e6-bff6-e8de65435771"
Mc10234	RepeatMasker	RC/Helitron	4429	5007	1755	+	.	ID="RND-6_FAMILY-4639";Tend="1454";Tstart="849";shortTE="F";uid="bda81735-862a-46f4-9272-1aab86637418"
Mc10234	RepeatMasker	Retroposon?	11	194	1139	-	.	ID="SINE2-2_AP";Tend="168";Tstart="1";shortTE="F";uid="0c9b4ecc-cdf6-4d00-a08c-71f3b9b1b9fb"
Mc10235	RepeatMasker	Unknown	5030	5178	463	+	.	ID="RND-5_FAMILY-5121";Tend="1140";Tstart="994";shortTE="F";uid="a6bb54dc-2ca5-4e27-a3e7-b76ed19d379c"
Mc10236	RepeatMasker	DNA	7811	8202	2258	+	.	ID="RND-6_FAMILY-639";Tend="1049";Tstart="656";shortTE="F";uid="1507cabf-71b9-4eee-a4c3-048e81ff484c"
Mc10236	RepeatMasker	Retroposon?	428	634	737	-	.	ID="SINE2-1_AP";Tend="1314";Tstart="1089";shortTE="F";uid="85be6904-acc2-42f1-a0eb-850b695d9fab"
Mc10236	RepeatMasker	DNA/hAT	9382	10122	4610	-	.	ID="RND-1_FAMILY-287";Tend="1325";Tstart="599";shortTE="F";uid="633f3d1c-2b82-43d3-9d5b-c8c775ced8a7"
Mc10236	RepeatMasker	Retroposon?	4085	4474	508	-	.	ID="SINE2-1_AP";Tend="1485";Tstart="1086";shortTE="F";uid="f28cd009-3a10-42cd-b289-d9e0949dfd09"
Mc10236	RepeatMasker	Retroposon?	28	158	551	-	.	ID="SINE2-1_AP";Tend="1463";Tstart="1333";shortTE="F";uid="f82510fb-1e1e-46c0-8152-53cf0579389e"
Mc10236	RepeatMasker	Retroposon?	3781	3886	416	-	.	ID="RND-1_FAMILY-338";Tend="1010";Tstart="907";shortTE="F";uid="adbcb742-7112-4d3e-8260-2062c07ca1d2"
Mc10237	RepeatMasker	DNA/Ginger-1	8343	8622	2231	+	.	ID="RND-1_FAMILY-4";Tend="1013";Tstart="738";shortTE="F";uid="a9ba7361-fa2e-45ef-96b0-d0a3f494a925"
Mc10237	RepeatMasker	DNA/hAT-Tip100	827	2194	5591	-	.	ID="RND-6_FAMILY-269";Tend="1281";Tstart="1";shortTE="F";uid="2e04be73-64ac-45c2-b86f-220da6316edb"
Mc10237	RepeatMasker	LINE/I-Jockey	4526	5021	2607	-	.	ID="RND-6_FAMILY-12756";Tend="1400";Tstart="910";shortTE="F";uid="e9a7dd8d-0cde-4557-b0d1-1f6043edf09e"
Mc10237	RepeatMasker	Unknown	5150	8370	4858	-	.	ID="RND-5_FAMILY-2415";TEgroup="ctg_10237%7CRND-5_FAMILY-2415%7C1";Tend="2201";Tstart="171";shortTE="F";uid="b70161e5-ce25-4139-be2a-493eb4d02f2e"
Mc10237	RepeatMasker	Unknown	2484	3483	4270	-	.	ID="RND-5_FAMILY-2415";Tend="1622";Tstart="651";shortTE="F";uid="bc0af460-5c74-429d-a6f1-4d3b05f0e3b0"
Mc10237	RepeatMasker	Unknown	3489	4595	6868	-	.	ID="RND-1_FAMILY-277";Tend="1921";Tstart="852";shortTE="F";uid="4bdaa043-3a6b-4ff8-b841-fca327704939"
Mc10237	RepeatMasker	Unknown	2281	2483	1308	-	.	ID="RND-1_FAMILY-277";Tend="589";Tstart="389";shortTE="F";uid="bb14be95-e0bc-4f0a-9710-bf7bfc3da9ca"
Mc10238	RepeatMasker	DNA/hAT-hAT19	4465	4836	1661	+	.	ID="RND-5_FAMILY-3402";Tend="1425";Tstart="1062";shortTE="F";uid="78e3de6d-72b1-411d-a5ae-2e1d61051ba2"
Mc10238	RepeatMasker	DNA/hAT-hAT19	3723	4011	1878	+	.	ID="RND-5_FAMILY-3402";Tend="1092";Tstart="819";shortTE="F";uid="5219cdd8-a83b-4d5d-ad6c-1a69a8ea8368"
Mc10238	RepeatMasker	Retroposon?	3619	3783	610	+	.	ID="RND-6_FAMILY-21009";Tend="1276";Tstart="1115";shortTE="F";uid="5d454d00-5f5d-4c1e-8d15-d1f5e481216a"
Mc10238	RepeatMasker	Unknown	2595	3176	468	-	.	ID="RND-5_FAMILY-5708";Tend="1095";Tstart="524";shortTE="F";uid="5fb890a1-2e01-4aad-b7f1-e4317e193b8a"
Mc10238	RepeatMasker	DNA/hAT-Tip100	3	456	3415	-	.	ID="RND-6_FAMILY-1734";Tend="867";Tstart="441";shortTE="F";uid="32e5fdb5-1849-4197-85a4-9c368c65d74d"
Mc10238	RepeatMasker	LINE/I-Jockey	3260	3608	2019	-	.	ID="RND-6_FAMILY-1859";Tend="1860";Tstart="1514";shortTE="F";uid="d0f9ae5e-e853-4b19-9a49-6967cafcf00f"
Mc10239	RepeatMasker	Retroposon?	10325	10764	1685	+	.	ID="SINE2-1_AP";Tend="1327";Tstart="390";shortTE="F";uid="b229eb2a-5d5d-4381-b7d3-aabe793657eb"
Mc10239	RepeatMasker	DNA/Ginger	9594	10323	1229	+	.	ID="RND-1_FAMILY-6";Tend="1369";Tstart="629";shortTE="F";uid="480e9169-6da6-4e86-9756-1810bff568a5"
Mc10239	RepeatMasker	RC/Helitron	3271	3433	422	+	.	ID="RND-6_FAMILY-20116";Tend="1329";Tstart="1172";shortTE="F";uid="d1c883e4-47b5-4082-8070-6de4f3ec6843"
Mc10239	RepeatMasker	DNA/Kolobok-E	4131	4696	2412	+	.	ID="KOLOBOKE-2_AP";Tend="2125";Tstart="1545";shortTE="F";uid="28ab5396-9ded-4753-94bf-f121d0d22bae"
Mc10239	RepeatMasker	Unknown	4676	4889	921	+	.	ID="RND-6_FAMILY-22266";Tend="1193";Tstart="952";shortTE="F";uid="19bc389c-26b9-4f2a-b2b4-7e15381a901f"
Mc10239	RepeatMasker	DNA/Ginger-1	4003	4125	455	+	.	ID="GINGER1-1_AP";Tend="5126";Tstart="5011";shortTE="F";uid="cbd2fb01-86f3-49ff-958e-553c3f72f3f0"
Mc10239	RepeatMasker	DNA/Ginger	10731	12137	9988	+	.	ID="RND-1_FAMILY-6";Tend="2117";Tstart="683";shortTE="F";uid="dd101ee9-2199-4aae-b202-3d3978cfd5c2"
Mc10239	RepeatMasker	DNA/Kolobok-E	9851	10324	2116	-	.	ID="RND-6_FAMILY-12898";Tend="1541";Tstart="1083";shortTE="F";uid="3cd95190-da0e-4bc0-9b53-195584d5ea10"
Mc10239	RepeatMasker	DNA/Kolobok-E	4019	4127	860	-	.	ID="RND-6_FAMILY-22667";Tend="1250";Tstart="1144";shortTE="F";uid="7e0077a8-2b50-48f7-b912-1c3dde36053a"
Mc1024	RepeatMasker	Unknown	3952	4223	1372	+	.	ID="RND-5_FAMILY-9091";Tend="868";Tstart="613";shortTE="F";uid="854e5257-f695-4bad-9294-45cc3c77261f"
Mc1024	RepeatMasker	DNA/TcMar-Tc1	1620	1825	996	+	.	ID="RND-6_FAMILY-3848";Tend="888";Tstart="679";shortTE="F";uid="f9424ee4-e566-4d5d-b171-df9c453b5051"
Mc1024	RepeatMasker	DNA/TcMar-Tc1	2613	2837	565	+	.	ID="RND-6_FAMILY-3848";Tend="1133";Tstart="908";shortTE="F";uid="dee2e053-7f7e-4573-8048-6154fa77a0f0"
Mc1024	RepeatMasker	DNA	32352	32760	563	+	.	ID="TTAA2C_AP";Tend="406";Tstart="1";shortTE="F";uid="ffca0f97-5a66-47cd-ade3-069f7ff2d4cd"
Mc1024	RepeatMasker	Unknown	19232	19427	407	+	.	ID="RND-6_FAMILY-8061";Tend="1410";Tstart="1212";shortTE="F";uid="30023ef4-d5b2-47a4-92ae-8b421c108e34"
Mc1024	RepeatMasker	DNA/Sola-1	17258	17949	458	+	.	ID="SOLA1-8_AP";Tend="2416";Tstart="1718";shortTE="F";uid="b908f6a5-6421-40a6-baa5-1296cec6fe24"
Mc1024	RepeatMasker	Unknown	1942	2062	607	+	.	ID="RND-5_FAMILY-3157";Tend="1320";Tstart="1190";shortTE="F";uid="54b0a3da-7d92-4b9f-b46e-2d9772a461c0"
Mc1024	RepeatMasker	DNA	34002	34248	554	-	.	ID="ttaa2c_ap";Tend="354";Tstart="115";shortTE="F";uid="26adc995-1364-436e-875b-f5bac8f53c56"
Mc1024	RepeatMasker	Unknown	2892	3035	1019	-	.	ID="RND-5_FAMILY-4188";Tend="692";Tstart="558";shortTE="F";uid="7cf6e440-01c3-4b6c-bf2a-42e87ab03a57"
Mc1024	RepeatMasker	LINE/I-Jockey	34684	34786	481	-	.	ID="AG-JOCK-1";Tend="1401";Tstart="1316";shortTE="F";uid="5d1182aa-42b8-4c8e-86be-8b9e107b4b8f"
Mc1024	RepeatMasker	DNA	30697	30908	514	-	.	ID="DNA4-2B_AP";Tend="211";Tstart="3";shortTE="F";uid="3b492445-a36c-4268-8418-c6926eb01d00"
Mc1024	RepeatMasker	DNA	41673	42106	1358	-	.	ID="TTAA2C_AP";Tend="418";Tstart="1";shortTE="F";uid="2baa88b6-776c-4417-a180-fc1c68ad05a7"
Mc1024	RepeatMasker	DNA	38280	38573	556	-	.	ID="ttaa2c_ap";Tend="294";Tstart="31";shortTE="F";uid="c3805c7d-d902-4a6c-977a-738f7e46a28e"
Mc1024	RepeatMasker	DNA/hAT-hAT19	3157	3800	3155	-	.	ID="RND-6_FAMILY-32121";Tend="1120";Tstart="515";shortTE="F";uid="d7412267-b0e9-4747-a1e0-2e243b9c329d"
Mc10240	RepeatMasker	Unknown	2715	3425	3873	+	.	ID="RND-6_FAMILY-42179";Tend="1463";Tstart="723";shortTE="F";uid="c75c5c8a-98d2-407b-9692-cb492ba6b6e4"
Mc10240	RepeatMasker	DNA/Kolobok-E	7901	8210	1607	+	.	ID="RND-5_FAMILY-6431";Tend="1350";Tstart="1016";shortTE="F";uid="05554c34-c61c-4ccf-a13e-2d145c5f04f2"
Mc10240	RepeatMasker	Unknown	5946	6162	1460	+	.	ID="RND-5_FAMILY-3829";Tend="1045";Tstart="837";shortTE="F";uid="eb2b787f-5a67-472b-832a-12985d10cb8b"
Mc10240	RepeatMasker	DNA/hAT-Tip100	3469	3602	447	+	.	ID="RND-6_FAMILY-17617";Tend="541";Tstart="408";shortTE="F";uid="641fc8a2-acf6-4f8f-b1ea-a3227dcd3557"
Mc10240	RepeatMasker	DNA/Kolobok-E	4830	4955	483	+	.	ID="RND-5_FAMILY-6431";Tend="892";Tstart="759";shortTE="F";uid="8878f28f-d6af-480e-afa5-77279dd5b413"
Mc10240	RepeatMasker	DNA/Kolobok-E	5518	5654	907	+	.	ID="RND-5_FAMILY-6431";Tend="1021";Tstart="880";shortTE="F";uid="df966efb-53cf-4c9a-9234-db9ee7191af4"
Mc10240	RepeatMasker	DNA/hAT	4892	5519	4670	+	.	ID="rnd-1_family-287";Tend="1174";Tstart="603";shortTE="F";uid="68e08c29-b998-42be-85d6-999aec822eaa"
Mc10240	RepeatMasker	LINE/I-Jockey	230	742	784	-	.	ID="RND-5_FAMILY-4747";Tend="1428";Tstart="913";shortTE="F";uid="4c039235-b6a8-47c2-8a10-b9281f69c148"
Mc10240	RepeatMasker	DNA/hAT-Ac	6170	6280	635	-	.	ID="rnd-5_family-5192";Tend="1244";Tstart="1159";shortTE="F";uid="adecffc4-8417-4ff6-991b-f711dda1924e"
Mc10240	RepeatMasker	DNA/hAT-Charlie	8346	8616	1880	-	.	ID="RND-5_FAMILY-2854";Tend="1027";Tstart="755";shortTE="F";uid="7aa468b4-caa0-440f-82c5-eb68d81ff18c"
Mc10240	RepeatMasker	Unknown	1415	1751	2152	-	.	ID="RND-5_FAMILY-8541";Tend="1225";Tstart="886";shortTE="F";uid="c5ff505d-2181-441a-80c0-54619f37f7b5"
Mc10240	RepeatMasker	DNA/hAT-Ac	7103	7907	4835	-	.	ID="RND-5_FAMILY-5192";Tend="1162";Tstart="390";shortTE="F";uid="b1e31c1b-c48d-49b1-8673-2b2b46360e95"
Mc10240	RepeatMasker	DNA/hAT-Tip100	3992	4199	1425	-	.	ID="RND-6_FAMILY-26438";Tend="1019";Tstart="815";shortTE="F";uid="35fb543d-ca9a-407d-be46-0462f4c6817d"
Mc10240	RepeatMasker	DNA/hAT	4667	4866	1074	-	.	ID="RND-6_FAMILY-8653";Tend="1091";Tstart="896";shortTE="F";uid="ddd5ad8e-ea45-46a5-9969-e51e0e897a80"
Mc10241	RepeatMasker	Unknown	8127	8604	3746	+	.	ID="RND-5_FAMILY-9949";Tend="1327";Tstart="850";shortTE="F";uid="7dccfa83-6042-4683-9150-323eefd0d63a"
Mc10241	RepeatMasker	DNA/hAT	322	426	1156	+	.	ID="RND-5_FAMILY-6985";Tend="689";Tstart="575";shortTE="F";uid="d764259e-d879-4e16-b532-0e7d660714ee"
Mc10241	RepeatMasker	DNA/hAT-hAT19	427	999	1088	+	.	ID="HAT-N6B_AP";Tend="614";Tstart="1";shortTE="F";uid="9955aa30-dd5c-4514-b428-82ecc7ef3926"
Mc10241	RepeatMasker	RC/Helitron	6522	6836	2601	+	.	ID="RND-1_FAMILY-95";Tend="1250";Tstart="942";shortTE="F";uid="d12e1a0c-0f7c-42c7-b65f-c85aa8f56a9f"
Mc10241	RepeatMasker	DNA/TcMar-Pogo	3975	4632	1042	-	.	ID="RND-6_FAMILY-19814";Tend="1176";Tstart="462";shortTE="F";uid="0801066f-0761-471e-b8c6-494b3a803db0"
Mc10241	RepeatMasker	DNA/hAT-Ac	1516	1830	695	-	.	ID="RND-5_FAMILY-548";Tend="1224";Tstart="899";shortTE="F";uid="80f360e1-09f2-4df4-a148-24dce3fd3910"
Mc10242	RepeatMasker	DNA/hAT-hAT19	2848	3947	5062	+	.	ID="RND-6_FAMILY-3717";Tend="1978";Tstart="861";shortTE="F";uid="6c4b553a-9917-4cfe-87d7-11fc3eb8e4c1"
Mc10242	RepeatMasker	DNA/Ginger-1	6934	7441	476	-	.	ID="RND-6_FAMILY-13505";Tend="2253";Tstart="1668";shortTE="F";uid="474748c7-d24a-4766-987b-1f3af4c6c714"
Mc10242	RepeatMasker	RC/Helitron	4835	4985	483	-	.	ID="RND-6_FAMILY-4639";Tend="1468";Tstart="1334";shortTE="F";uid="137d22de-570d-451a-b2e0-4dc31e9dadcd"
Mc10242	RepeatMasker	DNA/hAT-hAT19	4979	5133	534	-	.	ID="RND-6_FAMILY-11336";Tend="796";Tstart="641";shortTE="F";uid="0f7f0e99-b4fc-4b8b-867b-78ec5a566023"
Mc10243	RepeatMasker	DNA/Ginger	1320	2359	4836	+	.	ID="RND-1_FAMILY-6";TEgroup="ctg_10243%7CRND-1_FAMILY-6%7C1";Tend="2623";Tstart="1046";shortTE="F";uid="3f7488c0-c7a3-42fe-b5b5-a6a0018e61ee"
Mc10243	RepeatMasker	DNA/hAT-Ac	970	1125	1304	+	.	ID="RND-6_FAMILY-2797";Tend="988";Tstart="833";shortTE="F";uid="87eb7cd5-5d7e-4390-9ecb-1c85a054b4c3"
Mc10243	RepeatMasker	Unknown	8098	8259	668	-	.	ID="RND-6_FAMILY-12908";Tend="729";Tstart="569";shortTE="F";uid="49ac3b9d-3e54-48b4-8f0d-f253224b3648"
Mc10243	RepeatMasker	DNA/Ginger-1	1350	2294	2159	-	.	ID="RND-6_FAMILY-11732";Tend="1382";Tstart="391";shortTE="F";uid="075b36ce-82fe-47a9-814e-45fef3aa7f7c"
Mc10243	RepeatMasker	DNA/TcMar-Tc1	3578	4469	872	-	.	ID="MARINER-42_LMI";Tend="1067";Tstart="175";shortTE="F";uid="0a504c47-6b63-4f93-a1bc-83bcb7f70e1a"
Mc10244	RepeatMasker	DNA/hAT-Charlie	6289	6579	1135	+	.	ID="RND-1_FAMILY-65";Tend="1250";Tstart="971";shortTE="F";uid="3074abd2-3553-4548-970a-2ad0cce89297"
Mc10244	RepeatMasker	LINE/I	938	1145	854	+	.	ID="RND-5_FAMILY-3924";Tend="1009";Tstart="799";shortTE="F";uid="10a95ebd-3b02-4402-8a79-88096fb0968f"
Mc10244	RepeatMasker	Unknown	1195	1411	867	+	.	ID="RND-6_FAMILY-17249";Tend="1084";Tstart="868";shortTE="F";uid="107ed024-beb6-43ec-9f32-930df831d430"
Mc10244	RepeatMasker	Retroposon?	6563	6701	432	+	.	ID="SINE2-1_AP";Tend="1770";Tstart="1633";shortTE="F";uid="f7946a58-1af7-4fd9-9ca8-4b0ff6c6f576"
Mc10244	RepeatMasker	Retroposon?	5228	6029	941	+	.	ID="SINE2-1_AP";Tend="972";Tstart="83";shortTE="F";uid="3e3017ae-7993-4bcb-8e6e-c8765487ce97"
Mc10244	RepeatMasker	Retroposon?	5102	5402	477	-	.	ID="RND-6_FAMILY-21009";Tend="1237";Tstart="147";shortTE="F";uid="696817df-d1af-4cd5-81c5-47e187244fca"
Mc10244	RepeatMasker	DNA/Ginger-1	5403	6142	538	-	.	ID="RND-6_FAMILY-11732";Tend="2042";Tstart="1235";shortTE="F";uid="c20bb674-fcf7-47a4-a4f9-a90de6ce77f8"
Mc10244	RepeatMasker	DNA/Ginger	1	946	7128	-	.	ID="RND-1_FAMILY-6";Tend="1657";Tstart="701";shortTE="F";uid="c252486a-ae70-404b-be04-21045e932fef"
Mc10244	RepeatMasker	DNA	1165	1319	516	-	.	ID="RND-6_FAMILY-9850";Tend="1650";Tstart="1480";shortTE="F";uid="52399642-15df-48c9-ad9a-e58c541e8148"
Mc10245	RepeatMasker	Unknown	1952	2252	1186	-	.	ID="RND-6_FAMILY-22799";Tend="925";Tstart="654";shortTE="F";uid="66a04a98-436b-4454-9236-7e92a74e842b"
Mc10245	RepeatMasker	DNA/hAT	8184	8606	2487	-	.	ID="RND-5_FAMILY-4694";Tend="775";Tstart="340";shortTE="F";uid="47c03210-c905-4876-9a87-c5bcb528183a"
Mc10245	RepeatMasker	Unknown	6851	7397	564	-	.	ID="RND-5_FAMILY-155";Tend="1108";Tstart="558";shortTE="F";uid="1a93ae8f-5277-4ee8-abb6-741b7ba66676"
Mc10245	RepeatMasker	DNA	817	2036	4336	-	.	ID="RND-6_FAMILY-38456";Tend="1308";Tstart="159";shortTE="F";uid="ac541590-f595-468e-bb36-8e793e9b36df"
Mc10246	RepeatMasker	DNA	417	734	1143	+	.	ID="ttaa8_ap";Tend="438";Tstart="153";shortTE="F";uid="c859ffa1-db1a-4016-8105-9c12682e34df"
Mc10246	RepeatMasker	LTR/Gypsy	995	1635	4742	+	.	ID="RND-6_FAMILY-2848";Tend="1399";Tstart="757";shortTE="F";uid="bb57e82e-5b34-45ad-ac42-454d0497f907"
Mc10246	RepeatMasker	Unknown	8048	8606	4151	-	.	ID="RND-6_FAMILY-1115";Tend="1461";Tstart="886";shortTE="F";uid="1b4b694c-d458-4669-87dc-4c40fdfe3bee"
Mc10246	RepeatMasker	DNA/Ginger-1	1	210	1732	-	.	ID="RND-6_FAMILY-8803";Tend="557";Tstart="348";shortTE="F";uid="dce96a6d-55d1-4acc-8cf6-15c0821373a7"
Mc10246	RepeatMasker	Unknown	2185	2405	461	-	.	ID="RND-1_FAMILY-1";Tend="1151";Tstart="936";shortTE="F";uid="ed3867e4-19fb-44e6-8a1c-9a7e00eb3b6e"
Mc10247	RepeatMasker	DNA/hAT-hAT19	17514	17696	561	+	.	ID="RND-5_FAMILY-3402";Tend="528";Tstart="347";shortTE="F";uid="ef93fa63-7aea-4f87-aac5-343705f3f4a3"
Mc10247	RepeatMasker	LINE/R1	1202	2996	1266	+	.	ID="SART-5_API";TEgroup="ctg_10247%7CSART-5_API%7C1";Tend="3384";Tstart="1456";shortTE="F";uid="cc21c2ba-6561-4095-b8da-1039461234b7"
Mc10247	RepeatMasker	Unknown	4247	4583	1287	+	.	ID="RND-6_FAMILY-6959";Tend="1108";Tstart="793";shortTE="F";uid="dc96bfa5-935b-4dc3-8333-3e97096b5ecb"
Mc10247	RepeatMasker	Unknown	13924	14084	1168	+	.	ID="RND-1_FAMILY-77";Tend="1624";Tstart="1458";shortTE="F";uid="f7353c05-c3e6-4e78-84de-2884fc581010"
Mc10247	RepeatMasker	RC/Helitron	8257	9808	3375	+	.	ID="HELITRON-2_HMM";Tend="4116";Tstart="2559";shortTE="F";uid="553fd041-daba-4979-b8a0-983273032bca"
Mc10247	RepeatMasker	RC/Helitron	10084	10338	470	+	.	ID="HELITRON-1_AP";Tend="2527";Tstart="2272";shortTE="F";uid="b51aa3fd-02cb-4b0f-a306-903617bf8dce"
Mc10247	RepeatMasker	RC/Helitron	10334	10466	975	+	.	ID="RND-1_FAMILY-247";Tend="414";Tstart="281";shortTE="F";uid="07331e37-e6ed-4a78-b9aa-4a1ad65a1d18"
Mc10247	RepeatMasker	RC/Helitron	7118	7450	671	+	.	ID="RND-1_FAMILY-123";Tend="974";Tstart="607";shortTE="F";uid="e259a2bf-1c43-4195-ac92-b1ad82998d85"
Mc10247	RepeatMasker	DNA/hAT-Tip100	3312	3487	546	+	.	ID="RND-5_FAMILY-1688";Tend="1154";Tstart="971";shortTE="F";uid="ff201cee-03e9-4bc9-b70d-1b7092f06e53"
Mc10247	RepeatMasker	Unknown	3486	3811	1932	+	.	ID="RND-6_FAMILY-379";Tend="812";Tstart="479";shortTE="F";uid="78427d79-f642-4166-a585-53b163a99010"
Mc10247	RepeatMasker	DNA/TcMar-m44?	11658	11832	868	+	.	ID="DNA4-9_AP";Tend="177";Tstart="2";shortTE="F";uid="3c6ed091-c75f-4679-958d-be3937cb81ce"
Mc10247	RepeatMasker	RC/Helitron	7087	7319	1781	-	.	ID="RND-5_FAMILY-3952";Tend="768";Tstart="537";shortTE="F";uid="06311590-81a5-4e97-aac0-8c113f252fda"
Mc10247	RepeatMasker	DNA/MULE-NOF	4007	4208	424	-	.	ID="RND-5_FAMILY-5276";Tend="1112";Tstart="929";shortTE="F";uid="0160dd3f-9a3d-4543-82f0-583ddf55666b"
Mc10247	RepeatMasker	RC/Helitron	8049	8292	2029	-	.	ID="RND-5_FAMILY-3952";Tend="251";Tstart="5";shortTE="F";uid="da7266d2-0f02-4abb-baf2-1df6d1c67aca"
Mc10247	RepeatMasker	LINE/CR1	13773	13894	758	-	.	ID="RND-5_FAMILY-1186";Tend="922";Tstart="796";shortTE="F";uid="37c0d89b-3825-4444-be70-b911cef7bfd3"
Mc10248	RepeatMasker	DNA/hAT-Ac	1134	1309	797	+	.	ID="dna8-91b_ap";Tend="860";Tstart="695";shortTE="F";uid="e3fff2e1-d57c-4f05-82b3-fc7d74e26acf"
Mc10248	RepeatMasker	DNA/hAT-hAT19	7737	8308	1577	+	.	ID="RND-6_FAMILY-15395";Tend="1217";Tstart="553";shortTE="F";uid="6a5d7c70-d9d7-4c82-9975-dc9137a95a58"
Mc10248	RepeatMasker	DNA/hAT-hAT19	1615	1786	494	+	.	ID="RND-5_FAMILY-3402";Tend="646";Tstart="449";shortTE="F";uid="2d8d3175-51a0-4d4f-8e9c-e9b228b7d351"
Mc10248	RepeatMasker	DNA	8402	8513	506	+	.	ID="RND-6_FAMILY-24285";Tend="606";Tstart="506";shortTE="F";uid="9bf8c108-80f3-43c8-a473-bd1ae0fdedfd"
Mc10248	RepeatMasker	Retroposon?	2789	3354	833	-	.	ID="SINE2-1_AP";Tend="1396";Tstart="846";shortTE="F";uid="7b051b5b-176c-4b56-bb15-4ee5dda17674"
Mc10248	RepeatMasker	DNA	8708	8943	865	-	.	ID="RND-6_FAMILY-24285";Tend="1478";Tstart="1238";shortTE="F";uid="90bd9ced-cbdc-4b48-993a-4a54c7115454"
Mc10248	RepeatMasker	DNA	9256	9785	4617	-	.	ID="RND-6_FAMILY-24285";Tend="1069";Tstart="537";shortTE="F";uid="a399ac9b-4d9d-4a46-b6b3-cd22cd283e15"
Mc10248	RepeatMasker	Unknown	6380	6913	1211	-	.	ID="RND-5_FAMILY-1401";TEgroup="ctg_10248%7CRND-5_FAMILY-1401%7C1";Tend="1661";Tstart="793";shortTE="F";uid="2d861811-4d5f-4c8a-9feb-99950e732b33"
Mc10249	RepeatMasker	Unknown	2059	2185	690	+	.	ID="RND-1_FAMILY-34";Tend="1121";Tstart="998";shortTE="F";uid="aea660d0-8ab8-46b7-b4f0-45148db13b1e"
Mc10249	RepeatMasker	DNA/hAT-Charlie	1952	2060	696	+	.	ID="RND-1_FAMILY-65";Tend="1225";Tstart="1111";shortTE="F";uid="557ce69b-be26-4d67-ab37-b7d223c2accf"
Mc10249	RepeatMasker	Unknown	494	1509	7354	+	.	ID="RND-1_FAMILY-77";Tend="1671";Tstart="672";shortTE="F";uid="d4b365f3-112c-4a52-8ba2-bc53b0e26eea"
Mc10249	RepeatMasker	Unknown	5144	5520	580	-	.	ID="RND-6_FAMILY-14382";Tend="856";Tstart="467";shortTE="F";uid="b978d2c7-ac31-4dcf-bfac-b2ef9e46eb7b"
Mc10249	RepeatMasker	Unknown	4841	5024	424	-	.	ID="RND-5_FAMILY-771";Tend="1324";Tstart="1157";shortTE="F";uid="6fcee093-23b6-42e9-8d37-c93ec957b66f"
Mc10249	RepeatMasker	RC/Helitron	1611	1936	1309	-	.	ID="RND-1_FAMILY-247";Tend="553";Tstart="204";shortTE="F";uid="6da8c781-9ddf-4c7b-810c-014011a5818d"
Mc10249	RepeatMasker	Unknown	2432	2714	2336	-	.	ID="RND-1_FAMILY-256";Tend="2110";Tstart="1827";shortTE="F";uid="fb1577d8-1158-4c6f-962a-ddf629e6ba04"
Mc10249	RepeatMasker	Unknown	2884	4015	7971	-	.	ID="RND-1_FAMILY-256";Tend="1822";Tstart="724";shortTE="F";uid="c134996d-4b36-4a73-92b7-9e76a71e50de"
Mc10249	RepeatMasker	DNA/hAT-Tip100	1	185	1418	-	.	ID="RND-1_FAMILY-160";Tend="1506";Tstart="1324";shortTE="F";uid="8890ad9a-12ad-43df-b33f-32453f2b0f23"
Mc10249	RepeatMasker	DNA/hAT-Tip100	168	535	2341	-	.	ID="rnd-1_family-160";Tend="1243";Tstart="846";shortTE="F";uid="da193ff1-7a8f-43d9-969c-224a0503f47f"
Mc1025	RepeatMasker	DNA/MULE-MuDR	3729	4486	5815	+	.	ID="RND-6_FAMILY-5996";Tend="1437";Tstart="662";shortTE="F";uid="5477e658-cc8f-4ae7-a529-18cbd91ed8ad"
Mc1025	RepeatMasker	DNA	44795	45121	1149	+	.	ID="DNA4-2_AP";Tend="317";Tstart="1";shortTE="F";uid="a8c8bebe-00ef-41c3-8fde-d4da30f573ed"
Mc1025	RepeatMasker	DNA	36718	37145	954	+	.	ID="TTAA3_AP";Tend="420";Tstart="1";shortTE="F";uid="4400d020-e2a8-4699-a66b-66401e4a32b0"
Mc1025	RepeatMasker	DNA/Merlin	1413	1736	784	+	.	ID="RND-6_FAMILY-834";Tend="1417";Tstart="1088";shortTE="F";uid="945f03b6-0144-4e84-8a7b-aaf43bbf4ab6"
Mc1025	RepeatMasker	DNA/TcMar-Pogo	21969	22078	445	+	.	ID="RND-5_FAMILY-156";Tend="1269";Tstart="1159";shortTE="F";uid="ee1a6666-3d34-438e-b659-e5b02fe916eb"
Mc1025	RepeatMasker	Unknown	11149	11269	581	+	.	ID="RND-4_FAMILY-2304";Tend="1187";Tstart="1049";shortTE="F";uid="44fdfa9a-7666-41f4-9ae6-fc1b9143dbbe"
Mc1025	RepeatMasker	DNA/Ginger-1	42111	42367	587	+	.	ID="rnd-6_family-23298";TEgroup="ctg_1025%7Crnd-6_family-23298%7C1";Tend="807";Tstart="492";shortTE="T";uid="82b17877-723a-4875-bb17-2a5ce7da4203"
Mc1025	RepeatMasker	Unknown	8636	9308	3311	+	.	ID="RND-6_FAMILY-14474";Tend="1073";Tstart="401";shortTE="F";uid="a4ad1e63-21c0-42f8-ad20-01e4e4f88324"
Mc1025	RepeatMasker	DNA/hAT-Tip100	31354	32118	6050	+	.	ID="RND-1_FAMILY-246";Tend="1648";Tstart="881";shortTE="F";uid="f9e9ff52-6593-4258-86bb-d0fd214893a8"
Mc1025	RepeatMasker	DNA/hAT-Tip100	11581	11822	423	+	.	ID="DNA8-87_AP";Tend="519";Tstart="260";shortTE="F";uid="aae7a4b7-c936-4eef-9744-47d400dbc2aa"
Mc1025	RepeatMasker	DNA/MULE-NOF	37818	37941	922	-	.	ID="RND-5_FAMILY-252";Tend="1149";Tstart="1005";shortTE="F";uid="1db44960-bd39-4d76-932a-0f1ad6bd45cc"
Mc1025	RepeatMasker	LINE/L2	38776	39558	941	-	.	ID="RND-5_FAMILY-3186";Tend="816";Tstart="68";shortTE="F";uid="d601f425-9a7e-4106-995d-d14b7151f8cb"
Mc1025	RepeatMasker	DNA	45122	45350	596	-	.	ID="dna2-2_ap";Tend="221";Tstart="5";shortTE="F";uid="f8faa616-2af6-4c92-8718-5e4331814a7a"
Mc1025	RepeatMasker	LINE/CR1	39812	40039	764	-	.	ID="RND-6_FAMILY-13267";Tend="466";Tstart="232";shortTE="F";uid="2248b25d-447d-4e07-9fff-83d16fa0a139"
Mc1025	RepeatMasker	Retroposon?	42181	42326	567	-	.	ID="SINE2-1_AP";Tend="1770";Tstart="1611";shortTE="F";uid="e6a8bb4b-be54-4951-9793-f8c20c164540"
Mc1025	RepeatMasker	DNA/hAT-Tip100	29201	29469	1896	-	.	ID="rnd-1_family-187";Tend="1166";Tstart="672";shortTE="F";uid="e8b457d8-4fff-4b50-a943-512dcfc8b347"
Mc1025	RepeatMasker	DNA	33377	33691	1045	-	.	ID="DNA4-3_AP";Tend="571";Tstart="266";shortTE="F";uid="4a3b350c-9abb-48ac-ac70-16f3477bdb39"
Mc1025	RepeatMasker	DNA/MULE-MuDR	42692	43324	4969	-	.	ID="rnd-1_family-96";Tend="1525";Tstart="878";shortTE="F";uid="a5aafacd-d8ee-470c-8c2b-6266aca289cd"
Mc1025	RepeatMasker	DNA/Ginger	576	956	479	-	.	ID="RND-1_FAMILY-6";Tend="2011";Tstart="1607";shortTE="F";uid="e9e45473-482b-4ef7-b5f8-80ee819227a2"
Mc1025	RepeatMasker	DNA	10707	10892	1023	-	.	ID="TTAA3_AP";Tend="428";Tstart="243";shortTE="F";uid="c9bf4d40-e5a6-4f31-bdac-2d40149e119a"
Mc1025	RepeatMasker	LINE/CR1	40426	41086	1151	-	.	ID="RND-6_FAMILY-2776";Tend="1127";Tstart="482";shortTE="F";uid="0e74a491-87f6-4914-a85b-3571322672bb"
Mc1025	RepeatMasker	Unknown	1	197	1732	-	.	ID="RND-1_FAMILY-131";Tend="642";Tstart="446";shortTE="F";uid="327ad107-2f73-45c6-b921-f162d7daada5"
Mc1025	RepeatMasker	DNA	50935	51323	1018	-	.	ID="ttaa25_ap";Tend="495";Tstart="216";shortTE="F";uid="0bd0f792-5c57-4338-b316-217fc72027b7"
Mc10250	RepeatMasker	LINE/CR1	5896	6474	510	+	.	ID="RND-6_FAMILY-2568";Tend="1561";Tstart="993";shortTE="F";uid="32614d4e-0e62-4b4b-a793-af751399a25e"
Mc10250	RepeatMasker	LINE/CR1	5135	5868	1730	+	.	ID="RND-6_FAMILY-8632";Tend="1337";Tstart="574";shortTE="F";uid="f145dd24-e09f-49bc-849a-446434bc2930"
Mc10250	RepeatMasker	RC/Helitron	1154	1435	1410	+	.	ID="RND-5_FAMILY-1021";Tend="625";Tstart="292";shortTE="F";uid="b5e0103f-d8f8-4cdb-95d2-804edfe24268"
Mc10250	RepeatMasker	LINE/CR1	6034	6887	1291	-	.	ID="RND-6_FAMILY-2776";Tend="1155";Tstart="324";shortTE="F";uid="15941c91-7fb1-4719-873c-8bc90b1f6c22"
Mc10250	RepeatMasker	LINE/CR1	6871	7538	1049	-	.	ID="RND-6_FAMILY-2774";Tend="1511";Tstart="845";shortTE="F";uid="1a8a38bb-936a-43f9-a1c3-b014141060fd"
Mc10250	RepeatMasker	DNA/Ginger	7595	8604	7318	-	.	ID="RND-1_FAMILY-6";Tend="2408";Tstart="1408";shortTE="F";uid="504fe6ae-78cc-4adf-b203-89b38f5d6496"
Mc10251	RepeatMasker	DNA	7547	7673	481	+	.	ID="dna4-2_ap";Tend="648";Tstart="525";shortTE="F";uid="71f83d54-87bd-4deb-9b37-5a2e8a0b8b2e"
Mc10251	RepeatMasker	DNA	7123	7526	1486	+	.	ID="DNA4-2_AP";Tend="389";Tstart="1";shortTE="F";uid="0006ea1b-92cb-4bb6-935f-406116cf5e6c"
Mc10251	RepeatMasker	DNA/Ginger-1	7972	8602	3728	-	.	ID="RND-6_FAMILY-13505";Tend="2259";Tstart="1640";shortTE="F";uid="88a0391b-0ccc-43cc-9817-9a13a9933ce5"
Mc10251	RepeatMasker	DNA	6096	6370	436	-	.	ID="dna4-2_ap";Tend="279";Tstart="1";shortTE="F";uid="cad3e749-7d38-4127-87c0-e1b662f515c8"
Mc10251	RepeatMasker	Unknown	4912	5097	500	-	.	ID="RND-5_FAMILY-5121";Tend="1154";Tstart="994";shortTE="F";uid="00aa7c23-8512-46c5-8e88-66764972f40a"
Mc10252	RepeatMasker	RC/Helitron	2768	3125	528	+	.	ID="RND-5_FAMILY-15965";TEgroup="ctg_10252%7CRND-5_FAMILY-15965%7C1";Tend="1760";Tstart="1046";shortTE="F";uid="48e1a5a8-13a7-404a-ac72-18c538b12cc0"
Mc10252	RepeatMasker	Unknown	1712	2064	520	-	.	ID="RND-6_FAMILY-15377";Tend="866";Tstart="608";shortTE="F";uid="cf2f631a-a9a8-4746-af07-e7a2b7138ae9"
Mc10252	RepeatMasker	Unknown	5628	5828	843	-	.	ID="RND-5_FAMILY-3672";Tend="1006";Tstart="790";shortTE="F";uid="14f5cca3-978e-4bdc-be7d-87ed370ffee0"
Mc10252	RepeatMasker	DNA/MULE-MuDR	4862	5635	2462	-	.	ID="RND-6_FAMILY-22506";Tend="1343";Tstart="702";shortTE="F";uid="b8b08d75-18ac-4128-8318-f795624ccb0f"
Mc10252	RepeatMasker	DNA/MULE-MuDR	3594	3764	1431	-	.	ID="RND-6_FAMILY-22506";Tend="1513";Tstart="1343";shortTE="F";uid="e6378382-b5f0-45a3-ad4e-db48ec8d80db"
Mc10252	RepeatMasker	Unknown	3435	3593	763	-	.	ID="RND-5_FAMILY-3672";Tend="1155";Tstart="990";shortTE="F";uid="e0857a75-4293-4ee9-bdc0-351cf5c4be17"
Mc10253	RepeatMasker	Unknown	11773	12561	3841	+	.	ID="RND-1_FAMILY-137";Tend="1899";Tstart="1130";shortTE="F";uid="cc991017-7b9c-44bd-a233-74ac30160e71"
Mc10253	RepeatMasker	Retroposon?	1477	1645	811	+	.	ID="RND-1_FAMILY-338";Tend="246";Tstart="79";shortTE="F";uid="09b5223d-99fa-4e01-8320-e8457a3424bd"
Mc10253	RepeatMasker	Unknown	4201	4910	4749	+	.	ID="RND-6_FAMILY-1325";Tend="900";Tstart="250";shortTE="F";uid="fc545c19-39e7-43d0-bbac-fafe2b5c2189"
Mc10253	RepeatMasker	DNA/MULE-MuDR	8754	9436	5087	+	.	ID="RND-6_FAMILY-218";Tend="1004";Tstart="329";shortTE="F";uid="aba37916-eeef-4f77-aa33-54ad56faf4c0"
Mc10253	RepeatMasker	DNA/TcMar-Tc1	4959	6020	1164	+	.	ID="mariner-10_bm";Tend="1469";Tstart="441";shortTE="F";uid="1b63e55b-7fcb-4721-b964-a48bf257a619"
Mc10253	RepeatMasker	DNA/Kolobok-E	1646	2054	2256	+	.	ID="rnd-6_family-22667";Tend="1368";Tstart="936";shortTE="F";uid="9da2263d-24fc-437d-bb39-37d874e46e07"
Mc10253	RepeatMasker	LTR/Gypsy	7909	8641	2573	+	.	ID="RND-5_FAMILY-3796";Tend="1810";Tstart="1090";shortTE="F";uid="2245078d-8814-44af-81c1-76c36e076e63"
Mc10253	RepeatMasker	DNA/MULE-MuDR	6959	7307	2477	+	.	ID="RND-6_FAMILY-14863";Tend="641";Tstart="265";shortTE="F";uid="15afc5bc-c136-4a1a-b637-c6d8b4c82e1d"
Mc10253	RepeatMasker	Retroposon?	683	1480	3226	+	.	ID="SINE2-1_AP";Tend="876";Tstart="1";shortTE="F";uid="c438417f-1c6f-4c90-9882-f5a93289a2d1"
Mc10253	RepeatMasker	LTR/Gypsy	10674	11022	454	-	.	ID="GYPSY-55_CQ-I";Tend="3522";Tstart="3332";shortTE="F";uid="cd22a835-1c4c-4204-a89f-c441e36c48e4"
Mc10253	RepeatMasker	DNA/MULE-MuDR	6929	7120	1313	-	.	ID="MUDR2X_AP";Tend="1903";Tstart="1704";shortTE="F";uid="6c600873-a499-4dc8-b772-647324ef87ea"
Mc10253	RepeatMasker	Unknown	13012	13210	1621	-	.	ID="RND-5_FAMILY-1427";Tend="617";Tstart="419";shortTE="F";uid="7410341a-3410-4d52-9312-69ca25bdfb2b"
Mc10253	RepeatMasker	LTR/Gypsy	11354	11774	2407	-	.	ID="RND-5_FAMILY-345";Tend="2597";Tstart="2234";shortTE="F";uid="6c108623-8888-41b0-89af-df1be11f0a7c"
Mc10253	RepeatMasker	LTR/Gypsy	9434	10606	5181	-	.	ID="RND-6_FAMILY-1606";Tend="893";Tstart="10";shortTE="F";uid="9d40028a-f0c6-4079-90fc-8f84a9254cdf"
Mc10253	RepeatMasker	LTR/Gypsy	8341	8749	2527	-	.	ID="RND-6_FAMILY-1606";Tend="1633";Tstart="908";shortTE="F";uid="5e07240d-ca04-45ce-9649-969fd20e2972"
Mc10253	RepeatMasker	DNA/MULE-MuDR	7634	7908	1457	-	.	ID="RND-6_FAMILY-14863";Tend="487";Tstart="259";shortTE="F";uid="2a986b3a-ae93-47f8-87aa-36518197155e"
Mc10253	RepeatMasker	DNA	5996	6891	4912	-	.	ID="RND-6_FAMILY-5216";Tend="1578";Tstart="738";shortTE="F";uid="cddea530-b542-451f-8f36-5b8e84894019"
Mc10253	RepeatMasker	DNA/hAT-Tip100	3895	4021	573	-	.	ID="DNA8-63_AP";Tend="168";Tstart="1";shortTE="F";uid="5ac081b3-067b-4764-a3e7-f870501617a1"
Mc10253	RepeatMasker	DNA/Ginger-1	1638	1932	2264	-	.	ID="RND-1_FAMILY-38";Tend="344";Tstart="50";shortTE="F";uid="6fb90987-63d1-4790-8926-e71f74053938"
Mc10254	RepeatMasker	DNA	6960	7722	3689	-	.	ID="DNA4-1_AP";Tend="823";Tstart="1";shortTE="F";uid="94d748a8-b563-4e76-8b2a-d3d6f45587c9"
Mc10254	RepeatMasker	DNA	8390	8598	1293	-	.	ID="ttaa3b_ap";Tend="381";Tstart="164";shortTE="F";uid="783aa384-08b7-4280-a079-8a4904438ff0"
Mc10255	RepeatMasker	DNA/Merlin	6581	7229	2519	+	.	ID="RND-6_FAMILY-4515";TEgroup="ctg_10255%7CRND-6_FAMILY-4515%7C1";Tend="1522";Tstart="1019";shortTE="F";uid="61062b09-e596-4228-b8c4-63639e59ab25"
Mc10255	RepeatMasker	DNA	8471	8697	592	+	.	ID="ttaa3c_ap";Tend="416";Tstart="177";shortTE="F";uid="d0f6585d-397c-4a44-8780-1676493ac124"
Mc10255	RepeatMasker	Retroposon?	13532	13977	1692	+	.	ID="RND-6_FAMILY-19654";TEgroup="ctg_10255%7CRND-6_FAMILY-19654%7C2";Tend="1273";Tstart="333";shortTE="F";uid="4c5189cc-6e81-4098-aeb7-2a2503448cb0"
Mc10255	RepeatMasker	DNA/Kolobok-E	264	621	1279	+	.	ID="RND-6_FAMILY-12898";Tend="1306";Tstart="952";shortTE="F";uid="c0f30ded-ffaa-48a9-80f5-9e2329cfc97d"
Mc10255	RepeatMasker	Unknown	13915	14391	2261	+	.	ID="RND-1_FAMILY-150";Tend="1382";Tstart="856";shortTE="F";uid="00b37bfc-84fc-4ed5-8065-3df911ddcf7e"
Mc10255	RepeatMasker	Unknown	10195	10321	504	+	.	ID="RND-5_FAMILY-5708";Tend="947";Tstart="827";shortTE="F";uid="3d718e38-10aa-492c-ba9d-e68ed1c8e67c"
Mc10255	RepeatMasker	DNA/Kolobok-E	1226	1442	909	+	.	ID="RND-6_FAMILY-12898";Tend="1526";Tstart="1306";shortTE="F";uid="482594c3-79e5-4960-aed6-7f0a32112dc5"
Mc10255	RepeatMasker	Unknown	12800	12966	728	+	.	ID="RND-1_FAMILY-150";Tend="863";Tstart="699";shortTE="F";uid="c55ca567-35f0-4ba0-a497-18647688ac95"
Mc10255	RepeatMasker	DNA/Merlin	5676	5856	1183	+	.	ID="RND-6_FAMILY-4515";Tend="1023";Tstart="856";shortTE="F";uid="75fea4ff-90f4-45b4-aab3-d590ea2dac9a"
Mc10255	RepeatMasker	DNA/Kolobok-E	71	230	706	-	.	ID="RND-6_FAMILY-20546";Tend="299";Tstart="166";shortTE="F";uid="e69801f8-4060-4cfa-902c-e008a97b4a8d"
Mc10255	RepeatMasker	Retroposon?	12939	13251	1039	-	.	ID="RND-6_FAMILY-19654";TEgroup="ctg_10255%7CRND-6_FAMILY-19654%7C1";Tend="1250";Tstart="365";shortTE="F";uid="399b1c55-e2de-4680-bae4-d8e8b4cc38f7"
Mc10255	RepeatMasker	DNA	10891	11017	1125	-	.	ID="DNA3-4_AP";Tend="127";Tstart="1";shortTE="F";uid="436040ae-4dd8-41b9-b26c-782f57629d75"
Mc10255	RepeatMasker	Retroposon?	221	592	1244	-	.	ID="SINE2-1_AP";Tend="870";Tstart="499";shortTE="F";uid="81491a1d-f640-4fab-a751-d08180c5b0a5"
Mc10255	RepeatMasker	DNA/hAT-Tip100	14996	15193	1767	-	.	ID="RND-6_FAMILY-18364";Tend="686";Tstart="489";shortTE="F";uid="ce4a3645-c43f-4dcb-b0d5-1e785e316808"
Mc10255	RepeatMasker	Retroposon?	7233	7956	2137	-	.	ID="SINE2-1_AP";Tend="785";Tstart="1";shortTE="F";uid="7431d74f-f674-452d-a962-4be427adbb69"
Mc10255	RepeatMasker	Retroposon?	5073	5681	2425	-	.	ID="SINE2-1_AP";Tend="1410";Tstart="780";shortTE="F";uid="44a1b57b-53c1-4a60-997e-5fd3afebd451"
Mc10255	RepeatMasker	DNA/hAT-Tip100	1989	2391	962	-	.	ID="HAT-N16_AP";Tend="532";Tstart="145";shortTE="F";uid="e6a78753-5046-4afc-b951-2a402267a184"
Mc10255	RepeatMasker	DNA/Kolobok-E	3934	4888	964	-	.	ID="RND-6_FAMILY-5739";TEgroup="ctg_10255%7CRND-6_FAMILY-5739%7C1";Tend="1343";Tstart="280";shortTE="F";uid="1af6ca52-a5ca-49a7-a8c0-710cad9b29ae"
Mc10256	RepeatMasker	DNA/MULE-NOF	1	360	3073	+	.	ID="RND-5_FAMILY-252";Tend="1171";Tstart="811";shortTE="F";uid="c4832e8b-b60f-49cd-92ba-40a734bab682"
Mc10256	RepeatMasker	DNA/hAT-Tip100	6466	6679	813	+	.	ID="RND-5_FAMILY-497";Tend="722";Tstart="504";shortTE="F";uid="1f531a7b-a89e-4e47-b400-20bb7ef67b5c"
Mc10256	RepeatMasker	Unknown	3913	4060	672	+	.	ID="RND-1_FAMILY-34";Tend="1298";Tstart="1156";shortTE="F";uid="66b74d14-d85a-4742-879d-0f4235967976"
Mc10256	RepeatMasker	Unknown	5490	6209	1515	-	.	ID="RND-6_FAMILY-14723";Tend="1198";Tstart="473";shortTE="F";uid="921ec384-bdfb-476d-8e68-2862c1ca632c"
Mc10256	RepeatMasker	DNA/Kolobok-E	1471	1881	438	-	.	ID="koloboke-1_ap";Tend="395";Tstart="1";shortTE="F";uid="72df4c62-51be-4097-b402-8b12bac65403"
Mc10257	RepeatMasker	DNA	6479	7181	1071	+	.	ID="DNA4-2_AP";Tend="719";Tstart="1";shortTE="F";uid="8474042e-5920-4ad4-9394-04a1ad3c65ac"
Mc10257	RepeatMasker	DNA	4499	4608	531	-	.	ID="dna4-2_ap";Tend="769";Tstart="662";shortTE="F";uid="78c17232-e4ee-4866-ba52-02b92b1497bf"
Mc10258	RepeatMasker	DNA	8422	8727	775	+	.	ID="DNAX-2_AP";Tend="296";Tstart="1";shortTE="F";uid="4b4fe241-be68-4033-bc59-82e068d639d8"
Mc10258	RepeatMasker	DNA/PIF-Harbinger	2185	2311	405	-	.	ID="ISL2EU-N3_LMI";Tend="638";Tstart="512";shortTE="F";uid="b8575c8b-a540-4904-9501-6e3a16a735b0"
Mc10259	RepeatMasker	Unknown	2605	4790	7422	-	.	ID="RND-5_FAMILY-5121";Tend="2188";Tstart="5";shortTE="F";uid="3079f3c3-bc3a-49d5-a1cc-9851bb156016"
Mc10259	RepeatMasker	DNA	5661	6409	815	-	.	ID="DNA4-2_AP";Tend="752";Tstart="1";shortTE="F";uid="49934935-f104-4a61-b384-87915073939f"
Mc1026	RepeatMasker	DNA/Ginger-1	50798	51317	3853	+	.	ID="RND-6_FAMILY-13505";Tend="1037";Tstart="508";shortTE="F";uid="f2887b14-9cd5-42d9-a6f2-223d883df541"
Mc1026	RepeatMasker	Unknown	38994	39115	582	+	.	ID="RND-5_FAMILY-4649";Tend="1064";Tstart="949";shortTE="F";uid="bc52a475-262e-47ad-9782-316632e87e25"
Mc1026	RepeatMasker	DNA/hAT-Tip100	3551	4121	519	+	.	ID="HAT-15_LMI";Tend="4197";Tstart="3639";shortTE="F";uid="14373601-9d31-4368-b320-16cef33e9be9"
Mc1026	RepeatMasker	DNA	5428	5631	585	+	.	ID="ttaa3b_ap";Tend="228";Tstart="23";shortTE="F";uid="91161abe-5cf6-4dde-b08e-64f5c3b179e4"
Mc1026	RepeatMasker	LINE/I	18323	18556	414	+	.	ID="RND-5_FAMILY-3623";Tend="1044";Tstart="817";shortTE="F";uid="5ab378e7-45dc-4fb9-ae04-c8cd9611d5fc"
Mc1026	RepeatMasker	DNA/hAT-Ac	1952	3001	7978	+	.	ID="RND-1_FAMILY-209";Tend="1851";Tstart="818";shortTE="F";uid="4d0b4c3a-074c-4265-93ca-e056011befd2"
Mc1026	RepeatMasker	SINE/5S	4496	4621	448	+	.	ID="RND-6_FAMILY-6092";Tend="1218";Tstart="1093";shortTE="F";uid="1a0a1c96-8766-4646-a92c-469bf4679ff8"
Mc1026	RepeatMasker	DNA	31568	31928	1003	-	.	ID="TTAA2D_AP";Tend="341";Tstart="7";shortTE="F";uid="cdee7117-fa43-4514-8229-8ecfad9a34fe"
Mc1026	RepeatMasker	Retroposon?	15955	16178	511	-	.	ID="SINE2-1_AP";Tend="1251";Tstart="1002";shortTE="F";uid="743e27ba-cbb3-4b06-8a1a-270c792bad50"
Mc1026	RepeatMasker	DNA/hAT-Tip100	50620	50842	1370	-	.	ID="RND-5_FAMILY-692";Tend="1480";Tstart="1260";shortTE="F";uid="8e98e143-9d3c-49d8-a77e-530bc6f43aed"
Mc1026	RepeatMasker	DNA/hAT	5001	5152	523	-	.	ID="RND-6_FAMILY-19607";Tend="763";Tstart="625";shortTE="F";uid="d91d06b2-4ab5-4350-8988-a63f9bb94584"
Mc1026	RepeatMasker	DNA/Ginger-1	19451	19613	419	-	.	ID="RND-6_FAMILY-8803";Tend="1094";Tstart="936";shortTE="F";uid="dd2ed4ee-2331-4571-b54d-8969b708ac3d"
Mc1026	RepeatMasker	DNA/hAT-hAT19	39440	39989	2133	-	.	ID="hat-n15_ap";Tend="681";Tstart="233";shortTE="F";uid="38c99c56-3b79-4ace-b7d9-86e75ef3d2c9"
Mc10260	RepeatMasker	RC/Helitron	12546	12933	1685	+	.	ID="RND-6_FAMILY-18865";Tend="1163";Tstart="787";shortTE="F";uid="1d359192-02e5-44f5-a075-a7a1fa6385f7"
Mc10260	RepeatMasker	DNA/Ginger	1	370	3066	+	.	ID="RND-1_FAMILY-6";Tend="2405";Tstart="2036";shortTE="F";uid="ea7c2c1c-6eb1-4d33-bb04-6a36f40dda4c"
Mc10260	RepeatMasker	LINE/I-Jockey	11268	11885	859	+	.	ID="RND-6_FAMILY-3033";Tend="662";Tstart="32";shortTE="F";uid="5193c0a7-cd5d-469c-b942-814dc553afa5"
Mc10260	RepeatMasker	Retroposon?	1347	3116	5406	+	.	ID="SINE2-1_AP";Tend="1770";Tstart="1";shortTE="F";uid="93275ac4-6146-4dc3-ac28-388af45b94b4"
Mc10260	RepeatMasker	DNA/P	1055	1196	470	-	.	ID="P-1_AP";Tend="135";Tstart="9";shortTE="F";uid="6b527841-ec35-4bed-8f4b-09033785e6d5"
Mc10260	RepeatMasker	DNA/Ginger-1	166	422	1574	-	.	ID="RND-6_FAMILY-3412";Tend="665";Tstart="412";shortTE="F";uid="d65330b0-ec31-4371-853b-97e78fbb02f8"
Mc10260	RepeatMasker	LINE/I	9940	10697	1121	-	.	ID="RND-5_FAMILY-25";Tend="2069";Tstart="1453";shortTE="F";uid="686bafbe-e9d2-4102-a106-d3570c1a8316"
Mc10261	RepeatMasker	RC/Helitron	2328	3391	6330	+	.	ID="RND-6_FAMILY-15565";Tend="1800";Tstart="760";shortTE="F";uid="87502fac-3740-4ba9-b72b-256b2afd0f5b"
Mc10261	RepeatMasker	Unknown	3871	4206	2813	-	.	ID="RND-5_FAMILY-10296";Tend="1204";Tstart="871";shortTE="F";uid="f8430ee3-7801-41a3-9acf-7bba1c4b8f27"
Mc10262	RepeatMasker	DNA	8099	8587	1315	+	.	ID="RND-4_FAMILY-1806";Tend="1273";Tstart="825";shortTE="F";uid="91cdc2c0-bdca-4e60-8c26-8af3ef8a95fc"
Mc10262	RepeatMasker	DNA/Ginger-1	6501	7032	663	+	.	ID="RND-6_FAMILY-13505";Tend="2255";Tstart="1600";shortTE="F";uid="0f1d48c3-681c-4954-846d-6bb836d10528"
Mc10262	RepeatMasker	Retroposon?	6470	6741	462	-	.	ID="SINE2-1_AP";Tend="1263";Tstart="949";shortTE="F";uid="638302dc-f32b-458e-af00-f47dd06be9a2"
Mc10263	RepeatMasker	DNA/hAT-Tip100	3343	4130	5068	+	.	ID="RND-5_FAMILY-5610";Tend="1628";Tstart="842";shortTE="F";uid="344823a9-c5fb-45da-8c46-85ad6e0433b0"
Mc10263	RepeatMasker	LINE/L2	1527	1731	455	+	.	ID="RND-6_FAMILY-6940";Tend="2611";Tstart="2409";shortTE="F";uid="7d8a245c-be0f-402b-8cab-628b04254a92"
Mc10263	RepeatMasker	LINE/L2	1896	2938	1023	+	.	ID="RND-5_FAMILY-3186";Tend="1098";Tstart="48";shortTE="F";uid="ee0bd21e-6c75-4928-81c6-cb81628088f2"
Mc10263	RepeatMasker	Unknown	1	233	1489	+	.	ID="RND-1_FAMILY-85";Tend="1569";Tstart="1338";shortTE="F";uid="192ca9f1-4bca-4362-b329-cece42de3102"
Mc10263	RepeatMasker	DNA/hAT	8079	8489	3195	-	.	ID="RND-5_FAMILY-7437";Tend="1538";Tstart="1100";shortTE="F";uid="ef9433f3-0fcc-4760-a6c4-600c9727794c"
Mc10263	RepeatMasker	DNA/TcMar-m44	6149	6286	894	-	.	ID="dnax-3b_ap";Tend="138";Tstart="1";shortTE="F";uid="f631d4f0-7e90-49c1-a167-d83594fba9a9"
Mc10263	RepeatMasker	DNA/Ginger-1	7537	7859	537	-	.	ID="RND-6_FAMILY-13505";Tend="866";Tstart="546";shortTE="F";uid="fcf4e370-c0d5-46b7-bb2d-6df4c999f5a3"
Mc10263	RepeatMasker	DNA/hAT	1084	1489	1037	-	.	ID="RND-6_FAMILY-5012";Tend="733";Tstart="290";shortTE="F";uid="e92dec2f-ef50-4bdd-8b4a-792f21e9709d"
Mc10264	RepeatMasker	DNA	6398	7176	2246	+	.	ID="DNA4-2_AP";Tend="731";Tstart="1";shortTE="F";uid="7e036887-435f-4441-84cd-b73fd7b13d46"
Mc10264	RepeatMasker	Retroposon?	6062	6362	843	+	.	ID="RND-1_FAMILY-311";Tend="523";Tstart="236";shortTE="F";uid="644f259c-9150-431f-a64a-e5fff67d03ac"
Mc10264	RepeatMasker	DNA/hAT-Tip100	1367	1596	419	-	.	ID="DNA8-87_AP";Tend="822";Tstart="648";shortTE="F";uid="857ae2b4-d072-4596-a981-95ac9f39b929"
Mc10265	RepeatMasker	Unknown	1015	1465	594	+	.	ID="RND-5_FAMILY-1061";Tend="1251";Tstart="725";shortTE="F";uid="d6368c90-df81-422f-aa0d-b8c6f88d8d55"
Mc10265	RepeatMasker	Unknown	9305	9841	4468	+	.	ID="RND-5_FAMILY-9632";Tend="1397";Tstart="862";shortTE="F";uid="5a0cf863-5c9e-4937-8865-c691069bd6a7"
Mc10265	RepeatMasker	DNA	6306	6458	439	+	.	ID="DNAX-2_AP";Tend="157";Tstart="5";shortTE="F";uid="d6d322b3-67d3-481e-b15f-3463bca36de5"
Mc10265	RepeatMasker	DNA/hAT-Tip100	752	962	1742	-	.	ID="RND-1_FAMILY-194";Tend="211";Tstart="1";shortTE="F";uid="cd78a257-a53e-4490-9c7d-f2caeecc7ab7"
Mc10265	RepeatMasker	DNA/hAT-Tip100	1	236	1925	-	.	ID="RND-6_FAMILY-6824";Tend="277";Tstart="55";shortTE="F";uid="25c057f5-5e88-4715-8f31-9d719dc2f975"
Mc10265	RepeatMasker	DNA/Ginger-1	8424	8880	704	-	.	ID="rnd-6_family-3412";Tend="2429";Tstart="1624";shortTE="F";uid="ef08ff4f-f7c8-4924-9929-cf8fc93ac24a"
Mc10266	RepeatMasker	DNA/TcMar-Tc1	8450	8591	471	+	.	ID="MARINER-N22_AG";Tend="1349";Tstart="1205";shortTE="F";uid="4075f4fe-47a1-4c69-b6d7-a0bcf71d3126"
Mc10266	RepeatMasker	DNA/hAT	8071	8226	479	+	.	ID="DNA8-68_AP";Tend="764";Tstart="605";shortTE="F";uid="5b0a3f33-b328-43e2-ab16-d9488682ec9c"
Mc10266	RepeatMasker	DNA	12528	12774	1307	+	.	ID="DNA4-1_AP";Tend="823";Tstart="555";shortTE="F";uid="fd8fae8b-9726-4d93-ab95-026a75e73f50"
Mc10266	RepeatMasker	DNA	10352	11220	1126	+	.	ID="DNA4-2_AP";Tend="769";Tstart="1";shortTE="F";uid="577a356a-9f4f-40b5-8d0a-3dc5ea8ef499"
Mc10266	RepeatMasker	DNA	6360	6553	489	+	.	ID="ttaa3c_ap";Tend="425";Tstart="228";shortTE="F";uid="17f26075-3a54-40fc-8fef-20108b05814a"
Mc10266	RepeatMasker	DNA/hAT	7418	7985	1601	-	.	ID="RND-6_FAMILY-5012";Tend="710";Tstart="151";shortTE="F";uid="b6c18a3c-daee-4447-a00f-dba215f7801c"
Mc10267	RepeatMasker	Unknown	6439	6859	445	+	.	ID="RND-6_FAMILY-19178";Tend="1403";Tstart="989";shortTE="F";uid="27f10059-9809-41b7-ad8d-eea8b4e8bbc2"
Mc10267	RepeatMasker	DNA/TcMar-Tc1	8324	8484	467	+	.	ID="mariner-n22_ag";Tend="188";Tstart="62";shortTE="F";uid="95d77229-8759-4117-895c-81eb49901a95"
Mc10267	RepeatMasker	DNA/MULE-MuDR	7630	7826	897	-	.	ID="RND-6_FAMILY-2484";Tend="201";Tstart="4";shortTE="F";uid="8e91c58e-aa07-442f-b33b-d05ff6b35da0"
Mc10268	RepeatMasker	RC/Helitron	1	878	7586	+	.	ID="RND-5_FAMILY-409";Tend="1481";Tstart="597";shortTE="F";uid="595e6c0b-1331-4e78-8062-c346b2bcf12e"
Mc10268	RepeatMasker	Unknown	6874	7195	2514	+	.	ID="RND-5_FAMILY-2594";Tend="1151";Tstart="835";shortTE="F";uid="b0d0ad5e-608c-4bec-af3f-f33aa43585e1"
Mc10268	RepeatMasker	DNA/hAT-hAT19	8188	8324	997	-	.	ID="RND-6_FAMILY-32121";Tend="1105";Tstart="973";shortTE="F";uid="5afb4996-4553-44ab-89e7-e41b8478fcd5"
Mc10268	RepeatMasker	Unknown	6568	6882	2698	-	.	ID="RND-1_FAMILY-196";Tend="1206";Tstart="888";shortTE="F";uid="1b3dff69-9dd7-411f-8a29-2ed61e293baf"
Mc10269	RepeatMasker	DNA/MULE-MuDR	2877	3038	407	+	.	ID="RND-6_FAMILY-5996";Tend="833";Tstart="674";shortTE="F";uid="58e5fa49-ed20-49b1-a1ab-245ba137bc05"
Mc10269	RepeatMasker	LINE/CR1	1	331	1741	+	.	ID="RND-5_FAMILY-1713";Tend="491";Tstart="238";shortTE="F";uid="9594e5ec-39fa-4df7-b4c6-4c84b4a7f58e"
Mc10269	RepeatMasker	DNA	4586	4959	2317	+	.	ID="TTAA11_AP";Tend="374";Tstart="1";shortTE="F";uid="bd422654-ad63-4991-acf9-589585fbcf3d"
Mc10269	RepeatMasker	DNA	1264	1634	2376	+	.	ID="TTAA19_AP";Tend="383";Tstart="1";shortTE="F";uid="7428c535-ca94-4f7a-bb6b-2dc2dcf564e3"
Mc10269	RepeatMasker	DNA	1822	1932	932	-	.	ID="RND-6_FAMILY-15094";Tend="797";Tstart="683";shortTE="F";uid="e54386c9-938d-4616-b4ff-bcf40ad3825c"
Mc10269	RepeatMasker	Unknown	765	1258	3883	-	.	ID="RND-6_FAMILY-9698";Tend="1409";Tstart="916";shortTE="F";uid="39819b1e-4266-47a3-a2fc-9aafb77aa836"
Mc10269	RepeatMasker	Unknown	8130	8585	3496	-	.	ID="RND-6_FAMILY-8046";Tend="925";Tstart="494";shortTE="F";uid="bb69e0a1-7c99-480a-9918-6747f1f45fdc"
Mc1027	RepeatMasker	DNA/hAT-Tip100	31390	31799	748	+	.	ID="DNA8-100_AP";TEgroup="ctg_1027%7CDNA8-100_AP%7C1";Tend="660";Tstart="2";shortTE="F";uid="7c50ba40-69d3-4832-9154-cf6ff246dd2e"
Mc1027	RepeatMasker	DNA	17126	17330	816	+	.	ID="TTAA8_AP";Tend="214";Tstart="6";shortTE="F";uid="d23b4b8e-2a64-4287-bfd6-fab21962f839"
Mc1027	RepeatMasker	DNA	6977	7325	419	+	.	ID="DNA4-2_AP";Tend="384";Tstart="10";shortTE="F";uid="4ff40750-4fa7-46e4-ba23-1185fa72a4d1"
Mc1027	RepeatMasker	DNA	7773	8174	551	+	.	ID="dna4-1_ap";Tend="810";Tstart="349";shortTE="F";uid="fc4f6304-b570-4fee-a68f-504354dbb160"
Mc1027	RepeatMasker	Unknown	1612	1725	404	+	.	ID="RND-6_FAMILY-3784";Tend="850";Tstart="729";shortTE="F";uid="7e848d34-af53-4a60-993e-3ff2bf2e84a0"
Mc1027	RepeatMasker	DNA/Merlin	50654	51149	4042	+	.	ID="RND-6_FAMILY-834";Tend="1580";Tstart="1087";shortTE="F";uid="d9aab271-0c23-4e70-832e-9e9c38df8b69"
Mc1027	RepeatMasker	Unknown	24301	24978	788	-	.	ID="RND-5_FAMILY-605";Tend="1574";Tstart="910";shortTE="F";uid="916814b9-3052-4ac4-bd0d-00e02cb14e13"
Mc1027	RepeatMasker	Unknown	23002	23517	3451	-	.	ID="RND-1_FAMILY-248";Tend="1396";Tstart="903";shortTE="F";uid="b5fb059d-e993-42e9-99c4-baf869368896"
Mc10270	RepeatMasker	DNA	937	1155	720	+	.	ID="RND-6_FAMILY-3972";Tend="612";Tstart="364";shortTE="F";uid="c6f39191-048d-4b24-bc77-dc0e1baa9f1a"
Mc10270	RepeatMasker	Unknown	1	228	1786	+	.	ID="RND-1_FAMILY-158";Tend="231";Tstart="4";shortTE="F";uid="e32d9c6e-88ce-4ba9-9f17-52ce8fc9e139"
Mc10270	RepeatMasker	DNA/hAT-Tip100	5917	6698	6077	+	.	ID="RND-6_FAMILY-16509";Tend="1465";Tstart="700";shortTE="F";uid="6f50e2b3-c547-4210-ad6e-babd1e7ddbd1"
Mc10270	RepeatMasker	Unknown	8384	8584	1465	+	.	ID="RND-1_FAMILY-93";Tend="1082";Tstart="857";shortTE="F";uid="a4a4dc53-585e-4419-a929-aee927e7b52a"
Mc10270	RepeatMasker	DNA	6736	7110	416	+	.	ID="TTAA18B_AP";TEgroup="ctg_10270%7CTTAA18B_AP%7C1";Tend="575";Tstart="1";shortTE="T";uid="301292a1-bdbe-4ec8-a5a6-c5deb67d0a54"
Mc10270	RepeatMasker	DNA/hAT-Charlie	7264	7758	976	+	.	ID="RND-5_FAMILY-6458";TEgroup="ctg_10270%7CRND-5_FAMILY-6458%7C1";Tend="1632";Tstart="890";shortTE="F";uid="9bab162e-ec42-4e5e-bd7e-53d6b7a1a5c1"
Mc10270	RepeatMasker	DNA/hAT-Tip100	8110	8245	578	-	.	ID="RND-6_FAMILY-6472";Tend="730";Tstart="585";shortTE="F";uid="b90cc020-1c90-45af-aa22-2c7d62a58431"
Mc10270	RepeatMasker	Unknown	1450	1907	1542	-	.	ID="RND-6_FAMILY-28599";Tend="806";Tstart="340";shortTE="F";uid="ddf4dabd-7d58-4303-9f70-e337a96c4c76"
Mc10270	RepeatMasker	DNA/TcMar-Tc1	5237	5391	531	-	.	ID="RND-6_FAMILY-3848";Tend="822";Tstart="674";shortTE="F";uid="49b930b9-6b50-4273-b7cd-a7f9349e73d1"
Mc10270	RepeatMasker	DNA/hAT-Charlie	5053	5219	582	-	.	ID="RND-6_FAMILY-11141";TEgroup="ctg_10270%7CRND-6_FAMILY-11141%7C1";Tend="1244";Tstart="742";shortTE="F";uid="cfc153b4-68c6-4f0a-8df4-85b9be101742"
Mc10270	RepeatMasker	Unknown	931	1099	847	-	.	ID="RND-6_FAMILY-28599";Tend="987";Tstart="805";shortTE="F";uid="68bb550f-9b70-483f-bb52-15e8dcc415eb"
Mc10270	RepeatMasker	DNA/TcMar-Tc1	2604	2722	497	-	.	ID="RND-6_FAMILY-3848";Tend="1126";Tstart="991";shortTE="F";uid="2e72267b-7ac4-42ce-a325-42c38307cce8"
Mc10271	RepeatMasker	DNA/Ginger-1	8269	8553	1242	+	.	ID="GINGER1-1_AP";Tend="3411";Tstart="3111";shortTE="F";uid="1511bbda-03c5-43e1-ae1c-e40ed7168445"
Mc10271	RepeatMasker	DNA/hAT-Tip100	7148	7367	1064	-	.	ID="RND-1_FAMILY-258";Tend="1109";Tstart="898";shortTE="F";uid="8bea8d11-c033-4969-b1b0-cad67cab84d8"
Mc10271	RepeatMasker	DNA/hAT-Tip100	5003	5353	2434	-	.	ID="RND-6_FAMILY-3029";Tend="1168";Tstart="837";shortTE="F";uid="699c0b80-718a-414d-ace1-a954493d04ef"
Mc10271	RepeatMasker	LINE/CR1	4459	4729	886	-	.	ID="RND-6_FAMILY-12545";Tend="251";Tstart="37";shortTE="F";uid="1f848bc5-c712-4a83-bb71-8a79f6f7c386"
Mc10271	RepeatMasker	DNA/hAT-hAT19	868	1620	5110	-	.	ID="RND-5_FAMILY-1343";Tend="1670";Tstart="895";shortTE="F";uid="9cea1186-1b5e-402f-8420-34b3af5c1154"
Mc10271	RepeatMasker	DNA/hAT	8056	8347	1928	-	.	ID="RND-5_FAMILY-4512";Tend="1639";Tstart="1351";shortTE="F";uid="cbb7150d-2d4d-4b80-b6a7-b7363dbb8988"
Mc10271	RepeatMasker	DNA/Ginger	8342	8583	2002	-	.	ID="RND-1_FAMILY-6";Tend="2402";Tstart="2166";shortTE="F";uid="e1227e1d-a669-4cc1-8da3-e3f65158d1ee"
Mc10272	RepeatMasker	DNA	6018	6565	2352	+	.	ID="RND-6_FAMILY-4184";Tend="1425";Tstart="930";shortTE="F";uid="d0c49c98-d7a1-4916-a567-e2a7101066de"
Mc10272	RepeatMasker	DNA/hAT-Tip100	2365	2591	466	-	.	ID="RND-6_FAMILY-4077";Tend="1486";Tstart="1256";shortTE="F";uid="9c06e6b7-2e62-47f4-af95-4ca8b95b4c66"
Mc10272	RepeatMasker	DNA/hAT-Tip100	2915	3040	573	-	.	ID="RND-6_FAMILY-4077";Tend="952";Tstart="818";shortTE="F";uid="7521a4ed-684f-47af-944f-b447f0eac0df"
Mc10273	RepeatMasker	DNA	6774	7204	2591	-	.	ID="TTAA3B_AP";Tend="436";Tstart="3";shortTE="F";uid="eb459619-d02f-4d5d-84fd-454d95268116"
Mc10273	RepeatMasker	DNA/TcMar-Tigger	601	723	435	-	.	ID="RND-5_FAMILY-1400";Tend="920";Tstart="791";shortTE="F";uid="0290777c-a98e-4e11-94fb-a30f728b8837"
Mc10273	RepeatMasker	Unknown	47	286	2000	-	.	ID="RND-1_FAMILY-140";Tend="1079";Tstart="845";shortTE="F";uid="f694e233-c3b6-4332-82c5-188281016bc6"
Mc10274	RepeatMasker	DNA	5284	5929	1493	+	.	ID="DNA4-2_AP";Tend="641";Tstart="1";shortTE="F";uid="93e09c88-f069-4da6-abd4-1d85c960ee8f"
Mc10274	RepeatMasker	DNA/Ginger	7898	8307	640	+	.	ID="RND-5_FAMILY-2916";Tend="633";Tstart="15";shortTE="F";uid="5be65a50-a89a-4ebd-8bb0-9613a6973a30"
Mc10274	RepeatMasker	DNA/TcMar-Pogo?	1	362	2195	-	.	ID="RND-6_FAMILY-4480";Tend="1274";Tstart="845";shortTE="F";uid="8ee4890a-cce9-4f00-89aa-c3d700c1bb28"
Mc10274	RepeatMasker	Retroposon?	8308	8581	2007	-	.	ID="RND-6_FAMILY-21009";Tend="1210";Tstart="965";shortTE="F";uid="55e2071e-09e4-431b-8a20-fea0bed899a6"
Mc10274	RepeatMasker	DNA/hAT	4899	5075	1547	-	.	ID="RND-1_FAMILY-117";Tend="1072";Tstart="896";shortTE="F";uid="46f7ba23-15ea-4601-ac16-f61871bae58f"
Mc10275	RepeatMasker	DNA	1661	2367	2535	+	.	ID="DNA4-2_AP";Tend="769";Tstart="12";shortTE="F";uid="684fab4c-11a0-4abc-a416-9729859e89a8"
Mc10275	RepeatMasker	Retroposon?	8383	8580	1741	-	.	ID="RND-6_FAMILY-21009";Tend="1007";Tstart="810";shortTE="F";uid="e63dd3ee-faf7-4b9c-a6f4-705e5af6b08e"
Mc10275	RepeatMasker	DNA/hAT-hAT19	7854	8209	641	-	.	ID="RND-6_FAMILY-1867";Tend="746";Tstart="393";shortTE="F";uid="4afb29f4-de4c-4e85-89b7-acc38eed6d52"
Mc10275	RepeatMasker	DNA/Ginger-1	8246	8373	495	-	.	ID="rnd-6_family-3412";Tend="1918";Tstart="1847";shortTE="F";uid="bff33500-a662-459e-9b47-08e0f826f0e2"
Mc10275	RepeatMasker	DNA/hAT	4583	5236	3641	-	.	ID="RND-5_FAMILY-4392";Tend="1452";Tstart="798";shortTE="F";uid="da82d21b-0d75-454e-83d0-c8a1af208aac"
Mc10276	RepeatMasker	DNA/Kolobok-E	4576	4694	776	+	.	ID="koloboke-3_ap";Tend="5261";Tstart="4936";shortTE="F";uid="5ce07d9c-8d22-4e1c-921d-bea457c501c9"
Mc10276	RepeatMasker	LINE/CR1	2178	2376	1007	+	.	ID="RND-6_FAMILY-3070";Tend="759";Tstart="591";shortTE="F";uid="447c1927-793a-4948-905e-016328cc35d9"
Mc10276	RepeatMasker	DNA	8083	8212	723	+	.	ID="DNA8-27_AP";Tend="498";Tstart="357";shortTE="F";uid="ee7e736b-a973-4486-a055-c4c109868e12"
Mc10276	RepeatMasker	Retroposon?	4695	4880	854	-	.	ID="SINE2-1_AP";Tend="227";Tstart="15";shortTE="F";uid="3a6dfb96-9677-4364-a056-0ff5ca116e11"
Mc10276	RepeatMasker	LINE/CR1	6202	6400	1007	-	.	ID="RND-6_FAMILY-3070";Tend="759";Tstart="591";shortTE="F";uid="5668bdda-2483-4dab-9598-d9fae7f0cd89"
Mc10276	RepeatMasker	DNA	366	495	723	-	.	ID="DNA8-27_AP";Tend="498";Tstart="357";shortTE="F";uid="a81c76c4-f78e-4488-b18a-61fd6a1beb8b"
Mc10277	RepeatMasker	DNA/Ginger-1	4337	4481	1047	+	.	ID="RND-6_FAMILY-3412";Tend="587";Tstart="443";shortTE="F";uid="8813a370-84ec-4a4e-99e3-0805bd4d83fa"
Mc10277	RepeatMasker	DNA/MULE-MuDR	3649	3862	963	+	.	ID="RND-1_FAMILY-120";Tend="1150";Tstart="940";shortTE="F";uid="53eadfc2-c5fa-4efd-b7d9-c07b2fb86b9d"
Mc10277	RepeatMasker	Unknown	1165	2093	6472	+	.	ID="RND-6_FAMILY-2565";Tend="1477";Tstart="564";shortTE="F";uid="9230393c-31b7-407c-b9a5-247c5ba8a8fc"
Mc10277	RepeatMasker	DNA/Ginger-1	5794	6371	2345	+	.	ID="RND-1_FAMILY-4";TEgroup="ctg_10277%7CRND-1_FAMILY-4%7C1";Tend="2450";Tstart="1729";shortTE="F";uid="81788b4c-98de-48cf-a5d0-70cfeef2753f"
Mc10277	RepeatMasker	DNA/Kolobok-E	6372	6479	1548	+	.	ID="rnd-6_family-306";Tend="934";Tstart="369";shortTE="F";uid="ad702030-143d-4afb-9c7b-e81fd2707704"
Mc10277	RepeatMasker	DNA/Ginger-1	2123	2397	419	+	.	ID="RND-6_FAMILY-11732";Tend="2043";Tstart="1783";shortTE="F";uid="d77f8cc3-a473-4ed0-9cf9-3b98358c4baf"
Mc10277	RepeatMasker	DNA/Kolobok-E	3127	3247	453	+	.	ID="RND-6_FAMILY-12898";Tend="1436";Tstart="1318";shortTE="F";uid="32cdc5a5-b749-418b-9eba-4cd9c8a99008"
Mc10277	RepeatMasker	DNA/Kolobok-E	4044	4356	534	-	.	ID="RND-6_FAMILY-12898";Tend="1539";Tstart="1202";shortTE="F";uid="27fdb66f-d457-4e01-9926-e09a39a37f69"
Mc10277	RepeatMasker	DNA/hAT-hAT19	4461	5276	3896	-	.	ID="RND-6_FAMILY-23688";Tend="1208";Tstart="433";shortTE="F";uid="f300037f-5efc-4ed1-9eb3-da2da15f412d"
Mc10277	RepeatMasker	DNA/Ginger-1	6726	7162	3307	-	.	ID="rnd-6_family-13505";Tend="1468";Tstart="494";shortTE="F";uid="740a4bff-ae4b-4d73-9af3-e9aa1404d674"
Mc10277	RepeatMasker	DNA/Kolobok-E	6554	6725	866	-	.	ID="RND-6_FAMILY-306";Tend="312";Tstart="156";shortTE="F";uid="e07b48ed-0d9d-418d-af26-d703feda307e"
Mc10277	RepeatMasker	DNA	935	1134	867	-	.	ID="TTAA3_AP";Tend="428";Tstart="227";shortTE="F";uid="0b7f0f90-cee3-4d49-a5e2-b250a7cbcf48"
Mc10277	RepeatMasker	Retroposon?	5503	6140	1138	-	.	ID="SINE2-2_AP";Tend="1241";Tstart="563";shortTE="F";uid="65ef6b27-0356-4242-989f-971fea0ee7f0"
Mc10278	RepeatMasker	DNA	3430	3623	470	+	.	ID="RND-6_FAMILY-6648";Tend="1188";Tstart="1006";shortTE="F";uid="4d994812-fc85-491d-8565-4777545ad516"
Mc10278	RepeatMasker	LINE/I	4883	6027	3764	-	.	ID="RND-5_FAMILY-3924";Tend="1828";Tstart="727";shortTE="F";uid="a4cc4d53-6d03-41c7-8664-31a8efd67252"
Mc10279	RepeatMasker	DNA/hAT	6966	7132	653	+	.	ID="RND-6_FAMILY-19607";Tend="779";Tstart="619";shortTE="F";uid="0867d8e4-94a0-4329-943b-4ef5bafc7d3d"
Mc1028	RepeatMasker	DNA/MULE-NOF	53479	53645	552	+	.	ID="RND-6_FAMILY-7820";Tend="820";Tstart="652";shortTE="F";uid="e73bf08a-66a2-4029-a965-0b1f70c045f2"
Mc1028	RepeatMasker	DNA/hAT-Charlie	4341	4522	665	+	.	ID="HAT-N11_AP";Tend="626";Tstart="469";shortTE="F";uid="2d29a95f-b546-4ff5-82a8-aade09e9d199"
Mc1028	RepeatMasker	DNA/hAT-hAT19	71	272	1169	+	.	ID="RND-6_FAMILY-14146";Tend="851";Tstart="658";shortTE="F";uid="2e013f1c-bd60-4050-8787-23a6d6bff77c"
Mc1028	RepeatMasker	DNA/Kolobok-T2	45134	45250	409	+	.	ID="REP-4_PBA";Tend="618";Tstart="505";shortTE="F";uid="5857583e-f29a-43ba-a6ce-f8ef9aa5fc35"
Mc1028	RepeatMasker	Unknown	23640	24100	2700	+	.	ID="RND-1_FAMILY-240";Tend="1297";Tstart="869";shortTE="F";uid="8e5766ed-e71b-435c-acba-8181c3489af7"
Mc1028	RepeatMasker	DNA/hAT-hAT19	734	1743	1530	+	.	ID="hat-1_rpr";Tend="1456";Tstart="513";shortTE="F";uid="adcd7d05-f3df-4a81-9aa9-0bc1fd93db96"
Mc1028	RepeatMasker	Unknown	32815	33315	891	+	.	ID="RND-5_FAMILY-2643";Tend="1324";Tstart="887";shortTE="F";uid="9fe49074-4086-4ccf-9b7d-a2c95a33d01b"
Mc1028	RepeatMasker	DNA	9462	9994	1118	-	.	ID="DNA4-2_AP";Tend="769";Tstart="215";shortTE="F";uid="4f682d45-5768-4eb3-a198-8a720bdf2279"
Mc1028	RepeatMasker	Retroposon?	15315	15445	400	-	.	ID="SINE2-1_AP";Tend="315";Tstart="170";shortTE="F";uid="2e466e41-711b-4ec6-8938-a8ef26be04bf"
Mc1028	RepeatMasker	Unknown	19972	20316	769	-	.	ID="RND-6_FAMILY-4087";Tend="1187";Tstart="852";shortTE="F";uid="e19e8adc-345c-40dd-91bf-0a3864ed5882"
Mc1028	RepeatMasker	DNA/hAT-hATm	17178	17885	5155	-	.	ID="RND-5_FAMILY-1049";Tend="1601";Tstart="895";shortTE="F";uid="e19fe499-656f-4a40-bb3b-4d08bcc10bee"
Mc10280	RepeatMasker	DNA	7118	7710	871	-	.	ID="DNA4-2_AP";Tend="769";Tstart="192";shortTE="F";uid="39b0a9a6-2535-426f-a616-3e412c0f2df3"
Mc10280	RepeatMasker	DNA	5497	5658	462	-	.	ID="TTAA2D_AP";Tend="425";Tstart="281";shortTE="F";uid="c33247b9-8515-4741-a704-bc30229afe86"
Mc10281	RepeatMasker	Unknown	8142	8373	1803	+	.	ID="RND-6_FAMILY-46";Tend="952";Tstart="717";shortTE="F";uid="8e02d2c3-d022-4253-a4ad-4cab85afa111"
Mc10281	RepeatMasker	DNA/hAT-Tip100	7499	7663	583	-	.	ID="RND-6_FAMILY-5381";Tend="872";Tstart="708";shortTE="F";uid="71b48842-7153-414a-8e16-c1b6ea73997a"
Mc10281	RepeatMasker	DNA/PIF-Harbinger	875	1492	542	-	.	ID="ISL2EU-7_CFL";Tend="2046";Tstart="1428";shortTE="F";uid="226c7679-8173-4324-8850-2e1b1b4ee71b"
Mc10282	RepeatMasker	DNA/Kolobok-E	26	573	2499	+	.	ID="rnd-6_family-22667";Tend="1251";Tstart="936";shortTE="F";uid="f6568e48-754b-401a-877e-ccd428a3f46e"
Mc10282	RepeatMasker	Unknown	6342	6782	1857	+	.	ID="RND-4_FAMILY-2579";Tend="1238";Tstart="773";shortTE="F";uid="95b6bf5c-08ab-4ff8-942a-2280c14f5e2f"
Mc10282	RepeatMasker	DNA/hAT	3237	3445	463	+	.	ID="RND-5_FAMILY-168";Tend="741";Tstart="536";shortTE="F";uid="93a744f0-c03c-4fca-afe1-a0ea728a79dc"
Mc10282	RepeatMasker	DNA	1857	2089	820	+	.	ID="ttaa4b_ap";Tend="429";Tstart="211";shortTE="F";uid="c708b86f-31fd-4511-bd80-06f702f8fcf9"
Mc10282	RepeatMasker	DNA/Ginger-1	180	664	724	-	.	ID="ginger1-1_ap";Tend="5195";Tstart="4984";shortTE="F";uid="2d011338-00b0-4065-ba9b-e2e4b1734248"
Mc10282	RepeatMasker	Retroposon?	8348	8566	1759	-	.	ID="RND-1_FAMILY-338";Tend="1092";Tstart="871";shortTE="F";uid="37507b61-aa37-41f5-9a1d-8525947da201"
Mc10282	RepeatMasker	DNA/hAT-Tip100	1	273	1455	-	.	ID="RND-5_FAMILY-1688";Tend="786";Tstart="514";shortTE="F";uid="2f942924-bc24-4fa4-9686-2f15f0678fc8"
Mc10283	RepeatMasker	DNA/PiggyBac	9079	9921	882	+	.	ID="piggybac-22_lmi";Tend="1725";Tstart="900";shortTE="F";uid="0eacbcb5-913e-4b66-ba52-eec1d9b64378"
Mc10283	RepeatMasker	DNA/P	2	759	573	+	.	ID="RND-6_FAMILY-7633";Tend="3245";Tstart="2505";shortTE="F";uid="49765221-7a77-46cf-8810-daf85a3d59a6"
Mc10283	RepeatMasker	Unknown	4913	5289	931	-	.	ID="RND-6_FAMILY-12908";Tend="741";Tstart="368";shortTE="F";uid="9332e2c6-61c9-4e8a-9eda-ec8d5c2a3ff3"
Mc10284	RepeatMasker	Unknown	2384	2592	481	+	.	ID="RND-1_FAMILY-1";Tend="1143";Tstart="946";shortTE="F";uid="c0746be7-7f4b-4a8a-96fa-5d086ccb2869"
Mc10284	RepeatMasker	LINE/R1-LOA	7558	8211	4222	+	.	ID="RND-1_FAMILY-268";Tend="1535";Tstart="851";shortTE="F";uid="42d5e6b6-eb30-47fb-a2b3-1d88046bfbe4"
Mc10284	RepeatMasker	DNA/Kolobok-E	5827	6033	489	+	.	ID="KOLOBOKE-4_AP";Tend="2692";Tstart="2488";shortTE="F";uid="445a9090-0c65-44a4-8302-bdae61bdce75"
Mc10284	RepeatMasker	Retroposon?	6062	6297	513	-	.	ID="SINE2-1_AP";Tend="1392";Tstart="1175";shortTE="F";uid="d59c782e-be40-4344-bdff-02c905485c13"
Mc10284	RepeatMasker	DNA/Ginger-1	5867	6035	501	-	.	ID="RND-6_FAMILY-13505";Tend="2246";Tstart="2089";shortTE="F";uid="7f5aa4a8-28a5-4ae5-a9e8-01416b228d79"
Mc10284	RepeatMasker	DNA/hAT-Tip100	8271	8565	2201	-	.	ID="RND-6_FAMILY-4818";Tend="1531";Tstart="1246";shortTE="F";uid="19d1c537-c67e-4b25-9868-1e3dab7f0ae0"
Mc10285	RepeatMasker	DNA	3837	4465	1180	+	.	ID="DNA4-3_AP";Tend="614";Tstart="3";shortTE="F";uid="405e944a-6ba6-4674-b20b-6aef6a0cf2da"
Mc10285	RepeatMasker	DNA/MULE-NOF	12667	12882	481	+	.	ID="RND-6_FAMILY-14259";Tend="855";Tstart="644";shortTE="F";uid="5b4e1a6d-9828-48c5-8cd5-e3779f0f24ee"
Mc10285	RepeatMasker	Retroposon?	12265	12373	477	+	.	ID="RND-1_FAMILY-311";Tend="345";Tstart="234";shortTE="F";uid="76805a79-7440-4410-a3dd-88c97c1b4bed"
Mc10285	RepeatMasker	DNA	1	198	1337	+	.	ID="RND-5_FAMILY-5953";Tend="1758";Tstart="1564";shortTE="F";uid="4c4c5d08-a787-4972-93b0-de3044eb300d"
Mc10285	RepeatMasker	LINE/I-Jockey	12373	12646	524	+	.	ID="RND-4_FAMILY-1903";Tend="806";Tstart="533";shortTE="F";uid="f7c8c69d-fa59-44a4-ac9e-1d00de0df229"
Mc10285	RepeatMasker	DNA	10164	10436	863	+	.	ID="DNA4-2_AP";Tend="552";Tstart="278";shortTE="F";uid="9da503ab-0bf5-459c-a3a1-8d4e7b727557"
Mc10285	RepeatMasker	DNA/hAT-Tip100	12883	13407	3679	+	.	ID="RND-6_FAMILY-6714";Tend="506";Tstart="1";shortTE="F";uid="0711ae4b-d22e-45e1-9d08-04295eb008b5"
Mc10285	RepeatMasker	DNA	7219	7386	473	-	.	ID="RND-6_FAMILY-5626";Tend="576";Tstart="395";shortTE="F";uid="59eacad1-0c3d-4b80-b4d9-0e49572431e7"
Mc10285	RepeatMasker	LINE/I-Jockey	8157	8926	916	-	.	ID="RND-5_FAMILY-4747";Tend="1745";Tstart="958";shortTE="F";uid="9a6d50c5-8e3b-4329-97c4-0ca5c8f66afc"
Mc10286	RepeatMasker	Retroposon?	7897	8055	983	+	.	ID="RND-6_FAMILY-19654";Tend="953";Tstart="823";shortTE="F";uid="19fda427-5866-46fd-8df3-b9a00ec6fb45"
Mc10286	RepeatMasker	Retroposon?	7387	7496	883	+	.	ID="SINE2-1_AP";Tend="423";Tstart="17";shortTE="F";uid="e2aa96fa-1408-4a6a-a2c0-1e0dfaed5228"
Mc10286	RepeatMasker	Retroposon?	7779	7896	883	+	.	ID="SINE2-1_AP";Tend="870";Tstart="424";shortTE="F";uid="3b8ccba9-e0f2-40dc-b2ba-c3302e692514"
Mc10286	RepeatMasker	DNA/Kolobok-E	7101	7732	528	-	.	ID="RND-6_FAMILY-12898";TEgroup="ctg_10286%7CRND-6_FAMILY-12898%7C1";Tend="1451";Tstart="953";shortTE="F";uid="9898cc72-fcd4-41e2-9625-403d9e7eb214"
Mc10286	RepeatMasker	DNA/hAT-Charlie	4441	4597	836	-	.	ID="RND-6_FAMILY-11141";Tend="1286";Tstart="1136";shortTE="F";uid="efbffa31-aa5c-4020-b622-5e6c2c108f2b"
Mc10287	RepeatMasker	DNA/Kolobok-E	225	549	716	+	.	ID="RND-6_FAMILY-5582";Tend="957";Tstart="643";shortTE="F";uid="106797bc-09eb-44b6-a814-6785614b637e"
Mc10287	RepeatMasker	DNA/Ginger	13	493	1947	-	.	ID="RND-5_FAMILY-2916";Tend="840";Tstart="371";shortTE="F";uid="539fcf08-8672-4e0d-ba2f-381dfbc04dd2"
Mc10287	RepeatMasker	Unknown	8229	8563	2415	-	.	ID="RND-1_FAMILY-32";Tend="1223";Tstart="897";shortTE="F";uid="0ba29170-c660-44ab-9435-3cce4a0bacae"
Mc10288	RepeatMasker	DNA/Kolobok-E	7751	8152	1426	+	.	ID="RND-6_FAMILY-8469";Tend="1630";Tstart="1255";shortTE="F";uid="98d1ae53-7f58-486f-befe-0f419a38c41f"
Mc10288	RepeatMasker	DNA/Kolobok-E	7021	7596	1966	-	.	ID="RND-6_FAMILY-8469";Tend="1637";Tstart="1042";shortTE="F";uid="3b78eef3-a940-44f6-91ea-a6d0b245a58e"
Mc10289	RepeatMasker	LINE/I	6238	6635	1187	+	.	ID="RND-1_FAMILY-153";Tend="1144";Tstart="779";shortTE="F";uid="2df72c21-3c42-493d-acf1-77a374f3b762"
Mc1029	RepeatMasker	Unknown	28603	28798	1188	+	.	ID="RND-5_FAMILY-5052";Tend="900";Tstart="672";shortTE="F";uid="3d65e44a-f731-4ec7-ba93-838ed81a0878"
Mc1029	RepeatMasker	DNA/Kolobok-E	32339	33058	1103	+	.	ID="KOLOBOKE-2_AP";Tend="1905";Tstart="1132";shortTE="F";uid="7d14d7a7-e9bb-4af8-8350-6873c019a298"
Mc1029	RepeatMasker	DNA/TcMar-Pogo	45364	45541	843	+	.	ID="RND-6_FAMILY-19814";Tend="1204";Tstart="1033";shortTE="F";uid="4898cd78-a1a2-42c9-bfe2-bfc1555991ed"
Mc1029	RepeatMasker	DNA/Kolobok-E	31710	31954	699	+	.	ID="RND-6_FAMILY-12898";Tend="1293";Tstart="1046";shortTE="F";uid="a1979bbb-4432-43dc-ba81-9ced70b3747b"
Mc1029	RepeatMasker	DNA	50457	51029	1374	-	.	ID="DNA4-2_AP";Tend="583";Tstart="2";shortTE="F";uid="10050898-1812-4461-a243-6aa363e7ab76"
Mc1029	RepeatMasker	DNA	31953	32281	1529	-	.	ID="DNA4-2_AP";Tend="422";Tstart="68";shortTE="F";uid="b70b5012-9500-4920-9e05-18863b494398"
Mc1029	RepeatMasker	DNA/TcMar-Pogo	44933	45522	3498	-	.	ID="RND-6_FAMILY-10978";Tend="1462";Tstart="860";shortTE="F";uid="629ef171-f97a-4dea-a96d-eb5fe0b198ec"
Mc1029	RepeatMasker	Unknown	39609	39865	1340	-	.	ID="RND-6_FAMILY-5719";Tend="874";Tstart="625";shortTE="F";uid="cce84de9-f357-4400-943f-a1ec5e96b451"
Mc1029	RepeatMasker	Unknown	3494	4080	3629	-	.	ID="RND-1_FAMILY-20";Tend="1512";Tstart="905";shortTE="F";uid="235bf172-34d9-44d0-9416-ddc19bbb81f5"
Mc1029	RepeatMasker	DNA/hAT-Charlie	28266	28664	2808	-	.	ID="RND-1_FAMILY-101";Tend="1166";Tstart="767";shortTE="F";uid="5ef6d180-9417-4f6f-87f6-8e3e47386cd4"
Mc1029	RepeatMasker	Retroposon?	32564	33877	4532	-	.	ID="SINE2-1_AP";Tend="1313";Tstart="1";shortTE="F";uid="b48c89dd-d76d-4102-9dac-f65a7f640c10"
Mc10290	RepeatMasker	Retroposon?	1754	2069	2102	+	.	ID="RND-1_FAMILY-311";Tend="536";Tstart="230";shortTE="F";uid="6b5e46cb-8954-4eb0-b3af-b613d8ce2ae5"
Mc10290	RepeatMasker	Unknown	13232	13344	883	+	.	ID="RND-6_FAMILY-6850";Tend="161";Tstart="55";shortTE="F";uid="8a2598fe-e008-47d9-b2a7-9732b20ee40b"
Mc10290	RepeatMasker	Unknown	374	1763	4741	+	.	ID="RND-6_FAMILY-1006";Tend="1810";Tstart="316";shortTE="F";uid="62f2625a-f5ed-4c5e-82d2-6d3c089e5ec0"
Mc10290	RepeatMasker	DNA	2520	2909	1162	+	.	ID="TTAA4B_AP";Tend="430";Tstart="1";shortTE="F";uid="2ae1c570-bd43-437c-887d-77d6fae718e2"
Mc10290	RepeatMasker	DNA	8367	8796	2515	-	.	ID="ttaa4c_ap";Tend="420";Tstart="1";shortTE="F";uid="c9994178-241d-465e-a6ba-79db7fcf5ae6"
Mc10290	RepeatMasker	DNA/Ginger-1	1	471	3030	-	.	ID="rnd-6_family-13505";Tend="933";Tstart="462";shortTE="F";uid="dd093654-f03e-41fe-80f6-a369f6fea7cd"
Mc10291	RepeatMasker	DNA	36	285	489	+	.	ID="ttaa19_ap";Tend="360";Tstart="180";shortTE="F";uid="c258320b-a490-4599-a089-0b4d5797e7b9"
Mc10291	RepeatMasker	Unknown	5360	6214	5783	-	.	ID="RND-5_FAMILY-1401";Tend="1667";Tstart="793";shortTE="F";uid="b4cdc915-7903-48df-a022-c00457f07b6b"
Mc10292	RepeatMasker	Unknown	8470	9210	1617	+	.	ID="RND-4_FAMILY-1895";TEgroup="ctg_10292%7CRND-4_FAMILY-1895%7C1";Tend="1443";Tstart="705";shortTE="F";uid="e6738afd-e3c6-4877-a2e7-5d9c9264d16d"
Mc10292	RepeatMasker	Unknown	4819	5003	1333	+	.	ID="RND-5_FAMILY-2591";Tend="1166";Tstart="977";shortTE="F";uid="5d15d99f-cd0e-4c40-98c2-dbe067f5cc3a"
Mc10292	RepeatMasker	Retroposon?	1699	1974	617	+	.	ID="SINE2-1_AP";Tend="1443";Tstart="1149";shortTE="F";uid="9472e8e3-1a98-46e0-9ac0-f1df401bd3ea"
Mc10292	RepeatMasker	DNA/TcMar-Tc1	9655	10057	1870	+	.	ID="RND-6_FAMILY-21091";Tend="1143";Tstart="721";shortTE="F";uid="d80814f5-1723-408e-afbe-8b26acf4432c"
Mc10292	RepeatMasker	DNA/hAT-Tip100	1989	2211	773	-	.	ID="DNA8-100B_AP";Tend="501";Tstart="257";shortTE="F";uid="4fce52f5-efb9-4eac-96b6-9977ed212244"
Mc10292	RepeatMasker	Unknown	9055	9158	550	-	.	ID="RND-5_FAMILY-4508";Tend="1004";Tstart="902";shortTE="F";uid="b0216f22-da5d-4148-9b9b-669b05407cac"
Mc10293	RepeatMasker	DNA/CMC-EnSpm	4934	6241	1428	+	.	ID="RND-5_FAMILY-5980";Tend="2073";Tstart="766";shortTE="F";uid="76ded999-649d-4e33-b497-242b79234bca"
Mc10294	RepeatMasker	DNA/Kolobok-E	15	223	1030	+	.	ID="KOLOBOKE-3_AP";Tend="2199";Tstart="1997";shortTE="F";uid="5c1d7578-9981-4adf-9d08-68e27c18fd12"
Mc10294	RepeatMasker	DNA	4264	4654	764	+	.	ID="TTAA8_AP";Tend="392";Tstart="14";shortTE="F";uid="cc3b98af-2b0f-4b45-a934-936c91fdc992"
Mc10294	RepeatMasker	DNA	8000	8406	1283	-	.	ID="DNA4-2_AP";Tend="769";Tstart="388";shortTE="F";uid="47e1e41f-41b3-4344-b40a-66337b8bb43c"
Mc10295	RepeatMasker	DNA	8957	9462	748	+	.	ID="DNA4-3_AP";Tend="637";Tstart="46";shortTE="F";uid="21c35f32-b764-485e-af14-d312156e389f"
Mc10295	RepeatMasker	Unknown	8085	8591	3207	+	.	ID="RND-6_FAMILY-3885";Tend="1044";Tstart="415";shortTE="F";uid="5e69021b-9132-4bcf-bb87-f0fc399a552c"
Mc10295	RepeatMasker	DNA/hAT-Charlie	5619	6108	2961	-	.	ID="RND-6_FAMILY-6783";Tend="1344";Tstart="890";shortTE="F";uid="1c7cbbf3-dec5-4ca0-81d9-3da52482289b"
Mc10295	RepeatMasker	DNA/hAT-hAT19	1	217	1567	-	.	ID="RND-5_FAMILY-10701";Tend="1074";Tstart="852";shortTE="F";uid="b885e76c-acf3-4ff9-afc3-94b23db53d98"
Mc10295	RepeatMasker	Unknown	8608	9026	2615	-	.	ID="RND-5_FAMILY-4525";Tend="1174";Tstart="748";shortTE="F";uid="21924027-3a75-46a0-99a2-ebd38a51e3f4"
Mc10295	RepeatMasker	Unknown	7921	8084	1171	-	.	ID="RND-5_FAMILY-4525";Tend="1331";Tstart="1167";shortTE="F";uid="0d5df640-665d-4a7a-be72-97dd48633557"
Mc10296	RepeatMasker	Unknown	3727	4385	4567	+	.	ID="RND-1_FAMILY-199";Tend="1177";Tstart="496";shortTE="F";uid="7469c6ef-2230-441a-ad20-959ad3145d57"
Mc10296	RepeatMasker	DNA/hAT-Charlie	3452	3671	869	+	.	ID="rnd-1_family-136";Tend="1483";Tstart="1253";shortTE="F";uid="8087e3b5-36e6-4d4d-8338-e7b5303760e2"
Mc10296	RepeatMasker	DNA/hAT-hAT19	4421	4617	1172	+	.	ID="RND-6_FAMILY-27267";Tend="1642";Tstart="1449";shortTE="F";uid="569139ee-8ee6-4269-b988-038f0af87c78"
Mc10296	RepeatMasker	LINE/RTE-BovB	5153	6438	8046	+	.	ID="RND-5_FAMILY-7086";TEgroup="ctg_10296%7CRND-5_FAMILY-7086%7C1";Tend="1308";Tstart="241";shortTE="F";uid="be49b335-0024-42d3-84ad-bbebba9fb12e"
Mc10296	RepeatMasker	DNA/TcMar-m44	6653	6972	848	+	.	ID="RND-4_FAMILY-1477";Tend="325";Tstart="11";shortTE="F";uid="95ca77f6-b217-4143-803c-03671460876d"
Mc10296	RepeatMasker	DNA	2282	2813	4359	+	.	ID="RND-6_FAMILY-2125";Tend="1456";Tstart="926";shortTE="F";uid="51312c60-c7da-440f-980e-00448f3fa9c4"
Mc10296	RepeatMasker	DNA/MULE-MuDR	2815	3018	1072	+	.	ID="MUDR12X_AP";Tend="1397";Tstart="1200";shortTE="F";uid="f2053433-d2cb-4a3f-8806-f7630662d530"
Mc10296	RepeatMasker	DNA	7273	8114	6708	+	.	ID="RND-1_FAMILY-285";Tend="1589";Tstart="769";shortTE="F";uid="87013c15-46f1-4ba7-8c63-94b9669fc678"
Mc10296	RepeatMasker	Unknown	4386	4536	4466	-	.	ID="RND-5_FAMILY-1047";Tend="1365";Tstart="545";shortTE="F";uid="6207f220-b000-4aa8-8850-2f0fc97e608f"
Mc10296	RepeatMasker	DNA	1	1034	6176	-	.	ID="RND-6_FAMILY-436";Tend="1260";Tstart="201";shortTE="F";uid="63797f51-bcb2-4346-b378-78d730bd745c"
Mc10296	RepeatMasker	DNA/MULE-MuDR	1398	1780	1048	-	.	ID="rnd-6_family-674";Tend="1701";Tstart="945";shortTE="F";uid="b250567d-19dd-4df2-8149-0df7e3506536"
Mc10296	RepeatMasker	DNA/MULE-MuDR	1876	2291	941	-	.	ID="MUDR12X_AP";TEgroup="ctg_10296%7CMUDR12X_AP%7C1";Tend="442";Tstart="153";shortTE="F";uid="36eff745-88cf-46cc-9c03-2e09e1b3d1bb"
Mc10296	RepeatMasker	DNA/hAT-Ac	6395	6609	1491	-	.	ID="RND-5_FAMILY-548";Tend="1108";Tstart="898";shortTE="F";uid="9d171d0d-0db2-48c8-a7c9-150fdbd2c6f8"
Mc10296	RepeatMasker	DNA/hAT-Ac	4634	5155	2449	-	.	ID="RND-5_FAMILY-548";Tend="1653";Tstart="1100";shortTE="F";uid="7a24684e-243d-4211-a625-c80d955554c3"
Mc10297	RepeatMasker	Unknown	3314	4012	2058	+	.	ID="RND-5_FAMILY-1733";TEgroup="ctg_10297%7CRND-5_FAMILY-1733%7C1";Tend="1875";Tstart="734";shortTE="F";uid="d5f41d7b-9d9b-4b09-a08a-52f3b24d363f"
Mc10298	RepeatMasker	DNA/hAT-hAT19	556	1296	4383	+	.	ID="RND-5_FAMILY-2365";Tend="1546";Tstart="846";shortTE="F";uid="9470bd9c-b348-410d-ae78-b397711624f3"
Mc10299	RepeatMasker	DNA/hAT-Ac	8405	8544	498	+	.	ID="DNA8-14_AP";Tend="808";Tstart="661";shortTE="F";uid="f329aeee-1ec3-4cf5-b387-230ab12e64c7"
Mc10299	RepeatMasker	DNA/hAT-Ac	7720	7944	1073	+	.	ID="DNA8-14_AP";Tend="229";Tstart="1";shortTE="F";uid="d0f208fa-cfb1-43c0-8d45-f381b6160621"
Mc10299	RepeatMasker	DNA	1334	1520	1266	-	.	ID="DNAX-10_AP";Tend="191";Tstart="3";shortTE="F";uid="ec2a6093-5d28-48e9-bb5c-8ae4b7eedf28"
Mc103	RepeatMasker	Unknown	13367	13710	1789	+	.	ID="RND-5_FAMILY-8227";Tend="2074";Tstart="1745";shortTE="F";uid="ed4b6085-e25b-42df-962e-46222cdcbd84"
Mc103	RepeatMasker	DNA/hAT	13713	13891	1612	+	.	ID="RND-1_FAMILY-117";Tend="1074";Tstart="896";shortTE="F";uid="c1051681-4d0f-47d8-99bb-3465ef31e6a8"
Mc103	RepeatMasker	DNA/hAT	8244	8393	457	+	.	ID="RND-6_FAMILY-19607";Tend="768";Tstart="622";shortTE="F";uid="7789769a-2cd5-4990-b120-82c30083c3c0"
Mc103	RepeatMasker	DNA	15062	15656	4028	+	.	ID="RND-6_FAMILY-5626";Tend="2137";Tstart="1561";shortTE="F";uid="d049b5af-8b1e-4bda-b2d3-6dc8747fae8b"
Mc103	RepeatMasker	DNA/hAT-Charlie	12737	12994	901	+	.	ID="HAT-N19_AP";Tend="347";Tstart="57";shortTE="F";uid="688f30be-bc28-43b2-90ef-72e1e98901ab"
Mc103	RepeatMasker	DNA	15187	16245	7361	-	.	ID="RND-1_FAMILY-307";Tend="1940";Tstart="894";shortTE="F";uid="e6390fb0-580e-4b42-b083-a39384698030"
Mc103	RepeatMasker	DNA	13885	15065	9026	-	.	ID="RND-1_FAMILY-3";Tend="1705";Tstart="542";shortTE="F";uid="5254d80d-3ab0-4b7d-9f89-c1d62973fd4d"
Mc103	RepeatMasker	Unknown	54409	54572	798	-	.	ID="RND-5_FAMILY-5121";Tend="1151";Tstart="993";shortTE="F";uid="4cba6481-1dec-46a7-be9b-40e42aeb2eb6"
Mc103	RepeatMasker	DNA/TcMar-Tc1	93288	93388	457	-	.	ID="MARINER-N22_AG";Tend="188";Tstart="88";shortTE="F";uid="0beb42b5-5816-4ee0-864d-35a413176431"
Mc1030	RepeatMasker	DNA	3004	3267	953	+	.	ID="dna4-2_ap";Tend="254";Tstart="2";shortTE="F";uid="99e75865-0c81-4b50-a8b2-12b3e85585f8"
Mc1030	RepeatMasker	DNA	1661	1986	1596	+	.	ID="TTAA3_AP";Tend="347";Tstart="7";shortTE="F";uid="961cf1e1-b2f1-4292-b56e-d8c9ee5bc76e"
Mc1030	RepeatMasker	Unknown	315	699	2138	+	.	ID="RND-6_FAMILY-13612";Tend="1215";Tstart="850";shortTE="F";uid="53681673-4087-4a6b-8360-4d1799afe1fc"
Mc1030	RepeatMasker	DNA/Ginger-1	22834	24144	9264	+	.	ID="RND-6_FAMILY-13505";Tend="1932";Tstart="558";shortTE="F";uid="4a7b99c9-8d75-4e42-a479-385ffa3c714f"
Mc1030	RepeatMasker	DNA	31191	31866	2534	+	.	ID="DNA4-2_AP";Tend="769";Tstart="21";shortTE="F";uid="1c5920ab-2428-44d5-870e-cbd8557120cd"
Mc1030	RepeatMasker	DNA	20894	21408	688	+	.	ID="DNA4-2_AP";Tend="504";Tstart="1";shortTE="F";uid="387d1aa3-61cb-4d1f-bc7a-6d36a62610b7"
Mc1030	RepeatMasker	DNA/Kolobok-E	24059	24331	606	+	.	ID="KOLOBOKE-3_AP";Tend="5224";Tstart="4936";shortTE="F";uid="bac5d55e-c086-4ea3-bdab-b133722c622d"
Mc1030	RepeatMasker	DNA/Ginger-1	25045	25321	726	+	.	ID="RND-6_FAMILY-13505";Tend="2249";Tstart="1961";shortTE="F";uid="5c9cfa49-6365-4ce9-9544-a58fcddc28c1"
Mc1030	RepeatMasker	DNA/Kolobok-E	24881	25024	414	-	.	ID="KOLOBOKE-3_AP";Tend="2150";Tstart="1998";shortTE="F";uid="61892842-62f5-47ea-8226-3d31032a8283"
Mc1030	RepeatMasker	Retroposon?	22806	23051	1761	-	.	ID="RND-1_FAMILY-311";Tend="2070";Tstart="1825";shortTE="F";uid="b12b1faf-94f3-48c7-949a-e3d25c05ef3f"
Mc1030	RepeatMasker	DNA	31669	31891	644	-	.	ID="RND-6_FAMILY-6648";Tend="1198";Tstart="983";shortTE="F";uid="14e7ed90-a907-48b8-8b3f-e22198313579"
Mc1030	RepeatMasker	DNA	33415	33591	692	-	.	ID="ttaa4c_ap";Tend="399";Tstart="226";shortTE="F";uid="2ffe77c1-53de-462e-af2c-ccb532509845"
Mc1030	RepeatMasker	Retroposon?	24143	24355	1310	-	.	ID="RND-1_FAMILY-311";Tend="457";Tstart="36";shortTE="F";uid="1b3b70ad-c401-4292-b5b6-244fc7271d54"
Mc1030	RepeatMasker	Unknown	28676	29450	6177	-	.	ID="RND-5_FAMILY-756";Tend="1522";Tstart="747";shortTE="F";uid="b073450f-e33a-4526-9b9b-ee293fb21bec"
Mc1030	RepeatMasker	DNA	24677	24892	551	-	.	ID="DNA4-2_AP";Tend="769";Tstart="573";shortTE="F";uid="e9bc37d8-43c2-4ce6-83af-dfae6acc5a42"
Mc10300	RepeatMasker	DNA/Kolobok-E	2	467	2412	+	.	ID="rnd-6_family-22667";Tend="1306";Tstart="936";shortTE="F";uid="9de35df8-51ca-4c92-a960-212d1ce1f673"
Mc10300	RepeatMasker	DNA/Ginger-1	5168	5342	630	+	.	ID="GINGER1-1_AP";Tend="5197";Tstart="5022";shortTE="F";uid="8d05fa79-af99-489b-9aba-f89ae69d8bf9"
Mc10300	RepeatMasker	Unknown	962	1349	856	+	.	ID="RND-5_FAMILY-11707";Tend="1726";Tstart="1375";shortTE="F";uid="76ba7bd7-e54a-48ad-8eae-41b17373f5df"
Mc10300	RepeatMasker	DNA	3882	4306	1906	-	.	ID="TTAA2_AP";Tend="427";Tstart="2";shortTE="F";uid="b32bc1d7-93ca-4a62-84c5-d9879841699a"
Mc10300	RepeatMasker	Retroposon?	5187	6797	4168	-	.	ID="SINE2-1_AP";Tend="1770";Tstart="1";shortTE="F";uid="8384e5c0-e28c-4608-912b-14a76a638c87"
Mc10301	RepeatMasker	DNA/hAT-Charlie	21	199	1030	+	.	ID="DNA8-51_AP";Tend="507";Tstart="298";shortTE="F";uid="62f03b26-2288-4b52-a3ea-652e206ea283"
Mc10301	RepeatMasker	DNA/hAT-Tip100	8176	8540	694	-	.	ID="RND-5_FAMILY-8055";Tend="1503";Tstart="1146";shortTE="F";uid="1d6a0abc-8dd7-4dd1-a631-afb84b5eb0d3"
Mc10301	RepeatMasker	Unknown	4499	4773	1272	-	.	ID="RND-6_FAMILY-13612";Tend="1238";Tstart="872";shortTE="F";uid="1cb13d71-c126-4e59-8dc4-85c037680412"
Mc10301	RepeatMasker	DNA/hAT-hAT19	3001	3257	1061	-	.	ID="DNA8-71_AP";Tend="551";Tstart="290";shortTE="F";uid="c6df6d22-4fbf-4baa-9c04-a316a0ff06c3"
Mc10302	RepeatMasker	DNA/hAT-Ac	4619	5400	5905	+	.	ID="RND-6_FAMILY-2797";Tend="988";Tstart="207";shortTE="F";uid="19fba9e3-50d4-41be-b251-193842cd96f2"
Mc10303	RepeatMasker	DNA/hAT-hAT19	7687	8249	2538	+	.	ID="DNA8-64_AP";Tend="622";Tstart="1";shortTE="F";uid="ba145dd9-f1d8-40ea-9894-106fbc56ac11"
Mc10303	RepeatMasker	DNA/hAT-Tip100	1	588	3031	+	.	ID="RND-6_FAMILY-1329";Tend="1371";Tstart="787";shortTE="F";uid="45a8c1fb-1f46-46b3-9d32-a1bebc761c5f"
Mc10303	RepeatMasker	Unknown	4571	5011	1524	-	.	ID="RND-4_FAMILY-56";Tend="1243";Tstart="813";shortTE="F";uid="0123a4f0-7d2a-4b0c-b43a-f307ac94edb6"
Mc10304	RepeatMasker	LINE/I-Jockey	455	588	525	+	.	ID="RND-6_FAMILY-16054";Tend="1242";Tstart="1112";shortTE="F";uid="f6b2d301-e41d-4299-be8e-cc6c6b647dff"
Mc10304	RepeatMasker	DNA	2251	2565	977	+	.	ID="TTAA8_AP";Tend="324";Tstart="7";shortTE="F";uid="0246a9d8-15b0-4fbc-9bab-97b817097a9a"
Mc10304	RepeatMasker	DNA	2544	2878	442	+	.	ID="DNA4-2B_AP";Tend="772";Tstart="427";shortTE="F";uid="82dda20f-78ae-42fb-8e48-c20d60296d2b"
Mc10305	RepeatMasker	Unknown	4230	4722	834	+	.	ID="RND-5_FAMILY-102";Tend="1099";Tstart="607";shortTE="F";uid="c6205223-c7ca-4256-be04-b03f42cc6d0f"
Mc10305	RepeatMasker	DNA/hAT	6690	6899	1592	+	.	ID="RND-1_FAMILY-198";Tend="1088";Tstart="857";shortTE="F";uid="0d9f53c5-5b55-4d3b-8adc-e820c2294436"
Mc10305	RepeatMasker	LINE/CR1	2152	2661	1258	+	.	ID="RND-5_FAMILY-408";Tend="2638";Tstart="2103";shortTE="F";uid="bc2c8b1e-ebf8-447a-b9c4-ac80338ce618"
Mc10305	RepeatMasker	Retroposon?	5568	6465	2582	+	.	ID="SINE2-1_AP";Tend="2353";Tstart="588";shortTE="F";uid="857267eb-4b3c-4a03-9df6-788a6b4ee31c"
Mc10305	RepeatMasker	Retroposon?	6998	7274	770	+	.	ID="SINE2-1_AP";Tend="436";Tstart="144";shortTE="F";uid="a4863fb8-fea4-427e-8f3c-60906384a99d"
Mc10305	RepeatMasker	LINE/CR1	3346	3563	497	+	.	ID="RND-6_FAMILY-3070";Tend="1151";Tstart="934";shortTE="F";uid="e4ce9d05-84c3-44d5-95bb-38761aa0fe0e"
Mc10305	RepeatMasker	DNA/Ginger-1	6466	6681	780	-	.	ID="RND-6_FAMILY-11732";Tend="1743";Tstart="648";shortTE="F";uid="8e0b707f-3740-45e0-8c54-aab7cc64c7b5"
Mc10305	RepeatMasker	DNA/Kolobok-E	5533	5845	1052	-	.	ID="RND-6_FAMILY-12898";Tend="1274";Tstart="961";shortTE="F";uid="e4a8562b-71e7-4024-9d13-70508a905e65"
Mc10305	RepeatMasker	DNA	1	154	1304	-	.	ID="TTAA22_AP";Tend="154";Tstart="1";shortTE="F";uid="a9c7effd-0e03-4179-aa15-e1bc94902dd9"
Mc10305	RepeatMasker	DNA/hAT	7573	7946	1876	-	.	ID="RND-1_FAMILY-198";Tend="1223";Tstart="856";shortTE="F";uid="36e2cbc2-ba3e-4556-b75d-7338a156174a"
Mc10305	RepeatMasker	DNA/hAT-Tip100	2716	2862	516	-	.	ID="DNA8-65_AP";Tend="168";Tstart="3";shortTE="F";uid="95c0a077-4ccc-44d8-bcf0-42fbd6f98b01"
Mc10305	RepeatMasker	DNA/TcMar-m44	229	1719	1465	-	.	ID="mariner-3_ap";Tend="2058";Tstart="676";shortTE="F";uid="9e93872d-064c-41ac-a7e6-524a4d358c97"
Mc10305	RepeatMasker	DNA/hAT-Tip100	155	264	769	-	.	ID="RND-5_FAMILY-946";Tend="973";Tstart="854";shortTE="F";uid="4ee40908-a7a9-4dc3-b793-4ddd0dd157ae"
Mc10306	RepeatMasker	DNA/Kolobok-E	2079	2653	2512	+	.	ID="rnd-6_family-22667";Tend="1254";Tstart="936";shortTE="F";uid="f43ca4f5-5669-47b2-8537-a11266353b0f"
Mc10306	RepeatMasker	DNA/Ginger-1	399	588	590	+	.	ID="RND-6_FAMILY-23298";Tend="836";Tstart="670";shortTE="F";uid="fcb1138f-b23e-4878-bcf8-79fe3988ae55"
Mc10306	RepeatMasker	DNA/hAT-Tip100	3464	3675	585	-	.	ID="RND-5_FAMILY-528";Tend="285";Tstart="58";shortTE="F";uid="2ae6dbe5-dfb5-47ec-b239-4d8a55dc1bae"
Mc10306	RepeatMasker	Unknown	7928	9325	10785	-	.	ID="RND-6_FAMILY-973";TEgroup="ctg_10306%7CRND-6_FAMILY-973%7C1";Tend="1572";Tstart="126";shortTE="F";uid="5fcf64ff-75b8-4f1c-8c32-d21be6186a73"
Mc10306	RepeatMasker	DNA/hAT-Tip100	602	953	1981	-	.	ID="RND-5_FAMILY-15252";Tend="1242";Tstart="935";shortTE="F";uid="14f67252-ce14-414f-a095-d48cbf5f421f"
Mc10306	RepeatMasker	DNA	9292	9525	933	-	.	ID="dna4-1_ap";Tend="311";Tstart="2";shortTE="F";uid="7396ccde-02ab-4730-b19b-3148da8c29d6"
Mc10306	RepeatMasker	DNA/Ginger	6752	7034	522	-	.	ID="RND-5_FAMILY-2916";Tend="742";Tstart="450";shortTE="F";uid="1caaf9e7-34af-493f-862f-8704caab3edc"
Mc10306	RepeatMasker	DNA/Kolobok-E	1840	2583	1171	-	.	ID="KOLOBOKE-2_AP";Tend="1905";Tstart="1114";shortTE="F";uid="7e0acfef-ec4a-4702-8f66-d0c4d372159c"
Mc10306	RepeatMasker	Retroposon?	1009	1604	1516	-	.	ID="SINE2-1_AP";Tend="1470";Tstart="840";shortTE="F";uid="8af0d4a4-e8b2-4280-906c-59fb5f3134d4"
Mc10306	RepeatMasker	DNA/hAT-Tip100	1	201	1172	-	.	ID="DNA8-13_AP";Tend="505";Tstart="292";shortTE="F";uid="62141d01-a5d9-463a-a6a7-12b17cc979b5"
Mc10307	RepeatMasker	DNA	3719	4288	949	-	.	ID="DNA4-3_AP";Tend="614";Tstart="24";shortTE="F";uid="bf92f9fe-b450-4b07-b8ef-d1ba4dee961a"
Mc10307	RepeatMasker	DNA	5837	6042	485	-	.	ID="DNA4-2_AP";Tend="421";Tstart="216";shortTE="F";uid="6e2b7d7d-db05-45ee-af92-584515cb9b18"
Mc10308	RepeatMasker	LINE/R1	13	1632	3496	+	.	ID="SART-1_API";Tend="5580";Tstart="3969";shortTE="F";uid="3aaae8a3-7ebf-48b0-a91a-980e153e2f81"
Mc10308	RepeatMasker	DNA	1911	2063	592	+	.	ID="TTAA2D_AP";Tend="408";Tstart="263";shortTE="F";uid="e61c9043-423e-473d-94e4-5637a09256bf"
Mc10308	RepeatMasker	LINE/L2	5382	6858	6767	+	.	ID="RND-6_FAMILY-2788";Tend="2024";Tstart="661";shortTE="F";uid="3ce40e7b-6557-47d5-a0dc-7ed020af1733"
Mc10308	RepeatMasker	Unknown	3857	4610	4017	+	.	ID="RND-5_FAMILY-439";Tend="1379";Tstart="651";shortTE="F";uid="b447d39f-9c04-4138-b777-53ab7be54a8b"
Mc10308	RepeatMasker	LINE/L2	9879	10071	1773	-	.	ID="RND-6_FAMILY-18137";Tend="1156";Tstart="964";shortTE="F";uid="6cbb2e0c-6bf5-483d-8a2f-507de924eb64"
Mc10308	RepeatMasker	LINE/L2	6859	7077	7116	-	.	ID="RND-6_FAMILY-2908";Tend="1453";Tstart="238";shortTE="F";uid="53d93d30-48b6-43e1-90bf-6bbf1bb6716a"
Mc10309	RepeatMasker	DNA/Ginger-1	2250	3100	579	+	.	ID="RND-6_FAMILY-3412";Tend="1910";Tstart="1132";shortTE="F";uid="86f65c27-7838-4f40-9032-c23e7847d038"
Mc10309	RepeatMasker	DNA/TcMar-Mariner	4509	4924	3044	+	.	ID="RND-1_FAMILY-276";Tend="1288";Tstart="895";shortTE="F";uid="1ab7f8d7-a53f-4b0e-8ebd-320633383cb4"
Mc10309	RepeatMasker	DNA	1	350	2477	-	.	ID="RND-6_FAMILY-436";Tend="580";Tstart="237";shortTE="F";uid="68faf0a5-0190-4b53-a1a3-ad6b5e89109b"
Mc10309	RepeatMasker	LINE/L2	4320	4525	1108	-	.	ID="RND-6_FAMILY-2908";Tend="1494";Tstart="1287";shortTE="F";uid="de052911-9b1a-4d0d-957e-8be16455aa24"
Mc10309	RepeatMasker	Retroposon?	1852	2431	520	-	.	ID="SINE2-1_AP";TEgroup="ctg_10309%7CSINE2-1_AP%7C1";Tend="1373";Tstart="628";shortTE="F";uid="667d7ccb-71f0-47d0-89c0-abef6e50d471"
Mc10309	RepeatMasker	DNA/Ginger	2675	3102	683	-	.	ID="RND-1_FAMILY-6";Tend="1111";Tstart="703";shortTE="F";uid="62103651-24b0-47b1-a726-6294c454fc67"
Mc10309	RepeatMasker	LINE/L2	4916	5309	2386	-	.	ID="RND-6_FAMILY-2908";Tend="1285";Tstart="897";shortTE="F";uid="91627cbe-5ad8-49fb-b8e3-87c2c8605c8f"
Mc1031	RepeatMasker	DNA	42302	42730	1642	+	.	ID="DNA4-2_AP";Tend="430";Tstart="7";shortTE="F";uid="962c2f8d-208a-4ed8-a14f-3e1c7dd730a5"
Mc1031	RepeatMasker	Unknown	29112	29318	425	+	.	ID="RND-1_FAMILY-1";Tend="1134";Tstart="857";shortTE="F";uid="db1579b0-5be9-4f96-8289-faabc3f738d1"
Mc1031	RepeatMasker	Unknown	33304	33695	1480	+	.	ID="RND-6_FAMILY-9079";TEgroup="ctg_1031%7CRND-6_FAMILY-9079%7C1";Tend="1157";Tstart="562";shortTE="F";uid="9f832bd3-64f1-4424-a689-e366989244b5"
Mc1031	RepeatMasker	DNA	32040	32364	710	+	.	ID="DNA4-3_AP";Tend="366";Tstart="23";shortTE="F";uid="e73d7dee-cf97-4c1d-9c4f-69125805cf0c"
Mc1031	RepeatMasker	DNA/Merlin	17399	17622	564	+	.	ID="RND-6_FAMILY-13162";Tend="514";Tstart="306";shortTE="F";uid="4ad853a2-d56d-4578-8603-f9ac0a8a0cdb"
Mc1031	RepeatMasker	DNA/Kolobok-E	24298	24728	2105	+	.	ID="RND-6_FAMILY-12898";Tend="1543";Tstart="1116";shortTE="F";uid="4903032c-2a71-4346-be5b-5f8cac6ecc4d"
Mc1031	RepeatMasker	DNA/hAT-hAT19	67289	67456	489	+	.	ID="RND-6_FAMILY-32121";Tend="309";Tstart="153";shortTE="F";uid="aa019d4c-a938-4642-ad7d-81e123473f34"
Mc1031	RepeatMasker	DNA/Ginger-1	20983	22639	11505	+	.	ID="RND-6_FAMILY-13505";Tend="2255";Tstart="558";shortTE="F";uid="b6d1f83b-19f1-4a97-bb4a-00bdb294b39b"
Mc1031	RepeatMasker	DNA	78825	79570	2862	+	.	ID="DNA4-1_AP";Tend="823";Tstart="1";shortTE="F";uid="787c2eda-7b66-41a7-8446-ffbbcf02af24"
Mc1031	RepeatMasker	Unknown	20766	20915	577	+	.	ID="RND-6_FAMILY-3784";Tend="1010";Tstart="864";shortTE="F";uid="1d72d59a-510a-4ade-a27d-c8ce166f19e3"
Mc1031	RepeatMasker	DNA/hAT-Charlie	51831	52591	5708	+	.	ID="RND-5_FAMILY-6458";Tend="1632";Tstart="879";shortTE="F";uid="6309dda0-ce05-4e00-aa62-0452737a3125"
Mc1031	RepeatMasker	DNA	23598	23897	956	+	.	ID="dna4-2_ap";Tend="260";Tstart="3";shortTE="F";uid="5330c35b-7de6-4fbc-8d8f-d193dab833c3"
Mc1031	RepeatMasker	Retroposon?	26988	27850	1594	-	.	ID="SINE2-1_AP";Tend="1770";Tstart="851";shortTE="F";uid="9aaf6f51-9844-433c-8bca-f47097f5638f"
Mc1031	RepeatMasker	RC/Helitron	16130	16260	401	-	.	ID="RND-6_FAMILY-192";Tend="834";Tstart="694";shortTE="F";uid="f9c48684-d387-406e-9482-9cd487a46ce3"
Mc1031	RepeatMasker	Retroposon?	24336	24900	1744	-	.	ID="SINE2-1_AP";Tend="624";Tstart="1";shortTE="F";uid="a5c634e0-2023-4ab8-8de0-797f53437561"
Mc1031	RepeatMasker	DNA/hAT-Tip100	41990	42187	1764	-	.	ID="RND-5_FAMILY-3881";Tend="529";Tstart="332";shortTE="F";uid="d7589fea-6c38-43f9-b944-d2b7477cad5f"
Mc1031	RepeatMasker	DNA	81573	82004	2320	-	.	ID="ttaa26b_ap";Tend="414";Tstart="2";shortTE="F";uid="437b99d2-cda7-4d9f-9346-0811237fff53"
Mc1031	RepeatMasker	Retroposon?	23990	24268	1225	-	.	ID="RND-1_FAMILY-338";Tend="1082";Tstart="793";shortTE="F";uid="dde27938-a097-4576-bf5d-c4f4a9b1d90e"
Mc1031	RepeatMasker	DNA	1	205	1696	-	.	ID="RND-6_FAMILY-12417";Tend="930";Tstart="730";shortTE="F";uid="4c0b6857-a4bc-466a-a750-fa6dbea8111b"
Mc1031	RepeatMasker	Unknown	29638	30137	3083	-	.	ID="RND-5_FAMILY-4474";Tend="1351";Tstart="892";shortTE="F";uid="27d22458-c815-4fbb-bc8f-fd05cd23a682"
Mc1031	RepeatMasker	DNA/hAT?	15980	16207	438	-	.	ID="DNA8-60_AP";Tend="488";Tstart="266";shortTE="F";uid="c1648879-ab1d-4a4b-80aa-828a826b286c"
Mc1031	RepeatMasker	DNA/Ginger	57607	57998	574	-	.	ID="RND-1_FAMILY-6";Tend="1321";Tstart="943";shortTE="F";uid="bc4bdf4e-858c-4d39-9bef-8dd8a4bd7b1b"
Mc1031	RepeatMasker	Retroposon?	57492	57606	534	-	.	ID="SINE2-1_AP";Tend="1250";Tstart="267";shortTE="F";uid="d758e597-0500-48dd-be81-efa4cc9effe4"
Mc1031	RepeatMasker	Retroposon?	15108	15337	535	-	.	ID="SINE2-1_AP";Tend="1281";Tstart="1039";shortTE="F";uid="dda7a379-a4e6-4e4e-9184-d5404279459e"
Mc10310	RepeatMasker	Retroposon?	8562	9714	4200	+	.	ID="SINE2-1_AP";Tend="1372";Tstart="209";shortTE="F";uid="151be52d-de72-4072-9a4e-1f7128f29f6a"
Mc10310	RepeatMasker	DNA/MULE-NOF	9865	10044	567	+	.	ID="RND-6_FAMILY-14259";Tend="823";Tstart="644";shortTE="F";uid="11082fd6-a758-4385-bab0-0c188e07ea7e"
Mc10310	RepeatMasker	DNA/MULE-NOF	1	587	4098	-	.	ID="rnd-6_family-7820";Tend="1155";Tstart="410";shortTE="F";uid="8c307345-8575-46cb-b84a-319d7e228336"
Mc10310	RepeatMasker	DNA/Kolobok-E	8758	8927	580	-	.	ID="RND-6_FAMILY-8614";Tend="1289";Tstart="834";shortTE="F";uid="46876fce-bb2e-4bff-a769-785ecb2270d0"
Mc10310	RepeatMasker	Retroposon?	6853	7028	544	-	.	ID="RND-1_FAMILY-311";Tend="2045";Tstart="1860";shortTE="F";uid="8166daf5-6154-40e5-9774-d0b16b99141d"
Mc10311	RepeatMasker	DNA/PIF-Harbinger	5851	6467	802	+	.	ID="harb-1_ap";Tend="419";Tstart="1";shortTE="F";uid="b946ad89-c384-4dea-a50b-18da8de3dcbf"
Mc10311	RepeatMasker	Unknown	2776	3156	1424	+	.	ID="RND-4_FAMILY-2304";TEgroup="ctg_10311%7CRND-4_FAMILY-2304%7C1";Tend="1295";Tstart="790";shortTE="F";uid="70391006-549b-4eb3-aa42-9850f007b853"
Mc10311	RepeatMasker	DNA/MULE-MuDR	3605	3840	468	+	.	ID="RND-6_FAMILY-7502";Tend="671";Tstart="437";shortTE="F";uid="f970652c-82eb-4600-843c-65a81cc6b8e4"
Mc10311	RepeatMasker	LTR/Gypsy	7710	8524	6653	+	.	ID="RND-6_FAMILY-5285";Tend="1092";Tstart="293";shortTE="F";uid="87f6d8da-a898-4792-b63e-e617957b335b"
Mc10312	RepeatMasker	DNA	1	303	2144	+	.	ID="RND-6_FAMILY-4182";Tend="1652";Tstart="1363";shortTE="F";uid="d2cc4018-5d74-4f04-9c27-c5c00c3f0634"
Mc10312	RepeatMasker	DNA	1400	1568	625	+	.	ID="dna4-2_ap";Tend="764";Tstart="612";shortTE="F";uid="54c5625b-3725-49f8-ba55-f56a5116c6d1"
Mc10312	RepeatMasker	DNA/Ginger	5949	6342	937	-	.	ID="RND-1_FAMILY-6";Tend="1113";Tstart="706";shortTE="F";uid="bc60688f-27ec-439f-9ea0-ceafbc04257d"
Mc10313	RepeatMasker	DNA/hAT-hAT19	1434	1705	2180	+	.	ID="RND-6_FAMILY-9150";Tend="794";Tstart="512";shortTE="F";uid="1dbd2ea8-cd45-49a7-9ca1-679999d37151"
Mc10313	RepeatMasker	DNA/Kolobok-E	5055	5630	1910	+	.	ID="KOLOBOKE-5_AP";TEgroup="ctg_10313%7CKOLOBOKE-5_AP%7C1";Tend="4069";Tstart="3207";shortTE="F";uid="e3b8ebfc-5b73-41d6-83a1-9fe121c0d739"
Mc10313	RepeatMasker	Unknown	4920	5059	1119	-	.	ID="RND-6_FAMILY-6819";Tend="794";Tstart="656";shortTE="F";uid="d06097d5-0622-4ae4-a87c-63d2c927c8bd"
Mc10313	RepeatMasker	Unknown	2046	2163	479	-	.	ID="RND-6_FAMILY-6819";Tend="894";Tstart="775";shortTE="F";uid="fb072667-f2ee-403a-b5de-4ba3ce9dbc9f"
Mc10314	RepeatMasker	DNA/PIF-Harbinger	2222	2596	857	+	.	ID="HARB-1_AP";Tend="392";Tstart="20";shortTE="F";uid="f527443a-6591-41e6-9416-8ff24640b800"
Mc10314	RepeatMasker	Unknown	14705	14963	1614	+	.	ID="RND-6_FAMILY-7379";Tend="603";Tstart="352";shortTE="F";uid="b848f515-caed-4ac6-907a-827292686239"
Mc10314	RepeatMasker	Retroposon?	1172	1409	1089	-	.	ID="RND-1_FAMILY-311";Tend="1486";Tstart="1240";shortTE="F";uid="7f5772e7-7ec2-4025-abbd-f9443e8cccd5"
Mc10314	RepeatMasker	DNA/P	7164	9591	4237	-	.	ID="P-2_AP";Tend="3200";Tstart="822";shortTE="F";uid="62706012-1297-4d62-95b1-b520858a3b48"
Mc10314	RepeatMasker	DNA/P	3063	5120	5710	-	.	ID="rnd-6_family-12534";Tend="1533";Tstart="1";shortTE="F";uid="e9fe98c4-0e5f-486b-a519-0076cf1848dd"
Mc10314	RepeatMasker	Unknown	14138	14353	668	-	.	ID="RND-6_FAMILY-22799";Tend="1323";Tstart="1108";shortTE="F";uid="cce873ba-00c5-46f5-acef-c88a6eb70b1b"
Mc10315	RepeatMasker	Retroposon?	6824	8105	5519	+	.	ID="SINE2-1_AP";Tend="1324";Tstart="1";shortTE="F";uid="e2e6f754-4d60-4583-8108-9c5490719872"
Mc10315	RepeatMasker	DNA/MULE-MuDR	3	907	1367	-	.	ID="MUDR1X_AP";TEgroup="ctg_10315%7CMUDR1X_AP%7C1";Tend="2263";Tstart="7";shortTE="F";uid="e3a45f4e-30cc-46af-a7e4-0188fac615d0"
Mc10315	RepeatMasker	Retroposon?	6677	6823	2778	-	.	ID="RND-6_FAMILY-21009";Tend="1353";Tstart="1197";shortTE="F";uid="ab4d83df-dfb4-4fa2-a2dc-f121edd3ec96"
Mc10315	RepeatMasker	DNA/Ginger-1	8102	8222	992	-	.	ID="RND-6_FAMILY-2746";Tend="607";Tstart="487";shortTE="F";uid="accc8d48-562a-4ceb-b607-5567861c1f04"
Mc10316	RepeatMasker	DNA/hAT-hAT19	8302	8501	1383	+	.	ID="RND-6_FAMILY-13037";Tend="1009";Tstart="811";shortTE="F";uid="9e3094d6-e671-4a32-bd9a-dfdd2208a208"
Mc10316	RepeatMasker	LTR/Pao	196	5044	6791	+	.	ID="BEL4-I_AP";Tend="5739";Tstart="902";shortTE="F";uid="4740e08a-9259-4b32-a777-b0c3f45811bf"
Mc10316	RepeatMasker	DNA/hAT-Tip100	5783	5914	484	-	.	ID="RND-6_FAMILY-230";Tend="596";Tstart="470";shortTE="F";uid="159ef4c2-2ae2-48e0-bd0e-6150caae5c36"
Mc10317	RepeatMasker	Unknown	1103	1493	543	+	.	ID="RND-5_FAMILY-11749";Tend="567";Tstart="187";shortTE="F";uid="a7988d2d-76b3-476b-aa06-88af17cea123"
Mc10317	RepeatMasker	DNA	7985	8175	1078	+	.	ID="TTAA3_AP";Tend="410";Tstart="227";shortTE="F";uid="baff7c2d-2010-45a5-ac20-d1da9d2a8dc5"
Mc10317	RepeatMasker	Unknown	6129	6881	2434	+	.	ID="RND-5_FAMILY-11749";Tend="958";Tstart="201";shortTE="F";uid="73355c10-6dbe-478c-875a-ea256ccab985"
Mc10317	RepeatMasker	Retroposon?	8277	8378	420	-	.	ID="RND-1_FAMILY-311";Tend="2211";Tstart="1973";shortTE="F";uid="ee67958f-2633-40ce-aeb9-9c0ee4f33c06"
Mc10317	RepeatMasker	DNA/Sola-1	7720	7843	728	-	.	ID="RND-6_FAMILY-5333";Tend="1028";Tstart="916";shortTE="F";uid="9ab05dcf-f93d-4a91-b184-c1cdaf66eb8e"
Mc10317	RepeatMasker	DNA/Kolobok-E	113	915	1964	-	.	ID="RND-6_FAMILY-5970";Tend="1322";Tstart="579";shortTE="F";uid="52f571e4-f622-4513-9601-5f0fe805dcc7"
Mc10317	RepeatMasker	DNA/PiggyBac	2891	3672	419	-	.	ID="PIGGYBAC-21_LMI";Tend="1897";Tstart="1128";shortTE="F";uid="60b32c97-76b1-408d-b1e4-b128e74c0df2"
Mc10318	RepeatMasker	Retroposon?	3775	4638	802	+	.	ID="SINE2-1_AP";TEgroup="ctg_10318%7CSINE2-1_AP%7C1";Tend="1770";Tstart="1132";shortTE="F";uid="c0356ef5-44dd-491a-a1ce-69a7f0c0ecfd"
Mc10319	RepeatMasker	Unknown	3713	4016	1047	-	.	ID="RND-4_FAMILY-56";Tend="1072";Tstart="790";shortTE="F";uid="e0d5e803-5710-4a0a-9cbf-4fedd40b7431"
Mc10319	RepeatMasker	DNA	705	825	422	-	.	ID="DNA4-3_AP";Tend="245";Tstart="124";shortTE="F";uid="d0259669-d988-47e3-a717-89f59e90a924"
Mc1032	RepeatMasker	Unknown	47351	47705	2559	+	.	ID="RND-6_FAMILY-1115";Tend="1475";Tstart="1126";shortTE="F";uid="c08a9a22-398c-40c3-b64b-543b006a16da"
Mc1032	RepeatMasker	Unknown	9145	9312	692	+	.	ID="RND-5_FAMILY-5121";Tend="1157";Tstart="999";shortTE="F";uid="8a44e982-ad46-4d90-a2b5-25386bbf548b"
Mc1032	RepeatMasker	Retroposon?	32193	32339	401	+	.	ID="SINE2-2_AP";Tend="1562";Tstart="1414";shortTE="F";uid="aec73334-ef75-40cd-bd69-ee17d6894d08"
Mc1032	RepeatMasker	DNA	6753	6944	1270	+	.	ID="TTAA20B_AP";Tend="446";Tstart="254";shortTE="F";uid="f1d17b31-7778-4b97-a95d-c0ebb29b5ca6"
Mc1032	RepeatMasker	LINE/CR1	28347	28522	467	+	.	ID="RND-6_FAMILY-18876";Tend="313";Tstart="153";shortTE="F";uid="4742ed0b-0963-4a66-882c-9b6ed802e670"
Mc1032	RepeatMasker	Unknown	27272	27393	582	+	.	ID="RND-5_FAMILY-4649";Tend="1096";Tstart="965";shortTE="F";uid="715f3f87-c14b-49c8-9195-d1757e60e241"
Mc1032	RepeatMasker	Unknown	23289	23481	1533	+	.	ID="RND-1_FAMILY-79";Tend="1118";Tstart="922";shortTE="F";uid="85de85e1-4bb6-4c78-82b0-2fe071b2cd51"
Mc1032	RepeatMasker	DNA/MULE-MuDR	47026	47350	512	+	.	ID="MUDR4X_AP";Tend="866";Tstart="542";shortTE="F";uid="cb57b4b5-59ac-454f-9b08-d4b40ae11a6f"
Mc1032	RepeatMasker	DNA/Ginger	32313	32713	3234	+	.	ID="RND-1_FAMILY-6";Tend="2399";Tstart="2001";shortTE="F";uid="a7ed95ac-aaaf-4f13-ae38-330cd08a81c8"
Mc1032	RepeatMasker	DNA/TcMar-Tc1	1	337	664	+	.	ID="MARINER-4_HMM";Tend="1320";Tstart="985";shortTE="F";uid="60eb83f4-d7ba-4f4e-8942-72b438c9ac3f"
Mc1032	RepeatMasker	DNA/MULE-MuDR	29885	30003	502	+	.	ID="MUDR3X_AP";Tend="417";Tstart="283";shortTE="F";uid="e9d42628-c610-4e4c-8970-a41063f37b9f"
Mc1032	RepeatMasker	DNA/Kolobok-E	48272	48692	1070	+	.	ID="rnd-6_family-22667";Tend="1250";Tstart="969";shortTE="F";uid="5a7aa65a-08fc-439c-a987-1d0e0fcc831d"
Mc1032	RepeatMasker	DNA/Ginger-1	24756	25075	504	+	.	ID="rnd-6_family-8803";Tend="1430";Tstart="902";shortTE="F";uid="36a057e4-e013-4b76-96f4-b5f927711f7e"
Mc1032	RepeatMasker	LINE/I	28089	28340	1051	+	.	ID="RND-6_FAMILY-10686";Tend="1339";Tstart="1082";shortTE="F";uid="299bd7b2-04b6-4013-9e87-a80e4f37ae46"
Mc1032	RepeatMasker	DNA/TcMar-m44	10803	10919	433	+	.	ID="dnax-3b_ap";Tend="138";Tstart="3";shortTE="F";uid="4e45eedf-236b-44f6-980d-5fecc510d944"
Mc1032	RepeatMasker	DNA	30733	31097	1557	-	.	ID="DNA4-2_AP";Tend="761";Tstart="375";shortTE="F";uid="ab155e5f-fcc7-4b10-90a1-4ab774df7da5"
Mc1032	RepeatMasker	DNA/hAT-hAT19	39145	39328	635	-	.	ID="RND-6_FAMILY-3780";Tend="1788";Tstart="1600";shortTE="F";uid="3e47a695-823f-458b-98bc-81cd706ef4f1"
Mc1032	RepeatMasker	Unknown	46720	46861	1219	-	.	ID="RND-6_FAMILY-10365";Tend="1637";Tstart="1496";shortTE="F";uid="72f7eb94-1e0e-42df-9236-97af935ae98c"
Mc1032	RepeatMasker	DNA/Ginger	24795	25137	469	-	.	ID="RND-1_FAMILY-6";Tend="1343";Tstart="971";shortTE="F";uid="a3bef7eb-d792-432d-9499-70351ac3711c"
Mc1032	RepeatMasker	DNA	42165	42406	1162	-	.	ID="TTAA27_AP";Tend="242";Tstart="1";shortTE="F";uid="886a62e2-0d60-406b-94a3-12cf678b512e"
Mc1032	RepeatMasker	DNA/Merlin	17902	18309	872	-	.	ID="RND-6_FAMILY-4515";Tend="1203";Tstart="862";shortTE="F";uid="7b845fda-e2ff-4d09-af30-739f1704519c"
Mc1032	RepeatMasker	DNA	21999	22488	1440	-	.	ID="RND-6_FAMILY-353";Tend="663";Tstart="197";shortTE="F";uid="c2347d3e-e6e9-416a-8745-e2544c3227fa"
Mc1032	RepeatMasker	DNA	31126	31326	1113	-	.	ID="dna4-2_ap";Tend="199";Tstart="2";shortTE="F";uid="4956cabc-a8e5-4d25-9e48-8a9fbaa0aad2"
Mc1032	RepeatMasker	Retroposon?	31719	32319	4090	-	.	ID="RND-6_FAMILY-21009";Tend="1210";Tstart="604";shortTE="F";uid="c87d1590-b997-4c4c-8776-221a56475629"
Mc1032	RepeatMasker	Unknown	27495	27652	875	-	.	ID="RND-4_FAMILY-546";Tend="848";Tstart="702";shortTE="F";uid="576a1477-696f-45ae-b51c-a01d19b1c070"
Mc1032	RepeatMasker	DNA/hAT	9571	9699	412	-	.	ID="RND-6_FAMILY-19607";Tend="763";Tstart="630";shortTE="F";uid="1c29bbc2-d90e-47d5-9560-ea534bb2b501"
Mc10320	RepeatMasker	LINE/I-Jockey	8519	9738	821	+	.	ID="RND-5_FAMILY-4747";Tend="1446";Tstart="8";shortTE="F";uid="ef5c06c5-ce8c-4617-968e-2569e6e0d40a"
Mc10320	RepeatMasker	DNA/Ginger-1	7494	7947	3769	+	.	ID="RND-1_FAMILY-4";Tend="1200";Tstart="750";shortTE="F";uid="7a9719b3-bcdd-4484-aa34-b10a68d7c604"
Mc10320	RepeatMasker	DNA/hAT-hAT19	5303	5450	414	+	.	ID="DNA8-109_AP";Tend="672";Tstart="527";shortTE="F";uid="69d997a9-a721-4943-a5e9-74915495efad"
Mc10320	RepeatMasker	DNA/hAT-Tip100	3718	4036	826	+	.	ID="RND-6_FAMILY-3509";Tend="1373";Tstart="1124";shortTE="F";uid="ce28c5a4-16e7-4eed-86a3-4f354f88ea20"
Mc10320	RepeatMasker	DNA/hAT-hAT19	4609	4819	621	+	.	ID="DNA8-109_AP";Tend="275";Tstart="2";shortTE="F";uid="09456147-b33a-4b2a-a2cd-f69ceab170f0"
Mc10320	RepeatMasker	Unknown	96	1131	4427	-	.	ID="RND-6_FAMILY-27375";Tend="1618";Tstart="468";shortTE="F";uid="a1a1b378-2252-4698-92e8-7dde2d9bb680"
Mc10320	RepeatMasker	Unknown	5571	5834	1361	-	.	ID="RND-4_FAMILY-2579";Tend="1030";Tstart="790";shortTE="F";uid="b95dc221-ba76-4176-8da1-4383e2c27643"
Mc10320	RepeatMasker	DNA/Ginger	7452	7742	1956	-	.	ID="RND-5_FAMILY-2916";Tend="2020";Tstart="1732";shortTE="F";uid="f8c9068a-063d-4791-a1df-41c93b07d875"
Mc10321	RepeatMasker	DNA/hAT?	1838	2085	460	+	.	ID="RND-5_FAMILY-3449";Tend="2059";Tstart="1810";shortTE="F";uid="3657e391-ce41-43c6-a8a4-68787fe07874"
Mc10321	RepeatMasker	DNA/hAT-Ac	703	1246	982	-	.	ID="RND-5_FAMILY-1757";TEgroup="ctg_10321%7CRND-5_FAMILY-1757%7C1";Tend="1501";Tstart="876";shortTE="F";uid="a691bbf5-5897-42e8-9a65-4b8f87c73a57"
Mc10321	RepeatMasker	DNA	6016	6425	1882	-	.	ID="TTAA2B_AP";Tend="426";Tstart="1";shortTE="F";uid="f5d3f903-deda-4970-bffa-afeae2a98f93"
Mc10322	RepeatMasker	Retroposon?	7862	8514	3853	+	.	ID="SINE2-1_AP";Tend="892";Tstart="1";shortTE="F";uid="da5ce074-a41f-4fba-bdf0-fe5c5123f6bc"
Mc10322	RepeatMasker	DNA/MULE-MuDR	543	1021	1524	+	.	ID="DNA8-28B_AP";Tend="859";Tstart="443";shortTE="F";uid="b6fed971-6da3-4748-bbca-92f7f2625f9f"
Mc10322	RepeatMasker	DNA/MULE-MuDR	295	532	545	+	.	ID="RND-6_FAMILY-5996";Tend="880";Tstart="646";shortTE="F";uid="5fb3814d-8f80-47f6-af59-5cad96928cf8"
Mc10322	RepeatMasker	Unknown	3878	4177	814	+	.	ID="RND-5_FAMILY-1087";Tend="1443";Tstart="1197";shortTE="F";uid="c3f83bde-01a6-4362-ab33-8f4a69b916ef"
Mc10322	RepeatMasker	DNA	1026	1326	755	+	.	ID="DNAX-2_AP";Tend="467";Tstart="183";shortTE="F";uid="f6385aaa-54fe-4e46-8396-60c45d9917ff"
Mc10322	RepeatMasker	DNA/Kolobok-E	2960	3099	509	+	.	ID="KOLOBOKE-2_AP";Tend="2117";Tstart="1980";shortTE="F";uid="1e01ae8a-f3e1-4fb0-b853-b39eed1a05a3"
Mc10322	RepeatMasker	DNA	3549	3691	559	+	.	ID="DNA8-25_AP";Tend="646";Tstart="517";shortTE="F";uid="43fe44ce-9b36-453a-81a0-1335df029e58"
Mc10322	RepeatMasker	DNA/MULE-MuDR	801	1232	759	-	.	ID="rnd-6_family-5996";Tend="907";Tstart="507";shortTE="F";uid="288a5568-3e04-4287-8405-592f9b6015f2"
Mc10322	RepeatMasker	Unknown	1565	1833	1334	-	.	ID="RND-5_FAMILY-9091";Tend="874";Tstart="608";shortTE="F";uid="892f974a-e7bd-4d47-aedd-41dfb2026508"
Mc10322	RepeatMasker	DNA/MULE-MuDR	2065	2187	560	-	.	ID="RND-6_FAMILY-2328";Tend="957";Tstart="831";shortTE="F";uid="3b5120da-5762-4ead-b861-6f650c8d85d2"
Mc10322	RepeatMasker	Retroposon?	340	747	640	-	.	ID="RND-6_FAMILY-19654";Tend="1250";Tstart="895";shortTE="F";uid="b02debc0-4e30-4534-8553-71a497f1560e"
Mc10323	RepeatMasker	DNA	275	482	497	+	.	ID="DNAX-2_AP";Tend="467";Tstart="255";shortTE="F";uid="ed83624b-636a-4ca7-9718-135700491a64"
Mc10323	RepeatMasker	DNA/Ginger	1	306	1867	+	.	ID="rnd-1_family-6";Tend="2398";Tstart="2183";shortTE="F";uid="d45ae82a-fea2-4669-8e71-fc53c1e16e47"
Mc10323	RepeatMasker	DNA/Ginger-1	307	448	1659	-	.	ID="rnd-6_family-8803";Tend="973";Tstart="340";shortTE="F";uid="ed1f2423-6500-46ca-a6c1-2cfdda40ec2f"
Mc10324	RepeatMasker	DNA/Kolobok-E	2019	2286	500	+	.	ID="RND-6_FAMILY-742";Tend="1392";Tstart="1126";shortTE="F";uid="4d1cae93-1de1-4aef-b0b7-0907f572ecaa"
Mc10324	RepeatMasker	LINE/R1	1	375	2801	+	.	ID="RND-1_FAMILY-179";Tend="1173";Tstart="797";shortTE="F";uid="b3f9f857-6232-4de5-b8ed-e9347b980b59"
Mc10324	RepeatMasker	Unknown	390	569	1459	-	.	ID="RND-1_FAMILY-346";Tend="406";Tstart="221";shortTE="F";uid="fb866776-7799-4f5f-9aa6-14c6247008ef"
Mc10325	RepeatMasker	DNA/Ginger-1	2188	2588	456	+	.	ID="RND-1_FAMILY-4";Tend="2315";Tstart="1909";shortTE="F";uid="55db72aa-3958-4c12-a12f-8a5aacf60637"
Mc10325	RepeatMasker	DNA/Ginger-1	1040	1911	4112	-	.	ID="rnd-6_family-13505";Tend="1900";Tstart="468";shortTE="F";uid="88ccb755-7c5e-4900-9b71-07e628f43d04"
Mc10325	RepeatMasker	DNA	3204	3569	1177	-	.	ID="dna4-2_ap";TEgroup="ctg_10325%7Cdna4-2_ap%7C1";Tend="769";Tstart="1";shortTE="F";uid="f24ddcb5-83db-4178-beb3-7e7834757dbf"
Mc10325	RepeatMasker	DNA	8270	8510	616	-	.	ID="DNA4-3_AP";Tend="354";Tstart="92";shortTE="F";uid="5210a1dc-fb79-4fa6-a30b-5b0e8afb1531"
Mc10325	RepeatMasker	DNA/Ginger-2	26	266	458	-	.	ID="RND-5_FAMILY-1744";Tend="1603";Tstart="1353";shortTE="F";uid="0bb80076-bad3-4c2d-8bed-125ddbd1b1a6"
Mc10326	RepeatMasker	RC/Helitron	5546	5715	890	+	.	ID="RND-5_FAMILY-409";Tend="1163";Tstart="988";shortTE="F";uid="f2bca742-210d-4ee6-b926-61cec0049b2a"
Mc10326	RepeatMasker	DNA	6705	6820	555	+	.	ID="DNA4-1_AP";Tend="823";Tstart="711";shortTE="F";uid="89bea85c-58ef-4ab6-ad53-d4c442aa9499"
Mc10326	RepeatMasker	DNA/Ginger	8233	8508	2329	+	.	ID="RND-1_FAMILY-6";Tend="973";Tstart="698";shortTE="F";uid="d198fdba-5833-4fe2-acb3-e043188932bb"
Mc10326	RepeatMasker	Retroposon?	1	449	2921	-	.	ID="SINE2-1_AP";Tend="463";Tstart="1";shortTE="F";uid="ff5e95aa-6162-4306-8869-a27c3166ac10"
Mc10326	RepeatMasker	DNA/hAT-Charlie	522	638	862	-	.	ID="RND-1_FAMILY-91";Tend="1044";Tstart="915";shortTE="F";uid="f749ff5a-329c-4937-b3bb-3443c726d367"
Mc10327	RepeatMasker	DNA/P	2352	2635	1911	+	.	ID="RND-5_FAMILY-3975";Tend="1168";Tstart="905";shortTE="F";uid="9f5cde4d-e89b-46f1-ad72-19e0235d90dc"
Mc10327	RepeatMasker	LINE/R1	202	1635	1154	-	.	ID="SART-6_API";Tend="3582";Tstart="2131";shortTE="F";uid="51e27dbf-52d0-4da4-ac36-332c2806aee0"
Mc10327	RepeatMasker	DNA/TcMar-Tigger	5179	5571	2242	-	.	ID="RND-5_FAMILY-1400";Tend="1457";Tstart="1072";shortTE="F";uid="b10e1094-59d6-45eb-a8de-cc4eebaf0be0"
Mc10328	RepeatMasker	LINE/RTE-BovB	7588	7763	521	+	.	ID="RND-6_FAMILY-6493";Tend="1104";Tstart="934";shortTE="F";uid="59ccf44f-d19b-4100-b6ac-c982c6d5ffb1"
Mc10328	RepeatMasker	Unknown	1730	3089	3890	+	.	ID="RND-6_FAMILY-13327";Tend="2094";Tstart="774";shortTE="F";uid="bf4cfcd6-dcc5-4c77-ac5b-c748b635e1b0"
Mc10328	RepeatMasker	Unknown	1	196	1627	-	.	ID="RND-1_FAMILY-300";Tend="759";Tstart="565";shortTE="F";uid="67cf2cfc-45e4-419f-aeca-4bf8e8f8ee65"
Mc10329	RepeatMasker	RC/Helitron	1487	1678	919	+	.	ID="RND-6_FAMILY-192";Tend="1614";Tstart="1426";shortTE="F";uid="ca422677-c7ce-48c3-b213-98e0bcc43102"
Mc10329	RepeatMasker	Unknown	3256	3364	407	+	.	ID="RND-6_FAMILY-3105";Tend="925";Tstart="832";shortTE="F";uid="f90568b4-585b-4509-a5e8-87c3594e7e7e"
Mc10329	RepeatMasker	RC/Helitron	982	1505	2449	+	.	ID="RND-5_FAMILY-15965";Tend="1331";Tstart="806";shortTE="F";uid="01b4b4a5-86b5-43b0-8a3a-65612dad0cea"
Mc10329	RepeatMasker	DNA/hAT-hAT19	4660	5610	1800	-	.	ID="RND-5_FAMILY-1368";TEgroup="ctg_10329%7CRND-5_FAMILY-1368%7C1";Tend="1631";Tstart="759";shortTE="F";uid="9693e5f4-cdda-4f70-b75d-c949d859dda6"
Mc10329	RepeatMasker	DNA/hAT-Blackjack	6206	6791	1443	-	.	ID="RND-5_FAMILY-7823";Tend="1625";Tstart="1036";shortTE="F";uid="9056d7c2-d8af-4a06-b84c-c4aef16f8c99"
Mc10329	RepeatMasker	DNA/hAT-Blackjack	6969	7075	650	-	.	ID="RND-5_FAMILY-7823";Tend="661";Tstart="554";shortTE="F";uid="b19d65d2-8f3e-44a3-a3f8-e6f911b67cd9"
Mc10329	RepeatMasker	Retroposon?	1	837	5199	-	.	ID="SINE2-1_AP";Tend="1010";Tstart="157";shortTE="F";uid="920eb0fd-2ac4-4b0f-8fa1-03dde7814abf"
Mc10329	RepeatMasker	DNA/MULE-MuDR	3292	3550	1030	-	.	ID="RND-6_FAMILY-15901";Tend="1319";Tstart="1062";shortTE="F";uid="d9e8e286-181d-4835-97eb-1c71535c4cfc"
Mc1033	RepeatMasker	LTR/Gypsy	22787	22899	401	+	.	ID="GYPSY-24_DEL-I";Tend="2702";Tstart="2596";shortTE="F";uid="3d37bf38-31ed-4b3a-873b-fd8bbdc17ef0"
Mc1033	RepeatMasker	LTR/Gypsy	39453	39679	844	+	.	ID="GYPSY-24_DEL-I";Tend="2818";Tstart="2602";shortTE="F";uid="a4d40921-8003-4540-9cb7-3ca2ae3f82d3"
Mc1033	RepeatMasker	LTR/ERVK	12354	12496	421	+	.	ID="RND-6_FAMILY-21670";Tend="144";Tstart="2";shortTE="F";uid="407f9bf1-6a13-465d-b10c-aeaeac414ac8"
Mc1033	RepeatMasker	DNA/hAT-Tip100	4161	4700	1355	-	.	ID="HAT-N16_AP";TEgroup="ctg_1033%7CHAT-N16_AP%7C1";Tend="615";Tstart="1";shortTE="F";uid="676b7e73-27b3-47ad-803a-1a1ec1d539dc"
Mc1033	RepeatMasker	DNA/hAT-Tip100	13068	13440	2993	-	.	ID="RND-6_FAMILY-3029";Tend="1209";Tstart="837";shortTE="F";uid="cad488b7-9bdd-44f6-9a54-39da71fcfed7"
Mc1033	RepeatMasker	DNA	8749	8865	607	-	.	ID="dna4-2_ap";Tend="765";Tstart="657";shortTE="F";uid="61bb3788-50e0-45ae-bb1c-9c738ed9c8bb"
Mc10330	RepeatMasker	Unknown	8112	8506	3185	-	.	ID="RND-5_FAMILY-11497";Tend="1590";Tstart="1203";shortTE="F";uid="71d76c42-c162-4db8-aca4-dd50fc2b4807"
Mc10331	RepeatMasker	DNA/Sola-1	2838	3258	2282	+	.	ID="RND-6_FAMILY-15139";Tend="1632";Tstart="1232";shortTE="F";uid="519ff258-a155-4c78-b26b-45aab2e011c0"
Mc10331	RepeatMasker	DNA/hAT	121	296	1384	+	.	ID="RND-1_FAMILY-117";Tend="1072";Tstart="896";shortTE="F";uid="a0941019-99c1-4fa5-8a42-58a3a9729262"
Mc10331	RepeatMasker	DNA/hAT-hAT19	8064	8427	2069	-	.	ID="HAT-N15_AP";Tend="585";Tstart="233";shortTE="F";uid="cfa62842-f495-41b5-a14e-341df0a73e94"
Mc10332	RepeatMasker	Unknown	5646	5978	2832	+	.	ID="RND-1_FAMILY-196";Tend="1206";Tstart="884";shortTE="F";uid="7de01337-56ea-4252-89d8-990a3c947459"
Mc10332	RepeatMasker	Unknown	707	883	1202	+	.	ID="RND-6_FAMILY-6389";Tend="1103";Tstart="940";shortTE="F";uid="e55ec5b8-7085-4b5a-9e87-400dc8f738e6"
Mc10332	RepeatMasker	DNA/hAT-Tip100	5436	5645	458	+	.	ID="RND-6_FAMILY-4818";Tend="968";Tstart="754";shortTE="F";uid="469cfa9f-e192-4561-ae88-004d33d1e37a"
Mc10332	RepeatMasker	DNA/hAT-Tip100	7778	8269	623	-	.	ID="RND-6_FAMILY-8716";Tend="1545";Tstart="1041";shortTE="F";uid="5af0de33-058e-437b-8119-f9dda5e3d74e"
Mc10332	RepeatMasker	LTR/Gypsy	8243	8506	2225	-	.	ID="RND-6_FAMILY-3194";Tend="1054";Tstart="792";shortTE="F";uid="759541ae-7c14-4426-a001-115d50173f3d"
Mc10333	RepeatMasker	Unknown	8193	8351	1432	+	.	ID="RND-6_FAMILY-3741";Tend="496";Tstart="338";shortTE="F";uid="f259efba-4b02-4352-9dde-f19f3642aeda"
Mc10333	RepeatMasker	DNA/P	7	1733	2379	-	.	ID="rnd-6_family-4405";Tend="1434";Tstart="17";shortTE="F";uid="5d173dc9-6168-459f-a37d-207ce7b58353"
Mc10333	RepeatMasker	Unknown	8352	8506	1183	-	.	ID="RND-6_FAMILY-12864";Tend="1204";Tstart="934";shortTE="F";uid="2f811bd4-d526-4811-a747-637b59e0477f"
Mc10334	RepeatMasker	RC/Helitron	8507	8759	838	+	.	ID="RND-6_FAMILY-9600";Tend="1252";Tstart="1052";shortTE="F";uid="d02b7068-957b-4d0b-8fff-85e23c2936a8"
Mc10334	RepeatMasker	Unknown	82	291	725	+	.	ID="RND-5_FAMILY-155";Tend="342";Tstart="116";shortTE="F";uid="b4d1a3ea-9ce9-40f9-8913-bd81b9920429"
Mc10334	RepeatMasker	DNA	4141	4711	1711	+	.	ID="TTAA13B_AP";Tend="595";Tstart="6";shortTE="F";uid="3b29bbbb-3d85-42d2-bd58-a1ecab99f6c1"
Mc10334	RepeatMasker	DNA/hAT	1615	2233	4925	+	.	ID="RND-6_FAMILY-2775";Tend="945";Tstart="333";shortTE="F";uid="4eaa2302-124a-4d87-888c-0ae48f88431d"
Mc10334	RepeatMasker	DNA/hAT-hAT19	3397	3641	476	+	.	ID="RND-6_FAMILY-30950";Tend="934";Tstart="705";shortTE="F";uid="a4b24954-9868-431d-9a23-47ca6035c8a0"
Mc10334	RepeatMasker	DNA/hAT-Charlie	5661	5854	440	-	.	ID="HAT-N23_RPR";Tend="589";Tstart="398";shortTE="F";uid="5ffb6377-e58c-42f7-a254-f99dee7cc87f"
Mc10334	RepeatMasker	LINE/I	8799	9049	1878	-	.	ID="RND-6_FAMILY-12800";Tend="1232";Tstart="986";shortTE="F";uid="1de48249-42c2-42bc-9922-1359b0ca39c2"
Mc10334	RepeatMasker	DNA/Ginger-1	7303	8544	9207	-	.	ID="RND-6_FAMILY-13505";Tend="1791";Tstart="536";shortTE="F";uid="8a728e30-eae4-499f-9060-ec45848a6af1"
Mc10334	RepeatMasker	DNA/MULE-MuDR	13247	14199	650	-	.	ID="mudr8x_ap";Tend="1901";Tstart="794";shortTE="F";uid="c189c8ca-d63f-4339-a8a9-ad7bbfc957e5"
Mc10334	RepeatMasker	DNA/MULE-NOF	11275	11532	629	-	.	ID="REHAVKUS1_AP";Tend="410";Tstart="145";shortTE="F";uid="74e4d40e-b797-4c56-bfa0-6f5baef5001c"
Mc10334	RepeatMasker	RC/Helitron	7057	7301	1487	-	.	ID="RND-6_FAMILY-428";Tend="972";Tstart="716";shortTE="F";uid="eb9a5c1e-2411-49e1-968c-801fa0594f24"
Mc10334	RepeatMasker	DNA/hAT-Charlie	5411	5528	694	-	.	ID="dna8-58_ap";Tend="393";Tstart="226";shortTE="F";uid="02ef4869-700c-4bbf-abf5-d7cee4ac575d"
Mc10334	RepeatMasker	DNA	3600	4144	4511	-	.	ID="RND-6_FAMILY-24848";Tend="1041";Tstart="491";shortTE="F";uid="1ce53a1f-2c1c-4af5-8492-b7ac707f4f6f"
Mc10334	RepeatMasker	DNA	2511	2749	1752	-	.	ID="RND-6_FAMILY-24848";Tend="1267";Tstart="1031";shortTE="F";uid="d2d3f179-f10b-46e6-b37e-c3e2ed8b9644"
Mc10335	RepeatMasker	LINE/I-Jockey	3919	4362	467	-	.	ID="RND-6_FAMILY-7533";Tend="1003";Tstart="577";shortTE="F";uid="1581b5b1-d67e-4b54-823e-d06d4b82f0f0"
Mc10336	RepeatMasker	Retroposon?	1	770	4482	+	.	ID="RND-1_FAMILY-311";Tend="2054";Tstart="1249";shortTE="F";uid="0a6f7b66-36d7-4416-a831-f17ba50769d3"
Mc10336	RepeatMasker	DNA/Kolobok-E	7143	7403	416	+	.	ID="KOLOBOKE-2_AP";Tend="1362";Tstart="1106";shortTE="F";uid="27054f51-4a8b-4849-9ed9-9845a91fae03"
Mc10336	RepeatMasker	DNA/Ginger-1	4882	5092	437	-	.	ID="RND-6_FAMILY-3412";Tend="658";Tstart="445";shortTE="F";uid="7684fc92-8a48-4f15-a107-b061bc1cd59c"
Mc10336	RepeatMasker	DNA/MULE-MuDR	3512	4258	5138	-	.	ID="RND-5_FAMILY-3699";Tend="1555";Tstart="822";shortTE="F";uid="ffe52be3-8408-40df-8dc4-6165b6bb3b8d"
Mc10337	RepeatMasker	DNA/hAT-Ac	4679	5318	3540	+	.	ID="RND-5_FAMILY-122";Tend="1018";Tstart="335";shortTE="F";uid="c361ef6c-027b-469f-a9b3-ba107c591045"
Mc10337	RepeatMasker	LINE/I-Jockey	3128	3314	1050	-	.	ID="RND-4_FAMILY-1687";Tend="1767";Tstart="1572";shortTE="F";uid="f513e1dc-9ed6-4d79-ab5c-fd73f2681364"
Mc10338	RepeatMasker	Retroposon?	5860	5970	405	+	.	ID="SINE2-1_AP";Tend="1770";Tstart="1648";shortTE="F";uid="6e997f60-1ab6-4484-9f6e-3a34b6a6a9f0"
Mc10338	RepeatMasker	Unknown	4807	4962	670	-	.	ID="RND-5_FAMILY-5121";Tend="1154";Tstart="1006";shortTE="F";uid="b38f6670-7fa7-45fb-83a6-5a574fcb8873"
Mc10339	RepeatMasker	DNA/hAT	922	1078	1077	+	.	ID="RND-5_FAMILY-4449";Tend="1089";Tstart="933";shortTE="F";uid="6f07fd0b-1bfc-4679-a33f-a9c1e1024b3f"
Mc10339	RepeatMasker	DNA/Ginger-1	5247	5378	415	+	.	ID="RND-6_FAMILY-13505";Tend="2253";Tstart="2100";shortTE="F";uid="60d5cb90-cd01-40ba-a694-d50ee95a7eea"
Mc10339	RepeatMasker	DNA/hAT-hAT19	1082	1606	933	+	.	ID="DNA8-80_AP";TEgroup="ctg_10339%7CDNA8-80_AP%7C1";Tend="849";Tstart="1";shortTE="F";uid="6d30dbda-fd57-44fe-80fe-d3d1a4fa5912"
Mc10339	RepeatMasker	DNA/hAT	1615	1967	1557	+	.	ID="RND-5_FAMILY-4449";Tend="1431";Tstart="1097";shortTE="F";uid="bcf95139-289a-459b-87d5-6f24ddf86751"
Mc10339	RepeatMasker	DNA/hAT-hAT19	4418	5197	4452	-	.	ID="DNA8-80_AP";Tend="849";Tstart="1";shortTE="F";uid="0abceade-3423-4e20-97a8-8c8ddf7e1bbd"
Mc10339	RepeatMasker	Unknown	3923	4228	977	-	.	ID="RND-5_FAMILY-1492";TEgroup="ctg_10339%7CRND-5_FAMILY-1492%7C1";Tend="1328";Tstart="930";shortTE="F";uid="f3facaf4-fe86-40df-988c-d1d46c71da35"
Mc10339	RepeatMasker	DNA/hAT-Tip100	20	197	502	-	.	ID="RND-5_FAMILY-1688";Tend="417";Tstart="258";shortTE="F";uid="17557938-72c0-4f74-b574-5c076cd9859c"
Mc10339	RepeatMasker	DNA/Kolobok-E	210	310	505	-	.	ID="RND-6_FAMILY-850";Tend="375";Tstart="277";shortTE="F";uid="6c6a9c26-9677-4d78-b94a-5e84a173f667"
Mc1034	RepeatMasker	Unknown	24149	24533	1102	+	.	ID="RND-1_FAMILY-10";Tend="1064";Tstart="620";shortTE="F";uid="25eaa2cd-4d27-450b-bdf4-e233dc5467ed"
Mc1034	RepeatMasker	DNA/hAT	5995	6650	1474	+	.	ID="RND-5_FAMILY-1349";Tend="1380";Tstart="675";shortTE="F";uid="7ea8a907-ef15-4fa3-b35f-2617a1a31c0a"
Mc1034	RepeatMasker	RC/Helitron	1859	2663	5791	+	.	ID="RND-6_FAMILY-9600";Tend="1634";Tstart="868";shortTE="F";uid="d1bd51d1-3cb3-4f62-8bce-be5ea746fd86"
Mc1034	RepeatMasker	Unknown	46965	47936	3313	+	.	ID="RND-5_FAMILY-1492";Tend="1427";Tstart="440";shortTE="F";uid="40c369fb-297b-4736-a6ea-3469ee1221a9"
Mc1034	RepeatMasker	DNA	4221	4767	1159	+	.	ID="DNA4-2_AP";Tend="528";Tstart="1";shortTE="F";uid="86cd01ef-47fa-4d62-9f39-744875b6a617"
Mc1034	RepeatMasker	Unknown	2706	2903	454	-	.	ID="RND-1_FAMILY-182";Tend="1066";Tstart="858";shortTE="F";uid="ed574c23-da67-4a9a-89c6-e2847d69b207"
Mc1034	RepeatMasker	DNA	42770	42946	683	-	.	ID="DNAX-10_AP";Tend="207";Tstart="34";shortTE="F";uid="2260c994-a915-4fa8-b028-fdd946efddcd"
Mc1034	RepeatMasker	DNA	39667	40446	2966	-	.	ID="DNA4-1_AP";Tend="823";Tstart="1";shortTE="F";uid="3fe451da-3a1a-4642-96f4-8913e787108b"
Mc1034	RepeatMasker	Unknown	24147	24544	1479	-	.	ID="RND-5_FAMILY-5124";TEgroup="ctg_1034%7CRND-5_FAMILY-5124%7C1";Tend="993";Tstart="629";shortTE="F";uid="2650e421-a37a-4755-8e2a-f1525622fee3"
Mc10340	RepeatMasker	Unknown	490	727	1223	+	.	ID="RND-5_FAMILY-531";Tend="1067";Tstart="834";shortTE="F";uid="6c72ad2f-821e-4c28-9889-01604ef653f1"
Mc10340	RepeatMasker	DNA/hAT-Tip100	6338	6642	2220	-	.	ID="RND-1_FAMILY-187";Tend="1223";Tstart="926";shortTE="F";uid="f2b17497-4b91-4453-9fc7-8a04220e6356"
Mc10340	RepeatMasker	Unknown	4169	4327	713	-	.	ID="RND-6_FAMILY-22266";Tend="1112";Tstart="943";shortTE="F";uid="2e2fd726-a40a-43a3-8acb-a767995d9f7f"
Mc10341	RepeatMasker	Unknown	5701	6311	4516	+	.	ID="RND-6_FAMILY-12055";Tend="1532";Tstart="897";shortTE="F";uid="634aa060-d1ca-4e61-b8c9-4d97b2cc903c"
Mc10341	RepeatMasker	Unknown	2036	2275	2107	-	.	ID="RND-5_FAMILY-1957";Tend="1042";Tstart="803";shortTE="F";uid="91f0afc4-2c23-4f06-bbbf-76503680e6fe"
Mc10341	RepeatMasker	LINE/I-Jockey	27	574	2321	-	.	ID="RND-6_FAMILY-5897";Tend="958";Tstart="442";shortTE="F";uid="b2d707d6-4c68-4be6-a4d5-e1c3acd5973c"
Mc10341	RepeatMasker	DNA/Merlin	8088	8287	677	-	.	ID="RND-6_FAMILY-4138";Tend="900";Tstart="682";shortTE="F";uid="1f56777d-e387-4942-99f7-ed16fad86300"
Mc10342	RepeatMasker	DNA/hAT	6253	6811	3607	+	.	ID="RND-5_FAMILY-4392";Tend="1362";Tstart="798";shortTE="F";uid="191e4daa-9685-49b4-8272-cd5a42a27ca4"
Mc10342	RepeatMasker	Unknown	3736	3944	429	-	.	ID="RND-6_FAMILY-2112";Tend="1411";Tstart="1213";shortTE="F";uid="6a5669ec-1203-4b7e-9464-dc5202c3a527"
Mc10343	RepeatMasker	Unknown	1710	1960	722	+	.	ID="RND-1_FAMILY-239";Tend="1398";Tstart="1179";shortTE="F";uid="26c0926e-200b-455f-a12e-dbd4f6a2c3ea"
Mc10343	RepeatMasker	Retroposon?	1	205	1768	+	.	ID="RND-1_FAMILY-338";Tend="1073";Tstart="870";shortTE="F";uid="b850cbcb-a6e4-4ab3-985f-ab77340b8070"
Mc10343	RepeatMasker	DNA/TcMar-Pogo	3985	4588	4119	+	.	ID="RND-1_FAMILY-339";Tend="1479";Tstart="885";shortTE="F";uid="5fc9cbad-97a3-43d1-9c11-f77bcf8bb567"
Mc10343	RepeatMasker	DNA/Maverick	2967	3121	475	+	.	ID="RND-5_FAMILY-4394";Tend="433";Tstart="282";shortTE="F";uid="82ce77d5-ca0b-4634-8dd7-d95f5385cd2f"
Mc10343	RepeatMasker	LINE/L2	4671	7908	1450	-	.	ID="RND-6_FAMILY-6940";Tend="2622";Tstart="37";shortTE="F";uid="1b6b6c74-0fc4-441a-a47e-cd8966cad072"
Mc10343	RepeatMasker	DNA/Ginger-1	19	423	606	-	.	ID="RND-6_FAMILY-13505";Tend="749";Tstart="324";shortTE="F";uid="b6a2a1dc-e735-498e-8f2f-0d1e8deadc8c"
Mc10344	RepeatMasker	DNA	441	786	436	+	.	ID="DNAX-2_AP";Tend="420";Tstart="30";shortTE="F";uid="9ceabebd-4dc2-4235-8720-8ab810e6ebae"
Mc10344	RepeatMasker	DNA/Ginger	8103	8490	3399	-	.	ID="RND-1_FAMILY-6";Tend="2399";Tstart="2012";shortTE="F";uid="bf5948a0-d563-4490-894f-7284487f387c"
Mc10345	RepeatMasker	DNA/hAT-Charlie	1433	1725	1358	+	.	ID="RND-1_FAMILY-116";Tend="1284";Tstart="914";shortTE="F";uid="5a421d5c-4b2e-4bcd-8097-59e3aee8c37d"
Mc10345	RepeatMasker	Retroposon?	7826	7966	904	+	.	ID="RND-1_FAMILY-311";Tend="2066";Tstart="1924";shortTE="F";uid="ccd745b8-8852-4831-97af-1c523e2e9192"
Mc10345	RepeatMasker	DNA/TcMar-Pogo	8060	8488	1433	+	.	ID="RND-6_FAMILY-12792";Tend="1141";Tstart="708";shortTE="F";uid="1aa3a168-b9cd-4162-b3bd-c8e7259f0778"
Mc10345	RepeatMasker	LINE/R1-LOA	3171	3616	784	-	.	ID="RND-5_FAMILY-1286";Tend="1191";Tstart="714";shortTE="F";uid="bf5e7455-1c1d-4a8d-82f3-a2c35848dad7"
Mc10345	RepeatMasker	LINE/I	3856	4968	1742	-	.	ID="RND-6_FAMILY-1728";Tend="1203";Tstart="143";shortTE="F";uid="45f86c72-094c-4499-83a7-d62ad991e172"
Mc10345	RepeatMasker	LINE/I-Jockey	6790	7000	419	-	.	ID="JOCKEY-2_BTA";Tend="1786";Tstart="1569";shortTE="F";uid="663bb7e9-e4d1-4741-9749-994f86bac218"
Mc10345	RepeatMasker	DNA/Ginger-1	7800	8165	883	-	.	ID="rnd-6_family-13505";TEgroup="ctg_10345%7Crnd-6_family-13505%7C1";Tend="676";Tstart="256";shortTE="T";uid="b06bfd9a-7fd6-4020-beaf-f9b4da75b463"
Mc10346	RepeatMasker	DNA	6522	7273	3035	+	.	ID="DNA4-2_AP";Tend="765";Tstart="1";shortTE="F";uid="68d32904-c1a6-487e-b7fe-2f109a1c0d33"
Mc10346	RepeatMasker	LINE/CR1	8394	8745	771	+	.	ID="RND-6_FAMILY-2568";Tend="1293";Tstart="924";shortTE="F";uid="4d4e0688-2e7d-41d9-99fb-ba655411263d"
Mc10346	RepeatMasker	DNA/MULE-NOF	14	199	668	+	.	ID="RND-5_FAMILY-6690";Tend="1041";Tstart="856";shortTE="F";uid="d7e891b7-1a27-472d-bfd6-081e38a5bbed"
Mc10346	RepeatMasker	DNA/MULE-MuDR	1992	3708	12319	-	.	ID="RND-6_FAMILY-4517";Tend="2287";Tstart="639";shortTE="F";uid="51c045db-41d1-414e-b2e5-1222ee28f099"
Mc10347	RepeatMasker	RC/Helitron	6536	6812	1518	+	.	ID="RND-6_FAMILY-15565";Tend="1398";Tstart="1142";shortTE="F";uid="a9878540-e50c-45ee-8397-a16848228965"
Mc10347	RepeatMasker	Retroposon?	3231	4181	6452	+	.	ID="SINE2-2_AP";Tend="1018";Tstart="54";shortTE="F";uid="02724d52-11ba-4769-9256-ec6bd5ed649e"
Mc10347	RepeatMasker	DNA/hAT-Tip100	1469	1743	496	+	.	ID="RND-6_FAMILY-11298";Tend="1658";Tstart="1386";shortTE="F";uid="539c43e1-5561-4d73-8c12-1a6be84452ac"
Mc10347	RepeatMasker	RC/Helitron	7162	7641	2621	+	.	ID="RND-6_FAMILY-15565";Tend="1768";Tstart="1296";shortTE="F";uid="ab7fedd7-0931-44cf-814d-c42b90d40da7"
Mc10347	RepeatMasker	Unknown	6353	6553	594	+	.	ID="RND-6_FAMILY-427";Tend="1051";Tstart="850";shortTE="F";uid="1cd05721-4e57-4f90-92d1-276cf09d708c"
Mc10347	RepeatMasker	DNA/Ginger	4182	4431	5333	+	.	ID="RND-1_FAMILY-6";Tend="2055";Tstart="753";shortTE="F";uid="cbe5f771-45e0-494e-a4d4-752e6b015785"
Mc10347	RepeatMasker	DNA/Kolobok-T2	8319	8476	514	+	.	ID="KOLOBOK-2_AP";Tend="161";Tstart="6";shortTE="F";uid="a4f85147-6c61-4ff3-8230-0c36eafce3a6"
Mc10347	RepeatMasker	DNA/hAT-Ac	1980	2798	5397	-	.	ID="RND-5_FAMILY-548";Tend="1674";Tstart="889";shortTE="F";uid="cc484509-b733-42b4-b3c5-324667ca8e9d"
Mc10347	RepeatMasker	DNA/Ginger-1	3236	4671	4636	-	.	ID="RND-6_FAMILY-3412";Tend="1858";Tstart="440";shortTE="F";uid="0c412b57-f825-4c12-a1ca-3fdd91e71495"
Mc10348	RepeatMasker	Unknown	1251	1443	532	+	.	ID="RND-1_FAMILY-211";Tend="236";Tstart="42";shortTE="F";uid="3a7ac7ee-7f12-4086-9d85-cf177beedee1"
Mc10348	RepeatMasker	DNA/hAT-Tip100	7526	7732	762	+	.	ID="RND-6_FAMILY-16075";Tend="1494";Tstart="1288";shortTE="F";uid="bd75b5b3-6d1a-4996-a49b-435a2751303f"
Mc10348	RepeatMasker	DNA/hAT-Tip100	1	526	2013	+	.	ID="RND-6_FAMILY-16075";Tend="1500";Tstart="517";shortTE="F";uid="14eafddb-7bd7-4892-9059-e92004a2aba0"
Mc10348	RepeatMasker	DNA/MULE-MuDR	1171	1419	546	-	.	ID="RND-5_FAMILY-3699";Tend="1247";Tstart="991";shortTE="F";uid="0448285b-15c6-4dc0-bc7c-475b60c76dd0"
Mc10349	RepeatMasker	DNA/hAT-Charlie	1215	1409	910	-	.	ID="HAT-N11_AP";Tend="631";Tstart="444";shortTE="F";uid="87ff6e8f-de68-4535-829b-d11bf0658871"
Mc10349	RepeatMasker	DNA	1929	2320	1064	-	.	ID="TTAA2C_AP";Tend="423";Tstart="1";shortTE="F";uid="605b54ea-9de2-434c-8063-245f35315900"
Mc1035	RepeatMasker	DNA	40873	41405	962	+	.	ID="DNA4-3_AP";Tend="634";Tstart="155";shortTE="F";uid="88687ec8-5912-4449-a76a-b63050200262"
Mc1035	RepeatMasker	DNA	24793	25143	455	+	.	ID="DNA4-2_AP";Tend="769";Tstart="475";shortTE="F";uid="d37ceda3-8b37-4655-be44-422ab3d712c3"
Mc1035	RepeatMasker	DNA	39778	39956	734	+	.	ID="dna4-2_ap";Tend="769";Tstart="603";shortTE="F";uid="79ac4799-88d2-4a15-84f3-12072a60e1fd"
Mc1035	RepeatMasker	DNA	43254	43475	472	+	.	ID="TTAA8_AP";Tend="277";Tstart="56";shortTE="F";uid="a41aacc6-959e-415b-8d88-c27d2497b9cf"
Mc1035	RepeatMasker	DNA	39477	39765	571	+	.	ID="DNA4-2_AP";Tend="297";Tstart="1";shortTE="F";uid="c9643843-0e30-46d9-b54e-63e8082b3a94"
Mc1035	RepeatMasker	Retroposon?	36955	37136	519	-	.	ID="SINE2-2_AP";Tend="178";Tstart="1";shortTE="F";uid="392682ed-2c0c-44b5-9448-82fb8970cecf"
Mc1035	RepeatMasker	Unknown	27958	28095	550	-	.	ID="RND-1_FAMILY-131";Tend="845";Tstart="703";shortTE="F";uid="96da0e89-da20-409a-a4a4-027f433b6481"
Mc1035	RepeatMasker	DNA	24195	24470	641	-	.	ID="DNA4-2_AP";Tend="768";Tstart="487";shortTE="F";uid="c19a0bc0-3f40-4921-a936-3b52a3951199"
Mc1035	RepeatMasker	LINE/I-Jockey	46585	47206	1165	-	.	ID="RND-6_FAMILY-2977";Tend="1207";Tstart="346";shortTE="F";uid="330bd16d-83f9-4329-8116-ccf9268180e5"
Mc1035	RepeatMasker	DNA	24783	24974	505	-	.	ID="dna4-2_ap";Tend="311";Tstart="130";shortTE="F";uid="5aa1629a-432f-4b41-ae78-dc41caf29d61"
Mc1035	RepeatMasker	DNA	2702	2966	902	-	.	ID="RND-4_FAMILY-1806";Tend="1507";Tstart="1244";shortTE="F";uid="61278fca-84ab-428e-a496-991f63f583b7"
Mc1035	RepeatMasker	Retroposon?	2540	2655	438	-	.	ID="SINE2-1_AP";Tend="1411";Tstart="1289";shortTE="F";uid="804906d5-a7ea-4d40-9323-ebe41174e439"
Mc1035	RepeatMasker	DNA/hAT?	45531	45735	436	-	.	ID="DNA8-60_AP";Tend="338";Tstart="115";shortTE="F";uid="9d318bb0-d26a-45ba-bb86-d8e9ec7c2f80"
Mc10350	RepeatMasker	DNA/hAT	1207	2013	3377	+	.	ID="RND-6_FAMILY-712";Tend="1416";Tstart="622";shortTE="F";uid="ec0d1450-a629-41cc-b1b8-2a25975ee680"
Mc10350	RepeatMasker	Unknown	7779	11132	16146	+	.	ID="RND-5_FAMILY-1112";TEgroup="ctg_10350%7CRND-5_FAMILY-1112%7C1";Tend="2829";Tstart="6";shortTE="F";uid="8484cead-030b-4828-a404-1ff0096bd4a8"
Mc10351	RepeatMasker	DNA/Kolobok-E	8275	8441	449	+	.	ID="RND-6_FAMILY-22667";Tend="1257";Tstart="1109";shortTE="F";uid="e65bee4e-697c-44f6-90cd-574958bc789a"
Mc10351	RepeatMasker	Retroposon?	8818	10204	1793	+	.	ID="SINE2-1_AP";TEgroup="ctg_10351%7CSINE2-1_AP%7C2";Tend="1770";Tstart="1";shortTE="F";uid="ffbdc24c-0c1e-4f2f-90ee-92027461df83"
Mc10351	RepeatMasker	Unknown	255	478	1042	+	.	ID="RND-6_FAMILY-12754";Tend="546";Tstart="352";shortTE="F";uid="f8b1d8f3-970f-4ae9-9b7c-fb74161f0f82"
Mc10351	RepeatMasker	DNA/hAT-Tip100	7571	8083	430	+	.	ID="RND-6_FAMILY-14356";Tend="1937";Tstart="1414";shortTE="F";uid="2ceddd47-9a11-4ee5-8611-268b862662b4"
Mc10351	RepeatMasker	DNA/hAT	1649	1806	459	+	.	ID="RND-6_FAMILY-4827";Tend="1068";Tstart="907";shortTE="F";uid="07496359-df0d-440a-ac1a-e9f001798b21"
Mc10351	RepeatMasker	DNA	14	198	678	+	.	ID="RND-6_FAMILY-10977";Tend="905";Tstart="718";shortTE="F";uid="c35dbd69-dc41-4435-abcd-fe35a5e8c8a2"
Mc10351	RepeatMasker	Unknown	2	171	845	-	.	ID="RND-5_FAMILY-225";Tend="541";Tstart="372";shortTE="F";uid="090523c8-86c6-432f-8cec-d836bd8a38ca"
Mc10351	RepeatMasker	DNA/Kolobok-E	8043	8364	826	-	.	ID="KOLOBOKE-2_AP";Tend="1450";Tstart="1123";shortTE="F";uid="bf403a82-e97a-4333-837b-945f389454c9"
Mc10351	RepeatMasker	Retroposon?	2455	3684	5291	-	.	ID="SINE2-1_AP";Tend="1324";Tstart="49";shortTE="F";uid="975b3454-d969-44b3-9367-afb219888fd6"
Mc10351	RepeatMasker	DNA/Kolobok-E	2337	2458	920	-	.	ID="RND-6_FAMILY-22667";Tend="1057";Tstart="936";shortTE="F";uid="63a8e56a-7a57-424b-86b7-94abd1c72770"
Mc10351	RepeatMasker	DNA/hAT	2160	2336	486	-	.	ID="DNA8-17_AP";Tend="180";Tstart="1";shortTE="F";uid="ec74a49c-d27e-4ddf-ba48-5cf48aa0c5ae"
Mc10351	RepeatMasker	DNA/Ginger	3656	5078	9645	-	.	ID="RND-1_FAMILY-6";Tend="2422";Tstart="985";shortTE="F";uid="02e083d9-4c6b-4cf6-b5ea-efd717781ddc"
Mc10351	RepeatMasker	DNA/Kolobok-E	1400	1648	1721	-	.	ID="RND-6_FAMILY-22667";Tend="1299";Tstart="1050";shortTE="F";uid="cc97c758-2153-46f1-84da-6b17199257f2"
Mc10352	RepeatMasker	DNA	3315	3657	1783	+	.	ID="ttaa13b_ap";Tend="538";Tstart="193";shortTE="F";uid="04770898-157d-4b1e-9870-75d377690522"
Mc10352	RepeatMasker	DNA/hAT-Tip100	1489	1793	1891	+	.	ID="RND-5_FAMILY-538";Tend="1114";Tstart="839";shortTE="F";uid="177b0a1c-2ba9-457b-85b9-1a53f95b46bd"
Mc10352	RepeatMasker	LINE/L2	2085	2307	1070	+	.	ID="RND-5_FAMILY-1079";Tend="944";Tstart="747";shortTE="F";uid="d05fe9e9-3d25-42bd-8885-ca131a52c593"
Mc10352	RepeatMasker	DNA/Ginger	2938	3199	528	+	.	ID="RND-1_FAMILY-6";Tend="1247";Tstart="996";shortTE="F";uid="dc79ccd5-12c2-4538-b3f6-3042737d16cf"
Mc10352	RepeatMasker	Unknown	2305	2708	2688	-	.	ID="RND-1_FAMILY-93";Tend="1283";Tstart="856";shortTE="F";uid="3e4198af-5435-4588-965d-a81696b9ed18"
Mc10352	RepeatMasker	DNA/Kolobok-E	2781	3169	666	-	.	ID="RND-6_FAMILY-8614";Tend="1227";Tstart="859";shortTE="F";uid="767c4a33-4c26-4bb3-baeb-2b7f4b35d75f"
Mc10352	RepeatMasker	Unknown	1801	2085	1976	-	.	ID="RND-1_FAMILY-93";Tend="1438";Tstart="1154";shortTE="F";uid="f7f63c98-8230-428c-aeb4-d5753089d1d4"
Mc10352	RepeatMasker	DNA	5146	5779	2008	-	.	ID="DNA4-1_AP";Tend="805";Tstart="108";shortTE="F";uid="5e4a4ee9-dc78-410f-9b24-47fec9400c1a"
Mc10352	RepeatMasker	DNA/Ginger	1	415	3068	-	.	ID="RND-1_FAMILY-6";Tend="1410";Tstart="981";shortTE="F";uid="2c6420a4-2be1-42d8-806a-b403dc1fd030"
Mc10352	RepeatMasker	Unknown	3637	3973	2623	-	.	ID="RND-1_FAMILY-227";Tend="1171";Tstart="847";shortTE="F";uid="5cfc5473-eef0-4cd1-a9e5-d5ca18386952"
Mc10353	RepeatMasker	DNA/Ginger	7047	8038	6079	+	.	ID="RND-1_FAMILY-6";Tend="2091";Tstart="1020";shortTE="F";uid="0e8973ed-9d5b-428e-82df-df9895ea3a35"
Mc10353	RepeatMasker	LINE/CR1	5130	6472	5036	+	.	ID="RND-6_FAMILY-29074";Tend="1360";Tstart="100";shortTE="F";uid="51db6d9d-6105-4805-adeb-655e045ae292"
Mc10353	RepeatMasker	Unknown	10828	11182	3048	+	.	ID="RND-6_FAMILY-9339";Tend="355";Tstart="1";shortTE="F";uid="46a3acfd-c187-4f83-8adf-0ea233a1afd1"
Mc10353	RepeatMasker	Unknown	1963	4062	6858	+	.	ID="RND-6_FAMILY-1227";Tend="2147";Tstart="225";shortTE="F";uid="6d2ec1a9-a17e-4347-b8da-563a4eeb061d"
Mc10353	RepeatMasker	LINE/CR1	6650	6864	488	+	.	ID="RND-6_FAMILY-29074";Tend="1517";Tstart="1143";shortTE="F";uid="570a75be-6e5d-4f7b-997f-73e52fcdadba"
Mc10353	RepeatMasker	LINE/CR1	465	1163	1584	+	.	ID="RND-6_FAMILY-12759";Tend="1343";Tstart="671";shortTE="F";uid="1f07b809-f002-474f-92a1-9a1ef244caed"
Mc10353	RepeatMasker	DNA/TcMar-Pogo	8434	9022	404	+	.	ID="RND-6_FAMILY-19814";TEgroup="ctg_10353%7CRND-6_FAMILY-19814%7C1";Tend="1176";Tstart="742";shortTE="T";uid="57ec2036-3542-49e3-a52b-67ae2920edb9"
Mc10353	RepeatMasker	DNA/Ginger-1	9018	9342	2544	-	.	ID="RND-6_FAMILY-13505";Tend="872";Tstart="546";shortTE="F";uid="155f898c-ee22-4995-b811-0fb0141788dc"
Mc10353	RepeatMasker	DNA/TcMar-Pogo	8036	8548	2159	-	.	ID="RND-6_FAMILY-10978";TEgroup="ctg_10353%7CRND-6_FAMILY-10978%7C1";Tend="1461";Tstart="1130";shortTE="F";uid="69d19b00-1621-41f8-9952-8bab817a66fb"
Mc10353	RepeatMasker	Retroposon	11452	12850	6175	-	.	ID="RND-6_FAMILY-961";Tend="1299";Tstart="1";shortTE="F";uid="182637dc-1f0a-49de-9374-ce8ffd25628b"
Mc10354	RepeatMasker	LINE/R1	2726	2942	646	-	.	ID="RND-1_FAMILY-41";Tend="261";Tstart="59";shortTE="F";uid="c0d7a18d-8e57-4cd1-b01b-d5cdd1fb5dc8"
Mc10355	RepeatMasker	DNA/hAT-Tip100	2556	2839	1671	+	.	ID="RND-1_FAMILY-258";Tend="1102";Tstart="833";shortTE="F";uid="f584cf3f-74de-475d-8ee8-758839858c9c"
Mc10355	RepeatMasker	Unknown	1370	1551	1586	-	.	ID="RND-1_FAMILY-79";Tend="1099";Tstart="918";shortTE="F";uid="287440f9-2472-49b2-8829-c81b784499a5"
Mc10355	RepeatMasker	Unknown	1544	1768	704	-	.	ID="RND-6_FAMILY-11897";Tend="1226";Tstart="1001";shortTE="F";uid="98ef2ae1-c030-4838-9d4f-1b421f9f5c99"
Mc10355	RepeatMasker	DNA/Ginger	1	781	6622	-	.	ID="RND-1_FAMILY-6";Tend="1589";Tstart="811";shortTE="F";uid="d44f1e37-fc9b-467a-a58f-625c1616f5d5"
Mc10356	RepeatMasker	DNA	2987	3374	1878	+	.	ID="TTAA3_AP";Tend="413";Tstart="1";shortTE="F";uid="a6573177-1a51-47e4-98dc-e6aa5019fb69"
Mc10356	RepeatMasker	DNA/Kolobok-E	1	192	1258	+	.	ID="koloboke-2_ap";Tend="8183";Tstart="8022";shortTE="F";uid="c0557b11-8ecc-4ceb-8d4a-add334b1acf6"
Mc10357	RepeatMasker	DNA/hAT-Charlie	1667	1848	481	+	.	ID="RND-1_FAMILY-65";Tend="1152";Tstart="920";shortTE="F";uid="91c531b7-249a-47bf-94ff-0eb8b8667512"
Mc10357	RepeatMasker	DNA/hAT	3777	4201	451	+	.	ID="RND-5_FAMILY-4392";TEgroup="ctg_10357%7CRND-5_FAMILY-4392%7C1";Tend="1376";Tstart="793";shortTE="T";uid="c7b1e098-cde6-4983-b207-2122793adfb9"
Mc10357	RepeatMasker	DNA/hAT-hAT19	3802	4176	556	-	.	ID="HAT-N9_AP";TEgroup="ctg_10357%7CHAT-N9_AP%7C1";Tend="578";Tstart="3";shortTE="T";uid="100ceeff-0a9b-4066-b4da-d5e12dedff34"
Mc10357	RepeatMasker	DNA/hAT-hAT19	1869	2172	1903	-	.	ID="DNA8-95_AP";Tend="644";Tstart="337";shortTE="F";uid="e163219e-f7bc-497c-887e-4c5bd1a88b44"
Mc10357	RepeatMasker	Unknown	1385	1578	497	-	.	ID="RND-1_FAMILY-122";Tend="1204";Tstart="1027";shortTE="F";uid="15c43fc7-93df-4822-a4a6-641750402b7d"
Mc10358	RepeatMasker	DNA	5982	6663	2997	+	.	ID="DNA4-2_AP";Tend="768";Tstart="40";shortTE="F";uid="70331153-1048-4fa6-bc75-ef653e1663de"
Mc10358	RepeatMasker	DNA/hAT-Tip100	8184	8474	2349	+	.	ID="RND-5_FAMILY-1688";Tend="804";Tstart="514";shortTE="F";uid="c1c1086b-0d24-4143-ab41-ef437c3b1158"
Mc10358	RepeatMasker	Unknown	934	1612	4410	-	.	ID="RND-6_FAMILY-12055";Tend="1511";Tstart="818";shortTE="F";uid="6d44ff2c-a081-44b0-b16a-64557a57e534"
Mc10358	RepeatMasker	DNA/Kolobok-E	7891	8437	1405	-	.	ID="KOLOBOKE-3_AP";Tend="2176";Tstart="1618";shortTE="F";uid="600f690a-8184-401b-b7e2-f0cb9119d2f8"
Mc10358	RepeatMasker	DNA/Ginger-1	2983	3133	406	-	.	ID="RND-6_FAMILY-11732";Tend="1244";Tstart="1099";shortTE="F";uid="e82ea2d0-85e8-4dfb-9cdf-9e9a0912e2f0"
Mc10359	RepeatMasker	DNA/hAT	2174	2329	798	+	.	ID="RND-6_FAMILY-19607";Tend="774";Tstart="621";shortTE="F";uid="08de3816-6eb2-40b1-8ede-440542934f2f"
Mc10359	RepeatMasker	Unknown	99	321	445	+	.	ID="RND-5_FAMILY-3690";Tend="1627";Tstart="1380";shortTE="F";uid="76b8cf38-bcb8-4814-93d9-197af592d8dd"
Mc1036	RepeatMasker	DNA	26978	27505	486	+	.	ID="DNA4-3_AP";Tend="613";Tstart="112";shortTE="F";uid="27aa481f-5786-44b4-9282-8ab76d686290"
Mc1036	RepeatMasker	LTR/Gypsy	4665	4860	1164	-	.	ID="RND-6_FAMILY-9232";Tend="863";Tstart="671";shortTE="F";uid="4100c443-4f6b-43b7-8f7b-2979c10e8783"
Mc10360	RepeatMasker	DNA	1137	1567	2974	+	.	ID="TTAA8_AP";Tend="438";Tstart="1";shortTE="F";uid="6ecf26b7-480d-4fa5-8a0b-3ba0a555fe1a"
Mc10360	RepeatMasker	DNA/Kolobok-E	8271	8471	1602	+	.	ID="RND-1_FAMILY-185";Tend="556";Tstart="356";shortTE="F";uid="0ddc57fd-0623-4a14-b897-36709d5bcd52"
Mc10361	RepeatMasker	DNA/hAT-Tip100	6902	7871	7944	+	.	ID="RND-5_FAMILY-2355";Tend="1797";Tstart="814";shortTE="F";uid="001b1479-7360-4883-81f9-cf95fc49da71"
Mc10361	RepeatMasker	DNA/MULE-MuDR	5415	5700	422	+	.	ID="MUDR11X_AP";Tend="1878";Tstart="1594";shortTE="F";uid="4f9eb754-2cd7-485c-b0de-8418868dbaf6"
Mc10361	RepeatMasker	DNA	8091	8212	738	+	.	ID="DNA3-4_AP";Tend="126";Tstart="6";shortTE="F";uid="9771a961-f2d4-4359-9e09-3b6c8912e4be"
Mc10361	RepeatMasker	DNA/Merlin	6158	6491	487	-	.	ID="RND-6_FAMILY-4515";Tend="1548";Tstart="1237";shortTE="F";uid="82daf9fa-2112-4fef-bad3-caddd0f8fe72"
Mc10361	RepeatMasker	DNA/hAT-hATm	7867	8469	1825	-	.	ID="RND-5_FAMILY-1049";TEgroup="ctg_10361%7CRND-5_FAMILY-1049%7C1";Tend="1544";Tstart="1064";shortTE="F";uid="4ca6b97b-a1e6-4d74-bb9b-9218dc1dfe9b"
Mc10362	RepeatMasker	DNA/PiggyBac	4314	6186	3191	+	.	ID="RND-6_FAMILY-18465";Tend="2122";Tstart="279";shortTE="F";uid="cc1954ca-504d-4a11-bd23-d86f7a67402a"
Mc10362	RepeatMasker	DNA/PiggyBac	3694	3802	603	+	.	ID="RND-6_FAMILY-8621";Tend="140";Tstart="32";shortTE="F";uid="9c688e52-0435-44ef-80b7-21cfe8968bc5"
Mc10362	RepeatMasker	DNA/Ginger-1	6474	6772	2244	+	.	ID="RND-6_FAMILY-13505";Tend="823";Tstart="533";shortTE="F";uid="4afc6bd9-de69-4925-85ff-557cee51be64"
Mc10362	RepeatMasker	Unknown	6442	6703	467	-	.	ID="RND-6_FAMILY-14723";Tend="297";Tstart="41";shortTE="F";uid="ba34acc3-9e5a-4739-a647-e506aecab2a8"
Mc10362	RepeatMasker	DNA/Ginger	7991	8465	3677	-	.	ID="RND-1_FAMILY-6";Tend="2419";Tstart="1949";shortTE="F";uid="81184109-e4da-4a2c-8906-36e7c7ebd08c"
Mc10362	RepeatMasker	DNA/hAT-hAT19	181	315	542	-	.	ID="DNA8-71_AP";Tend="142";Tstart="1";shortTE="F";uid="39c4fdff-bb33-4321-b640-bbeb357534f3"
Mc10363	RepeatMasker	DNA/hAT	1131	1306	1466	+	.	ID="RND-1_FAMILY-117";Tend="1073";Tstart="897";shortTE="F";uid="b3bec76c-bba0-4d43-89c7-0018c1b8c6fe"
Mc10363	RepeatMasker	DNA/hAT-Charlie	1724	2052	1493	-	.	ID="rnd-6_family-13133";Tend="1333";Tstart="879";shortTE="F";uid="d0bc925e-d5d4-4293-bedb-796005bd7522"
Mc10364	RepeatMasker	DNA/hAT	6947	7283	645	+	.	ID="DNA8-105_AP";TEgroup="ctg_10364%7CDNA8-105_AP%7C1";Tend="648";Tstart="72";shortTE="F";uid="9e802110-3b7d-4ca6-b7c0-13657271e27c"
Mc10364	RepeatMasker	DNA/MULE-NOF	7566	7826	494	+	.	ID="REHAVKUS1_AP";Tend="3096";Tstart="2836";shortTE="F";uid="4f898700-d16a-487a-b5bb-8313e5456064"
Mc10364	RepeatMasker	DNA/MULE-MuDR	8163	8340	596	+	.	ID="RND-1_FAMILY-120";Tend="1129";Tstart="951";shortTE="F";uid="91081020-6bf7-495f-9b4e-2eec1c417549"
Mc10364	RepeatMasker	DNA/Kolobok-E	2384	2778	535	+	.	ID="RND-6_FAMILY-4298";Tend="1378";Tstart="1037";shortTE="F";uid="cd2bb6e0-c7ad-4cf1-b03c-043bed715c1a"
Mc10364	RepeatMasker	Unknown	477	708	1429	+	.	ID="RND-6_FAMILY-36490";Tend="1365";Tstart="1007";shortTE="F";uid="31bc2d4c-a897-426e-8863-1a967eb5a44c"
Mc10364	RepeatMasker	DNA/hAT	3193	3341	430	+	.	ID="RND-6_FAMILY-2227";Tend="298";Tstart="130";shortTE="F";uid="be044b1c-fb38-486d-87f2-46868d159688"
Mc10364	RepeatMasker	Unknown	3250	3389	553	-	.	ID="RND-5_FAMILY-3964";Tend="1132";Tstart="990";shortTE="F";uid="02508ded-ecf5-4ebd-af68-f5fc338c1b37"
Mc10365	RepeatMasker	DNA/hAT-hAT19	3103	3395	1617	+	.	ID="RND-4_FAMILY-782";Tend="1502";Tstart="1224";shortTE="F";uid="83455d5f-516b-4514-a1c1-af140f284acb"
Mc10365	RepeatMasker	DNA/hAT-hAT19	2607	2945	2122	+	.	ID="RND-1_FAMILY-189";Tend="1164";Tstart="830";shortTE="F";uid="256ff52c-67b0-45f0-9832-cdd05e67ccb9"
Mc10365	RepeatMasker	Unknown	7848	7977	651	+	.	ID="RND-5_FAMILY-5121";Tend="1125";Tstart="993";shortTE="F";uid="76f07b02-b6f0-403d-b3dc-a4a94bb51cce"
Mc10365	RepeatMasker	Unknown	9470	9763	2565	+	.	ID="RND-5_FAMILY-7215";Tend="948";Tstart="655";shortTE="F";uid="67bbd544-4e70-4583-a480-dd62b2f99f79"
Mc10366	RepeatMasker	DNA/Ginger	7534	8461	506	+	.	ID="RND-1_FAMILY-6";TEgroup="ctg_10366%7CRND-1_FAMILY-6%7C1";Tend="1995";Tstart="690";shortTE="T";uid="a77f44de-da0a-44ed-9ceb-533199cb6f21"
Mc10366	RepeatMasker	DNA/Sola-1	2290	3035	3622	-	.	ID="RND-5_FAMILY-1303";Tend="1657";Tstart="870";shortTE="F";uid="ccb305e5-4f34-44d9-94f8-525121f45b21"
Mc10366	RepeatMasker	DNA/Kolobok-E	1	235	943	-	.	ID="RND-6_FAMILY-12902";Tend="1350";Tstart="1127";shortTE="F";uid="09da84e0-b173-406d-a3f5-c9fbc589ca87"
Mc10366	RepeatMasker	LINE/R1-LOA	6027	6385	2656	-	.	ID="RND-5_FAMILY-1286";Tend="1295";Tstart="953";shortTE="F";uid="077b8bf8-47dd-4610-a559-47b4abf310bd"
Mc10366	RepeatMasker	DNA/Sola-1	5354	6049	3327	-	.	ID="RND-5_FAMILY-1303";Tend="1655";Tstart="882";shortTE="F";uid="01db44cc-cc24-45f0-8860-abc1a6b1e641"
Mc10367	RepeatMasker	Unknown	4008	4121	1955	+	.	ID="RND-1_FAMILY-45";Tend="1452";Tstart="970";shortTE="F";uid="0a77de6a-8c88-4da3-8128-e9ddd147ddc6"
Mc10367	RepeatMasker	Retroposon?	4833	6470	1887	+	.	ID="SINE2-1_AP";Tend="1764";Tstart="141";shortTE="F";uid="314697f6-5674-4d1e-95e2-aaa4ff890239"
Mc10367	RepeatMasker	DNA/TcMar-Pogo	3123	3387	1958	+	.	ID="RND-5_FAMILY-2605";Tend="982";Tstart="714";shortTE="F";uid="749c0cdd-23de-491f-b5c2-45004d544709"
Mc10367	RepeatMasker	DNA	7123	7559	877	+	.	ID="DNA4-3_AP";Tend="637";Tstart="210";shortTE="F";uid="e7101bab-19b3-4d77-b4e8-214741c1767c"
Mc10367	RepeatMasker	DNA/hAT-Charlie	2215	2457	1341	-	.	ID="rnd-6_family-11141";Tend="1281";Tstart="1081";shortTE="F";uid="21273e65-4e8d-4911-b6a5-9d0d02ce7d1e"
Mc10367	RepeatMasker	DNA/TcMar-Pogo	3639	3964	2135	-	.	ID="RND-6_FAMILY-10978";Tend="1203";Tstart="874";shortTE="F";uid="20f87ccb-1a59-4054-8245-6103987ecb3d"
Mc10367	RepeatMasker	DNA/hAT-Charlie	3371	3687	1615	-	.	ID="RND-1_FAMILY-92";Tend="1192";Tstart="833";shortTE="F";uid="c7113356-c930-43f3-ade1-1e1234590b34"
Mc10367	RepeatMasker	DNA/Ginger-1	6292	6517	490	-	.	ID="rnd-6_family-2746";Tend="664";Tstart="265";shortTE="F";uid="eb7b72d7-86d3-490e-80a0-5ae172703680"
Mc10368	RepeatMasker	DNA	3849	4044	449	+	.	ID="DNA4-3_AP";Tend="329";Tstart="140";shortTE="F";uid="48ad2971-8d09-42f6-81d1-64a1c266795a"
Mc10368	RepeatMasker	DNA/Ginger-2	929	1202	1775	+	.	ID="RND-6_FAMILY-9859";Tend="1228";Tstart="943";shortTE="F";uid="bfe9ac46-e8a0-4fcb-a8e9-60ab883672d0"
Mc10368	RepeatMasker	DNA/hAT	8235	8458	1571	-	.	ID="RND-6_FAMILY-2466";Tend="1567";Tstart="1335";shortTE="F";uid="fd1d1949-4d7b-4f0f-bfe5-8b4f34ba9998"
Mc10369	RepeatMasker	DNA/hAT	7547	8254	3306	+	.	ID="RND-6_FAMILY-9061";Tend="1310";Tstart="647";shortTE="F";uid="705e8f11-7cdc-417a-8327-7040370e2bf5"
Mc10369	RepeatMasker	Unknown	334	597	459	-	.	ID="RND-5_FAMILY-1061";Tend="966";Tstart="685";shortTE="F";uid="75bd0d75-f7cb-47c6-830b-1c14fbc61741"
Mc10369	RepeatMasker	Retroposon?	1354	2327	1333	-	.	ID="RND-6_FAMILY-19654";TEgroup="ctg_10369%7CRND-6_FAMILY-19654%7C1";Tend="1247";Tstart="301";shortTE="F";uid="e6d0a9a3-e052-4265-94ef-37d957022983"
Mc10369	RepeatMasker	DNA/Ginger	8249	8458	1860	-	.	ID="RND-1_FAMILY-6";Tend="2399";Tstart="2190";shortTE="F";uid="1f6636b0-be7d-4861-b064-94d62be577a1"
Mc10369	RepeatMasker	Unknown	2934	3708	4831	-	.	ID="RND-1_FAMILY-150";Tend="1387";Tstart="645";shortTE="F";uid="f75bd17a-612b-4318-961e-257d12d7985c"
Mc1037	RepeatMasker	DNA	16757	17025	982	+	.	ID="TTAA25_AP";Tend="469";Tstart="202";shortTE="F";uid="7accd383-f26a-4d9e-8ce1-f14ab29c6fe5"
Mc1037	RepeatMasker	LINE/R1-LOA	48505	48787	662	+	.	ID="RND-5_FAMILY-1286";Tend="1006";Tstart="729";shortTE="F";uid="dba090c2-2979-4104-9006-b1f5a16aabd4"
Mc1037	RepeatMasker	DNA/hAT-hAT19	16137	16297	436	+	.	ID="DNA8-64_AP";Tend="622";Tstart="415";shortTE="F";uid="e887a261-7712-477d-8acf-b2832e226ece"
Mc1037	RepeatMasker	Unknown	11027	11908	6323	+	.	ID="RND-1_FAMILY-284";Tend="1743";Tstart="844";shortTE="F";uid="20cf28bc-6423-45fd-bec5-d5b6d3ac7a37"
Mc1037	RepeatMasker	SINE/5S	4293	4423	1109	+	.	ID="RND-6_FAMILY-6092";Tend="1083";Tstart="951";shortTE="F";uid="56c4892c-8e54-4007-8c73-4a2f8f6f3172"
Mc1037	RepeatMasker	DNA/Kolobok-E	27291	27781	555	+	.	ID="RND-6_FAMILY-12898";Tend="1538";Tstart="1041";shortTE="F";uid="82b462b7-3ca5-4f93-9732-5f39d17d4360"
Mc1037	RepeatMasker	DNA/Ginger	46620	46802	447	+	.	ID="RND-5_FAMILY-2916";Tend="1950";Tstart="1758";shortTE="F";uid="d9ff03a8-2d95-41a9-8483-784332a92350"
Mc1037	RepeatMasker	DNA/hAT-Tip100	1062	1753	1814	+	.	ID="RND-6_FAMILY-17617";TEgroup="ctg_1037%7CRND-6_FAMILY-17617%7C1";Tend="952";Tstart="42";shortTE="F";uid="0a0381cb-eb3b-4d38-bc5a-743ed8ee4c8e"
Mc1037	RepeatMasker	DNA	1754	2188	2539	+	.	ID="TTAA3B_AP";Tend="435";Tstart="4";shortTE="F";uid="a891d59a-1170-4098-aa49-edb2d17d16d4"
Mc1037	RepeatMasker	DNA/Kolobok-E	28730	28900	536	+	.	ID="KOLOBOKE-2_AP";Tend="1290";Tstart="1111";shortTE="F";uid="61b9e25d-681a-47f9-a597-6a0f5cab99b7"
Mc1037	RepeatMasker	DNA/hAT-Charlie	22604	23192	4063	+	.	ID="RND-5_FAMILY-98";Tend="1336";Tstart="747";shortTE="F";uid="35b09ebb-c3ff-4327-ac01-73cac1b40ec4"
Mc1037	RepeatMasker	Unknown	35976	36343	1758	+	.	ID="RND-5_FAMILY-531";Tend="1190";Tstart="796";shortTE="F";uid="3f2fe0c7-e0de-4337-a9db-4ed812ab946f"
Mc1037	RepeatMasker	DNA/MULE-MuDR	33341	33531	407	+	.	ID="MUDR10X_AP";Tend="1529";Tstart="1347";shortTE="F";uid="67a90eed-78fb-4a09-8206-1f89778c942c"
Mc1037	RepeatMasker	Retroposon?	6276	6618	428	+	.	ID="RND-6_FAMILY-2276";Tend="1316";Tstart="1005";shortTE="F";uid="5edde0f4-60af-46a4-9c4c-da5efa3db219"
Mc1037	RepeatMasker	Retroposon?	27782	27919	670	-	.	ID="SINE2-1_AP";Tend="843";Tstart="72";shortTE="F";uid="afab4e0d-6a7e-4be6-9fad-1c518422c15c"
Mc1037	RepeatMasker	DNA	36933	37122	476	-	.	ID="RND-6_FAMILY-38456";Tend="924";Tstart="729";shortTE="F";uid="a70b6702-5a24-4b51-9e13-835b85fa473b"
Mc1037	RepeatMasker	Retroposon?	28909	29375	1811	-	.	ID="SINE2-1_AP";Tend="505";Tstart="2";shortTE="F";uid="a9907f5a-ede9-4d14-b7c5-c968aa40c169"
Mc1037	RepeatMasker	DNA/hAT-hAT19	7007	7628	1459	-	.	ID="DNA8-95_AP";TEgroup="ctg_1037%7CDNA8-95_AP%7C1";Tend="968";Tstart="1";shortTE="F";uid="a30022ae-686f-42f2-af11-620b57c68c6a"
Mc1037	RepeatMasker	DNA/hAT-Tip100	49172	49463	1796	-	.	ID="RND-5_FAMILY-591";Tend="1210";Tstart="933";shortTE="F";uid="a7f160a1-cd42-4433-91be-9e4444771348"
Mc1037	RepeatMasker	DNA	25187	25613	2518	-	.	ID="TTAA2_AP";Tend="427";Tstart="1";shortTE="F";uid="29f0b9c1-362e-41f6-b381-8ef4423c42a0"
Mc1037	RepeatMasker	DNA	24709	25033	730	-	.	ID="DNA4-3_AP";Tend="634";Tstart="317";shortTE="F";uid="5930216f-51b9-4b02-bc71-eb116d11c16d"
Mc1037	RepeatMasker	Retroposon?	2963	3427	413	-	.	ID="SINE2-1_AP";Tend="1447";Tstart="993";shortTE="F";uid="65f39db8-5629-4b4c-8dd4-9e9856e16d10"
Mc1037	RepeatMasker	Retroposon?	33556	33724	450	-	.	ID="RND-6_FAMILY-19654";Tend="1268";Tstart="1101";shortTE="F";uid="ee1ba20d-f53e-4d70-b0a8-b5ad611bc01f"
Mc1037	RepeatMasker	LINE/I-Jockey	51936	52150	1696	-	.	ID="RND-6_FAMILY-6096";Tend="1463";Tstart="1257";shortTE="F";uid="c821cd6b-707c-46e7-b206-5eb76258f297"
Mc1037	RepeatMasker	Retroposon?	5296	5894	1575	-	.	ID="SINE2-1_AP";Tend="1770";Tstart="1090";shortTE="F";uid="240f0ffb-54ca-48b3-82a7-9f71703bc76b"
Mc1037	RepeatMasker	DNA	28696	28811	570	-	.	ID="RND-6_FAMILY-6607";Tend="436";Tstart="331";shortTE="F";uid="61a7302a-26bd-4949-9ebf-50c2ca8b6c9a"
Mc1037	RepeatMasker	DNA/hAT	29625	30073	1502	-	.	ID="RND-5_FAMILY-4512";TEgroup="ctg_1037%7CRND-5_FAMILY-4512%7C1";Tend="1604";Tstart="921";shortTE="F";uid="f89306a5-e695-4e58-9bd5-9115c732635d"
Mc1037	RepeatMasker	DNA/hAT-hAT19	39221	39427	679	-	.	ID="RND-6_FAMILY-2871";Tend="1149";Tstart="944";shortTE="F";uid="fc6ae912-1d8c-480b-ac23-840f1e5b0ccc"
Mc1037	RepeatMasker	Unknown	15573	15730	483	-	.	ID="RND-1_FAMILY-85";Tend="1283";Tstart="1124";shortTE="F";uid="a3f783d0-3009-4b85-9275-c59ef99ab341"
Mc1037	RepeatMasker	DNA/TcMar-m44?	12601	12715	618	-	.	ID="dnax-4b_ap";Tend="120";Tstart="1";shortTE="F";uid="4e573e43-759d-48c1-bea7-6cf7de586e1b"
Mc10370	RepeatMasker	DNA/Ginger-1	1	1019	7214	+	.	ID="RND-6_FAMILY-13505";Tend="2200";Tstart="1125";shortTE="F";uid="b62c85b0-b6a6-4a41-8168-78f858d267f5"
Mc10370	RepeatMasker	LINE/I	7483	7958	2062	-	.	ID="RND-6_FAMILY-5269";Tend="1323";Tstart="839";shortTE="F";uid="16b1b160-13f3-4290-8f98-e4eb61d89e79"
Mc10371	RepeatMasker	Unknown	14443	14645	1794	+	.	ID="RND-6_FAMILY-29176";Tend="1158";Tstart="956";shortTE="F";uid="1239e88c-afac-4649-875c-380bc9bf95f3"
Mc10371	RepeatMasker	DNA/Ginger	1	216	1820	+	.	ID="RND-1_FAMILY-6";Tend="2405";Tstart="2193";shortTE="F";uid="d6a63f51-ca58-4648-b270-96d522ec19ee"
Mc10371	RepeatMasker	Unknown	13949	14449	3710	+	.	ID="RND-1_FAMILY-10";Tend="1133";Tstart="579";shortTE="F";uid="fe4077c4-7b8e-4ce6-b319-9a716b76a87a"
Mc10371	RepeatMasker	LINE/I	3506	4128	957	+	.	ID="RND-6_FAMILY-1728";Tend="1203";Tstart="581";shortTE="F";uid="7447da4e-790b-4a60-9608-3325d74e2216"
Mc10371	RepeatMasker	DNA/hAT	642	1758	3033	+	.	ID="RND-6_FAMILY-648";TEgroup="ctg_10371%7CRND-6_FAMILY-648%7C1";Tend="1408";Tstart="497";shortTE="F";uid="85313dc1-deb8-4294-be52-d172a1863590"
Mc10371	RepeatMasker	LINE/CR1	10413	10693	809	+	.	ID="RND-6_FAMILY-8810";Tend="567";Tstart="302";shortTE="F";uid="10fb9e07-ad3d-44f2-8ced-719f95cb6e95"
Mc10371	RepeatMasker	DNA/Ginger-1	217	331	1800	-	.	ID="rnd-1_family-4";Tend="963";Tstart="346";shortTE="F";uid="cc65018c-fd08-4d8e-a859-a25dd5cbcb10"
Mc10371	RepeatMasker	DNA/Ginger-1	5895	6334	567	-	.	ID="RND-1_FAMILY-4";Tend="2450";Tstart="2005";shortTE="F";uid="78418269-1f6e-4530-a4a9-529e380a90d4"
Mc10373	RepeatMasker	DNA/hAT-hAT19	8168	8338	922	+	.	ID="RND-5_FAMILY-1368";Tend="967";Tstart="795";shortTE="F";uid="cdce25b0-6cfd-4540-b26f-9cf9b1537e8b"
Mc10373	RepeatMasker	DNA	7501	7931	2391	-	.	ID="ttaa4c_ap";Tend="420";Tstart="1";shortTE="F";uid="33fd1024-6c91-4882-9c2d-8c112f61860c"
Mc10373	RepeatMasker	DNA/Ginger-1	7301	7498	489	-	.	ID="rnd-6_family-3412";Tend="1111";Tstart="748";shortTE="F";uid="08654bef-f3b3-4e36-93ed-0e3fabde405b"
Mc10374	RepeatMasker	DNA/hAT-Charlie	1622	1881	2218	+	.	ID="RND-1_FAMILY-65";Tend="1225";Tstart="964";shortTE="F";uid="faa1c9a1-eaae-4267-ae5b-150b5df0c880"
Mc10374	RepeatMasker	DNA/hAT-Tip100	5066	5544	753	+	.	ID="rnd-6_family-4788";Tend="1611";Tstart="1228";shortTE="F";uid="77ef49e4-b9ef-4745-baa8-f3c237e1af74"
Mc10374	RepeatMasker	DNA/Kolobok-E	4909	5036	502	+	.	ID="RND-6_FAMILY-5582";Tend="477";Tstart="352";shortTE="F";uid="f444aeea-b1cd-46c1-b002-6eaa1f147ec9"
Mc10374	RepeatMasker	DNA/hAT	6425	6576	583	+	.	ID="RND-6_FAMILY-11413";Tend="798";Tstart="653";shortTE="F";uid="253e3437-47e8-408e-8572-925c16e70d99"
Mc10374	RepeatMasker	Unknown	6782	7182	584	+	.	ID="RND-1_FAMILY-203";Tend="956";Tstart="479";shortTE="F";uid="5638e8d0-058d-43e1-9339-1e0f7feb181d"
Mc10374	RepeatMasker	LINE/R1	6889	7470	607	-	.	ID="RND-1_FAMILY-25";Tend="1391";Tstart="969";shortTE="F";uid="46a2e369-151b-4590-a87d-068ae828d04b"
Mc10374	RepeatMasker	RC/Helitron	7923	8451	1328	-	.	ID="HELITRON-2_HMM";Tend="6549";Tstart="6020";shortTE="F";uid="534c87cc-85c3-4482-867f-3419ea532d12"
Mc10374	RepeatMasker	DNA/hAT-hAT19	2459	3074	3348	-	.	ID="rnd-4_family-782";Tend="1410";Tstart="766";shortTE="F";uid="b122a4f9-becd-4c96-ba3a-80f1127fc7d2"
Mc10374	RepeatMasker	Retroposon?	4506	5016	1056	-	.	ID="SINE2-1_AP";Tend="1057";Tstart="502";shortTE="F";uid="d66fd455-5631-46ab-8c3c-188a3b7c5fcf"
Mc10375	RepeatMasker	Unknown	5776	6060	1589	+	.	ID="RND-6_FAMILY-14200";Tend="885";Tstart="617";shortTE="F";uid="efcd9198-9bf0-4b5a-aa30-4a85655af73d"
Mc10375	RepeatMasker	Retroposon?	3276	3570	414	+	.	ID="SINE2-1_AP";Tend="1301";Tstart="1002";shortTE="F";uid="93598d1b-4503-481c-b673-bf2d8f0b5fb9"
Mc10375	RepeatMasker	DNA/hAT	511	726	546	-	.	ID="RND-5_FAMILY-2611";Tend="891";Tstart="681";shortTE="F";uid="60d17185-370d-4594-93f5-5ec9bc9778df"
Mc10376	RepeatMasker	DNA/hAT-Charlie	3850	4206	2410	-	.	ID="RND-1_FAMILY-116";Tend="1283";Tstart="922";shortTE="F";uid="28767da3-54ee-42cf-afec-610b9a1725e1"
Mc10376	RepeatMasker	DNA/hAT	1073	1577	2443	-	.	ID="RND-1_FAMILY-298";Tend="1388";Tstart="890";shortTE="F";uid="74995d14-d8ba-44b5-99f2-24186bf6e185"
Mc10377	RepeatMasker	LINE/CR1	6205	6568	1539	+	.	ID="RND-6_FAMILY-7361";Tend="964";Tstart="608";shortTE="F";uid="53c7cc96-6ec1-4fb0-b276-c810c9c0655e"
Mc10377	RepeatMasker	Unknown	2960	3554	3696	+	.	ID="RND-5_FAMILY-8541";Tend="1424";Tstart="841";shortTE="F";uid="01f7ddc0-fe39-4aca-abd7-280341dcd953"
Mc10377	RepeatMasker	Unknown	4969	5940	2201	+	.	ID="RND-6_FAMILY-3868";Tend="1437";Tstart="561";shortTE="F";uid="3e93e4e3-b1a3-4f09-82cc-9f9ca76ff5df"
Mc10377	RepeatMasker	DNA/Kolobok-E	3773	4151	717	+	.	ID="RND-5_FAMILY-3345";TEgroup="ctg_10377%7CRND-5_FAMILY-3345%7C1";Tend="1657";Tstart="902";shortTE="F";uid="49236e76-c4b1-417c-9beb-7997b441f05e"
Mc10377	RepeatMasker	DNA/MULE-MuDR	1502	1779	1105	+	.	ID="RND-6_FAMILY-710";Tend="1258";Tstart="997";shortTE="F";uid="b36fcc96-2e0e-42da-8f3c-3f13ebb69108"
Mc10377	RepeatMasker	Retroposon?	73	372	2638	+	.	ID="RND-1_FAMILY-338";Tend="1068";Tstart="769";shortTE="F";uid="b40862c6-abf6-4627-a62e-a73735df6ceb"
Mc10377	RepeatMasker	RC/Helitron	9201	9437	420	+	.	ID="RND-5_FAMILY-15965";Tend="1857";Tstart="1606";shortTE="F";uid="f397d2ee-f762-4363-b00f-e092bbe787a6"
Mc10377	RepeatMasker	Unknown	8464	8773	914	-	.	ID="RND-1_FAMILY-309";Tend="946";Tstart="577";shortTE="F";uid="896fd0f8-082e-4224-a656-93099cd7585e"
Mc10377	RepeatMasker	LTR/Gypsy	7140	8079	2557	-	.	ID="RND-6_FAMILY-14619";Tend="1014";Tstart="74";shortTE="F";uid="af9df4f2-0853-4f64-915e-e81f34c9d0fa"
Mc10377	RepeatMasker	DNA/Kolobok-E	835	1117	686	-	.	ID="KOLOBOKE-3_AP";Tend="1970";Tstart="1699";shortTE="F";uid="c30ec01c-33c1-45bd-8eec-747a65692cc9"
Mc10377	RepeatMasker	Retroposon?	2625	2870	1194	-	.	ID="SINE2-1_AP";Tend="253";Tstart="1";shortTE="F";uid="bd4189b1-c7e9-4e1b-8c42-be471a26a766"
Mc10377	RepeatMasker	DNA/Kolobok-E	85	329	629	-	.	ID="KOLOBOKE-2_AP";Tend="1436";Tstart="1114";shortTE="F";uid="2ad7a574-4777-4858-a6a9-28ce2f0c5e92"
Mc10377	RepeatMasker	RC/Helitron	9191	9333	727	-	.	ID="HELITRON-N7_PXU";Tend="149";Tstart="5";shortTE="F";uid="e5ab53aa-da6d-45e4-9020-b57cf293f52d"
Mc10378	RepeatMasker	DNA/TcMar-Tigger	3417	3534	444	+	.	ID="DNA2-8_AP";Tend="126";Tstart="1";shortTE="F";uid="33cb5d5b-5e41-4004-98f4-f4c881645103"
Mc10378	RepeatMasker	DNA/TcMar-Tigger	4176	4310	528	+	.	ID="DNA2-8_AP";Tend="762";Tstart="628";shortTE="F";uid="e4d25673-27bc-4db6-8ffb-9800a1c2bf4e"
Mc10378	RepeatMasker	Unknown	2126	2344	1506	+	.	ID="RND-6_FAMILY-8560";Tend="1110";Tstart="891";shortTE="F";uid="0205a826-a988-4fd4-8d60-2319338472c8"
Mc10378	RepeatMasker	DNA	3706	3948	533	+	.	ID="ttaa3b_ap";Tend="247";Tstart="28";shortTE="F";uid="db8c7dae-c0d1-4b02-9094-ec11965d73f5"
Mc10378	RepeatMasker	DNA	3949	4073	464	-	.	ID="TTAA3C_AP";Tend="398";Tstart="1";shortTE="F";uid="2c01c805-35ef-4edc-9cc9-09aaf10947e7"
Mc10378	RepeatMasker	Unknown	5364	5621	1519	-	.	ID="RND-1_FAMILY-77";Tend="1604";Tstart="1349";shortTE="F";uid="d5dab0c0-2ab4-4990-8a46-4bcd4db4a65a"
Mc10378	RepeatMasker	Unknown	8087	8788	2558	-	.	ID="RND-6_FAMILY-5003";Tend="2140";Tstart="1498";shortTE="F";uid="a53b5b62-e697-4fc4-9b64-f4041aa82884"
Mc10379	RepeatMasker	Unknown	374	1398	6795	+	.	ID="RND-5_FAMILY-1733";Tend="1877";Tstart="863";shortTE="F";uid="05e142ac-1588-4c7d-a6e8-659439ed8730"
Mc10379	RepeatMasker	DNA	9162	9522	1822	+	.	ID="TTAA18_AP";Tend="373";Tstart="1";shortTE="F";uid="296df57e-69c8-479f-9c4f-1a9bf8bddb1b"
Mc10379	RepeatMasker	DNA/Sola-1	11063	11449	1346	+	.	ID="RND-6_FAMILY-7555";Tend="1724";Tstart="1322";shortTE="F";uid="5e1bf815-b8cd-4332-8464-328cdb8e9420"
Mc10379	RepeatMasker	DNA/hAT-Tip100	6206	6385	1127	-	.	ID="RND-1_FAMILY-194";Tend="208";Tstart="1";shortTE="F";uid="ab928753-cc91-49d8-a6c7-24c604d97ba8"
Mc1038	RepeatMasker	Unknown	50951	51105	1341	+	.	ID="RND-5_FAMILY-834";Tend="156";Tstart="1";shortTE="F";uid="23008666-ffb1-4f35-bdba-fe73bc90d44b"
Mc1038	RepeatMasker	LINE/I	7102	7596	3254	-	.	ID="RND-6_FAMILY-4752";Tend="1308";Tstart="817";shortTE="F";uid="e88b0355-67aa-4f5d-bc40-e5d2ce5cf0c8"
Mc1038	RepeatMasker	DNA/hAT-Tip100	19543	19801	1766	-	.	ID="RND-6_FAMILY-26438";Tend="1073";Tstart="820";shortTE="F";uid="55522078-1658-405f-a2e9-cb80d2b1e2b5"
Mc1038	RepeatMasker	DNA	11835	12236	714	-	.	ID="DNA4-3_AP";Tend="569";Tstart="185";shortTE="F";uid="efe59015-4fef-44d4-875e-f7e1c397665a"
Mc10380	RepeatMasker	DNA/hAT-Tip100	447	959	3245	+	.	ID="RND-5_FAMILY-1785";Tend="1371";Tstart="831";shortTE="F";uid="35d00b46-aa3b-4397-8b61-bb1e871fcd57"
Mc10380	RepeatMasker	DNA/hAT-hAT19	8256	8444	1350	-	.	ID="RND-5_FAMILY-260";Tend="808";Tstart="610";shortTE="F";uid="e6e8ad7b-10c5-44d0-ab60-6d8717f3c8ca"
Mc10380	RepeatMasker	DNA/hAT-hAT19	7479	8046	420	-	.	ID="RND-5_FAMILY-260";TEgroup="ctg_10380%7CRND-5_FAMILY-260%7C1";Tend="1763";Tstart="468";shortTE="F";uid="cbb2e8a9-e87b-43fe-a52b-0f6b96c8b5b8"
Mc10381	RepeatMasker	Unknown	1261	1719	455	+	.	ID="RND-4_FAMILY-1895";TEgroup="ctg_10381%7CRND-4_FAMILY-1895%7C1";Tend="1437";Tstart="703";shortTE="F";uid="bd2fb4b6-47c3-4755-b5a3-874ac89cd822"
Mc10381	RepeatMasker	Unknown	1363	1666	832	-	.	ID="RND-5_FAMILY-4508";Tend="1222";Tstart="905";shortTE="F";uid="fd7f80b0-5b1a-49fd-8b38-abadeb8b484e"
Mc10382	RepeatMasker	DNA/hAT	1977	3712	9156	+	.	ID="RND-6_FAMILY-7429";TEgroup="ctg_10382%7CRND-6_FAMILY-7429%7C1";Tend="2043";Tstart="201";shortTE="F";uid="072f685c-acb0-4e22-9407-a10b291892e8"
Mc10382	RepeatMasker	Unknown	6154	6274	914	+	.	ID="RND-1_FAMILY-196";Tend="1003";Tstart="887";shortTE="F";uid="14459a20-11e3-4c6e-abe1-83b27e969d50"
Mc10382	RepeatMasker	DNA/hAT	4022	4388	1982	+	.	ID="RND-6_FAMILY-7429";Tend="1767";Tstart="1412";shortTE="F";uid="bc433021-e89e-4586-b405-caaa67b13eff"
Mc10382	RepeatMasker	DNA/hAT	112	1563	8991	+	.	ID="RND-6_FAMILY-7429";Tend="1803";Tstart="406";shortTE="F";uid="d7512e02-a008-43b1-977c-80affe3cb725"
Mc10382	RepeatMasker	Unknown	7898	8444	3744	+	.	ID="RND-6_FAMILY-2337";Tend="523";Tstart="13";shortTE="F";uid="26b7f272-ba94-4fb9-92bf-f0cf7a79cbae"
Mc10382	RepeatMasker	DNA/hAT	1	195	970	-	.	ID="rnd-5_family-2889";Tend="778";Tstart="624";shortTE="F";uid="15af84f1-27cf-429e-b940-f1db6db04e34"
Mc10382	RepeatMasker	Retroposon?	5925	6155	616	-	.	ID="SINE2-1_AP";Tend="1386";Tstart="1160";shortTE="F";uid="34874384-bbea-4a0c-bdcc-d85a3ba55505"
Mc10382	RepeatMasker	Unknown	7424	8249	4162	-	.	ID="RND-5_FAMILY-2351";Tend="801";Tstart="54";shortTE="F";uid="671f003a-3ca9-400a-8b6d-d6fb8cc023f4"
Mc10382	RepeatMasker	DNA/hAT	5356	5943	4113	-	.	ID="RND-6_FAMILY-7429";Tend="1013";Tstart="446";shortTE="F";uid="c5ffd353-8556-4964-b330-dd8a18585ef2"
Mc10382	RepeatMasker	DNA/PIF-Harbinger	4656	5355	5762	-	.	ID="RND-6_FAMILY-7299";Tend="1723";Tstart="1036";shortTE="F";uid="74b6f0ae-e072-4655-9c7c-981790be491e"
Mc10383	RepeatMasker	Unknown	16438	16854	3681	+	.	ID="RND-1_FAMILY-231";Tend="1320";Tstart="905";shortTE="F";uid="2d231e9e-343d-4c26-b337-175fbeb1f4d5"
Mc10383	RepeatMasker	DNA/Kolobok-E	8876	11366	969	+	.	ID="koloboke-2_ap";Tend="7301";Tstart="4582";shortTE="F";uid="599f771f-f845-4f1c-9a67-d048aeb6082d"
Mc10383	RepeatMasker	DNA/Sola-1	5814	6227	651	+	.	ID="RND-6_FAMILY-12003";Tend="1750";Tstart="1380";shortTE="F";uid="db0008b9-37eb-4609-80f7-e0d133803bbe"
Mc10383	RepeatMasker	Unknown	6450	7317	6438	+	.	ID="RND-1_FAMILY-303";Tend="841";Tstart="1";shortTE="F";uid="f1029a1a-c5eb-49f6-a513-f6786b596588"
Mc10383	RepeatMasker	Unknown	1456	1753	443	+	.	ID="RND-5_FAMILY-3690";Tend="1693";Tstart="1366";shortTE="F";uid="9b3e4af8-9a55-40ff-b5c1-a05fecf7ba10"
Mc10383	RepeatMasker	DNA/hAT-hAT19	4735	5516	678	+	.	ID="HAT-1_RPR";Tend="1504";Tstart="720";shortTE="F";uid="3b7ce201-d611-459f-9d1e-64d184d6ca35"
Mc10383	RepeatMasker	Unknown	8359	8736	500	-	.	ID="RND-1_FAMILY-320";TEgroup="ctg_10383%7CRND-1_FAMILY-320%7C1";Tend="712";Tstart="535";shortTE="T";uid="06d42e27-8213-4f9e-b861-168e61837dd4"
Mc10383	RepeatMasker	DNA	11538	11794	832	-	.	ID="TTAA2D_AP";Tend="272";Tstart="4";shortTE="F";uid="f2021488-33f4-4ba8-9d61-9fe9dd2a9282"
Mc10383	RepeatMasker	DNA/Kolobok-E	2397	2512	506	-	.	ID="RND-1_FAMILY-185";Tend="819";Tstart="706";shortTE="F";uid="04544924-2a70-40cb-8b65-a5d9716cd3f9"
Mc10383	RepeatMasker	Unknown	7314	7798	2392	-	.	ID="RND-1_FAMILY-141";Tend="1362";Tstart="891";shortTE="F";uid="fce94fe4-ccd0-4e7e-951c-d5d3aeef9736"
Mc10383	RepeatMasker	Unknown	7798	8208	3057	-	.	ID="RND-1_FAMILY-320";Tend="1124";Tstart="717";shortTE="F";uid="b3bebf95-6fd5-4411-ab68-f276690364a9"
Mc10383	RepeatMasker	Unknown	6192	6927	5264	-	.	ID="RND-1_FAMILY-203";Tend="703";Tstart="1";shortTE="F";uid="cbcca6d7-c863-421f-bd0c-c85aeb97d04f"
Mc10383	RepeatMasker	DNA/hAT-hAT19	128	360	465	-	.	ID="HAT-N2_AP";Tend="243";Tstart="2";shortTE="F";uid="ac2b5a93-a3b2-4392-9650-52b680b2eb4b"
Mc10384	RepeatMasker	Retroposon?	68	1270	8384	+	.	ID="RND-6_FAMILY-21009";Tend="1206";Tstart="1";shortTE="F";uid="60728540-02e0-4fd2-ab9d-a17ac82caff0"
Mc10384	RepeatMasker	DNA/TcMar-Pogo	9646	10117	3471	+	.	ID="RND-5_FAMILY-2318";Tend="1128";Tstart="661";shortTE="F";uid="330159c0-5ad0-419c-80ca-84eef30df23e"
Mc10385	RepeatMasker	DNA/MULE-MuDR	4339	4558	1302	+	.	ID="DNA8-110_AP";Tend="233";Tstart="1";shortTE="F";uid="72e1c236-4df6-43b4-9b91-61f12cdcceb9"
Mc10385	RepeatMasker	DNA/Kolobok-E	1	345	2190	+	.	ID="KOLOBOKE-1_AP";Tend="6605";Tstart="6268";shortTE="F";uid="20e3b83f-01c1-4bc9-84ef-853e54320f95"
Mc10385	RepeatMasker	DNA/hAT-Tip100	5521	5683	1286	+	.	ID="RND-6_FAMILY-11319";Tend="1148";Tstart="986";shortTE="F";uid="4ea67ca4-3035-4a70-87c9-02a828e2e428"
Mc10385	RepeatMasker	LINE/I-Jockey	1903	2136	433	-	.	ID="VINGI-44_LMI";Tend="1562";Tstart="1326";shortTE="F";uid="e819b12d-c82a-48c2-ab11-530b79d20dcb"
Mc10385	RepeatMasker	Unknown	5987	6218	1388	-	.	ID="RND-6_FAMILY-14794";Tend="634";Tstart="399";shortTE="F";uid="dcd85073-858a-451a-b9c1-c3dd700a9a24"
Mc10385	RepeatMasker	DNA/hAT-hATm	4932	5477	496	-	.	ID="HAT-4_AP";Tend="2902";Tstart="2352";shortTE="F";uid="4e9b2ad4-07c4-4452-aaa7-da962aabe453"
Mc10385	RepeatMasker	LINE/I-Jockey	2966	3234	573	-	.	ID="VINGI-2_LMI";Tend="1748";Tstart="1480";shortTE="F";uid="be76077a-080c-41e8-86da-85b5ef84f0b6"
Mc10385	RepeatMasker	LINE/R2-NeSL	2386	2923	2397	-	.	ID="UTOPIA-2_API";Tend="2434";Tstart="1914";shortTE="F";uid="efd98b71-e7e8-470b-8779-1781c785dae1"
Mc10386	RepeatMasker	DNA	2096	2356	473	+	.	ID="dna4-2_ap";TEgroup="ctg_10386%7Cdna4-2_ap%7C1";Tend="769";Tstart="1";shortTE="F";uid="78f8d8ac-c288-4828-ba8f-98ea05080881"
Mc10386	RepeatMasker	LINE/I	1	213	1743	-	.	ID="RND-5_FAMILY-3623";Tend="1120";Tstart="908";shortTE="F";uid="d502fca2-d5a6-4081-a98a-2faece9be2de"
Mc10386	RepeatMasker	DNA/hAT-Tip100	198	451	2072	-	.	ID="RND-6_FAMILY-59710";Tend="1127";Tstart="885";shortTE="F";uid="69e96e04-b9a5-4907-8155-0665486fc04e"
Mc10386	RepeatMasker	DNA/MULE-MuDR	4062	4278	721	-	.	ID="RND-6_FAMILY-5637";Tend="1452";Tstart="1261";shortTE="F";uid="a35cbdf5-1f83-4ca8-8ef6-c348f18d8bac"
Mc10387	RepeatMasker	DNA/Ginger-1	7504	8441	6814	+	.	ID="RND-6_FAMILY-13505";Tend="1481";Tstart="560";shortTE="F";uid="5cf2c9ef-b52d-4f6d-b10e-54f651bf590e"
Mc10387	RepeatMasker	DNA/hAT	548	683	410	+	.	ID="RND-6_FAMILY-4085";Tend="1036";Tstart="904";shortTE="F";uid="9e3c0ad2-5cb8-424b-a101-89ed1dcedfab"
Mc10387	RepeatMasker	DNA/hAT-Blackjack	2567	2667	438	+	.	ID="HAT-4_PBA";Tend="786";Tstart="690";shortTE="F";uid="2216ce51-2609-4f74-bc9b-7f8a6b084302"
Mc10387	RepeatMasker	DNA	4525	5104	606	-	.	ID="DNA4-3_AP";Tend="612";Tstart="20";shortTE="F";uid="735619bf-c230-4418-a98a-bc2c3bf49f5a"
Mc10387	RepeatMasker	LTR/Gypsy	7314	7507	564	-	.	ID="RND-6_FAMILY-9232";Tend="1304";Tstart="1101";shortTE="F";uid="c1442f43-3272-4b54-ba13-1b5618490199"
Mc10387	RepeatMasker	Retroposon?	7478	7708	613	-	.	ID="RND-1_FAMILY-338";Tend="1089";Tstart="888";shortTE="F";uid="c578f66d-1804-48fd-8cac-82dd4f40e571"
Mc10388	RepeatMasker	Unknown	1	203	1737	+	.	ID="RND-5_FAMILY-5454";Tend="1684";Tstart="1482";shortTE="F";uid="5825356a-186c-4f47-8af1-46f897cb0906"
Mc10388	RepeatMasker	Unknown	7636	7786	537	+	.	ID="RND-6_FAMILY-26504";Tend="263";Tstart="119";shortTE="F";uid="67117356-4c76-4d40-9651-f835302e0ea5"
Mc10388	RepeatMasker	Unknown	4018	4261	1647	+	.	ID="RND-1_FAMILY-34";Tend="1269";Tstart="1029";shortTE="F";uid="83af550d-b269-48a0-ad63-0a5236ec53f9"
Mc10388	RepeatMasker	DNA/hAT-Tip100	552	744	1478	-	.	ID="RND-1_FAMILY-194";Tend="191";Tstart="1";shortTE="F";uid="476d8a01-0565-4e1d-819c-b8e23df84f65"
Mc10389	RepeatMasker	LINE/I-Jockey	1506	1708	933	+	.	ID="RND-5_FAMILY-3800";Tend="1316";Tstart="1132";shortTE="F";uid="e255d4a9-7e6c-4fca-b0df-57578460c581"
Mc10389	RepeatMasker	DNA/hAT-Ac	6473	7214	5435	+	.	ID="RND-6_FAMILY-6038";Tend="1540";Tstart="825";shortTE="F";uid="709e2c76-a100-4a88-b2ad-d1e0201e0000"
Mc10389	RepeatMasker	DNA	2833	3096	1021	+	.	ID="ttaa3b_ap";Tend="279";Tstart="10";shortTE="F";uid="7f5cb909-3b07-4bc1-bb1f-d85b5b49f0ce"
Mc10389	RepeatMasker	LINE/I-Jockey	521	1046	3360	+	.	ID="RND-5_FAMILY-3800";Tend="1123";Tstart="608";shortTE="F";uid="de3277c6-814d-4727-828b-4f682d0c1e71"
Mc10389	RepeatMasker	DNA/hAT-hATm	5976	6120	445	-	.	ID="RND-5_FAMILY-1049";Tend="1539";Tstart="1393";shortTE="F";uid="9be89e4b-f189-4e07-aca0-0463181fe1ec"
Mc10389	RepeatMasker	DNA	4636	5543	5137	-	.	ID="RND-5_FAMILY-743";Tend="1803";Tstart="840";shortTE="F";uid="2146701a-9b3f-457e-8c62-33b76e29c944"
Mc10389	RepeatMasker	DNA/hAT-Ac	3144	3271	636	-	.	ID="DNA8-56_AP";Tend="494";Tstart="368";shortTE="F";uid="58797c56-dbff-4049-96c1-18130997f7f2"
Mc10389	RepeatMasker	DNA/MULE-NOF	66	337	675	-	.	ID="RND-6_FAMILY-14259";Tend="917";Tstart="644";shortTE="F";uid="2c7c0e3f-6462-4ee8-851c-cbf25867106b"
Mc10389	RepeatMasker	Unknown	7779	8369	416	-	.	ID="RND-6_FAMILY-16837";TEgroup="ctg_10389%7CRND-6_FAMILY-16837%7C1";Tend="1042";Tstart="327";shortTE="F";uid="9e79ff76-ebaa-4302-a34c-5670aa294b0f"
Mc10389	RepeatMasker	DNA	4193	4363	822	-	.	ID="dna8-61_ap";Tend="202";Tstart="1";shortTE="F";uid="316e70b2-bb49-4e16-88a4-bba655cf4534"
Mc10389	RepeatMasker	DNA	3627	4058	1827	-	.	ID="DNA8-61_AP";Tend="647";Tstart="220";shortTE="F";uid="424bd6cc-d223-43f2-9170-df088a0c75c1"
Mc1039	RepeatMasker	Unknown	17942	18102	487	-	.	ID="RND-5_FAMILY-5121";Tend="1161";Tstart="994";shortTE="F";uid="71bf259a-da12-49b7-8c71-48f8ab69bd1e"
Mc10390	RepeatMasker	DNA	6712	6980	2051	+	.	ID="DNA8-29_AP";Tend="262";Tstart="1";shortTE="F";uid="6b2bbe79-a2ef-4fc2-a9cb-fdb6c1b10506"
Mc10390	RepeatMasker	Unknown	933	1148	950	+	.	ID="RND-6_FAMILY-43862";Tend="1091";Tstart="891";shortTE="F";uid="d886915f-377a-41de-a9e8-6c55aeac3f06"
Mc10390	RepeatMasker	DNA/Ginger-1	1	994	6932	+	.	ID="RND-6_FAMILY-13505";Tend="2249";Tstart="1170";shortTE="F";uid="10e755ad-46f3-46b7-9638-93100f4f3b79"
Mc10390	RepeatMasker	Unknown	5137	5423	624	+	.	ID="RND-5_FAMILY-707";Tend="1080";Tstart="789";shortTE="F";uid="348aba71-1e24-411d-9fbe-e2e3d61d2197"
Mc10390	RepeatMasker	DNA/hAT-Tip100	6986	8440	7166	+	.	ID="RND-5_FAMILY-2923";Tend="1883";Tstart="435";shortTE="F";uid="e123fd36-8bf9-4997-afb9-1f6a78724334"
Mc10390	RepeatMasker	RC/Helitron	4414	4624	1280	+	.	ID="RND-6_FAMILY-15425";Tend="1875";Tstart="1674";shortTE="F";uid="ee6d028f-4b3d-4bc1-bf4e-deeef0fec602"
Mc10390	RepeatMasker	RC/Helitron	4459	4752	1878	-	.	ID="RND-5_FAMILY-409";Tend="844";Tstart="538";shortTE="F";uid="b113ac61-05c3-4a0c-8094-292dc691253e"
Mc10390	RepeatMasker	DNA/MULE-MuDR	6352	6482	508	-	.	ID="DNA8-28B_AP";Tend="155";Tstart="12";shortTE="F";uid="97b97fea-db39-434e-b36a-d1ded8220734"
Mc10390	RepeatMasker	Unknown	4180	4285	496	-	.	ID="RND-5_FAMILY-2591";Tend="1335";Tstart="1215";shortTE="F";uid="628a3939-f834-4e8c-b118-b5aca8d44f9c"
Mc10391	RepeatMasker	DNA/Ginger	7776	8435	5401	+	.	ID="RND-1_FAMILY-6";Tend="1428";Tstart="757";shortTE="F";uid="3a8675ad-fce4-4bea-84c3-7ce2ae179b64"
Mc10391	RepeatMasker	DNA/PIF-Harbinger	7235	7671	652	+	.	ID="ISL2EU-7_CFL";Tend="611";Tstart="175";shortTE="F";uid="6f0e4eb2-df0d-47c2-8216-5cd7b6dd8a81"
Mc10391	RepeatMasker	LTR/Gypsy	612	1764	10096	-	.	ID="RND-6_FAMILY-19917";Tend="1490";Tstart="342";shortTE="F";uid="437511b4-8a16-4206-ad65-a84b37aeab4a"
Mc10391	RepeatMasker	LTR/Gypsy	2353	6364	9827	-	.	ID="GYPSY6-I_AP";Tend="4425";Tstart="403";shortTE="F";uid="103b90b1-5a7c-4730-a456-0e5660ad3e34"
Mc10392	RepeatMasker	Unknown	432	671	2192	+	.	ID="RND-6_FAMILY-7104";Tend="1492";Tstart="1253";shortTE="F";uid="796ce47b-128a-45c4-9bd0-783577bb8663"
Mc10392	RepeatMasker	Unknown	1	266	2204	+	.	ID="RND-6_FAMILY-7104";Tend="1277";Tstart="1015";shortTE="F";uid="a97fe862-5e07-45f9-a578-1de1d74e5395"
Mc10392	RepeatMasker	DNA/hAT-Tip100	4916	5513	1636	+	.	ID="DNA8-107_AP";Tend="702";Tstart="104";shortTE="F";uid="bdf79b0b-dfbf-4704-b991-b3af633142d3"
Mc10392	RepeatMasker	DNA/Ginger	6356	7104	5629	+	.	ID="RND-1_FAMILY-6";Tend="2398";Tstart="1646";shortTE="F";uid="a35fad56-ca68-48d2-a5d1-0e1f4e33f9e9"
Mc10392	RepeatMasker	DNA/Ginger-1	7105	7212	2999	-	.	ID="RND-6_FAMILY-8803";Tend="1137";Tstart="267";shortTE="F";uid="8449188f-3934-4ca7-b63c-7f1da86f561a"
Mc10392	RepeatMasker	LINE/I	254	432	1444	-	.	ID="RND-1_FAMILY-327";Tend="1329";Tstart="1151";shortTE="F";uid="4dcf07bf-a931-4858-9036-3435c8a3186d"
Mc10393	RepeatMasker	DNA/hAT-Tip100	5201	5663	826	+	.	ID="RND-5_FAMILY-1688";Tend="1031";Tstart="612";shortTE="F";uid="5be0f6a2-6962-498b-834b-cc9bdfc8eeab"
Mc10393	RepeatMasker	DNA/Ginger-1	1	732	5286	+	.	ID="RND-6_FAMILY-13505";Tend="2102";Tstart="1373";shortTE="F";uid="8e6e64f4-2f6c-486d-9327-717be127a057"
Mc10393	RepeatMasker	Unknown	3592	4420	1966	+	.	ID="RND-4_FAMILY-2304";TEgroup="ctg_10393%7CRND-4_FAMILY-2304%7C1";Tend="1381";Tstart="386";shortTE="F";uid="adc2b6d1-0557-4b4b-a148-1ed089e7eeef"
Mc10393	RepeatMasker	DNA/Kolobok-E	1356	1577	470	+	.	ID="KOLOBOKE-4_AP";Tend="260";Tstart="45";shortTE="F";uid="c4a4dbf9-4094-4184-a627-000aab3c0fa0"
Mc10393	RepeatMasker	DNA/Kolobok-E	5662	5898	413	+	.	ID="KOLOBOKE-2_AP";Tend="2077";Tstart="1808";shortTE="F";uid="3fb0a679-d264-4adf-ab57-6a195c65fccc"
Mc10393	RepeatMasker	Unknown	3413	3588	465	+	.	ID="RND-4_FAMILY-1410";Tend="222";Tstart="58";shortTE="F";uid="57b7ddb5-1d6a-4324-afd0-9736363df3f6"
Mc10393	RepeatMasker	Retroposon?	5688	5929	688	-	.	ID="SINE2-1_AP";Tend="371";Tstart="92";shortTE="F";uid="e781bbde-5a17-4b4d-867e-c04d8ad7d07d"
Mc10393	RepeatMasker	DNA/Kolobok-E	2838	2978	425	-	.	ID="RND-6_FAMILY-7992";Tend="822";Tstart="681";shortTE="F";uid="f42f64b5-3c53-4ce3-8a8b-c46077b37a45"
Mc10393	RepeatMasker	DNA/hAT	2111	2266	418	-	.	ID="RND-5_FAMILY-1098";Tend="1578";Tstart="1443";shortTE="F";uid="d9ac4c3f-7330-476f-a30f-00b6ad7ecc33"
Mc10393	RepeatMasker	DNA	8070	8427	799	-	.	ID="RND-5_FAMILY-4661";TEgroup="ctg_10393%7CRND-5_FAMILY-4661%7C1";Tend="1266";Tstart="602";shortTE="F";uid="120b5db0-c895-4cb0-bd6a-735c74826e9a"
Mc10393	RepeatMasker	Unknown	7542	7834	2014	-	.	ID="RND-1_FAMILY-24";Tend="1413";Tstart="1147";shortTE="F";uid="8a4dc907-d5d0-422c-8da0-64101c130252"
Mc10394	RepeatMasker	DNA/hAT-Tip100	2572	3059	3561	+	.	ID="RND-5_FAMILY-946";Tend="1411";Tstart="939";shortTE="F";uid="54f851ea-9831-4a2b-aa72-10f379cf0086"
Mc10394	RepeatMasker	DNA	2368	2602	460	+	.	ID="RND-6_FAMILY-8454";Tend="738";Tstart="507";shortTE="F";uid="7728d40e-d11e-40f4-92ac-23c52e8eea25"
Mc10395	RepeatMasker	DNA/hAT-Tip100	2571	2681	490	-	.	ID="RND-1_FAMILY-326";Tend="1527";Tstart="1414";shortTE="F";uid="7c24bdb0-ff12-4371-a178-b163b4169be3"
Mc10396	RepeatMasker	DNA/PiggyBac	7719	8395	633	+	.	ID="PIGGYBAC-3_LMI";Tend="1305";Tstart="629";shortTE="F";uid="95e20100-7097-412d-a0c3-a4f8e3846997"
Mc10396	RepeatMasker	Unknown	1	198	1473	+	.	ID="RND-1_FAMILY-85";Tend="1530";Tstart="1335";shortTE="F";uid="3418cacc-ecd2-4c21-9b17-92bac2dc6efd"
Mc10396	RepeatMasker	DNA/P	2376	3035	543	+	.	ID="P2_AG";Tend="1833";Tstart="1171";shortTE="F";uid="f6a88e59-3a13-4282-a794-d9514bc7583c"
Mc10396	RepeatMasker	LINE/I	995	1148	497	+	.	ID="RND-6_FAMILY-8805";Tend="1184";Tstart="972";shortTE="F";uid="bfe80703-1f1c-4ee0-b095-10a93581f74f"
Mc10397	RepeatMasker	LINE/I	2253	2470	539	+	.	ID="RND-6_FAMILY-5269";Tend="1078";Tstart="853";shortTE="F";uid="19732cd5-6b61-49a4-bdc1-778da8e9e9c9"
Mc10397	RepeatMasker	DNA/Ginger-1	3	107	538	+	.	ID="RND-6_FAMILY-13505";Tend="2284";Tstart="2186";shortTE="F";uid="ea6126f7-c1cb-415b-b038-3c9f0516e96a"
Mc10397	RepeatMasker	RC/Helitron	8097	8241	939	+	.	ID="RND-5_FAMILY-1021";Tend="431";Tstart="298";shortTE="F";uid="78882b12-e6a6-4b03-afe9-1167a895d29c"
Mc10397	RepeatMasker	DNA/hAT-Charlie	7433	7682	736	-	.	ID="DNA8-86_AP";Tend="465";Tstart="241";shortTE="F";uid="5be948b4-aa2f-4506-915a-37a22de5bc14"
Mc10398	RepeatMasker	DNA	3057	4257	1236	+	.	ID="RND-6_FAMILY-12458";Tend="1261";Tstart="153";shortTE="F";uid="bb11b5e1-5eb0-4ed8-968a-a88446cab416"
Mc10398	RepeatMasker	DNA	2436	2589	625	+	.	ID="DNA8-92_AP";Tend="413";Tstart="247";shortTE="F";uid="b6009cb6-6fe5-4be5-8b00-ea28f8312744"
Mc10398	RepeatMasker	RC/Helitron	2740	3152	3224	-	.	ID="RND-6_FAMILY-428";Tend="978";Tstart="566";shortTE="F";uid="cfea5d89-bf28-45bb-8c0e-74b6b6477cab"
Mc10398	RepeatMasker	DNA/Kolobok-E	7354	7666	1666	-	.	ID="KOLOBOKE-3_AP";Tend="2174";Tstart="1859";shortTE="F";uid="1aac3d6b-3306-4ed9-97e6-9cc32ac06451"
Mc10398	RepeatMasker	DNA/Ginger	7692	8003	891	-	.	ID="RND-5_FAMILY-2916";Tend="697";Tstart="343";shortTE="F";uid="b4946390-a13f-48d3-81ba-c77a6e44e104"
Mc10398	RepeatMasker	DNA	1007	1201	429	-	.	ID="dna4-2_ap";Tend="768";Tstart="591";shortTE="F";uid="399fe0cb-e609-4f33-96c2-919a3cc140db"
Mc10398	RepeatMasker	DNA/Kolobok-E	6236	6534	476	-	.	ID="KOLOBOKE-3_AP";Tend="4733";Tstart="4423";shortTE="F";uid="4022f497-9bf6-49d4-931c-3cfa2dcb1c60"
Mc10399	RepeatMasker	Retroposon?	381	1087	2214	+	.	ID="SINE2-1_AP";Tend="1018";Tstart="35";shortTE="F";uid="6b416626-be6d-4801-af4c-ecc5513919ca"
Mc10399	RepeatMasker	DNA/Ginger-1	3874	4988	5946	+	.	ID="rnd-6_family-17528";Tend="1906";Tstart="563";shortTE="F";uid="df533989-d27e-40da-add9-ce9d17a04dc3"
Mc10399	RepeatMasker	Unknown	2553	2883	1969	+	.	ID="RND-1_FAMILY-182";Tend="1181";Tstart="872";shortTE="F";uid="12e419c3-7825-43cb-b4bd-ff79854d44b5"
Mc10399	RepeatMasker	Unknown	3701	3815	998	+	.	ID="RND-1_FAMILY-141";Tend="1044";Tstart="930";shortTE="F";uid="31aa9ab3-8e71-4be8-8321-58acf896ff55"
Mc104	RepeatMasker	DNA/Ginger	44649	45066	1101	+	.	ID="RND-1_FAMILY-6";Tend="1108";Tstart="699";shortTE="F";uid="c7099088-d624-4c2b-bf50-3d3848040461"
Mc104	RepeatMasker	LINE/I-Jockey	72261	72552	598	+	.	ID="RND-4_FAMILY-1687";Tend="1783";Tstart="1455";shortTE="F";uid="4d57e988-0879-4634-8364-30eb286f64fe"
Mc104	RepeatMasker	Retroposon?	3275	4119	1286	+	.	ID="SINE2-1_AP";Tend="1724";Tstart="870";shortTE="F";uid="3f5ef194-b2c8-45df-b90e-1c3a9321a3d8"
Mc104	RepeatMasker	DNA/Kolobok-E	12180	12294	403	+	.	ID="RND-6_FAMILY-12898";Tend="1272";Tstart="1158";shortTE="F";uid="b3458d08-5c52-44aa-907f-8d33dfd8ac95"
Mc104	RepeatMasker	DNA/TcMar-m44	95780	96048	1678	+	.	ID="RND-6_FAMILY-699";Tend="1228";Tstart="960";shortTE="F";uid="f694cc39-8746-4623-ba94-98a6adb78d8e"
Mc104	RepeatMasker	DNA/Ginger-1	60972	61557	946	+	.	ID="RND-6_FAMILY-3412";Tend="1890";Tstart="1267";shortTE="F";uid="2496e6a3-56ee-4572-8e34-48e837109df8"
Mc104	RepeatMasker	DNA	64708	65410	2913	+	.	ID="DNA4-2_AP";Tend="769";Tstart="1";shortTE="F";uid="8efce146-6426-49ac-a3b4-cd5f68b87165"
Mc104	RepeatMasker	DNA/Ginger	42865	43198	621	+	.	ID="RND-1_FAMILY-6";Tend="1049";Tstart="706";shortTE="F";uid="cb4a44b6-6e70-491d-93d9-698b8f0e3373"
Mc104	RepeatMasker	Unknown	80751	81377	1261	+	.	ID="RND-1_FAMILY-231";Tend="1499";Tstart="913";shortTE="F";uid="04380ddb-875d-4857-8db8-88df477b31f1"
Mc104	RepeatMasker	DNA	36706	36900	490	+	.	ID="dna4-2b_ap";Tend="193";Tstart="1";shortTE="F";uid="4b251cc9-2a20-4757-bd61-a016572c5114"
Mc104	RepeatMasker	DNA/Ginger	35762	36243	598	-	.	ID="RND-1_FAMILY-6";Tend="1241";Tstart="762";shortTE="F";uid="a39ed010-39e6-4fc2-bc94-3cf85eb37deb"
Mc104	RepeatMasker	DNA	101517	101998	1964	-	.	ID="DNA4-2_AP";Tend="756";Tstart="220";shortTE="F";uid="72cce6ec-eb6e-4054-85d9-57492368735e"
Mc104	RepeatMasker	DNA/Kolobok-E	3663	4115	1008	-	.	ID="KOLOBOKE-2_AP";Tend="2204";Tstart="1125";shortTE="F";uid="ed3ce471-63b8-42e9-a5f7-ec3157387572"
Mc104	RepeatMasker	DNA	73741	74096	741	-	.	ID="TTAA8_AP";Tend="415";Tstart="16";shortTE="F";uid="fc00fd46-f76e-4760-af56-7ef665a4bd0e"
Mc104	RepeatMasker	Retroposon?	12253	12493	418	-	.	ID="RND-6_FAMILY-2276";Tend="2269";Tstart="2032";shortTE="F";uid="00e44a5d-26b0-48af-927b-3ad25d37ae70"
Mc104	RepeatMasker	DNA/Ginger-1	3021	3662	1165	-	.	ID="RND-6_FAMILY-3412";Tend="1902";Tstart="1229";shortTE="F";uid="a94f6e18-3790-4c42-97dd-c2102b8ca511"
Mc104	RepeatMasker	DNA/hAT-Charlie	20902	21105	594	-	.	ID="RND-5_FAMILY-4295";Tend="1093";Tstart="897";shortTE="F";uid="313f5a5b-bd8f-43da-b9cd-fdb9df8467dd"
Mc1040	RepeatMasker	DNA	46443	46881	1747	+	.	ID="TTAA8_AP";Tend="438";Tstart="1";shortTE="F";uid="02b39d6d-2d41-4fb7-966d-521bfc8d1a6c"
Mc1040	RepeatMasker	DNA	5439	5629	825	+	.	ID="TTAA8_AP";Tend="438";Tstart="249";shortTE="F";uid="2204ea87-2f72-4cab-bf03-3e6ec98d5732"
Mc1040	RepeatMasker	DNA	198	1324	7256	+	.	ID="RND-6_FAMILY-6607";Tend="1284";Tstart="264";shortTE="F";uid="c2774680-4d7e-486e-9f39-f17ba00b7a05"
Mc1040	RepeatMasker	DNA	14744	15058	450	+	.	ID="DNA4-3_AP";Tend="634";Tstart="297";shortTE="F";uid="ed64ce51-0e22-4d9b-8276-ae86015a504c"
Mc1040	RepeatMasker	DNA/TcMar-Tc1	4425	4917	1420	-	.	ID="RND-6_FAMILY-3848";Tend="1092";Tstart="670";shortTE="F";uid="3dc3d3ca-f2b5-4aad-8de3-af71f59780f9"
Mc1040	RepeatMasker	DNA/MULE-NOF	388	1869	7626	-	.	ID="rnd-6_family-12567";Tend="1730";Tstart="420";shortTE="F";uid="a1d884ab-83df-46f1-9c5c-3be850a93380"
Mc1040	RepeatMasker	Unknown	5993	6149	588	-	.	ID="RND-1_FAMILY-270";Tend="1030";Tstart="871";shortTE="F";uid="9c632126-06f1-44f7-8ccf-99868730b545"
Mc1040	RepeatMasker	DNA	30063	30289	818	-	.	ID="DNA4-2_AP";Tend="760";Tstart="503";shortTE="F";uid="0fd9b40f-5067-4452-93ca-c178e5060b2e"
Mc1040	RepeatMasker	DNA/hAT	23984	25544	9756	-	.	ID="RND-6_FAMILY-3545";TEgroup="ctg_1040%7CRND-6_FAMILY-3545%7C1";Tend="1537";Tstart="141";shortTE="F";uid="7ae2e438-6315-41b2-969d-701bdc5e85d7"
Mc1040	RepeatMasker	DNA	30336	30537	483	-	.	ID="dna4-2_ap";Tend="236";Tstart="5";shortTE="F";uid="8b8215e2-ebcf-4222-98c4-57f7a4fc511f"
Mc10400	RepeatMasker	DNA/hAT	6663	6794	579	+	.	ID="RND-5_FAMILY-146";Tend="1424";Tstart="1286";shortTE="F";uid="50cffecf-a012-4363-8760-509ef3d4177d"
Mc10400	RepeatMasker	DNA/MULE-MuDR	424	1141	6215	-	.	ID="RND-6_FAMILY-22506";Tend="1513";Tstart="788";shortTE="F";uid="9dd5abce-7829-4283-8deb-10e5f2b6910c"
Mc10401	RepeatMasker	DNA/hAT-Tip100	5893	6017	433	+	.	ID="RND-6_FAMILY-4818";Tend="866";Tstart="742";shortTE="F";uid="b4fbee54-ca94-4210-ae2f-0b728e745622"
Mc10401	RepeatMasker	Unknown	13	296	765	+	.	ID="RND-5_FAMILY-5708";Tend="1673";Tstart="1391";shortTE="F";uid="488a0c20-c90d-4994-921f-552739e9aa2c"
Mc10401	RepeatMasker	Unknown	10017	10936	2076	+	.	ID="RND-1_FAMILY-137";Tend="1898";Tstart="529";shortTE="F";uid="32bdcb69-88ef-43aa-9158-22400891e236"
Mc10401	RepeatMasker	Unknown	9339	9938	4773	-	.	ID="RND-6_FAMILY-5109";Tend="1689";Tstart="1113";shortTE="F";uid="6232ca52-d9bb-45da-a00d-b489e8dbec85"
Mc10401	RepeatMasker	Unknown	10088	10938	1825	-	.	ID="RND-1_FAMILY-141";Tend="1563";Tstart="735";shortTE="F";uid="e9c3effa-2985-471c-83f0-0443aaa88e31"
Mc10401	RepeatMasker	LINE/I-Jockey	1521	3503	6152	-	.	ID="RND-6_FAMILY-7916";Tend="2008";Tstart="14";shortTE="F";uid="4e64b4f3-8f2b-45bc-9f83-a5190f7f55a7"
Mc10401	RepeatMasker	DNA/hAT-hAT19	496	746	770	-	.	ID="DNA8-71_AP";Tend="250";Tstart="1";shortTE="F";uid="6cc0fb76-3fa5-465e-811b-17d603bc3741"
Mc10402	RepeatMasker	DNA	1894	2553	4864	+	.	ID="RND-6_FAMILY-12458";Tend="1261";Tstart="624";shortTE="F";uid="4378f5f0-1d3c-424d-ac55-0cbd9242ca8f"
Mc10402	RepeatMasker	DNA/Ginger	6417	6595	447	+	.	ID="RND-5_FAMILY-2916";Tend="563";Tstart="352";shortTE="F";uid="95ab9a7c-f5bf-4a40-ba9a-f72cf6bc4e7f"
Mc10402	RepeatMasker	Unknown	4764	5302	3959	+	.	ID="RND-1_FAMILY-85";Tend="1460";Tstart="932";shortTE="F";uid="972c62bb-b6de-406f-a042-7fa50761887d"
Mc10402	RepeatMasker	Unknown	1	215	1963	+	.	ID="RND-5_FAMILY-707";Tend="1128";Tstart="915";shortTE="F";uid="dee9b5f3-6d40-4e6b-a0a2-cf5f5a296bf6"
Mc10402	RepeatMasker	DNA	453	836	1048	+	.	ID="RND-6_FAMILY-12458";Tend="633";Tstart="239";shortTE="F";uid="f5eebb4e-80f0-4ad4-9f3d-eb19c8178546"
Mc10402	RepeatMasker	Retroposon?	6452	6616	531	-	.	ID="RND-6_FAMILY-21009";Tend="1208";Tstart="1008";shortTE="F";uid="4fd38116-fe0a-485c-8f85-074184aec556"
Mc10403	RepeatMasker	LINE/I	7771	8041	482	+	.	ID="RND-5_FAMILY-565";Tend="1546";Tstart="1280";shortTE="F";uid="b8abbb1e-1d50-472b-95c1-995e2a0f4c1a"
Mc10403	RepeatMasker	DNA/Ginger-1	6733	7386	5016	+	.	ID="RND-6_FAMILY-13505";Tend="1191";Tstart="553";shortTE="F";uid="c362db36-7ea7-4362-94aa-94b6d5cd93e9"
Mc10403	RepeatMasker	Retroposon?	6429	6744	1157	-	.	ID="SINE2-1_AP";Tend="1295";Tstart="1008";shortTE="F";uid="b3ab8c45-a92a-4538-b1f2-c051674e60f9"
Mc10403	RepeatMasker	DNA/Kolobok-E	254	423	612	-	.	ID="RND-6_FAMILY-11125";Tend="2053";Tstart="1893";shortTE="F";uid="bcef454c-1bb8-4680-b129-1283a90cd0e9"
Mc10403	RepeatMasker	Retroposon?	7978	8420	2558	-	.	ID="SINE2-1_AP";Tend="951";Tstart="511";shortTE="F";uid="21ee6e71-a5b6-44f6-a247-3a0ef803e0e4"
Mc10403	RepeatMasker	DNA/Kolobok-E	6708	6937	642	-	.	ID="RND-6_FAMILY-22667";Tend="1267";Tstart="1065";shortTE="F";uid="2519401c-0a9c-4c55-9a64-a7227bd0cfca"
Mc10404	RepeatMasker	DNA/hAT	6013	6443	2881	+	.	ID="RND-5_FAMILY-4512";Tend="1608";Tstart="1195";shortTE="F";uid="c906566d-b39c-4af6-b5cd-c4c2a9fdc8c9"
Mc10404	RepeatMasker	DNA	79	238	659	+	.	ID="TTAA25_AP";Tend="508";Tstart="352";shortTE="F";uid="b4cca3ad-e523-4b6b-81a6-740eca9eaa89"
Mc10404	RepeatMasker	LINE/RTE-BovB	7448	8360	759	+	.	ID="RTE-32_LMI";Tend="976";Tstart="137";shortTE="F";uid="03badf37-f23d-4992-a875-2aca6382d2f5"
Mc10404	RepeatMasker	DNA/P	5656	5930	417	-	.	ID="P-1_AP";TEgroup="ctg_10404%7CP-1_AP%7C1";Tend="3575";Tstart="3399";shortTE="F";uid="cbc8bd8c-08d2-4b43-a5c5-0b6a793b44ee"
Mc10404	RepeatMasker	LINE/RTE-BovB	2912	4643	1762	-	.	ID="RND-6_FAMILY-51185";Tend="2944";Tstart="1";shortTE="F";uid="fa4d7aca-03d8-42b6-8a02-6b013e321497"
Mc10404	RepeatMasker	LINE/RTE-BovB	5057	5399	640	-	.	ID="RTE-10_LMI";Tend="924";Tstart="583";shortTE="F";uid="6fea0ba7-02c6-4d08-bf88-e6322a0da902"
Mc10405	RepeatMasker	DNA/Maverick	4870	6037	9552	-	.	ID="RND-6_FAMILY-2597";Tend="1843";Tstart="688";shortTE="F";uid="74fe7bb6-f0f6-434b-b4d8-f317369f8438"
Mc10405	RepeatMasker	DNA/hAT-Ac	286	667	842	-	.	ID="RND-5_FAMILY-5192";TEgroup="ctg_10405%7CRND-5_FAMILY-5192%7C1";Tend="1158";Tstart="449";shortTE="F";uid="c67b8ba2-aa3d-4d15-8160-ff795eec9b3a"
Mc10405	RepeatMasker	DNA/Maverick	2414	4403	15513	-	.	ID="RND-6_FAMILY-5708";Tend="2075";Tstart="143";shortTE="F";uid="389a63a4-7e5c-445f-84a5-9ff1c3880361"
Mc10405	RepeatMasker	LTR/Gypsy	6040	6212	1450	-	.	ID="RND-6_FAMILY-4258";Tend="991";Tstart="819";shortTE="F";uid="da024104-655f-4242-8120-4eaf97c442a5"
Mc10405	RepeatMasker	DNA/Maverick	4635	4779	878	-	.	ID="RND-6_FAMILY-5708";Tend="126";Tstart="1";shortTE="F";uid="dce8a134-6420-46ab-90f4-9038b5b35a5b"
Mc10406	RepeatMasker	DNA	6767	7032	482	+	.	ID="TTAA3C_AP";Tend="348";Tstart="1";shortTE="F";uid="4a449ddf-aefd-4cca-b000-d2428283183e"
Mc10406	RepeatMasker	DNA/hAT	8026	8214	1019	+	.	ID="RND-5_FAMILY-3706";Tend="527";Tstart="148";shortTE="F";uid="b276378b-3810-44b2-af32-bf644566fdbb"
Mc10406	RepeatMasker	DNA/Kolobok-E	8215	8418	1634	+	.	ID="RND-6_FAMILY-7747";Tend="1082";Tstart="878";shortTE="F";uid="d7dda104-e872-4ca7-b174-a392bf5a1514"
Mc10406	RepeatMasker	DNA	3720	3901	548	-	.	ID="DNA8-92_AP";Tend="600";Tstart="401";shortTE="F";uid="c988115e-1e9b-4e8e-b437-bad106aee353"
Mc10406	RepeatMasker	DNA	4751	5022	1085	-	.	ID="TTAA4B_AP";Tend="275";Tstart="1";shortTE="F";uid="73cca05f-be30-4da7-b594-f7918fdb4df2"
Mc10406	RepeatMasker	Unknown	7929	8221	744	-	.	ID="RND-6_FAMILY-22799";Tend="1021";Tstart="744";shortTE="F";uid="f36c676c-1ea3-4480-aff7-27e07fc0cf74"
Mc10406	RepeatMasker	DNA	5874	6048	584	-	.	ID="RND-6_FAMILY-147";Tend="1159";Tstart="955";shortTE="F";uid="e99aa7c6-2f2b-47be-b30b-b51cb4649ea2"
Mc10407	RepeatMasker	Retroposon?	8207	8416	1846	-	.	ID="RND-1_FAMILY-338";Tend="1066";Tstart="857";shortTE="F";uid="e1a0d461-3801-4851-a52c-9d4e9921ccb6"
Mc10408	RepeatMasker	DNA	2494	2977	946	+	.	ID="TTAA25_AP";Tend="506";Tstart="29";shortTE="F";uid="fa0caaf0-4eaf-4451-962e-b13c6f726e2d"
Mc10408	RepeatMasker	DNA/Ginger-1	1378	1514	539	+	.	ID="RND-6_FAMILY-17528";Tend="145";Tstart="20";shortTE="F";uid="f43eee95-fce4-4085-ae42-de352ccb74e1"
Mc10408	RepeatMasker	DNA/Ginger	1	1498	11332	-	.	ID="RND-1_FAMILY-6";Tend="2215";Tstart="706";shortTE="F";uid="17164da1-96c4-4213-a57c-2e17c3461b54"
Mc10409	RepeatMasker	DNA/MULE-MuDR	1639	1970	841	+	.	ID="RND-5_FAMILY-2117";Tend="1367";Tstart="964";shortTE="F";uid="edceb85b-ebe6-45c0-ac54-d86689a0975e"
Mc10409	RepeatMasker	DNA/hAT-Charlie	4306	4615	708	+	.	ID="HAT-N11_AP";TEgroup="ctg_10409%7CHAT-N11_AP%7C1";Tend="631";Tstart="1";shortTE="T";uid="175d1886-da77-443a-8dec-b08e3237801c"
Mc10409	RepeatMasker	DNA/hAT-Tip100	2630	3194	2173	+	.	ID="RND-6_FAMILY-11200";Tend="1602";Tstart="899";shortTE="F";uid="971aa0c1-bad8-4e0a-bcd8-33e1c5ad0224"
Mc10409	RepeatMasker	DNA/Sola-1	4876	5693	4319	+	.	ID="RND-5_FAMILY-1303";Tend="1672";Tstart="852";shortTE="F";uid="cdb1a8e2-39a1-4ede-99a4-1ad5c721417d"
Mc10409	RepeatMasker	Unknown	5903	6050	1149	+	.	ID="RND-1_FAMILY-15";Tend="1569";Tstart="1378";shortTE="F";uid="6033dae9-6f9a-4e53-b9db-7f3c2e7be377"
Mc10409	RepeatMasker	DNA	6843	7270	2480	+	.	ID="TTAA2B_AP";Tend="426";Tstart="1";shortTE="F";uid="fafd6558-7bba-4724-ab33-ef1b69c687f7"
Mc10409	RepeatMasker	DNA/MULE-MuDR	561	970	2838	+	.	ID="RND-6_FAMILY-11754";Tend="1101";Tstart="706";shortTE="F";uid="f595c94d-428c-461c-b32a-d1f7bcbcfcee"
Mc10409	RepeatMasker	DNA/hAT-hAT19	8213	8411	1682	-	.	ID="RND-5_FAMILY-10701";Tend="1456";Tstart="1258";shortTE="F";uid="d81e9183-aad3-4639-8ebc-e2fb4b68bfbd"
Mc10409	RepeatMasker	Retroposon?	5781	5896	737	-	.	ID="SINE2-1_AP";Tend="124";Tstart="1";shortTE="F";uid="45235dd6-55f5-4a80-8aeb-d0a5a11a41b4"
Mc10409	RepeatMasker	DNA	7851	8011	817	-	.	ID="TTAA2B_AP";Tend="153";Tstart="1";shortTE="F";uid="a421f5e1-8816-4512-9e7e-64a1d340e414"
Mc10409	RepeatMasker	DNA	6503	6842	737	-	.	ID="RND-6_FAMILY-16928";Tend="1602";Tstart="1311";shortTE="F";uid="b0a3bfd4-2da0-4c5a-839d-bb805af63477"
Mc10409	RepeatMasker	DNA/MULE-NOF	1	332	2371	-	.	ID="RND-6_FAMILY-7820";Tend="983";Tstart="659";shortTE="F";uid="0c75c463-d83c-4a33-84a1-a2c7b6014bd6"
Mc1041	RepeatMasker	DNA	32396	32849	605	+	.	ID="DNA4-2_AP";Tend="414";Tstart="1";shortTE="F";uid="be287bcb-a90c-4f99-b557-100527859175"
Mc1041	RepeatMasker	DNA/hAT-hAT19	50185	50312	410	+	.	ID="RND-6_FAMILY-27267";Tend="1711";Tstart="1587";shortTE="F";uid="64843838-5702-4373-96ae-b3be6aaa7883"
Mc1041	RepeatMasker	Unknown	40355	40791	2025	+	.	ID="RND-6_FAMILY-556";Tend="1397";Tstart="887";shortTE="F";uid="4a26fb9c-a5c8-4e1f-b3bb-58d6e82ad741"
Mc1041	RepeatMasker	Unknown	74235	74443	616	+	.	ID="RND-6_FAMILY-3091";Tend="1187";Tstart="996";shortTE="F";uid="6c83ebea-eb14-480a-abe2-b7c7e009c394"
Mc1041	RepeatMasker	DNA/hAT	20751	20919	739	+	.	ID="RND-6_FAMILY-648";Tend="1793";Tstart="1610";shortTE="F";uid="4a3dd5b7-a814-438a-ba63-0ce0f061ebe8"
Mc1041	RepeatMasker	LINE/I-Jockey	68621	69126	1375	+	.	ID="RND-5_FAMILY-2860";Tend="1172";Tstart="649";shortTE="F";uid="7982e2b3-a786-4a35-824a-060f2d97a941"
Mc1041	RepeatMasker	DNA/hAT-Tip100	92773	93069	593	+	.	ID="RND-1_FAMILY-326";Tend="1329";Tstart="1066";shortTE="F";uid="ba9d7396-f6b5-43b3-95d5-6910ea13430b"
Mc1041	RepeatMasker	DNA/hAT-hAT19	24941	25101	509	+	.	ID="RND-6_FAMILY-23688";Tend="1187";Tstart="1025";shortTE="F";uid="61b78c38-1259-4e6b-95a8-e30c095d9be3"
Mc1041	RepeatMasker	DNA	58611	59036	1805	+	.	ID="TTAA2_AP";Tend="425";Tstart="1";shortTE="F";uid="cd782ce9-c4f3-4fdc-9a95-9df2ce0064e0"
Mc1041	RepeatMasker	LTR/Gypsy	69818	69932	427	+	.	ID="GYPSY-24_DEL-I";Tend="2843";Tstart="2727";shortTE="F";uid="36c23880-5d41-461a-9acb-de9952a12827"
Mc1041	RepeatMasker	DNA/hAT	46071	46226	420	+	.	ID="DNA8-68_AP";Tend="163";Tstart="1";shortTE="F";uid="33d4c134-0306-4b70-92e2-c666a9c11e07"
Mc1041	RepeatMasker	DNA	70289	70961	2121	+	.	ID="DNA4-2_AP";Tend="662";Tstart="34";shortTE="F";uid="cd96f044-9291-480c-8e90-859560d1c32b"
Mc1041	RepeatMasker	Unknown	79829	80034	448	-	.	ID="RND-6_FAMILY-3376";Tend="1381";Tstart="1171";shortTE="F";uid="1e42edb3-82ac-45af-8eca-8030c44f49ec"
Mc1041	RepeatMasker	Unknown	93152	93350	1823	-	.	ID="RND-6_FAMILY-12606";Tend="199";Tstart="1";shortTE="F";uid="7d13a123-9846-4484-a728-3f21d14717b7"
Mc1041	RepeatMasker	DNA	91847	92277	642	-	.	ID="DNAX-2_AP";Tend="467";Tstart="37";shortTE="F";uid="8af804be-0a6a-4717-9cad-379922480904"
Mc1041	RepeatMasker	DNA	24134	24416	738	-	.	ID="DNAX-2_AP";Tend="294";Tstart="5";shortTE="F";uid="39fa2912-f49a-42d0-9da6-96b5807593fc"
Mc1041	RepeatMasker	DNA/hAT-hAT19	87336	87702	789	-	.	ID="DNA8-64B_AP";Tend="422";Tstart="9";shortTE="F";uid="fedb977e-0aa7-415a-aae0-35388e2b2c22"
Mc1041	RepeatMasker	DNA	21108	21361	731	-	.	ID="dna4-2_ap";Tend="252";Tstart="16";shortTE="F";uid="cd1b8a88-1137-411e-b0d0-085baa5077bd"
Mc1041	RepeatMasker	DNA/hAT-Tip100	59985	60131	498	-	.	ID="RND-6_FAMILY-230";Tend="627";Tstart="493";shortTE="F";uid="f6d6c82c-56ad-4d3c-bc14-812121a2d6e6"
Mc1041	RepeatMasker	DNA/hAT	41418	42032	3729	-	.	ID="RND-5_FAMILY-4512";Tend="1608";Tstart="918";shortTE="F";uid="c0e29579-ad96-4782-843b-6010cc83a647"
Mc1041	RepeatMasker	Unknown	71892	72496	2381	-	.	ID="RND-6_FAMILY-13327";Tend="1331";Tstart="754";shortTE="F";uid="e763093f-26af-4636-bf63-4311ad6cf697"
Mc10410	RepeatMasker	Unknown	7364	7502	1105	+	.	ID="RND-6_FAMILY-4001";Tend="1113";Tstart="981";shortTE="F";uid="228e8b62-fc37-4e03-89a6-c32edd9eddbe"
Mc10410	RepeatMasker	Unknown	1038	1730	1866	+	.	ID="RND-6_FAMILY-28599";Tend="988";Tstart="312";shortTE="F";uid="b0d42691-b258-4df3-aa24-efd1267f3b9c"
Mc10410	RepeatMasker	DNA	4058	4590	1308	+	.	ID="DNA4-2_AP";Tend="766";Tstart="207";shortTE="F";uid="4a244139-82d1-45d8-8124-b830baf84e3f"
Mc10411	RepeatMasker	Unknown	4727	5031	784	+	.	ID="RND-5_FAMILY-4307";Tend="1146";Tstart="946";shortTE="F";uid="4b065f4f-3f31-49cf-a96d-68afcb65aa58"
Mc10411	RepeatMasker	DNA/hAT-Tip100	7886	8214	2394	+	.	ID="RND-6_FAMILY-4077";Tend="1130";Tstart="812";shortTE="F";uid="a95cd351-b2d2-4a0a-bef1-e3866eb2644c"
Mc10411	RepeatMasker	Unknown	482	773	1489	+	.	ID="RND-5_FAMILY-10083";Tend="1090";Tstart="809";shortTE="F";uid="9a7d4744-d5fc-4ed1-a8e6-7ea817f57e1e"
Mc10411	RepeatMasker	Unknown	2319	2557	1026	+	.	ID="RND-1_FAMILY-34";Tend="1263";Tstart="1003";shortTE="F";uid="762bbabe-dd64-4b1a-8cae-b41246315291"
Mc10411	RepeatMasker	DNA/hAT	994	1254	913	-	.	ID="RND-6_FAMILY-2466";Tend="1530";Tstart="1282";shortTE="F";uid="d0ab6686-f9ed-45ce-9cd0-b22b47fd5f41"
Mc10411	RepeatMasker	DNA/hAT-Tip100	19	175	415	-	.	ID="RND-6_FAMILY-4650";Tend="1253";Tstart="1097";shortTE="F";uid="fb4d378a-22a7-4f23-bb16-0f0889abe912"
Mc10411	RepeatMasker	DNA/Kolobok-E	8200	8408	1628	-	.	ID="RND-6_FAMILY-8469";Tend="1640";Tstart="1434";shortTE="F";uid="84f51757-cd6d-4495-9bc8-12873319be24"
Mc10411	RepeatMasker	DNA/Maverick	4472	4689	572	-	.	ID="RND-5_FAMILY-622";Tend="1287";Tstart="1070";shortTE="F";uid="213d4d21-33c4-4745-af39-86c4dc1b3d0e"
Mc10412	RepeatMasker	DNA/TcMar-Tigger	1496	1622	492	+	.	ID="DNA2-8_AP";Tend="765";Tstart="643";shortTE="F";uid="ad701a89-b501-4ba1-87e0-1337dd5747b6"
Mc10413	RepeatMasker	DNA/hAT-Blackjack	1157	1940	4490	+	.	ID="RND-5_FAMILY-18415";Tend="1663";Tstart="947";shortTE="F";uid="b0a93c9e-1621-4822-a8d4-79dce92ad122"
Mc10413	RepeatMasker	DNA/Ginger-1	8040	8404	2715	+	.	ID="RND-6_FAMILY-13505";Tend="924";Tstart="559";shortTE="F";uid="7c8322e8-1937-4b31-baaa-c961c4d7110a"
Mc10413	RepeatMasker	Unknown	252	602	490	-	.	ID="RND-6_FAMILY-9654";Tend="1245";Tstart="714";shortTE="F";uid="9c4aa4fa-9f70-4748-95f4-9fcf3cc1559b"
Mc10413	RepeatMasker	DNA/Ginger	7940	8269	1757	-	.	ID="RND-5_FAMILY-2916";Tend="2077";Tstart="1746";shortTE="F";uid="f5ee32d4-ee9a-4f4f-bc8e-eea6ef492cf6"
Mc10413	RepeatMasker	Retroposon?	7571	7780	491	-	.	ID="SINE2-2_AP";Tend="200";Tstart="1";shortTE="F";uid="876be538-8dbd-4a0b-986d-3725822e657b"
Mc10414	RepeatMasker	DNA	4776	5245	518	+	.	ID="TTAA2D_AP";Tend="414";Tstart="1";shortTE="F";uid="dea2a336-5e33-438e-8ba1-a7b41faf1cd8"
Mc10414	RepeatMasker	DNA/hAT-Tip100	7788	7906	401	+	.	ID="DNA8-16B_AP";Tend="162";Tstart="44";shortTE="F";uid="5c93531c-c61e-4112-b995-4f77478be431"
Mc10414	RepeatMasker	Unknown	1005	1228	626	+	.	ID="RND-6_FAMILY-3370";Tend="1638";Tstart="1413";shortTE="F";uid="e81667d8-03bd-432e-9aa8-05266177b288"
Mc10414	RepeatMasker	DNA/MULE-MuDR	6860	7009	514	+	.	ID="RND-5_FAMILY-6663";Tend="1597";Tstart="1444";shortTE="F";uid="55be3d48-6212-431a-bdf4-9f0803644f01"
Mc10414	RepeatMasker	SINE/5S	1643	1805	1210	-	.	ID="RND-6_FAMILY-6092";Tend="1117";Tstart="951";shortTE="F";uid="db0cf94d-c6a1-4b0b-866f-5cec0587d648"
Mc10414	RepeatMasker	DNA/TcMar-Mariner	5	142	416	-	.	ID="RND-5_FAMILY-4283";Tend="1181";Tstart="1042";shortTE="F";uid="8d6e1f93-e657-4c1f-ac20-8728047309ad"
Mc10415	RepeatMasker	RC/Helitron	973	1728	3588	+	.	ID="RND-6_FAMILY-9398";Tend="1491";Tstart="728";shortTE="F";uid="9b4ed7a7-4989-47c2-9430-b3ae463e5b03"
Mc10415	RepeatMasker	DNA/hAT-Ac	592	717	472	+	.	ID="RND-5_FAMILY-4777";Tend="1813";Tstart="1688";shortTE="F";uid="a780ba4c-46db-4387-b4d6-d75a17d561a2"
Mc10415	RepeatMasker	LTR/Gypsy	1721	1964	1455	+	.	ID="RND-5_FAMILY-1689";Tend="702";Tstart="460";shortTE="F";uid="453408e0-cfb7-421c-8834-ee60d7ff3d12"
Mc10415	RepeatMasker	DNA/hAT-Ac	6074	6323	668	+	.	ID="DNA8-39_AP";Tend="838";Tstart="528";shortTE="F";uid="14397d69-9c1c-496c-a4ed-dc205d9e30e3"
Mc10415	RepeatMasker	LTR/Gypsy	4534	4733	1053	+	.	ID="RND-6_FAMILY-4258";Tend="221";Tstart="1";shortTE="F";uid="ade8d287-b90b-4e8a-8322-67bcc15139be"
Mc10415	RepeatMasker	LTR/Gypsy	7360	7557	685	+	.	ID="RND-6_FAMILY-1482";Tend="1024";Tstart="832";shortTE="F";uid="8061d8de-9f04-4375-97fd-4255722823ec"
Mc10415	RepeatMasker	DNA/hAT-Ac	4887	5117	923	+	.	ID="DNA8-39_AP";Tend="421";Tstart="189";shortTE="F";uid="ed4d2bb4-2b80-437e-8b38-939d03dc648d"
Mc10415	RepeatMasker	LTR/Gypsy	6421	6715	1197	+	.	ID="RND-6_FAMILY-4258";Tend="554";Tstart="272";shortTE="F";uid="f41ee2d1-cb35-49f4-9ed5-357b147dce95"
Mc10415	RepeatMasker	DNA/hAT	3726	3896	711	-	.	ID="RND-5_FAMILY-4392";Tend="981";Tstart="790";shortTE="F";uid="e8fec7bd-7a74-430d-9553-7ec30c27247e"
Mc10415	RepeatMasker	Unknown	6715	6992	1300	-	.	ID="RND-6_FAMILY-5847";Tend="1084";Tstart="800";shortTE="F";uid="2cc607e5-cd21-4227-bf42-3cc29e1d9df9"
Mc10415	RepeatMasker	LTR/Gypsy	4154	4533	597	-	.	ID="RND-6_FAMILY-19917";Tend="802";Tstart="435";shortTE="F";uid="d6c668fd-9b74-4c1d-aab0-91b49396aa25"
Mc10416	RepeatMasker	Unknown	1	122	966	+	.	ID="RND-6_FAMILY-1538";Tend="211";Tstart="91";shortTE="F";uid="c3a820bc-cf4c-4da3-9958-5879601bdc8b"
Mc10416	RepeatMasker	DNA/Ginger-1	7914	8107	2288	+	.	ID="RND-6_FAMILY-2746";Tend="493";Tstart="300";shortTE="F";uid="b6ed9bbc-ea50-41b9-84df-38f044c52f35"
Mc10416	RepeatMasker	Unknown	8203	8391	1166	+	.	ID="RND-1_FAMILY-77";Tend="930";Tstart="742";shortTE="F";uid="4f0b1244-1c76-4654-b1df-ba8abfbec158"
Mc10416	RepeatMasker	DNA/hAT-Tip100	8108	8218	502	+	.	ID="RND-5_FAMILY-1688";Tend="99";Tstart="1";shortTE="F";uid="505cfe8d-2bf7-4449-adfa-98e58c69e619"
Mc10417	RepeatMasker	DNA/hAT	10708	10981	1063	+	.	ID="dna8-112_ap";Tend="410";Tstart="1";shortTE="F";uid="e88235c6-0e29-4526-8f80-de61a79a186d"
Mc10417	RepeatMasker	DNA/hAT	11592	11705	500	+	.	ID="RND-6_FAMILY-3540";Tend="953";Tstart="836";shortTE="F";uid="05b35b68-fc6f-4141-a854-1dc131ba39d4"
Mc10417	RepeatMasker	DNA/hAT	13594	13926	1324	+	.	ID="DNA8-112_AP";Tend="1310";Tstart="929";shortTE="F";uid="6e4e9067-8c2e-41c9-9408-f22ffd58b091"
Mc10417	RepeatMasker	DNA	852	982	846	+	.	ID="ttaa6_ap";Tend="431";Tstart="200";shortTE="F";uid="073d8d32-a543-4fa2-822f-a8c9e7503236"
Mc10417	RepeatMasker	DNA/hAT	10579	10707	718	-	.	ID="RND-6_FAMILY-7429";Tend="484";Tstart="357";shortTE="F";uid="7c900dd7-e624-41b5-98ce-7329ede89298"
Mc10417	RepeatMasker	DNA/hAT-hAT19	9586	10007	2878	-	.	ID="RND-6_FAMILY-7626";Tend="1006";Tstart="555";shortTE="F";uid="1c56d101-5cef-4bea-a029-49818a86f95d"
Mc10418	RepeatMasker	DNA/hAT-Tip100	6496	7127	2306	+	.	ID="RND-5_FAMILY-4353";Tend="1527";Tstart="896";shortTE="F";uid="bf2a0d73-fdf5-44b6-bdce-8138ca136155"
Mc10418	RepeatMasker	Retroposon?	3103	3699	1309	+	.	ID="SINE2-1_AP";Tend="1998";Tstart="924";shortTE="F";uid="fb73a5ce-b91b-4e67-aee2-17920411371d"
Mc10418	RepeatMasker	DNA/PIF-Harbinger	2663	2915	491	-	.	ID="harbinger1_dya";Tend="1362";Tstart="1147";shortTE="F";uid="256e044e-7db3-4936-a388-299133f96b93"
Mc10419	RepeatMasker	Unknown	3108	3300	1273	-	.	ID="RND-5_FAMILY-3146";Tend="1161";Tstart="967";shortTE="F";uid="16ca1a20-99ba-4949-aa96-c5dfe2419816"
Mc1042	RepeatMasker	DNA/Ginger-1	1	918	6777	+	.	ID="RND-1_FAMILY-4";Tend="2450";Tstart="1477";shortTE="F";uid="a593bfd6-c6d8-42fc-8a3c-93174ae78052"
Mc1042	RepeatMasker	DNA/PIF-Spy	49796	49928	472	+	.	ID="ISL2EU-3N1_CFL";Tend="340";Tstart="203";shortTE="F";uid="442c8262-cdeb-40ea-b500-0311102a4a32"
Mc1042	RepeatMasker	DNA/TcMar-Tc1	50186	50372	509	-	.	ID="RND-6_FAMILY-12906";Tend="1495";Tstart="1310";shortTE="F";uid="dbd280fe-e5cc-45d4-953b-fac93624384c"
Mc1042	RepeatMasker	DNA/TcMar-Tc1	50379	50620	743	-	.	ID="mariner-1_amel";Tend="887";Tstart="653";shortTE="F";uid="c3cdaf0c-4e73-41d8-a7c6-cb425743a7d0"
Mc1042	RepeatMasker	LINE/I	11912	12383	2200	-	.	ID="RND-5_FAMILY-3750";Tend="1337";Tstart="913";shortTE="F";uid="8bea4b05-ac1b-42cb-8dd0-34aa7e64801f"
Mc10420	RepeatMasker	DNA/hAT	1889	2432	1091	+	.	ID="DNA8-78_AP";TEgroup="ctg_10420%7CDNA8-78_AP%7C1";Tend="624";Tstart="1";shortTE="F";uid="991124ee-23d5-444d-acd0-92ed56856f6c"
Mc10420	RepeatMasker	DNA/Ginger-1	1	877	6171	+	.	ID="RND-6_FAMILY-13505";Tend="1770";Tstart="875";shortTE="F";uid="26588b88-19ba-406c-aeb1-62980ccb53c3"
Mc10420	RepeatMasker	DNA/Kolobok-E	890	1170	1032	-	.	ID="RND-6_FAMILY-12902";Tend="1355";Tstart="1069";shortTE="F";uid="ba6d5521-e9e5-4104-b6c6-8d0bdbda476a"
Mc10421	RepeatMasker	LINE/R2-NeSL	349	1535	3523	+	.	ID="UTOPIA-1_API";Tend="2581";Tstart="1372";shortTE="F";uid="3b27db36-b15a-4b57-90db-7027247b835c"
Mc10422	RepeatMasker	DNA/Ginger-1	7874	8138	1813	+	.	ID="RND-6_FAMILY-2746";Tend="518";Tstart="250";shortTE="F";uid="e6cb139f-e2ab-4d4f-989a-71defd1f0f8a"
Mc10422	RepeatMasker	LTR/Copia	5583	5816	1212	+	.	ID="RND-5_FAMILY-7636";Tend="795";Tstart="541";shortTE="F";uid="212581f5-08c2-4e23-af9f-f7294a6f91a3"
Mc10422	RepeatMasker	DNA/Kolobok-E	5050	5408	793	+	.	ID="KOLOBOKE-5_AP";TEgroup="ctg_10422%7CKOLOBOKE-5_AP%7C1";Tend="3738";Tstart="3446";shortTE="F";uid="e3fc9681-37af-4d4e-997d-9106624e07c9"
Mc10422	RepeatMasker	DNA/Ginger	2876	4687	10683	+	.	ID="RND-1_FAMILY-6";Tend="2511";Tstart="704";shortTE="F";uid="13a44753-1957-4ef4-aafe-342047b30c91"
Mc10422	RepeatMasker	Retroposon?	7058	7418	643	+	.	ID="RND-1_FAMILY-311";Tend="538";Tstart="171";shortTE="F";uid="0e94c765-450a-4c7a-9833-ba81e189aa9c"
Mc10422	RepeatMasker	DNA/Ginger-1	8193	8296	833	+	.	ID="RND-1_FAMILY-38";Tend="344";Tstart="241";shortTE="F";uid="acffce81-b6c0-4789-8544-86f9cbfee627"
Mc10422	RepeatMasker	DNA/Ginger-1	555	1275	5688	+	.	ID="RND-6_FAMILY-3412";Tend="1573";Tstart="850";shortTE="F";uid="e0a64114-7e8a-40d9-bccf-24e3a301b96e"
Mc10422	RepeatMasker	DNA/Ginger-1	2048	2224	1361	+	.	ID="RND-6_FAMILY-3412";Tend="1739";Tstart="1563";shortTE="F";uid="b78f9613-5e5c-4393-be9c-1c58f4b18878"
Mc10422	RepeatMasker	DNA/Kolobok-E	8130	8390	807	-	.	ID="KOLOBOKE-3_AP";TEgroup="ctg_10422%7CKOLOBOKE-3_AP%7C1";Tend="2178";Tstart="1765";shortTE="T";uid="a54ff720-a165-4217-a6f2-45be47315638"
Mc10422	RepeatMasker	Retroposon?	7918	8129	1822	-	.	ID="RND-1_FAMILY-338";Tend="1068";Tstart="857";shortTE="F";uid="552b7b62-b6ae-4425-8a61-0bc9e8de1067"
Mc10422	RepeatMasker	DNA/hAT-Tip100	2239	2646	621	-	.	ID="HAT-N16_AP";TEgroup="ctg_10422%7CHAT-N16_AP%7C1";Tend="484";Tstart="1";shortTE="F";uid="c0b43349-29f6-4c5f-960c-19249af3c8bc"
Mc10422	RepeatMasker	DNA/Kolobok-E	1	199	1561	-	.	ID="RND-6_FAMILY-7747";Tend="1080";Tstart="882";shortTE="F";uid="c03a3e76-b296-4086-a173-e7d0c1b267ad"
Mc10422	RepeatMasker	DNA/Kolobok-E	401	548	956	-	.	ID="KOLOBOKE-2_AP";Tend="8155";Tstart="8007";shortTE="F";uid="59b0a60f-0559-40a3-833a-e05da6cfceef"
Mc10422	RepeatMasker	DNA/hAT-Tip100	1200	2116	6086	-	.	ID="RND-5_FAMILY-946";Tend="1667";Tstart="737";shortTE="F";uid="e5a46e73-d130-42b7-87a8-3037538352ce"
Mc10423	RepeatMasker	Unknown	8191	8391	1129	+	.	ID="RND-1_FAMILY-49";Tend="1121";Tstart="920";shortTE="F";uid="7cb505e9-c7ea-4fb2-b904-c22e39a240b0"
Mc10423	RepeatMasker	DNA/hAT-Charlie	5663	5935	836	+	.	ID="DNA8-86_AP";Tend="466";Tstart="231";shortTE="F";uid="80d1878c-e720-4cf2-b724-369598a24eeb"
Mc10423	RepeatMasker	LINE/I	6571	6902	490	-	.	ID="RND-5_FAMILY-1387";Tend="1476";Tstart="1159";shortTE="F";uid="d63c8e14-07c7-4d77-b9b7-a5c25ddadb08"
Mc10424	RepeatMasker	DNA	5450	6165	424	+	.	ID="DNA4-2_AP";Tend="672";Tstart="2";shortTE="F";uid="84519476-3f6d-46a6-8f5b-479da9512c31"
Mc10424	RepeatMasker	Unknown	10098	10309	1480	+	.	ID="RND-1_FAMILY-84";Tend="420";Tstart="210";shortTE="F";uid="01a9c363-1942-4be9-955b-b5a4875224f9"
Mc10424	RepeatMasker	DNA/hAT	10800	11189	876	+	.	ID="rnd-1_family-287";Tend="1199";Tstart="915";shortTE="F";uid="3d93c51e-2e8b-4f20-a364-3baa033b8950"
Mc10424	RepeatMasker	DNA/TcMar-Fot1	15257	15472	612	+	.	ID="MARINER-1_AAE";Tend="1481";Tstart="1266";shortTE="F";uid="5c2f2f18-057d-417b-bf27-ed0ac1d0c5b9"
Mc10424	RepeatMasker	DNA/hAT-Tip100	6185	6639	3811	+	.	ID="RND-5_FAMILY-946";Tend="1415";Tstart="963";shortTE="F";uid="ef732518-ab7f-427b-8d2b-dccb70fa02d4"
Mc10424	RepeatMasker	DNA/hAT	10307	10634	1110	+	.	ID="RND-5_FAMILY-3306";Tend="1056";Tstart="720";shortTE="F";uid="4a805840-d6ec-44f4-890b-15757e734507"
Mc10424	RepeatMasker	LINE/CR1	8906	9483	565	-	.	ID="RND-6_FAMILY-13267";Tend="824";Tstart="232";shortTE="F";uid="7d61cca0-1a17-4f15-9969-0b1bf1698ea1"
Mc10424	RepeatMasker	Unknown	13786	13955	1389	-	.	ID="RND-5_FAMILY-2421";Tend="1148";Tstart="978";shortTE="F";uid="ba23f375-a2d5-418a-beaa-b24c2498a06b"
Mc10424	RepeatMasker	LINE/R1	19922	20074	933	-	.	ID="RND-1_FAMILY-82";Tend="798";Tstart="647";shortTE="F";uid="dc448f56-03cd-42ee-8f84-949f28173e61"
Mc10424	RepeatMasker	DNA/hAT	10251	10535	449	-	.	ID="RND-6_FAMILY-2466";Tend="1618";Tstart="1343";shortTE="F";uid="faed2e11-42c2-4a4f-b5ec-144a66c2b7ef"
Mc10424	RepeatMasker	Unknown	9589	10264	5629	-	.	ID="RND-5_FAMILY-8247";Tend="1564";Tstart="895";shortTE="F";uid="b309548e-66d4-418e-9be4-61503c7d1bff"
Mc10424	RepeatMasker	DNA/Ginger-2	3354	3896	3518	-	.	ID="GINGER2-N2_AP";TEgroup="ctg_10424%7CGINGER2-N2_AP%7C1";Tend="1692";Tstart="258";shortTE="F";uid="fefc200d-4dc7-490b-a1d9-6882ce96e432"
Mc10424	RepeatMasker	DNA/Ginger-2	3963	4226	2094	-	.	ID="GINGER2-N2_AP";Tend="271";Tstart="8";shortTE="F";uid="42497592-543d-4ee3-bd39-11fc12b3eefd"
Mc10424	RepeatMasker	LINE/R1	19507	19740	1400	-	.	ID="RND-1_FAMILY-82";Tend="1032";Tstart="803";shortTE="F";uid="34bc1f01-6964-4094-aaab-1fb112282071"
Mc10425	RepeatMasker	Unknown	3459	3774	466	+	.	ID="RND-6_FAMILY-2381";Tend="358";Tstart="60";shortTE="F";uid="90d044ce-e0fe-4613-8968-5e52e86076a9"
Mc10425	RepeatMasker	DNA/TcMar-m44?	157	313	583	+	.	ID="DNA4-10_AP";Tend="160";Tstart="6";shortTE="F";uid="586a79d0-6b08-45b2-a896-4656a987359f"
Mc10425	RepeatMasker	Retroposon?	4225	4611	463	+	.	ID="SINE2-1_AP";Tend="1045";Tstart="649";shortTE="F";uid="1423f665-3a8e-4809-9c02-716ff9ad6948"
Mc10426	RepeatMasker	Retroposon?	3836	4729	774	-	.	ID="SINE2-1_AP";TEgroup="ctg_10426%7CSINE2-1_AP%7C1";Tend="1770";Tstart="1132";shortTE="F";uid="521da028-6066-4c51-9b94-d2a35d33c878"
Mc10427	RepeatMasker	Unknown	6168	6273	654	+	.	ID="RND-5_FAMILY-1492";Tend="1323";Tstart="1214";shortTE="F";uid="e380146f-fef5-45e2-abc8-bffd6cc7e22e"
Mc10427	RepeatMasker	DNA	36	395	1163	-	.	ID="DNA4-2_AP";Tend="362";Tstart="1";shortTE="F";uid="c3dc506f-d6b7-48da-a12f-0c7fef559536"
Mc10427	RepeatMasker	DNA	5619	5981	790	-	.	ID="DNA4-2_AP";Tend="769";Tstart="427";shortTE="F";uid="7cda7699-c13b-431c-a47b-194aee11552c"
Mc10428	RepeatMasker	DNA/hAT-Ac	1	205	1670	+	.	ID="RND-1_FAMILY-209";Tend="1857";Tstart="1651";shortTE="F";uid="4e8a8e3c-8e62-42f5-a4c0-310f4122d63c"
Mc10428	RepeatMasker	DNA	7548	7668	570	+	.	ID="ttaa26b_ap";Tend="106";Tstart="1";shortTE="F";uid="6f2d53d7-f116-4439-9ba3-4b3079ce0c69"
Mc10428	RepeatMasker	LINE/CR1	2723	3353	531	-	.	ID="RND-6_FAMILY-7956";Tend="992";Tstart="342";shortTE="F";uid="5ff52669-1fbb-443b-8bf7-135ef328da43"
Mc10429	RepeatMasker	DNA/Ginger	1	319	2651	+	.	ID="RND-1_FAMILY-6";Tend="2401";Tstart="2054";shortTE="F";uid="a9142e87-c076-4fb3-a89a-f35f289ee949"
Mc10429	RepeatMasker	Unknown	1612	1838	1665	+	.	ID="RND-6_FAMILY-31583";Tend="1369";Tstart="1143";shortTE="F";uid="266ed83e-3a53-4290-a8d5-a8ff8f933024"
Mc10429	RepeatMasker	DNA	1104	1627	1157	+	.	ID="DNAX-2_AP";TEgroup="ctg_10429%7CDNAX-2_AP%7C1";Tend="308";Tstart="1";shortTE="F";uid="423002ee-4bcb-426d-a62a-94dd29c32a83"
Mc10429	RepeatMasker	RC/Helitron	6252	6574	2053	+	.	ID="RND-6_FAMILY-7993";Tend="808";Tstart="515";shortTE="F";uid="82fa70f3-a5d9-42b7-a3d4-98daacd47121"
Mc10429	RepeatMasker	DNA	5879	6251	2055	+	.	ID="DNA4-2_AP";Tend="769";Tstart="396";shortTE="F";uid="b4c9d611-420c-4276-a622-6b0e0374f9d4"
Mc10429	RepeatMasker	DNA/CMC-EnSpm	3170	4132	1220	+	.	ID="RND-5_FAMILY-5980";Tend="2086";Tstart="1118";shortTE="F";uid="9d754005-ef68-4b68-82cc-baaef72ee133"
Mc10429	RepeatMasker	RC/Helitron	6902	7667	2658	+	.	ID="RND-6_FAMILY-7993";TEgroup="ctg_10429%7CRND-6_FAMILY-7993%7C1";Tend="1441";Tstart="885";shortTE="F";uid="f91dda88-a389-42fd-a399-ce89a7425443"
Mc10429	RepeatMasker	RC/Helitron	7753	8289	2742	+	.	ID="RND-6_FAMILY-7993";Tend="1864";Tstart="1437";shortTE="F";uid="e71d1038-906e-4fbb-8b15-fc94bc698710"
Mc10429	RepeatMasker	DNA/hAT-hAT19	594	789	1083	-	.	ID="DNA8-71B_AP";Tend="200";Tstart="4";shortTE="F";uid="a38bf21f-b755-46e2-a966-6c589bc586bc"
Mc10429	RepeatMasker	DNA/hAT-hAT19	2180	2785	4589	-	.	ID="RND-5_FAMILY-10701";Tend="1462";Tstart="858";shortTE="F";uid="bebe098d-4759-4de7-bb42-3cb4407b4e42"
Mc10429	RepeatMasker	DNA/Ginger-1	156	341	767	-	.	ID="RND-6_FAMILY-2746";Tend="478";Tstart="269";shortTE="F";uid="97cd46c1-3863-405a-8eea-69e3f6cfac25"
Mc10429	RepeatMasker	DNA/MULE-MuDR	406	621	1069	-	.	ID="RND-5_FAMILY-3699";Tend="1224";Tstart="1007";shortTE="F";uid="76725a16-965a-4e24-b30f-46c2ac720900"
Mc1043	RepeatMasker	DNA/Kolobok-E	21335	21591	742	+	.	ID="KOLOBOKE-2_AP";Tend="1376";Tstart="1123";shortTE="F";uid="0251e4bc-a4c6-49d8-92e6-8d711df62cd7"
Mc1043	RepeatMasker	LTR/Gypsy	31022	31291	653	+	.	ID="RND-6_FAMILY-7802";Tend="2191";Tstart="1930";shortTE="F";uid="80a0fdf3-9f95-4a16-9f90-f1b3b66d6724"
Mc1043	RepeatMasker	DNA	7755	7972	803	+	.	ID="RND-6_FAMILY-5583";Tend="1042";Tstart="838";shortTE="F";uid="80eee439-e0fd-4b40-acf4-50f7cb672b3d"
Mc1043	RepeatMasker	LTR/Gypsy	42229	42908	491	+	.	ID="RND-6_FAMILY-7802";Tend="1303";Tstart="612";shortTE="F";uid="5684de21-270e-4846-bd4f-92ade682ebb8"
Mc1043	RepeatMasker	Unknown	15668	16374	4838	+	.	ID="RND-5_FAMILY-756";Tend="1491";Tstart="714";shortTE="F";uid="91fad6c4-c113-4897-aac0-4d60e222980d"
Mc1043	RepeatMasker	Unknown	17488	17675	1558	+	.	ID="RND-1_FAMILY-79";Tend="1102";Tstart="916";shortTE="F";uid="4ded30c7-4b0d-495f-a1a1-6275b2c1495d"
Mc1043	RepeatMasker	DNA	25663	25776	737	+	.	ID="RND-6_FAMILY-639";Tend="1103";Tstart="991";shortTE="F";uid="98516de4-230b-44f2-865f-f273850786b7"
Mc1043	RepeatMasker	LTR/Gypsy	28310	28576	610	+	.	ID="RND-6_FAMILY-7802";Tend="247";Tstart="1";shortTE="F";uid="e28bad85-d5bb-43cf-9d41-969b9616f854"
Mc1043	RepeatMasker	Unknown	33597	34000	2720	+	.	ID="RND-5_FAMILY-2643";Tend="1279";Tstart="886";shortTE="F";uid="7e6b4d97-b5fe-4122-8824-610286e1b581"
Mc1043	RepeatMasker	LTR/Gypsy	16385	16655	768	+	.	ID="RND-6_FAMILY-7802";Tend="2187";Tstart="1935";shortTE="F";uid="c97c6f32-f034-46bd-b0fd-c100d2d64b75"
Mc1043	RepeatMasker	DNA/hAT-Charlie	5926	6181	513	+	.	ID="HALYOMORPHA_HALYS-5_FAMILY-257";Tend="649";Tstart="391";shortTE="F";uid="392a420b-1d03-42dd-8e7a-655ebf84e141"
Mc1043	RepeatMasker	Unknown	7268	7663	1220	+	.	ID="RND-6_FAMILY-12578";Tend="1439";Tstart="1055";shortTE="F";uid="342489a2-6ce0-4dbb-a09f-d8eba2246858"
Mc1043	RepeatMasker	DNA	16693	17476	5582	+	.	ID="RND-5_FAMILY-5953";Tend="1766";Tstart="899";shortTE="F";uid="0fb345c5-506b-47a4-9447-a31460c2a536"
Mc1043	RepeatMasker	DNA/Ginger-1	50672	51036	2831	+	.	ID="RND-6_FAMILY-13505";Tend="918";Tstart="558";shortTE="F";uid="49986e84-578e-44cc-aa86-6235036e1f9e"
Mc1043	RepeatMasker	Unknown	14288	14718	617	+	.	ID="RND-6_FAMILY-19178";Tend="1378";Tstart="989";shortTE="F";uid="f9eae417-7cf6-4d5a-b5c7-1c4121ac6cf6"
Mc1043	RepeatMasker	LTR/Gypsy	13538	13761	500	+	.	ID="RND-6_FAMILY-7802";Tend="841";Tstart="606";shortTE="F";uid="7516688c-e2e7-4be3-aef4-c36bb6a81ab6"
Mc1043	RepeatMasker	Unknown	25262	25663	3119	+	.	ID="RND-5_FAMILY-104";Tend="976";Tstart="573";shortTE="F";uid="09fe024d-2296-4a3e-b427-590c55ec0016"
Mc1043	RepeatMasker	Retroposon?	46559	47846	5984	+	.	ID="SINE2-1_AP";Tend="1315";Tstart="5";shortTE="F";uid="b6108587-22c0-4d88-a1ce-17dc97bbfd53"
Mc1043	RepeatMasker	DNA/hAT-Charlie	6256	6390	725	+	.	ID="RND-6_FAMILY-2275";Tend="1177";Tstart="1044";shortTE="F";uid="2b1e7bfc-fc38-4b9c-8e15-cbc07e9d5a1c"
Mc1043	RepeatMasker	DNA/Kolobok-E	47852	48073	766	+	.	ID="RND-6_FAMILY-22667";TEgroup="ctg_1043%7CRND-6_FAMILY-22667%7C1";Tend="1250";Tstart="936";shortTE="F";uid="2e65c68d-2712-4d28-a9fa-ce6e5f1c746b"
Mc1043	RepeatMasker	LTR/Gypsy	29654	30315	854	+	.	ID="RND-6_FAMILY-7802";Tend="1299";Tstart="615";shortTE="F";uid="92bda934-f00a-4ec9-9749-32c5346c777e"
Mc1043	RepeatMasker	LTR/Gypsy	43629	43888	758	+	.	ID="RND-6_FAMILY-7802";Tend="2187";Tstart="1927";shortTE="F";uid="466d464a-17be-4761-a279-e00321461aef"
Mc1043	RepeatMasker	LTR/Gypsy	11840	12119	792	+	.	ID="RND-6_FAMILY-7802";Tend="268";Tstart="1";shortTE="F";uid="84b19133-32b5-4421-8d23-1ff4ce8574da"
Mc1043	RepeatMasker	LINE/I	3620	4416	2685	+	.	ID="RND-6_FAMILY-8805";Tend="1833";Tstart="971";shortTE="F";uid="f5d9f0f9-e53f-4a5a-936c-aa583a20b928"
Mc1043	RepeatMasker	Unknown	1275	1702	1562	+	.	ID="RND-6_FAMILY-3370";Tend="1021";Tstart="590";shortTE="F";uid="97e90758-11e9-4a57-b607-3f940b494c37"
Mc1043	RepeatMasker	DNA	8354	8477	885	-	.	ID="RND-1_FAMILY-285";Tend="1411";Tstart="1288";shortTE="F";uid="5be05d41-fc51-472e-9069-550c6a66202d"
Mc1043	RepeatMasker	LTR/Gypsy	5057	5475	2790	-	.	ID="RND-5_FAMILY-345";Tend="1657";Tstart="1223";shortTE="F";uid="b5295719-1191-46f0-b551-e254ce7c5684"
Mc1043	RepeatMasker	DNA/Ginger	22731	22850	412	-	.	ID="RND-1_FAMILY-6";Tend="785";Tstart="667";shortTE="F";uid="f8680532-ed88-4e2e-ab9c-a6719f79dcfd"
Mc1043	RepeatMasker	Unknown	8477	8589	401	-	.	ID="RND-1_FAMILY-146";Tend="923";Tstart="810";shortTE="F";uid="5840724e-5425-401e-81d1-8a86473dc20b"
Mc1043	RepeatMasker	Unknown	6693	6801	721	-	.	ID="RND-5_FAMILY-3829";Tend="975";Tstart="867";shortTE="F";uid="8ee00925-c3a0-4881-9f41-1b67e85612e0"
Mc1043	RepeatMasker	LTR/Gypsy	6392	6679	1165	-	.	ID="RND-5_FAMILY-345";Tend="1229";Tstart="944";shortTE="F";uid="997d3e01-ef94-466c-b67e-7489c0b85948"
Mc1043	RepeatMasker	RC/Helitron	26795	26920	543	-	.	ID="RND-1_FAMILY-95";Tend="1085";Tstart="956";shortTE="F";uid="e431671c-bd4e-4fb4-bebd-f0e90447b6b6"
Mc1043	RepeatMasker	DNA	7686	7880	1352	-	.	ID="RND-1_FAMILY-285";Tend="1606";Tstart="1413";shortTE="F";uid="8c204ca0-e0a8-4a69-8534-cecf6cc42efa"
Mc1043	RepeatMasker	DNA	39429	39916	1242	-	.	ID="TTAA25_AP";Tend="495";Tstart="2";shortTE="F";uid="e03b78a6-acbd-4051-9140-09ed290642ac"
Mc1043	RepeatMasker	DNA	24918	25264	2243	-	.	ID="TTAA8_AP";Tend="438";Tstart="97";shortTE="F";uid="abe05840-04f8-485f-9cf1-511bd2e70ed8"
Mc1043	RepeatMasker	DNA	9155	9609	3650	-	.	ID="RND-5_FAMILY-2526";Tend="1368";Tstart="920";shortTE="F";uid="a62d1609-35d5-4fa6-8852-18a181c6c0d2"
Mc1043	RepeatMasker	LINE/I	2762	3155	3392	-	.	ID="RND-6_FAMILY-15249";Tend="1257";Tstart="867";shortTE="F";uid="e48857e3-b7a6-4458-9fbb-29d8bea38748"
Mc1043	RepeatMasker	DNA/hAT-Ac	3151	3307	1193	-	.	ID="RND-5_FAMILY-1757";Tend="1122";Tstart="965";shortTE="F";uid="ef05af9c-6991-46e9-99aa-d4ed10cbd44b"
Mc1043	RepeatMasker	Unknown	7024	7200	1027	-	.	ID="RND-5_FAMILY-3829";Tend="555";Tstart="357";shortTE="F";uid="89d59483-67de-479e-8ba4-24388d340fce"
Mc1043	RepeatMasker	DNA/hAT-Ac	2430	2780	659	-	.	ID="RND-5_FAMILY-1757";TEgroup="ctg_1043%7CRND-5_FAMILY-1757%7C1";Tend="1520";Tstart="1086";shortTE="F";uid="05208cfd-bd9b-464e-b8f1-b589c2952b89"
Mc1043	RepeatMasker	DNA/hAT-Tip100	1031	1294	517	-	.	ID="RND-6_FAMILY-8451";Tend="1004";Tstart="714";shortTE="F";uid="e4c818ce-772c-4420-a1d4-e8a9d6b5cf10"
Mc1043	RepeatMasker	DNA	8611	8746	959	-	.	ID="RND-5_FAMILY-2526";Tend="1484";Tstart="1350";shortTE="F";uid="380954f1-1b24-4681-b312-ca181b845fe7"
Mc1043	RepeatMasker	Retroposon?	21578	22728	1648	-	.	ID="SINE2-1_AP";Tend="1452";Tstart="220";shortTE="F";uid="09df0fa0-d862-469e-8321-1d670e3297cb"
Mc10430	RepeatMasker	Unknown	7624	7960	2109	+	.	ID="RND-1_FAMILY-50";Tend="760";Tstart="409";shortTE="F";uid="b8b442fa-7436-494f-892d-14576746fac5"
Mc10430	RepeatMasker	LTR/Gypsy	276	694	2056	+	.	ID="RND-6_FAMILY-12210";Tend="589";Tstart="121";shortTE="F";uid="40f2c2e0-4a91-420b-bb9d-e586360d6491"
Mc10430	RepeatMasker	Retroposon?	2434	2654	595	+	.	ID="RND-6_FAMILY-21009";Tend="1202";Tstart="974";shortTE="F";uid="124d8690-cc72-4fda-a701-892d8c23775d"
Mc10430	RepeatMasker	DNA/Kolobok-E	2315	2429	489	+	.	ID="RND-6_FAMILY-850";Tend="133";Tstart="11";shortTE="F";uid="2c861a43-38ed-4cd2-8d79-9930dd5f949a"
Mc10430	RepeatMasker	LINE/R1	1352	1452	796	+	.	ID="RND-5_FAMILY-2401";Tend="1778";Tstart="1678";shortTE="F";uid="866ce2f0-e6fa-4e03-871c-1eea5e21304c"
Mc10430	RepeatMasker	Unknown	693	816	1013	+	.	ID="RND-1_FAMILY-50";Tend="410";Tstart="284";shortTE="F";uid="4b83b4b7-1e16-45ed-8c30-96874d0bccce"
Mc10430	RepeatMasker	Unknown	199	565	2000	-	.	ID="RND-5_FAMILY-5124";Tend="383";Tstart="39";shortTE="F";uid="a7510329-eebe-4aff-a093-5b4c556cc5fe"
Mc10430	RepeatMasker	DNA	819	1244	860	-	.	ID="TTAA18_AP";Tend="560";Tstart="140";shortTE="F";uid="59e5da67-0b05-46cc-bf40-30d088ae0428"
Mc10430	RepeatMasker	DNA/Kolobok-E	7961	8284	1293	-	.	ID="RND-6_FAMILY-8469";Tend="1624";Tstart="1306";shortTE="F";uid="067b1c38-6375-4095-9d48-6c24b28fb737"
Mc10430	RepeatMasker	DNA	6639	7027	610	-	.	ID="RND-6_FAMILY-12458";Tend="1100";Tstart="718";shortTE="F";uid="2fe15e66-b231-4604-8459-f7b279271d0d"
Mc10430	RepeatMasker	DNA	7514	7623	534	-	.	ID="TTAA13_AP";Tend="107";Tstart="1";shortTE="F";uid="8af97901-f61f-4460-9c09-d5c3e0270530"
Mc10431	RepeatMasker	DNA/MULE-MuDR	5763	5926	790	+	.	ID="RND-5_FAMILY-3699";Tend="1173";Tstart="1012";shortTE="F";uid="721dcda7-b03a-4815-ae0a-014e55004074"
Mc10431	RepeatMasker	DNA/hAT	4026	4571	3270	+	.	ID="RND-1_FAMILY-322";Tend="1457";Tstart="885";shortTE="F";uid="9cb0ddf0-8ee8-446e-8011-e6709614b219"
Mc10431	RepeatMasker	DNA/Ginger	8115	8363	692	-	.	ID="RND-5_FAMILY-2916";Tend="2052";Tstart="1785";shortTE="F";uid="2f9e9d1c-23e9-4630-bf52-2d55cedcfda3"
Mc10431	RepeatMasker	LINE/L2	6149	7119	2358	-	.	ID="RND-5_FAMILY-6561";Tend="1462";Tstart="472";shortTE="F";uid="112a3890-9d8a-4af1-aecb-9e1099f5b82d"
Mc10432	RepeatMasker	Unknown	199	427	773	+	.	ID="RND-5_FAMILY-5548";Tend="599";Tstart="372";shortTE="F";uid="1a00fb81-2123-4bf6-8b1e-c7e5a871e614"
Mc10432	RepeatMasker	LTR/Pao	843	1183	530	+	.	ID="BEL-3_DTA-I";Tend="5659";Tstart="5203";shortTE="F";uid="6ba5eda8-4e4b-4230-8fcf-7dcbf219f4fe"
Mc10432	RepeatMasker	DNA	8031	8378	3090	+	.	ID="RND-5_FAMILY-5449";Tend="926";Tstart="581";shortTE="F";uid="b077fe8f-66f1-478c-bcee-e13e2ad28408"
Mc10432	RepeatMasker	DNA/hAT-Tip100	1864	2746	2436	+	.	ID="RND-5_FAMILY-1154";TEgroup="ctg_10432%7CRND-5_FAMILY-1154%7C1";Tend="1565";Tstart="481";shortTE="F";uid="9d94b792-18d2-47b7-a7df-3edcf07ed7f1"
Mc10432	RepeatMasker	LINE/I-Jockey	2799	3218	780	-	.	ID="VINGI-37_LMI";Tend="2004";Tstart="1578";shortTE="F";uid="34cef48a-097c-4b0c-9b73-2d5dd5b0e697"
Mc10432	RepeatMasker	Unknown	7113	7349	699	-	.	ID="RND-6_FAMILY-21443";Tend="670";Tstart="279";shortTE="F";uid="f5d9f268-059c-46e9-9e02-b20ab92f0b25"
Mc10432	RepeatMasker	Unknown	6573	6823	601	-	.	ID="RND-6_FAMILY-21443";Tend="1159";Tstart="933";shortTE="F";uid="1636cd61-27f1-40fe-a060-ac523ab5cfe8"
Mc10433	RepeatMasker	Unknown	3487	3984	751	+	.	ID="RND-6_FAMILY-7640";Tend="568";Tstart="33";shortTE="F";uid="62424976-65b5-496f-b8fa-b63c2e10f7b2"
Mc10433	RepeatMasker	Unknown	5760	6789	7861	+	.	ID="RND-5_FAMILY-456";Tend="1731";Tstart="726";shortTE="F";uid="e1857683-6264-429f-aac5-282e90c15c36"
Mc10433	RepeatMasker	LTR/Gypsy	441	1616	4196	+	.	ID="RND-6_FAMILY-15650";Tend="1098";Tstart="32";shortTE="F";uid="3c400d15-5ece-432c-a8b6-b941236d5ef9"
Mc10433	RepeatMasker	Unknown	4845	5003	580	+	.	ID="RND-6_FAMILY-7640";Tend="808";Tstart="646";shortTE="F";uid="7b3b5ac0-b7d8-4c33-a7b2-edd60a35b16b"
Mc10433	RepeatMasker	DNA/TcMar-Tc1	7436	8377	6892	+	.	ID="RND-6_FAMILY-17729";Tend="942";Tstart="10";shortTE="F";uid="6e762142-bbb6-4285-81c2-5d888ab1b9d2"
Mc10433	RepeatMasker	DNA	2	135	662	+	.	ID="TTAA25_AP";Tend="495";Tstart="362";shortTE="F";uid="92b4dedb-49ba-41bf-b292-49cbd5dedace"
Mc10433	RepeatMasker	DNA/hAT	2368	2544	1427	-	.	ID="RND-1_FAMILY-117";Tend="1072";Tstart="896";shortTE="F";uid="ff7b524b-4a27-4f69-aeb1-3e6e60b43be3"
Mc10433	RepeatMasker	Unknown	4201	4391	1072	-	.	ID="RND-1_FAMILY-34";Tend="1210";Tstart="1021";shortTE="F";uid="fa4b6522-bc94-43d4-ab4a-c0ce954a96fa"
Mc10433	RepeatMasker	Unknown	6460	6910	3409	-	.	ID="RND-6_FAMILY-6967";Tend="1301";Tstart="853";shortTE="F";uid="d917d13e-adcb-4483-b7e1-314bf8d8730a"
Mc10434	RepeatMasker	DNA	5267	5580	816	+	.	ID="RND-6_FAMILY-3470";Tend="1004";Tstart="736";shortTE="F";uid="a81db812-b8ef-4f5f-a55b-5af7bed8fada"
Mc10434	RepeatMasker	DNA/Kolobok-E	1120	1358	542	+	.	ID="RND-6_FAMILY-12898";Tend="1381";Tstart="1117";shortTE="F";uid="de4271f1-9999-4db8-8546-42fd698d6cd0"
Mc10434	RepeatMasker	RC/Helitron	6890	7220	1354	-	.	ID="RND-1_FAMILY-264";Tend="1502";Tstart="1180";shortTE="F";uid="d4abd1cd-c99e-4f1b-9902-52b14eaff689"
Mc10434	RepeatMasker	Unknown	3361	3470	458	-	.	ID="RND-6_FAMILY-7128";Tend="1264";Tstart="1155";shortTE="F";uid="425c9583-0cee-47ae-9582-8e0e06641b3a"
Mc10434	RepeatMasker	Unknown	1	151	1391	-	.	ID="RND-6_FAMILY-6524";Tend="151";Tstart="1";shortTE="F";uid="a938c5a7-44f5-40ac-9f7b-e8284ec6dc80"
Mc10434	RepeatMasker	Unknown	7260	7384	638	-	.	ID="RND-5_FAMILY-2591";Tend="1292";Tstart="1171";shortTE="F";uid="71e34cf4-626c-4cb8-bb01-8459870980f8"
Mc10434	RepeatMasker	LINE/R1	261	1135	5438	-	.	ID="RND-5_FAMILY-2401";Tend="1524";Tstart="681";shortTE="F";uid="43deddcd-c71a-4095-8788-8573e461e677"
Mc10435	RepeatMasker	DNA/hAT-Tip100	9140	9569	2020	+	.	ID="RND-6_FAMILY-4077";Tend="1216";Tstart="775";shortTE="F";uid="7f1b3511-045d-44f9-b524-399fe0f58afc"
Mc10435	RepeatMasker	DNA/Ginger-2	4988	5581	811	+	.	ID="GINGER2-N2_AP";Tend="1466";Tstart="885";shortTE="F";uid="fd32ff95-a0cf-4951-bc47-5d7d320eefac"
Mc10435	RepeatMasker	DNA/hAT-Charlie	8153	8511	2595	+	.	ID="RND-5_FAMILY-11985";Tend="1140";Tstart="787";shortTE="F";uid="9658d1e5-acfb-4503-ae34-22b9b5c4833d"
Mc10435	RepeatMasker	DNA	7382	7738	1567	+	.	ID="TTAA3_AP";Tend="406";Tstart="4";shortTE="F";uid="77d71828-3421-447f-85d8-8c598bcb8382"
Mc10435	RepeatMasker	DNA/Ginger-1	9601	9862	1628	+	.	ID="RND-6_FAMILY-13505";Tend="750";Tstart="493";shortTE="F";uid="d7c7e545-3e28-4e42-bf20-d43e977611d8"
Mc10435	RepeatMasker	DNA	4224	4691	1440	+	.	ID="DNAX-2_AP";Tend="467";Tstart="2";shortTE="F";uid="22d8d13a-0af4-4acb-943e-3b8cb67fec23"
Mc10435	RepeatMasker	DNA/Ginger-2	5670	5796	964	+	.	ID="RND-6_FAMILY-11317";Tend="1341";Tstart="1221";shortTE="F";uid="acdfb2fd-52da-439c-9191-04f69c2841aa"
Mc10435	RepeatMasker	LINE/I	8932	9136	1039	+	.	ID="RND-6_FAMILY-12485";Tend="1035";Tstart="828";shortTE="F";uid="2f5b0800-1ecf-4fcf-bedb-dc53d591c42d"
Mc10435	RepeatMasker	Unknown	1866	2562	5935	+	.	ID="RND-5_FAMILY-3964";Tend="1462";Tstart="763";shortTE="F";uid="1189795e-f868-4a40-b726-646d00d4fac1"
Mc10435	RepeatMasker	DNA/Ginger-2	3924	4198	719	+	.	ID="ginger2-2_lmi";Tend="1716";Tstart="1237";shortTE="F";uid="879b7174-29ce-4a06-a768-22159f9695ef"
Mc10435	RepeatMasker	LINE/I	8479	8762	1661	-	.	ID="RND-5_FAMILY-1387";Tend="1452";Tstart="1181";shortTE="F";uid="2d208ba9-f90d-4c5f-ad43-9bfe3de81190"
Mc10435	RepeatMasker	DNA/Ginger	9664	9863	1789	-	.	ID="RND-1_FAMILY-6";Tend="2406";Tstart="2207";shortTE="F";uid="f6dd797c-61ff-4f62-85b7-51aef27ccbd4"
Mc10435	RepeatMasker	DNA/hAT-hAT19	6353	6581	728	-	.	ID="RND-5_FAMILY-13921";Tend="931";Tstart="700";shortTE="F";uid="23bc6976-03df-4fc9-9755-11ee4d15cdeb"
Mc10436	RepeatMasker	DNA/Ginger-1	1	378	2420	+	.	ID="rnd-1_family-4";Tend="1267";Tstart="545";shortTE="F";uid="af2d0525-da0a-4c45-980e-c07255a25a7d"
Mc10436	RepeatMasker	Retroposon?	556	1100	3478	+	.	ID="RND-6_FAMILY-21009";Tend="1208";Tstart="650";shortTE="F";uid="845b80c6-57d1-44d3-921a-c3245505f004"
Mc10436	RepeatMasker	DNA	5497	5839	2519	+	.	ID="TTAA8_AP";Tend="438";Tstart="96";shortTE="F";uid="e5cae270-6b85-4002-b51d-9464f18920df"
Mc10436	RepeatMasker	DNA/Ginger-1	8166	8341	478	-	.	ID="RND-6_FAMILY-3412";Tend="2025";Tstart="1847";shortTE="F";uid="00dc0978-a279-46da-ae7b-16c08854e5d9"
Mc10436	RepeatMasker	DNA/hAT	4309	4545	670	-	.	ID="RND-5_FAMILY-4392";Tend="1364";Tstart="1143";shortTE="F";uid="1d297652-eb8b-4a72-ba44-3f866e22b0c5"
Mc10436	RepeatMasker	DNA/hAT-Tip100	2520	2622	511	-	.	ID="RND-6_FAMILY-3683";Tend="636";Tstart="533";shortTE="F";uid="b4a7f35c-632a-4c45-908c-8a28a6e84a57"
Mc10436	RepeatMasker	Retroposon?	379	1098	3123	-	.	ID="SINE2-2_AP";Tend="768";Tstart="1";shortTE="F";uid="4456e12e-c249-4f12-96b8-1e614da7dbef"
Mc10436	RepeatMasker	DNA/TcMar?	4825	5481	4226	-	.	ID="RND-1_FAMILY-44";Tend="1489";Tstart="828";shortTE="F";uid="19486d0b-7c81-4a98-a4eb-e44405500456"
Mc10437	RepeatMasker	Unknown	7836	8373	3856	+	.	ID="RND-1_FAMILY-93";Tend="1417";Tstart="857";shortTE="F";uid="e87e4765-9bc4-4d6b-8810-7a10da46477d"
Mc10437	RepeatMasker	LINE/I-Jockey	3958	4105	686	-	.	ID="RND-6_FAMILY-17331";Tend="1908";Tstart="1753";shortTE="F";uid="8204348c-93bd-4835-9d73-80c408e969af"
Mc10438	RepeatMasker	DNA/hAT-Charlie	2984	3128	441	+	.	ID="RND-5_FAMILY-98";Tend="958";Tstart="822";shortTE="F";uid="eb1defad-c1e9-469b-84ca-decb89ee01da"
Mc10438	RepeatMasker	LTR/Copia	7246	7361	719	+	.	ID="RND-5_FAMILY-7636";Tend="735";Tstart="623";shortTE="F";uid="f01c4192-88f2-41bc-8b1f-0891218797f9"
Mc10438	RepeatMasker	Unknown	7716	7819	703	+	.	ID="RND-1_FAMILY-204";Tend="909";Tstart="807";shortTE="F";uid="da4e45bd-25d5-49f9-9e47-102e19f38772"
Mc10438	RepeatMasker	DNA/hAT-hAT19	5163	5795	5100	+	.	ID="RND-1_FAMILY-189";Tend="1491";Tstart="856";shortTE="F";uid="f3cb1840-eac2-44c2-a7d3-1c83b273c6bf"
Mc10438	RepeatMasker	Unknown	1	194	1310	+	.	ID="RND-1_FAMILY-1";Tend="1213";Tstart="1010";shortTE="F";uid="af5728b2-1023-44ef-898c-6f7dbcea355b"
Mc10438	RepeatMasker	Unknown	6038	6617	2623	-	.	ID="RND-6_FAMILY-556";Tend="1390";Tstart="879";shortTE="F";uid="3df1c85a-b33a-4a60-8af2-03682901786b"
Mc10438	RepeatMasker	DNA/hAT-Ac	3513	3833	445	-	.	ID="RND-5_FAMILY-122";Tend="1453";Tstart="1149";shortTE="F";uid="461d9e94-dfc4-4daa-a750-e2271acb1aa5"
Mc10438	RepeatMasker	Unknown	9188	9631	2820	-	.	ID="RND-6_FAMILY-1520";Tend="1251";Tstart="810";shortTE="F";uid="560029af-7944-4e9f-a968-0f2213bd71e2"
Mc10439	RepeatMasker	Unknown	1152	1267	814	+	.	ID="RND-6_FAMILY-9097";Tend="300";Tstart="190";shortTE="F";uid="b078198c-3cc0-44d9-97ee-9092fc01cab2"
Mc10439	RepeatMasker	LINE/I-Jockey	2299	2522	442	+	.	ID="RND-6_FAMILY-11654";Tend="1231";Tstart="1013";shortTE="F";uid="44836462-dfeb-4adb-802d-c16e6f672609"
Mc10439	RepeatMasker	LTR/Gypsy	4080	4468	3310	+	.	ID="RND-6_FAMILY-3194";Tend="1043";Tstart="665";shortTE="F";uid="ed39cce3-8744-4462-87db-9559c3dc1403"
Mc10439	RepeatMasker	DNA/Ginger-1	7835	8369	3981	+	.	ID="RND-6_FAMILY-13505";Tend="1049";Tstart="518";shortTE="F";uid="dd8b4379-ec4b-4e78-9b00-562ff3c7e8a4"
Mc10439	RepeatMasker	DNA/MULE-MuDR	3518	3656	499	-	.	ID="MUDR4X_AP";Tend="801";Tstart="665";shortTE="F";uid="009b0cfe-00c8-4ce9-9084-847ef2b4de6c"
Mc10439	RepeatMasker	Retroposon?	6134	7876	12512	-	.	ID="RND-1_FAMILY-311";Tend="2029";Tstart="287";shortTE="F";uid="5d395007-24f7-4211-ab43-9e6f81f336a3"
Mc10439	RepeatMasker	DNA/hAT-Tip100	1	104	464	-	.	ID="RND-6_FAMILY-18393";Tend="1438";Tstart="1335";shortTE="F";uid="80c79c89-5ca9-4309-9991-424dd7148d2c"
Mc1044	RepeatMasker	DNA	52054	52762	1899	+	.	ID="DNA4-2_AP";Tend="769";Tstart="2";shortTE="F";uid="80ab1bc1-8a85-4780-aca8-035ad6bf8b14"
Mc1044	RepeatMasker	DNA	62853	63286	863	+	.	ID="DNA4-3_AP";Tend="635";Tstart="235";shortTE="F";uid="144130d3-af98-4df0-8d56-6f6967a2b7a3"
Mc1044	RepeatMasker	Unknown	66316	66554	538	+	.	ID="RND-1_FAMILY-1";Tend="1139";Tstart="855";shortTE="F";uid="6e7cf0c2-0ec8-4d3d-9291-dc3f0590f20b"
Mc1044	RepeatMasker	DNA/hAT-hAT19	48728	49315	3773	+	.	ID="RND-5_FAMILY-2365";Tend="1474";Tstart="889";shortTE="F";uid="75ff043c-a984-49aa-be0a-cf5a02f08df3"
Mc1044	RepeatMasker	DNA	38193	38651	1176	+	.	ID="DNAX-2_AP";Tend="467";Tstart="1";shortTE="F";uid="7f2bd3e8-2748-4949-9bda-7abf21a68482"
Mc1044	RepeatMasker	DNA	5895	6019	529	+	.	ID="dna4-2_ap";Tend="121";Tstart="8";shortTE="F";uid="42b6818b-39b3-4640-b272-64354b82496e"
Mc1044	RepeatMasker	DNA	64028	64812	1869	+	.	ID="DNA4-2_AP";Tend="769";Tstart="1";shortTE="F";uid="05cb5b22-2916-4ecd-848b-9d5d502b89b7"
Mc1044	RepeatMasker	LINE/CR1	16383	16748	2898	+	.	ID="RND-6_FAMILY-8810";Tend="452";Tstart="85";shortTE="F";uid="90cd4e00-4da9-46ae-bfc9-f793f69ba92a"
Mc1044	RepeatMasker	Unknown	15176	15702	1613	-	.	ID="RND-6_FAMILY-4897";Tend="1346";Tstart="850";shortTE="F";uid="1a7b0032-9c93-4f2b-b4df-a67e37f9bd3a"
Mc1044	RepeatMasker	DNA/hAT?	1521	1700	494	-	.	ID="DNA8-60_AP";Tend="257";Tstart="88";shortTE="F";uid="89b8be6c-37d2-494c-a9b7-a92346187f7c"
Mc1044	RepeatMasker	DNA/hAT-Charlie	21106	21336	622	-	.	ID="RND-6_FAMILY-21290";Tend="1934";Tstart="1732";shortTE="F";uid="b3a96c8b-845e-4057-8bb4-e6d11b860cae"
Mc1044	RepeatMasker	LTR/Gypsy	60480	60863	2852	-	.	ID="RND-6_FAMILY-2848";Tend="1172";Tstart="773";shortTE="F";uid="60e4cd29-9783-44fc-8df1-1ea7b4eb0dd8"
Mc1044	RepeatMasker	DNA/Kolobok-E	16150	16381	485	-	.	ID="KOLOBOKE-2_AP";Tend="1350";Tstart="1119";shortTE="F";uid="bbf9216a-eeb4-4d97-b906-652490afc9bf"
Mc10440	RepeatMasker	Unknown	6970	8348	7665	+	.	ID="RND-5_FAMILY-1940";Tend="2023";Tstart="632";shortTE="F";uid="4041adee-5e18-4e69-81f4-219cbd17e78d"
Mc10440	RepeatMasker	Unknown	1	201	1853	-	.	ID="RND-6_FAMILY-11803";Tend="1139";Tstart="939";shortTE="F";uid="73757689-3071-40e8-8fce-ed5b3caa584a"
Mc10440	RepeatMasker	DNA/hAT-Charlie	3988	4089	560	-	.	ID="RND-6_FAMILY-969";Tend="911";Tstart="813";shortTE="F";uid="4644a947-3a06-403b-ab44-2b9089285739"
Mc10440	RepeatMasker	DNA/hAT-Charlie	2402	2613	1274	-	.	ID="RND-6_FAMILY-3724";Tend="223";Tstart="12";shortTE="F";uid="af57c34c-e32b-4e81-bbf9-dc7e89b01928"
Mc10440	RepeatMasker	Unknown	4455	4681	1168	-	.	ID="RND-6_FAMILY-2337";Tend="409";Tstart="148";shortTE="F";uid="7b386166-01d4-4c72-a2eb-a139d37b1968"
Mc10440	RepeatMasker	LTR/Gypsy	4996	6247	1475	-	.	ID="GYPSY2-I_AP";Tend="1987";Tstart="255";shortTE="F";uid="b5881981-3e8b-4e7f-bb6c-c6dcc084e9fa"
Mc10441	RepeatMasker	LINE/CR1	4384	4717	496	-	.	ID="RND-5_FAMILY-1592";Tend="478";Tstart="162";shortTE="F";uid="9e812d97-01d1-4561-9ecc-3f9c1714059c"
Mc10442	RepeatMasker	Unknown	4348	4620	1919	+	.	ID="RND-5_FAMILY-6977";Tend="1199";Tstart="923";shortTE="F";uid="ee641a97-9702-4307-8829-5258248d30e1"
Mc10442	RepeatMasker	DNA/Ginger-1	6855	8366	9825	-	.	ID="rnd-6_family-3412";Tend="2280";Tstart="670";shortTE="F";uid="a32d035f-b755-4b1c-8b72-10acf97c85d4"
Mc10442	RepeatMasker	Unknown	2	204	1558	-	.	ID="RND-1_FAMILY-85";Tend="962";Tstart="772";shortTE="F";uid="33bbb960-9931-44fe-9c8f-9a2d30b640b7"
Mc10442	RepeatMasker	Unknown	1850	2027	449	-	.	ID="RND-5_FAMILY-5121";Tend="1162";Tstart="993";shortTE="F";uid="62ae7200-1c17-4a83-8a30-2abe56d3c2b0"
Mc10443	RepeatMasker	RC/Helitron	1	195	1670	+	.	ID="RND-6_FAMILY-213";Tend="567";Tstart="376";shortTE="F";uid="feaaf0bf-368a-41ad-9855-9918fc49b513"
Mc10443	RepeatMasker	DNA/PIF-Harbinger	421	1062	642	+	.	ID="harb-1_ap";Tend="419";Tstart="1";shortTE="F";uid="ba4e1d86-1445-40ca-9815-c60bbcda95bc"
Mc10443	RepeatMasker	DNA/hAT-Tip100	5462	7115	1483	-	.	ID="RND-5_FAMILY-12605";Tend="1598";Tstart="9";shortTE="F";uid="b680fbf6-eec1-4865-bf19-90b4ce2dc350"
Mc10443	RepeatMasker	DNA/Maverick	4940	5391	1236	-	.	ID="RND-6_FAMILY-1969";Tend="527";Tstart="61";shortTE="F";uid="6575fa61-3df7-4f8f-91e7-eb798691eec3"
Mc10444	RepeatMasker	DNA/hAT-Ac	425	570	479	+	.	ID="HAT-2_AP";Tend="3133";Tstart="2995";shortTE="F";uid="eed5d1ec-e47c-4acc-a073-20455c4c2d83"
Mc10444	RepeatMasker	DNA/Sola-1	6590	7111	3129	+	.	ID="RND-6_FAMILY-7555";Tend="1575";Tstart="1062";shortTE="F";uid="4a12b5cc-f592-4740-b9ba-78f8a1f70b79"
Mc10444	RepeatMasker	LINE/L2	3187	3632	444	+	.	ID="DAPHNE-30_LMI";Tend="2330";Tstart="2088";shortTE="F";uid="77de8cf8-5cab-4709-aacc-fad659ac9d31"
Mc10444	RepeatMasker	DNA/Ginger-1	799	920	976	+	.	ID="RND-6_FAMILY-11732";Tend="669";Tstart="548";shortTE="F";uid="b7f96966-da6f-4a00-9532-95284aab8f98"
Mc10444	RepeatMasker	Unknown	4061	4738	3671	+	.	ID="RND-6_FAMILY-13327";Tend="1092";Tstart="436";shortTE="F";uid="b1262eab-1bbb-4cfc-944f-9a0ac9bac637"
Mc10444	RepeatMasker	DNA/hAT	7388	8365	7282	-	.	ID="RND-5_FAMILY-1434";Tend="2080";Tstart="1115";shortTE="F";uid="6a99522b-669f-4f42-9196-a3efa75fa1d7"
Mc10445	RepeatMasker	DNA/hAT-hATm	5379	6446	756	+	.	ID="HAT-9_LSAL";Tend="1754";Tstart="688";shortTE="F";uid="8a81b924-18f0-41db-a78d-fcba2d6595ce"
Mc10445	RepeatMasker	LINE/CR1	1283	1898	579	-	.	ID="RND-5_FAMILY-1287";Tend="1026";Tstart="323";shortTE="F";uid="96be362f-b294-45d8-8535-a0f0c67421ae"
Mc10445	RepeatMasker	LINE/CR1	2996	4181	1134	-	.	ID="RND-5_FAMILY-408";Tend="2770";Tstart="1596";shortTE="F";uid="1875a954-54db-4d0b-9e85-5c523f14ead7"
Mc10445	RepeatMasker	Unknown	6746	7046	457	-	.	ID="RND-6_FAMILY-617";Tend="1072";Tstart="862";shortTE="F";uid="30eab405-fa9d-4115-96c3-848207e2fbff"
Mc10445	RepeatMasker	LINE/CR1	2108	2655	857	-	.	ID="RND-6_FAMILY-3070";Tend="1284";Tstart="754";shortTE="F";uid="ad45636b-3afc-4245-8a18-983b055df87a"
Mc10446	RepeatMasker	LTR/Gypsy	18	217	523	+	.	ID="GYPSY-7_CFL-I";Tend="3143";Tstart="2963";shortTE="F";uid="0fef0ba3-968f-49cf-9ab5-1814d2253f3c"
Mc10447	RepeatMasker	DNA/hAT-Tip100	2001	2236	1054	+	.	ID="RND-6_FAMILY-42948";Tend="1065";Tstart="847";shortTE="F";uid="903ced5e-764d-4247-9789-abfa1e368f4c"
Mc10447	RepeatMasker	DNA	5823	6465	415	+	.	ID="DNA4-3_AP";Tend="633";Tstart="3";shortTE="F";uid="26302c43-da43-4a27-ab9b-d0eed967691f"
Mc10447	RepeatMasker	DNA/P	2382	3241	1751	-	.	ID="RND-5_FAMILY-3975";Tend="1538";Tstart="713";shortTE="F";uid="91829748-db91-482f-a00b-00cfde695711"
Mc10447	RepeatMasker	DNA/hAT-Tip100	67	345	2192	-	.	ID="RND-6_FAMILY-285";Tend="1160";Tstart="893";shortTE="F";uid="031f4d01-6853-48b6-9066-15e68cf329b9"
Mc10449	RepeatMasker	DNA/hAT-hAT19	5470	6040	1956	+	.	ID="HAT-N4_AP";TEgroup="ctg_10449%7CHAT-N4_AP%7C1";Tend="806";Tstart="1";shortTE="F";uid="8e5f1efe-85a3-40dc-b780-01e098bb0940"
Mc10449	RepeatMasker	DNA/hAT-hAT19	1	367	3199	+	.	ID="RND-6_FAMILY-1812";Tend="1020";Tstart="655";shortTE="F";uid="ab77a9c8-6284-47c5-b1e3-73b4ca6936ec"
Mc10449	RepeatMasker	Unknown	8089	8290	991	+	.	ID="RND-1_FAMILY-74";Tend="1031";Tstart="819";shortTE="F";uid="e2e42674-7a9d-47c7-b0bc-9fad57c56112"
Mc10449	RepeatMasker	DNA	5121	5462	1853	+	.	ID="DNA4-1_AP";Tend="365";Tstart="3";shortTE="F";uid="e2545a34-8a14-4c44-9316-26a7e3a142cd"
Mc10449	RepeatMasker	DNA/MULE-MuDR	611	1067	499	+	.	ID="RND-6_FAMILY-4517";TEgroup="ctg_10449%7CRND-6_FAMILY-4517%7C1";Tend="2135";Tstart="674";shortTE="F";uid="1611462f-9697-4481-a66b-02e5b754e97c"
Mc10449	RepeatMasker	DNA/hAT-Ac	7951	8115	544	+	.	ID="DNA8-56_AP";Tend="201";Tstart="2";shortTE="F";uid="0c8b2bcb-be48-4708-a1de-8c57a08e76a9"
Mc10449	RepeatMasker	DNA	6048	6366	1593	+	.	ID="DNA4-1_AP";Tend="821";Tstart="515";shortTE="F";uid="2f4154e2-68f6-4326-9cd4-6ce9b65becd7"
Mc10449	RepeatMasker	DNA	6388	6912	1363	-	.	ID="TTAA13B_AP";Tend="594";Tstart="21";shortTE="F";uid="dbf2a781-bd4a-437f-803a-d1009c50850c"
Mc10449	RepeatMasker	Unknown	8159	8356	1181	-	.	ID="RND-6_FAMILY-4898";Tend="1331";Tstart="1137";shortTE="F";uid="b988b3f0-be54-4e89-bf49-78970b33ced0"
Mc10449	RepeatMasker	DNA	1069	1199	542	-	.	ID="DNA8-15_AP";Tend="131";Tstart="3";shortTE="F";uid="a673abc8-78bc-419d-9724-ad2520f75f6c"
Mc1045	RepeatMasker	DNA	4775	5055	1010	+	.	ID="DNA4-2_AP";Tend="768";Tstart="488";shortTE="F";uid="0afb2df8-21cc-459f-ac0c-e3538e6876ec"
Mc1045	RepeatMasker	Unknown	24922	25572	3178	+	.	ID="RND-1_FAMILY-24";TEgroup="ctg_1045%7CRND-1_FAMILY-24%7C1";Tend="1408";Tstart="847";shortTE="F";uid="78566364-e1f3-4d7c-b5f1-76877035cc8f"
Mc1045	RepeatMasker	Unknown	6186	6486	2295	+	.	ID="RND-6_FAMILY-23373";Tend="1226";Tstart="935";shortTE="F";uid="7a5b9c0e-f2a7-42f5-a53a-c5dca17adb65"
Mc1045	RepeatMasker	DNA	4003	4266	774	+	.	ID="DNA4-2_AP";Tend="453";Tstart="206";shortTE="F";uid="b0aa48d7-1bd7-45a9-8063-0f0b5d234ce8"
Mc1045	RepeatMasker	DNA/hAT-Charlie	38118	38236	643	+	.	ID="RND-5_FAMILY-4549";Tend="1088";Tstart="967";shortTE="F";uid="520d0c7f-191e-424d-9507-441bea0eeb73"
Mc1045	RepeatMasker	DNA/hAT-Charlie	51536	52291	4668	+	.	ID="RND-6_FAMILY-16251";Tend="1480";Tstart="764";shortTE="F";uid="26a3273e-c668-40e7-af22-81a9be323a10"
Mc1045	RepeatMasker	DNA	1344	1497	649	-	.	ID="dna4-2_ap";Tend="152";Tstart="1";shortTE="F";uid="dd593028-18ba-4da6-92d7-6bc0f806e249"
Mc1045	RepeatMasker	LINE/L2	31119	31489	465	-	.	ID="RND-5_FAMILY-3388";Tend="1075";Tstart="695";shortTE="F";uid="3b502fe6-6423-44f4-915d-af481ee06206"
Mc1045	RepeatMasker	Unknown	29236	29451	669	-	.	ID="RND-1_FAMILY-227";Tend="1084";Tstart="848";shortTE="F";uid="32a4b804-d04d-4969-af9d-6141f0ad1510"
Mc10450	RepeatMasker	LINE/I-Jockey	315	549	501	+	.	ID="JOCKEY-8_RPR";Tend="249";Tstart="10";shortTE="F";uid="b6650c55-eb33-4228-abc3-38083ea3ad48"
Mc10450	RepeatMasker	LINE/I-Jockey	1018	1353	506	+	.	ID="RND-5_FAMILY-4747";Tend="1394";Tstart="1060";shortTE="F";uid="aaf71b69-342a-41ff-9c5e-b8f81daf0f13"
Mc10450	RepeatMasker	DNA/hAT-Tip100	7332	7468	1152	+	.	ID="RND-6_FAMILY-13467";Tend="583";Tstart="443";shortTE="F";uid="127d5688-3d63-4fd4-b43e-b762b75049bc"
Mc10450	RepeatMasker	LINE/RTE-BovB	1572	2064	815	+	.	ID="RND-6_FAMILY-6493";Tend="1394";Tstart="895";shortTE="F";uid="b55438ae-731c-4661-8534-4afd29f08a56"
Mc10450	RepeatMasker	DNA/hAT-Charlie	7888	8354	2321	-	.	ID="RND-5_FAMILY-9346";Tend="1354";Tstart="848";shortTE="F";uid="eda1367e-151f-4ced-8651-ea0adf1e7084"
Mc10450	RepeatMasker	LINE/RTE-BovB	1812	4539	664	-	.	ID="RTE-69_LMI";Tend="2957";Tstart="127";shortTE="F";uid="4fb079c0-61cc-4e3c-bc3a-37f14bdd9807"
Mc10450	RepeatMasker	DNA/MULE-MuDR	108	276	468	-	.	ID="MUDR2X_AP";Tend="169";Tstart="1";shortTE="F";uid="b623143b-de94-494a-a5f2-aa3e5c4df981"
Mc10451	RepeatMasker	DNA/MULE-NOF	199	543	1479	+	.	ID="RND-5_FAMILY-252";Tend="1335";Tstart="978";shortTE="F";uid="b622e429-6cfb-45a6-a2ef-ce50cad57dd9"
Mc10451	RepeatMasker	DNA	5184	5448	1575	+	.	ID="dna4-2_ap";Tend="271";Tstart="2";shortTE="F";uid="4bab1aef-4c05-4be7-8669-b56378151bab"
Mc10451	RepeatMasker	Retroposon?	1905	2102	640	+	.	ID="RND-1_FAMILY-311";Tend="431";Tstart="244";shortTE="F";uid="283149af-104e-4333-9cdc-854b3f1af969"
Mc10451	RepeatMasker	Unknown	8157	8355	1557	+	.	ID="RND-6_FAMILY-7552";Tend="944";Tstart="753";shortTE="F";uid="aab00e69-7b0f-49da-924c-919f6216f188"
Mc10451	RepeatMasker	DNA/hAT-hAT19	4289	4431	504	+	.	ID="RND-6_FAMILY-14146";Tend="798";Tstart="664";shortTE="F";uid="4c3cf9ce-15aa-4f81-8892-57f418a39bce"
Mc10451	RepeatMasker	DNA/hAT-hAT19	4692	5173	1862	+	.	ID="RND-5_FAMILY-2960";Tend="1039";Tstart="595";shortTE="F";uid="c433aa6b-1606-4a06-805b-d792c21db06b"
Mc10451	RepeatMasker	DNA/Kolobok-E	2091	2374	500	-	.	ID="RND-6_FAMILY-12898";Tend="1491";Tstart="1202";shortTE="F";uid="efed3729-4adb-409b-a495-7007a62c1edb"
Mc10451	RepeatMasker	Unknown	1	203	1754	-	.	ID="RND-6_FAMILY-8752";Tend="1028";Tstart="826";shortTE="F";uid="8b60eaff-370d-498e-9d97-137f8193390f"
Mc10451	RepeatMasker	DNA/MULE-NOF	133	370	484	-	.	ID="RND-6_FAMILY-14259";Tend="887";Tstart="645";shortTE="F";uid="389ac5c1-8360-41ff-8d29-459834138ccc"
Mc10451	RepeatMasker	DNA/hAT-Tip100	7824	7935	568	-	.	ID="RND-6_FAMILY-791";Tend="343";Tstart="230";shortTE="F";uid="4fcdbd93-889e-4424-b413-86f381fc1ad2"
Mc10452	RepeatMasker	Unknown	5058	5198	1016	+	.	ID="RND-6_FAMILY-1133";Tend="1321";Tstart="1181";shortTE="F";uid="927aecb4-0e11-4d95-996d-3143372c1885"
Mc10452	RepeatMasker	Unknown	825	1510	5135	+	.	ID="RND-5_FAMILY-2351";Tend="653";Tstart="1";shortTE="F";uid="9ca0d426-84e3-4c43-b1df-78d668b6ed16"
Mc10452	RepeatMasker	LINE/CR1	2260	3228	2932	+	.	ID="RND-6_FAMILY-12645";Tend="1508";Tstart="598";shortTE="F";uid="78895917-7b47-4b1a-ab64-76148b785330"
Mc10452	RepeatMasker	Unknown	4466	4575	565	+	.	ID="RND-6_FAMILY-1133";Tend="1189";Tstart="1089";shortTE="F";uid="19556a75-59e8-470a-87e0-dee0419a6bba"
Mc10452	RepeatMasker	Retroposon?	1	916	5738	-	.	ID="SINE2-1_AP";Tend="1134";Tstart="205";shortTE="F";uid="9f2541dc-0689-4565-8ce0-2dee408331ba"
Mc10452	RepeatMasker	LINE/L2	2954	4111	580	-	.	ID="RND-6_FAMILY-6940";Tend="3489";Tstart="1845";shortTE="F";uid="993ab16b-ba43-4246-88c4-e383d44cdb0d"
Mc10452	RepeatMasker	DNA/hAT-Tag1	9425	10000	411	-	.	ID="HAT-31_LSAL";Tend="1594";Tstart="1021";shortTE="F";uid="ad240d25-5091-46b6-bed0-004ed0345a20"
Mc10452	RepeatMasker	DNA/hAT-Tag1	8698	8816	438	-	.	ID="HAT-31_LSAL";Tend="2431";Tstart="2313";shortTE="F";uid="c918521e-75a6-4e1e-a11c-1c59d0228cb0"
Mc10452	RepeatMasker	DNA/hAT-hAT19	6109	7657	12552	-	.	ID="RND-6_FAMILY-25511";Tend="2224";Tstart="695";shortTE="F";uid="2e968e7e-700c-4d15-bbb5-c77935992e55"
Mc10452	RepeatMasker	DNA/hAT-Tip100	1500	2324	4576	-	.	ID="RND-6_FAMILY-1495";Tend="1037";Tstart="31";shortTE="F";uid="6a2f5075-4b47-4099-896d-f68cba687993"
Mc10453	RepeatMasker	Retroposon?	6185	6510	715	+	.	ID="SINE2-1_AP";Tend="357";Tstart="8";shortTE="F";uid="ae7b01b8-052f-472b-9e97-e52003d17072"
Mc10453	RepeatMasker	DNA	6523	6801	864	+	.	ID="DNAX-2_AP";Tend="293";Tstart="16";shortTE="F";uid="a6870dec-a56a-4c1f-8c3d-4ab7fd0ec358"
Mc10453	RepeatMasker	DNA	6973	7244	841	-	.	ID="DNAX-2_AP";Tend="309";Tstart="31";shortTE="F";uid="852f8579-2f63-4134-aa84-e117d9d70bf3"
Mc10453	RepeatMasker	DNA/hAT-Tip100	5690	5841	611	-	.	ID="RND-6_FAMILY-4194";Tend="1610";Tstart="1457";shortTE="F";uid="1a174dc8-0648-4c30-9c9f-1a03c81aefe4"
Mc10453	RepeatMasker	DNA/hAT-Charlie	1744	1892	442	-	.	ID="RND-6_FAMILY-3826";Tend="919";Tstart="779";shortTE="F";uid="5ce32a21-d85d-4341-9fe8-acd194c4c51e"
Mc10454	RepeatMasker	DNA/TcMar-m44	193	395	1035	+	.	ID="RND-6_FAMILY-699";Tend="1219";Tstart="1018";shortTE="F";uid="d6f8d891-27b5-4ccc-86e2-b837a58ce6b6"
Mc10454	RepeatMasker	DNA	3450	3887	851	+	.	ID="DNA4-2_AP";Tend="769";Tstart="364";shortTE="F";uid="a1d244c7-9058-4b54-8baf-287826e9796a"
Mc10454	RepeatMasker	DNA/Ginger-1	8155	8352	1768	+	.	ID="RND-1_FAMILY-4";Tend="945";Tstart="748";shortTE="F";uid="34aa4a44-c387-4201-a618-9d635b748d1b"
Mc10454	RepeatMasker	LINE/CR1	2885	3054	976	+	.	ID="RND-6_FAMILY-4623";Tend="889";Tstart="711";shortTE="F";uid="49f00f90-1541-48af-b16a-cb5a388e3493"
Mc10455	RepeatMasker	LTR/Gypsy	1	1670	1661	-	.	ID="HALYOMORPHA_HALYS-5_FAMILY-352";Tend="1750";Tstart="9";shortTE="F";uid="732d8f76-2607-48e7-86ff-4f88429bf54e"
Mc10455	RepeatMasker	DNA/TcMar-Mariner	2537	3396	1018	-	.	ID="NMAR-2_HMEL";TEgroup="ctg_10455%7CNMAR-2_HMEL%7C1";Tend="2221";Tstart="927";shortTE="F";uid="30c0f0b7-8b50-4aac-9fa8-a4986cab2c1f"
Mc10455	RepeatMasker	Retroposon?	7067	7311	877	-	.	ID="SINE2-1_AP";Tend="319";Tstart="72";shortTE="F";uid="e2358ffb-c9c9-41a0-9932-dfd53cf68ee7"
Mc10455	RepeatMasker	DNA/hAT-hAT19	1957	2145	446	-	.	ID="HAT-N12_AP";Tend="188";Tstart="1";shortTE="F";uid="9d1888ce-495e-4aa8-8bac-eef8ad7ad903"
Mc10455	RepeatMasker	DNA/TcMar-Mariner	3992	4295	830	-	.	ID="rnd-6_family-5005";Tend="1105";Tstart="919";shortTE="F";uid="29ed67d6-abd6-4b2b-ad93-42176c2ced2c"
Mc10456	RepeatMasker	LTR/Gypsy	6167	7086	729	+	.	ID="RND-6_FAMILY-14619";Tend="960";Tstart="40";shortTE="F";uid="e7b8ce4f-d537-4a3a-b85e-8e7417c3c7d7"
Mc10456	RepeatMasker	DNA/MULE-MuDR	1670	2069	2751	+	.	ID="RND-6_FAMILY-5996";Tend="1460";Tstart="1080";shortTE="F";uid="335fc36f-9269-4f83-aedf-eb9e061ad0c8"
Mc10456	RepeatMasker	Unknown	149	334	831	+	.	ID="RND-6_FAMILY-13612";Tend="1238";Tstart="1036";shortTE="F";uid="d8f84dc1-04c9-4dc0-a237-719028f19b99"
Mc10456	RepeatMasker	LTR/Gypsy	7264	7412	1052	-	.	ID="RND-6_FAMILY-23836";Tend="1497";Tstart="1357";shortTE="F";uid="25bc260d-4ba0-4410-92ff-4e3c96fe7c6e"
Mc10456	RepeatMasker	Unknown	4869	6152	10061	-	.	ID="RND-6_FAMILY-29391";Tend="1229";Tstart="1";shortTE="F";uid="cfa1c6ec-1f1c-4275-a342-e53cad5d1a10"
Mc10457	RepeatMasker	DNA/hAT	6612	6828	930	+	.	ID="RND-5_FAMILY-3306";Tend="992";Tstart="742";shortTE="F";uid="c94b76e1-7d3e-4790-92d1-a9d3cabc86b4"
Mc10457	RepeatMasker	DNA/hAT-Ac	3341	3503	800	+	.	ID="RND-6_FAMILY-214";Tend="862";Tstart="694";shortTE="F";uid="7e4b68aa-9295-4437-a2e0-3ea60b7f1e7f"
Mc10457	RepeatMasker	DNA/Kolobok-T2	3577	4087	1274	+	.	ID="KOLOBOK-2_AP";Tend="3376";Tstart="2862";shortTE="F";uid="27d01207-fcea-41e8-88d8-89e0cb67ff9a"
Mc10457	RepeatMasker	DNA	4505	4878	771	+	.	ID="DNAX-2_AP";Tend="377";Tstart="16";shortTE="F";uid="35cf1cc5-1c04-4fb1-98c4-405d1bfd3b2d"
Mc10457	RepeatMasker	Unknown	4826	4951	553	-	.	ID="RND-1_FAMILY-137";Tend="1969";Tstart="1833";shortTE="F";uid="afdbe172-33e8-45ae-aae4-f7f5e127212d"
Mc10457	RepeatMasker	DNA/hAT-Ac	3389	3537	498	-	.	ID="RND-6_FAMILY-535";Tend="174";Tstart="21";shortTE="F";uid="7ec6b5fd-84fc-4ea5-8ee8-0647ba9d46e3"
Mc10458	RepeatMasker	DNA/Maverick	7545	8121	2599	+	.	ID="RND-5_FAMILY-2058";Tend="1294";Tstart="718";shortTE="F";uid="936a11bc-01a4-4053-a1fc-c3f34a5d6bd7"
Mc10458	RepeatMasker	DNA/Maverick	1659	2667	2369	+	.	ID="RND-6_FAMILY-2597";Tend="1833";Tstart="853";shortTE="F";uid="33cde767-9afe-4ca7-afb9-ae9175b06d71"
Mc10458	RepeatMasker	DNA/Maverick	598	834	517	+	.	ID="RND-6_FAMILY-2597";Tend="331";Tstart="88";shortTE="F";uid="38ff25f4-1259-4973-9e5b-77c13d5014a5"
Mc10458	RepeatMasker	DNA/Maverick	6255	6628	2114	+	.	ID="RND-5_FAMILY-2058";Tend="381";Tstart="5";shortTE="F";uid="328a8c86-25a2-4aa5-9b88-6cce66a29cec"
Mc10458	RepeatMasker	DNA/Maverick	2809	5230	4579	+	.	ID="rnd-6_family-5708";Tend="2080";Tstart="160";shortTE="F";uid="5d8db868-deaf-4134-bd56-f0cdaa824107"
Mc10459	RepeatMasker	RC/Helitron	6509	6983	1467	+	.	ID="RND-6_FAMILY-4638";Tend="1418";Tstart="861";shortTE="F";uid="b8176643-031f-4def-9a24-3168b1c0c0b6"
Mc10459	RepeatMasker	DNA/Kolobok-E	4262	4427	401	+	.	ID="KOLOBOKE-2_AP";Tend="1293";Tstart="1119";shortTE="F";uid="0a7c5660-318b-432b-92e5-8febd52adda0"
Mc10459	RepeatMasker	DNA	7019	8130	907	+	.	ID="RND-6_FAMILY-10307";TEgroup="ctg_10459%7CRND-6_FAMILY-10307%7C1";Tend="1866";Tstart="593";shortTE="F";uid="638d67a3-c905-499d-bebf-6c68977aecd7"
Mc10459	RepeatMasker	DNA/Kolobok-E	4623	4940	424	+	.	ID="RND-6_FAMILY-12898";Tend="1484";Tstart="1150";shortTE="F";uid="c490372b-77f7-4aea-b276-889fc1dd88ca"
Mc10459	RepeatMasker	Retroposon?	5	552	2973	-	.	ID="SINE2-1_AP";Tend="552";Tstart="1";shortTE="F";uid="67bffc6e-81a6-45eb-851f-5c46297a38d3"
Mc10459	RepeatMasker	Retroposon?	4218	4353	568	-	.	ID="SINE2-1_AP";Tend="1770";Tstart="1629";shortTE="F";uid="04d1a446-ab7d-427b-a199-105ccf397680"
Mc1046	RepeatMasker	DNA/MULE-MuDR	44561	45369	965	+	.	ID="MUDR7X_AP";Tend="1807";Tstart="1002";shortTE="F";uid="dfc671c1-f1df-4d7b-875d-70812c897b55"
Mc1046	RepeatMasker	Retroposon?	8937	9622	609	+	.	ID="SINE2-2_AP";Tend="713";Tstart="1";shortTE="F";uid="a9c910a1-b69b-4e26-97d5-0e75b2a3e9c2"
Mc1046	RepeatMasker	Retroposon?	8356	8854	534	+	.	ID="SINE2-1_AP";Tend="524";Tstart="1";shortTE="F";uid="e0295f3c-5918-4d65-8748-6eec5f9c4027"
Mc1046	RepeatMasker	Retroposon?	16964	17113	430	+	.	ID="SINE2-1_AP";Tend="1763";Tstart="1611";shortTE="F";uid="4d43938d-47bf-49b7-8712-ddc6d54250f6"
Mc1046	RepeatMasker	Unknown	42241	42790	1060	+	.	ID="RND-6_FAMILY-2890";Tend="1536";Tstart="1048";shortTE="F";uid="0f8d0dd0-ff3a-4481-96f5-e718a9d30366"
Mc1046	RepeatMasker	DNA	37906	38708	2814	+	.	ID="DNA4-2_AP";Tend="769";Tstart="1";shortTE="F";uid="01af4e22-0cc4-4d95-8aaf-e394de920d11"
Mc1046	RepeatMasker	Retroposon?	31384	31911	1917	+	.	ID="SINE2-1_AP";Tend="543";Tstart="1";shortTE="F";uid="f842edff-8a67-4bf0-ab28-d886405742d6"
Mc1046	RepeatMasker	Unknown	4269	4462	712	+	.	ID="RND-5_FAMILY-7215";Tend="840";Tstart="644";shortTE="F";uid="a4b77927-7c6c-4c78-bd53-9b6e27fad393"
Mc1046	RepeatMasker	Retroposon?	16296	16739	772	+	.	ID="SINE2-1_AP";Tend="512";Tstart="3";shortTE="F";uid="f1c460f8-64ca-47c8-8904-2ebe5344978e"
Mc1046	RepeatMasker	RC/Helitron	28350	28537	920	+	.	ID="RND-6_FAMILY-9600";Tend="1823";Tstart="1533";shortTE="F";uid="6c9875a4-0db3-4e08-8feb-b07cef72acc6"
Mc1046	RepeatMasker	DNA	31919	32055	739	+	.	ID="RND-6_FAMILY-6607";Tend="479";Tstart="332";shortTE="F";uid="e31eb5ce-b580-441b-b682-be71b9066f85"
Mc1046	RepeatMasker	DNA/MULE-MuDR	27083	27263	620	-	.	ID="RND-6_FAMILY-894";Tend="849";Tstart="678";shortTE="F";uid="80ca2efe-f825-4f1e-8474-5346fa5ef630"
Mc1046	RepeatMasker	DNA	47332	47458	728	-	.	ID="DNA3-4_AP";Tend="126";Tstart="2";shortTE="F";uid="aa0cb286-b64e-4092-8967-05cf18ec13ae"
Mc1046	RepeatMasker	DNA/Ginger-1	9154	9622	636	-	.	ID="RND-6_FAMILY-3412";Tend="1685";Tstart="1203";shortTE="F";uid="14b55536-8ca3-4e77-8445-d7eb369f5b4a"
Mc1046	RepeatMasker	DNA/Ginger-1	46981	47098	409	-	.	ID="RND-6_FAMILY-13505";Tend="2257";Tstart="2134";shortTE="F";uid="b5732a2d-d427-4500-848d-f11d7c1ebd96"
Mc1046	RepeatMasker	Unknown	18640	19102	1181	-	.	ID="RND-4_FAMILY-56";Tend="1243";Tstart="792";shortTE="F";uid="f1e92ed0-025b-43c5-af2b-ac3490bc8260"
Mc1046	RepeatMasker	DNA/Kolobok-E	16818	17074	720	-	.	ID="KOLOBOKE-2_AP";Tend="1378";Tstart="1123";shortTE="F";uid="7508183b-a41a-4e1a-aa5a-3cef92d47e85"
Mc1046	RepeatMasker	DNA/Ginger-1	31902	32043	424	-	.	ID="RND-6_FAMILY-23298";Tend="807";Tstart="666";shortTE="F";uid="832cd676-307d-4d61-bb2e-2073059c9b54"
Mc10460	RepeatMasker	DNA/hAT-hAT19	7156	7732	3116	+	.	ID="RND-5_FAMILY-499";Tend="1441";Tstart="784";shortTE="F";uid="5b397a1f-f300-48db-802b-e712eccfb186"
Mc10460	RepeatMasker	DNA/PIF-Harbinger	4929	5123	504	+	.	ID="ISL2EU-7_CFL";Tend="1697";Tstart="1516";shortTE="F";uid="1896eb89-b98a-4647-bcb1-1a98ac189fb3"
Mc10460	RepeatMasker	DNA/Ginger-1	4609	4740	729	+	.	ID="RND-6_FAMILY-13505";Tend="1138";Tstart="1007";shortTE="F";uid="824e6ed9-5bbb-454c-87c5-fdb3a048b342"
Mc10460	RepeatMasker	Unknown	2367	3833	7241	+	.	ID="RND-1_FAMILY-129";Tend="1575";Tstart="204";shortTE="F";uid="a882316f-5e3c-48ac-b529-ea1724c01315"
Mc10460	RepeatMasker	DNA/Ginger-1	7873	8347	3261	-	.	ID="RND-6_FAMILY-13505";Tend="1780";Tstart="1309";shortTE="F";uid="8b171a51-f266-4fd5-a346-a23a9cf5f66d"
Mc10460	RepeatMasker	LINE/I	1947	2402	3499	-	.	ID="RND-1_FAMILY-332";Tend="1171";Tstart="719";shortTE="F";uid="143cf0ab-f958-442e-a270-7ef2ac0f69b3"
Mc10460	RepeatMasker	Unknown	3171	4180	2775	-	.	ID="RND-1_FAMILY-118";Tend="1556";Tstart="393";shortTE="F";uid="9c95a71e-c189-449d-a887-7a15d53468a8"
Mc10460	RepeatMasker	Unknown	6077	7186	8632	-	.	ID="RND-6_FAMILY-20323";Tend="1305";Tstart="206";shortTE="F";uid="c87cc770-3427-4588-a523-2ce972bf2e3b"
Mc10460	RepeatMasker	DNA/hAT-Charlie	804	1962	6177	-	.	ID="RND-6_FAMILY-11173";Tend="1745";Tstart="670";shortTE="F";uid="b7022b98-05a4-45c7-b17d-d65cd635a0b6"
Mc10461	RepeatMasker	Unknown	5781	6083	1729	+	.	ID="RND-1_FAMILY-34";Tend="1220";Tstart="812";shortTE="F";uid="4af4fbac-d8b6-4c3b-949e-2fb9ddbd3c6a"
Mc10461	RepeatMasker	LINE/I	6745	7306	2714	+	.	ID="RND-5_FAMILY-619";Tend="1603";Tstart="1056";shortTE="F";uid="e9185c76-31ca-4612-9eab-915e9d329f26"
Mc10461	RepeatMasker	DNA	4629	5335	2599	+	.	ID="DNA4-1_AP";Tend="823";Tstart="2";shortTE="F";uid="3f9d1bb5-2d46-4b05-9dd1-329241be45ba"
Mc10461	RepeatMasker	Retroposon?	1930	2233	579	-	.	ID="RND-1_FAMILY-311";Tend="656";Tstart="366";shortTE="F";uid="bcd218b8-7f57-4c9b-af0f-59018a10a987"
Mc10461	RepeatMasker	RC/Helitron	6111	6367	1097	-	.	ID="HELITRON-1_ETAL";Tend="589";Tstart="325";shortTE="F";uid="34b11828-59d3-447e-b79c-109d254b451f"
Mc10461	RepeatMasker	DNA/Ginger	2234	2364	545	-	.	ID="RND-1_FAMILY-6";Tend="944";Tstart="706";shortTE="F";uid="693ab9bb-3647-43bd-8043-fc395df20744"
Mc10461	RepeatMasker	DNA/Ginger	1699	1929	545	-	.	ID="RND-1_FAMILY-6";Tend="1359";Tstart="945";shortTE="F";uid="3b8cec6f-be99-4542-9265-65bc94c803bb"
Mc10462	RepeatMasker	DNA	1737	1934	676	+	.	ID="ttaa2_ap";Tend="373";Tstart="197";shortTE="F";uid="daf3d0fa-fdca-4eea-9abf-c69009069a5c"
Mc10463	RepeatMasker	DNA/hAT-Charlie	591	820	1446	-	.	ID="RND-6_FAMILY-11141";Tend="1309";Tstart="1083";shortTE="F";uid="76113156-aeca-4191-a472-451eafee6e90"
Mc10464	RepeatMasker	Unknown	8140	8509	3301	+	.	ID="RND-1_FAMILY-231";Tend="1269";Tstart="901";shortTE="F";uid="aa4a2252-fcbe-49a8-85ad-30b9f879a7bc"
Mc10464	RepeatMasker	LINE/CR1	7786	8021	646	+	.	ID="RND-5_FAMILY-3107";Tend="1247";Tstart="1012";shortTE="F";uid="0c73ab26-f3de-4070-8a95-26bb90bee273"
Mc10464	RepeatMasker	LTR/Gypsy	8506	9888	10531	+	.	ID="RND-6_FAMILY-6504";Tend="1648";Tstart="345";shortTE="F";uid="7eaf2cec-e93c-4fcf-993c-97c36dfe187b"
Mc10464	RepeatMasker	LINE/CR1	1270	1739	640	-	.	ID="RND-6_FAMILY-3070";Tend="1307";Tstart="844";shortTE="F";uid="fe723860-c726-407f-b99b-ad1ba34471a5"
Mc10465	RepeatMasker	Unknown	767	1506	2281	+	.	ID="RND-6_FAMILY-13943";Tend="1200";Tstart="458";shortTE="F";uid="df459220-c648-4732-b9dd-104d1b2b146f"
Mc10465	RepeatMasker	Unknown	5876	5992	477	+	.	ID="RND-6_FAMILY-13943";Tend="954";Tstart="835";shortTE="F";uid="ddc49185-82b4-46f3-b903-f2d92090cd39"
Mc10465	RepeatMasker	Unknown	7063	7347	750	+	.	ID="RND-6_FAMILY-13943";Tend="1260";Tstart="967";shortTE="F";uid="ba43f0dc-1b5a-40ed-ac26-f42818585181"
Mc10465	RepeatMasker	DNA/Maverick	1	706	5969	-	.	ID="RND-6_FAMILY-1969";Tend="2148";Tstart="1445";shortTE="F";uid="21cd3dfd-a730-45b1-86d8-b785f80aeff7"
Mc10465	RepeatMasker	DNA/Maverick	7426	7784	681	-	.	ID="RND-6_FAMILY-1969";Tend="456";Tstart="87";shortTE="F";uid="2d345328-5121-4214-ae64-2002125f3528"
Mc10466	RepeatMasker	DNA	683	835	539	+	.	ID="RND-5_FAMILY-1090";Tend="1287";Tstart="1154";shortTE="F";uid="6971131d-ede1-4b49-ab31-5df42a34c52c"
Mc10466	RepeatMasker	DNA/Kolobok-E	1761	2055	1018	+	.	ID="RND-6_FAMILY-12898";Tend="1245";Tstart="952";shortTE="F";uid="a73d7134-95f1-468d-95ae-2b7be5bcf0da"
Mc10466	RepeatMasker	DNA	3257	4143	3979	+	.	ID="RND-6_FAMILY-5216";Tend="1693";Tstart="808";shortTE="F";uid="5b5bd133-9967-4387-af31-aeb7b3a1edfc"
Mc10466	RepeatMasker	Retroposon?	1390	1998	2476	-	.	ID="SINE2-1_AP";Tend="1192";Tstart="587";shortTE="F";uid="7b87bd1f-20bd-4105-8c63-b1f0a0bbaa65"
Mc10466	RepeatMasker	DNA	4980	5155	614	-	.	ID="RND-5_FAMILY-6687";Tend="1059";Tstart="899";shortTE="F";uid="a146cf04-dcc5-44ca-a636-33155a3ae935"
Mc10466	RepeatMasker	DNA/hAT-Tip100	2739	3229	1517	-	.	ID="RND-5_FAMILY-8055";TEgroup="ctg_10466%7CRND-5_FAMILY-8055%7C1";Tend="1517";Tstart="798";shortTE="F";uid="ffddd338-f124-433d-9423-431fe32aa453"
Mc10466	RepeatMasker	Unknown	1269	1388	472	-	.	ID="RND-6_FAMILY-13378";Tend="1377";Tstart="1257";shortTE="F";uid="595b03b7-0847-4aec-8de5-f0bc31497647"
Mc10466	RepeatMasker	DNA/hAT-Tip100	2065	2701	4991	-	.	ID="RND-5_FAMILY-5610";Tend="1578";Tstart="914";shortTE="F";uid="53b9cf52-d441-4ebe-a270-39a6958a7b75"
Mc10466	RepeatMasker	DNA/hAT-Ac	3873	4204	2005	-	.	ID="RND-6_FAMILY-6038";Tend="808";Tstart="479";shortTE="F";uid="077597b5-cd08-41dd-9131-e85064b451ec"
Mc10466	RepeatMasker	DNA/hAT	7883	8329	695	-	.	ID="RND-1_FAMILY-322";Tend="1449";Tstart="979";shortTE="F";uid="451a3e1d-790e-493d-964e-ff17526c3a20"
Mc10466	RepeatMasker	DNA/hAT-Tip100	65	177	712	-	.	ID="RND-5_FAMILY-538";Tend="940";Tstart="838";shortTE="F";uid="9b1e0867-f26e-4bdb-acef-714b3a778062"
Mc10467	RepeatMasker	DNA/hAT-hAT19	7	201	402	+	.	ID="RND-6_FAMILY-30950";Tend="899";Tstart="703";shortTE="F";uid="4edc790e-7b27-4d0c-996a-d5ec91f9e0d4"
Mc10467	RepeatMasker	LINE/I	8064	8321	490	+	.	ID="RND-5_FAMILY-565";Tend="1463";Tstart="1201";shortTE="F";uid="cf1cb32d-de62-48ec-8807-d57e1ddb207e"
Mc10468	RepeatMasker	Retroposon?	7543	7874	1012	+	.	ID="SINE2-1_AP";Tend="1557";Tstart="1204";shortTE="F";uid="70b5f707-7b7b-4527-845e-d4a71b73e45d"
Mc10468	RepeatMasker	DNA/MULE-MuDR	2	1263	5942	+	.	ID="rnd-6_family-408";Tend="1659";Tstart="762";shortTE="F";uid="d655a6a1-b39e-4bb0-b18f-1ef56eeecdb8"
Mc10468	RepeatMasker	DNA/Ginger-1	7264	7474	975	-	.	ID="RND-6_FAMILY-3412";Tend="1925";Tstart="1715";shortTE="F";uid="649d306d-e3eb-4b3f-a5f6-477767242af7"
Mc10468	RepeatMasker	Retroposon?	5565	6430	1149	-	.	ID="SINE2-1_AP";TEgroup="ctg_10468%7CSINE2-1_AP%7C1";Tend="1761";Tstart="577";shortTE="F";uid="dd8bc74c-ac8e-4588-bd78-b69c402884cd"
Mc10468	RepeatMasker	DNA/Ginger	5370	5547	451	-	.	ID="RND-5_FAMILY-2916";Tend="1331";Tstart="1156";shortTE="F";uid="e12cd3a9-f123-44b0-8a36-37147d0476d8"
Mc10469	RepeatMasker	Unknown	2638	2897	435	+	.	ID="RND-5_FAMILY-1093";Tend="1372";Tstart="1150";shortTE="F";uid="d3514a8a-b3f5-4d12-98ff-c76a3faaff6d"
Mc10469	RepeatMasker	Retroposon?	973	2632	4953	+	.	ID="SINE2-1_AP";Tend="1730";Tstart="1";shortTE="F";uid="2e4e2d41-28e5-4335-8542-c951227999e7"
Mc10469	RepeatMasker	Unknown	809	966	531	+	.	ID="RND-5_FAMILY-1093";Tend="1097";Tstart="928";shortTE="F";uid="2aefd3a4-6dd2-4849-99b3-8b886695fa5b"
Mc10469	RepeatMasker	DNA/TcMar-Pogo	398	518	531	-	.	ID="RND-6_FAMILY-6370";Tend="1069";Tstart="928";shortTE="F";uid="02323779-c85a-48db-8bd9-17e999327af9"
Mc10469	RepeatMasker	DNA/MULE-MuDR	5091	5590	3896	-	.	ID="RND-6_FAMILY-408";Tend="1546";Tstart="1054";shortTE="F";uid="5277f9d3-c857-44ae-82cb-eba66e877782"
Mc10469	RepeatMasker	Unknown	1	199	1683	-	.	ID="RND-6_FAMILY-7552";Tend="951";Tstart="753";shortTE="F";uid="9bc9eb4c-ef17-408f-a3ad-867bd51e4c8e"
Mc10469	RepeatMasker	DNA/hAT	784	963	425	-	.	ID="RND-5_FAMILY-3706";Tend="1515";Tstart="1343";shortTE="F";uid="d2e23e1e-17c3-4283-854e-04f0b09a6df5"
Mc1047	RepeatMasker	DNA	20172	20382	441	+	.	ID="dna4-2_ap";Tend="265";Tstart="23";shortTE="F";uid="c4fcc50d-11c1-4702-9add-4c756679a6a3"
Mc1047	RepeatMasker	DNA/hAT-Ac	5816	6328	2598	+	.	ID="RND-5_FAMILY-548";Tend="1465";Tstart="904";shortTE="F";uid="c39ebf58-5198-43fc-b9f3-24828717a7d8"
Mc1047	RepeatMasker	DNA	39800	40063	1196	-	.	ID="ttaa3b_ap";Tend="274";Tstart="15";shortTE="F";uid="4d9a9794-1ed2-4a9f-87e3-b90d6d64e1f0"
Mc1047	RepeatMasker	DNA/hAT-Ac	6215	6381	478	-	.	ID="RND-6_FAMILY-19552";Tend="1802";Tstart="1635";shortTE="F";uid="17cc4ce2-961c-45e0-9b19-89a9619dd186"
Mc10470	RepeatMasker	Unknown	6572	6914	1212	+	.	ID="RND-5_FAMILY-1733";Tend="1100";Tstart="762";shortTE="F";uid="3f384562-acfd-4242-a7fd-2d3f6868dc6a"
Mc10470	RepeatMasker	DNA/hAT-Tip100	1	428	3187	+	.	ID="RND-5_FAMILY-4163";Tend="1500";Tstart="1064";shortTE="F";uid="52272bd9-40a1-4546-9f46-1c6cc2dab11a"
Mc10470	RepeatMasker	Unknown	10826	11182	2017	+	.	ID="RND-5_FAMILY-8227";Tend="360";Tstart="5";shortTE="F";uid="f95848c9-55f7-4d28-b662-8f3c9a2841de"
Mc10470	RepeatMasker	DNA/hAT-Tip100	4472	4792	458	+	.	ID="RND-6_FAMILY-8315";Tend="751";Tstart="455";shortTE="F";uid="92b808ed-2858-4bc2-803d-11d3c2e7cfda"
Mc10470	RepeatMasker	Unknown	1202	1342	448	-	.	ID="RND-5_FAMILY-1733";Tend="1499";Tstart="1356";shortTE="F";uid="35ae3714-ab6a-4413-a987-f5bf1006d8d2"
Mc10470	RepeatMasker	DNA/Kolobok-E	6865	7073	448	-	.	ID="KOLOBOKE-2_AP";Tend="1317";Tstart="1134";shortTE="F";uid="db41fdab-1b8a-44b8-aa1e-e4485d1319c6"
Mc10470	RepeatMasker	Unknown	10804	11010	963	-	.	ID="RND-6_FAMILY-1006";Tend="1341";Tstart="1158";shortTE="F";uid="4d086412-0eaa-486e-9425-a49ab4a20978"
Mc10471	RepeatMasker	Retroposon?	637	851	853	+	.	ID="SINE2-1_AP";Tend="1770";Tstart="1565";shortTE="F";uid="bf457de5-05ed-48a6-9d31-19457ac317e5"
Mc10471	RepeatMasker	LINE/CR1	2	613	976	+	.	ID="RND-6_FAMILY-3070";Tend="1509";Tstart="862";shortTE="F";uid="45ea956d-7f93-42e9-a934-4fb389afe2e3"
Mc10471	RepeatMasker	DNA/Ginger-1	701	957	557	-	.	ID="GINGER1-1_AP";Tend="5183";Tstart="4926";shortTE="F";uid="01d1da55-6bc2-408d-bc62-b3e3de67ca0f"
Mc10472	RepeatMasker	Unknown	2957	3254	2132	+	.	ID="RND-1_FAMILY-1";Tend="1140";Tstart="844";shortTE="F";uid="9e83bf2e-9070-4f0a-82be-f78267188537"
Mc10472	RepeatMasker	LINE/CR1	3959	4109	498	+	.	ID="RND-6_FAMILY-1173";Tend="659";Tstart="509";shortTE="F";uid="9c7d7a8c-cb34-45e0-a212-3d1cb831b6dd"
Mc10472	RepeatMasker	LINE/CR1	4098	4537	1017	-	.	ID="RND-6_FAMILY-12545";Tend="411";Tstart="41";shortTE="F";uid="653acd68-fd0c-423c-91bc-891b2d87466e"
Mc10473	RepeatMasker	DNA	4568	5236	3238	-	.	ID="dna4-2_ap";Tend="1207";Tstart="1";shortTE="F";uid="a9f983c7-ac89-4835-bb49-424519653621"
Mc10473	RepeatMasker	Unknown	3	199	1569	-	.	ID="RND-6_FAMILY-4571";Tend="1099";Tstart="901";shortTE="F";uid="fb1f6531-ecd4-4402-9c4f-9565ea3655f4"
Mc10474	RepeatMasker	DNA/Ginger-1	5161	5422	417	+	.	ID="rnd-6_family-13505";Tend="781";Tstart="440";shortTE="F";uid="79a880af-96b3-48f3-a5ce-323c3bde87ff"
Mc10474	RepeatMasker	DNA/Ginger	3152	3737	1046	-	.	ID="rnd-5_family-2916";Tend="1162";Tstart="351";shortTE="F";uid="2a6a354b-fd9d-40af-906d-1075a8bb091d"
Mc10474	RepeatMasker	Retroposon?	2557	3126	1082	-	.	ID="SINE2-1_AP";Tend="1424";Tstart="846";shortTE="F";uid="8abf8e0e-54c9-459e-9d7e-4563f1671976"
Mc10474	RepeatMasker	Retroposon?	5668	6089	891	-	.	ID="SINE2-1_AP";Tend="1182";Tstart="720";shortTE="F";uid="777d364b-7e34-4942-8840-41d2702ecf82"
Mc10475	RepeatMasker	DNA	5323	5912	1186	+	.	ID="DNA4-2_AP";Tend="750";Tstart="240";shortTE="F";uid="6c4fc8c8-7b07-412f-83f9-94f45935d401"
Mc10476	RepeatMasker	DNA	3222	3479	908	+	.	ID="TTAA2C_AP";Tend="423";Tstart="171";shortTE="F";uid="a837f319-e744-4bf8-9482-c5200a1d1f73"
Mc10476	RepeatMasker	Unknown	3933	4035	412	+	.	ID="RND-4_FAMILY-546";Tend="1435";Tstart="1314";shortTE="F";uid="607efdc1-2c6c-4feb-ab16-bf9ba8c45d0a"
Mc10476	RepeatMasker	DNA/hAT-Tip100	7888	8098	1255	+	.	ID="RND-5_FAMILY-6427";Tend="642";Tstart="421";shortTE="F";uid="a488e3cf-85e0-48b7-b7a9-b8283d7f3099"
Mc10476	RepeatMasker	Unknown	4213	4314	411	+	.	ID="RND-6_FAMILY-1980";Tend="981";Tstart="881";shortTE="F";uid="5c6431cf-e89d-4dc8-8870-5f6da79f5b62"
Mc10476	RepeatMasker	DNA/hAT-Ac	92	697	3313	-	.	ID="RND-5_FAMILY-1757";Tend="1550";Tstart="942";shortTE="F";uid="e32b27bc-6486-4c57-84e5-0e3ecad5213d"
Mc10477	RepeatMasker	DNA/hAT-Tip100	9770	10066	1811	+	.	ID="RND-5_FAMILY-591";Tend="1210";Tstart="932";shortTE="F";uid="b13cd0fb-6790-4597-9860-e7a7fa9a524c"
Mc10477	RepeatMasker	Satellite	9171	9320	870	+	.	ID="SAT-1_LVA";Tend="1252";Tstart="1101";shortTE="F";uid="9bef6363-890f-4704-a29a-e3d90c48aca8"
Mc10477	RepeatMasker	DNA	7222	7343	554	+	.	ID="TTAA15_AP";Tend="108";Tstart="1";shortTE="F";uid="b3b5955e-30d1-45aa-ba24-27eaffb9c850"
Mc10477	RepeatMasker	Unknown	7447	8563	4859	+	.	ID="RND-1_FAMILY-150";Tend="1395";Tstart="353";shortTE="F";uid="282cd006-70f6-49d1-b074-c6733c6f64d3"
Mc10477	RepeatMasker	DNA/hAT-hAT19	3308	3490	795	+	.	ID="HAT-N8_AP";Tend="192";Tstart="1";shortTE="F";uid="1f48bf59-6956-4387-ab28-81311ff280ab"
Mc10477	RepeatMasker	SINE/5S	9187	9358	1247	-	.	ID="RND-6_FAMILY-6092";Tend="1086";Tstart="915";shortTE="F";uid="e6055fc6-3290-432a-b77d-28fbbc52c36f"
Mc10477	RepeatMasker	DNA/PIF-Harbinger	4915	6295	11420	-	.	ID="RND-6_FAMILY-3040";Tend="1402";Tstart="54";shortTE="F";uid="651ed1fa-a193-44f4-accf-c93b06921821"
Mc10477	RepeatMasker	DNA	2401	2551	815	-	.	ID="TTAA3_AP";Tend="151";Tstart="1";shortTE="F";uid="f373e4d1-472c-4c03-88fb-a4d94fd6515c"
Mc10478	RepeatMasker	DNA/Ginger-1	7655	8326	5167	-	.	ID="RND-1_FAMILY-4";Tend="2450";Tstart="1775";shortTE="F";uid="d4051bfe-cae9-42fa-b413-6ec778b1da7d"
Mc10479	RepeatMasker	Retroposon?	29	193	1243	+	.	ID="SINE2-1_AP";Tend="1770";Tstart="1600";shortTE="F";uid="2d4bea94-4e6e-44e1-bcd6-4132636f3060"
Mc1048	RepeatMasker	LINE/RTE-BovB	57513	57845	492	+	.	ID="RND-6_FAMILY-16865";Tend="833";Tstart="413";shortTE="F";uid="6721b57e-a003-4f51-9c82-a36962cd3683"
Mc1048	RepeatMasker	LINE/I-Jockey	46183	46830	1293	+	.	ID="RND-5_FAMILY-4747";Tend="1478";Tstart="808";shortTE="F";uid="61ab8c06-4aff-4a63-88e2-903ee6df59fc"
Mc1048	RepeatMasker	DNA	23018	23472	2692	+	.	ID="TTAA3B_AP";Tend="436";Tstart="1";shortTE="F";uid="84dc9aed-657e-4acd-b7f8-0f4d173cbde8"
Mc1048	RepeatMasker	DNA/Kolobok-E	1	203	1653	+	.	ID="RND-6_FAMILY-22667";Tend="1250";Tstart="1042";shortTE="F";uid="c299eb89-1ebd-45e1-8dff-dc3c4dfa2f88"
Mc1048	RepeatMasker	LINE/CR1	41063	41348	513	+	.	ID="RND-6_FAMILY-18876";Tend="468";Tstart="190";shortTE="F";uid="f36c0e8c-e80f-4895-8f41-9ad6167874ea"
Mc1048	RepeatMasker	DNA	35107	35356	490	+	.	ID="DNA4-3_AP";Tend="453";Tstart="210";shortTE="F";uid="51cb63a3-20c7-4074-a9d1-0666ab67ec77"
Mc1048	RepeatMasker	DNA	35926	36053	417	+	.	ID="DNA4-2_AP";Tend="298";Tstart="1";shortTE="F";uid="392d86f4-366b-4253-bf14-4f016d14e663"
Mc1048	RepeatMasker	Unknown	46831	46935	737	+	.	ID="RND-5_FAMILY-5708";Tend="1669";Tstart="971";shortTE="F";uid="804ce5da-10ba-47a0-b304-22e353ce79ca"
Mc1048	RepeatMasker	Retroposon?	17911	19021	5120	+	.	ID="SINE2-1_AP";Tend="1324";Tstart="225";shortTE="F";uid="90378b61-844e-4594-b025-cf0e36cf0bbb"
Mc1048	RepeatMasker	DNA	45381	45670	595	-	.	ID="DNA-TTAA-1_AP";Tend="423";Tstart="112";shortTE="F";uid="6135a470-6178-4013-a979-5cf3891ec034"
Mc1048	RepeatMasker	Unknown	41661	42811	2731	-	.	ID="RND-1_FAMILY-9";Tend="2326";Tstart="1153";shortTE="F";uid="4c93ab14-eabb-474e-8c14-a8ec2123f327"
Mc1048	RepeatMasker	DNA	7092	7368	508	-	.	ID="DNA-TTAA-1_AP";Tend="332";Tstart="40";shortTE="F";uid="1e83bbc5-03ef-4d22-b9de-e0f884f590d5"
Mc1048	RepeatMasker	DNA	37758	38221	887	-	.	ID="TTAA2D_AP";Tend="431";Tstart="2";shortTE="F";uid="dc4645fd-1542-476d-8394-be7363aef727"
Mc1048	RepeatMasker	DNA/hAT-Tip100	50497	51212	5460	-	.	ID="RND-5_FAMILY-8055";Tend="1503";Tstart="804";shortTE="F";uid="65957d97-3cd7-4d04-99be-c7db4184a724"
Mc1048	RepeatMasker	DNA	36054	36271	443	-	.	ID="dna4-1_ap";Tend="739";Tstart="529";shortTE="F";uid="6f5b6ae9-39fc-4ccb-bc06-c304a5fa2fdf"
Mc1048	RepeatMasker	DNA/hAT-Charlie	30535	30854	2566	-	.	ID="RND-1_FAMILY-65";Tend="1239";Tstart="918";shortTE="F";uid="e952c567-058a-452c-8736-231c9910817a"
Mc1048	RepeatMasker	DNA	191	412	1027	-	.	ID="TTAA2_AP";Tend="226";Tstart="3";shortTE="F";uid="49deb535-faa1-4532-a924-ce063eb31885"
Mc1048	RepeatMasker	DNA	15143	15372	424	-	.	ID="DNA4-3_AP";Tend="618";Tstart="390";shortTE="F";uid="626a928b-69e7-49a3-9383-a9de1c7f28d6"
Mc10480	RepeatMasker	DNA/Ginger	3930	4171	591	+	.	ID="RND-5_FAMILY-2916";Tend="603";Tstart="360";shortTE="F";uid="b19788cf-eb60-4f7a-b201-8efd6ca19f96"
Mc10480	RepeatMasker	DNA/Kolobok-E	4924	5030	411	+	.	ID="KOLOBOKE-3_AP";Tend="2174";Tstart="2067";shortTE="F";uid="1898f777-50af-413d-be7b-53991fb244f3"
Mc10480	RepeatMasker	RC/Helitron	8160	8321	476	+	.	ID="HELITRON-2_SIN";Tend="4323";Tstart="4186";shortTE="F";uid="2e04f158-aab6-4db5-be29-e0fcb4ce6d47"
Mc10480	RepeatMasker	DNA	4914	5018	429	+	.	ID="RND-6_FAMILY-6607";Tend="436";Tstart="334";shortTE="F";uid="bfda88d1-05f0-4e55-92b3-21c966925e84"
Mc10480	RepeatMasker	DNA/hAT-Tip100	4168	4683	1111	-	.	ID="RND-5_FAMILY-1688";Tend="1173";Tstart="641";shortTE="F";uid="2ee49263-c05c-4449-96aa-2f3dbb322af0"
Mc10482	RepeatMasker	DNA/hAT-Tip100	8554	8971	544	+	.	ID="RND-6_FAMILY-683";Tend="850";Tstart="461";shortTE="F";uid="d9f4895d-5f0c-4bcc-9df0-3e5ac6a27baf"
Mc10482	RepeatMasker	DNA/CMC-Chapaev	2945	3323	1522	+	.	ID="RND-6_FAMILY-16414";Tend="1285";Tstart="899";shortTE="F";uid="94a73519-42b5-42a9-a78c-ef5b2549ab44"
Mc10482	RepeatMasker	DNA/hAT-Tip100	6927	7241	2162	+	.	ID="RND-5_FAMILY-3774";Tend="1291";Tstart="974";shortTE="F";uid="f8460d30-b37e-4c3b-801c-751482a80b38"
Mc10482	RepeatMasker	Retroposon?	26	325	2100	+	.	ID="RND-6_FAMILY-21009";Tend="1208";Tstart="912";shortTE="F";uid="5a87d065-2570-4dcd-ad4e-5c86a3f8c47e"
Mc10482	RepeatMasker	LTR/Gypsy	3366	4001	1244	+	.	ID="GYPSY-7_CFL-I";Tend="4157";Tstart="3530";shortTE="F";uid="0ca45687-fa9a-4ab3-9946-058ce1357fb2"
Mc10482	RepeatMasker	Unknown	743	1084	1083	-	.	ID="RND-6_FAMILY-4113";Tend="1449";Tstart="1093";shortTE="F";uid="a76c0dfc-0602-4891-a3a0-16726b077b95"
Mc10482	RepeatMasker	LINE/I-Jockey	10342	11838	9634	-	.	ID="RND-6_FAMILY-6672";Tend="1966";Tstart="468";shortTE="F";uid="bdded677-e033-490a-ae59-aaaf65919319"
Mc10482	RepeatMasker	LTR/Gypsy	4575	5352	890	-	.	ID="RND-6_FAMILY-14619";Tend="840";Tstart="63";shortTE="F";uid="98c01280-09fc-4b84-b519-0e754c7af593"
Mc10482	RepeatMasker	DNA	2585	2808	821	-	.	ID="TTAA7_AP";Tend="221";Tstart="1";shortTE="F";uid="234b0d8e-3264-442b-8e73-a9ef90ac89ef"
Mc10482	RepeatMasker	Unknown	1843	2579	5698	-	.	ID="RND-1_FAMILY-85";Tend="1530";Tstart="771";shortTE="F";uid="bd4f4e3f-7ead-4e76-8779-9d46ed2cad42"
Mc10483	RepeatMasker	DNA/TcMar-m44	2423	2590	709	+	.	ID="DNAX-7_AP";Tend="306";Tstart="142";shortTE="F";uid="59e13224-d663-4209-8ee8-69773d5be15a"
Mc10483	RepeatMasker	DNA/TcMar-m44	450	607	804	+	.	ID="DNAX-7B_AP";Tend="161";Tstart="1";shortTE="F";uid="5035f31c-0e6c-421a-b4d6-17d8a6393eb7"
Mc10483	RepeatMasker	DNA/hAT-hAT19	7330	8290	1069	+	.	ID="RND-6_FAMILY-11336";TEgroup="ctg_10483%7CRND-6_FAMILY-11336%7C1";Tend="1497";Tstart="392";shortTE="F";uid="bc98564f-248d-40c3-bad5-beefae7be97b"
Mc10483	RepeatMasker	Unknown	217	449	1097	+	.	ID="RND-6_FAMILY-13911";Tend="1412";Tstart="1182";shortTE="F";uid="8e2b4f39-a101-4fa5-992f-6197a3ec1ab9"
Mc10483	RepeatMasker	DNA/TcMar-m44	834	2227	2867	+	.	ID="MARINER-3_AP";Tend="1875";Tstart="498";shortTE="F";uid="aa37f9e4-bdfc-4b97-b296-c8064d5341b4"
Mc10484	RepeatMasker	DNA/Maverick	1	328	2505	+	.	ID="RND-6_FAMILY-1969";Tend="2148";Tstart="1817";shortTE="F";uid="5bf06cc1-aba4-4486-8126-dbe9e1f896c5"
Mc10484	RepeatMasker	DNA/Ginger-1	5631	5747	610	-	.	ID="RND-6_FAMILY-2746";Tend="805";Tstart="688";shortTE="F";uid="a97b8e2b-0f2d-43fc-8f97-9eefbf7931b3"
Mc10484	RepeatMasker	LTR/Pao	1000	2404	2085	-	.	ID="BEL4-I_AP";Tend="6004";Tstart="4472";shortTE="F";uid="257ce3ce-5d2f-4ec4-8d87-b8fbb432406d"
Mc10484	RepeatMasker	LTR/Pao	2782	5361	1351	-	.	ID="BEL4-I_AP";Tend="4203";Tstart="1592";shortTE="F";uid="32635c6e-923c-47ba-bfdd-0603426f3fc6"
Mc10484	RepeatMasker	DNA/P	7242	8103	2115	-	.	ID="RND-6_FAMILY-4405";Tend="1539";Tstart="693";shortTE="F";uid="f1147c69-02a3-4618-b604-26a6ee41f819"
Mc10484	RepeatMasker	DNA/Ginger-1	5899	6182	1427	-	.	ID="RND-6_FAMILY-2746";Tend="304";Tstart="32";shortTE="F";uid="88f0bfe8-9270-4b81-a31e-f7ff48b867ba"
Mc10485	RepeatMasker	Unknown	3444	3574	734	+	.	ID="RND-1_FAMILY-32";Tend="1173";Tstart="1050";shortTE="F";uid="2004bd81-e8b4-4492-81f5-0527b66a053b"
Mc10485	RepeatMasker	DNA/hAT?	7394	7705	668	-	.	ID="RND-5_FAMILY-3449";Tend="2082";Tstart="1794";shortTE="F";uid="e21e40b4-b7bf-4fef-9152-562036af774e"
Mc10485	RepeatMasker	LINE/I-Jockey	2617	2874	543	-	.	ID="RND-5_FAMILY-1406";Tend="1189";Tstart="900";shortTE="F";uid="1362e61d-3ea7-49fa-aed1-869ce9cebc32"
Mc10486	RepeatMasker	DNA/hAT-Tip100	1	192	1450	+	.	ID="RND-5_FAMILY-1785";Tend="1371";Tstart="1183";shortTE="F";uid="91ff2c5f-b10a-42a4-beeb-f5aa4491d6a0"
Mc10486	RepeatMasker	Retroposon?	6487	7194	2162	+	.	ID="SINE2-1_AP";Tend="1847";Tstart="909";shortTE="F";uid="b7df07f5-4307-4b0a-9931-c0c0fd05ecad"
Mc10486	RepeatMasker	DNA/Kolobok-E	6468	6869	795	-	.	ID="RND-6_FAMILY-12898";Tend="1173";Tstart="717";shortTE="F";uid="e90b059f-7901-48ab-8b2d-ceb1b98a1fbf"
Mc10486	RepeatMasker	DNA	2453	2645	861	-	.	ID="TTAA25_AP";Tend="511";Tstart="325";shortTE="F";uid="8b0a5697-1af8-45e4-a365-8818f46f1d1d"
Mc10486	RepeatMasker	DNA/Kolobok-E	6041	6374	850	-	.	ID="RND-6_FAMILY-8614";Tend="1288";Tstart="972";shortTE="F";uid="73df5484-78ff-4bc9-b0ec-3acaedbc8542"
Mc10487	RepeatMasker	LINE/R1	4472	5134	4232	+	.	ID="RND-5_FAMILY-2401";Tend="1784";Tstart="1155";shortTE="F";uid="f3c0ab3a-783c-4270-9326-d4ef3ec6ff7a"
Mc10487	RepeatMasker	LINE/R1	5168	8314	5570	+	.	ID="R1-2_AP";Tend="3036";Tstart="1";shortTE="F";uid="732bd005-c8aa-4b1d-8454-85807948bd57"
Mc10487	RepeatMasker	LINE/R1	282	629	867	+	.	ID="RND-6_FAMILY-45";Tend="1855";Tstart="1508";shortTE="F";uid="d760d24b-5c97-4605-8e06-1261b2345d1e"
Mc10488	RepeatMasker	DNA	5780	6117	564	-	.	ID="ttaa3c_ap";Tend="425";Tstart="21";shortTE="F";uid="c85fd243-11dd-423a-8373-8ee40fcfcb6f"
Mc10488	RepeatMasker	DNA/MULE-NOF	264	513	600	-	.	ID="RND-6_FAMILY-14259";Tend="903";Tstart="643";shortTE="F";uid="476cd5d5-a51f-4ac1-aaf7-28ae286dd890"
Mc10489	RepeatMasker	DNA/hAT-Tip100	2380	2611	839	+	.	ID="HAT-N1_LMI";Tend="477";Tstart="244";shortTE="F";uid="135a3b0e-847e-4a6c-8fbc-e84e745aa943"
Mc10489	RepeatMasker	Unknown	7574	7726	943	+	.	ID="RND-5_FAMILY-4188";Tend="686";Tstart="541";shortTE="F";uid="6b7a5ac5-8a80-40f5-b177-1abcf8880fc3"
Mc10489	RepeatMasker	Unknown	7730	8313	1139	-	.	ID="RND-6_FAMILY-3054";TEgroup="ctg_10489%7CRND-6_FAMILY-3054%7C1";Tend="951";Tstart="539";shortTE="F";uid="6fd3e12f-69e1-487b-839b-f51613d0afce"
Mc1049	RepeatMasker	DNA/TcMar-m44	31604	31731	487	+	.	ID="dnax-3c_ap";Tend="144";Tstart="9";shortTE="F";uid="44f802d8-a4b1-445f-bc0c-4492afb6b97f"
Mc1049	RepeatMasker	DNA	32272	32679	2018	+	.	ID="TTAA4B_AP";Tend="428";Tstart="1";shortTE="F";uid="a795c3ad-58a6-45b4-8f8a-c9dee673d40d"
Mc1049	RepeatMasker	Retroposon?	42187	42426	484	+	.	ID="SINE2-2_AP";Tend="712";Tstart="488";shortTE="F";uid="c7f40a26-9454-46b4-bdd4-8cadd0032232"
Mc1049	RepeatMasker	DNA/Ginger	47940	48598	1262	+	.	ID="RND-5_FAMILY-2916";Tend="1092";Tstart="344";shortTE="F";uid="3d0c6d61-10d3-4815-9a08-43a5ea33f924"
Mc1049	RepeatMasker	Retroposon?	40672	41972	5856	+	.	ID="SINE2-1_AP";Tend="1313";Tstart="1";shortTE="F";uid="3c0c4f33-e6a3-4049-8a4b-fe28a087e4e4"
Mc1049	RepeatMasker	DNA/hAT	12866	13038	432	+	.	ID="RND-6_FAMILY-19607";Tend="767";Tstart="603";shortTE="F";uid="f1eaa86a-b05a-4736-948d-656a47f97204"
Mc1049	RepeatMasker	DNA/Kolobok-E	41479	41955	1114	-	.	ID="KOLOBOKE-2_AP";Tend="1905";Tstart="1141";shortTE="F";uid="04725fac-91e0-4161-9b77-f90779527f56"
Mc1049	RepeatMasker	RC/Helitron	35764	36292	2653	-	.	ID="RND-1_FAMILY-95";Tend="1432";Tstart="948";shortTE="F";uid="af8797e3-0449-416b-8f69-20548ad86318"
Mc1049	RepeatMasker	DNA/TcMar-Pogo	36501	36793	1905	-	.	ID="RND-5_FAMILY-156";Tend="1270";Tstart="938";shortTE="F";uid="9cf5c884-021e-45cf-a5d0-786e15dda1cd"
Mc1049	RepeatMasker	DNA/Ginger-1	41956	42196	1815	-	.	ID="RND-6_FAMILY-2746";Tend="607";Tstart="373";shortTE="F";uid="0f972b03-875d-43fd-ac69-b4b435c446f9"
Mc1049	RepeatMasker	DNA/hAT-Ac	27913	28046	839	-	.	ID="RND-5_FAMILY-548";Tend="1035";Tstart="904";shortTE="F";uid="3f30ca5d-cd9a-496b-911e-c58074b257ab"
Mc1049	RepeatMasker	DNA	38012	38649	1394	-	.	ID="DNA2-3_AP";Tend="632";Tstart="10";shortTE="F";uid="c6c7da3a-756d-4a2d-87be-1994f97e6aef"
Mc1049	RepeatMasker	DNA/Kolobok-E	48122	48604	2145	-	.	ID="RND-6_FAMILY-12898";Tend="1539";Tstart="1037";shortTE="F";uid="82531563-c5c1-4e16-a94d-be2e5ff39eb1"
Mc1049	RepeatMasker	DNA/TcMar-Pogo?	46289	46389	411	-	.	ID="RND-6_FAMILY-4480";Tend="1593";Tstart="1482";shortTE="F";uid="6cc18f4c-79d5-4ddb-8dde-f9ca374955bb"
Mc10491	RepeatMasker	DNA/MULE-MuDR	8154	8312	1205	+	.	ID="RND-5_FAMILY-7113";Tend="559";Tstart="401";shortTE="F";uid="f41fe8b8-07c5-49a8-a597-3484c3485414"
Mc10491	RepeatMasker	DNA/TcMar-Tigger	2204	3145	2894	+	.	ID="RND-1_FAMILY-286";Tend="1247";Tstart="300";shortTE="F";uid="4b44e97d-5760-4784-bae1-f7fda7bd74b8"
Mc10491	RepeatMasker	Unknown	7631	7821	470	+	.	ID="RND-1_FAMILY-256";Tend="1813";Tstart="1596";shortTE="F";uid="f0dac109-19ef-4904-bbc4-4fcae511da1b"
Mc10491	RepeatMasker	DNA/MULE-MuDR	7826	7928	421	-	.	ID="RND-5_FAMILY-7113";Tend="180";Tstart="85";shortTE="F";uid="5cefcd73-bc88-4dad-8f14-5fd3266869e9"
Mc10491	RepeatMasker	DNA/hAT-Tip100	3889	4314	821	-	.	ID="hat-n16_ap";Tend="615";Tstart="27";shortTE="F";uid="4a102335-bfa4-4069-a529-7828d6372629"
Mc10492	RepeatMasker	RC/Helitron	4974	5149	400	+	.	ID="RND-6_FAMILY-428";Tend="915";Tstart="743";shortTE="F";uid="86369ac1-9f6f-4f60-b75f-9a27a7744ee0"
Mc10492	RepeatMasker	DNA/hAT-Charlie	6911	7148	607	+	.	ID="RND-6_FAMILY-10672";Tend="1130";Tstart="891";shortTE="F";uid="65b85b4f-f9f4-4881-aca7-f2b3628fc693"
Mc10492	RepeatMasker	Unknown	2114	2230	535	+	.	ID="RND-6_FAMILY-3054";Tend="1060";Tstart="948";shortTE="F";uid="6ba48b31-be9a-42ad-bdde-3bd9f72143ab"
Mc10492	RepeatMasker	Unknown	1175	1515	711	+	.	ID="RND-1_FAMILY-85";Tend="1280";Tstart="966";shortTE="F";uid="0c686882-fa0d-42ac-960b-7a9ee4461c10"
Mc10492	RepeatMasker	RC/Helitron	1674	2062	1015	+	.	ID="RND-6_FAMILY-5142";Tend="926";Tstart="556";shortTE="F";uid="9fc1517f-4a68-4a6c-abed-f6b0659e1826"
Mc10492	RepeatMasker	LINE/I	7408	8068	2972	-	.	ID="RND-6_FAMILY-3675";Tend="864";Tstart="233";shortTE="F";uid="006aae6c-c005-4096-ae57-1367cb334949"
Mc10492	RepeatMasker	DNA/hAT-Charlie	3868	4327	3146	-	.	ID="RND-6_FAMILY-16864";Tend="1377";Tstart="918";shortTE="F";uid="175f8533-9119-4582-9bdc-5a9bdf5a339b"
Mc10492	RepeatMasker	DNA/hAT-Charlie	5563	5721	400	-	.	ID="RND-6_FAMILY-21290";Tend="1716";Tstart="1547";shortTE="F";uid="37f465ac-7f11-4ac0-9111-7d0848e18b08"
Mc10492	RepeatMasker	LINE/I	5277	5571	995	-	.	ID="RND-6_FAMILY-3675";Tend="1130";Tstart="855";shortTE="F";uid="477f52ba-ce33-4e6b-8fdf-0880e3c68562"
Mc10493	RepeatMasker	Unknown	1920	2124	653	+	.	ID="RND-5_FAMILY-8050";Tend="1313";Tstart="1107";shortTE="F";uid="0fe2c390-1610-47af-8cce-217016e0bbb4"
Mc10493	RepeatMasker	DNA/TcMar-Pogo	5796	5910	527	-	.	ID="RND-6_FAMILY-6370";Tend="1375";Tstart="1261";shortTE="F";uid="42193dc2-a6a7-4689-aafe-2b534bb938dc"
Mc10493	RepeatMasker	Retroposon?	8154	8307	1144	-	.	ID="RND-6_FAMILY-21009";Tend="1208";Tstart="1050";shortTE="F";uid="00d98319-6212-4b50-ab98-25479a7001f8"
Mc10493	RepeatMasker	DNA/hAT-Tip100	4223	4539	1440	-	.	ID="RND-6_FAMILY-1734";Tend="324";Tstart="16";shortTE="F";uid="091fdde4-2244-4d9a-a6e4-11d2821f1387"
Mc10493	RepeatMasker	LTR/Gypsy	666	1116	703	-	.	ID="GYPSY1-I_AP";Tend="718";Tstart="276";shortTE="F";uid="9ebea3a3-f97c-4f60-9997-e8a7ca375e16"
Mc10494	RepeatMasker	DNA/Ginger-2	2668	3652	6661	+	.	ID="RND-5_FAMILY-1744";Tend="1799";Tstart="871";shortTE="F";uid="f36006df-644d-4070-8b18-58d22f199eff"
Mc10494	RepeatMasker	DNA/hAT-hAT19	4548	5089	2068	+	.	ID="DNA8-64_AP";Tend="622";Tstart="1";shortTE="F";uid="5c922a4d-ee02-4df9-af2d-3f8a74e0301c"
Mc10494	RepeatMasker	DNA/hAT-Ac	7505	8306	6611	+	.	ID="RND-5_FAMILY-5192";Tend="1189";Tstart="397";shortTE="F";uid="5d269215-445e-440a-9d3a-56f947ac1ac2"
Mc10494	RepeatMasker	DNA	2509	2650	499	+	.	ID="DNAX-2_AP";Tend="422";Tstart="285";shortTE="F";uid="2682f70e-5a6b-4967-8283-8d4d34280ab8"
Mc10494	RepeatMasker	DNA/hAT-Tip100	4541	5032	2444	-	.	ID="RND-5_FAMILY-2923";Tend="1566";Tstart="1092";shortTE="F";uid="fda33387-bfef-4fff-bb4d-498d538bcf04"
Mc10494	RepeatMasker	DNA/hAT-Tip100	1573	1851	1534	-	.	ID="RND-5_FAMILY-538";Tend="1123";Tstart="832";shortTE="F";uid="8cb311ad-2f49-4c87-9d63-8f75d85b5f9a"
Mc10495	RepeatMasker	LTR/Gypsy	9331	9588	1266	+	.	ID="RND-5_FAMILY-3796";Tend="1823";Tstart="1566";shortTE="F";uid="32331500-5ce2-435e-9092-9150f5d4a5c8"
Mc10495	RepeatMasker	DNA/hAT-hATm	5	192	816	-	.	ID="HAT-4C_AP";Tend="187";Tstart="1";shortTE="F";uid="6b7a1f17-2ba6-4232-883d-a0404ceb6f49"
Mc10495	RepeatMasker	DNA/Maverick	7231	8885	3712	-	.	ID="RND-6_FAMILY-2597";Tend="1842";Tstart="242";shortTE="F";uid="88d0713d-8e14-46ba-8bbd-95f3ea85ffda"
Mc10495	RepeatMasker	DNA/Maverick	6591	6705	415	-	.	ID="RND-6_FAMILY-5708";Tend="271";Tstart="157";shortTE="F";uid="30f55c38-d60c-4251-9632-a7dba9b11112"
Mc10496	RepeatMasker	DNA/hAT-Charlie	2132	2309	475	+	.	ID="RND-6_FAMILY-21290";Tend="1710";Tstart="1560";shortTE="F";uid="47131b00-b559-44d3-910b-157837dca17d"
Mc10496	RepeatMasker	DNA/Ginger-1	5273	7788	1084	+	.	ID="RND-6_FAMILY-23298";TEgroup="ctg_10496%7CRND-6_FAMILY-23298%7C1";Tend="2325";Tstart="157";shortTE="F";uid="ddf1be55-a2c2-4399-ab0d-c3ab7f6468fc"
Mc10496	RepeatMasker	Unknown	1566	1678	713	+	.	ID="RND-5_FAMILY-7754";Tend="945";Tstart="828";shortTE="F";uid="86dc4e77-d9a4-45c3-a5b1-e51ede93b78b"
Mc10496	RepeatMasker	Retroposon?	7510	7650	1503	-	.	ID="RND-5_FAMILY-7954";Tend="1859";Tstart="1728";shortTE="F";uid="e530226f-cdf2-42f9-a06b-64d640f96379"
Mc10496	RepeatMasker	Retroposon?	11697	12669	7756	-	.	ID="RND-6_FAMILY-21009";Tend="1208";Tstart="260";shortTE="F";uid="885f7eec-26b5-4add-82b8-0d9f887b5061"
Mc10497	RepeatMasker	LINE/I-Jockey	3843	5270	2217	+	.	ID="RND-5_FAMILY-4747";TEgroup="ctg_10497%7CRND-5_FAMILY-4747%7C1";Tend="1500";Tstart="220";shortTE="F";uid="a3bdd196-ff52-448f-a514-03730b34f46e"
Mc10497	RepeatMasker	DNA	5832	5936	460	+	.	ID="RND-6_FAMILY-1869";Tend="215";Tstart="109";shortTE="F";uid="47eae86c-ccf0-45d8-a5db-fc55eccc85a3"
Mc10497	RepeatMasker	DNA/hAT	2520	2673	883	+	.	ID="RND-6_FAMILY-3540";Tend="1418";Tstart="1259";shortTE="F";uid="e65dfb65-2300-4041-bfbc-f95905bdd672"
Mc10497	RepeatMasker	Unknown	1	187	1215	+	.	ID="RND-6_FAMILY-28626";Tend="1593";Tstart="1425";shortTE="F";uid="c5dfd229-8c56-4551-9af2-5be8212d0b6e"
Mc10497	RepeatMasker	DNA/hAT-Ac	1265	1481	1446	+	.	ID="RND-6_FAMILY-214";Tend="904";Tstart="663";shortTE="F";uid="ff62a125-25a5-41a9-b319-10764c171f9a"
Mc10497	RepeatMasker	DNA/hAT-Tip100	474	1234	4706	-	.	ID="RND-5_FAMILY-5610";Tend="1586";Tstart="807";shortTE="F";uid="603fe0c6-2ced-4fa0-8992-c7870520534d"
Mc10497	RepeatMasker	LTR/Pao	7375	8163	2287	-	.	ID="RND-5_FAMILY-2726";Tend="1063";Tstart="179";shortTE="F";uid="ebb2a12e-d6e3-4f3c-8b57-e24a52492b1c"
Mc10498	RepeatMasker	DNA/hAT-Ac	1572	1861	703	+	.	ID="RND-6_FAMILY-214";Tend="952";Tstart="669";shortTE="F";uid="78e8112a-b40b-46ff-8c4e-2647b00efff7"
Mc10498	RepeatMasker	LINE/L2	2097	2792	1523	+	.	ID="RND-5_FAMILY-6561";TEgroup="ctg_10498%7CRND-5_FAMILY-6561%7C1";Tend="1770";Tstart="282";shortTE="F";uid="81fdec5c-90b2-4de1-9e4d-95a5a5b60b81"
Mc10498	RepeatMasker	DNA/MULE-MuDR	7899	8304	3443	+	.	ID="RND-6_FAMILY-1242";Tend="767";Tstart="346";shortTE="F";uid="8505ec36-2b10-4fd3-b018-b8fd1f0b59a8"
Mc10498	RepeatMasker	DNA/MULE-MuDR	2793	3008	966	-	.	ID="RND-5_FAMILY-3699";Tend="1225";Tstart="1006";shortTE="F";uid="d492105a-250c-4fe9-a45a-3ed81f36398f"
Mc10498	RepeatMasker	DNA	4807	5243	3200	-	.	ID="TTAA8_AP";Tend="438";Tstart="1";shortTE="F";uid="edce139d-7408-444f-aee1-bdfc8e6c50cc"
Mc10498	RepeatMasker	DNA/hAT-Ac	898	1571	6747	-	.	ID="rnd-6_family-535";Tend="863";Tstart="49";shortTE="F";uid="9b10263a-6fa8-4ace-ab94-af52dfec4499"
Mc10498	RepeatMasker	LINE/L2	6816	7664	1900	-	.	ID="RND-5_FAMILY-3186";Tend="1220";Tstart="386";shortTE="F";uid="5f4a07c0-9b5b-4b13-95f1-967e038e8a1e"
Mc10498	RepeatMasker	DNA/MULE-MuDR	5343	6022	582	-	.	ID="MUDR1X_AP";Tend="1726";Tstart="1070";shortTE="F";uid="dfcf60e1-d6c3-461b-bec9-ca4329cddd48"
Mc10499	RepeatMasker	Unknown	1	673	4247	+	.	ID="RND-5_FAMILY-6959";Tend="1718";Tstart="980";shortTE="F";uid="5532cba7-c85a-4feb-be50-2393aafa6fe4"
Mc10499	RepeatMasker	DNA	7351	7729	1483	+	.	ID="TTAA3_AP";Tend="429";Tstart="37";shortTE="F";uid="26448c25-d0e0-48c8-9bcc-3e5d0362bfc9"
Mc10499	RepeatMasker	DNA/hAT-hAT19	3874	4465	1594	+	.	ID="HAT-N12_AP";Tend="492";Tstart="1";shortTE="F";uid="b7ef428e-4d7b-4f48-aec5-5a9e693426fd"
Mc10499	RepeatMasker	DNA	4682	5208	3013	+	.	ID="rnd-6_family-9515";Tend="1224";Tstart="171";shortTE="F";uid="bb9949c0-72cf-4508-8854-8aad3a7bbd5a"
Mc10499	RepeatMasker	Unknown	721	893	1057	+	.	ID="RND-5_FAMILY-651";Tend="1215";Tstart="1065";shortTE="F";uid="63419bcc-cbd3-4a84-8232-f5a52bf25016"
Mc10499	RepeatMasker	DNA	1276	1446	719	+	.	ID="RND-6_FAMILY-6607";Tend="436";Tstart="274";shortTE="F";uid="34b2de0e-840f-409f-bd76-869fd6914129"
Mc10499	RepeatMasker	DNA/Kolobok-T2	5211	5358	1097	-	.	ID="KOLOBOK-2_AP";Tend="146";Tstart="1";shortTE="F";uid="25a57cb8-ccdf-4569-b9b4-d24749732943"
Mc10499	RepeatMasker	DNA/Ginger-1	1303	1504	837	-	.	ID="rnd-6_family-2746";Tend="452";Tstart="294";shortTE="F";uid="e396a8c9-375c-4791-ac94-e7536950e9ff"
Mc10499	RepeatMasker	DNA	1477	1605	764	-	.	ID="ttaa13b_ap";Tend="363";Tstart="242";shortTE="F";uid="0edba434-8c43-444a-b578-5b7fc2e9d6b1"
Mc105	RepeatMasker	DNA/hAT-hAT19	97105	97220	570	+	.	ID="DNA8-71_AP";Tend="551";Tstart="436";shortTE="F";uid="5c70295b-74db-4368-a944-1936e53c298f"
Mc105	RepeatMasker	Unknown	26182	26438	1552	+	.	ID="RND-1_FAMILY-1";Tend="1146";Tstart="863";shortTE="F";uid="01617b18-69ab-479f-a92c-caa8789a449e"
Mc105	RepeatMasker	Unknown	26424	26734	1737	+	.	ID="RND-6_FAMILY-12798";Tend="1497";Tstart="1129";shortTE="F";uid="558e683a-1018-4d9b-82e8-6f90f1d10e10"
Mc105	RepeatMasker	DNA	14420	14593	946	+	.	ID="DNAX-10_AP";Tend="215";Tstart="47";shortTE="F";uid="bc9e5c2d-2523-4470-97cf-b69c8ef5cfc3"
Mc105	RepeatMasker	DNA	93923	94320	1021	+	.	ID="TTAA2D_AP";Tend="429";Tstart="1";shortTE="F";uid="eadf849b-f249-4c34-8dc9-cf7e290fd9d4"
Mc105	RepeatMasker	Unknown	25852	26180	1910	+	.	ID="RND-6_FAMILY-12798";Tend="1137";Tstart="811";shortTE="F";uid="d8c392f1-5b1d-462e-a7aa-4ea68982aafe"
Mc105	RepeatMasker	Unknown	25375	25879	976	+	.	ID="RND-6_FAMILY-4897";Tend="1393";Tstart="850";shortTE="F";uid="f01f4825-36af-44e5-b5ed-2b4183e49851"
Mc105	RepeatMasker	Unknown	55268	55629	452	+	.	ID="RND-4_FAMILY-2579";TEgroup="ctg_105%7CRND-4_FAMILY-2579%7C1";Tend="990";Tstart="787";shortTE="F";uid="bf3e736d-ee64-4675-88f1-81d8e2f00642"
Mc105	RepeatMasker	DNA/hAT-hAT19	13648	13921	437	+	.	ID="HAT-N13_AP";Tend="257";Tstart="8";shortTE="F";uid="9498cae7-3329-4f0b-add9-5f351c1a7e03"
Mc105	RepeatMasker	DNA	92858	93306	1983	-	.	ID="TTAA2D_AP";Tend="428";Tstart="1";shortTE="F";uid="98abcb30-2d4a-4150-9823-28d1f03f0392"
Mc105	RepeatMasker	Unknown	1035	1287	1570	-	.	ID="RND-5_FAMILY-6674";Tend="1189";Tstart="885";shortTE="F";uid="53d305a9-47ac-4ad3-b8d8-1df87227b720"
Mc105	RepeatMasker	DNA	95896	96301	1414	-	.	ID="ttaa4c_ap";Tend="420";Tstart="13";shortTE="F";uid="15cb298f-a4f4-4113-bd27-e46b8cb4bf9e"
Mc105	RepeatMasker	DNA	7014	7366	734	-	.	ID="TTAA2D_AP";Tend="431";Tstart="95";shortTE="F";uid="e884c63c-6ce3-478d-b45c-c6fe4c6237ed"
Mc1050	RepeatMasker	DNA	48560	48859	732	+	.	ID="DNA4-2_AP";Tend="294";Tstart="2";shortTE="F";uid="7938292c-4c8c-4380-b7ac-acb9d0f55e54"
Mc1050	RepeatMasker	DNA/hAT-Tip100	35950	36238	2195	+	.	ID="RND-1_FAMILY-157";Tend="1107";Tstart="818";shortTE="F";uid="5dadd3b4-d893-4ed5-a291-b9fb780f4c37"
Mc1050	RepeatMasker	DNA/Ginger-1	31149	31374	410	-	.	ID="RND-6_FAMILY-11732";Tend="1319";Tstart="1105";shortTE="F";uid="caecc5fe-18ca-410a-b438-f1ed465b9780"
Mc1050	RepeatMasker	LINE/I	6179	6359	436	-	.	ID="RND-5_FAMILY-1537";Tend="1134";Tstart="954";shortTE="F";uid="0b63689c-9cfe-46de-b9e4-1494086fcf85"
Mc1050	RepeatMasker	Unknown	43187	43378	1538	-	.	ID="RND-1_FAMILY-79";Tend="1111";Tstart="921";shortTE="F";uid="5868b004-fa30-4e25-aa51-257fd3070742"
Mc10500	RepeatMasker	Unknown	249	1751	10422	+	.	ID="RND-5_FAMILY-3157";Tend="1365";Tstart="1";shortTE="F";uid="a4274d8a-41bc-48a7-82bc-a436b1988de4"
Mc10500	RepeatMasker	DNA/hAT-Tip100	3989	4402	554	-	.	ID="RND-6_FAMILY-14248";Tend="638";Tstart="227";shortTE="F";uid="2e1bcddb-5c3f-4f83-8dce-5172509f6a1b"
Mc10501	RepeatMasker	DNA/hAT-hATm	3731	3989	655	+	.	ID="RND-6_FAMILY-17271";Tend="1090";Tstart="821";shortTE="F";uid="2804f2c2-0de5-4c7a-b755-fa10f1a4eff8"
Mc10501	RepeatMasker	DNA/hAT-Tip100	4758	5211	2059	+	.	ID="RND-6_FAMILY-1519";Tend="1298";Tstart="860";shortTE="F";uid="fb3b548f-19f5-4162-bac4-278873d91d2d"
Mc10501	RepeatMasker	DNA/Ginger-1	2255	2462	430	+	.	ID="RND-6_FAMILY-2746";Tend="477";Tstart="283";shortTE="F";uid="c77e3a69-7621-4083-b39e-386f58f1b373"
Mc10501	RepeatMasker	DNA	4554	4666	643	+	.	ID="TTAA3_AP";Tend="422";Tstart="315";shortTE="F";uid="82288d3b-dbd5-4b0d-8921-226a7364f9ab"
Mc10501	RepeatMasker	Satellite	2543	2704	831	+	.	ID="SAT-1_LVA";Tend="1252";Tstart="1100";shortTE="F";uid="6a7d67e4-89b0-4374-b2f3-716b5b81d073"
Mc10501	RepeatMasker	DNA/TcMar-Tc1	7098	7253	428	+	.	ID="RND-6_FAMILY-123";Tend="1167";Tstart="1012";shortTE="F";uid="477404f1-3c54-40d0-9d07-4e6c375c4ce4"
Mc10501	RepeatMasker	SINE/5S	2573	2746	1258	-	.	ID="RND-6_FAMILY-6092";Tend="1084";Tstart="911";shortTE="F";uid="44a41266-c1a4-4a39-8b45-dace25305118"
Mc10501	RepeatMasker	DNA/PIF-Spy	1	199	1861	-	.	ID="RND-6_FAMILY-39325";Tend="1131";Tstart="933";shortTE="F";uid="cdc9c9b4-e9e6-4b84-a8e1-d2a9782f935e"
Mc10501	RepeatMasker	DNA	4533	4664	590	-	.	ID="ttaa3b_ap";Tend="140";Tstart="10";shortTE="F";uid="3eb4e680-694b-4aec-a75e-8ef5e52a44ba"
Mc10502	RepeatMasker	RC/Helitron	227	1340	3236	+	.	ID="RND-6_FAMILY-9398";Tend="1518";Tstart="749";shortTE="F";uid="36eb1402-545f-469b-b6e6-99d4d7e07ba8"
Mc10502	RepeatMasker	Unknown	7367	7503	564	+	.	ID="RND-6_FAMILY-15377";Tend="248";Tstart="123";shortTE="F";uid="04a139fa-ffd8-4bc6-a73c-eef3c64e8ec6"
Mc10502	RepeatMasker	DNA/hAT	6150	6293	664	+	.	ID="RND-5_FAMILY-2611";Tend="1026";Tstart="871";shortTE="F";uid="bff56a23-7af7-485b-8156-d1a02dc7053f"
Mc10502	RepeatMasker	RC/Helitron	3021	4129	5043	+	.	ID="RND-5_FAMILY-1214";Tend="1117";Tstart="20";shortTE="F";uid="dba8987a-e5bb-4e9c-aa69-01c0997f7d5b"
Mc10502	RepeatMasker	DNA/hAT-hAT19	8246	8426	818	+	.	ID="DNA8-74_AP";Tend="180";Tstart="1";shortTE="F";uid="5826ccc6-ec2e-480b-b7ea-1b9f2c13b9d3"
Mc10502	RepeatMasker	DNA/Kolobok-E	6255	6442	564	+	.	ID="RND-6_FAMILY-5126";Tend="1088";Tstart="888";shortTE="F";uid="c8102563-b873-47e0-9fb7-5368f9331f69"
Mc10502	RepeatMasker	DNA/hAT	7308	7488	534	-	.	ID="RND-6_FAMILY-9061";Tend="818";Tstart="636";shortTE="F";uid="074ae223-f300-4212-811a-79b81c169093"
Mc10503	RepeatMasker	DNA/Ginger	1	667	4672	+	.	ID="RND-1_FAMILY-6";Tend="2158";Tstart="1463";shortTE="F";uid="7db4334a-5447-4cdc-83a9-51b9748700c7"
Mc10503	RepeatMasker	DNA/Ginger-1	8444	9696	9233	+	.	ID="RND-6_FAMILY-11732";Tend="1948";Tstart="718";shortTE="F";uid="5f69bea3-591a-431c-b6c5-714ee28eb351"
Mc10503	RepeatMasker	DNA/hAT-hAT19	2474	3099	3842	+	.	ID="RND-5_FAMILY-2365";Tend="1478";Tstart="811";shortTE="F";uid="3d4c0537-ebda-4b05-963d-e78cf43bb254"
Mc10503	RepeatMasker	DNA/hAT	2160	2467	1387	-	.	ID="RND-6_FAMILY-8653";Tend="1672";Tstart="1379";shortTE="F";uid="3f7de6b0-f23c-4691-b584-d80a887a2f3c"
Mc10503	RepeatMasker	DNA/Ginger	9991	10342	2792	-	.	ID="RND-1_FAMILY-6";Tend="1062";Tstart="703";shortTE="F";uid="b80a6b1f-3021-4137-8b0e-f78f48f254f0"
Mc10503	RepeatMasker	DNA/hAT-Charlie	9690	9995	2325	-	.	ID="RND-1_FAMILY-65";Tend="1232";Tstart="921";shortTE="F";uid="578cf795-8e09-4557-b2b7-09759907d89c"
Mc10503	RepeatMasker	DNA/Ginger	8048	8281	1374	-	.	ID="RND-5_FAMILY-2916";Tend="2042";Tstart="1810";shortTE="F";uid="6014c716-2180-449b-841d-43e37fdbc6d9"
Mc10503	RepeatMasker	Unknown	6444	6596	744	-	.	ID="RND-1_FAMILY-321";Tend="1277";Tstart="1126";shortTE="F";uid="295dcd50-fbfc-47a5-b448-b548b0edc4c9"
Mc10504	RepeatMasker	DNA	1666	2377	964	+	.	ID="DNA4-2_AP";Tend="632";Tstart="1";shortTE="F";uid="8ad69023-1ce6-44f8-961c-e40f40c5e104"
Mc10504	RepeatMasker	Unknown	609	1130	2664	+	.	ID="RND-5_FAMILY-4474";Tend="1344";Tstart="879";shortTE="F";uid="39bbe76b-e489-4bf1-90e7-7ddcddb6978c"
Mc10505	RepeatMasker	DNA/TcMar?	4273	4436	827	+	.	ID="RND-1_FAMILY-44";Tend="1026";Tstart="829";shortTE="F";uid="06da731b-e5b2-437c-bf9e-790b7da7c143"
Mc10505	RepeatMasker	DNA/TcMar?	5528	6022	2470	+	.	ID="RND-1_FAMILY-44";Tend="1466";Tstart="996";shortTE="F";uid="27a79600-8d07-4b90-b50a-3d99a3e5f15c"
Mc10505	RepeatMasker	RC/Helitron	4618	4898	1775	+	.	ID="RND-6_FAMILY-9600";Tend="1099";Tstart="550";shortTE="F";uid="dc8b1416-f7d8-4859-acab-45e37b499771"
Mc10505	RepeatMasker	DNA/hAT-hAT19	663	767	515	+	.	ID="DNA8-80_AP";Tend="849";Tstart="739";shortTE="F";uid="85ff6fc3-b542-47c3-8345-5f601ec64580"
Mc10505	RepeatMasker	DNA/hAT-hATm	6400	7021	2267	+	.	ID="RND-5_FAMILY-1049";Tend="1544";Tstart="897";shortTE="F";uid="ddce79a9-e831-46d2-a516-e56c65327b5d"
Mc10505	RepeatMasker	DNA/Ginger-1	503	664	1177	-	.	ID="RND-6_FAMILY-13505";Tend="1061";Tstart="899";shortTE="F";uid="16b3b103-e9b7-4505-a837-f9f8ba8e594b"
Mc10505	RepeatMasker	Retroposon?	1	101	733	-	.	ID="RND-6_FAMILY-21009";Tend="107";Tstart="8";shortTE="F";uid="4dd3c433-9355-4bff-b70f-37fe7c73634b"
Mc10505	RepeatMasker	LTR/Gypsy	120	534	3186	-	.	ID="RND-5_FAMILY-4556";Tend="929";Tstart="518";shortTE="F";uid="1b56e516-f26d-4060-b867-48b60299d6d2"
Mc10505	RepeatMasker	DNA/MULE-MuDR	8101	8292	1057	-	.	ID="RND-6_FAMILY-7891";Tend="1497";Tstart="1314";shortTE="F";uid="2b01cf46-6039-4218-935c-c14015789667"
Mc10506	RepeatMasker	DNA	2116	2369	1153	+	.	ID="DNA8-5_AP";Tend="234";Tstart="1";shortTE="F";uid="3bd59af6-f64f-4074-88e3-f5a8eacef805"
Mc10506	RepeatMasker	DNA/Kolobok-E	7959	8292	2008	-	.	ID="RND-1_FAMILY-185";Tend="1290";Tstart="954";shortTE="F";uid="e030cc07-8600-4ed6-98a5-4212560c563d"
Mc10506	RepeatMasker	Retroposon?	1256	1544	521	-	.	ID="SINE2-1_AP";Tend="561";Tstart="278";shortTE="F";uid="d1a5a19f-f19d-44e4-aea9-f91298a84c4c"
Mc10507	RepeatMasker	Unknown	1	199	1746	+	.	ID="RND-6_FAMILY-28427";Tend="267";Tstart="69";shortTE="F";uid="23738823-84a2-4907-8fac-c83bd99a6fb6"
Mc10507	RepeatMasker	Retroposon?	2356	2655	956	+	.	ID="RND-1_FAMILY-311";Tend="1103";Tstart="806";shortTE="F";uid="399dc636-59db-4c34-9e9e-1d51afcbb7c1"
Mc10507	RepeatMasker	DNA/PIF-Harbinger	2908	3126	422	+	.	ID="HARBINGER-1_DW";Tend="2266";Tstart="2046";shortTE="F";uid="7f37d474-ab45-4474-a734-6ec753101d66"
Mc10508	RepeatMasker	Unknown	5458	7520	5912	+	.	ID="RND-6_FAMILY-13036";Tend="2240";Tstart="366";shortTE="F";uid="f4b5e846-2db1-4c50-9008-49739c0d44bc"
Mc10509	RepeatMasker	DNA/Kolobok-E	2333	3292	2276	+	.	ID="KOLOBOKE-1_AP";TEgroup="ctg_10509%7CKOLOBOKE-1_AP%7C1";Tend="6605";Tstart="1204";shortTE="F";uid="78f66862-928f-4de8-b211-fa51db4126b9"
Mc10509	RepeatMasker	DNA/CMC-EnSpm	6148	6253	460	+	.	ID="HALYOMORPHA_HALYS-6_FAMILY-207";Tend="118";Tstart="16";shortTE="F";uid="753164cd-1896-4575-adda-9db72ea3042a"
Mc10509	RepeatMasker	DNA/hAT-hATm	5719	5839	636	-	.	ID="HAT-4C_AP";Tend="4013";Tstart="3893";shortTE="F";uid="4c060720-58a9-4dd3-8937-fc84d6eeb19d"
Mc10509	RepeatMasker	RC/Helitron	6130	6242	417	-	.	ID="HELITRON-N1_PBA";Tend="731";Tstart="612";shortTE="F";uid="96c005ed-2819-49b6-97fe-d9068ccca193"
Mc1051	RepeatMasker	DNA/Kolobok-E	2	109	1099	+	.	ID="KOLOBOKE-3_AP";Tend="2174";Tstart="1752";shortTE="F";uid="3c12b512-f834-4451-a7ef-e514515ae076"
Mc1051	RepeatMasker	Unknown	2963	3178	878	+	.	ID="RND-4_FAMILY-2579";Tend="1021";Tstart="790";shortTE="F";uid="540910cd-92e7-4ade-b940-d2d5975e04a1"
Mc1051	RepeatMasker	LINE/R1	24129	24579	812	+	.	ID="SART-5_API";Tend="3275";Tstart="2800";shortTE="F";uid="cb641c22-71e5-42c3-993d-cb821d4b1b89"
Mc1051	RepeatMasker	DNA	3164	3329	965	+	.	ID="DNA4-2_AP";Tend="585";Tstart="422";shortTE="F";uid="76b1c2c0-1e97-496f-9547-6de2d995aa2e"
Mc1051	RepeatMasker	Retroposon?	110	411	2519	+	.	ID="RND-1_FAMILY-338";Tend="1067";Tstart="770";shortTE="F";uid="ed63876d-a0c6-4bfd-870e-177ac8eab5d7"
Mc1051	RepeatMasker	Unknown	26476	26991	789	+	.	ID="RND-6_FAMILY-2565";TEgroup="ctg_1051%7CRND-6_FAMILY-2565%7C1";Tend="1544";Tstart="567";shortTE="F";uid="377f7b31-2826-4316-b040-6f05e8d7f3ba"
Mc1051	RepeatMasker	Satellite	14626	14828	447	+	.	ID="RND-6_FAMILY-32976";Tend="1232";Tstart="1028";shortTE="F";uid="50f83332-b156-4fb3-be59-db8a159d561f"
Mc1051	RepeatMasker	DNA/hAT-Tip100	50290	50815	4107	+	.	ID="RND-5_FAMILY-1688";Tend="1059";Tstart="514";shortTE="F";uid="142f6c64-9990-4fa2-8b97-edb54ab67e59"
Mc1051	RepeatMasker	DNA	29154	29306	534	+	.	ID="TTAA3C_AP";Tend="156";Tstart="1";shortTE="F";uid="456e14a2-98fe-4f50-aa13-27d2fc5b9958"
Mc1051	RepeatMasker	DNA/Ginger-1	17241	17431	528	+	.	ID="RND-6_FAMILY-13505";Tend="748";Tstart="555";shortTE="F";uid="0ba42502-e7f0-49b9-870b-b146325f5aa2"
Mc1051	RepeatMasker	DNA/hAT-Tip100	21964	22132	536	+	.	ID="RND-6_FAMILY-3683";Tend="915";Tstart="747";shortTE="F";uid="e4d5d6fc-0082-4232-bf2b-a0b162126c12"
Mc1051	RepeatMasker	DNA/Ginger-1	41487	41784	2198	+	.	ID="RND-6_FAMILY-2746";Tend="607";Tstart="292";shortTE="F";uid="426cb240-8848-45ab-9762-9cec1aa9cbcd"
Mc1051	RepeatMasker	Retroposon?	24577	25013	449	+	.	ID="SINE2-1_AP";TEgroup="ctg_1051%7CSINE2-1_AP%7C1";Tend="726";Tstart="113";shortTE="F";uid="4616c6d9-db38-41b6-bb3d-fb6dac51d5c5"
Mc1051	RepeatMasker	Unknown	47702	48117	1769	+	.	ID="RND-6_FAMILY-4113";Tend="1813";Tstart="1408";shortTE="F";uid="6129835a-0d75-47c2-bc14-c304ec4ed30a"
Mc1051	RepeatMasker	Unknown	28354	28550	447	+	.	ID="RND-6_FAMILY-1537";Tend="2114";Tstart="1923";shortTE="F";uid="896f28dc-8e41-4e4b-8823-4f72598f6851"
Mc1051	RepeatMasker	DNA/Kolobok-E	42525	42918	1844	+	.	ID="KOLOBOKE-2_AP";Tend="2224";Tstart="1817";shortTE="F";uid="11194171-92b8-480a-b36c-35cfd89e2772"
Mc1051	RepeatMasker	DNA/Kolobok-E	1143	1561	1082	+	.	ID="KOLOBOKE-3_AP";Tend="2174";Tstart="1748";shortTE="F";uid="ab46cdc3-7461-447c-87d7-bc76f612e84f"
Mc1051	RepeatMasker	Unknown	4839	5167	801	+	.	ID="RND-6_FAMILY-2110";Tend="889";Tstart="560";shortTE="F";uid="a3085817-04cb-4643-a924-c4efb4b02c30"
Mc1051	RepeatMasker	Satellite	13608	14233	668	+	.	ID="RND-6_FAMILY-32976";Tend="1067";Tstart="442";shortTE="F";uid="c3c6e1fa-f483-4ae6-a72b-1793fcd17836"
Mc1051	RepeatMasker	DNA/hAT	48609	48850	752	+	.	ID="DNA8-78_AP";Tend="624";Tstart="409";shortTE="F";uid="beaf89a7-32d5-460d-8b78-50851d84103f"
Mc1051	RepeatMasker	DNA/Kolobok-E	18066	18327	1007	+	.	ID="RND-6_FAMILY-12898";Tend="1219";Tstart="961";shortTE="F";uid="fe63b0ae-823f-47f8-89c9-1a4164e4b076"
Mc1051	RepeatMasker	DNA/hAT	23478	24129	521	-	.	ID="RND-5_FAMILY-6985";TEgroup="ctg_1051%7CRND-5_FAMILY-6985%7C1";Tend="1395";Tstart="682";shortTE="T";uid="1283054d-246e-4e13-bfa7-332b944340ea"
Mc1051	RepeatMasker	DNA/Ginger	49524	49829	479	-	.	ID="RND-1_FAMILY-6";Tend="1092";Tstart="761";shortTE="F";uid="2f9f8fd8-0165-46af-a629-07938455c750"
Mc1051	RepeatMasker	DNA/hAT	7453	7556	458	-	.	ID="RND-6_FAMILY-712";Tend="845";Tstart="741";shortTE="F";uid="d13d4bff-af0c-40f7-9db6-1a89a576444f"
Mc1051	RepeatMasker	Unknown	30591	30771	1604	-	.	ID="RND-1_FAMILY-79";Tend="1101";Tstart="921";shortTE="F";uid="24669362-1721-4316-a177-0dcd53d03ec9"
Mc1051	RepeatMasker	DNA/hAT-Tip100	41829	42708	2557	-	.	ID="RND-6_FAMILY-1928";Tend="2017";Tstart="1263";shortTE="F";uid="0a3eba3a-0a6c-4443-9b5f-bc74946fc5d4"
Mc1051	RepeatMasker	DNA	3283	3403	475	-	.	ID="dna4-2_ap";Tend="115";Tstart="1";shortTE="F";uid="d0ba5d65-3140-44d1-a8c5-3167ccd23bda"
Mc1051	RepeatMasker	Retroposon?	17465	18065	3352	-	.	ID="SINE2-1_AP";Tend="2335";Tstart="632";shortTE="F";uid="07deffd6-3bb5-4924-b70c-3eb809b5d843"
Mc1051	RepeatMasker	DNA/Ginger	9001	10675	13086	-	.	ID="RND-1_FAMILY-6";Tend="2399";Tstart="706";shortTE="F";uid="4d9c8dcc-f7e1-4ee6-a0ae-888e92979e6f"
Mc1051	RepeatMasker	Retroposon?	49999	50296	2518	-	.	ID="RND-1_FAMILY-338";Tend="1067";Tstart="770";shortTE="F";uid="17aca8e1-e5c2-4596-a7c6-ed3c34f8ce63"
Mc1051	RepeatMasker	DNA/hAT	6980	7178	639	-	.	ID="RND-6_FAMILY-712";Tend="1426";Tstart="1236";shortTE="F";uid="28c84d35-bca5-4952-b382-fe4e00fddd4e"
Mc1051	RepeatMasker	Unknown	406	1066	4137	-	.	ID="RND-6_FAMILY-431";Tend="1413";Tstart="739";shortTE="F";uid="aca666af-0b2b-4628-a42e-10e7a6c1230d"
Mc1051	RepeatMasker	Unknown	21031	21712	5322	-	.	ID="RND-6_FAMILY-1037";Tend="1509";Tstart="840";shortTE="F";uid="e92f94e2-6d6c-4547-ae9e-3bede748ed6f"
Mc1051	RepeatMasker	Unknown	4327	4819	1378	-	.	ID="RND-1_FAMILY-85";Tend="1623";Tstart="1068";shortTE="F";uid="04e5634b-680d-41b0-b4be-85b481b202b4"
Mc1051	RepeatMasker	DNA/hAT-Charlie	18518	18640	402	-	.	ID="RND-5_FAMILY-4295";Tend="1003";Tstart="899";shortTE="F";uid="dc3631cd-8401-461d-a830-63c06c7833b5"
Mc1051	RepeatMasker	DNA	29552	29702	615	-	.	ID="TTAA3C_AP";Tend="153";Tstart="3";shortTE="F";uid="44bbfece-806a-41c8-b7cb-cbfa4010211a"
Mc1051	RepeatMasker	DNA/Kolobok-E	50297	50524	1444	-	.	ID="KOLOBOKE-3_AP";Tend="2174";Tstart="1626";shortTE="F";uid="c6d2eede-7d3d-4d34-8815-b6127f1af945"
Mc1051	RepeatMasker	DNA/Kolobok-E	25041	25213	667	-	.	ID="KOLOBOKE-2_AP";Tend="1352";Tstart="1176";shortTE="F";uid="a36dda9b-b899-45aa-9ab7-bbed21744499"
Mc10510	RepeatMasker	DNA	1713	2166	1795	+	.	ID="TTAA8_AP";Tend="437";Tstart="6";shortTE="F";uid="0557ffed-89eb-47db-ae73-6cae7b6a9f0a"
Mc10510	RepeatMasker	DNA/TcMar-Tigger	6899	7644	2131	-	.	ID="DNA2-8_AP";Tend="765";Tstart="1";shortTE="F";uid="ebc202a7-40a2-431b-ae88-36220e9849fa"
Mc10511	RepeatMasker	Unknown	3743	4046	2495	+	.	ID="RND-6_FAMILY-7913";Tend="481";Tstart="178";shortTE="F";uid="71680231-2b9a-406f-94d9-c65e6654b64d"
Mc10511	RepeatMasker	LINE/I	7370	7686	1077	+	.	ID="RND-6_FAMILY-1728";Tend="1501";Tstart="1157";shortTE="F";uid="d927a7fc-7e46-4ad6-908c-7537a1f654f1"
Mc10511	RepeatMasker	DNA/TcMar-Pogo	7247	7351	545	+	.	ID="rnd-6_family-14918";Tend="1437";Tstart="1345";shortTE="F";uid="22266e51-f489-42a4-b0bf-964d91c92f4a"
Mc10511	RepeatMasker	DNA	1383	1535	696	-	.	ID="DNA3-3_AP";Tend="169";Tstart="1";shortTE="F";uid="74beea19-ed73-4a11-be71-e7f82f10a86b"
Mc10511	RepeatMasker	Unknown	3139	3255	902	-	.	ID="RND-6_FAMILY-7913";Tend="474";Tstart="358";shortTE="F";uid="4473936a-3aaa-499d-93e4-bcac4c39ef0e"
Mc10512	RepeatMasker	Unknown	404	570	1524	+	.	ID="RND-1_FAMILY-84";Tend="381";Tstart="215";shortTE="F";uid="8147bf5b-623f-4dd8-b4ba-95f148101d80"
Mc10512	RepeatMasker	LINE/I-Jockey	1286	1808	893	+	.	ID="RND-6_FAMILY-12756";Tend="1291";Tstart="694";shortTE="F";uid="f82cf87c-a891-4c4e-95ff-53172c9c9f11"
Mc10512	RepeatMasker	DNA/hAT-Charlie	2389	2530	424	-	.	ID="RND-6_FAMILY-16251";Tend="879";Tstart="734";shortTE="F";uid="6b946830-0c62-4fdf-9b73-edf05c671b2d"
Mc10512	RepeatMasker	DNA	5851	6264	1464	-	.	ID="TTAA22_AP";Tend="421";Tstart="1";shortTE="F";uid="ccbfe51c-e41f-4eca-81a8-6695dcfa3a60"
Mc10512	RepeatMasker	DNA	1809	2435	4481	-	.	ID="RND-5_FAMILY-2526";Tend="1466";Tstart="842";shortTE="F";uid="ffeca2db-974d-4d78-9ff8-072d3d5de171"
Mc10512	RepeatMasker	LINE/I-Jockey	959	1625	1709	-	.	ID="RND-6_FAMILY-3435";Tend="1594";Tstart="962";shortTE="F";uid="9ff4ce93-cf32-428d-bb6c-d4fba7ac47b7"
Mc10512	RepeatMasker	DNA/Maverick	1	397	2860	-	.	ID="RND-6_FAMILY-717";Tend="1127";Tstart="739";shortTE="F";uid="9646ff51-1e0a-4fa3-baa5-7aba3626d9b8"
Mc10513	RepeatMasker	DNA/MULE-MuDR	2195	2536	989	+	.	ID="MUDR11X_AP";TEgroup="ctg_10513%7CMUDR11X_AP%7C1";Tend="312";Tstart="1";shortTE="F";uid="aaafd149-8154-4d48-8030-78309bcce8e1"
Mc10513	RepeatMasker	DNA	7899	8284	3061	+	.	ID="DNA-TTAA-1_AP";Tend="386";Tstart="1";shortTE="F";uid="79bd7044-e539-4077-adf6-f2ad8990df54"
Mc10513	RepeatMasker	Unknown	5697	5797	581	+	.	ID="RND-6_FAMILY-1489";Tend="641";Tstart="540";shortTE="F";uid="03f58c57-e807-470b-9b95-c936f30110b1"
Mc10513	RepeatMasker	DNA/Kolobok-E	5459	5573	429	+	.	ID="RND-6_FAMILY-482";Tend="594";Tstart="474";shortTE="F";uid="0d6fb243-9701-4dd6-9539-157dce5ba167"
Mc10513	RepeatMasker	Unknown	4481	4614	402	-	.	ID="RND-6_FAMILY-16540";Tend="161";Tstart="27";shortTE="F";uid="462115f0-2f23-49ae-a987-f7a2d15c8e3d"
Mc10513	RepeatMasker	Unknown	297	1070	715	-	.	ID="RND-6_FAMILY-17611";Tend="1618";Tstart="925";shortTE="F";uid="fa21d94c-579c-407b-bb17-e5b7c8e30564"
Mc10513	RepeatMasker	DNA/MULE-NOF	7764	7898	585	-	.	ID="RND-6_FAMILY-7820";Tend="1115";Tstart="982";shortTE="F";uid="d6423c64-fcd6-4407-b4bf-6846ec558426"
Mc10514	RepeatMasker	DNA/hAT	8081	8196	993	+	.	ID="RND-5_FAMILY-3706";Tend="837";Tstart="712";shortTE="F";uid="f48ff81c-47cd-47c0-a73f-a4985d927536"
Mc10514	RepeatMasker	RC/Helitron	7399	7705	1752	+	.	ID="RND-6_FAMILY-18865";Tend="1180";Tstart="899";shortTE="F";uid="388ed02e-709d-4ebf-8a89-6c53c685b91c"
Mc10514	RepeatMasker	DNA/Kolobok-E	7653	8080	2920	+	.	ID="RND-6_FAMILY-7747";Tend="1260";Tstart="823";shortTE="F";uid="f531486b-c932-4cf9-a6d3-1fc2bf1456b8"
Mc10514	RepeatMasker	DNA/MULE-NOF	25	203	509	+	.	ID="RND-5_FAMILY-252";Tend="1153";Tstart="974";shortTE="F";uid="53d94536-32d0-45d8-8a5b-2d8533d1c8d5"
Mc10514	RepeatMasker	DNA	2876	3293	1696	-	.	ID="DNA-TTAA-1_AP";Tend="419";Tstart="1";shortTE="F";uid="fe984a13-3b79-4531-9d80-638bec343948"
Mc10514	RepeatMasker	DNA/Merlin	4724	4933	405	-	.	ID="RND-6_FAMILY-1758";Tend="1410";Tstart="1205";shortTE="F";uid="51cfc7af-08e6-451d-8236-12ae9ed401aa"
Mc10514	RepeatMasker	Unknown	742	869	461	-	.	ID="RND-6_FAMILY-14723";Tend="1164";Tstart="1042";shortTE="F";uid="e490dc84-18da-49a8-9f16-a89b0eea8651"
Mc10515	RepeatMasker	DNA/hAT-Tip100	2532	2680	438	+	.	ID="RND-5_FAMILY-4099";Tend="1084";Tstart="939";shortTE="F";uid="30f62ba0-7856-4de0-999c-57f1cdaa9593"
Mc10515	RepeatMasker	Unknown	8045	8282	1973	+	.	ID="RND-1_FAMILY-177";Tend="1138";Tstart="901";shortTE="F";uid="3ac53cee-f6ee-43e9-9b3c-ca7c9aec98dd"
Mc10515	RepeatMasker	DNA/hAT?	5935	6231	588	+	.	ID="DNA8-60_AP";Tend="407";Tstart="85";shortTE="F";uid="d702c867-8261-4ea5-8470-0ca69ff8258e"
Mc10515	RepeatMasker	DNA/hAT-Tip100	2770	2888	534	-	.	ID="DNA8-28_AP";Tend="358";Tstart="242";shortTE="F";uid="e3e8d93e-a1b6-40ff-95b5-8239d6600af4"
Mc10515	RepeatMasker	Unknown	5286	5836	4348	-	.	ID="RND-1_FAMILY-93";Tend="1440";Tstart="859";shortTE="F";uid="8c0c0f7f-9455-4ea5-b1b8-362c5fe0fb8c"
Mc10516	RepeatMasker	Unknown	7965	8155	1155	+	.	ID="RND-1_FAMILY-58";Tend="1091";Tstart="873";shortTE="F";uid="1f778fc8-337c-4dde-a062-ef46e47fd3b0"
Mc10516	RepeatMasker	DNA/hAT-Blackjack	8173	8281	680	+	.	ID="RND-6_FAMILY-8815";Tend="834";Tstart="703";shortTE="F";uid="681d37b0-8f30-4261-bdaf-a7187d38da91"
Mc10516	RepeatMasker	DNA/hAT-Charlie	1474	1783	689	+	.	ID="HAT-N11_AP";TEgroup="ctg_10516%7CHAT-N11_AP%7C1";Tend="631";Tstart="1";shortTE="T";uid="dc136810-4e9d-41cc-b8fe-dd5dff327d46"
Mc10516	RepeatMasker	Unknown	998	1473	2885	-	.	ID="RND-4_FAMILY-546";Tend="1419";Tstart="935";shortTE="F";uid="6fd7b94a-bb85-4cde-ad23-f0b0505e8086"
Mc10517	RepeatMasker	DNA/PiggyBac	8883	9330	576	+	.	ID="PIGGYBAC-11_LMI";Tend="1248";Tstart="804";shortTE="F";uid="fa8810c8-43be-4ae8-88c4-c3fd3515c8f7"
Mc10517	RepeatMasker	DNA/hAT-Tip100	7182	7436	2041	+	.	ID="RND-1_FAMILY-167";Tend="1242";Tstart="986";shortTE="F";uid="ed72295a-7bd6-41d8-9717-38dea6444f6a"
Mc10517	RepeatMasker	LINE/CR1	13761	13936	841	+	.	ID="RND-5_FAMILY-11118";Tend="715";Tstart="576";shortTE="F";uid="de728edc-6168-43eb-b748-58ef6c0a3a77"
Mc10518	RepeatMasker	DNA	7226	7460	671	+	.	ID="DNA4-2_AP";Tend="764";Tstart="524";shortTE="F";uid="0105e14e-69db-43d0-960b-7a39090689b1"
Mc10518	RepeatMasker	Unknown	240	1232	4366	+	.	ID="RND-6_FAMILY-5213";Tend="1881";Tstart="946";shortTE="F";uid="94ae236f-8e36-4388-8d0b-99626a6a3012"
Mc10518	RepeatMasker	DNA/Ginger	5374	5632	436	+	.	ID="RND-1_FAMILY-6";Tend="957";Tstart="704";shortTE="F";uid="80cddad9-4b0a-44ef-ac20-e4bace809636"
Mc10518	RepeatMasker	DNA	5106	5379	504	-	.	ID="DNA4-3_AP";Tend="512";Tstart="237";shortTE="F";uid="ffe3f946-e07c-45d5-ad4a-438321f5caf5"
Mc10518	RepeatMasker	DNA	7117	7225	440	-	.	ID="dna4-1_ap";Tend="350";Tstart="6";shortTE="F";uid="8bd156e9-be23-487a-910f-ebde34d9469b"
Mc10518	RepeatMasker	LINE/I	1	246	1588	-	.	ID="RND-6_FAMILY-23584";Tend="878";Tstart="652";shortTE="F";uid="2981c832-1560-4821-b9f3-98bc9d8dbf1e"
Mc10519	RepeatMasker	Unknown	1668	1776	413	+	.	ID="RND-1_FAMILY-64";Tend="827";Tstart="728";shortTE="F";uid="e7899219-cdb0-4f53-b071-24d2f8ddd901"
Mc10519	RepeatMasker	DNA/PiggyBac	3775	4215	1122	+	.	ID="RND-6_FAMILY-2880";Tend="844";Tstart="386";shortTE="F";uid="3f4b112b-d058-4582-bacd-cb101f8f2994"
Mc10519	RepeatMasker	LTR/Gypsy	7020	7216	549	+	.	ID="GYPSY-13_SI-I";Tend="2098";Tstart="1902";shortTE="F";uid="dd7175bd-8baa-4474-9797-b31cac236ff7"
Mc10519	RepeatMasker	Retroposon?	1	278	2144	+	.	ID="RND-1_FAMILY-338";Tend="1092";Tstart="823";shortTE="F";uid="54f71953-26c6-40ad-9716-21082ed852c7"
Mc10519	RepeatMasker	RC/Helitron	7295	7517	1253	+	.	ID="RND-5_FAMILY-1214";Tend="1136";Tstart="922";shortTE="F";uid="fd77436a-430a-4ef9-8c7d-f5c6506bb961"
Mc10519	RepeatMasker	LTR/Gypsy	6122	6544	561	+	.	ID="GYPSY-13_SI-I";Tend="1891";Tstart="1472";shortTE="F";uid="92157848-1db1-46d8-a1bc-140522ec3500"
Mc10519	RepeatMasker	DNA/MULE-MuDR	1680	2413	5728	+	.	ID="RND-1_FAMILY-60";Tend="1358";Tstart="593";shortTE="F";uid="a98101fd-4aa8-4dfc-96cd-d3c489bb21ce"
Mc10519	RepeatMasker	Unknown	6551	6987	3822	-	.	ID="RND-1_FAMILY-137";Tend="1899";Tstart="1466";shortTE="F";uid="a473e75c-5d33-4e36-8322-ecfbbdf1e82d"
Mc10519	RepeatMasker	LINE/I-Jockey	5271	5943	515	-	.	ID="JOCKEY-7_RPR";Tend="1488";Tstart="772";shortTE="F";uid="d2c922da-e524-4182-bf80-a476927fc588"
Mc10519	RepeatMasker	DNA	2565	2678	889	-	.	ID="RND-6_FAMILY-7881";Tend="451";Tstart="338";shortTE="F";uid="7a572d28-3d7c-4d0c-8969-dd09ab5d2b46"
Mc1052	RepeatMasker	DNA/hAT-Tip100	1	160	1330	+	.	ID="RND-6_FAMILY-4194";Tend="1067";Tstart="908";shortTE="F";uid="3d5c193b-645f-400c-9bb3-848c6584f730"
Mc1052	RepeatMasker	RC/Helitron	1184	1386	1288	-	.	ID="RND-6_FAMILY-18865";Tend="1109";Tstart="901";shortTE="F";uid="25f1c9ab-ced9-471e-861c-d81367283dcc"
Mc1052	RepeatMasker	Unknown	630	1195	4826	-	.	ID="RND-1_FAMILY-24";Tend="1413";Tstart="846";shortTE="F";uid="662fb0c0-e926-4739-806b-1711034db9ee"
Mc10520	RepeatMasker	Unknown	983	1099	792	+	.	ID="RND-6_FAMILY-20417";Tend="500";Tstart="393";shortTE="F";uid="0e191688-26ee-4473-949e-36b03dfb378b"
Mc10520	RepeatMasker	DNA	1082	3979	19362	+	.	ID="RND-6_FAMILY-10977";Tend="2715";Tstart="143";shortTE="F";uid="e6ba3cba-00db-4e54-b41a-c8912a99a98f"
Mc10521	RepeatMasker	DNA	2020	2409	628	+	.	ID="TTAA3C_AP";Tend="409";Tstart="1";shortTE="F";uid="a18be592-ded9-4a20-b55d-7316ea857851"
Mc10521	RepeatMasker	Unknown	3277	4015	1545	+	.	ID="RND-5_FAMILY-102";Tend="1321";Tstart="600";shortTE="F";uid="c2069f69-5e2d-4d70-80ba-6ca0b1db9abb"
Mc10521	RepeatMasker	DNA	1407	1540	794	-	.	ID="dna4-1_ap";Tend="309";Tstart="164";shortTE="F";uid="a90c69fc-7b90-463a-a804-87fbfc5bc8ef"
Mc10521	RepeatMasker	LINE/I	1297	1407	527	-	.	ID="RND-6_FAMILY-5269";Tend="1292";Tstart="1181";shortTE="F";uid="2d01e23d-4d76-47a9-af58-c7c4b786434d"
Mc10521	RepeatMasker	DNA	5998	6378	1874	-	.	ID="TTAA20_AP";Tend="657";Tstart="275";shortTE="F";uid="e8a4ea9f-7547-4456-841c-150cfb8838f6"
Mc10521	RepeatMasker	DNA	5017	5369	731	-	.	ID="TTAA3C_AP";Tend="423";Tstart="7";shortTE="F";uid="ba3fe637-f1a2-4636-b994-fd69528caaf1"
Mc10521	RepeatMasker	DNA	6833	7028	620	-	.	ID="TTAA3C_AP";Tend="209";Tstart="1";shortTE="F";uid="c319ddda-f5f3-47e1-a724-25cdcf1babc7"
Mc10521	RepeatMasker	DNA/TcMar-m44?	6641	6821	799	-	.	ID="dnax-4b_ap";Tend="173";Tstart="1";shortTE="F";uid="8c44cad5-e0ee-4605-8284-2511c0b986dc"
Mc10521	RepeatMasker	DNA/hAT-Ac	858	1281	2748	-	.	ID="RND-6_FAMILY-6038";Tend="859";Tstart="455";shortTE="F";uid="d3d4ceb0-d393-4b3c-8d88-035aef905c76"
Mc10522	RepeatMasker	DNA/Ginger-1	7638	8016	2920	+	.	ID="RND-6_FAMILY-8803";Tend="724";Tstart="362";shortTE="F";uid="5bc755dd-7431-4553-9775-19fb7960129c"
Mc10522	RepeatMasker	DNA/hAT	2947	3097	548	+	.	ID="RND-6_FAMILY-19607";Tend="771";Tstart="624";shortTE="F";uid="9304290c-40fc-457a-b6dc-7da8a801b883"
Mc10522	RepeatMasker	Retroposon?	6680	7646	3837	+	.	ID="SINE2-1_AP";Tend="1008";Tstart="1";shortTE="F";uid="7874bdd2-76bb-49eb-b8fe-cbeb1630fdd9"
Mc10522	RepeatMasker	DNA/Ginger-1	8136	8274	969	+	.	ID="RND-6_FAMILY-13505";Tend="985";Tstart="844";shortTE="F";uid="847b6bb8-1577-4273-9f19-04c7df1b8629"
Mc10522	RepeatMasker	RC/Helitron	2255	2507	1589	-	.	ID="RND-6_FAMILY-18865";Tend="1145";Tstart="887";shortTE="F";uid="520e7c90-a384-4c2a-8c18-3bce1095b404"
Mc10522	RepeatMasker	Unknown	59	488	525	-	.	ID="HALYOMORPHA_HALYS-1_FAMILY-43";Tend="431";Tstart="1";shortTE="F";uid="7b10bfe1-65d9-451d-95c5-22212832d82a"
Mc10522	RepeatMasker	LINE/I-Jockey	489	626	768	-	.	ID="JOCKEY-8_RPR";Tend="566";Tstart="19";shortTE="F";uid="36015e39-66b8-4c5a-8004-607f92e2e794"
Mc10523	RepeatMasker	Retroposon?	55	348	2494	+	.	ID="RND-1_FAMILY-338";Tend="1069";Tstart="769";shortTE="F";uid="5edd2c67-8d1c-4c41-b3e4-85a36ec03b21"
Mc10523	RepeatMasker	DNA/hAT-hAT19	7403	7748	443	+	.	ID="HAT-N5_AP";Tend="745";Tstart="388";shortTE="F";uid="c36d36d8-991f-4d29-968a-f40511c943da"
Mc10523	RepeatMasker	DNA/TcMar-Tc1	438	624	1021	+	.	ID="RND-1_FAMILY-181";Tend="1568";Tstart="1380";shortTE="F";uid="4f495c03-cd81-4947-8615-2a6a062f1c4a"
Mc10523	RepeatMasker	DNA/MULE-MuDR	6366	6794	718	+	.	ID="MUDR2X_AP";Tend="1083";Tstart="589";shortTE="F";uid="d268ae05-f2c5-4eca-b62f-4452508135e5"
Mc10523	RepeatMasker	DNA/hAT-hAT19	7007	7261	961	-	.	ID="RND-5_FAMILY-4095";Tend="1844";Tstart="1589";shortTE="F";uid="1b4ae691-a2f2-43aa-8478-03a5bad0b1cb"
Mc10523	RepeatMasker	DNA/hAT	9128	9904	4587	-	.	ID="RND-5_FAMILY-1098";Tend="1570";Tstart="805";shortTE="F";uid="d2c173d4-c448-40ad-b707-4830ed2ad5b1"
Mc10523	RepeatMasker	LINE/I	70	482	513	-	.	ID="RND-5_FAMILY-565";Tend="1584";Tstart="1172";shortTE="F";uid="93167b3b-b0a1-40d1-8ad7-7bdede54560f"
Mc10524	RepeatMasker	Retroposon?	1	172	1419	+	.	ID="RND-1_FAMILY-311";Tend="2051";Tstart="1881";shortTE="F";uid="b4b0da40-dc3d-4127-a745-e41bd6012c45"
Mc10524	RepeatMasker	Unknown	672	911	1625	+	.	ID="RND-5_FAMILY-1957";Tend="1518";Tstart="1272";shortTE="F";uid="afbf7cb9-e02b-48bf-a5d6-42ba929f97ec"
Mc10524	RepeatMasker	DNA/P	2939	3040	677	-	.	ID="DNA8-26_AP";Tend="260";Tstart="155";shortTE="F";uid="981d1ab0-bd03-4c73-9c64-f45900c98034"
Mc10524	RepeatMasker	Unknown	5182	5507	792	-	.	ID="RND-6_FAMILY-41528";Tend="951";Tstart="692";shortTE="F";uid="fe254bc0-b9c1-48b8-8be2-fc6496310c28"
Mc10524	RepeatMasker	Unknown	8066	8273	868	-	.	ID="RND-5_FAMILY-16221";Tend="623";Tstart="409";shortTE="F";uid="dd90dad8-1db7-4fa5-baaa-be9cfa262ddb"
Mc10524	RepeatMasker	Unknown	6345	6519	1118	-	.	ID="RND-6_FAMILY-22266";Tend="1169";Tstart="982";shortTE="F";uid="b794ec2e-8208-470b-bf07-d209f03a5f98"
Mc10525	RepeatMasker	DNA/Kolobok-E	215	628	692	+	.	ID="koloboke-4_ap";Tend="4307";Tstart="3571";shortTE="F";uid="f1670c9b-0269-4891-a888-e8b593a7489c"
Mc10525	RepeatMasker	DNA/hAT-Tip100	4968	5150	682	+	.	ID="dna8-100_ap";Tend="119";Tstart="1";shortTE="F";uid="9cf093e5-aa04-448b-a170-a2d6c62bfbae"
Mc10525	RepeatMasker	DNA/Kolobok-E	7938	8272	507	+	.	ID="KOLOBOKE-2_AP";Tend="4985";Tstart="4695";shortTE="F";uid="0029e9cf-e594-404d-aedc-04fb181f7a6d"
Mc10525	RepeatMasker	DNA/Kolobok-E	6178	6362	468	-	.	ID="RND-6_FAMILY-11125";Tend="2061";Tstart="1874";shortTE="F";uid="86b7bf3e-3a99-42f7-8323-d43058f68b1c"
Mc10526	RepeatMasker	DNA	503	983	636	+	.	ID="DNA4-3_AP";Tend="495";Tstart="1";shortTE="F";uid="a67edf24-3287-4b70-8de2-ed270ce7a5a0"
Mc10526	RepeatMasker	DNA/hAT	740	1048	546	-	.	ID="DNA8-1_AP";Tend="504";Tstart="194";shortTE="F";uid="edc02142-2410-40ef-aca0-d747e9d147fc"
Mc10526	RepeatMasker	DNA/hAT-Charlie	7154	7338	1097	-	.	ID="DNA8-55B_AP";Tend="186";Tstart="1";shortTE="F";uid="347ec718-78f0-42ce-8f68-63eee636a77d"
Mc10527	RepeatMasker	RC/Helitron	1	228	1870	-	.	ID="RND-1_FAMILY-95";Tend="1173";Tstart="948";shortTE="F";uid="f372296c-3c2d-42a2-bc1a-75a1860b542d"
Mc10527	RepeatMasker	Unknown	5815	6664	6059	-	.	ID="RND-6_FAMILY-3560";TEgroup="ctg_10527%7CRND-6_FAMILY-3560%7C1";Tend="921";Tstart="172";shortTE="F";uid="0ddc7039-9d5e-4881-a784-f0a4f6556391"
Mc10528	RepeatMasker	DNA/Ginger-1	7289	7864	525	+	.	ID="GINGER1-1_AP";Tend="4475";Tstart="3858";shortTE="F";uid="68d065ee-3000-47ca-8a93-a79bdd1cf87e"
Mc10528	RepeatMasker	LINE/I	410	533	538	-	.	ID="RND-6_FAMILY-548";Tend="869";Tstart="733";shortTE="F";uid="e5c8f7ab-fac1-424d-bd8c-ee756ed4ee12"
Mc10528	RepeatMasker	DNA	1	349	1657	-	.	ID="RND-5_FAMILY-540";TEgroup="ctg_10528%7CRND-5_FAMILY-540%7C1";Tend="910";Tstart="425";shortTE="F";uid="da015cc5-3a67-4865-b2f0-3babe1ef4fb8"
Mc10528	RepeatMasker	Retroposon?	7217	7748	828	-	.	ID="SINE2-1_AP";Tend="613";Tstart="1";shortTE="F";uid="97d49bbf-8ceb-4c8a-ac0a-bf004140d500"
Mc10529	RepeatMasker	DNA/hAT-Charlie	2943	3182	555	+	.	ID="RND-6_FAMILY-10672";Tend="1130";Tstart="891";shortTE="F";uid="93d053f1-6f13-42d4-bdff-da87eac98963"
Mc10529	RepeatMasker	DNA/hAT-hAT19	9655	9908	445	+	.	ID="RND-6_FAMILY-14146";Tend="871";Tstart="633";shortTE="F";uid="778fecc5-750b-49bd-9c10-d7e2352b0a8f"
Mc10529	RepeatMasker	RC/Helitron	1	440	2841	+	.	ID="RND-6_FAMILY-428";Tend="982";Tstart="574";shortTE="F";uid="b94ac6f5-417b-440c-9e64-63c2cb4b23f4"
Mc10529	RepeatMasker	DNA/hAT-Charlie	3337	3483	435	-	.	ID="RND-6_FAMILY-21290";Tend="1528";Tstart="1368";shortTE="F";uid="3062dc43-c010-4ab0-bd86-bb514aa962d8"
Mc10529	RepeatMasker	DNA/hAT-Tip100	10274	10568	2069	-	.	ID="RND-5_FAMILY-5610";Tend="1579";Tstart="1251";shortTE="F";uid="e172247e-ba32-40a7-b8b4-58e3b9e8a194"
Mc1053	RepeatMasker	DNA/Ginger-1	28691	28877	652	+	.	ID="RND-6_FAMILY-2746";Tend="500";Tstart="301";shortTE="F";uid="84831e91-c93d-4b8a-8840-b7e3129ab715"
Mc1053	RepeatMasker	Retroposon?	42468	43184	1013	+	.	ID="SINE2-1_AP";Tend="1411";Tstart="82";shortTE="F";uid="fe17cee8-ac04-4778-bfe5-c7992e79d3a5"
Mc1053	RepeatMasker	Retroposon?	49863	50698	1784	+	.	ID="SINE2-1_AP";Tend="816";Tstart="1";shortTE="F";uid="04279f5f-f882-4e33-a409-26601688ca38"
Mc1053	RepeatMasker	DNA/TcMar-Tc1	34059	34294	572	+	.	ID="RND-6_FAMILY-123";Tend="1580";Tstart="1345";shortTE="F";uid="b5b4d182-8ac9-44a8-9d3c-40f382e980b0"
Mc1053	RepeatMasker	DNA/hAT-Tip100	25606	26784	9501	+	.	ID="RND-6_FAMILY-4504";Tend="1357";Tstart="206";shortTE="F";uid="c786a21c-a988-43fb-8724-78474f2fbdcd"
Mc1053	RepeatMasker	DNA/TcMar-Tc1	33488	33772	1252	+	.	ID="RND-6_FAMILY-4092";Tend="1122";Tstart="848";shortTE="F";uid="18a7e688-3265-4f76-81e6-06c4641789b9"
Mc1053	RepeatMasker	Retroposon?	43462	43709	651	+	.	ID="SINE2-1_AP";Tend="2052";Tstart="1611";shortTE="F";uid="c4c235ff-843d-4ad9-91f4-89670a2dbc1f"
Mc1053	RepeatMasker	Retroposon?	3265	3840	1101	+	.	ID="SINE2-1_AP";Tend="1174";Tstart="557";shortTE="F";uid="d064a695-1328-445d-b99a-95e46b321ce5"
Mc1053	RepeatMasker	LINE/R1-LOA	38766	39450	3995	+	.	ID="RND-1_FAMILY-268";Tend="1489";Tstart="799";shortTE="F";uid="d1cba1ec-635b-4003-9213-74432e3675e0"
Mc1053	RepeatMasker	DNA/Ginger-1	49981	50779	5810	-	.	ID="RND-1_FAMILY-4";Tend="2399";Tstart="1584";shortTE="F";uid="547f218f-7096-460e-a633-8b8ca65a5da5"
Mc1053	RepeatMasker	Retroposon?	3004	3171	451	-	.	ID="RND-6_FAMILY-21009";Tend="1105";Tstart="939";shortTE="F";uid="1f684be7-1d2f-40f3-8e5d-d9913fc28f07"
Mc1053	RepeatMasker	DNA/Kolobok-E	43432	43649	576	-	.	ID="KOLOBOKE-2_AP";Tend="1335";Tstart="1119";shortTE="F";uid="ddaba85e-14e0-455e-9fbc-e3210ef58a93"
Mc1053	RepeatMasker	DNA/Sola-1	10497	10847	797	-	.	ID="SOLA1-7_AP";Tend="1262";Tstart="912";shortTE="F";uid="277a7811-480c-4ca6-a545-484a01909c7d"
Mc1053	RepeatMasker	DNA/TcMar-Tc1	34407	34540	717	-	.	ID="RND-6_FAMILY-4092";Tend="988";Tstart="855";shortTE="F";uid="f8d1ea3a-ff44-4b5e-966d-e91676bfad9e"
Mc1053	RepeatMasker	Unknown	27598	27732	499	-	.	ID="RND-6_FAMILY-6441";Tend="297";Tstart="159";shortTE="F";uid="3e83a70e-c36f-46ce-bacd-25dee114a6ca"
Mc1053	RepeatMasker	DNA/Ginger-1	23449	23659	513	-	.	ID="RND-6_FAMILY-11732";Tend="1287";Tstart="1080";shortTE="F";uid="e39b5389-cf67-41da-9959-c1712d35af70"
Mc1053	RepeatMasker	Unknown	37356	37497	558	-	.	ID="RND-6_FAMILY-6441";Tend="318";Tstart="164";shortTE="F";uid="2388f62a-7212-4c89-972d-52351928e05e"
Mc1053	RepeatMasker	DNA/Kolobok-E	25476	25601	532	-	.	ID="KOLOBOKE-2_AP";Tend="1254";Tstart="1119";shortTE="F";uid="5ecd4477-6320-4eb5-be7b-b493b8c25f42"
Mc1053	RepeatMasker	DNA	7528	8316	2907	-	.	ID="DNA4-2_AP";Tend="769";Tstart="2";shortTE="F";uid="dbea43bd-cae1-4aec-a3d2-b2e40121cea8"
Mc10530	RepeatMasker	LINE/I-Jockey	250	746	606	+	.	ID="RND-5_FAMILY-4747";Tend="628";Tstart="98";shortTE="F";uid="4ee25d83-6bf7-4398-9a2b-c37dc2b7afad"
Mc10530	RepeatMasker	Unknown	1958	2888	4658	+	.	ID="RND-4_FAMILY-2304";Tend="1402";Tstart="387";shortTE="F";uid="d34b9ca5-3655-419c-bf1f-0755490b419f"
Mc10530	RepeatMasker	Unknown	5684	5947	527	-	.	ID="RND-6_FAMILY-3820";Tend="466";Tstart="220";shortTE="F";uid="f43b1eb5-a03a-4850-8c05-3ce28bfae336"
Mc10530	RepeatMasker	DNA/hAT-Ac	3857	4007	432	-	.	ID="DNA8-91_AP";Tend="146";Tstart="12";shortTE="F";uid="bd584b83-6110-432f-9893-32180034692b"
Mc10531	RepeatMasker	DNA/Ginger-1	2306	3156	560	+	.	ID="RND-6_FAMILY-3412";Tend="1910";Tstart="1132";shortTE="F";uid="831a5eb0-492f-478b-bc5d-b57cf97c4d8b"
Mc10531	RepeatMasker	LINE/L2	4407	4940	3359	-	.	ID="RND-6_FAMILY-2908";Tend="1433";Tstart="897";shortTE="F";uid="14117d75-274b-482d-b678-029de7cc0daf"
Mc10531	RepeatMasker	DNA/Ginger	2731	3158	635	-	.	ID="RND-1_FAMILY-6";Tend="1111";Tstart="703";shortTE="F";uid="a91a91d7-a719-4a70-bc60-502e63966ab4"
Mc10531	RepeatMasker	Retroposon?	1875	2487	769	-	.	ID="SINE2-1_AP";TEgroup="ctg_10531%7CSINE2-1_AP%7C1";Tend="1373";Tstart="628";shortTE="F";uid="c25f4f30-99ca-4c2d-b1cd-8d51fcb21ffc"
Mc10531	RepeatMasker	DNA	1	419	2427	-	.	ID="RND-6_FAMILY-436";Tend="580";Tstart="165";shortTE="F";uid="4b121af3-d4c9-4e19-9a65-6c03ac094b47"
Mc10532	RepeatMasker	Unknown	4697	4960	699	+	.	ID="RND-6_FAMILY-5725";Tend="1163";Tstart="920";shortTE="F";uid="83d0fa2f-7ac4-4d51-b864-41c272bc13c7"
Mc10532	RepeatMasker	DNA/Ginger	7377	8266	6716	+	.	ID="RND-1_FAMILY-6";Tend="1550";Tstart="655";shortTE="F";uid="9751d748-cf39-4896-8335-8ec85835e176"
Mc10532	RepeatMasker	DNA/hAT-Tip100	326	574	1407	+	.	ID="RND-6_FAMILY-25234";Tend="1133";Tstart="888";shortTE="F";uid="a92091dc-9216-40ab-b3de-b262afd01cee"
Mc10532	RepeatMasker	Unknown	3828	4071	2202	-	.	ID="RND-5_FAMILY-910";Tend="1363";Tstart="1120";shortTE="F";uid="2fbfeb7f-42b4-43e2-b40d-d18ae456a53a"
Mc10532	RepeatMasker	DNA/hAT	2654	2984	633	-	.	ID="RND-6_FAMILY-9405";TEgroup="ctg_10532%7CRND-6_FAMILY-9405%7C1";Tend="357";Tstart="81";shortTE="F";uid="a340cdda-7fdf-472f-93f2-79502688cc00"
Mc10533	RepeatMasker	Unknown	8828	9452	4464	+	.	ID="RND-1_FAMILY-20";Tend="1521";Tstart="901";shortTE="F";uid="ad0c295f-dc50-4c61-960c-77c655f687b3"
Mc10533	RepeatMasker	Unknown	4007	4139	540	+	.	ID="RND-6_FAMILY-16540";Tend="151";Tstart="2";shortTE="F";uid="0ba7a890-6f76-4264-964f-2b29219adbc4"
Mc10533	RepeatMasker	DNA	8050	8535	435	-	.	ID="DNA4-3_AP";TEgroup="ctg_10533%7CDNA4-3_AP%7C1";Tend="610";Tstart="2";shortTE="F";uid="a6b20eb1-e746-4035-a796-b80f8830067f"
Mc10534	RepeatMasker	DNA/Ginger-1	1501	1933	857	+	.	ID="RND-6_FAMILY-3412";Tend="1888";Tstart="1449";shortTE="F";uid="b4d9c1f4-c1a3-4eb6-82b8-6d0d1e5b16ba"
Mc10534	RepeatMasker	DNA/TcMar-Tigger	5935	6480	2231	+	.	ID="RND-1_FAMILY-286";Tend="1225";Tstart="670";shortTE="F";uid="383a4a8a-46d4-40e0-97e3-2158d0425608"
Mc10534	RepeatMasker	Unknown	6923	7193	623	+	.	ID="RND-5_FAMILY-1061";Tend="995";Tstart="711";shortTE="F";uid="a01ec24d-85cd-453e-a318-dbb33a4a2533"
Mc10534	RepeatMasker	DNA	2824	2983	623	-	.	ID="TTAA18B_AP";Tend="167";Tstart="2";shortTE="F";uid="fb412f99-eb53-420f-9f99-09849c7bffc8"
Mc10534	RepeatMasker	DNA/Ginger	1	1322	9896	-	.	ID="RND-1_FAMILY-6";Tend="2043";Tstart="703";shortTE="F";uid="5e0163c9-f578-4714-947f-f73d709a1e4b"
Mc10534	RepeatMasker	LINE/R1	3844	3983	757	-	.	ID="SART-9_API";Tend="3675";Tstart="3531";shortTE="F";uid="29d8bfd4-70a1-486e-a907-acabd8fc1114"
Mc10534	RepeatMasker	DNA/hAT-Tip100	7706	8263	2809	-	.	ID="RND-6_FAMILY-17282";Tend="859";Tstart="296";shortTE="F";uid="15bf6fab-332f-4193-991d-d14c8df6b6f3"
Mc10536	RepeatMasker	DNA/hAT-Ac	2861	2980	666	+	.	ID="RND-5_FAMILY-548";Tend="1023";Tstart="904";shortTE="F";uid="a0197c79-2acb-4c84-84c9-d3cbf87fade8"
Mc10536	RepeatMasker	DNA/Maverick	11117	11617	1030	+	.	ID="RND-5_FAMILY-4394";Tend="671";Tstart="186";shortTE="F";uid="043ed42f-076d-4dd4-8b8c-32b8478a51d5"
Mc10536	RepeatMasker	DNA/TcMar-m44?	455	624	735	-	.	ID="DNA4-9_AP";Tend="177";Tstart="1";shortTE="F";uid="b4d29922-2433-43b7-9580-2e64bcbba34a"
Mc10536	RepeatMasker	LTR/Gypsy	1023	1389	3191	-	.	ID="RND-6_FAMILY-3194";Tend="1031";Tstart="665";shortTE="F";uid="db6ce1b5-de9e-4132-8c88-163546c3f520"
Mc10536	RepeatMasker	LTR/Gypsy	10079	10309	492	-	.	ID="GYPSY5-I_AP";Tend="3011";Tstart="2778";shortTE="F";uid="bce42482-3b54-4bf8-bb99-0784f0f1c20d"
Mc10536	RepeatMasker	DNA/hAT-Tip100	1636	1974	559	-	.	ID="HAT-3_AP";Tend="998";Tstart="649";shortTE="F";uid="6b1c7d08-68fc-4c1c-82e8-99dbc97292a9"
Mc10536	RepeatMasker	Unknown	9341	9827	3901	-	.	ID="RND-6_FAMILY-1529";Tend="1004";Tstart="512";shortTE="F";uid="e30b7f1f-577a-4adc-b8a8-22e56ea2099d"
Mc10536	RepeatMasker	DNA/Maverick	12449	12949	903	-	.	ID="RND-5_FAMILY-5550";Tend="1512";Tstart="1010";shortTE="F";uid="b7459285-46be-40c0-ab01-d4b38627a356"
Mc10537	RepeatMasker	DNA/Ginger-1	7966	8257	2308	+	.	ID="RND-1_FAMILY-4";Tend="1069";Tstart="747";shortTE="F";uid="eb5a521e-9fd9-45a1-a5a0-694276a84f7a"
Mc10537	RepeatMasker	DNA/hAT-Tip100	7449	7981	3964	+	.	ID="RND-6_FAMILY-4077";Tend="1288";Tstart="757";shortTE="F";uid="b7c859bf-d37f-4bec-8a75-4f10ec464ab9"
Mc10537	RepeatMasker	DNA/Ginger-1	5454	5840	1394	+	.	ID="RND-6_FAMILY-13505";Tend="2247";Tstart="461";shortTE="F";uid="3d3695da-dc51-4513-b7d2-889ad4f90c4e"
Mc10537	RepeatMasker	Retroposon?	4836	5296	1139	+	.	ID="SINE2-1_AP";Tend="1284";Tstart="836";shortTE="F";uid="cefb607f-5ed8-496a-8c87-0db594c4b3e9"
Mc10537	RepeatMasker	Unknown	5	235	802	-	.	ID="RND-6_FAMILY-16540";Tend="973";Tstart="748";shortTE="F";uid="b9a70a32-5674-4b81-bc40-7c70deda9640"
Mc10537	RepeatMasker	Retroposon?	5841	7127	3625	-	.	ID="SINE2-1_AP";Tend="1411";Tstart="1";shortTE="F";uid="dfe9bdb6-3761-4b73-a085-85a35174d50e"
Mc10538	RepeatMasker	Retroposon?	8345	9068	1149	+	.	ID="SINE2-1_AP";Tend="956";Tstart="235";shortTE="F";uid="ef471ec7-9ee0-4c3f-968a-4e2d281a9414"
Mc10538	RepeatMasker	DNA/Ginger-1	7971	8344	1020	-	.	ID="rnd-6_family-3412";Tend="2649";Tstart="986";shortTE="F";uid="b381da2d-35f3-449f-8202-007d43f6a3fa"
Mc10539	RepeatMasker	DNA/hAT-Charlie	646	1200	3268	+	.	ID="RND-5_FAMILY-9346";Tend="1352";Tstart="844";shortTE="F";uid="65dd017c-b3e3-4304-846b-f761aef96142"
Mc1054	RepeatMasker	Retroposon?	49276	49590	1032	+	.	ID="SINE2-1_AP";Tend="1452";Tstart="1137";shortTE="F";uid="30c728be-d707-49ee-81f5-f52c7aa4569e"
Mc1054	RepeatMasker	Unknown	35838	36641	5617	+	.	ID="RND-6_FAMILY-5334";Tend="1530";Tstart="740";shortTE="F";uid="c3067af0-ff39-4f25-940d-0daf0187cee1"
Mc1054	RepeatMasker	DNA	40236	40378	1133	+	.	ID="RND-6_FAMILY-12458";Tend="379";Tstart="240";shortTE="F";uid="3085a273-6d51-48cc-8a53-113e0597032b"
Mc1054	RepeatMasker	Unknown	10385	10668	644	+	.	ID="RND-5_FAMILY-16221";Tend="612";Tstart="342";shortTE="F";uid="4826be77-4eb9-4771-b055-1b7e7822c741"
Mc1054	RepeatMasker	DNA/TcMar-m44	42513	42748	1416	+	.	ID="DNAX-7B_AP";Tend="279";Tstart="1";shortTE="F";uid="d4d2256c-117e-4394-8b4c-c44270c7f65f"
Mc1054	RepeatMasker	DNA/TcMar-Tc1	2223	2347	416	+	.	ID="MARINER-N22_AG";Tend="1317";Tstart="1193";shortTE="F";uid="15cdf64e-60ce-4d05-87f8-778199b100ae"
Mc1054	RepeatMasker	DNA	37147	37522	1392	+	.	ID="ttaa3b_ap";Tend="413";Tstart="1";shortTE="F";uid="b6997e04-e5da-401e-968d-25249fdbeef4"
Mc1054	RepeatMasker	Unknown	33966	34920	6422	+	.	ID="RND-5_FAMILY-2591";Tend="1760";Tstart="764";shortTE="F";uid="ff8a42f0-0ec4-463f-9fff-28f515d83e4e"
Mc1054	RepeatMasker	DNA/hAT	644	768	441	+	.	ID="RND-6_FAMILY-19607";Tend="772";Tstart="652";shortTE="F";uid="52b91ad9-6f8f-45d3-b01f-6f9600863d10"
Mc1054	RepeatMasker	DNA/Kolobok-E	7322	7470	415	+	.	ID="KOLOBOKE-2_AP";Tend="1355";Tstart="1208";shortTE="F";uid="a790f345-a421-4a64-83bd-56b5811252ec"
Mc1054	RepeatMasker	Retroposon?	7487	8257	940	-	.	ID="SINE2-1_AP";TEgroup="ctg_1054%7CSINE2-1_AP%7C1";Tend="1461";Tstart="3";shortTE="F";uid="10040bd9-4550-4bcb-802f-c8f00ff1f86f"
Mc1054	RepeatMasker	DNA/hAT-Tip100	23897	24214	656	-	.	ID="RND-5_FAMILY-1688";Tend="1217";Tstart="912";shortTE="F";uid="19eab51d-3c01-4c1c-b400-ae62062cecaf"
Mc1054	RepeatMasker	Unknown	18855	19440	1236	-	.	ID="RND-6_FAMILY-3376";Tend="1381";Tstart="817";shortTE="F";uid="cef66236-e70e-40b1-b84c-53f7add0bfcf"
Mc1054	RepeatMasker	DNA/Ginger-1	48962	49087	412	-	.	ID="RND-6_FAMILY-3412";Tend="1907";Tstart="1797";shortTE="F";uid="d27ef478-8e7d-4fb0-87b8-5aa35b6c4190"
Mc1054	RepeatMasker	Retroposon?	52717	52989	2102	-	.	ID="RND-1_FAMILY-311";Tend="2056";Tstart="1784";shortTE="F";uid="e68d12de-1414-4618-ac5d-e95ae2412cb0"
Mc1054	RepeatMasker	DNA/Kolobok-E	5514	5686	437	-	.	ID="KOLOBOKE-2_AP";Tend="1279";Tstart="1120";shortTE="F";uid="a596a047-4b9c-4f1d-9e79-a09841af07b0"
Mc1054	RepeatMasker	Unknown	27231	27544	845	-	.	ID="RND-4_FAMILY-56";Tend="1239";Tstart="947";shortTE="F";uid="0753b1e8-758a-4081-a41a-5d54e836586c"
Mc10540	RepeatMasker	DNA/hAT	7598	8102	650	+	.	ID="RND-1_FAMILY-287";Tend="1160";Tstart="608";shortTE="F";uid="c42440f9-fe7e-41a1-be88-f565e39f39c9"
Mc10541	RepeatMasker	DNA/hAT-hATm	7687	8167	748	+	.	ID="HAT-4_AP";Tend="1119";Tstart="648";shortTE="F";uid="b0657de0-4d4d-4130-9936-79cf522d2c56"
Mc10541	RepeatMasker	DNA/hAT-hAT19	4313	4761	2821	-	.	ID="RND-5_FAMILY-2308";Tend="1742";Tstart="1305";shortTE="F";uid="55236485-1674-432c-aff5-474a8ed30902"
Mc10541	RepeatMasker	Unknown	4772	4940	1413	-	.	ID="RND-5_FAMILY-6674";Tend="1056";Tstart="888";shortTE="F";uid="0da97f2c-5506-4f7a-997f-a0480f0e24fd"
Mc10541	RepeatMasker	DNA/hAT-hAT19	4941	5516	3599	-	.	ID="RND-5_FAMILY-2308";Tend="1373";Tstart="719";shortTE="F";uid="da612228-9596-447a-b0f9-414695bb411d"
Mc10542	RepeatMasker	LINE/I	3385	3548	517	+	.	ID="RND-6_FAMILY-872";Tend="1316";Tstart="1125";shortTE="F";uid="2922619b-cb1c-4e93-ad15-37ee02b6a6be"
Mc10542	RepeatMasker	Unknown	8055	8253	1763	-	.	ID="RND-1_FAMILY-15";Tend="1569";Tstart="1371";shortTE="F";uid="a424fd30-62ce-4480-ab47-d247356a4cb3"
Mc10543	RepeatMasker	Unknown	7896	8251	2129	+	.	ID="RND-6_FAMILY-1090";Tend="745";Tstart="422";shortTE="F";uid="1e5d0f72-d4fe-4fc7-b128-e1b174c3ccb6"
Mc10543	RepeatMasker	DNA/hAT-Blackjack	1	429	3569	-	.	ID="RND-5_FAMILY-7823";Tend="996";Tstart="573";shortTE="F";uid="1b4a1af3-d755-41cf-a2fb-a276fec4340f"
Mc10543	RepeatMasker	DNA	1578	1838	490	-	.	ID="DNA4-3_AP";Tend="633";Tstart="361";shortTE="F";uid="e4a55720-c411-4744-807b-950ebeeb77e3"
Mc10543	RepeatMasker	Unknown	5410	6010	4748	-	.	ID="RND-1_FAMILY-162";Tend="1241";Tstart="645";shortTE="F";uid="2ca84863-4412-4d04-8da1-12ea4fd0ec53"
Mc10544	RepeatMasker	Retroposon?	1	389	2409	+	.	ID="RND-6_FAMILY-21009";Tend="1209";Tstart="810";shortTE="F";uid="83537034-4235-4563-9a1f-aee415aa65ce"
Mc10544	RepeatMasker	DNA/Sola-1	2595	3075	1810	+	.	ID="rnd-6_family-15139";Tend="1714";Tstart="1228";shortTE="F";uid="7e38ecd1-09c6-46f6-a2d8-9d9ed6e2ff1f"
Mc10544	RepeatMasker	DNA/Sola-1	777	1177	2447	+	.	ID="RND-5_FAMILY-1303";Tend="1324";Tstart="897";shortTE="F";uid="3d48c9e8-b4f2-4dad-b8b2-12b13450f305"
Mc10544	RepeatMasker	DNA	7915	8226	1075	-	.	ID="TTAA25_AP";Tend="495";Tstart="196";shortTE="F";uid="bac2ee69-b5c1-432a-8f43-a2f45cfed05b"
Mc10545	RepeatMasker	Retroposon?	1989	2876	854	+	.	ID="SINE2-1_AP";TEgroup="ctg_10545%7CSINE2-1_AP%7C1";Tend="1763";Tstart="83";shortTE="F";uid="a3c4ea67-674b-478e-bd36-040e4acd0dda"
Mc10545	RepeatMasker	Retroposon?	1992	2558	417	-	.	ID="RND-6_FAMILY-21009";Tend="1211";Tstart="615";shortTE="F";uid="7d563289-47b1-4c74-b37c-0690408feb54"
Mc10545	RepeatMasker	DNA	6407	6553	499	-	.	ID="ttaa20_ap";Tend="663";Tstart="536";shortTE="F";uid="b8f93e54-ebf4-4e17-a851-fd0eaace1021"
Mc10545	RepeatMasker	DNA/Ginger-1	2739	2893	502	-	.	ID="rnd-6_family-23298";Tend="807";Tstart="664";shortTE="F";uid="3d68fe9e-0c47-4e98-a5b4-d453e37e455b"
Mc10545	RepeatMasker	Unknown	7689	8250	3988	-	.	ID="RND-1_FAMILY-93";Tend="1485";Tstart="944";shortTE="F";uid="49f8281c-7428-499b-a4bd-611e726583c5"
Mc10546	RepeatMasker	DNA/Ginger	7433	8250	6726	+	.	ID="RND-1_FAMILY-6";Tend="1521";Tstart="706";shortTE="F";uid="ae439863-047b-4242-8e70-cb62b8d1a4d9"
Mc10546	RepeatMasker	DNA/Kolobok-E	6810	7067	508	+	.	ID="RND-6_FAMILY-12898";Tend="1413";Tstart="1163";shortTE="F";uid="cad728c2-83d1-46b1-9d83-20a73fb5ac57"
Mc10546	RepeatMasker	Unknown	753	950	1402	-	.	ID="RND-5_FAMILY-2591";Tend="1166";Tstart="976";shortTE="F";uid="be68ebca-5e47-4c4c-8730-99e2af90fe8f"
Mc10546	RepeatMasker	DNA/hAT-Tip100	1290	1479	502	-	.	ID="RND-6_FAMILY-5381";Tend="900";Tstart="711";shortTE="F";uid="cd8d4772-40d3-4587-8dcc-ff8b85dbe737"
Mc10546	RepeatMasker	DNA/hAT-Tip100	4903	5062	495	-	.	ID="hat-n16_ap";Tend="134";Tstart="1";shortTE="F";uid="c5f73628-2d83-44ed-af0a-74c8467e3546"
Mc10546	RepeatMasker	DNA/Ginger-1	7410	7552	627	-	.	ID="RND-6_FAMILY-17528";Tend="145";Tstart="20";shortTE="F";uid="9464ef48-f797-4871-8f24-152e809a755c"
Mc10546	RepeatMasker	DNA/MULE-MuDR	3932	4043	401	-	.	ID="MUDR10X_AP";Tend="2124";Tstart="2017";shortTE="F";uid="034ef619-322f-4188-9357-f32d629542eb"
Mc10546	RepeatMasker	Retroposon?	5618	6634	1486	-	.	ID="SINE2-1_AP";TEgroup="ctg_10546%7CSINE2-1_AP%7C1";Tend="1125";Tstart="201";shortTE="F";uid="77ce892e-a6e7-4b91-9299-fba665829907"
Mc10547	RepeatMasker	Retroposon?	7031	7686	2544	+	.	ID="RND-1_FAMILY-311";Tend="2046";Tstart="1046";shortTE="F";uid="7ab52e5c-7f57-4f4e-8d8b-e1ee424d163e"
Mc10547	RepeatMasker	DNA/hAT-Tip100	2247	2384	408	+	.	ID="HAT-3_AP";Tend="2462";Tstart="2324";shortTE="F";uid="8592b672-38ff-47df-8bcd-90125560673a"
Mc10547	RepeatMasker	DNA/Ginger	7687	8080	2913	+	.	ID="RND-1_FAMILY-6";Tend="2404";Tstart="2008";shortTE="F";uid="518b3b5d-dca5-4b80-9b71-661afe947599"
Mc10547	RepeatMasker	DNA/Ginger-2	1039	1985	6520	+	.	ID="RND-5_FAMILY-1744";Tend="1808";Tstart="883";shortTE="F";uid="d45e3bde-adc1-4093-8a6e-cbe36fcd6da4"
Mc10547	RepeatMasker	Retroposon?	6765	7710	6511	-	.	ID="RND-6_FAMILY-21009";Tend="1208";Tstart="242";shortTE="F";uid="7d079b97-8434-484e-97ce-dc4a1b982e95"
Mc10547	RepeatMasker	DNA/hAT	852	1038	679	-	.	ID="RND-5_FAMILY-7424";Tend="1117";Tstart="932";shortTE="F";uid="c4d3ace3-c3a2-4011-be1f-c2456ea2fa04"
Mc10547	RepeatMasker	DNA/hAT-Charlie	2619	2999	3207	-	.	ID="RND-5_FAMILY-11314";Tend="1298";Tstart="917";shortTE="F";uid="4e5e6742-3e52-43bd-9d3f-4d3d3a23ec90"
Mc10547	RepeatMasker	Unknown	1998	2144	696	-	.	ID="RND-4_FAMILY-1558";Tend="978";Tstart="836";shortTE="F";uid="5de9083e-871d-4406-8d79-2188acab329a"
Mc10548	RepeatMasker	DNA/Ginger-1	7033	8247	8845	+	.	ID="rnd-1_family-4";Tend="1860";Tstart="369";shortTE="F";uid="27f77636-ec6e-4076-833b-d36823e81ad8"
Mc10548	RepeatMasker	DNA	1113	1515	2153	-	.	ID="ttaa26_ap";Tend="580";Tstart="153";shortTE="F";uid="5dbdc503-e740-48ac-992c-ba5b0700e564"
Mc10548	RepeatMasker	Unknown	3123	3486	2655	-	.	ID="RND-6_FAMILY-16533";Tend="1301";Tstart="922";shortTE="F";uid="7a98031a-c6ee-4537-b511-b8b3ab49e034"
Mc10548	RepeatMasker	DNA/Kolobok-E	535	732	523	-	.	ID="RND-6_FAMILY-12898";Tend="1382";Tstart="1183";shortTE="F";uid="0605059a-6f02-4e2c-b830-6a91e50e3e49"
Mc10549	RepeatMasker	RC/Helitron	4836	5116	1362	+	.	ID="RND-5_FAMILY-1021";Tend="617";Tstart="278";shortTE="F";uid="6567d63f-d026-4745-9459-7b386a1676b7"
Mc10549	RepeatMasker	DNA/Kolobok-E	3	428	2492	+	.	ID="rnd-6_family-22667";Tend="1244";Tstart="936";shortTE="F";uid="31c270bf-e88a-43e1-9368-f45417994a2a"
Mc10549	RepeatMasker	DNA/Ginger-1	109	479	2447	-	.	ID="RND-6_FAMILY-2746";Tend="607";Tstart="247";shortTE="F";uid="67e993fe-a8e0-48f9-9324-dcf61d0a9f3b"
Mc1055	RepeatMasker	Unknown	36235	36743	3632	+	.	ID="RND-1_FAMILY-26";Tend="1409";Tstart="909";shortTE="F";uid="dba47470-2ffd-4f72-9462-68dc8da98746"
Mc1055	RepeatMasker	Retroposon?	47936	48521	786	+	.	ID="SINE2-1_AP";Tend="2056";Tstart="1115";shortTE="F";uid="7efb5633-efd9-436b-b661-4064518d9950"
Mc1055	RepeatMasker	DNA	19487	19623	618	+	.	ID="TTAA20_AP";Tend="659";Tstart="525";shortTE="F";uid="9d6ab930-c7b2-4ecf-aa24-cdcd40ba5918"
Mc1055	RepeatMasker	DNA/hAT-Charlie	46731	47054	1244	+	.	ID="RND-5_FAMILY-98";TEgroup="ctg_1055%7CRND-5_FAMILY-98%7C1";Tend="1333";Tstart="835";shortTE="F";uid="d327286b-1a4f-4855-bfad-bdae93431662"
Mc1055	RepeatMasker	DNA	34564	34877	797	-	.	ID="ttaa18b_ap";Tend="330";Tstart="10";shortTE="F";uid="32492810-1899-490b-811a-abc2d777c105"
Mc1055	RepeatMasker	RC/Helitron	6811	6916	485	-	.	ID="RND-6_FAMILY-9600";Tend="1712";Tstart="1607";shortTE="F";uid="7af43049-70da-4ff7-a186-79480d14bc47"
Mc1055	RepeatMasker	DNA	15826	15976	446	-	.	ID="TTAA2D_AP";Tend="201";Tstart="48";shortTE="F";uid="0226a6b6-530a-401a-b915-286acbd589b0"
Mc1055	RepeatMasker	Retroposon?	47488	47776	493	-	.	ID="RND-6_FAMILY-21009";Tend="1282";Tstart="923";shortTE="F";uid="1955547d-1424-4466-a4f4-c16705822fe3"
Mc1055	RepeatMasker	DNA/TcMar-Tc1	40726	41313	4232	-	.	ID="RND-1_FAMILY-181";Tend="1554";Tstart="997";shortTE="F";uid="2914beef-368d-44a7-b6c0-6c3c26a357a8"
Mc1055	RepeatMasker	DNA/TcMar-m44	42920	43058	424	-	.	ID="DNAX-3_AP";Tend="150";Tstart="2";shortTE="F";uid="9cded8bd-0307-4515-9103-e318363e8507"
Mc1055	RepeatMasker	Unknown	13596	14124	3326	-	.	ID="RND-1_FAMILY-217";Tend="1465";Tstart="971";shortTE="F";uid="f13b1cb6-e3bf-4cd0-921f-f2ff40c96957"
Mc1055	RepeatMasker	DNA	9908	10461	1189	-	.	ID="TTAA20_AP";TEgroup="ctg_1055%7CTTAA20_AP%7C1";Tend="640";Tstart="2";shortTE="F";uid="b30ca87d-795c-49b2-8428-2faa60528cff"
Mc1055	RepeatMasker	Unknown	17018	17827	5954	-	.	ID="RND-6_FAMILY-24407";Tend="1668";Tstart="844";shortTE="F";uid="073d6602-6e63-4551-8cc4-75a9909b8339"
Mc10550	RepeatMasker	Unknown	5227	6176	5087	+	.	ID="RND-1_FAMILY-110";Tend="926";Tstart="18";shortTE="F";uid="8c0f12b9-77ac-4703-bd1d-bfaeb0cc48ee"
Mc10550	RepeatMasker	Unknown	1659	2788	3326	+	.	ID="RND-5_FAMILY-5124";TEgroup="ctg_10550%7CRND-5_FAMILY-5124%7C1";Tend="993";Tstart="39";shortTE="F";uid="35063686-8571-4b8e-a28a-4ff8f33e05c7"
Mc10550	RepeatMasker	Unknown	6034	7369	8792	-	.	ID="RND-4_FAMILY-61";Tend="1331";Tstart="1";shortTE="F";uid="0c366304-9cfe-4b23-9e2d-527becf66a67"
Mc10550	RepeatMasker	Unknown	1022	1534	3363	-	.	ID="RND-1_FAMILY-50";Tend="845";Tstart="284";shortTE="F";uid="c9135314-8e99-41fa-9878-8ae8b9cc5505"
Mc10550	RepeatMasker	LINE/CR1	444	644	482	-	.	ID="RND-6_FAMILY-7956";Tend="599";Tstart="401";shortTE="F";uid="a72d2b02-fc88-48e3-8a75-1f6083b82055"
Mc10550	RepeatMasker	Unknown	200	450	1515	-	.	ID="RND-5_FAMILY-2421";Tend="448";Tstart="216";shortTE="F";uid="53f7e7eb-aa1f-475f-b629-2773066610e6"
Mc10550	RepeatMasker	Unknown	4550	5564	5187	-	.	ID="RND-1_FAMILY-85";Tend="1530";Tstart="539";shortTE="F";uid="39bb4a1a-9e1a-471b-bb77-6a20fa0463d2"
Mc10550	RepeatMasker	Unknown	2789	3073	2180	-	.	ID="RND-1_FAMILY-10";Tend="1344";Tstart="815";shortTE="F";uid="7924af78-12eb-4323-864d-d863b1c78ad4"
Mc10550	RepeatMasker	LTR/Gypsy	1533	1947	1855	-	.	ID="RND-6_FAMILY-12210";Tend="589";Tstart="121";shortTE="F";uid="7cb74f27-d7ff-4630-bdbf-e28c18f00770"
Mc10551	RepeatMasker	Retroposon?	5074	5221	572	+	.	ID="SINE2-2_AP";Tend="214";Tstart="65";shortTE="F";uid="0b012ba6-282d-45c0-b3e5-c27e01e28ec0"
Mc10551	RepeatMasker	Retroposon?	7490	7798	502	+	.	ID="SINE2-1_AP";Tend="323";Tstart="1";shortTE="F";uid="13b58390-265f-43e6-aab2-eb76a100bd75"
Mc10551	RepeatMasker	DNA/hAT-hAT19	2209	2317	448	+	.	ID="DNA8-74_AP";Tend="677";Tstart="543";shortTE="F";uid="3f11c5f2-6d86-44ed-bb35-aa0fa6cce240"
Mc10551	RepeatMasker	Retroposon?	6195	6381	427	+	.	ID="RND-1_FAMILY-338";Tend="1066";Tstart="888";shortTE="F";uid="0701a301-7d55-4c4c-abf7-8f34c989f066"
Mc10551	RepeatMasker	DNA/Kolobok-E	6175	6322	595	-	.	ID="KOLOBOKE-2_AP";Tend="1275";Tstart="1124";shortTE="F";uid="ff407bdb-f621-485b-9c79-89ff63d385bc"
Mc10551	RepeatMasker	LTR/Gypsy	2476	2979	838	-	.	ID="RND-6_FAMILY-9232";Tend="1171";Tstart="654";shortTE="F";uid="6522fb42-ed71-4add-ba41-db299eb7a50f"
Mc10552	RepeatMasker	DNA/hAT-Charlie	2212	2397	420	+	.	ID="RND-1_FAMILY-101";Tend="1161";Tstart="976";shortTE="F";uid="3ed8dd58-0da8-45ce-9338-0732d7e6bcb1"
Mc10552	RepeatMasker	DNA	9599	10358	2116	+	.	ID="DNA4-2_AP";Tend="769";Tstart="15";shortTE="F";uid="6758a236-487a-4e48-b001-35059b0c1ddf"
Mc10552	RepeatMasker	DNA/Ginger	11240	11436	1763	-	.	ID="RND-1_FAMILY-6";Tend="2400";Tstart="2204";shortTE="F";uid="84103c89-88eb-4275-8c44-a57e1a8ce4c3"
Mc10553	RepeatMasker	DNA/hAT-Ac	6307	6418	429	+	.	ID="DNA8-91B_AP";Tend="587";Tstart="480";shortTE="F";uid="a0836ff8-f12a-491c-a053-f4511533c9b8"
Mc10553	RepeatMasker	Unknown	48	1694	5627	+	.	ID="RND-4_FAMILY-2304";Tend="1976";Tstart="383";shortTE="F";uid="5a642cc5-8bf4-458c-ae45-356601180b06"
Mc10554	RepeatMasker	Unknown	7545	7824	1905	+	.	ID="RND-1_FAMILY-259";Tend="1222";Tstart="938";shortTE="F";uid="4ebb2c4b-d6a0-4fb5-b97c-311c6feb2f8a"
Mc10554	RepeatMasker	LINE/CR1	10356	10945	3673	+	.	ID="RND-5_FAMILY-408";Tend="1920";Tstart="1324";shortTE="F";uid="a6618986-bae5-46f3-966a-d9c470923034"
Mc10554	RepeatMasker	DNA/MULE-MuDR	9816	9921	842	-	.	ID="RND-6_FAMILY-3158";Tend="786";Tstart="681";shortTE="F";uid="720c4990-7487-480a-bc2f-de7654ab9bce"
Mc10554	RepeatMasker	DNA/MULE-NOF	7844	8248	3309	-	.	ID="rnd-6_family-12567";Tend="894";Tstart="518";shortTE="F";uid="e2bf709a-27af-4f1e-9f5f-a789ea7d9b89"
Mc10554	RepeatMasker	DNA	9837	9961	422	-	.	ID="RND-6_FAMILY-7881";Tend="1130";Tstart="1005";shortTE="F";uid="30a0cd98-c778-4b50-8394-6aaa1777686d"
Mc10554	RepeatMasker	DNA/MULE-MuDR	10160	10355	1698	-	.	ID="RND-6_FAMILY-3158";Tend="684";Tstart="489";shortTE="F";uid="9a076464-3ad9-4a6e-9469-ae10a430dd7d"
Mc10555	RepeatMasker	DNA	1186	1534	696	+	.	ID="TTAA19_AP";Tend="360";Tstart="1";shortTE="F";uid="0b3b3f79-9b14-4c58-9358-d63d8b67327d"
Mc10556	RepeatMasker	Unknown	1335	3030	8869	-	.	ID="RND-6_FAMILY-19327";Tend="1987";Tstart="357";shortTE="F";uid="fa2de9cd-ab10-48d4-b42a-fb3ba311b017"
Mc10557	RepeatMasker	DNA/Ginger	6422	6575	7554	+	.	ID="RND-1_FAMILY-6";Tend="2066";Tstart="757";shortTE="F";uid="128e5541-a8bb-4499-9849-317b7208694b"
Mc10557	RepeatMasker	Retroposon?	5271	6421	8090	-	.	ID="RND-6_FAMILY-21009";Tend="1157";Tstart="1";shortTE="F";uid="4859bc7b-5d13-4792-9f4c-2f61fe616760"
Mc10557	RepeatMasker	DNA/PIF-Harbinger	7314	8239	3531	-	.	ID="RND-6_FAMILY-3040";TEgroup="ctg_10557%7CRND-6_FAMILY-3040%7C1";Tend="1402";Tstart="92";shortTE="F";uid="5b544289-9270-46b2-bdbc-16ff2ec1b441"
Mc10558	RepeatMasker	DNA	3731	4017	988	+	.	ID="TTAA15_AP";Tend="595";Tstart="317";shortTE="F";uid="86631635-5448-4e19-bc75-599450f5036e"
Mc10558	RepeatMasker	Retroposon?	7803	8237	2413	-	.	ID="RND-1_FAMILY-338";TEgroup="ctg_10558%7CRND-1_FAMILY-338%7C1";Tend="1069";Tstart="95";shortTE="F";uid="dc56c758-5c2c-4e72-b0e7-211005b64af5"
Mc10559	RepeatMasker	LINE/I	7372	7495	505	-	.	ID="RND-6_FAMILY-5269";Tend="1214";Tstart="1089";shortTE="F";uid="aa67c471-533a-4c88-b98b-ab8e291113d9"
Mc1056	RepeatMasker	DNA/hAT-Charlie	12059	12284	693	+	.	ID="RND-1_FAMILY-65";Tend="1150";Tstart="916";shortTE="F";uid="6c021998-7e29-4d01-a5f9-a09ad6c5c446"
Mc1056	RepeatMasker	DNA/Kolobok-E	9392	9535	483	+	.	ID="KOLOBOKE-2_AP";Tend="1279";Tstart="1147";shortTE="F";uid="0549f0e9-8499-49a2-a61e-dc454e08e0e8"
Mc1056	RepeatMasker	DNA/hAT	9546	10105	2926	+	.	ID="RND-6_FAMILY-442";Tend="1449";Tstart="890";shortTE="F";uid="bf814e3d-48ec-471d-9beb-41a11f251c43"
Mc1056	RepeatMasker	DNA/Ginger-1	1	1156	9068	+	.	ID="RND-1_FAMILY-4";Tend="2460";Tstart="1320";shortTE="F";uid="1877a65d-9789-4392-9c66-e208435ed781"
Mc1056	RepeatMasker	Unknown	5810	6038	787	+	.	ID="RND-1_FAMILY-249";Tend="1785";Tstart="1571";shortTE="F";uid="0405e4d0-583a-40a9-834e-d1488756b5e8"
Mc1056	RepeatMasker	Retroposon?	2427	2778	896	+	.	ID="SINE2-1_AP";Tend="995";Tstart="649";shortTE="F";uid="7771ec3f-6e77-4df2-9ccb-a3ed74f013be"
Mc1056	RepeatMasker	Unknown	10992	11668	559	+	.	ID="RND-5_FAMILY-253";TEgroup="ctg_1056%7CRND-5_FAMILY-253%7C1";Tend="1380";Tstart="782";shortTE="F";uid="ea164d66-3559-4d92-b59b-3ebd854721df"
Mc1056	RepeatMasker	Retroposon?	47470	47809	586	+	.	ID="SINE2-1_AP";Tend="1696";Tstart="1112";shortTE="F";uid="756f265b-69e7-4c9d-a77d-2a6eaf1eefc8"
Mc1056	RepeatMasker	DNA/Kolobok-E	10427	10943	1259	+	.	ID="RND-6_FAMILY-12898";Tend="1472";Tstart="961";shortTE="F";uid="c8e8a7de-4783-4a46-86e5-b3748ca564f0"
Mc1056	RepeatMasker	DNA	21806	22219	2043	-	.	ID="TTAA2D_AP";Tend="431";Tstart="1";shortTE="F";uid="56b363f1-af17-4194-885e-d474f60df855"
Mc1056	RepeatMasker	DNA	2165	2358	942	-	.	ID="TTAA3_AP";Tend="429";Tstart="238";shortTE="F";uid="9686fb89-1ffc-4ff0-bc4c-1c638a059401"
Mc1056	RepeatMasker	DNA/Kolobok-E	47810	48051	635	-	.	ID="KOLOBOKE-2_AP";Tend="1364";Tstart="1117";shortTE="F";uid="866c1496-f30a-4401-9be6-d0c7f319679c"
Mc1056	RepeatMasker	RC/Helitron	5432	5673	444	-	.	ID="RND-6_FAMILY-4787";Tend="1656";Tstart="1398";shortTE="F";uid="62722455-64e6-47d2-95d7-6ad8b3f28129"
Mc1056	RepeatMasker	DNA/Ginger	50502	50704	693	-	.	ID="RND-1_FAMILY-6";Tend="2421";Tstart="2205";shortTE="F";uid="fa0559d0-f281-40f7-8d34-4977a9b42a49"
Mc1056	RepeatMasker	DNA/P	40839	41129	515	-	.	ID="P-1_AP";TEgroup="ctg_1056%7CP-1_AP%7C1";Tend="3571";Tstart="1";shortTE="T";uid="74d6bec9-9097-4cec-88ab-2405540f45c3"
Mc1056	RepeatMasker	DNA/Kolobok-E	3869	4034	503	-	.	ID="RND-6_FAMILY-7992";Tend="1071";Tstart="912";shortTE="F";uid="8104df04-363f-417a-b4dd-440a80e20c48"
Mc1056	RepeatMasker	Unknown	48196	48372	437	-	.	ID="RND-6_FAMILY-2112";Tend="1412";Tstart="1264";shortTE="F";uid="f4e32e43-8626-4d3f-b850-fd7a2b311d73"
Mc1056	RepeatMasker	Retroposon?	42532	43310	862	-	.	ID="SINE2-1_AP";Tend="874";Tstart="81";shortTE="F";uid="0b7756d1-6331-497d-9ad2-81b50b8961cf"
Mc1056	RepeatMasker	DNA/hAT-Tip100	46271	46789	2866	-	.	ID="RND-6_FAMILY-8445";Tend="1348";Tstart="866";shortTE="F";uid="f45100da-914e-44e6-ac64-cccf5a6f4536"
Mc10560	RepeatMasker	Unknown	1790	1910	955	+	.	ID="RND-6_FAMILY-2805";Tend="1083";Tstart="966";shortTE="F";uid="12802148-31be-4599-995f-34e8b938cdfb"
Mc10560	RepeatMasker	LTR/Gypsy	5164	5553	2663	+	.	ID="RND-6_FAMILY-3825";Tend="1439";Tstart="1075";shortTE="F";uid="d5113421-2ff7-4cc9-bf8b-5faf504aa129"
Mc10560	RepeatMasker	Unknown	9545	9780	1652	+	.	ID="RND-1_FAMILY-26";Tend="1151";Tstart="907";shortTE="F";uid="8cb9869b-d1e1-45f4-b194-5a5aebaf870b"
Mc10560	RepeatMasker	Unknown	783	1330	1885	+	.	ID="RND-5_FAMILY-4525";Tend="1406";Tstart="823";shortTE="F";uid="bb5160ec-c21d-4e47-ac20-2b401400945e"
Mc10560	RepeatMasker	Unknown	6164	6348	1473	+	.	ID="RND-6_FAMILY-2805";Tend="1296";Tstart="1107";shortTE="F";uid="1a6c1872-81fd-4b85-b0bf-56f1f6571a5e"
Mc10560	RepeatMasker	DNA/P	3561	3689	414	-	.	ID="P-16_LSAL";Tend="2835";Tstart="2704";shortTE="F";uid="a7943888-1a4b-4816-ba58-6b93fe3b3034"
Mc10560	RepeatMasker	Unknown	8987	9462	1830	-	.	ID="RND-6_FAMILY-9097";Tend="892";Tstart="413";shortTE="F";uid="04cd8101-bf8f-4bc9-bdf0-f920655c96fa"
Mc10560	RepeatMasker	Unknown	1406	1789	692	-	.	ID="RND-6_FAMILY-16445";TEgroup="ctg_10560%7CRND-6_FAMILY-16445%7C1";Tend="1066";Tstart="907";shortTE="F";uid="581631e2-f87d-47db-83bb-90239db7dd1f"
Mc10561	RepeatMasker	Retroposon?	6571	7390	894	+	.	ID="SINE2-1_AP";TEgroup="ctg_10561%7CSINE2-1_AP%7C1";Tend="1136";Tstart="5";shortTE="F";uid="04e211a3-685b-4ec7-927e-50888d398c8b"
Mc10561	RepeatMasker	Unknown	1	939	7136	+	.	ID="RND-6_FAMILY-14794";Tend="1409";Tstart="463";shortTE="F";uid="e3c5977c-0788-4d51-8132-939218a1a86a"
Mc10561	RepeatMasker	DNA/Kolobok-E	8066	8396	444	+	.	ID="KOLOBOKE-4_AP";Tend="3936";Tstart="3606";shortTE="F";uid="d08a1375-1d9a-44ff-a8df-a1990099714b"
Mc10561	RepeatMasker	DNA/P	3924	4558	1333	-	.	ID="RND-6_FAMILY-4405";Tend="1614";Tstart="967";shortTE="F";uid="88d8c78b-d347-4339-b850-78932a58cd61"
Mc10561	RepeatMasker	RC/Helitron	9335	9455	747	-	.	ID="RND-5_FAMILY-3952";Tend="775";Tstart="652";shortTE="F";uid="eeae2c90-8239-4754-870d-e25a3526907b"
Mc10561	RepeatMasker	DNA	5227	5690	3380	-	.	ID="TTAA24_AP";Tend="657";Tstart="193";shortTE="F";uid="b6c758c7-7161-40fd-96a3-b0f51dd9b51f"
Mc10561	RepeatMasker	Unknown	3090	3469	1094	-	.	ID="RND-5_FAMILY-707";Tend="1126";Tstart="721";shortTE="F";uid="32c1ab0b-90dc-4613-a1a9-25cd3e986e8e"
Mc10561	RepeatMasker	DNA/P	4584	5169	894	-	.	ID="rnd-6_family-4405";Tend="1156";Tstart="143";shortTE="F";uid="7a2e52b0-e64f-40d8-9ef1-ae8462ae4efd"
Mc10561	RepeatMasker	DNA/Ginger-1	6481	6745	442	-	.	ID="RND-6_FAMILY-3412";Tend="2040";Tstart="1769";shortTE="F";uid="c3bcac58-f9d2-4dc1-8757-52122a59c413"
Mc10561	RepeatMasker	DNA/hAT-Tip100	1265	1463	1745	-	.	ID="RND-6_FAMILY-11319";Tend="1148";Tstart="951";shortTE="F";uid="0cccfc63-305e-4ee0-8238-3418dfa6f9f8"
Mc10562	RepeatMasker	DNA	2186	2473	774	-	.	ID="DNA4-3_AP";Tend="385";Tstart="109";shortTE="F";uid="6d643b8c-7904-4afd-9314-d582263cafa8"
Mc10563	RepeatMasker	DNA/hAT-Tip100	6339	6675	1302	+	.	ID="RND-5_FAMILY-12398";Tend="789";Tstart="470";shortTE="F";uid="6dad6beb-53a5-4806-89ab-24be2299b8ce"
Mc10563	RepeatMasker	DNA	4405	4664	509	-	.	ID="DNAX-2_AP";Tend="294";Tstart="1";shortTE="F";uid="4ffb85e5-b2c9-44ee-9392-0663d8b61516"
Mc10564	RepeatMasker	DNA/Ginger-2	1231	1580	2787	+	.	ID="RND-6_FAMILY-5999";Tend="1126";Tstart="764";shortTE="F";uid="11188fa5-34cf-45f9-a9e0-33cee43ff881"
Mc10564	RepeatMasker	DNA/hAT-Tip100	1002	1252	1321	-	.	ID="RND-6_FAMILY-3788";Tend="1664";Tstart="1456";shortTE="F";uid="1be85c8f-52df-4693-ab3e-7183319ef7d9"
Mc10564	RepeatMasker	DNA/hAT-hAT19	7322	7603	1126	-	.	ID="HAT-N2_AP";Tend="274";Tstart="1";shortTE="F";uid="a3d06176-8996-4f0b-854b-c99b457f1e2f"
Mc10566	RepeatMasker	DNA/hAT-Tip100	6919	7442	2253	-	.	ID="RND-6_FAMILY-4788";Tend="550";Tstart="20";shortTE="F";uid="798e7a66-1f68-441b-b161-04d801234337"
Mc10566	RepeatMasker	DNA	3416	3881	1017	-	.	ID="DNAX-2_AP";Tend="439";Tstart="1";shortTE="F";uid="c8bcb1f2-2782-4f56-8d37-fb32764936e2"
Mc10567	RepeatMasker	DNA/TcMar-m44	4643	4781	525	+	.	ID="dnax-3b_ap";Tend="138";Tstart="1";shortTE="F";uid="e06b4579-143e-4744-9959-bff904df2dd5"
Mc10567	RepeatMasker	Unknown	2886	3090	553	+	.	ID="RND-6_FAMILY-1325";Tend="1443";Tstart="1232";shortTE="F";uid="54b92a6e-29cf-4d74-be8e-845bc3515bd3"
Mc10567	RepeatMasker	DNA	3702	3906	472	+	.	ID="DNA4-3_AP";Tend="635";Tstart="414";shortTE="F";uid="b901117f-e34f-4c01-82ca-de6ea8708265"
Mc10567	RepeatMasker	DNA/hAT-hAT19	1	199	1712	-	.	ID="RND-5_FAMILY-3402";Tend="543";Tstart="345";shortTE="F";uid="fbb7d2d9-f0b3-4dec-b874-1946b998b32d"
Mc10567	RepeatMasker	DNA/hAT	6311	6441	497	-	.	ID="RND-6_FAMILY-19607";Tend="775";Tstart="625";shortTE="F";uid="beacf58a-268e-4afb-99d7-4fa189fd3d29"
Mc10568	RepeatMasker	DNA/Kolobok-E	2	103	473	+	.	ID="KOLOBOKE-2_AP";Tend="2214";Tstart="2110";shortTE="F";uid="db31257d-6849-460f-941a-beda0a1d79c1"
Mc10568	RepeatMasker	LINE/CR1	4277	4959	2267	+	.	ID="RND-5_FAMILY-1287";Tend="1354";Tstart="655";shortTE="F";uid="6f5a7b86-d09a-42ef-ba78-efa98f3f9bab"
Mc10568	RepeatMasker	Retroposon?	737	1169	1220	+	.	ID="SINE2-1_AP";Tend="1385";Tstart="962";shortTE="F";uid="df3734d0-6dde-4673-a662-a4983631fe68"
Mc10568	RepeatMasker	RC/Helitron	2492	3497	1373	+	.	ID="RND-6_FAMILY-12707";Tend="1134";Tstart="125";shortTE="F";uid="f426caf9-9e16-4eca-924e-7d397e3f2466"
Mc10568	RepeatMasker	Retroposon?	7669	8230	3089	+	.	ID="SINE2-1_AP";Tend="588";Tstart="1";shortTE="F";uid="55e89a8d-57f1-4263-a0e4-dc8d63361c90"
Mc10568	RepeatMasker	DNA/Kolobok-E	7601	8207	926	-	.	ID="RND-6_FAMILY-8614";Tend="1345";Tstart="825";shortTE="F";uid="d97838e7-ec5d-490d-aa49-c27f8dad4cdd"
Mc10568	RepeatMasker	LINE/CR1	6943	7625	2256	-	.	ID="RND-5_FAMILY-1287";Tend="1354";Tstart="655";shortTE="F";uid="b08fc6c8-c7b6-4eca-a37e-e344537d6e3e"
Mc10568	RepeatMasker	DNA/hAT	1492	2107	816	-	.	ID="RND-6_FAMILY-3540";TEgroup="ctg_10568%7CRND-6_FAMILY-3540%7C1";Tend="1276";Tstart="131";shortTE="F";uid="ceb8f846-8970-4d47-b71b-c7360a949dc5"
Mc10568	RepeatMasker	DNA/Kolobok-E	2206	2446	436	-	.	ID="KOLOBOKE-2_AP";Tend="1378";Tstart="1114";shortTE="F";uid="a8db91c2-20db-4257-95ea-0eb6f9095cdd"
Mc10568	RepeatMasker	DNA/TcMar-m44	1237	1491	819	-	.	ID="MARINER-1_AP";TEgroup="ctg_10568%7CMARINER-1_AP%7C1";Tend="2330";Tstart="1";shortTE="F";uid="874ecde7-8b3e-4369-bae7-9567a376b876"
Mc10569	RepeatMasker	Unknown	2635	2859	1306	+	.	ID="RND-6_FAMILY-27093";Tend="1009";Tstart="805";shortTE="F";uid="64329f0b-614d-43bd-a951-47129c553254"
Mc10569	RepeatMasker	Unknown	5765	6623	1942	+	.	ID="RND-6_FAMILY-4817";Tend="817";Tstart="3";shortTE="F";uid="4cbc8e1d-7ffa-425f-985f-3d20c3d3fc8c"
Mc10569	RepeatMasker	DNA/Crypton-I	3118	4060	742	-	.	ID="crypton-1_nvi";Tend="1238";Tstart="314";shortTE="F";uid="0e33af64-6025-48e7-8948-e91637e82c1d"
Mc10569	RepeatMasker	Unknown	2632	2802	1544	-	.	ID="RND-1_FAMILY-131";Tend="855";Tstart="685";shortTE="F";uid="5b2d26f5-fccb-4112-8f7c-3d704f6886c1"
Mc10569	RepeatMasker	Unknown	4209	4542	2182	-	.	ID="RND-1_FAMILY-131";Tend="686";Tstart="447";shortTE="F";uid="c9fa43b1-6bdc-4267-852e-be0da3029462"
Mc1057	RepeatMasker	DNA/Ginger	38142	38378	630	+	.	ID="RND-5_FAMILY-2916";Tend="631";Tstart="389";shortTE="F";uid="7e1427a4-1f8a-44cb-956b-48dc2648468e"
Mc1057	RepeatMasker	DNA	72902	73175	738	+	.	ID="DNA4-3_AP";Tend="347";Tstart="92";shortTE="F";uid="739625d8-ee83-412c-b193-b2e2dc25f2c0"
Mc1057	RepeatMasker	DNA	59003	59222	648	+	.	ID="dna4-2_ap";Tend="197";Tstart="3";shortTE="F";uid="3209bab5-cca7-4c8c-80bc-b518af530537"
Mc1057	RepeatMasker	LINE/I	15862	16337	645	-	.	ID="RND-6_FAMILY-10686";Tend="1343";Tstart="870";shortTE="F";uid="09219f21-a5d2-488c-a6b5-db599bc237fb"
Mc1057	RepeatMasker	Unknown	43153	43648	1196	-	.	ID="RND-6_FAMILY-4057";Tend="991";Tstart="524";shortTE="F";uid="bea3ede3-d9f4-4a49-92e2-ef41fe3e4af0"
Mc1057	RepeatMasker	DNA/Sola-1	1989	2157	747	-	.	ID="SOLA1-7_AP";Tend="997";Tstart="831";shortTE="F";uid="184be7d4-80dd-4c78-9568-61b47d584560"
Mc1057	RepeatMasker	DNA	65431	65688	801	-	.	ID="DNA4-2_AP";Tend="766";Tstart="521";shortTE="F";uid="bf4e67af-358b-4fe4-9659-ee3b23473415"
Mc1057	RepeatMasker	DNA	6706	6853	418	-	.	ID="dna4-2b_ap";Tend="198";Tstart="49";shortTE="F";uid="dcf18685-2c71-48ec-a2fa-73bd5a8b776e"
Mc1057	RepeatMasker	DNA/MULE-MuDR	8021	8225	1130	-	.	ID="RND-6_FAMILY-11754";Tend="1098";Tstart="889";shortTE="F";uid="6ca120c4-666c-45b6-9752-75048426931c"
Mc1057	RepeatMasker	DNA/hAT	47996	48146	928	-	.	ID="RND-5_FAMILY-4218";Tend="568";Tstart="424";shortTE="F";uid="173c7191-aa63-4a87-9024-c616c5d50869"
Mc1057	RepeatMasker	Unknown	7737	8017	862	-	.	ID="RND-1_FAMILY-254";TEgroup="ctg_1057%7CRND-1_FAMILY-254%7C1";Tend="1329";Tstart="812";shortTE="F";uid="6869c0de-67e9-48a9-9ea9-63c08d05a605"
Mc1057	RepeatMasker	Unknown	12545	12679	721	-	.	ID="RND-6_FAMILY-3054";Tend="1108";Tstart="948";shortTE="F";uid="656a041d-5922-44bf-8047-f37c0c316566"
Mc1057	RepeatMasker	DNA	60404	60874	1830	-	.	ID="DNA4-2_AP";Tend="618";Tstart="160";shortTE="F";uid="b8b62072-f519-493d-85ab-4120489a4091"
Mc1057	RepeatMasker	DNA/MULE-MuDR	12950	13117	1062	-	.	ID="RND-1_FAMILY-120";Tend="1180";Tstart="1010";shortTE="F";uid="ef41da58-4fa7-4890-8167-e0ea2d542657"
Mc10571	RepeatMasker	DNA/Merlin	6636	6867	1659	+	.	ID="RND-5_FAMILY-5704";Tend="1443";Tstart="1218";shortTE="F";uid="ec725ae7-07f7-454a-ba82-25b00b8a7cd3"
Mc10571	RepeatMasker	DNA/Merlin	5393	5984	3792	+	.	ID="RND-5_FAMILY-5704";Tend="1227";Tstart="651";shortTE="F";uid="c9282ce0-e70d-4355-a662-deda5e3a3974"
Mc10571	RepeatMasker	DNA	10958	11084	558	-	.	ID="DNA3-4_AP";Tend="126";Tstart="1";shortTE="F";uid="6fea3a24-aa6b-46a4-b89d-2bf25d53fc06"
Mc10571	RepeatMasker	DNA	6396	6838	987	-	.	ID="RND-6_FAMILY-6648";Tend="2508";Tstart="2074";shortTE="F";uid="e59c77f4-1d9f-4676-b2a2-a460e5a728ee"
Mc10572	RepeatMasker	DNA/Ginger-1	571	850	2749	+	.	ID="RND-6_FAMILY-13505";Tend="2560";Tstart="1692";shortTE="F";uid="ed4c7730-282e-4905-b3bc-3ec84a60e5e3"
Mc10572	RepeatMasker	DNA/hAT-hAT19	7977	8221	1741	+	.	ID="rnd-4_family-782";Tend="1089";Tstart="813";shortTE="F";uid="15839211-0d5a-458c-b3cc-08eddb63ca12"
Mc10572	RepeatMasker	Retroposon?	1	570	4399	+	.	ID="RND-6_FAMILY-21009";Tend="1208";Tstart="650";shortTE="F";uid="bf28fef9-500b-440d-8887-4ae989313f9c"
Mc10573	RepeatMasker	Retroposon?	6339	7041	1287	+	.	ID="RND-6_FAMILY-21009";Tend="1291";Tstart="588";shortTE="F";uid="b39f85ab-c726-402a-97a9-7fb70801cc08"
Mc10573	RepeatMasker	DNA/hAT	2230	2510	1399	+	.	ID="RND-5_FAMILY-3706";Tend="606";Tstart="334";shortTE="F";uid="bc433db4-5118-48e9-b6d6-de7ede32b303"
Mc10573	RepeatMasker	DNA/TcMar-Tc1	4711	5083	2835	+	.	ID="RND-6_FAMILY-16249";Tend="1326";Tstart="934";shortTE="F";uid="72f1d306-38f5-42d2-9dc9-d3cfc2be4af1"
Mc10573	RepeatMasker	DNA/hAT-Ac	12069	12230	481	+	.	ID="RND-5_FAMILY-5670";Tend="975";Tstart="791";shortTE="F";uid="72f7e520-0c99-46a5-9fa8-d27be3c03ef4"
Mc10573	RepeatMasker	DNA/hAT-Tip100	3541	4273	1926	+	.	ID="RND-6_FAMILY-3045";TEgroup="ctg_10573%7CRND-6_FAMILY-3045%7C1";Tend="912";Tstart="437";shortTE="F";uid="038e62b7-e472-433e-949a-f55209dc7b82"
Mc10573	RepeatMasker	Unknown	6	213	1763	+	.	ID="RND-1_FAMILY-15";Tend="1542";Tstart="1339";shortTE="F";uid="cb3e30cd-19c6-473d-b5ef-faf0b6893f5e"
Mc10573	RepeatMasker	DNA/Kolobok-E	2808	3246	926	-	.	ID="rnd-6_family-20546";Tend="366";Tstart="134";shortTE="F";uid="4c447b51-17eb-40ed-8627-c8bc719b4010"
Mc10573	RepeatMasker	Retroposon?	5375	5613	1012	-	.	ID="SINE2-1_AP";Tend="1229";Tstart="1006";shortTE="F";uid="504ec19c-351d-4535-9da2-13b80484dd83"
Mc10573	RepeatMasker	DNA/MULE-MuDR	954	1765	5968	-	.	ID="RND-1_FAMILY-60";Tend="1400";Tstart="593";shortTE="F";uid="178942b4-6c49-4dda-af83-74ce9d3ff3f9"
Mc10573	RepeatMasker	Retroposon?	2550	2789	582	-	.	ID="SINE2-1_AP";Tend="1351";Tstart="1149";shortTE="F";uid="b8fa57a2-22d9-4a29-8728-6de865525b4b"
Mc10573	RepeatMasker	DNA/Ginger	7152	7353	574	-	.	ID="RND-5_FAMILY-2916";Tend="570";Tstart="374";shortTE="F";uid="e8bf3ce7-3d8e-4396-8c3f-302c40fcc99f"
Mc10573	RepeatMasker	DNA/hAT-hAT19	7549	8129	1813	-	.	ID="HAT-N18_AP";Tend="813";Tstart="196";shortTE="F";uid="ae9cdf66-6e65-4703-8c6b-14f35cd7ceb4"
Mc10573	RepeatMasker	Retroposon?	6338	6946	1837	-	.	ID="SINE2-1_AP";Tend="653";Tstart="1";shortTE="F";uid="f2f601bc-146d-4cad-bda4-743ad424e90d"
Mc10573	RepeatMasker	Unknown	8208	8409	585	-	.	ID="RND-1_FAMILY-227";Tend="1080";Tstart="848";shortTE="F";uid="0c09726c-e22a-4e4a-9902-caf7953ce34d"
Mc10573	RepeatMasker	DNA/hAT	2511	2626	495	-	.	ID="RND-6_FAMILY-13221";Tend="1360";Tstart="1080";shortTE="F";uid="5c630c0e-f2dd-4779-b726-3df2f646ad83"
Mc10573	RepeatMasker	DNA/hAT-hAT19	8454	8650	637	-	.	ID="HAT-N18_AP";Tend="226";Tstart="1";shortTE="F";uid="d6f611c3-101e-4301-b894-c4742a60a1a5"
Mc10574	RepeatMasker	Unknown	1884	2158	2007	+	.	ID="RND-6_FAMILY-11193";Tend="894";Tstart="624";shortTE="F";uid="27de6344-9a2b-4432-a157-9399b5cfcfbb"
Mc10574	RepeatMasker	DNA/hAT-Tip100	593	1218	3392	+	.	ID="RND-5_FAMILY-2297";Tend="1414";Tstart="819";shortTE="F";uid="b744fb0b-e365-4f41-a307-824dec33c64d"
Mc10574	RepeatMasker	DNA/hAT-Tip100	5150	5832	5761	+	.	ID="RND-5_FAMILY-4813";Tend="1536";Tstart="853";shortTE="F";uid="965472d2-2ae2-402d-98ef-6b3175d0340b"
Mc10574	RepeatMasker	DNA/Sola-1	3844	4766	6472	+	.	ID="rnd-6_family-12003";Tend="1737";Tstart="738";shortTE="F";uid="53fe6aa7-f43d-42ef-ab3b-218bdbfbb462"
Mc10574	RepeatMasker	LTR/ERVK	1189	1574	2490	+	.	ID="RND-6_FAMILY-21670";Tend="589";Tstart="203";shortTE="F";uid="2ce2510b-3fe6-41f5-9307-42f95470b7c0"
Mc10574	RepeatMasker	DNA/hAT-Tip100	1577	1858	1849	-	.	ID="RND-6_FAMILY-9759";Tend="1290";Tstart="1003";shortTE="F";uid="d0237c04-16af-47f8-ac2d-7198f7a4cb50"
Mc10574	RepeatMasker	DNA/TcMar-m44	2256	3062	539	-	.	ID="MARINER-33_LMI";Tend="1438";Tstart="621";shortTE="F";uid="b3c067c2-399b-4389-8f9f-4b3d1350b23a"
Mc10574	RepeatMasker	DNA/hAT-hAT19	7517	8221	3926	-	.	ID="RND-6_FAMILY-37714";Tend="1707";Tstart="1004";shortTE="F";uid="20362f39-5296-4a77-8f03-8b6efd91d42c"
Mc10574	RepeatMasker	DNA/TcMar-Tigger	3705	3927	1527	-	.	ID="RND-1_FAMILY-286";Tend="1224";Tstart="1001";shortTE="F";uid="1f103373-62b7-4b22-9368-491a08ddec75"
Mc10576	RepeatMasker	Unknown	11163	11439	2495	-	.	ID="RND-1_FAMILY-64";Tend="1338";Tstart="1062";shortTE="F";uid="39f7023f-c00b-4c46-95e1-4c588dac1547"
Mc10576	RepeatMasker	DNA/hAT-Ac	11021	11162	706	-	.	ID="RND-6_FAMILY-4473";Tend="313";Tstart="181";shortTE="F";uid="331b7c6b-b6d7-4563-a40b-7fa46a5c3594"
Mc10576	RepeatMasker	DNA	10184	11035	6135	-	.	ID="RND-5_FAMILY-5953";Tend="1731";Tstart="889";shortTE="F";uid="3afcb6ae-bcd9-466d-a67f-66395baa46a5"
Mc10577	RepeatMasker	Unknown	6884	7193	461	+	.	ID="RND-1_FAMILY-18";Tend="368";Tstart="69";shortTE="F";uid="4c4f306b-f82b-4db0-8307-870df9b6f117"
Mc10577	RepeatMasker	LINE/I-Jockey	7875	8192	1043	+	.	ID="RND-6_FAMILY-2203";Tend="1010";Tstart="693";shortTE="F";uid="04299278-24a4-4113-b239-9e3f6180e864"
Mc10577	RepeatMasker	Retroposon?	886	1039	498	-	.	ID="SINE2-2_AP";Tend="113";Tstart="1";shortTE="F";uid="2346c872-4903-456a-a3e1-a02863a6531d"
Mc10578	RepeatMasker	LINE/I	732	1856	6403	-	.	ID="RND-5_FAMILY-4339";Tend="1370";Tstart="299";shortTE="F";uid="9cf04efe-aef2-4c01-b475-df8d4ef6bf31"
Mc10578	RepeatMasker	DNA/MULE-MuDR	8885	9244	3195	-	.	ID="RND-6_FAMILY-9183";Tend="1355";Tstart="996";shortTE="F";uid="0a407ada-2d51-4948-9e4f-48f3749e69a8"
Mc10579	RepeatMasker	Unknown	4539	4781	1636	+	.	ID="RND-5_FAMILY-1093";Tend="1073";Tstart="827";shortTE="F";uid="1fdc6573-20fc-4f36-a0e2-e06122a2597c"
Mc10579	RepeatMasker	Unknown	1316	1774	1008	+	.	ID="RND-4_FAMILY-56";Tend="1235";Tstart="783";shortTE="F";uid="e11e38d6-b03d-4562-9186-dc68c5ded988"
Mc10579	RepeatMasker	Unknown	5038	5445	1029	+	.	ID="RND-5_FAMILY-1093";Tend="2031";Tstart="1648";shortTE="F";uid="3b4e2b8a-af83-4e82-bf35-8bffb7a44d7a"
Mc10579	RepeatMasker	LINE/I-Jockey	5482	6726	601	+	.	ID="RND-6_FAMILY-17331";Tend="1832";Tstart="598";shortTE="F";uid="3332795c-1858-4921-ae5c-efbee6fc6bf8"
Mc10579	RepeatMasker	DNA	654	1251	4247	-	.	ID="RND-6_FAMILY-4696";Tend="905";Tstart="350";shortTE="F";uid="ade18867-886e-4a9b-b8a3-7dcd9fdcfca4"
Mc10579	RepeatMasker	DNA/hAT-hAT19	6809	7660	4096	-	.	ID="RND-6_FAMILY-11217";Tend="846";Tstart="2";shortTE="F";uid="1d40e105-8dae-45dd-a2da-2be0e798a840"
Mc10579	RepeatMasker	LINE/R1-LOA	4703	5019	1964	-	.	ID="RND-5_FAMILY-1286";Tend="1402";Tstart="1092";shortTE="F";uid="ea966c06-977f-4ae9-be89-995da35242bf"
Mc10579	RepeatMasker	DNA/hAT-hAT19	5262	5486	1253	-	.	ID="RND-6_FAMILY-11217";Tend="1017";Tstart="807";shortTE="F";uid="8cbfb9b9-4981-4a4c-8e3f-fc69f59c0e1d"
Mc10579	RepeatMasker	Unknown	7661	8398	5148	-	.	ID="RND-5_FAMILY-3157";Tend="663";Tstart="1";shortTE="F";uid="3acf1237-20f4-4892-99e4-3a6239961330"
Mc10579	RepeatMasker	DNA/Ginger	2092	3658	9635	-	.	ID="RND-1_FAMILY-6";Tend="2278";Tstart="669";shortTE="F";uid="ee448ebe-da29-4f5a-97b3-1f15dc1b86e0"
Mc1058	RepeatMasker	Unknown	33762	34176	1263	+	.	ID="RND-6_FAMILY-16512";Tend="1600";Tstart="1167";shortTE="F";uid="ae1138f8-d9f8-4e73-9fea-2ca8d9026b15"
Mc1058	RepeatMasker	DNA/hAT-Tip100	21029	21155	667	+	.	ID="RND-6_FAMILY-11200";Tend="587";Tstart="464";shortTE="F";uid="5efc37c0-9347-4257-9ac7-bbb20d256474"
Mc1058	RepeatMasker	Unknown	50453	50654	1747	+	.	ID="RND-6_FAMILY-12762";Tend="237";Tstart="36";shortTE="F";uid="86b260b6-735a-4674-baf7-e161ce15ae5c"
Mc1058	RepeatMasker	LINE/I	43784	44275	3807	+	.	ID="RND-1_FAMILY-153";Tend="1146";Tstart="659";shortTE="F";uid="42f58e0f-d2eb-4a16-acb4-4474d6308dc1"
Mc1058	RepeatMasker	Retroposon?	50006	50201	471	+	.	ID="SINE2-2_AP";Tend="201";Tstart="5";shortTE="F";uid="70d87da3-6270-4750-af3e-cfc55fee7a37"
Mc1058	RepeatMasker	Retroposon?	3871	4126	467	+	.	ID="RND-1_FAMILY-338";Tend="1068";Tstart="821";shortTE="F";uid="f0747a8d-fc86-452d-a809-e52f27b07b37"
Mc1058	RepeatMasker	LINE/CR1	41904	42321	2724	+	.	ID="RND-6_FAMILY-2500";Tend="1054";Tstart="650";shortTE="F";uid="cbd272ad-513e-4cad-82fc-05bb8955a17b"
Mc1058	RepeatMasker	Retroposon?	47247	47447	471	+	.	ID="RND-6_FAMILY-21009";Tend="1251";Tstart="1027";shortTE="F";uid="84f70b3b-bc24-4bdc-aafb-5c8f9bd2bbce"
Mc1058	RepeatMasker	Unknown	4563	4983	2496	+	.	ID="RND-6_FAMILY-431";Tend="1368";Tstart="969";shortTE="F";uid="077a211c-43ce-4ef1-ae9c-da3eb0dc31e2"
Mc1058	RepeatMasker	DNA/hAT-Tip100	9020	9684	5305	+	.	ID="RND-5_FAMILY-5610";Tend="1586";Tstart="905";shortTE="F";uid="2c840777-eed7-41e3-94b3-9f69527de196"
Mc1058	RepeatMasker	DNA/hAT	8836	9000	411	+	.	ID="RND-6_FAMILY-19607";Tend="768";Tstart="607";shortTE="F";uid="d4c2ae61-0dab-4135-9307-aa104a2ac687"
Mc1058	RepeatMasker	DNA/hAT-hAT19	6029	6346	1988	-	.	ID="DNA8-80_AP";Tend="311";Tstart="1";shortTE="F";uid="ef0c156b-b165-46f0-a753-0f5155be6f8f"
Mc1058	RepeatMasker	DNA/Ginger-1	3925	4133	468	-	.	ID="RND-6_FAMILY-2746";Tend="503";Tstart="289";shortTE="F";uid="9991b803-7054-41f4-8b1e-027ba771eea7"
Mc1058	RepeatMasker	Retroposon?	13514	14324	2546	-	.	ID="RND-6_FAMILY-6844";TEgroup="ctg_1058%7CRND-6_FAMILY-6844%7C1";Tend="1642";Tstart="924";shortTE="F";uid="6b2fd0b9-7978-4a49-8886-99ed7a2ae742"
Mc1058	RepeatMasker	LINE/I	25526	25937	1448	-	.	ID="RND-6_FAMILY-5269";Tend="1340";Tstart="930";shortTE="F";uid="f8294a59-c929-4d2c-9c0b-2c54ed420e73"
Mc1058	RepeatMasker	DNA/hAT-hAT19	5435	5773	1931	-	.	ID="DNA8-80_AP";Tend="849";Tstart="513";shortTE="F";uid="4d8d9d3f-5bed-40ec-a254-51330f5e8e81"
Mc1058	RepeatMasker	Retroposon?	37219	38534	4588	-	.	ID="SINE2-1_AP";Tend="1411";Tstart="14";shortTE="F";uid="b018b07c-dead-4ed1-bfad-7879a822a2a5"
Mc1058	RepeatMasker	LINE/L2	15329	15964	1273	-	.	ID="RND-6_FAMILY-2788";Tend="1325";Tstart="749";shortTE="F";uid="abed56f5-d063-4291-a49e-e27c6ecde026"
Mc1058	RepeatMasker	DNA/hAT-hAT19	31903	32840	6571	-	.	ID="RND-5_FAMILY-1817";Tend="1511";Tstart="599";shortTE="F";uid="090ca0ba-aad8-4b82-b528-98d5cc6cc9d2"
Mc1058	RepeatMasker	DNA/MULE-MuDR	10145	10905	5552	-	.	ID="RND-5_FAMILY-3699";Tend="1572";Tstart="821";shortTE="F";uid="ca7f804e-a8f7-4fa9-9138-a80f745c0cf0"
Mc1058	RepeatMasker	DNA/Ginger-1	3528	3749	555	-	.	ID="RND-6_FAMILY-13505";Tend="2282";Tstart="2084";shortTE="F";uid="b3d174c6-43fe-446a-a05e-59cb53e22dd5"
Mc1058	RepeatMasker	Unknown	33591	34026	633	-	.	ID="RND-6_FAMILY-17249";Tend="1411";Tstart="868";shortTE="F";uid="775ee552-3880-44c9-bdd7-26cd2d72354c"
Mc10580	RepeatMasker	Unknown	1	727	5157	+	.	ID="RND-1_FAMILY-118";Tend="1521";Tstart="808";shortTE="F";uid="220ec1ba-a3cb-49d8-bf08-bac570344028"
Mc10580	RepeatMasker	Retroposon?	2153	2439	951	+	.	ID="SINE2-2_AP";Tend="1008";Tstart="714";shortTE="F";uid="9d049c1c-d5d1-4fb7-b0d1-eed55bdb2015"
Mc10580	RepeatMasker	DNA	2441	2611	859	+	.	ID="ttaa2b_ap";Tend="301";Tstart="131";shortTE="F";uid="271418bb-12a0-4bbe-ba4b-8ecb160a3822"
Mc10580	RepeatMasker	DNA/Ginger-1	6651	7089	1711	-	.	ID="RND-6_FAMILY-11732";Tend="1473";Tstart="1046";shortTE="F";uid="ca695ed8-878c-4413-9c9f-84baea5e0525"
Mc10580	RepeatMasker	DNA/P	5882	6647	911	-	.	ID="RND-6_FAMILY-5128";Tend="895";Tstart="116";shortTE="F";uid="1e6a6f91-b965-49eb-b3c5-0df6b64dfeec"
Mc10581	RepeatMasker	Retroposon?	7136	7523	594	+	.	ID="SINE2-1_AP";Tend="1227";Tstart="853";shortTE="F";uid="551ac7f6-8176-48b9-b509-96814073bd89"
Mc10581	RepeatMasker	Retroposon?	4979	5329	1224	+	.	ID="SINE2-1_AP";Tend="1393";Tstart="1037";shortTE="F";uid="2b0015f8-d95c-40e6-a62e-3e19c5686764"
Mc10581	RepeatMasker	DNA/hAT-Ac	1726	2018	1259	+	.	ID="RND-5_FAMILY-548";Tend="1101";Tstart="813";shortTE="F";uid="267b44ee-2bab-415f-a1a5-042baa290d52"
Mc10581	RepeatMasker	DNA/hAT-Charlie	6103	6420	2471	-	.	ID="RND-1_FAMILY-65";Tend="1237";Tstart="908";shortTE="F";uid="2deeccfa-0a9f-4952-b41c-a3db2a7478da"
Mc10581	RepeatMasker	Retroposon?	4893	5256	653	-	.	ID="RND-6_FAMILY-9900";Tend="497";Tstart="135";shortTE="F";uid="b6b424e0-9074-4dfb-804a-2df22087806d"
Mc10582	RepeatMasker	DNA/Ginger-1	2823	2940	936	+	.	ID="RND-6_FAMILY-3412";Tend="583";Tstart="470";shortTE="F";uid="79882d2c-332f-46ce-9571-a1340742a630"
Mc10582	RepeatMasker	Unknown	1175	1448	2034	+	.	ID="RND-5_FAMILY-756";Tend="976";Tstart="717";shortTE="F";uid="940bf315-4737-4a98-b601-140a3800ec94"
Mc10582	RepeatMasker	DNA/CMC-EnSpm	7678	8926	1698	+	.	ID="RND-5_FAMILY-5980";Tend="2048";Tstart="800";shortTE="F";uid="4b3c4f7a-5fed-4ac0-b91c-4ab4cc9c094c"
Mc10582	RepeatMasker	Unknown	10509	11033	2314	+	.	ID="RND-1_FAMILY-15";Tend="1575";Tstart="1030";shortTE="F";uid="97342ce4-de98-4a01-89b1-ad7d01ff7a3b"
Mc10582	RepeatMasker	DNA/hAT-hAT19	3343	3482	630	+	.	ID="RND-6_FAMILY-15395";Tend="834";Tstart="698";shortTE="F";uid="7c0f109c-4f5b-497e-be40-ddc4dfcee013"
Mc10582	RepeatMasker	DNA/Ginger-1	2141	2589	664	+	.	ID="RND-6_FAMILY-8803";Tend="2029";Tstart="1548";shortTE="F";uid="779b245b-da7e-446f-9d6b-578a84aee67f"
Mc10582	RepeatMasker	DNA/Kolobok-E	1801	2170	627	-	.	ID="KOLOBOKE-3_AP";Tend="2151";Tstart="1715";shortTE="F";uid="ec34b9d9-356c-413c-b216-9616e056ea36"
Mc10582	RepeatMasker	DNA/hAT-Ac	11104	11329	1253	-	.	ID="DNA8-14_AP";Tend="233";Tstart="1";shortTE="F";uid="b0f05f60-2267-4dc2-8405-4f17e32b6464"
Mc10582	RepeatMasker	Unknown	1	233	604	-	.	ID="RND-1_FAMILY-137";Tend="1671";Tstart="1449";shortTE="F";uid="756aa3d2-0c69-44ef-bfdb-0fea3107aaca"
Mc10582	RepeatMasker	DNA/Ginger-1	4253	4720	671	-	.	ID="RND-1_FAMILY-4";Tend="2223";Tstart="1751";shortTE="F";uid="157d8165-789f-48be-8ea0-564f9a221a81"
Mc10582	RepeatMasker	DNA	5770	6238	1515	-	.	ID="RND-5_FAMILY-6687";Tend="1550";Tstart="1075";shortTE="F";uid="c8ba2fcc-c33f-4969-b746-e2c542ed2d42"
Mc10583	RepeatMasker	DNA/Kolobok-E	4112	4241	527	+	.	ID="KOLOBOKE-2_AP";Tend="1284";Tstart="1152";shortTE="F";uid="4e21285b-fca5-49cd-8cd2-44314be9754f"
Mc10583	RepeatMasker	DNA/Sola-1	5972	6136	467	+	.	ID="RND-6_FAMILY-7652";Tend="623";Tstart="453";shortTE="F";uid="38b66999-3d30-400c-83d4-48ddaac632b1"
Mc10583	RepeatMasker	Retroposon?	3886	4014	418	+	.	ID="SINE2-1_AP";Tend="1317";Tstart="1190";shortTE="F";uid="24efcffb-7fac-4508-a12c-f9f6e6918097"
Mc10583	RepeatMasker	DNA	4851	5274	1871	+	.	ID="DNA4-2_AP";Tend="462";Tstart="1";shortTE="F";uid="497cb4d6-426d-47e3-95d6-27a55fe0c2da"
Mc10583	RepeatMasker	DNA/hAT-Tip100	4539	4774	884	-	.	ID="RND-5_FAMILY-2297";Tend="1585";Tstart="1347";shortTE="F";uid="2386a2ee-945b-4c25-a276-5af9bb669840"
Mc10583	RepeatMasker	Retroposon?	4272	4494	587	-	.	ID="RND-1_FAMILY-311";Tend="380";Tstart="158";shortTE="F";uid="a173f655-3675-49fe-88f3-7afe95eb1c6e"
Mc10584	RepeatMasker	DNA/hAT-Tip100	1472	1810	2656	+	.	ID="RND-5_FAMILY-15252";Tend="1218";Tstart="862";shortTE="F";uid="71154721-a757-4133-abf3-ebdaa3526963"
Mc10584	RepeatMasker	RC/Helitron	3067	3301	1653	+	.	ID="RND-6_FAMILY-18865";Tend="1138";Tstart="907";shortTE="F";uid="e6341314-62b2-4357-ac81-3d5287444ca5"
Mc10584	RepeatMasker	Retroposon?	6123	7112	1135	+	.	ID="SINE2-1_AP";Tend="1998";Tstart="85";shortTE="F";uid="410a15ce-8327-4908-adca-3079f0c5288a"
Mc10584	RepeatMasker	DNA/hAT-Tip100	173	311	467	+	.	ID="DNA8-63_AP";Tend="168";Tstart="4";shortTE="F";uid="f890df92-bf78-4caa-a7ed-6fcb40d9a68f"
Mc10584	RepeatMasker	Unknown	8005	8202	1733	-	.	ID="RND-6_FAMILY-3885";Tend="1115";Tstart="924";shortTE="F";uid="5a5f7203-78bf-4d9c-829a-5bbbd11e2818"
Mc10584	RepeatMasker	Unknown	3464	3593	422	-	.	ID="RND-1_FAMILY-1";Tend="1131";Tstart="1001";shortTE="F";uid="5cbb457c-f3da-4810-aea4-21bf5f2666a4"
Mc10585	RepeatMasker	DNA/hAT	6475	6660	452	+	.	ID="RND-5_FAMILY-4449";Tend="1106";Tstart="932";shortTE="F";uid="7997ad2a-14b2-4321-9fe9-a394c16f9698"
Mc10585	RepeatMasker	DNA	1852	2619	1860	+	.	ID="DNA4-2_AP";Tend="769";Tstart="1";shortTE="F";uid="82a54c9c-b1da-4d6f-8885-68b52fa822ef"
Mc10585	RepeatMasker	Unknown	4685	4827	923	+	.	ID="RND-5_FAMILY-1599";Tend="1080";Tstart="943";shortTE="F";uid="882b5789-7dfd-434c-a3f6-a002a37ba5a6"
Mc10585	RepeatMasker	DNA	674	1106	3088	+	.	ID="TTAA8_AP";Tend="438";Tstart="6";shortTE="F";uid="26fa11a9-fdf6-452c-ab15-6bc01b254289"
Mc10586	RepeatMasker	DNA/Kolobok-E	5717	6463	1606	+	.	ID="RND-6_FAMILY-12898";Tend="1401";Tstart="727";shortTE="F";uid="96fa1e5a-572c-4051-9467-ddafad3bd00e"
Mc10586	RepeatMasker	DNA/hAT-Tip100	1203	2083	6216	+	.	ID="RND-5_FAMILY-946";Tend="1676";Tstart="807";shortTE="F";uid="16611674-930f-4f27-9390-d25547b03589"
Mc10586	RepeatMasker	DNA/hAT-Tip100	425	594	1361	+	.	ID="RND-5_FAMILY-946";Tend="976";Tstart="807";shortTE="F";uid="2858681c-2d07-4fe3-8b90-53943708ebe5"
Mc10586	RepeatMasker	DNA/Ginger-1	7453	7754	655	+	.	ID="ginger1-1_ap";Tend="5184";Tstart="5036";shortTE="F";uid="8a7be1cf-1972-477f-a5f8-4b1ae19d5ebf"
Mc10586	RepeatMasker	Unknown	3833	4006	1008	+	.	ID="RND-1_FAMILY-319";Tend="813";Tstart="592";shortTE="F";uid="0dd8d8df-3bb8-45e9-8244-441f6ce08ee1"
Mc10586	RepeatMasker	Unknown	5182	5334	1048	-	.	ID="RND-1_FAMILY-345";Tend="1330";Tstart="1175";shortTE="F";uid="189ce8d6-4ae6-4486-8e78-569d203dea5f"
Mc10586	RepeatMasker	DNA/hAT-hAT19	2026	2273	444	-	.	ID="HAT-N13_AP";Tend="243";Tstart="1";shortTE="F";uid="0f97ecef-a7b8-406b-9170-255b67ca2fb2"
Mc10586	RepeatMasker	Unknown	5	294	2543	-	.	ID="RND-5_FAMILY-3964";Tend="1043";Tstart="755";shortTE="F";uid="a46a1054-f0d7-430f-bf45-9a36c6b7f43e"
Mc10586	RepeatMasker	Retroposon?	5674	5836	484	-	.	ID="SINE2-1_AP";Tend="1411";Tstart="1248";shortTE="F";uid="1ab998e0-62f5-415e-a2a6-e6cb5d9c80a8"
Mc10586	RepeatMasker	DNA	3984	5181	7899	-	.	ID="RND-6_FAMILY-436";Tend="1358";Tstart="193";shortTE="F";uid="664a427a-d42d-4ef9-85df-9b7417d50ed7"
Mc10586	RepeatMasker	DNA/Kolobok-E	6191	6504	562	-	.	ID="RND-6_FAMILY-12902";Tend="1649";Tstart="1388";shortTE="F";uid="ba3d35d3-8330-4fbf-808f-ffbcc4f24c1c"
Mc10586	RepeatMasker	DNA/Ginger-1	5336	5489	757	-	.	ID="rnd-6_family-8803";Tend="447";Tstart="365";shortTE="F";uid="21d4fe90-4807-4c15-90fa-48c164d493b6"
Mc10586	RepeatMasker	Retroposon?	7584	9524	9906	-	.	ID="RND-6_FAMILY-503";Tend="1602";Tstart="1";shortTE="F";uid="6ba5e069-9da2-4ded-8c7a-aa6fd48e4f3a"
Mc10587	RepeatMasker	DNA/hAT-Charlie	3648	3829	721	+	.	ID="RND-6_FAMILY-2617";Tend="1381";Tstart="1204";shortTE="F";uid="bbe2c46f-a285-447c-b44d-acec30c3badc"
Mc10587	RepeatMasker	DNA/Kolobok-E	723	1965	4981	-	.	ID="RND-5_FAMILY-3345";Tend="1934";Tstart="740";shortTE="F";uid="4aec3b64-35dd-4cd0-90a3-e7d00c3fdbd6"
Mc10587	RepeatMasker	LINE/CR1	5849	6185	944	-	.	ID="RND-5_FAMILY-1287";Tend="567";Tstart="225";shortTE="F";uid="146ba2eb-ef05-4bb2-9c16-64d279d2a1e4"
Mc10587	RepeatMasker	DNA/hAT-Charlie	6960	7089	514	-	.	ID="HAT-N14_AP";Tend="120";Tstart="1";shortTE="F";uid="00877ccf-f389-4531-a446-2e9f0f7fc6a6"
Mc10588	RepeatMasker	LINE/CR1	9756	10688	2951	+	.	ID="RND-6_FAMILY-12645";Tend="1508";Tstart="598";shortTE="F";uid="60e4a23d-6968-4436-a8b1-6a0641484f16"
Mc10588	RepeatMasker	DNA/CMC-EnSpm	14765	14892	850	+	.	ID="RND-6_FAMILY-338";Tend="1005";Tstart="878";shortTE="F";uid="2b3badaf-2993-4800-87b8-bd4ac14c2d68"
Mc10588	RepeatMasker	DNA/hAT-Tip100	2851	4792	14968	+	.	ID="RND-5_FAMILY-12605";Tend="1856";Tstart="1";shortTE="F";uid="277f2597-7475-474e-9587-26db0db067cc"
Mc10588	RepeatMasker	DNA/Ginger-1	5961	6239	2213	+	.	ID="RND-6_FAMILY-2746";Tend="607";Tstart="329";shortTE="F";uid="4bce7b99-587c-48db-adb3-0e3903607d3d"
Mc10588	RepeatMasker	Retroposon?	6223	6396	1049	-	.	ID="RND-1_FAMILY-338";Tend="246";Tstart="77";shortTE="F";uid="708c8794-8dce-470a-8132-ec991521e6a6"
Mc10588	RepeatMasker	LINE/L2	9232	9755	2013	-	.	ID="RND-5_FAMILY-3186";Tend="2626";Tstart="1646";shortTE="F";uid="050ae285-2f40-4b26-a049-5ca563442dad"
Mc10588	RepeatMasker	LINE/L2	10689	11563	2013	-	.	ID="RND-5_FAMILY-3186";Tend="1645";Tstart="1";shortTE="F";uid="66bf65ab-f509-47cb-a42e-b10f1498bd2d"
Mc10588	RepeatMasker	DNA/MULE-MuDR	1	154	736	-	.	ID="RND-6_FAMILY-9183";Tend="758";Tstart="635";shortTE="F";uid="e838ae52-3b87-4e3b-828b-822160876d7d"
Mc10589	RepeatMasker	DNA/Ginger	4333	4445	1899	+	.	ID="RND-1_FAMILY-6";Tend="1281";Tstart="689";shortTE="F";uid="4f4e2301-aa13-435e-830e-5ffe8c1ebfc4"
Mc10589	RepeatMasker	DNA/Ginger	5735	5943	1899	+	.	ID="RND-1_FAMILY-6";Tend="2398";Tstart="1282";shortTE="F";uid="8093d6af-ba40-4935-804b-b0430ad66809"
Mc10589	RepeatMasker	Retroposon?	4446	5734	4301	+	.	ID="SINE2-1_AP";Tend="1446";Tstart="170";shortTE="F";uid="6a359369-2de8-4069-a128-0e2df28751d3"
Mc10589	RepeatMasker	DNA/Ginger-1	1	252	2095	-	.	ID="RND-1_FAMILY-4";Tend="993";Tstart="742";shortTE="F";uid="84c459af-5173-4057-847d-9bf024b08457"
Mc1059	RepeatMasker	Unknown	8987	9459	717	+	.	ID="RND-5_FAMILY-102";Tend="1200";Tstart="747";shortTE="F";uid="37f6ab04-801f-49b2-adf8-3d8675344e0c"
Mc1059	RepeatMasker	DNA	35780	36586	2618	+	.	ID="DNA4-2_AP";Tend="769";Tstart="1";shortTE="F";uid="44d21b2c-7aef-4d47-8b48-e74ef0a17f3b"
Mc1059	RepeatMasker	Unknown	10872	12873	9066	+	.	ID="RND-5_FAMILY-1321";Tend="2051";Tstart="203";shortTE="F";uid="8e124715-a6b4-4c18-b671-2c2423edae0f"
Mc1059	RepeatMasker	DNA/MULE-NOF	15235	16252	5851	+	.	ID="RND-6_FAMILY-7820";Tend="1564";Tstart="646";shortTE="F";uid="e4a570d1-5c7d-412d-a428-b4149831efc3"
Mc1059	RepeatMasker	DNA/Kolobok-E	24859	25575	580	+	.	ID="koloboke-2_ap";Tend="1809";Tstart="1140";shortTE="F";uid="45c445a2-c350-45cb-9d3d-025b1ef00af2"
Mc1059	RepeatMasker	Unknown	13919	14141	543	-	.	ID="RND-1_FAMILY-1";Tend="1150";Tstart="934";shortTE="F";uid="66c9b87d-d6a7-472d-8f3d-072150ee27df"
Mc1059	RepeatMasker	DNA	6814	7068	745	-	.	ID="ttaa5_ap";Tend="422";Tstart="188";shortTE="F";uid="780f51fb-11ca-40e6-a270-a314cba1142b"
Mc1059	RepeatMasker	Retroposon?	25125	25598	1033	-	.	ID="SINE2-1_AP";Tend="1374";Tstart="916";shortTE="F";uid="1d5a6b48-207f-4f82-9cf5-4a8f25043d8f"
Mc1059	RepeatMasker	DNA	22927	23210	437	-	.	ID="DNA4-1_AP";Tend="261";Tstart="1";shortTE="F";uid="ce7de08d-ad1f-4369-b1af-acefabad345d"
Mc1059	RepeatMasker	DNA/Ginger	25751	26080	853	-	.	ID="RND-1_FAMILY-6";Tend="1043";Tstart="707";shortTE="F";uid="91a592e9-4642-4ead-9f0f-79ed436f4e25"
Mc10590	RepeatMasker	DNA/hAT-hATm	3649	4047	2644	+	.	ID="HAT-4B_AP";Tend="3322";Tstart="2910";shortTE="F";uid="f634f09a-fbf8-41b7-8219-dfcd80d020eb"
Mc10591	RepeatMasker	Retroposon?	1810	1960	464	+	.	ID="RND-6_FAMILY-15928";Tend="689";Tstart="541";shortTE="F";uid="558ec2b7-c2d0-4776-8ac1-b0363ecaebdf"
Mc10591	RepeatMasker	LINE/I-Jockey	75	473	771	+	.	ID="RND-4_FAMILY-1903";Tend="615";Tstart="229";shortTE="F";uid="ec983454-78a4-4ab8-976b-e5bf8a4711c1"
Mc10591	RepeatMasker	DNA	12969	13389	449	+	.	ID="RND-5_FAMILY-4661";Tend="480";Tstart="90";shortTE="F";uid="029234cc-4f7c-461c-b3fd-949aeb9ad1ad"
Mc10591	RepeatMasker	DNA/Kolobok-E	3114	3414	1331	+	.	ID="RND-6_FAMILY-12898";Tend="1529";Tstart="1242";shortTE="F";uid="b845499b-fe14-4a9a-a670-2b4cb4010280"
Mc10591	RepeatMasker	RC/Helitron	7169	9524	10142	+	.	ID="RND-5_FAMILY-6819";Tend="1997";Tstart="63";shortTE="F";uid="aa321558-80eb-416e-aba2-7b5ecc9b3b35"
Mc10591	RepeatMasker	DNA	13409	13599	1025	+	.	ID="TTAA4B_AP";Tend="191";Tstart="1";shortTE="F";uid="eb090c76-d98a-4c5a-8af9-e370fb530421"
Mc10591	RepeatMasker	DNA	419	524	519	+	.	ID="ttaa18_ap";Tend="327";Tstart="217";shortTE="F";uid="c81d06c6-bf2c-4bdc-9af1-5c1b1fb77f53"
Mc10591	RepeatMasker	Unknown	9374	12721	11530	-	.	ID="RND-6_FAMILY-17143";TEgroup="ctg_10591%7CRND-6_FAMILY-17143%7C1";Tend="1928";Tstart="11";shortTE="F";uid="2c31a161-f237-444d-8783-130032d37914"
Mc10591	RepeatMasker	DNA/Kolobok-E	3116	3577	1253	-	.	ID="KOLOBOKE-4_AP";Tend="3038";Tstart="2522";shortTE="F";uid="7db295ca-33bf-4d28-8c10-9ebe0963aa5f"
Mc10591	RepeatMasker	LINE/R1	6687	6995	452	-	.	ID="SART-1_API";Tend="5356";Tstart="5056";shortTE="F";uid="c2451466-a250-410f-a7ff-d679e48422d8"
Mc10592	RepeatMasker	DNA/hAT-hAT19	1635	1784	939	+	.	ID="DNA8-64_AP";Tend="622";Tstart="472";shortTE="F";uid="00766747-0337-475e-a3ff-dc6292d89e23"
Mc10592	RepeatMasker	DNA/hAT	88	236	1171	+	.	ID="RND-1_FAMILY-117";Tend="1072";Tstart="923";shortTE="F";uid="2a5723ee-e12d-4016-abb1-7bcd0e570db6"
Mc10592	RepeatMasker	Unknown	3271	3532	1114	-	.	ID="RND-6_FAMILY-8636";Tend="1170";Tstart="912";shortTE="F";uid="5b5180c2-e5c0-46ab-adce-05f333bf0de0"
Mc10592	RepeatMasker	Retroposon?	2355	2468	465	-	.	ID="SINE2-1_AP";Tend="1416";Tstart="1297";shortTE="F";uid="7e6b32bf-d8d9-4959-8580-aa34fef332ec"
Mc10592	RepeatMasker	DNA/hAT-Ac	7143	7638	1546	-	.	ID="RND-5_FAMILY-4777";Tend="1289";Tstart="833";shortTE="F";uid="1b39a98c-2f59-4a65-ad15-9c111b135ad1"
Mc10593	RepeatMasker	DNA	3436	3653	659	+	.	ID="RND-6_FAMILY-6648";Tend="1192";Tstart="952";shortTE="F";uid="2bda3970-9311-45a3-ba3d-d986feca1fa0"
Mc10593	RepeatMasker	DNA	3490	4265	3949	-	.	ID="dna4-2_ap";Tend="1219";Tstart="1";shortTE="F";uid="864a1420-56ad-47bc-8fac-fbdb789523dd"
Mc10594	RepeatMasker	DNA/MULE-NOF	21	188	765	+	.	ID="rehavkus1_ap";Tend="4903";Tstart="4518";shortTE="F";uid="1b1ae004-caa6-44b9-8714-80e8afaccb86"
Mc10594	RepeatMasker	Unknown	1622	1769	477	+	.	ID="RND-6_FAMILY-21443";Tend="670";Tstart="534";shortTE="F";uid="3d7013f5-ecbb-45aa-ba47-94c12374bb29"
Mc10594	RepeatMasker	LTR/Pao	4853	6567	1274	-	.	ID="BEL3-I_AP";Tend="4769";Tstart="3064";shortTE="F";uid="a894306a-48c9-4cc9-aca2-d78546291341"
Mc10594	RepeatMasker	DNA/hAT-Ac	447	776	1875	-	.	ID="RND-6_FAMILY-1001";Tend="1184";Tstart="848";shortTE="F";uid="7ad3758d-431a-4c06-910d-bf0bd9c614ec"
Mc10594	RepeatMasker	DNA/PiggyBac	2876	3039	635	-	.	ID="RND-6_FAMILY-18465";Tend="892";Tstart="729";shortTE="F";uid="39d22ed4-3ebb-4c2f-8b1a-80f7f3f2eb8a"
Mc10594	RepeatMasker	LTR/Pao	3390	4466	1196	-	.	ID="BEL3-I_AP";Tend="6242";Tstart="5164";shortTE="F";uid="5f8b1c19-a7a3-4529-b144-2feee288f75e"
Mc10594	RepeatMasker	DNA/MULE-NOF	189	437	402	-	.	ID="RND-6_FAMILY-12567";Tend="726";Tstart="480";shortTE="F";uid="22a939e7-c436-470f-8c60-8150bf5ac768"
Mc10595	RepeatMasker	Retroposon?	8417	8661	1306	+	.	ID="SINE2-1_AP";Tend="609";Tstart="364";shortTE="F";uid="68dd19b3-af30-4c5e-96b7-2fa4bb0fe5ae"
Mc10595	RepeatMasker	Unknown	8914	9683	3389	-	.	ID="RND-5_FAMILY-8541";Tend="1519";Tstart="774";shortTE="F";uid="9aabea71-e50a-45c3-8bc8-a8c1bdc4586b"
Mc10595	RepeatMasker	Unknown	3252	3435	884	-	.	ID="RND-5_FAMILY-2351";Tend="265";Tstart="75";shortTE="F";uid="d2e042aa-58af-41a1-816a-73deb1ed3ec2"
Mc10595	RepeatMasker	DNA/Ginger-1	4634	6031	9170	-	.	ID="RND-6_FAMILY-13505";Tend="2089";Tstart="724";shortTE="F";uid="8551e0f8-9b11-4b70-b498-97cba6671cce"
Mc10596	RepeatMasker	DNA/Ginger-1	485	608	3447	+	.	ID="rnd-1_family-4";Tend="2565";Tstart="1456";shortTE="F";uid="edffc998-9ceb-41c4-865d-bda8a7d182ed"
Mc10596	RepeatMasker	Retroposon?	4	896	1600	-	.	ID="RND-1_FAMILY-311";Tend="1368";Tstart="21";shortTE="F";uid="68c06583-42a6-4bfc-afe7-cc00660daadc"
Mc10597	RepeatMasker	DNA	4985	5394	1161	+	.	ID="RND-6_FAMILY-6648";Tend="1683";Tstart="1275";shortTE="F";uid="c0d8747b-f8fb-4d98-9259-6722a00e149b"
Mc10597	RepeatMasker	DNA/Ginger-1	10453	10674	653	+	.	ID="RND-6_FAMILY-11732";Tend="752";Tstart="516";shortTE="F";uid="dbb47ccb-db62-4c94-8645-042e5594bc31"
Mc10597	RepeatMasker	DNA/Ginger-2	1	278	2547	+	.	ID="RND-6_FAMILY-5999";Tend="1703";Tstart="1426";shortTE="F";uid="66ed6c06-a8b4-41dd-9140-7c574f61da7b"
Mc10597	RepeatMasker	DNA/hAT-Tip100	1277	1532	1542	-	.	ID="RND-6_FAMILY-18371";Tend="1154";Tstart="899";shortTE="F";uid="d5d498b1-ed0e-4abe-ae97-1c62391200e0"
Mc10597	RepeatMasker	RC/Helitron	4323	4456	672	-	.	ID="RND-6_FAMILY-5142";Tend="875";Tstart="741";shortTE="F";uid="3e163dea-4328-4eeb-b097-bb4a981efe3d"
Mc10597	RepeatMasker	Unknown	3111	4208	6145	-	.	ID="RND-6_FAMILY-21443";Tend="1524";Tstart="450";shortTE="F";uid="d855277e-32fb-46e5-b27a-17d4d61983ba"
Mc10597	RepeatMasker	Retroposon?	10502	10745	2084	-	.	ID="RND-1_FAMILY-338";Tend="1068";Tstart="817";shortTE="F";uid="c0935770-ef5e-4504-81b8-cd24f6d086c0"
Mc10597	RepeatMasker	DNA	6620	6771	545	-	.	ID="dna4-2_ap";Tend="164";Tstart="1";shortTE="F";uid="fa9869d6-b232-45d5-a598-02a9320a59c0"
Mc10597	RepeatMasker	DNA/hAT-Tip100	676	1141	1024	-	.	ID="HAT-8_LMI";Tend="2802";Tstart="2336";shortTE="F";uid="f0877566-661b-4dc3-bb8b-94cf440aca58"
Mc10597	RepeatMasker	DNA	4617	4985	2556	-	.	ID="RND-6_FAMILY-10307";Tend="1761";Tstart="1396";shortTE="F";uid="de694b36-8881-4a74-ae9c-edfaa0f909ba"
Mc10597	RepeatMasker	DNA/Ginger-2	116	373	611	-	.	ID="RND-5_FAMILY-3725";Tend="970";Tstart="693";shortTE="F";uid="c4812f5c-27a4-4e48-a19f-ecd5db3fcf21"
Mc10597	RepeatMasker	Unknown	9408	9862	1253	-	.	ID="RND-6_FAMILY-2890";Tend="1388";Tstart="948";shortTE="F";uid="f37156e1-d34f-4e37-abfa-759b977c5a84"
Mc10598	RepeatMasker	DNA	5825	6205	1061	+	.	ID="DNA4-2_AP";Tend="660";Tstart="303";shortTE="F";uid="865e9968-197f-4011-b130-e6e43659a566"
Mc10598	RepeatMasker	Unknown	7	199	1791	+	.	ID="RND-1_FAMILY-61";Tend="1310";Tstart="1118";shortTE="F";uid="891bd3ce-5d28-4d89-93a7-026a753c45e4"
Mc10598	RepeatMasker	DNA	4618	4934	888	+	.	ID="DNA4-2_AP";Tend="769";Tstart="473";shortTE="F";uid="2c82504f-eb5a-44f3-9577-c9de64b92fb2"
Mc10598	RepeatMasker	DNA/hAT-Charlie	6206	6551	1004	-	.	ID="RND-5_FAMILY-4295";Tend="1238";Tstart="898";shortTE="F";uid="0a0f0cc1-3fee-409d-9bde-2ad5152440dd"
Mc10599	RepeatMasker	Unknown	6278	7033	2159	-	.	ID="RND-5_FAMILY-5454";Tend="1589";Tstart="744";shortTE="F";uid="aa0e7170-961e-4c12-82fd-6bb5359a8367"
Mc106	RepeatMasker	Unknown	81242	81524	1608	+	.	ID="RND-5_FAMILY-9091";Tend="877";Tstart="585";shortTE="F";uid="3e971ccf-8c9b-48ec-ad12-c704e39104fb"
Mc106	RepeatMasker	DNA	14166	14360	917	+	.	ID="DNAX-10_AP";Tend="222";Tstart="3";shortTE="F";uid="7dcc435e-5ded-46bb-a8b3-b51c069f72c4"
Mc106	RepeatMasker	DNA	43181	43508	414	+	.	ID="DNA4-2_AP";Tend="620";Tstart="290";shortTE="F";uid="3494d588-3581-4593-b188-4e049f23a31b"
Mc106	RepeatMasker	Unknown	94334	94454	608	+	.	ID="RND-6_FAMILY-17249";Tend="1091";Tstart="970";shortTE="F";uid="20bc85fe-0982-4b74-a9d2-32941a8c1f1e"
Mc106	RepeatMasker	Retroposon?	80393	80650	526	+	.	ID="RND-6_FAMILY-21009";Tend="1208";Tstart="952";shortTE="F";uid="c631400e-1c38-4269-9362-c656261fa0fd"
Mc106	RepeatMasker	Unknown	39125	39353	578	+	.	ID="RND-6_FAMILY-4113";Tend="1028";Tstart="804";shortTE="F";uid="7639f8f3-5ab0-4808-9f34-822afc5e888b"
Mc106	RepeatMasker	DNA	59824	60102	403	+	.	ID="DNA4-3_AP";Tend="363";Tstart="112";shortTE="F";uid="be6d18df-62c2-4d60-b28b-d561e84a7858"
Mc106	RepeatMasker	DNA	56295	56700	2365	+	.	ID="TTAA2D_AP";Tend="431";Tstart="24";shortTE="F";uid="15530556-a4cb-403f-a0ef-e5d1b16ef02f"
Mc106	RepeatMasker	DNA/Kolobok-E	51164	51419	496	+	.	ID="RND-6_FAMILY-12898";Tend="1414";Tstart="1158";shortTE="F";uid="38fd1add-5f73-48a0-a640-3086a152b466"
Mc106	RepeatMasker	Unknown	97388	97575	803	+	.	ID="RND-6_FAMILY-9339";Tend="193";Tstart="1";shortTE="F";uid="a9cc77ca-ce76-4154-915e-a58f9ca29df2"
Mc106	RepeatMasker	Unknown	45335	45500	796	+	.	ID="RND-5_FAMILY-5121";Tend="1154";Tstart="994";shortTE="F";uid="0d93c32c-86f3-4c35-9322-52e82ad7af53"
Mc106	RepeatMasker	DNA/TcMar-Tc1	37798	37944	437	+	.	ID="MARINER-62_HSAL";Tend="501";Tstart="359";shortTE="F";uid="6cf27df0-38c1-4768-8b42-f20ab1a8603f"
Mc106	RepeatMasker	DNA/Ginger-1	99650	99844	487	+	.	ID="RND-6_FAMILY-3412";Tend="1675";Tstart="1488";shortTE="F";uid="beb0b9a1-8a38-4d73-a348-b63af5e5606a"
Mc106	RepeatMasker	Unknown	101780	101916	461	+	.	ID="RND-4_FAMILY-56";Tend="908";Tstart="779";shortTE="F";uid="ad5113a5-e013-47d5-a08d-def820f7bede"
Mc106	RepeatMasker	Unknown	18606	19274	4025	-	.	ID="RND-1_FAMILY-26";Tend="1541";Tstart="919";shortTE="F";uid="7f5c119b-152d-402a-bad0-0daf6dd698c4"
Mc106	RepeatMasker	DNA/hAT-Tip100	24688	25417	5666	-	.	ID="RND-5_FAMILY-11618";Tend="1631";Tstart="910";shortTE="F";uid="247b290c-9024-47ff-8c60-656d04d356dd"
Mc106	RepeatMasker	Retroposon?	50745	51319	981	-	.	ID="SINE2-1_AP";Tend="1245";Tstart="668";shortTE="F";uid="d69ad87f-f744-4785-a630-400231cf141c"
Mc106	RepeatMasker	DNA/MULE-MuDR	82381	82487	652	-	.	ID="RND-5_FAMILY-3699";Tend="1108";Tstart="1003";shortTE="F";uid="b85fb302-1dc4-45e0-ab4b-ef914b738d63"
Mc106	RepeatMasker	Unknown	93853	94406	1803	-	.	ID="RND-6_FAMILY-16512";Tend="1591";Tstart="950";shortTE="F";uid="2245e5ca-7778-4937-ae49-d4609e6d3b0b"
Mc106	RepeatMasker	Unknown	97575	98100	1260	-	.	ID="RND-6_FAMILY-4057";Tend="972";Tstart="470";shortTE="F";uid="601424e5-480e-45de-9d95-b6fd1dbfd296"
Mc106	RepeatMasker	Retroposon?	99845	100038	440	-	.	ID="RND-1_FAMILY-311";Tend="657";Tstart="237";shortTE="F";uid="677f703f-cf63-4c29-a753-a559a6e15c2a"
Mc106	RepeatMasker	DNA/Ginger	77553	77989	1010	-	.	ID="RND-1_FAMILY-6";Tend="1163";Tstart="706";shortTE="F";uid="87483012-0c9b-45f9-bc42-d22260a3d926"
Mc106	RepeatMasker	Unknown	87410	87599	439	-	.	ID="RND-1_FAMILY-1";Tend="1160";Tstart="953";shortTE="F";uid="5eb253c1-0193-420a-bdf1-0826061c9e65"
Mc106	RepeatMasker	DNA/Ginger	50288	50466	604	-	.	ID="RND-5_FAMILY-2916";Tend="1979";Tstart="1805";shortTE="F";uid="80bdd1f4-a9ab-4fa2-b844-f523fe5336bb"
Mc106	RepeatMasker	RC/Helitron	15650	15803	425	-	.	ID="HELITRON-N22_LMI";Tend="160";Tstart="18";shortTE="F";uid="e5b68b3b-195d-4080-92d8-810da627071a"
Mc1060	RepeatMasker	DNA	5142	5902	2555	-	.	ID="DNA4-2_AP";Tend="761";Tstart="1";shortTE="F";uid="35f3a143-8bd4-4ed4-a084-dc97bfe1f59e"
Mc1060	RepeatMasker	DNA/hAT-Charlie	25751	26057	2258	-	.	ID="RND-1_FAMILY-92";Tend="1166";Tstart="873";shortTE="F";uid="dfa84b56-e920-4db9-bb0e-aab9f081e86a"
Mc1060	RepeatMasker	DNA	14768	15193	2341	-	.	ID="TTAA3_AP";Tend="429";Tstart="1";shortTE="F";uid="f011e7a6-33ea-424e-a59c-0167526666d0"
Mc1060	RepeatMasker	DNA	38959	39236	434	-	.	ID="RND-6_FAMILY-639";Tend="1105";Tstart="809";shortTE="F";uid="9b3047f0-d66a-4b59-b72b-28248a276275"
Mc10600	RepeatMasker	DNA/hAT?	2411	2641	439	+	.	ID="RND-5_FAMILY-3449";Tend="2164";Tstart="1920";shortTE="F";uid="f2b22f79-a9d4-4dfb-975b-0e7d0a54f00a"
Mc10600	RepeatMasker	DNA/hAT?	1952	2121	423	-	.	ID="DNA8-60_AP";Tend="529";Tstart="382";shortTE="F";uid="8f84bc61-d50e-48fc-a290-110a511b914e"
Mc10601	RepeatMasker	DNA/hAT	3605	3763	1107	+	.	ID="RND-5_FAMILY-4392";Tend="1375";Tstart="1220";shortTE="F";uid="db953c06-54c4-4658-b800-e3851678733f"
Mc10601	RepeatMasker	DNA/hAT	2072	2499	2734	+	.	ID="RND-5_FAMILY-4392";Tend="1230";Tstart="798";shortTE="F";uid="0d72c61e-8827-4bf8-9064-d87bbdb19a44"
Mc10601	RepeatMasker	LINE/R1	2425	3024	1723	-	.	ID="RND-5_FAMILY-381";Tend="521";Tstart="1";shortTE="F";uid="50955ff9-9f98-444b-a4cf-eecc466e74e8"
Mc10601	RepeatMasker	DNA	1777	2047	1070	-	.	ID="TTAA2D_AP";Tend="431";Tstart="164";shortTE="F";uid="0ceedb1d-d4da-437f-bfb4-719666a2c991"
Mc10601	RepeatMasker	Unknown	6073	6259	1350	-	.	ID="RND-5_FAMILY-4649";Tend="1127";Tstart="949";shortTE="F";uid="9d60b813-b546-401f-89bf-ae7bfa3b80a1"
Mc10602	RepeatMasker	LINE/I-Jockey	5327	5582	565	+	.	ID="RND-5_FAMILY-1406";Tend="1189";Tstart="900";shortTE="F";uid="18967b06-19e5-435c-a159-1ecafc71f6f4"
Mc10602	RepeatMasker	DNA/hAT?	613	924	673	+	.	ID="RND-5_FAMILY-3449";Tend="2082";Tstart="1794";shortTE="F";uid="c137d241-6d8d-4424-be98-107fcd26ee33"
Mc10602	RepeatMasker	DNA	2	192	1025	-	.	ID="TTAA4B_AP";Tend="191";Tstart="1";shortTE="F";uid="30fd39a4-d273-4c58-8937-9b77bf315a4d"
Mc10603	RepeatMasker	LTR/Copia	6406	6633	605	+	.	ID="COPIA-14_LH-I";Tend="10111";Tstart="9884";shortTE="F";uid="eb90e7f8-ddc9-4824-bdc5-623ebb4b7f96"
Mc10603	RepeatMasker	LINE/CR1	6738	6847	591	-	.	ID="RND-6_FAMILY-7638";Tend="924";Tstart="815";shortTE="F";uid="9219d923-8897-42c8-8aa5-3dd158e688be"
Mc10604	RepeatMasker	Unknown	5943	6121	648	+	.	ID="RND-6_FAMILY-9640";Tend="985";Tstart="827";shortTE="F";uid="69f2c140-4e09-44de-974a-9c0139799189"
Mc10605	RepeatMasker	DNA/CMC-Chapaev-3	7887	8104	912	+	.	ID="CHAPAEV-1_BM";Tend="959";Tstart="742";shortTE="F";uid="51ed83b3-ccbc-45fd-9693-4d83eba2b3fc"
Mc10605	RepeatMasker	DNA/MULE-MuDR	4671	5311	5046	+	.	ID="rnd-1_family-96";Tend="1523";Tstart="878";shortTE="F";uid="029f3157-4c59-432f-be1e-47dce3bc9b60"
Mc10605	RepeatMasker	DNA	3211	4304	6781	-	.	ID="RND-6_FAMILY-5051";Tend="2056";Tstart="927";shortTE="F";uid="aee9133c-852b-408a-8c28-0bbcb24ce42f"
Mc10605	RepeatMasker	Unknown	1194	1704	482	-	.	ID="RND-1_FAMILY-126";Tend="910";Tstart="424";shortTE="F";uid="4bc60111-8d6e-4aaf-8945-0679163da7e3"
Mc10605	RepeatMasker	DNA/TcMar-m44	4471	4669	420	-	.	ID="RND-4_FAMILY-1477";Tend="467";Tstart="269";shortTE="F";uid="c44728fc-ce54-488b-87ce-2e944f2e6a06"
Mc10605	RepeatMasker	DNA/TcMar-m44	5276	5579	1174	-	.	ID="RND-4_FAMILY-1477";Tend="288";Tstart="1";shortTE="F";uid="7046b3a8-b815-45d6-975e-b4d162199198"
Mc10606	RepeatMasker	LINE/CR1	7707	7836	593	+	.	ID="RND-5_FAMILY-999";Tend="1428";Tstart="1305";shortTE="F";uid="e1301fd6-698f-4fff-96b5-d9eee7283cc9"
Mc10607	RepeatMasker	DNA/Sola-1	3206	4175	5842	+	.	ID="RND-6_FAMILY-7555";Tend="1796";Tstart="915";shortTE="F";uid="eb9b0c2d-ae14-4b7f-9e4c-35004bde47fb"
Mc10607	RepeatMasker	DNA/Kolobok-E	2342	2464	858	+	.	ID="RND-6_FAMILY-22667";Tend="1055";Tstart="936";shortTE="F";uid="08a71849-2641-4eb2-a868-48c44aaf251d"
Mc10607	RepeatMasker	Retroposon?	1053	2345	5900	+	.	ID="SINE2-1_AP";Tend="1324";Tstart="1";shortTE="F";uid="f22b9a62-12c6-41b1-bcd4-777a5a88ff9a"
Mc10607	RepeatMasker	Retroposon?	3033	3218	1648	+	.	ID="RND-1_FAMILY-338";Tend="1075";Tstart="892";shortTE="F";uid="06fa2eff-2eee-462e-86e2-52eede3c3897"
Mc10607	RepeatMasker	DNA/Ginger-1	6096	6478	3055	+	.	ID="RND-6_FAMILY-16525";Tend="577";Tstart="199";shortTE="F";uid="16927589-7a4e-4d1c-bcb1-3f3eb9e248c6"
Mc10607	RepeatMasker	DNA/MULE-NOF	7979	8174	1341	-	.	ID="rnd-5_family-5276";Tend="1170";Tstart="1003";shortTE="F";uid="047795e7-5507-4c97-afa3-93a3b03e9ff7"
Mc10607	RepeatMasker	DNA/Ginger-1	876	1052	2930	-	.	ID="RND-1_FAMILY-4";Tend="2634";Tstart="2447";shortTE="F";uid="9a353119-0f46-432d-8911-c9868f1349d4"
Mc10607	RepeatMasker	DNA/hAT-Tip100	2424	3032	3115	-	.	ID="RND-6_FAMILY-14022";Tend="511";Tstart="1";shortTE="F";uid="af7f8345-14ed-4ed2-8d63-d1bab5cf2ec9"
Mc10607	RepeatMasker	DNA/hAT	3740	5269	11662	-	.	ID="RND-5_FAMILY-1434";Tend="2277";Tstart="826";shortTE="F";uid="f5d1d7b8-e622-494f-a94e-d12561e99f14"
Mc10608	RepeatMasker	Retroposon?	1	208	1540	+	.	ID="RND-1_FAMILY-338";Tend="1098";Tstart="901";shortTE="F";uid="9c6fa885-f9a2-458d-9ced-db1234c2dfcf"
Mc10608	RepeatMasker	Retroposon?	7730	8174	2451	-	.	ID="RND-6_FAMILY-21009";Tend="1212";Tstart="772";shortTE="F";uid="0b517ead-b294-4467-98e9-bcaf41b926c7"
Mc10608	RepeatMasker	DNA	520	1320	3728	-	.	ID="DNA4-2_AP";Tend="769";Tstart="1";shortTE="F";uid="6e9c0678-6c3d-4d9a-89f5-fdb637d88f1c"
Mc10609	RepeatMasker	Unknown	6360	6734	562	-	.	ID="RND-5_FAMILY-867";TEgroup="ctg_10609%7CRND-5_FAMILY-867%7C1";Tend="1226";Tstart="940";shortTE="F";uid="2b7a950e-bffa-44b8-81d7-45b9de166a40"
Mc10609	RepeatMasker	DNA	2418	2706	999	-	.	ID="RND-6_FAMILY-639";Tend="1107";Tstart="813";shortTE="F";uid="dba53ee8-fd10-4991-9aa1-d75eb8884e99"
Mc10609	RepeatMasker	DNA/Ginger-1	1	270	2353	-	.	ID="RND-1_FAMILY-4";Tend="1015";Tstart="746";shortTE="F";uid="8590b0e3-350b-436b-ba34-c8761cfa86c6"
Mc1061	RepeatMasker	DNA	39507	40106	2422	+	.	ID="DNA4-2_AP";Tend="612";Tstart="1";shortTE="F";uid="62fca93a-1e26-490f-aa64-24c005ff3282"
Mc1061	RepeatMasker	DNA/hAT-hAT19	46493	46634	564	+	.	ID="RND-6_FAMILY-19177";Tend="1489";Tstart="1356";shortTE="F";uid="58e80578-f30c-4703-af7e-653ca83f2c54"
Mc1061	RepeatMasker	DNA/hAT-Ac	210	1212	7122	+	.	ID="RND-1_FAMILY-209";Tend="1852";Tstart="817";shortTE="F";uid="31961608-7690-4109-ac76-d32a6a677ea6"
Mc1061	RepeatMasker	DNA/TcMar-Tc1	50108	50644	4178	+	.	ID="RND-1_FAMILY-181";Tend="1529";Tstart="999";shortTE="F";uid="18c9ae86-ced6-4cfc-ade6-4a49319b5173"
Mc1061	RepeatMasker	Unknown	45682	46219	3673	+	.	ID="RND-6_FAMILY-3370";Tend="1651";Tstart="1127";shortTE="F";uid="6e54b6c1-b42e-4827-93b5-6ef41c440e59"
Mc1061	RepeatMasker	DNA/hAT	1	196	1450	+	.	ID="RND-6_FAMILY-2466";Tend="1532";Tstart="1336";shortTE="F";uid="3de73568-974c-4de5-8e38-df204969e279"
Mc1061	RepeatMasker	Unknown	17237	17742	3200	+	.	ID="RND-5_FAMILY-1436";Tend="1445";Tstart="895";shortTE="F";uid="96cf6323-7b11-48e2-b4f8-7e419e19b4e9"
Mc1061	RepeatMasker	Unknown	23984	24120	449	+	.	ID="RND-6_FAMILY-8061";Tend="1812";Tstart="1678";shortTE="F";uid="42101d32-1ecb-483d-96f4-d1bcac9d3d5d"
Mc1061	RepeatMasker	Unknown	47888	48061	752	+	.	ID="RND-5_FAMILY-5121";Tend="1151";Tstart="995";shortTE="F";uid="fadd32fb-7331-465b-9cb1-58013d33b4a0"
Mc1061	RepeatMasker	DNA	7531	7813	1246	+	.	ID="ttaa4c_ap";Tend="350";Tstart="60";shortTE="F";uid="bc8b9522-6844-4a9a-9a5e-7c3bb04f1c78"
Mc1061	RepeatMasker	DNA	28046	28339	544	+	.	ID="DNAX-2_AP";Tend="303";Tstart="31";shortTE="F";uid="63d187d7-0ffb-4fb0-ad06-dc78e9a43091"
Mc1061	RepeatMasker	Unknown	44903	45436	3801	+	.	ID="RND-1_FAMILY-52";Tend="1146";Tstart="620";shortTE="F";uid="7b4e6d61-c18c-4964-b091-441bc66cdbf9"
Mc1061	RepeatMasker	DNA/hAT	24152	24792	4561	+	.	ID="RND-5_FAMILY-7437";Tend="1434";Tstart="816";shortTE="F";uid="f2a49d8b-734c-4377-8369-4081c511dc80"
Mc1061	RepeatMasker	Unknown	23365	23498	1160	+	.	ID="RND-6_FAMILY-7913";Tend="482";Tstart="349";shortTE="F";uid="54621d48-37ba-4999-866e-c47e2276707b"
Mc1061	RepeatMasker	DNA/TcMar-Tc1	8994	9551	2789	+	.	ID="RND-6_FAMILY-3833";Tend="1424";Tstart="785";shortTE="F";uid="c53d14e9-25a0-4475-a99e-61c9b037211f"
Mc1061	RepeatMasker	DNA/MULE-MuDR	36400	36584	425	+	.	ID="RND-5_FAMILY-4344";Tend="1174";Tstart="968";shortTE="F";uid="acf9bf40-0fa4-4f9b-b6e3-fbe34ef0fab4"
Mc1061	RepeatMasker	Retroposon?	22733	22945	462	+	.	ID="SINE2-1_AP";Tend="1153";Tstart="949";shortTE="F";uid="01619b1e-db19-4942-9559-b8b74396d1ea"
Mc1061	RepeatMasker	DNA/hAT-Charlie	19317	19580	2288	+	.	ID="RND-1_FAMILY-91";Tend="1182";Tstart="919";shortTE="F";uid="03550f40-094a-4a1e-8d5b-a114e46530c0"
Mc1061	RepeatMasker	DNA/hAT-Charlie	20001	20463	2037	+	.	ID="RND-6_FAMILY-13133";Tend="912";Tstart="460";shortTE="F";uid="86ff7a57-4b5c-49a9-95e7-86639f739470"
Mc1061	RepeatMasker	DNA	13829	14262	2224	-	.	ID="TTAA2D_AP";Tend="431";Tstart="1";shortTE="F";uid="f003cabc-b24a-4991-906e-7a02c0abd8b3"
Mc1061	RepeatMasker	DNA	14267	14685	2355	-	.	ID="TTAA3_AP";Tend="428";Tstart="1";shortTE="F";uid="6d26cb13-11dd-4c47-8ffe-8b16df2fabc3"
Mc1061	RepeatMasker	Unknown	27092	27579	3274	-	.	ID="RND-1_FAMILY-217";Tend="1465";Tstart="990";shortTE="F";uid="fbc287cb-416c-4463-a72d-6f1888bcde63"
Mc1061	RepeatMasker	DNA	2809	3218	1079	-	.	ID="TTAA3C_AP";Tend="423";Tstart="2";shortTE="F";uid="8470cadc-1390-4ddf-b896-1ebc87aec5d4"
Mc1061	RepeatMasker	DNA/hAT-Charlie	40276	40425	862	-	.	ID="RND-1_FAMILY-101";Tend="1142";Tstart="973";shortTE="F";uid="b69cf9c8-e18d-4cc7-a3c0-308f1f801db9"
Mc1061	RepeatMasker	DNA/hAT	6267	6572	1023	-	.	ID="RND-5_FAMILY-4694";Tend="658";Tstart="338";shortTE="F";uid="7abfd0a4-d9bf-4df1-bb40-561547c80be9"
Mc1061	RepeatMasker	DNA/hAT-Tip100	26684	26965	1912	-	.	ID="RND-1_FAMILY-157";Tend="1107";Tstart="825";shortTE="F";uid="ba0bd662-c0f1-4a35-a75f-fe477d55d51f"
Mc1061	RepeatMasker	DNA/hAT-Ac	18064	18283	427	-	.	ID="DNA8-54_AP";Tend="529";Tstart="333";shortTE="F";uid="cbc0403c-f1d4-4197-9432-b07a9867d9e6"
Mc1061	RepeatMasker	DNA/hAT-Tip100	34738	34852	792	-	.	ID="RND-5_FAMILY-538";Tend="1138";Tstart="1021";shortTE="F";uid="9778448d-1a99-4140-b91b-3a8b3ee5118b"
Mc1061	RepeatMasker	DNA/hAT-Charlie	35911	36401	3476	-	.	ID="RND-1_FAMILY-136";Tend="1442";Tstart="928";shortTE="F";uid="dd632340-4b96-4ce0-bf88-65234ca19f1b"
Mc1061	RepeatMasker	LINE/CR1	33960	34759	5682	-	.	ID="RND-5_FAMILY-3107";Tend="2085";Tstart="1284";shortTE="F";uid="bc10e53f-2d9d-4a42-8feb-72c763f331c9"
Mc1061	RepeatMasker	DNA/P	6630	6873	1750	-	.	ID="RND-5_FAMILY-3975";Tend="1163";Tstart="901";shortTE="F";uid="196a41c9-12f1-4100-9e35-dc8b612d524d"
Mc1061	RepeatMasker	DNA	47113	47352	884	-	.	ID="dna4-2_ap";Tend="239";Tstart="8";shortTE="F";uid="144889b1-f2db-4c73-ba2d-6b995aa22c99"
Mc1061	RepeatMasker	DNA	28497	28703	456	-	.	ID="DNAX-2_AP";Tend="218";Tstart="5";shortTE="F";uid="856a2402-ba04-4e6c-9709-afd73c6e17d2"
Mc1061	RepeatMasker	DNA/TcMar-Pogo	35041	35245	1498	-	.	ID="RND-1_FAMILY-339";Tend="1120";Tstart="900";shortTE="F";uid="74bd3df0-59f1-4fe7-892f-38f10557ff7c"
Mc1061	RepeatMasker	DNA	32814	33221	953	-	.	ID="DNA4-3_AP";Tend="611";Tstart="201";shortTE="F";uid="41510a71-8527-4cf6-bac9-232aa1c3c23f"
Mc1061	RepeatMasker	DNA/hAT	8	243	541	-	.	ID="RND-1_FAMILY-287";Tend="796";Tstart="561";shortTE="F";uid="0b7529d0-0cdc-4335-ba7b-5dab7b788a02"
Mc1061	RepeatMasker	DNA/hAT-Tip100	15710	16707	1468	-	.	ID="RND-6_FAMILY-11298";TEgroup="ctg_1061%7CRND-6_FAMILY-11298%7C1";Tend="1450";Tstart="326";shortTE="F";uid="75a2f4a4-794a-4e63-bdc5-cac19733e3dd"
Mc1061	RepeatMasker	DNA/hAT-Tip100	17738	17892	672	-	.	ID="RND-6_FAMILY-11298";Tend="312";Tstart="172";shortTE="F";uid="3b9f8b65-4d49-4b53-9097-41879f9c4183"
Mc1061	RepeatMasker	DNA/hAT-Charlie	6774	6888	447	-	.	ID="RND-6_FAMILY-3826";Tend="635";Tstart="528";shortTE="F";uid="52de6402-b40a-4ec8-af46-789b911c6cc9"
Mc1061	RepeatMasker	DNA/Ginger	21996	22152	551	-	.	ID="RND-1_FAMILY-6";Tend="787";Tstart="632";shortTE="F";uid="defb350f-113e-4c79-82f2-289ddcc327d4"
Mc1061	RepeatMasker	DNA/Ginger	20467	21766	7561	-	.	ID="RND-1_FAMILY-6";Tend="2101";Tstart="801";shortTE="F";uid="fc29aa61-55f9-4762-bbe9-d8c16f69b2cb"
Mc1061	RepeatMasker	Unknown	31536	31814	574	-	.	ID="RND-6_FAMILY-1325";Tend="1310";Tstart="1023";shortTE="F";uid="b2ee950d-e2d5-4fc5-820c-53256a2f95e9"
Mc1061	RepeatMasker	DNA/hAT-Charlie	40847	40967	639	-	.	ID="RND-1_FAMILY-101";Tend="961";Tstart="826";shortTE="F";uid="34e8830a-66a1-4f13-a755-79a7eb50beec"
Mc1061	RepeatMasker	Unknown	16697	17003	1171	-	.	ID="RND-1_FAMILY-49";TEgroup="ctg_1061%7CRND-1_FAMILY-49%7C1";Tend="1122";Tstart="927";shortTE="F";uid="f5868176-1283-413d-ba8e-fca4a6ab729d"
Mc1061	RepeatMasker	DNA/TcMar-Pogo	29856	30444	1901	-	.	ID="RND-5_FAMILY-2318";TEgroup="ctg_1061%7CRND-5_FAMILY-2318%7C1";Tend="1191";Tstart="719";shortTE="F";uid="f7cd1271-6b3f-4382-b889-53847898a897"
Mc1061	RepeatMasker	DNA/hAT-hAT19	46214	46446	518	-	.	ID="RND-6_FAMILY-9075";Tend="1528";Tstart="1256";shortTE="F";uid="d5169b98-fdfd-4cb1-9812-0103bdf7636f"
Mc1061	RepeatMasker	DNA/hAT-hAT19	36705	37188	1972	-	.	ID="RND-5_FAMILY-499";Tend="1435";Tstart="849";shortTE="F";uid="71ebb099-0cd2-4bf7-bab4-138af7dcc2cd"
Mc1061	RepeatMasker	Unknown	17009	17208	1651	-	.	ID="RND-1_FAMILY-49";Tend="1122";Tstart="927";shortTE="F";uid="4471e41b-8970-4b38-aa46-9576d923a9d0"
Mc1061	RepeatMasker	DNA/Kolobok-E	22332	22500	769	-	.	ID="KOLOBOKE-5_AP";Tend="3615";Tstart="3455";shortTE="F";uid="45044b5c-4ea3-4957-8434-6c972877fc82"
Mc10610	RepeatMasker	DNA/hAT	1	314	2077	+	.	ID="DNA8-79_AP";Tend="342";Tstart="57";shortTE="F";uid="06231dd9-7b7d-4c49-83f0-59e6c5830e7f"
Mc10610	RepeatMasker	Unknown	1804	1953	521	+	.	ID="RND-1_FAMILY-15";TEgroup="ctg_10610%7CRND-1_FAMILY-15%7C1";Tend="1543";Tstart="901";shortTE="F";uid="84d3e76b-7086-4eca-b0f5-eed42e191225"
Mc10610	RepeatMasker	DNA/hAT-Tip100	2889	3088	1222	+	.	ID="RND-6_FAMILY-26438";Tend="1022";Tstart="813";shortTE="F";uid="e2cc7840-c94a-4cb2-b092-f474df9f4984"
Mc10610	RepeatMasker	Unknown	7493	7947	3265	+	.	ID="RND-6_FAMILY-45329";Tend="1125";Tstart="694";shortTE="F";uid="cf4691b5-776c-4fb6-a171-f5d2b2ffba9d"
Mc10610	RepeatMasker	DNA/hAT-Tip100	2448	2643	1310	+	.	ID="RND-6_FAMILY-25234";Tend="809";Tstart="601";shortTE="F";uid="ea145089-e237-484d-988e-17ed87874190"
Mc10610	RepeatMasker	Unknown	879	1098	1597	-	.	ID="RND-6_FAMILY-1115";Tend="1422";Tstart="1198";shortTE="F";uid="7404f2a8-a780-450b-9815-8a95b16043cb"
Mc10610	RepeatMasker	Unknown	1557	1687	985	-	.	ID="RND-6_FAMILY-1115";Tend="791";Tstart="649";shortTE="F";uid="0c56c357-3180-4159-aed1-00670e1ac567"
Mc10611	RepeatMasker	Unknown	9555	9796	1431	+	.	ID="RND-1_FAMILY-346";Tend="724";Tstart="528";shortTE="F";uid="2e2c1c99-a903-4ed0-868c-fa447eb336ad"
Mc10611	RepeatMasker	DNA/P	2682	4703	2083	+	.	ID="rnd-6_family-12534";Tend="1541";Tstart="2";shortTE="F";uid="05855877-9963-4484-9dc7-ec728f86b08a"
Mc10611	RepeatMasker	DNA/hAT-hATm	9798	10709	7667	-	.	ID="HAT-8_AP";Tend="2749";Tstart="1843";shortTE="F";uid="ed497c0b-6ee5-4cb0-937e-3915c4ad826a"
Mc10611	RepeatMasker	LTR/Gypsy	11913	12121	420	-	.	ID="GYPSY2-I_AP";Tend="341";Tstart="126";shortTE="F";uid="0aee4751-a79e-4d4d-9db7-37e228027751"
Mc10611	RepeatMasker	DNA/hAT-Ac	12771	13266	3454	-	.	ID="RND-5_FAMILY-122";Tend="853";Tstart="388";shortTE="F";uid="55026f91-cb28-41f2-a80f-d6b21dc5d208"
Mc10611	RepeatMasker	DNA/hAT-Blackjack	2	812	703	-	.	ID="HAT-26_LMI";Tend="1530";Tstart="719";shortTE="F";uid="89576dfa-0aa5-463f-8a24-ea52621ae739"
Mc10612	RepeatMasker	RC/Helitron	1515	1953	3772	+	.	ID="RND-1_FAMILY-123";Tend="1044";Tstart="610";shortTE="F";uid="47cb6a56-f594-4729-8ca0-1ecbf995577e"
Mc10612	RepeatMasker	RC/Helitron	7133	7345	971	+	.	ID="RND-6_FAMILY-5142";TEgroup="ctg_10612%7CRND-6_FAMILY-5142%7C1";Tend="924";Tstart="482";shortTE="F";uid="adee6361-6cb8-4247-ac38-15274c18f653"
Mc10612	RepeatMasker	DNA/hAT	1369	1493	531	+	.	ID="RND-1_FAMILY-322";Tend="1455";Tstart="1328";shortTE="F";uid="678e8881-1772-4331-bbd8-b4934d8d0ef5"
Mc10612	RepeatMasker	Unknown	7923	8172	1838	-	.	ID="RND-1_FAMILY-190";Tend="199";Tstart="2";shortTE="F";uid="c04b29d3-be38-474d-a6ef-446b61963775"
Mc10613	RepeatMasker	DNA/hAT	1	235	1844	+	.	ID="RND-1_FAMILY-328";Tend="1377";Tstart="1142";shortTE="F";uid="89dcea06-53c9-43dc-9dab-3575f2b57876"
Mc10613	RepeatMasker	Unknown	3184	3727	3580	+	.	ID="RND-1_FAMILY-248";Tend="1440";Tstart="902";shortTE="F";uid="4e1b9da1-e774-4a6e-a337-52bea8779ae9"
Mc10613	RepeatMasker	Unknown	4100	5630	5914	+	.	ID="RND-5_FAMILY-6959";Tend="1566";Tstart="146";shortTE="F";uid="384c245e-7dae-48f3-a315-301761b59a5c"
Mc10613	RepeatMasker	LINE/L2	7443	7997	628	+	.	ID="RND-6_FAMILY-6940";Tend="2621";Tstart="2103";shortTE="F";uid="88cb47a8-9851-43f6-83c9-dea946d9b500"
Mc10613	RepeatMasker	Unknown	5968	6253	1327	+	.	ID="RND-5_FAMILY-6959";Tend="1804";Tstart="1563";shortTE="F";uid="9aa6976d-c5a1-4131-8eb8-22c8eaa175f2"
Mc10613	RepeatMasker	DNA/hAT-Ac	629	802	922	+	.	ID="DNA8-99_AP";Tend="173";Tstart="1";shortTE="F";uid="004e8e79-c2aa-4497-9b6e-48431c775f79"
Mc10613	RepeatMasker	LINE/R1	3667	4195	3023	+	.	ID="RND-1_FAMILY-29";Tend="1157";Tstart="614";shortTE="F";uid="41952b25-aae6-47bc-96b7-766182af3c99"
Mc10613	RepeatMasker	DNA/MULE-MuDR	1769	2586	6416	+	.	ID="RND-6_FAMILY-19671";Tend="1400";Tstart="586";shortTE="F";uid="3c500ba1-62dc-4bc4-a47f-aab990f3e6f9"
Mc10613	RepeatMasker	LINE/CR1	5643	5969	1625	-	.	ID="RND-6_FAMILY-21667";Tend="1156";Tstart="829";shortTE="F";uid="94446e39-6808-4707-bbe1-2208cf674659"
Mc10613	RepeatMasker	Unknown	2945	3183	3430	-	.	ID="RND-1_FAMILY-217";Tend="1693";Tstart="977";shortTE="F";uid="8f66c219-8e29-447a-b97d-ee48faed28b7"
Mc10613	RepeatMasker	DNA/hAT-Tip100	647	1199	485	-	.	ID="RND-6_FAMILY-6714";Tend="930";Tstart="355";shortTE="F";uid="e6901fc4-77e5-4897-8750-993b808183a1"
Mc10614	RepeatMasker	DNA/hAT-hAT19	4496	4665	670	+	.	ID="HAT-9_AP";Tend="987";Tstart="820";shortTE="F";uid="ed1d7866-de43-49d1-a040-811852b17822"
Mc10614	RepeatMasker	DNA/hAT-Charlie	353	457	601	+	.	ID="RND-6_FAMILY-11173";TEgroup="ctg_10614%7CRND-6_FAMILY-11173%7C1";Tend="1089";Tstart="640";shortTE="T";uid="2e22d7bf-8027-4bd9-be08-23f9e1d2fdae"
Mc10614	RepeatMasker	DNA/hAT-hAT19	462	928	944	+	.	ID="HAT-9_AP";TEgroup="ctg_10614%7CHAT-9_AP%7C1";Tend="575";Tstart="1";shortTE="F";uid="3b3147d2-a8e9-455c-9a49-eb8bbcfe8ce9"
Mc10614	RepeatMasker	Unknown	6550	6839	975	+	.	ID="RND-1_FAMILY-228";Tend="467";Tstart="184";shortTE="F";uid="aaf6989c-db0c-4b6e-ae5d-3fba57e6538f"
Mc10614	RepeatMasker	DNA/Ginger	4103	4433	2724	+	.	ID="RND-1_FAMILY-6";Tend="2401";Tstart="2071";shortTE="F";uid="99cd6384-7cfc-4490-ad53-d4bcf1e65272"
Mc10614	RepeatMasker	DNA/Ginger	1123	2223	7636	+	.	ID="RND-1_FAMILY-6";Tend="2089";Tstart="977";shortTE="F";uid="35dfd58c-dd40-40bf-a352-fa79524b90e4"
Mc10614	RepeatMasker	DNA/hAT-Charlie	6087	6402	1347	+	.	ID="RND-6_FAMILY-11173";Tend="1062";Tstart="749";shortTE="F";uid="ba780e71-8d58-4dd7-bd7d-a77effa1ea31"
Mc10614	RepeatMasker	Unknown	6592	7630	4332	-	.	ID="RND-1_FAMILY-129";Tend="1821";Tstart="267";shortTE="F";uid="ada4ee81-682e-412a-a1ad-c10f2ce24106"
Mc10614	RepeatMasker	Unknown	132	352	714	-	.	ID="RND-1_FAMILY-129";Tend="271";Tstart="51";shortTE="F";uid="bd2a0a22-3636-4977-97cc-956c712b55d8"
Mc10614	RepeatMasker	DNA/Ginger-1	4434	4561	2494	-	.	ID="RND-6_FAMILY-13505";Tend="889";Tstart="415";shortTE="F";uid="90e59f4b-c439-4113-9515-13c32f6d0327"
Mc10614	RepeatMasker	DNA/Ginger-1	977	1116	856	-	.	ID="rnd-6_family-3412";Tend="1910";Tstart="1795";shortTE="F";uid="b54698b1-d596-4f6b-be49-d296351e8d87"
Mc10615	RepeatMasker	DNA/hAT-Tip100	108	245	570	+	.	ID="RND-6_FAMILY-18393";Tend="1471";Tstart="1335";shortTE="F";uid="1c287c7d-f023-4d9b-9db6-42b3a2da2160"
Mc10615	RepeatMasker	DNA/Ginger-1	8036	8170	629	+	.	ID="rnd-6_family-8803";Tend="534";Tstart="329";shortTE="F";uid="73373f7e-76c2-428f-bc5b-c0bdbe4c0802"
Mc10615	RepeatMasker	DNA/hAT-Tip100	696	882	1570	+	.	ID="RND-5_FAMILY-946";Tend="1480";Tstart="1295";shortTE="F";uid="431cae01-276a-4986-9150-41dfdbec4572"
Mc10615	RepeatMasker	LINE/I-Jockey	539	694	431	+	.	ID="JOCKEY-4_RPR";Tend="3113";Tstart="2604";shortTE="F";uid="e088505c-93af-4190-9bce-d258176bd107"
Mc10615	RepeatMasker	LINE/I-Jockey	5	538	581	-	.	ID="RND-6_FAMILY-6096";TEgroup="ctg_10615%7CRND-6_FAMILY-6096%7C1";Tend="1321";Tstart="981";shortTE="F";uid="aa41a818-460f-47b9-b7e4-47bffef50dbf"
Mc10615	RepeatMasker	DNA/hAT-Ac	524	691	994	-	.	ID="DNA8-91B_AP";Tend="647";Tstart="479";shortTE="F";uid="50a3e9a5-8806-4f79-b2a9-ba45f6dac069"
Mc10616	RepeatMasker	DNA	7889	8061	1459	+	.	ID="DNA8-25_AP";Tend="173";Tstart="1";shortTE="F";uid="9e79fe00-b435-4afb-8e3f-479143dc36d8"
Mc10616	RepeatMasker	Unknown	689	1062	468	+	.	ID="RND-5_FAMILY-771";Tend="1342";Tstart="935";shortTE="F";uid="d5fcfafb-3352-42ca-aafb-da172ca7790e"
Mc10616	RepeatMasker	DNA/MULE-NOF	7528	7684	498	+	.	ID="rnd-6_family-6961";Tend="1467";Tstart="1363";shortTE="F";uid="92fb0115-1d4f-43a5-be8d-d13ba748b46b"
Mc10616	RepeatMasker	Unknown	6950	7338	625	-	.	ID="RND-5_FAMILY-7215";Tend="1589";Tstart="1186";shortTE="F";uid="489acede-6ccb-4d11-9064-d27b86792f65"
Mc10616	RepeatMasker	DNA	8062	8169	1353	-	.	ID="RND-6_FAMILY-5583";Tend="1334";Tstart="1076";shortTE="F";uid="6ba9899e-a1f7-49bc-8474-ef4e4baedd86"
Mc10616	RepeatMasker	Unknown	7729	7888	891	-	.	ID="RND-5_FAMILY-7215";Tend="816";Tstart="664";shortTE="F";uid="ec8f4f8e-5bf0-436e-bef4-94669c46cf47"
Mc10616	RepeatMasker	LINE/I-Jockey	4392	4534	529	-	.	ID="RND-6_FAMILY-8811";Tend="943";Tstart="800";shortTE="F";uid="2a278718-fdbd-453c-b8ab-374524aaaedd"
Mc10617	RepeatMasker	DNA/Kolobok-E	92	387	560	-	.	ID="KOLOBOKE-2_AP";Tend="1465";Tstart="1151";shortTE="F";uid="a68ec0dd-9bcc-48e2-b7f8-2ef9dd4bccad"
Mc10618	RepeatMasker	Unknown	2	319	755	+	.	ID="RND-1_FAMILY-64";TEgroup="ctg_10618%7CRND-1_FAMILY-64%7C1";Tend="1468";Tstart="740";shortTE="F";uid="2b3a951f-23f0-4ef9-946b-405a4c9b0fd3"
Mc10618	RepeatMasker	DNA	995	1240	528	-	.	ID="dna4-2_ap";Tend="256";Tstart="1";shortTE="F";uid="0174e858-edf7-45a8-8bc9-690831aa42dd"
Mc10619	RepeatMasker	LINE/RTE-BovB	280	1369	778	+	.	ID="RND-6_FAMILY-884";Tend="1586";Tstart="530";shortTE="F";uid="5fd0f439-318d-46ec-9119-801b2d0de171"
Mc10619	RepeatMasker	DNA/hAT-Tip100	1741	2406	5140	+	.	ID="RND-5_FAMILY-946";Tend="1543";Tstart="867";shortTE="F";uid="6c25b8ec-0a70-4f3d-a44d-09de9d704af8"
Mc10619	RepeatMasker	DNA	7608	8041	2387	+	.	ID="TTAA3B_AP";Tend="436";Tstart="1";shortTE="F";uid="352f7c4f-7ef5-4355-9dea-128086115d86"
Mc10619	RepeatMasker	Unknown	1421	1741	2781	-	.	ID="RND-1_FAMILY-196";Tend="1211";Tstart="891";shortTE="F";uid="c75bee7f-2b92-4e39-8308-c5167fd1bc79"
Mc1062	RepeatMasker	DNA	30230	30462	999	+	.	ID="DNA4-2_AP";Tend="339";Tstart="74";shortTE="F";uid="08765f35-7cbb-440d-8ea6-c28e8d98fc37"
Mc1062	RepeatMasker	DNA/TcMar-Tc1	52094	52214	424	+	.	ID="MARINER-N22_AG";Tend="188";Tstart="68";shortTE="F";uid="e8df75af-3cf2-4fc1-b010-9d4609c563aa"
Mc1062	RepeatMasker	LINE/I	50431	50808	742	+	.	ID="RND-6_FAMILY-872";Tend="1336";Tstart="963";shortTE="F";uid="d1056f66-e379-470e-bd8f-d31380820667"
Mc1062	RepeatMasker	DNA	43024	43220	436	+	.	ID="DNA4-2_AP";Tend="768";Tstart="574";shortTE="F";uid="5ade4601-1ca2-4e4b-b38b-440bca7b5e2b"
Mc1062	RepeatMasker	DNA/TcMar-Mariner	18920	19517	2498	+	.	ID="MARINER-30_RPR";Tend="613";Tstart="11";shortTE="F";uid="69d98b1b-6902-4df1-9fec-e28a632c4029"
Mc1062	RepeatMasker	LINE/I-Jockey	75909	76574	2278	+	.	ID="RND-6_FAMILY-8811";Tend="941";Tstart="332";shortTE="F";uid="54aedba1-41c8-47a1-bcc6-c0f5079de6da"
Mc1062	RepeatMasker	DNA	92646	92792	416	+	.	ID="RND-6_FAMILY-5626";Tend="532";Tstart="384";shortTE="F";uid="3297aebd-5fb1-469b-91bb-022612cd169a"
Mc1062	RepeatMasker	DNA/hAT-hAT19	46492	46663	435	+	.	ID="RND-5_FAMILY-7064";Tend="1108";Tstart="935";shortTE="F";uid="0f71b0f6-0768-4c96-ab09-16282d861072"
Mc1062	RepeatMasker	DNA/hAT-Tip100	115039	115443	3021	+	.	ID="RND-6_FAMILY-59710";Tend="1323";Tstart="882";shortTE="F";uid="ee335c74-ee56-42bb-8ddd-a6d2af290034"
Mc1062	RepeatMasker	DNA/hAT-Charlie	74791	74974	1421	+	.	ID="RND-1_FAMILY-101";Tend="1147";Tstart="963";shortTE="F";uid="d26907cf-e478-48b1-997a-5e77b5802cdb"
Mc1062	RepeatMasker	DNA/TcMar-Mariner	20381	21018	2669	+	.	ID="MARINER-30_RPR";Tend="1326";Tstart="624";shortTE="F";uid="8f426d74-781f-4d3e-917f-95d82ac9ecec"
Mc1062	RepeatMasker	LTR/Gypsy	57046	57174	526	+	.	ID="GYPSY-24_DEL-I";Tend="2736";Tstart="2608";shortTE="F";uid="9dde4e82-9ee0-4ed1-8b45-77eea6235d70"
Mc1062	RepeatMasker	DNA/hAT	80498	81218	4861	+	.	ID="RND-5_FAMILY-7437";Tend="1546";Tstart="816";shortTE="F";uid="2a695583-079c-45f6-a094-f13a9fc6525f"
Mc1062	RepeatMasker	Unknown	20183	20377	988	-	.	ID="RND-6_FAMILY-21582";Tend="1107";Tstart="925";shortTE="F";uid="b6fbb419-d028-411c-a00a-79d6c1658b42"
Mc1062	RepeatMasker	Unknown	22675	22855	1234	-	.	ID="RND-5_FAMILY-4188";Tend="691";Tstart="513";shortTE="F";uid="1329781c-c8e1-4584-867f-769fea68bf1a"
Mc1062	RepeatMasker	LTR/Pao	60943	61505	3581	-	.	ID="RND-6_FAMILY-586";TEgroup="ctg_1062%7CRND-6_FAMILY-586%7C1";Tend="1617";Tstart="666";shortTE="F";uid="2aee1f81-73e2-4bd5-846e-8217b143e2d7"
Mc1062	RepeatMasker	DNA/hAT-Tip100	105052	105865	4742	-	.	ID="RND-6_FAMILY-4788";TEgroup="ctg_1062%7CRND-6_FAMILY-4788%7C1";Tend="1655";Tstart="630";shortTE="F";uid="508898e7-b31f-4f29-b57c-d7eb308fa306"
Mc1062	RepeatMasker	DNA	55790	56225	2122	-	.	ID="TTAA4B_AP";Tend="430";Tstart="1";shortTE="F";uid="c0e6a25b-231a-4398-b68e-53073a002217"
Mc1062	RepeatMasker	DNA/hAT-hAT19	46517	47100	1262	-	.	ID="DNA8-74_AP";TEgroup="ctg_1062%7CDNA8-74_AP%7C1";Tend="897";Tstart="1";shortTE="F";uid="b3053f21-289d-4b4f-9d1a-7d5b0033d5b5"
Mc1062	RepeatMasker	Unknown	11824	12346	3273	-	.	ID="RND-1_FAMILY-24";Tend="1410";Tstart="846";shortTE="F";uid="fdef3961-d94b-47ae-b78a-904a48c9419b"
Mc1062	RepeatMasker	DNA	57987	58164	462	-	.	ID="TTAA2D_AP";Tend="156";Tstart="1";shortTE="F";uid="d1062b38-0a08-45f2-8e18-0d72ee0ce665"
Mc1062	RepeatMasker	DNA/hAT-Blackjack	27903	28644	5623	-	.	ID="RND-6_FAMILY-41997";Tend="1367";Tstart="646";shortTE="F";uid="ab023511-2986-42d6-b1a7-7085f678bae0"
Mc1062	RepeatMasker	DNA/hAT-Tip100	41261	41408	419	-	.	ID="RND-6_FAMILY-8445";Tend="1242";Tstart="1076";shortTE="F";uid="95f0bcf6-1ddb-4131-8e06-71ecab5b4095"
Mc1062	RepeatMasker	DNA/Kolobok-T2	36526	36659	586	-	.	ID="REP-4_PBA";Tend="660";Tstart="535";shortTE="F";uid="752ac088-fdae-4784-9e61-153c13b5799d"
Mc1062	RepeatMasker	Unknown	112973	113221	1540	-	.	ID="RND-6_FAMILY-35507";Tend="951";Tstart="701";shortTE="F";uid="7a95703a-733f-4cbe-80f9-0ced176d419b"
Mc1062	RepeatMasker	Unknown	110097	110309	1280	-	.	ID="RND-1_FAMILY-34";Tend="1208";Tstart="946";shortTE="F";uid="d542c2a2-4221-46ac-a5af-268bd43235c2"
Mc1062	RepeatMasker	DNA/Ginger-2	97416	98335	6058	-	.	ID="RND-5_FAMILY-1744";Tend="1819";Tstart="884";shortTE="F";uid="a7a68af2-b388-4567-919a-3251245d6e20"
Mc10620	RepeatMasker	Unknown	9343	10091	3816	+	.	ID="RND-1_FAMILY-203";Tend="1166";Tstart="465";shortTE="F";uid="4fe6e2cc-0179-4918-b219-304a720dd466"
Mc10620	RepeatMasker	DNA/hAT	2378	2578	1229	+	.	ID="RND-1_FAMILY-57";Tend="1615";Tstart="1414";shortTE="F";uid="e2048a45-6b55-4440-9751-5517f404061d"
Mc10620	RepeatMasker	Unknown	9250	9703	2118	-	.	ID="RND-6_FAMILY-11526";Tend="399";Tstart="1";shortTE="F";uid="be88eb4a-914f-4185-bb73-e3e5e5cf768f"
Mc10620	RepeatMasker	LINE/R1	9844	10130	1321	-	.	ID="RND-1_FAMILY-12";Tend="1435";Tstart="1163";shortTE="F";uid="c8e3199f-346e-418b-b1a0-983a53b335b9"
Mc10621	RepeatMasker	LTR/Gypsy	2091	2662	836	+	.	ID="GYPSY5-I_AP";Tend="3808";Tstart="3239";shortTE="F";uid="9eb1cb41-596d-4ad4-8a8a-aa60823a33c0"
Mc10621	RepeatMasker	LTR/Gypsy	1061	1845	531	+	.	ID="GYPSY5-I_AP";Tend="3011";Tstart="2227";shortTE="F";uid="bf9cd6b5-4aad-4209-af3e-06dad6989892"
Mc10621	RepeatMasker	DNA/Kolobok-E	3458	3973	1088	-	.	ID="RND-5_FAMILY-2022";Tend="1720";Tstart="1190";shortTE="F";uid="ce0e446a-1a58-46fe-a559-57209a96f3ef"
Mc10621	RepeatMasker	DNA/hAT-Ac	4746	4886	422	-	.	ID="DNA8-39_AP";Tend="150";Tstart="7";shortTE="F";uid="818f6e59-6e3e-4ccf-ae53-075a13b3cd6b"
Mc10621	RepeatMasker	DNA/P	5247	7362	3628	-	.	ID="rnd-6_family-4405";Tend="1614";Tstart="4";shortTE="F";uid="0657f50d-0067-4172-8b36-a32b39a580f4"
Mc10622	RepeatMasker	LTR/Gypsy	2679	3749	7500	+	.	ID="RND-6_FAMILY-1606";Tend="1634";Tstart="235";shortTE="F";uid="efa049ec-391a-4048-b8e9-548ea5548b26"
Mc10622	RepeatMasker	LTR/Gypsy	1103	2679	8133	+	.	ID="RND-5_FAMILY-345";Tend="2153";Tstart="584";shortTE="F";uid="7e4c53f5-a17a-4ce7-ad4d-c54a336a3b9e"
Mc10622	RepeatMasker	Unknown	1	344	2799	+	.	ID="RND-1_FAMILY-85";Tend="1532";Tstart="1179";shortTE="F";uid="19f08a3c-649c-4a70-9423-b39597319955"
Mc10622	RepeatMasker	Retroposon?	7925	8142	431	-	.	ID="RND-5_FAMILY-7954";Tend="1848";Tstart="1631";shortTE="F";uid="ed7e99fa-a9ce-4dd1-971e-f2bd52edbec0"
Mc10622	RepeatMasker	LTR/Gypsy	3440	4230	2639	-	.	ID="RND-5_FAMILY-3796";Tend="1820";Tstart="1060";shortTE="F";uid="09a67f54-584d-457c-826c-f9f0711e852e"
Mc10623	RepeatMasker	DNA	5416	5861	763	+	.	ID="DNA4-3_AP";Tend="637";Tstart="185";shortTE="F";uid="452b9baf-9c85-4d2b-892d-42c9430e14b8"
Mc10623	RepeatMasker	LINE/I-Jockey	1299	2046	2154	-	.	ID="RND-6_FAMILY-1113";Tend="1271";Tstart="509";shortTE="F";uid="4ad5126f-a616-41d9-b42e-f39b3c1e9be7"
Mc10624	RepeatMasker	DNA/Ginger	2549	3044	481	+	.	ID="RND-5_FAMILY-2916";Tend="932";Tstart="380";shortTE="F";uid="6e146beb-b39c-49a5-9f85-73e651efd294"
Mc10624	RepeatMasker	Unknown	1884	2198	544	+	.	ID="RND-6_FAMILY-25595";Tend="1315";Tstart="1013";shortTE="F";uid="c6efd7fb-f76d-4070-b00b-8022ad54b8cc"
Mc10624	RepeatMasker	Unknown	135	359	1959	-	.	ID="RND-6_FAMILY-7126";Tend="1109";Tstart="886";shortTE="F";uid="2046f8be-35d2-49ad-a98f-f62a96954e9c"
Mc10625	RepeatMasker	DNA/Ginger-1	7912	8140	414	+	.	ID="RND-1_FAMILY-4";Tend="2256";Tstart="2028";shortTE="F";uid="bf6ccec0-b5c6-4329-be43-1014c5a946d3"
Mc10625	RepeatMasker	DNA	2149	2338	470	-	.	ID="DNA4-2_AP";Tend="724";Tstart="534";shortTE="F";uid="4d4c8626-2e65-42d2-8343-9acca0c1bf22"
Mc10626	RepeatMasker	LTR/Gypsy	1483	3964	4809	+	.	ID="GYPSY4-I_AP";Tend="4474";Tstart="1982";shortTE="F";uid="0e49a37c-3321-4f6d-b277-8403ed8cffd3"
Mc10626	RepeatMasker	DNA/hAT-Charlie	1	233	1773	-	.	ID="RND-5_FAMILY-4549";Tend="815";Tstart="602";shortTE="F";uid="ccee8527-ae4a-4676-bc0a-a1e9cb1d3f07"
Mc10626	RepeatMasker	DNA/hAT-Ac	955	1114	728	-	.	ID="DNA8-111_AP";Tend="201";Tstart="32";shortTE="F";uid="d2f72d1c-fa39-4763-99d9-625f0f0920fa"
Mc10626	RepeatMasker	DNA/hAT-Ac	1120	1353	566	-	.	ID="dna8-111_ap";Tend="77";Tstart="1";shortTE="F";uid="997d0a3f-3c76-4013-b431-567c46d7ad0d"
Mc10627	RepeatMasker	Unknown	5864	6061	658	+	.	ID="RND-6_FAMILY-1936";Tend="660";Tstart="472";shortTE="F";uid="94edb24e-8813-4130-97f9-97286a0abe99"
Mc10627	RepeatMasker	RC/Helitron	8664	8851	715	+	.	ID="RND-6_FAMILY-4639";Tend="1454";Tstart="1276";shortTE="F";uid="6a26c730-afaa-4c50-b2ad-fbe08ea35c61"
Mc10627	RepeatMasker	LINE/RTE-BovB	9972	10107	406	-	.	ID="RND-5_FAMILY-4509";Tend="392";Tstart="259";shortTE="F";uid="2b2c509c-5851-4e2e-8a09-67572cb24977"
Mc10627	RepeatMasker	Unknown	5024	5742	5692	-	.	ID="RND-5_FAMILY-1957";Tend="1507";Tstart="801";shortTE="F";uid="b5e6c986-5864-4bae-a6d3-07ec610d770e"
Mc10627	RepeatMasker	Unknown	3404	4091	3444	-	.	ID="RND-6_FAMILY-1227";Tend="1269";Tstart="577";shortTE="F";uid="06c6b4b0-2bce-493e-be35-709fdbb945db"
Mc10628	RepeatMasker	Unknown	3007	3404	1346	+	.	ID="RND-6_FAMILY-4897";Tend="1324";Tstart="907";shortTE="F";uid="c4406458-6706-4689-a401-532bfe636f93"
Mc10628	RepeatMasker	DNA/hAT	2261	2638	706	-	.	ID="RND-6_FAMILY-6221";Tend="1934";Tstart="1581";shortTE="F";uid="1061829e-41d3-42ae-9b37-68613a2ca44d"
Mc10628	RepeatMasker	DNA/TcMar-m44	151	264	404	-	.	ID="MARINER-33_LMI";Tend="1289";Tstart="1176";shortTE="F";uid="301ae1ff-d244-48fa-a06d-9abd84269952"
Mc10629	RepeatMasker	DNA/Kolobok-E	1	197	1587	+	.	ID="RND-1_FAMILY-185";Tend="1216";Tstart="1021";shortTE="F";uid="dc9e90ae-684f-43e6-b423-a387f590d0f2"
Mc10629	RepeatMasker	DNA/Ginger	7268	8162	6770	+	.	ID="RND-1_FAMILY-6";Tend="1561";Tstart="699";shortTE="F";uid="16482f7b-e680-44cf-9c52-f5346a65cd71"
Mc10629	RepeatMasker	DNA/hAT-hAT19	2434	2648	486	-	.	ID="RND-5_FAMILY-2308";Tend="964";Tstart="750";shortTE="F";uid="fd330481-dcae-494a-8696-4a9fb82a6b2c"
Mc1063	RepeatMasker	Unknown	26308	26417	562	+	.	ID="RND-4_FAMILY-2579";Tend="1103";Tstart="989";shortTE="F";uid="8ed59309-da44-4fdb-90d1-cede4f707b57"
Mc1063	RepeatMasker	RC/Helitron	1678	2009	1325	+	.	ID="RND-5_FAMILY-15965";Tend="1146";Tstart="828";shortTE="F";uid="db314368-ba0f-41ac-ad5a-0be52bd80eb7"
Mc1063	RepeatMasker	Unknown	48948	49328	2477	+	.	ID="RND-6_FAMILY-379";Tend="799";Tstart="424";shortTE="F";uid="183b7f65-c99b-402b-b17c-f40eb99f2aa1"
Mc1063	RepeatMasker	DNA/hAT-Tip100	29527	29640	455	+	.	ID="DNA8-65_AP";Tend="168";Tstart="62";shortTE="F";uid="05c56707-d829-40c1-ada4-79388d1d1752"
Mc1063	RepeatMasker	Unknown	20548	20765	529	+	.	ID="RND-1_FAMILY-1";Tend="1114";Tstart="864";shortTE="F";uid="b18acb51-b85d-4771-98f8-a01569ea97b9"
Mc1063	RepeatMasker	Unknown	32151	32297	625	+	.	ID="RND-6_FAMILY-5859";Tend="1053";Tstart="903";shortTE="F";uid="a530b65e-4341-4b3b-bc69-cc121db8cd07"
Mc1063	RepeatMasker	DNA/Kolobok-E	10213	10739	911	+	.	ID="koloboke-3_ap";Tend="5278";Tstart="4951";shortTE="F";uid="9132e995-d40c-4109-ad56-6b666482f65c"
Mc1063	RepeatMasker	DNA/hAT	45536	46806	4149	-	.	ID="RND-6_FAMILY-9962";Tend="1217";Tstart="30";shortTE="F";uid="7c3b8377-46e9-4933-9dfc-d7eb5dac675f"
Mc1063	RepeatMasker	DNA/Ginger-2	37035	37188	464	-	.	ID="GINGER2-N2_AP";Tend="134";Tstart="2";shortTE="F";uid="4baeaf6c-45ee-4aa3-962a-ae9e2aee33ec"
Mc1063	RepeatMasker	DNA/Ginger-2	36733	36867	718	-	.	ID="GINGER2-N2_AP";Tend="1457";Tstart="1323";shortTE="F";uid="6f2eae7f-58c4-409d-abef-eaa587308191"
Mc1063	RepeatMasker	Retroposon?	9967	10316	1215	-	.	ID="SINE2-1_AP";Tend="1069";Tstart="704";shortTE="F";uid="491e4204-e560-4af4-a65c-f9af66e52f26"
Mc1063	RepeatMasker	DNA/Kolobok-E	9839	9955	642	-	.	ID="KOLOBOKE-3_AP";Tend="2189";Tstart="2072";shortTE="F";uid="001d8869-487f-4c87-9a43-831edd87f952"
Mc1063	RepeatMasker	LINE/I	17773	18548	1034	-	.	ID="RND-5_FAMILY-1537";Tend="1140";Tstart="528";shortTE="F";uid="73d51e32-0f79-4db7-b563-56e5ecc3890f"
Mc10630	RepeatMasker	DNA/MULE-MuDR	4566	5309	3429	+	.	ID="RND-6_FAMILY-5637";TEgroup="ctg_10630%7CRND-6_FAMILY-5637%7C1";Tend="1424";Tstart="818";shortTE="F";uid="0603f602-58ab-4011-97ce-2501102867c7"
Mc10630	RepeatMasker	DNA/TcMar-m44	6312	6682	786	+	.	ID="RND-4_FAMILY-1477";Tend="377";Tstart="23";shortTE="F";uid="17f35913-e95d-47a2-9391-e1f89b5262a9"
Mc10630	RepeatMasker	DNA/hAT	7415	7551	635	+	.	ID="RND-5_FAMILY-4898";Tend="1197";Tstart="1069";shortTE="F";uid="79168d0b-1586-4da2-ac23-d6444c61020b"
Mc10630	RepeatMasker	DNA/TcMar-Pogo	1517	2181	5133	-	.	ID="RND-6_FAMILY-11251";Tend="1128";Tstart="462";shortTE="F";uid="8714d0bb-46d2-472d-944a-2098d99064f4"
Mc10630	RepeatMasker	Retroposon?	442	1519	694	-	.	ID="SINE2-1_AP";TEgroup="ctg_10630%7CSINE2-1_AP%7C1";Tend="1002";Tstart="1";shortTE="F";uid="49aee52f-118a-4651-92a7-fac62ccc53e9"
Mc10631	RepeatMasker	DNA	6830	7035	740	+	.	ID="DNA4-2_AP";Tend="765";Tstart="558";shortTE="F";uid="7800c3bc-fec4-4fb7-8451-8c7a1a312f41"
Mc10631	RepeatMasker	RC/Helitron	8000	10447	6716	+	.	ID="RND-6_FAMILY-15565";Tend="2575";Tstart="165";shortTE="F";uid="2098f738-31cf-4bb8-9e94-2928b64e6d70"
Mc10632	RepeatMasker	DNA	6897	7362	1244	+	.	ID="DNA4-2_AP";Tend="438";Tstart="1";shortTE="F";uid="b27b3a46-3961-4a9c-a73e-f25ce0c9ae7e"
Mc10632	RepeatMasker	DNA/MULE-MuDR	4988	5829	1113	+	.	ID="MUDR7X_AP";Tend="1833";Tstart="990";shortTE="F";uid="d4fdc5a9-6db9-4d6d-8812-e5bb11d57db8"
Mc10632	RepeatMasker	DNA/TcMar-Tigger	455	805	2362	+	.	ID="RND-1_FAMILY-286";Tend="1230";Tstart="870";shortTE="F";uid="ff9f24e1-7a96-497b-9682-b03e78c960c2"
Mc10632	RepeatMasker	Retroposon?	963	1706	1304	+	.	ID="SINE2-1_AP";Tend="823";Tstart="84";shortTE="F";uid="5700d77d-323c-4535-8050-958e31837425"
Mc10633	RepeatMasker	DNA/Maverick	3475	4432	1061	+	.	ID="POLINTON-4_LMI";Tend="1339";Tstart="426";shortTE="F";uid="1e1059ff-8282-4d97-9055-43030fb33734"
Mc10633	RepeatMasker	DNA/Kolobok-E	7527	7677	420	+	.	ID="RND-6_FAMILY-8614";Tend="1256";Tstart="1087";shortTE="F";uid="39e4e86a-0ad7-43f7-b589-21d198163e1c"
Mc10633	RepeatMasker	DNA/PIF-Harbinger	11145	11743	893	+	.	ID="HARB-1_AP";Tend="593";Tstart="1";shortTE="F";uid="0f65ddb9-9031-4c4a-8bcc-34e8a7290bf7"
Mc10633	RepeatMasker	DNA/Ginger	743	2208	7792	+	.	ID="RND-1_FAMILY-6";Tend="2055";Tstart="535";shortTE="F";uid="fc618dd1-2fe0-4dd1-818d-38960e136d86"
Mc10633	RepeatMasker	DNA/Ginger-1	8470	9318	5166	+	.	ID="rnd-6_family-3412";Tend="1459";Tstart="755";shortTE="F";uid="933eaa42-6e2a-418e-a1dc-41080ff8ab88"
Mc10633	RepeatMasker	Retroposon?	7161	7500	1203	-	.	ID="SINE2-1_AP";Tend="1036";Tstart="704";shortTE="F";uid="415200b4-1cb3-456c-bc37-f32c25bc3177"
Mc10633	RepeatMasker	DNA/Ginger-1	919	1833	7911	-	.	ID="rnd-1_family-4";Tend="3515";Tstart="1099";shortTE="F";uid="cb7e99df-ab8b-4628-a1ff-cdfecd4cc9bd"
Mc10633	RepeatMasker	DNA/Ginger-1	2393	2752	7911	-	.	ID="rnd-1_family-4";Tend="1098";Tstart="142";shortTE="F";uid="f5f50eb1-5f88-47fc-b23a-72a2e5df8f3e"
Mc10633	RepeatMasker	Unknown	12493	12805	2416	-	.	ID="RND-6_FAMILY-5109";Tend="434";Tstart="121";shortTE="F";uid="79628c1f-dcdb-4593-b47f-7e3e6dfa220c"
Mc10634	RepeatMasker	Unknown	5191	5482	927	+	.	ID="RND-6_FAMILY-8896";Tend="824";Tstart="485";shortTE="F";uid="dcde0d18-cf86-41e4-a51c-7d4acf82d251"
Mc10634	RepeatMasker	Retroposon?	3015	3118	479	+	.	ID="SINE2-2_AP";Tend="1998";Tstart="1890";shortTE="F";uid="1d2be9c4-f8f2-42df-8eb6-296753634ff2"
Mc10634	RepeatMasker	DNA	5031	5174	790	-	.	ID="DNA4-1_AP";Tend="823";Tstart="671";shortTE="F";uid="26d079fc-fef9-4d76-b126-b0a119f14f40"
Mc10634	RepeatMasker	DNA	5472	6125	2685	-	.	ID="DNA4-1_AP";Tend="683";Tstart="1";shortTE="F";uid="42e6f0ee-8023-45f3-9791-ad155aa45e3c"
Mc10634	RepeatMasker	Unknown	7721	8143	774	-	.	ID="RND-1_FAMILY-68";Tend="749";Tstart="329";shortTE="F";uid="a3602e4e-5177-4f6f-9684-fc9fd7da4a75"
Mc10634	RepeatMasker	Retroposon?	2708	3033	821	-	.	ID="SINE2-1_AP";Tend="1461";Tstart="1126";shortTE="F";uid="70b74257-6763-4753-9618-5a9ab062c397"
Mc10634	RepeatMasker	Retroposon?	660	923	459	-	.	ID="SINE2-1_AP";Tend="1258";Tstart="1018";shortTE="F";uid="65a6f7e0-9699-4e85-9fe6-258dd6f95bec"
Mc10634	RepeatMasker	DNA/hAT-Charlie	2226	2529	2111	-	.	ID="RND-5_FAMILY-8815";Tend="1192";Tstart="884";shortTE="F";uid="90d4862d-7c4c-42d0-89e0-ddcde58af9cc"
Mc10635	RepeatMasker	DNA/hAT-hATm	4010	4372	1003	+	.	ID="HAT-4C_AP";Tend="4013";Tstart="3652";shortTE="F";uid="1d687503-08a9-4298-815c-ac45d5b05776"
Mc10635	RepeatMasker	Unknown	2887	3137	693	+	.	ID="RND-5_FAMILY-8227";Tend="574";Tstart="319";shortTE="F";uid="f9c78532-90c1-4ef9-a20c-8b2800f63d19"
Mc10635	RepeatMasker	Retroposon?	1	201	1757	+	.	ID="RND-6_FAMILY-21009";Tend="1210";Tstart="1007";shortTE="F";uid="1378b8d0-06da-4ed5-97fb-5c6a1635c374"
Mc10635	RepeatMasker	Unknown	2793	2905	677	+	.	ID="RND-6_FAMILY-7273";Tend="934";Tstart="810";shortTE="F";uid="6bc9047f-893a-4f3a-883b-96ef6650a927"
Mc10635	RepeatMasker	DNA/Kolobok-E	7001	7248	566	+	.	ID="KOLOBOKE-2_AP";Tend="1384";Tstart="1139";shortTE="F";uid="3cae2af4-0b3d-4820-819a-81f943ef3246"
Mc10635	RepeatMasker	DNA	11508	11766	900	-	.	ID="TTAA20_AP";Tend="663";Tstart="410";shortTE="F";uid="9f1c1bd9-eb49-4834-b850-ecd59acf03e7"
Mc10635	RepeatMasker	Unknown	2903	3209	598	-	.	ID="RND-6_FAMILY-1006";Tend="1465";Tstart="1157";shortTE="F";uid="cc0609fa-cdb3-48fa-8482-4463d1733bb7"
Mc10636	RepeatMasker	DNA/Ginger-1	7877	8127	1605	+	.	ID="RND-6_FAMILY-3412";Tend="665";Tstart="416";shortTE="F";uid="e45d0e69-d05f-4527-87e1-2fc2a927c30a"
Mc10636	RepeatMasker	DNA/Ginger	7912	8158	1955	-	.	ID="RND-1_FAMILY-6";Tend="2407";Tstart="2170";shortTE="F";uid="828211eb-28ae-4c32-a21b-37429e30fb42"
Mc10636	RepeatMasker	Unknown	2378	2852	1175	-	.	ID="RND-6_FAMILY-16540";Tend="972";Tstart="505";shortTE="F";uid="d43ff3fb-2f57-4cc2-8221-972d813ae3c1"
Mc10637	RepeatMasker	DNA/hAT-Charlie	7958	8158	1349	+	.	ID="RND-6_FAMILY-4924";Tend="663";Tstart="485";shortTE="F";uid="8a430fec-e1f9-411c-9e92-c1ab84a29048"
Mc10637	RepeatMasker	Unknown	74	212	676	+	.	ID="RND-1_FAMILY-290";Tend="1177";Tstart="1047";shortTE="F";uid="d830d5d8-6cfe-4df3-89ba-35caa52c5d2c"
Mc10637	RepeatMasker	Unknown	1682	2480	3470	-	.	ID="RND-1_FAMILY-290";Tend="1531";Tstart="792";shortTE="F";uid="e0e91a42-2581-4558-b472-86e858738835"
Mc10637	RepeatMasker	DNA/hAT-hAT19	4838	4960	753	-	.	ID="RND-6_FAMILY-15395";Tend="1217";Tstart="1104";shortTE="F";uid="23c44c59-3193-42eb-a269-fa8da82ecd3d"
Mc10637	RepeatMasker	DNA/PIF-Harbinger	3996	4551	638	-	.	ID="HARBINGER-1_DW";Tend="2626";Tstart="2072";shortTE="F";uid="e4d43377-c086-4d22-98f9-56b877992a5c"
Mc10638	RepeatMasker	DNA	2440	3249	5778	+	.	ID="RND-5_FAMILY-3733";Tend="1595";Tstart="819";shortTE="F";uid="5b8f9add-5721-4979-ae02-711d332949de"
Mc10638	RepeatMasker	DNA	1	385	2825	+	.	ID="RND-6_FAMILY-10307";Tend="1570";Tstart="1163";shortTE="F";uid="fff528a2-86ff-46ac-a25c-00aeade17304"
Mc10638	RepeatMasker	DNA	984	1270	2078	+	.	ID="RND-6_FAMILY-10307";Tend="1864";Tstart="1563";shortTE="F";uid="81a92c5d-d176-4ee2-b5db-0b0d1640fce1"
Mc10638	RepeatMasker	Unknown	1577	2473	4644	+	.	ID="RND-5_FAMILY-771";Tend="1324";Tstart="456";shortTE="F";uid="94bc9e4c-7545-47d9-834e-038377a54bee"
Mc10638	RepeatMasker	Unknown	3248	3365	1037	+	.	ID="RND-5_FAMILY-771";Tend="1402";Tstart="1282";shortTE="F";uid="6b7f2e7a-b974-45f6-9cfd-0503f90dfec7"
Mc10638	RepeatMasker	DNA/TcMar-Tc1	6472	6875	495	-	.	ID="HALYOMORPHA_HALYS-5_FAMILY-3642";Tend="823";Tstart="429";shortTE="F";uid="73133989-826f-478e-8e2c-181848f2fdc3"
Mc10638	RepeatMasker	LTR/Pao	4091	6379	1036	-	.	ID="BEL1-I_AP";TEgroup="ctg_10638%7CBEL1-I_AP%7C1";Tend="5624";Tstart="3216";shortTE="F";uid="b3134a2b-1b43-4876-be0d-80dba1383fb0"
Mc10638	RepeatMasker	DNA/hAT	213	983	4852	-	.	ID="RND-6_FAMILY-35328";Tend="1551";Tstart="790";shortTE="F";uid="52ece31d-3bf9-478f-a1b9-9779a4decfa7"
Mc10639	RepeatMasker	Retroposon?	1	167	1483	+	.	ID="RND-1_FAMILY-338";Tend="1067";Tstart="901";shortTE="F";uid="a0d20da1-c612-41ce-bb47-86473647f552"
Mc10639	RepeatMasker	DNA	3867	4147	798	+	.	ID="DNAX-2_AP";Tend="467";Tstart="203";shortTE="F";uid="ae5d523c-8a34-4500-acbf-4d34f589196c"
Mc10639	RepeatMasker	DNA	3113	3550	1363	-	.	ID="dna4-2_ap";Tend="419";Tstart="1";shortTE="F";uid="8cd8b6cd-f5da-4632-8d9b-07c997b620a6"
Mc10639	RepeatMasker	DNA	2961	3109	513	-	.	ID="DNA4-2_AP";Tend="768";Tstart="585";shortTE="F";uid="9ea9b060-4c10-4ab9-b7d6-96efd5eed4a9"
Mc1064	RepeatMasker	DNA/hAT-Charlie	51732	51975	621	+	.	ID="RND-6_FAMILY-11141";TEgroup="ctg_1064%7CRND-6_FAMILY-11141%7C1";Tend="1283";Tstart="736";shortTE="F";uid="61649e0d-c6e8-4c47-8fb7-1debe9d08b78"
Mc1064	RepeatMasker	DNA/Ginger-1	18920	19240	2387	+	.	ID="rnd-6_family-13505";Tend="2195";Tstart="346";shortTE="F";uid="26cdada2-7518-424e-840d-6c42d7646c50"
Mc1064	RepeatMasker	Retroposon?	27333	27520	547	+	.	ID="SINE2-1_AP";Tend="1320";Tstart="1139";shortTE="F";uid="99d3bd3b-96f0-4469-94da-c3bcc1724770"
Mc1064	RepeatMasker	DNA/hAT	43024	43321	1097	+	.	ID="RND-1_FAMILY-57";Tend="1589";Tstart="1293";shortTE="F";uid="098fa300-1146-4cb3-882d-55bb1ab6bd2b"
Mc1064	RepeatMasker	Unknown	16674	17076	1418	+	.	ID="RND-6_FAMILY-556";Tend="1370";Tstart="881";shortTE="F";uid="815863fc-0e61-44b7-8af4-30eae43ff98c"
Mc1064	RepeatMasker	Unknown	6676	6833	938	+	.	ID="RND-5_FAMILY-730";Tend="1055";Tstart="894";shortTE="F";uid="d23b37e7-c626-4ca2-ba37-426c7f802d26"
Mc1064	RepeatMasker	Retroposon?	26571	26697	750	+	.	ID="SINE2-1_AP";Tend="1756";Tstart="1628";shortTE="F";uid="ec6fc590-7c7f-4035-a8b8-0590040afc46"
Mc1064	RepeatMasker	DNA	24294	24525	955	+	.	ID="DNAX-10_AP";Tend="206";Tstart="1";shortTE="F";uid="ef0366ed-f3ae-4f95-bd0e-96fda66b630f"
Mc1064	RepeatMasker	DNA/Kolobok-E	11641	12165	770	+	.	ID="rnd-6_family-12902";Tend="1651";Tstart="1156";shortTE="F";uid="87f25125-be46-45de-a502-d74fd2e37649"
Mc1064	RepeatMasker	DNA/hAT-hAT19	32556	32694	402	+	.	ID="HAT-N13_AP";Tend="141";Tstart="2";shortTE="F";uid="46f66119-d47d-43ec-9dd6-37af15c22433"
Mc1064	RepeatMasker	DNA	580	777	930	+	.	ID="TTAAC_AP";Tend="438";Tstart="244";shortTE="F";uid="13e0c4cc-a471-47b2-a0a1-dd9088defe39"
Mc1064	RepeatMasker	Retroposon?	56504	56763	679	+	.	ID="RND-6_FAMILY-21009";Tend="1215";Tstart="949";shortTE="F";uid="880820d1-90a7-4327-a306-60981a2eb140"
Mc1064	RepeatMasker	DNA/Kolobok-E	10999	11105	442	+	.	ID="KOLOBOKE-4_AP";Tend="481";Tstart="376";shortTE="F";uid="03734a37-af16-4358-83d5-2f8548f41460"
Mc1064	RepeatMasker	DNA/Kolobok-E	42537	43017	1458	-	.	ID="RND-6_FAMILY-8469";Tend="1632";Tstart="1139";shortTE="F";uid="8ca8f851-79dc-4be6-a699-b0521dd8a4ce"
Mc1064	RepeatMasker	DNA	55952	56073	542	-	.	ID="ttaa4c_ap";Tend="412";Tstart="275";shortTE="F";uid="4c762874-9072-414a-b785-f0cde4805f67"
Mc1064	RepeatMasker	DNA	25591	25899	695	-	.	ID="TTAA25_AP";Tend="506";Tstart="196";shortTE="F";uid="4ed3ad8c-3135-4adf-a6b3-3be100cf2757"
Mc1064	RepeatMasker	DNA/Kolobok-E	26952	27322	660	-	.	ID="KOLOBOKE-2_AP";Tend="2184";Tstart="1818";shortTE="F";uid="3dc099be-5e10-4ce2-97da-d0cf178ce78f"
Mc1064	RepeatMasker	DNA	30255	30852	3060	-	.	ID="RND-6_FAMILY-20527";Tend="1567";Tstart="939";shortTE="F";uid="d3acfa4b-d6f5-488a-86de-0c367690daa6"
Mc1064	RepeatMasker	DNA/Ginger	56534	56852	1079	-	.	ID="RND-5_FAMILY-2916";TEgroup="ctg_1064%7CRND-5_FAMILY-2916%7C1";Tend="1358";Tstart="361";shortTE="F";uid="3e5f4d8e-d4f3-40e3-975a-66c44c8f873f"
Mc1064	RepeatMasker	DNA/MULE-MuDR	35404	36284	738	-	.	ID="MUDR11X_AP";TEgroup="ctg_1064%7CMUDR11X_AP%7C1";Tend="2217";Tstart="67";shortTE="F";uid="fb23e38f-3c4e-48f6-b15d-c857e47bd1d1"
Mc1064	RepeatMasker	LINE/I-Jockey	35	526	528	-	.	ID="RND-6_FAMILY-1859";Tend="1342";Tstart="854";shortTE="F";uid="4781c930-16e7-410e-b1c5-c1ba85cd5518"
Mc1064	RepeatMasker	DNA/hAT-Charlie	41952	42057	636	-	.	ID="RND-6_FAMILY-11035";Tend="1526";Tstart="1420";shortTE="F";uid="c63a767d-3c77-412f-bf69-f3f2e7048ca9"
Mc1064	RepeatMasker	DNA/Kolobok-E	11956	12339	870	-	.	ID="RND-6_FAMILY-12898";Tend="1330";Tstart="950";shortTE="F";uid="ee22262a-fa70-476d-93a3-debe4b195130"
Mc1064	RepeatMasker	DNA/hAT	23326	23439	506	-	.	ID="DNA8-108_AP";Tend="116";Tstart="1";shortTE="F";uid="c1f64ca2-6cad-4066-9a8d-2112e77c0c5c"
Mc1064	RepeatMasker	DNA/hAT-Tip100	58815	59001	610	-	.	ID="HAT-3_LMI";Tend="3418";Tstart="3234";shortTE="F";uid="6513ae50-27cb-490d-9320-cd3455fbf50f"
Mc1064	RepeatMasker	SINE/5S	16467	16621	562	-	.	ID="RND-6_FAMILY-6092";Tend="1053";Tstart="918";shortTE="F";uid="728bfe95-1a6f-4687-b550-448973c9f9d3"
Mc1064	RepeatMasker	DNA/Kolobok-E	26387	26672	927	-	.	ID="KOLOBOKE-2_AP";Tend="1383";Tstart="1114";shortTE="F";uid="e1a98df4-885f-4376-86f2-4987e6550ebc"
Mc1064	RepeatMasker	DNA/hAT-hAT19	26826	26932	454	-	.	ID="DNA8-80_AP";Tend="110";Tstart="3";shortTE="F";uid="8ff1ef68-f240-4c55-a88d-00e05b315f89"
Mc1064	RepeatMasker	Retroposon?	19241	20540	4452	-	.	ID="SINE2-1_AP";Tend="1410";Tstart="81";shortTE="F";uid="9024fc1c-464a-46b6-b989-caee3a026f56"
Mc1064	RepeatMasker	DNA/Sola-1	12458	12676	562	-	.	ID="RND-6_FAMILY-5333";Tend="277";Tstart="109";shortTE="F";uid="5843bdd8-374d-4290-9885-18164be4f526"
Mc1064	RepeatMasker	DNA/hAT	29304	29441	555	-	.	ID="RND-6_FAMILY-19607";Tend="760";Tstart="626";shortTE="F";uid="35c0270e-e9a5-4fa4-b00c-23b5c5d49c71"
Mc1064	RepeatMasker	DNA/Kolobok-T2	52464	52703	788	-	.	ID="KOLOBOK-2_AP";Tend="3960";Tstart="3715";shortTE="F";uid="a5308164-c44b-44d9-957a-bd5355d21bdf"
Mc1064	RepeatMasker	DNA	44939	45473	1781	-	.	ID="ttaa13b_ap";Tend="593";Tstart="2";shortTE="F";uid="7e268d68-e774-4540-8439-8953aa9fece6"
Mc1064	RepeatMasker	DNA/hAT-hAT19	35100	35403	713	-	.	ID="HAT-N8_AP";Tend="560";Tstart="278";shortTE="F";uid="57ffbdea-8e11-49f5-8c1d-0b143de1a3d0"
Mc10640	RepeatMasker	Unknown	7804	8091	1400	+	.	ID="RND-6_FAMILY-27093";Tend="1277";Tstart="916";shortTE="F";uid="56e0ef7d-7d19-4d74-b4af-7ab398d5b580"
Mc10640	RepeatMasker	Retroposon?	3485	4172	928	+	.	ID="SINE2-1_AP";Tend="1770";Tstart="1035";shortTE="F";uid="4f0d9b74-cc4a-47fb-839e-5153d40b4b7b"
Mc10640	RepeatMasker	DNA/hAT-hAT19	6292	6534	475	+	.	ID="HAT-N4_AP";Tend="685";Tstart="459";shortTE="F";uid="ae4a7b5d-2392-4b74-83d3-3cc89430b2e0"
Mc10640	RepeatMasker	DNA	16	191	1433	-	.	ID="TTAA22_AP";Tend="176";Tstart="1";shortTE="F";uid="1c0c61ca-fd98-434d-b9dd-76cb86e26960"
Mc10640	RepeatMasker	DNA/Ginger-1	4035	4190	408	-	.	ID="RND-6_FAMILY-2746";Tend="434";Tstart="284";shortTE="F";uid="ec00fbcb-135e-4fbb-b39d-3d83178835ca"
Mc10641	RepeatMasker	Retroposon?	7300	7947	3348	+	.	ID="RND-6_FAMILY-21009";Tend="1283";Tstart="616";shortTE="F";uid="23deaee9-973a-45a9-9fee-7fa11cdeab66"
Mc10641	RepeatMasker	DNA/Ginger-1	3418	3622	1128	+	.	ID="RND-1_FAMILY-4";Tend="937";Tstart="719";shortTE="F";uid="525847ae-3e05-4f9f-ab6c-6701b948d735"
Mc10641	RepeatMasker	DNA/hAT?	5202	6542	1077	+	.	ID="RND-6_FAMILY-13043";Tend="2249";Tstart="904";shortTE="F";uid="e67b0b88-4343-4994-bd31-15aa6eeaee29"
Mc10641	RepeatMasker	Retroposon?	936	1730	1124	+	.	ID="SINE2-1_AP";Tend="1092";Tstart="305";shortTE="F";uid="974d138a-8334-488c-8d29-8387323b295e"
Mc10641	RepeatMasker	DNA/Ginger	3847	4801	4767	-	.	ID="RND-1_FAMILY-6";Tend="2229";Tstart="1293";shortTE="F";uid="918d39d8-0ac2-48e4-b2a8-acad1831fa0d"
Mc10641	RepeatMasker	Unknown	1	218	1795	-	.	ID="RND-5_FAMILY-456";Tend="983";Tstart="767";shortTE="F";uid="057d1b0a-d027-4fb7-9311-3532e4608af6"
Mc10642	RepeatMasker	DNA/Kolobok-E	7164	7315	2490	+	.	ID="RND-6_FAMILY-22667";Tend="1084";Tstart="936";shortTE="F";uid="8cbf394a-ed97-44fc-b085-646b49b95b3d"
Mc10642	RepeatMasker	Retroposon?	6587	7163	2801	+	.	ID="SINE2-1_AP";Tend="1996";Tstart="348";shortTE="F";uid="f8f010e7-2421-44cd-b420-965e6cf2580d"
Mc10642	RepeatMasker	DNA/hAT-Tip100	7471	7729	2031	+	.	ID="RND-1_FAMILY-167";Tend="1244";Tstart="987";shortTE="F";uid="76376bac-5fda-4b2b-9ee9-7bb3787ffdb3"
Mc10642	RepeatMasker	LINE/I	7931	8143	513	+	.	ID="RND-5_FAMILY-565";Tend="1463";Tstart="1255";shortTE="F";uid="aca052ff-aee3-4519-b339-259b6b630dfe"
Mc10642	RepeatMasker	DNA	5762	6269	2610	+	.	ID="DNA4-2_AP";Tend="768";Tstart="246";shortTE="F";uid="a0e23eca-2316-4cf4-aac1-b5906ac7fdb7"
Mc10642	RepeatMasker	DNA/Ginger-1	7316	7500	772	-	.	ID="GINGER1-1_AP";Tend="5195";Tstart="5013";shortTE="F";uid="61c87a94-170b-4081-95d5-54a9336becf0"
Mc10642	RepeatMasker	DNA/Kolobok-E	4014	4497	1587	-	.	ID="RND-6_FAMILY-12898";Tend="1520";Tstart="1050";shortTE="F";uid="17bb697e-ffaf-4adf-a760-4aabdc1e4802"
Mc10642	RepeatMasker	Unknown	433	731	1064	-	.	ID="RND-5_FAMILY-1492";TEgroup="ctg_10642%7CRND-5_FAMILY-1492%7C1";Tend="1329";Tstart="931";shortTE="F";uid="e9fe8797-0d80-4de7-b2d9-5adfb9ee74c7"
Mc10642	RepeatMasker	Unknown	5296	5682	2970	-	.	ID="RND-1_FAMILY-274";Tend="1565";Tstart="1174";shortTE="F";uid="e98ce35f-8149-44ed-aab5-3ae0af2d78aa"
Mc10642	RepeatMasker	Unknown	1	355	2675	-	.	ID="RND-6_FAMILY-9097";Tend="544";Tstart="197";shortTE="F";uid="e3463543-0ffb-464d-925a-e11e23c9829d"
Mc10642	RepeatMasker	DNA/hAT-Charlie	1717	2028	1071	-	.	ID="RND-6_FAMILY-2617";TEgroup="ctg_10642%7CRND-6_FAMILY-2617%7C1";Tend="1392";Tstart="876";shortTE="F";uid="cb32180c-d6d5-41eb-a874-ec0988e43ec3"
Mc10642	RepeatMasker	DNA/hAT-Tip100	7635	7792	741	-	.	ID="RND-1_FAMILY-157";Tend="927";Tstart="778";shortTE="F";uid="681a49dc-da0a-4408-bc6c-a50556c966d6"
Mc10642	RepeatMasker	Retroposon?	7726	7832	631	-	.	ID="RND-1_FAMILY-311";Tend="1748";Tstart="1645";shortTE="F";uid="2a85454f-f8bc-4f9c-b5b1-25a042698f20"
Mc10642	RepeatMasker	Retroposon?	7959	8154	1668	-	.	ID="RND-1_FAMILY-338";Tend="1069";Tstart="876";shortTE="F";uid="bc66a28c-587d-423d-9bac-bdd6bb05ce82"
Mc10642	RepeatMasker	DNA/Academ-1	4761	5039	766	-	.	ID="ACADEM-1_BM";Tend="3282";Tstart="3014";shortTE="F";uid="ece0a12b-cf31-40bd-a4f9-59d9ff852305"
Mc10642	RepeatMasker	Unknown	7817	7965	891	-	.	ID="RND-5_FAMILY-1436";Tend="1449";Tstart="1315";shortTE="F";uid="f12a2f01-f871-4eae-b523-cedaaa00d742"
Mc10642	RepeatMasker	DNA/MULE-MuDR	2971	3573	3166	-	.	ID="RND-6_FAMILY-10164";Tend="1340";Tstart="750";shortTE="F";uid="df041bb3-4c7a-444a-883d-270041b773f1"
Mc10643	RepeatMasker	Unknown	7876	8153	1378	+	.	ID="RND-6_FAMILY-13737";Tend="254";Tstart="37";shortTE="F";uid="0da1f0fa-37fd-4e76-93c4-a0bb586c4020"
Mc10643	RepeatMasker	LINE/I-Jockey	7403	7836	1342	+	.	ID="RND-5_FAMILY-2760";Tend="674";Tstart="256";shortTE="F";uid="14926409-e2ef-4491-935e-2a271ebd4846"
Mc10644	RepeatMasker	DNA/TcMar-Mariner	7621	8148	496	-	.	ID="MARINER-9_RPR";Tend="1312";Tstart="771";shortTE="F";uid="7a27a91c-fb6a-4c7f-9ed4-32e54c5c1ba3"
Mc10645	RepeatMasker	Unknown	1	613	1638	+	.	ID="RND-1_FAMILY-151";Tend="606";Tstart="1";shortTE="F";uid="dda3cd45-f8ac-4e07-a785-4de01a861739"
Mc10645	RepeatMasker	LINE/I-Jockey	1693	2249	803	+	.	ID="RND-6_FAMILY-10850";Tend="1070";Tstart="514";shortTE="F";uid="2bb9fc95-d923-434e-9ea6-ec76708de641"
Mc10645	RepeatMasker	LINE/I-Jockey	3825	5277	9103	+	.	ID="RND-6_FAMILY-1113";Tend="1446";Tstart="117";shortTE="F";uid="aa6e411a-31d4-4a2f-9c7e-229aad0cd045"
Mc10645	RepeatMasker	LTR/Gypsy	7443	7982	463	-	.	ID="GYPSY-14_CFL-I";Tend="3045";Tstart="2509";shortTE="F";uid="ee871b2d-2d8e-4ee8-873e-a7cfb90c65cf"
Mc10646	RepeatMasker	LINE/R1	609	1413	458	+	.	ID="R1-1_AP";Tend="4376";Tstart="3569";shortTE="F";uid="ca51be69-e780-4c98-b77f-3ea37cd99f7b"
Mc10647	RepeatMasker	Unknown	67	220	725	-	.	ID="RND-6_FAMILY-15127";Tend="796";Tstart="629";shortTE="F";uid="ca8b7486-076c-4e7a-9e1b-1691be79778e"
Mc10647	RepeatMasker	Retroposon?	7932	8147	1798	-	.	ID="RND-1_FAMILY-338";Tend="1081";Tstart="869";shortTE="F";uid="878a5d23-3fdc-4d16-9e7c-8f67d826e7b5"
Mc10647	RepeatMasker	DNA/hAT	766	1133	920	-	.	ID="DNA8-53B_AP";Tend="409";Tstart="1";shortTE="F";uid="aeec14eb-ed0b-4130-bb3a-5f6470c91a1f"
Mc10648	RepeatMasker	Unknown	798	960	570	+	.	ID="RND-5_FAMILY-5121";Tend="1147";Tstart="993";shortTE="F";uid="d84afae7-ab5b-45d7-b3f0-869370e9c35e"
Mc10648	RepeatMasker	DNA/hAT-hAT19	1615	1800	446	-	.	ID="DNA8-90_AP";Tend="217";Tstart="17";shortTE="F";uid="07196bc1-0649-4539-af52-e72e07171677"
Mc10649	RepeatMasker	DNA	6956	7101	531	+	.	ID="RND-6_FAMILY-5626";Tend="550";Tstart="411";shortTE="F";uid="a17d870e-9367-4d0c-93c4-1be3702376a7"
Mc1065	RepeatMasker	Retroposon?	24835	25744	3793	+	.	ID="RND-6_FAMILY-21009";Tend="1208";Tstart="375";shortTE="F";uid="8f1c0fcb-2135-4b15-ba28-7fc54273edfd"
Mc1065	RepeatMasker	DNA	20482	20988	678	+	.	ID="TTAA25_AP";Tend="511";Tstart="6";shortTE="F";uid="271d94d3-b16e-48e0-83b1-89d9a1fad8ed"
Mc1065	RepeatMasker	DNA/Kolobok-E	24587	24834	1906	+	.	ID="KOLOBOKE-2_AP";Tend="2211";Tstart="1117";shortTE="F";uid="7450219d-22ce-46f6-bec4-1e7745f9781b"
Mc1065	RepeatMasker	DNA/Ginger	25745	25894	5578	-	.	ID="RND-1_FAMILY-6";Tend="1789";Tstart="557";shortTE="F";uid="5292c970-7db3-4968-92b4-7f98b3c2cc9f"
Mc10650	RepeatMasker	Retroposon?	6530	6829	2610	+	.	ID="RND-1_FAMILY-338";Tend="1069";Tstart="770";shortTE="F";uid="60419ef6-0887-4fb5-b1b5-6c99bc7c6b31"
Mc10650	RepeatMasker	DNA	2403	2665	429	+	.	ID="RND-6_FAMILY-5051";Tend="1552";Tstart="1339";shortTE="F";uid="d2f5ca05-8e7c-4619-ab1a-102a15c0cd3a"
Mc10650	RepeatMasker	DNA/Ginger	6945	8141	8929	+	.	ID="RND-1_FAMILY-6";Tend="1944";Tstart="706";shortTE="F";uid="754e23fd-7249-4f3a-8a6c-b622090246e1"
Mc10650	RepeatMasker	Retroposon?	5218	6536	7983	+	.	ID="SINE2-1_AP";Tend="1313";Tstart="1";shortTE="F";uid="8fc9822e-a702-4a70-b9b0-6f5b87a248f9"
Mc10650	RepeatMasker	DNA/Kolobok-E	6058	6785	1277	-	.	ID="KOLOBOKE-2_AP";Tend="1895";Tstart="1114";shortTE="F";uid="23994303-65b9-4ced-940c-f58065ed1a97"
Mc10651	RepeatMasker	Retroposon?	1917	2311	431	+	.	ID="SINE2-1_AP";Tend="1432";Tstart="1051";shortTE="F";uid="a7ff6443-dd58-41bc-9ce6-bcf8d3a06066"
Mc10651	RepeatMasker	Unknown	3111	3624	3186	+	.	ID="RND-5_FAMILY-13085";Tend="1435";Tstart="902";shortTE="F";uid="7e61318a-63d2-47bf-8604-c2942830e1ea"
Mc10651	RepeatMasker	DNA/Kolobok-E	6614	6998	1007	+	.	ID="KOLOBOKE-3_AP";Tend="2181";Tstart="1713";shortTE="F";uid="4715175b-221e-49f9-8be3-1a3282f57c48"
Mc10651	RepeatMasker	DNA/hAT-Tip100	3805	3981	583	+	.	ID="RND-5_FAMILY-1688";Tend="1199";Tstart="1023";shortTE="F";uid="240218de-588f-401f-b340-8984a816088d"
Mc10651	RepeatMasker	DNA/hAT-Tip100	543	717	1238	+	.	ID="RND-6_FAMILY-7418";Tend="1532";Tstart="1352";shortTE="F";uid="18fe8b02-a2aa-4133-9683-6fa296a74869"
Mc10651	RepeatMasker	DNA/Sola-1	4991	5396	724	+	.	ID="SOLA1-7_AP";Tend="1279";Tstart="810";shortTE="F";uid="ae5c438c-ac9e-4de9-ae0e-be2f078bb63d"
Mc10651	RepeatMasker	DNA/hAT-Tip100	381	537	1199	-	.	ID="RND-5_FAMILY-1785";Tend="944";Tstart="790";shortTE="F";uid="7bb3849b-65fe-42eb-b224-e36201c19fe8"
Mc10651	RepeatMasker	Unknown	705	1182	904	-	.	ID="RND-5_FAMILY-1691";Tend="1132";Tstart="624";shortTE="F";uid="cb7a1f09-86f0-4dde-b354-dc28ca14a9be"
Mc10651	RepeatMasker	DNA/Maverick	32	380	3018	-	.	ID="RND-1_FAMILY-69";Tend="1147";Tstart="799";shortTE="F";uid="15ca8856-a371-458b-8746-f4074bdacd68"
Mc10652	RepeatMasker	RC/Helitron	6600	7518	7454	-	.	ID="RND-5_FAMILY-409";Tend="1469";Tstart="555";shortTE="F";uid="8e9c2fec-5ee3-4a87-a3cf-f7516ccae574"
Mc10653	RepeatMasker	DNA/hAT	3593	3693	619	+	.	ID="RND-5_FAMILY-1098";Tend="1562";Tstart="1464";shortTE="F";uid="d668e422-8ebe-497a-928d-78c494504ebd"
Mc10653	RepeatMasker	DNA/P	2224	3652	6184	-	.	ID="RND-6_FAMILY-15192";Tend="1604";Tstart="348";shortTE="F";uid="b1e8cb1d-5d03-4e55-9bbc-9929c1b0a430"
Mc10653	RepeatMasker	DNA/P	3899	4128	546	-	.	ID="RND-6_FAMILY-15192";Tend="218";Tstart="1";shortTE="F";uid="fbf8535b-f4df-4b53-9f23-461fcbd7de14"
Mc10653	RepeatMasker	DNA/Ginger	89	249	495	-	.	ID="rnd-1_family-6";Tend="770";Tstart="695";shortTE="F";uid="858aab55-f72a-460b-a406-849a21693e66"
Mc10655	RepeatMasker	Unknown	4465	4645	1033	+	.	ID="RND-1_FAMILY-146";Tend="997";Tstart="822";shortTE="F";uid="9ecedbc8-53f7-44d4-93f0-0836f3b60d4e"
Mc10655	RepeatMasker	DNA/hAT-hAT19	267	513	1580	-	.	ID="RND-6_FAMILY-10492";Tend="1067";Tstart="827";shortTE="F";uid="e4e33350-99a6-4455-b4a4-5f96849bd81d"
Mc10655	RepeatMasker	DNA/Ginger-1	3	307	1785	-	.	ID="RND-1_FAMILY-4";Tend="1040";Tstart="712";shortTE="F";uid="cc822403-6eb1-41a1-8915-37262054faf9"
Mc10656	RepeatMasker	DNA/TcMar-Pogo	4656	4844	605	+	.	ID="RND-5_FAMILY-14616";Tend="1159";Tstart="956";shortTE="F";uid="125267a8-c8ff-4e45-919b-650f61ccb011"
Mc10656	RepeatMasker	DNA	5487	5865	1031	-	.	ID="dna4-1_ap";Tend="576";Tstart="164";shortTE="F";uid="d4b0ec9c-f108-419c-8d9d-668f9fc4f944"
Mc10656	RepeatMasker	DNA/hAT-Charlie	6878	7080	600	-	.	ID="RND-1_FAMILY-65";Tend="1155";Tstart="964";shortTE="F";uid="7d4d5b3a-695f-4815-a206-c35d0ee56c0a"
Mc10657	RepeatMasker	Unknown	1	206	1761	+	.	ID="RND-5_FAMILY-1691";Tend="1191";Tstart="982";shortTE="F";uid="a2f7076d-8b57-411a-bc1d-8d31aa5d1ae1"
Mc10657	RepeatMasker	DNA/MULE-MuDR	378	1040	501	+	.	ID="MUDR5X_AP";Tend="1913";Tstart="1241";shortTE="F";uid="dafdbadd-d26b-41a4-beec-0f07c39a368b"
Mc10657	RepeatMasker	Unknown	1648	1855	597	+	.	ID="RND-1_FAMILY-15";Tend="1410";Tstart="1183";shortTE="F";uid="cd02d0de-09c9-4201-839b-a24f6d07df48"
Mc10657	RepeatMasker	Unknown	2582	2971	1451	-	.	ID="RND-6_FAMILY-28626";Tend="1413";Tstart="1026";shortTE="F";uid="29cdb2c5-1aa2-4c28-a395-d14f55e4e7a3"
Mc10657	RepeatMasker	DNA	7217	7587	1118	-	.	ID="TTAA8_AP";Tend="438";Tstart="1";shortTE="F";uid="89ee7b4b-adaa-4b48-8ec6-bc6f69e2728d"
Mc10657	RepeatMasker	LINE/I-Jockey	3176	4445	550	-	.	ID="RND-5_FAMILY-11684";Tend="1662";Tstart="46";shortTE="F";uid="24760ecc-c713-4606-a343-a1029ef55736"
Mc10658	RepeatMasker	DNA/MULE-MuDR	4940	5273	539	+	.	ID="RND-1_FAMILY-201";Tend="366";Tstart="35";shortTE="F";uid="ee3421b7-03b5-4544-89b9-103f35c64909"
Mc10658	RepeatMasker	DNA/Ginger-1	271	567	517	+	.	ID="RND-6_FAMILY-11732";Tend="754";Tstart="412";shortTE="F";uid="b1821d07-f7f7-4a6d-9a47-dde29f9df29f"
Mc10658	RepeatMasker	Retroposon?	570	1267	2486	+	.	ID="SINE2-1_AP";Tend="1284";Tstart="501";shortTE="F";uid="28894c56-1b5b-45b3-b491-8fa68fb6e509"
Mc10658	RepeatMasker	Retroposon?	1	118	549	+	.	ID="RND-6_FAMILY-21009";Tend="1241";Tstart="1121";shortTE="F";uid="a278764c-a563-43fa-84c0-35dca9427f4c"
Mc10658	RepeatMasker	DNA/Kolobok-E	1444	1825	1591	+	.	ID="KOLOBOKE-2_AP";Tend="2211";Tstart="1801";shortTE="F";uid="ceb2389b-c27e-4247-8940-45b2930e8397"
Mc10658	RepeatMasker	Retroposon?	382	540	936	-	.	ID="SINE2-2_AP";Tend="1998";Tstart="1841";shortTE="F";uid="1cbdf96e-c1f4-455a-809d-8c5e636ae86b"
Mc10658	RepeatMasker	DNA/Ginger-1	1268	1430	1273	-	.	ID="RND-6_FAMILY-3412";Tend="1440";Tstart="556";shortTE="F";uid="0c61d81d-1267-4454-b77f-19bdc17feffc"
Mc10658	RepeatMasker	DNA/PiggyBac	6456	7440	816	-	.	ID="PIGGYBAC-21_LMI";Tend="1878";Tstart="897";shortTE="F";uid="2c73a6ef-bbee-410e-b553-87057cad9ef6"
Mc10659	RepeatMasker	DNA/Ginger-1	4863	5041	408	+	.	ID="RND-6_FAMILY-2746";Tend="477";Tstart="284";shortTE="F";uid="a0273c02-4ca8-4bc2-9be3-2557c5db55e8"
Mc10659	RepeatMasker	DNA	331	516	1019	-	.	ID="ttaa4_ap";Tend="407";Tstart="234";shortTE="F";uid="ba163964-462c-4bb0-b7bd-f1908e4998ee"
Mc10659	RepeatMasker	Retroposon?	5158	5284	598	-	.	ID="SINE2-1_AP";Tend="127";Tstart="1";shortTE="F";uid="9b0e582e-1d99-4143-9b2e-a25e6d34264c"
Mc10659	RepeatMasker	DNA/Kolobok-E	10415	10667	434	-	.	ID="KOLOBOKE-4_AP";Tend="3143";Tstart="2888";shortTE="F";uid="306a7d3c-f26d-4023-8536-0ece986ab12b"
Mc1066	RepeatMasker	DNA/Kolobok-E	10	243	943	+	.	ID="KOLOBOKE-3_AP";Tend="2208";Tstart="1951";shortTE="F";uid="9a055393-6748-49ac-9acf-c47cca1e2f27"
Mc1066	RepeatMasker	Unknown	1165	1424	447	+	.	ID="RND-1_FAMILY-1";Tend="1132";Tstart="829";shortTE="F";uid="c0326dc5-df30-49cc-a959-ad306587ab5b"
Mc1066	RepeatMasker	LINE/RTE-BovB	38409	38997	515	+	.	ID="RND-6_FAMILY-3873";Tend="1214";Tstart="633";shortTE="F";uid="7431f3fb-3c88-4ff6-b7ad-e1466d76d591"
Mc1066	RepeatMasker	Unknown	17047	17726	4095	+	.	ID="RND-4_FAMILY-2304";Tend="1111";Tstart="387";shortTE="F";uid="a213dce5-21d3-4439-a785-ca4fa6f7abf7"
Mc1066	RepeatMasker	RC/Helitron	52634	52795	912	+	.	ID="RND-5_FAMILY-409";Tend="1148";Tstart="983";shortTE="F";uid="2f94d6e3-e01e-428b-b086-c4c543117951"
Mc1066	RepeatMasker	DNA	14165	14546	892	+	.	ID="DNA4-3_AP";Tend="635";Tstart="264";shortTE="F";uid="765fa66b-3f6c-4a8e-ad12-bf2a50a68534"
Mc1066	RepeatMasker	DNA/MULE-MuDR	70434	71256	5539	+	.	ID="RND-1_FAMILY-175";Tend="1642";Tstart="815";shortTE="F";uid="37c7f2d3-da88-431a-b2c9-7b57d90e602c"
Mc1066	RepeatMasker	DNA/Kolobok-E	749	894	505	+	.	ID="KOLOBOKE-2_AP";Tend="1284";Tstart="1137";shortTE="F";uid="e3cf10ee-c700-4db1-b4e1-3a719078a443"
Mc1066	RepeatMasker	Retroposon?	69568	70068	1575	+	.	ID="SINE2-1_AP";Tend="1293";Tstart="805";shortTE="F";uid="fbf6b640-3026-4d29-9dc7-34c4535effd4"
Mc1066	RepeatMasker	DNA/Kolobok-E	58387	59117	1047	+	.	ID="KOLOBOKE-2_AP";Tend="1895";Tstart="1149";shortTE="F";uid="a1c84158-5d6d-488a-aa96-9c5f193be72a"
Mc1066	RepeatMasker	DNA/MULE-MuDR	8223	9350	9208	-	.	ID="RND-6_FAMILY-14863";Tend="1357";Tstart="232";shortTE="F";uid="83ca66d4-6bca-4fa7-8df5-60c35513d668"
Mc1066	RepeatMasker	DNA/hAT-Tip100	25701	26071	1029	-	.	ID="RND-5_FAMILY-263";Tend="1101";Tstart="733";shortTE="F";uid="c5ea46ef-1ac9-47b3-a62b-379bfe051a30"
Mc1066	RepeatMasker	DNA	29872	30318	2424	-	.	ID="ttaa4c_ap";Tend="420";Tstart="1";shortTE="F";uid="e56627ab-f00e-459b-b505-1f2f70b43b5c"
Mc1066	RepeatMasker	Unknown	25506	25696	1280	-	.	ID="RND-5_FAMILY-4649";Tend="1127";Tstart="937";shortTE="F";uid="d9ac2945-3321-4265-94e4-33009979e91d"
Mc1066	RepeatMasker	DNA/hAT-hAT19	71933	72195	1309	-	.	ID="HAT-N4_AP";Tend="285";Tstart="3";shortTE="F";uid="8a289be9-dded-4273-981f-aee18e968253"
Mc1066	RepeatMasker	Retroposon?	58646	59921	4377	-	.	ID="SINE2-1_AP";Tend="1330";Tstart="21";shortTE="F";uid="baeca44f-662d-4ffd-935b-5e20de5c08ce"
Mc1066	RepeatMasker	Unknown	60652	61360	5228	-	.	ID="RND-1_FAMILY-61";Tend="1310";Tstart="582";shortTE="F";uid="a2515ccb-e22d-49c1-9835-1459a5183b97"
Mc1066	RepeatMasker	DNA/Ginger-1	69630	70168	723	-	.	ID="RND-6_FAMILY-3412";Tend="1083";Tstart="492";shortTE="F";uid="94ff1805-f7cf-4697-9e13-dd10411b053c"
Mc1066	RepeatMasker	SINE/5S	29033	29168	1152	-	.	ID="RND-6_FAMILY-6092";Tend="1082";Tstart="949";shortTE="F";uid="972276ba-2da1-48f7-a044-f72455808fc2"
Mc1066	RepeatMasker	Unknown	27766	27954	1483	-	.	ID="RND-6_FAMILY-35507";Tend="886";Tstart="700";shortTE="F";uid="de510c59-f336-4dee-96ae-f31473fe1895"
Mc10660	RepeatMasker	DNA	5910	6265	628	+	.	ID="TTAA3C_AP";Tend="373";Tstart="1";shortTE="F";uid="28fa0b06-685f-4eaa-97d9-b480dd018754"
Mc10660	RepeatMasker	DNA/hAT	3598	3811	512	+	.	ID="RND-6_FAMILY-9061";Tend="1756";Tstart="1421";shortTE="F";uid="de30d6e4-2920-477e-aa61-ff05c7a1788c"
Mc10660	RepeatMasker	DNA/hAT	3482	3597	751	-	.	ID="RND-5_FAMILY-2611";Tend="840";Tstart="725";shortTE="F";uid="24fbfd8c-8953-451b-8d32-8c1454c16e76"
Mc10660	RepeatMasker	LINE/RTE-BovB	2963	3382	596	-	.	ID="RTE-11_LMI";Tend="985";Tstart="564";shortTE="F";uid="a2075d0a-6c62-4291-9944-2519dd769930"
Mc10661	RepeatMasker	LTR/Copia	4321	5485	660	+	.	ID="COPIA-14_LH-I";Tend="10120";Tstart="8955";shortTE="F";uid="8cdf6257-a881-46dc-82f9-e41ad26bcf54"
Mc10661	RepeatMasker	DNA/Kolobok-E	6823	7323	2618	+	.	ID="RND-6_FAMILY-4298";Tend="1846";Tstart="1403";shortTE="F";uid="68bad145-abd4-4b18-b9d4-9ec6d6f62787"
Mc10662	RepeatMasker	DNA/Kolobok-E	3395	3972	2734	+	.	ID="RND-6_FAMILY-12898";Tend="1528";Tstart="961";shortTE="F";uid="9bd21504-a26c-4c1a-8289-a7c767f7c9d8"
Mc10662	RepeatMasker	DNA/MULE-MuDR	7539	7648	450	+	.	ID="RND-6_FAMILY-674";Tend="678";Tstart="569";shortTE="F";uid="7c575df6-4d05-4a08-96b0-56e80d8af3d8"
Mc10662	RepeatMasker	DNA	310	547	518	+	.	ID="dna4-1_ap";Tend="265";Tstart="15";shortTE="F";uid="058ae071-dd69-4fc0-ab6a-cf97e3e5f43d"
Mc10662	RepeatMasker	Retroposon?	3973	4113	2343	-	.	ID="SINE2-1_AP";Tend="781";Tstart="16";shortTE="F";uid="820bb997-6b33-41d2-88b5-8ab4ad972985"
Mc10662	RepeatMasker	DNA/Ginger-1	5669	5791	410	-	.	ID="RND-6_FAMILY-3412";Tend="669";Tstart="538";shortTE="F";uid="a007c9dd-54e9-4684-bb6f-121cad58bb4f"
Mc10663	RepeatMasker	Unknown	4406	4544	666	-	.	ID="RND-1_FAMILY-1";Tend="1133";Tstart="996";shortTE="F";uid="59a7c5cd-6bde-432c-a1ad-765a6e74424d"
Mc10663	RepeatMasker	Unknown	7912	8133	2048	-	.	ID="RND-1_FAMILY-61";Tend="1310";Tstart="1089";shortTE="F";uid="e43b33c7-baf0-4946-8b1c-6e02f909353e"
Mc10664	RepeatMasker	DNA	6524	7297	958	+	.	ID="DNA4-2_AP";Tend="756";Tstart="6";shortTE="F";uid="81c0a7a9-ae0c-4d78-bb81-521d9ea62d44"
Mc10664	RepeatMasker	DNA/Kolobok-E	10551	10853	677	+	.	ID="RND-6_FAMILY-12902";Tend="1372";Tstart="1095";shortTE="F";uid="41e32cc6-c9c9-42a5-9df4-3e75d1954f42"
Mc10664	RepeatMasker	DNA/hAT-Blackjack	8034	8214	405	+	.	ID="HAT-4_PBA";Tend="872";Tstart="714";shortTE="F";uid="769b535d-d9ab-4520-9e11-613c3ca213d8"
Mc10664	RepeatMasker	DNA/P	9488	9705	1215	+	.	ID="RND-6_FAMILY-5467";Tend="1047";Tstart="829";shortTE="F";uid="11eaef28-212e-4079-bfa4-a31ec9801fcd"
Mc10664	RepeatMasker	DNA/hAT-Tip100	4451	4996	1741	+	.	ID="DNA8-107_AP";Tend="667";Tstart="107";shortTE="F";uid="6b0dd895-e0d4-4c79-a2de-315aefad7548"
Mc10664	RepeatMasker	DNA/TcMar-Tc1	7982	8127	542	-	.	ID="MARINER-N22_AG";Tend="1367";Tstart="1220";shortTE="F";uid="2cf91399-9c44-4141-97ff-71a42d339877"
Mc10664	RepeatMasker	Retroposon?	10584	10858	2141	-	.	ID="RND-6_FAMILY-21009";Tend="1209";Tstart="956";shortTE="F";uid="ae5013c7-d4fd-40e8-a5ee-0d77d296026a"
Mc10665	RepeatMasker	RC/Helitron	2628	2968	1242	+	.	ID="RND-5_FAMILY-15965";Tend="1167";Tstart="803";shortTE="F";uid="c516289e-9ad7-46a0-8b54-3a5d055f9028"
Mc10665	RepeatMasker	RC/Helitron	3054	3172	548	+	.	ID="RND-6_FAMILY-4787";Tend="184";Tstart="62";shortTE="F";uid="a5a1bfcc-9f73-4a77-824c-cd38f8ec6c30"
Mc10665	RepeatMasker	DNA	6523	6862	1163	-	.	ID="TTAA2_AP";Tend="414";Tstart="3";shortTE="F";uid="949d4342-ace4-4105-a14a-002c3f64d94a"
Mc10665	RepeatMasker	DNA/hAT-Ac	6181	6331	602	-	.	ID="RND-5_FAMILY-5192";Tend="1253";Tstart="1095";shortTE="F";uid="e3afedd1-ceea-4724-9ad8-979866b33367"
Mc10666	RepeatMasker	Unknown	7571	8129	2378	+	.	ID="RND-6_FAMILY-25115";Tend="1414";Tstart="825";shortTE="F";uid="b1aa9f10-1d92-4a1c-af66-69120363dd80"
Mc10667	RepeatMasker	DNA	6385	6832	1213	-	.	ID="DNAX-2_AP";Tend="467";Tstart="2";shortTE="F";uid="97ccb9e6-a8fe-4d8b-b05c-f2d49fa6e457"
Mc10667	RepeatMasker	Unknown	7877	8128	2161	-	.	ID="RND-1_FAMILY-32";Tend="1158";Tstart="905";shortTE="F";uid="a4766785-ad25-404f-92c4-ba238d782b34"
Mc10668	RepeatMasker	DNA/hAT-Charlie	1575	2054	3049	+	.	ID="RND-6_FAMILY-2617";Tend="1390";Tstart="917";shortTE="F";uid="aea8b5fb-3b97-4611-980c-c42c5aebe99a"
Mc10668	RepeatMasker	Unknown	1	402	3317	+	.	ID="RND-1_FAMILY-239";Tend="1546";Tstart="1146";shortTE="F";uid="80e43d1f-0e5e-41f9-ad90-d5080ef088c8"
Mc10668	RepeatMasker	DNA	6386	6734	543	+	.	ID="DNA-TTAA-1_AP";Tend="383";Tstart="1";shortTE="F";uid="4835bdaa-0083-441a-95d7-3713ffd0a84b"
Mc10668	RepeatMasker	DNA/hAT	367	925	3490	+	.	ID="RND-1_FAMILY-322";Tend="1441";Tstart="877";shortTE="F";uid="b48c81c4-2622-47f0-9d88-1ce5e0525919"
Mc10668	RepeatMasker	Unknown	3357	3540	1043	-	.	ID="RND-6_FAMILY-21582";Tend="1107";Tstart="901";shortTE="F";uid="a4a98166-fc97-4f46-bed6-f7c6bf4fddaa"
Mc10668	RepeatMasker	DNA/Kolobok-E	5069	5235	403	-	.	ID="KOLOBOKE-4_AP";Tend="198";Tstart="30";shortTE="F";uid="76962e7d-59ec-4939-b6f1-d494631fcd82"
Mc10668	RepeatMasker	DNA/hAT	1211	1548	1880	-	.	ID="RND-5_FAMILY-105";Tend="1187";Tstart="857";shortTE="F";uid="0acba1b4-ac0f-43b9-b83d-09c521aa7e1c"
Mc10668	RepeatMasker	DNA	7045	7351	809	-	.	ID="TTAA8_AP";Tend="343";Tstart="2";shortTE="F";uid="d3e824c0-ffa9-4c2e-b47a-cdc2be6d7dc7"
Mc10669	RepeatMasker	Unknown	1285	1422	687	+	.	ID="RND-6_FAMILY-1489";Tend="695";Tstart="556";shortTE="F";uid="089a350f-c7af-43cd-88fd-066141e55585"
Mc10669	RepeatMasker	LINE/I-Jockey	3831	5439	771	+	.	ID="RND-5_FAMILY-4747";Tend="1443";Tstart="220";shortTE="F";uid="798bdb41-c2b5-47c2-b22c-0d7b7fc592ef"
Mc10669	RepeatMasker	LINE/I-Jockey	7814	8076	460	+	.	ID="JOCKEY-2_RPR";Tend="3226";Tstart="3012";shortTE="F";uid="13ab29b6-386e-496a-b7e4-c8f871f0cfda"
Mc10669	RepeatMasker	Retroposon?	1073	1247	593	+	.	ID="SINE2-1_AP";Tend="1761";Tstart="1627";shortTE="F";uid="cb831a48-735d-4521-abf7-fef048d2560c"
Mc10669	RepeatMasker	DNA/MULE-NOF	6381	6536	775	-	.	ID="RND-6_FAMILY-7820";Tend="1088";Tstart="938";shortTE="F";uid="4c583ea8-7ff4-4eca-931b-7c0c699e498f"
Mc10669	RepeatMasker	DNA/hAT-Tip100	5701	6214	2013	-	.	ID="HAT-N16_AP";Tend="615";Tstart="28";shortTE="F";uid="9c5ab119-3998-4990-b8b5-8fc53931e520"
Mc10669	RepeatMasker	DNA	6929	7250	1921	-	.	ID="TTAA6_AP";Tend="377";Tstart="55";shortTE="F";uid="e42e5e4b-90ce-4a82-9d9a-60e88b8715bf"
Mc10669	RepeatMasker	LINE/R1	23	233	445	-	.	ID="TRAS3_BM";Tend="1786";Tstart="1570";shortTE="F";uid="e775839e-dfd0-413b-8496-c8e450c31281"
Mc10669	RepeatMasker	DNA/MULE-MuDR	1802	2689	574	-	.	ID="MUDR10X_AP";Tend="1621";Tstart="747";shortTE="F";uid="de703d6b-e0f8-42d3-a767-2317112b47ba"
Mc1067	RepeatMasker	Retroposon?	28	170	479	+	.	ID="SINE2-1_AP";Tend="1761";Tstart="1617";shortTE="F";uid="9c4f8b4f-e5be-4b83-9ec5-daa136b8799e"
Mc1067	RepeatMasker	Unknown	710	816	469	+	.	ID="RND-1_FAMILY-122";Tend="1204";Tstart="1104";shortTE="F";uid="280dd56d-ccf9-496c-aca9-ec3cc4cf5831"
Mc1067	RepeatMasker	Unknown	3576	4640	7848	+	.	ID="RND-6_FAMILY-4579";Tend="1247";Tstart="117";shortTE="F";uid="69d2eeef-95f4-48e7-a127-4cbfc8d1b2ed"
Mc1067	RepeatMasker	DNA/hAT?	6075	6346	1162	+	.	ID="DNA8-60_AP";Tend="351";Tstart="83";shortTE="F";uid="03466bad-7d77-4dd5-9f22-3f8a1aebd031"
Mc1067	RepeatMasker	DNA/Ginger-2	734	868	602	+	.	ID="RND-6_FAMILY-4536";Tend="767";Tstart="642";shortTE="F";uid="b43a9bd4-af88-45f6-970f-b75b497448d1"
Mc1067	RepeatMasker	DNA/hAT-hAT19	34278	34604	443	+	.	ID="HAT-N4_AP";Tend="808";Tstart="493";shortTE="F";uid="15058dc3-bfb7-4f0d-9d04-38a433830e72"
Mc1067	RepeatMasker	Unknown	39867	40030	679	+	.	ID="RND-5_FAMILY-5121";Tend="1148";Tstart="995";shortTE="F";uid="91bfd70b-a7d8-4dd8-a965-3e3c80ee7fc4"
Mc1067	RepeatMasker	Retroposon?	12758	13171	1553	+	.	ID="SINE2-1_AP";Tend="1463";Tstart="1024";shortTE="F";uid="7c3ea3bf-20d6-4653-9958-76fe2b301399"
Mc1067	RepeatMasker	Unknown	43220	43464	549	-	.	ID="RND-6_FAMILY-9640";Tend="640";Tstart="389";shortTE="F";uid="d6cfa5fe-c5e1-4f4e-b065-298e1622415f"
Mc1067	RepeatMasker	Unknown	39676	39850	619	-	.	ID="RND-4_FAMILY-56";Tend="1097";Tstart="943";shortTE="F";uid="95ba79cb-fb93-4f0c-9ade-4358c1b00f4c"
Mc1067	RepeatMasker	DNA/hAT-Ac	9300	9607	631	-	.	ID="RND-6_FAMILY-11619";Tend="810";Tstart="452";shortTE="F";uid="95db5c5e-9008-429a-b8e8-426cd97c5724"
Mc1067	RepeatMasker	RC/Helitron	6483	6630	420	-	.	ID="RND-1_FAMILY-95";Tend="1078";Tstart="948";shortTE="F";uid="eb30c46c-c34a-44db-8ddf-30950c5a7cbb"
Mc1067	RepeatMasker	DNA/Kolobok-E	13115	13321	639	-	.	ID="KOLOBOKE-2_AP";Tend="1410";Tstart="1201";shortTE="F";uid="62727d41-7951-4c42-8964-113bd43b71f1"
Mc1067	RepeatMasker	Unknown	40071	40174	406	-	.	ID="RND-4_FAMILY-56";Tend="890";Tstart="788";shortTE="F";uid="e38a9dce-a124-4e6a-bc81-a3b7f844844e"
Mc10670	RepeatMasker	DNA/hAT-Charlie	6023	6535	3429	+	.	ID="RND-5_FAMILY-9346";Tend="1347";Tstart="844";shortTE="F";uid="da16668b-68cd-4b6c-91fe-3487226f4154"
Mc10670	RepeatMasker	DNA	4856	5102	806	-	.	ID="dna4-2_ap";Tend="761";Tstart="523";shortTE="F";uid="f4606ab4-c6f3-4bb3-9386-b852ec300b67"
Mc10671	RepeatMasker	Unknown	867	1900	1314	-	.	ID="RND-6_FAMILY-41522";Tend="1089";Tstart="62";shortTE="F";uid="5b69ddf0-dc8d-42a5-8b2a-fc80e9247938"
Mc10672	RepeatMasker	DNA/Ginger	7606	8023	663	+	.	ID="RND-5_FAMILY-2916";Tend="745";Tstart="284";shortTE="F";uid="8eaa1756-5b3a-47a6-87b3-408351d2e0bb"
Mc10672	RepeatMasker	Unknown	3412	4499	4728	+	.	ID="RND-5_FAMILY-4525";Tend="1403";Tstart="328";shortTE="F";uid="414ad3d4-3d4a-4e48-99e0-adc67c4b227b"
Mc10672	RepeatMasker	RC/Helitron	5171	5393	401	+	.	ID="RND-6_FAMILY-20116";Tend="1333";Tstart="1123";shortTE="F";uid="47d16bc3-662d-4e40-b817-bcab8915cf57"
Mc10672	RepeatMasker	RC/Helitron	2224	3464	843	+	.	ID="RND-6_FAMILY-20116";TEgroup="ctg_10672%7CRND-6_FAMILY-20116%7C1";Tend="1054";Tstart="3";shortTE="F";uid="e5a4d630-2635-4690-b104-e79662ea453e"
Mc10672	RepeatMasker	DNA/Ginger-1	7737	8026	1537	-	.	ID="rnd-6_family-13505";Tend="2109";Tstart="1555";shortTE="F";uid="265ea698-2618-420a-aa8b-ce17236770e8"
Mc10672	RepeatMasker	DNA	4550	4713	812	-	.	ID="RND-6_FAMILY-10348";Tend="1886";Tstart="1730";shortTE="F";uid="ffd9a702-47f7-4244-bf3c-241f32bd8fd0"
Mc10672	RepeatMasker	Retroposon?	472	876	1103	-	.	ID="RND-6_FAMILY-2172";Tend="470";Tstart="91";shortTE="F";uid="9d0fc469-9de4-450a-811f-e45be9e436ec"
Mc10673	RepeatMasker	LINE/I-Jockey	2	655	4534	+	.	ID="RND-4_FAMILY-1903";Tend="1175";Tstart="540";shortTE="F";uid="89d2a0a2-6424-48bf-b2bd-b2841ad55116"
Mc10673	RepeatMasker	DNA/TcMar-Tc1	1870	2032	523	+	.	ID="MARINER-N22_AG";Tend="232";Tstart="73";shortTE="F";uid="d18a8bfd-ca9f-45a4-aa45-be139fc74432"
Mc10673	RepeatMasker	DNA/hAT?	6544	6826	436	-	.	ID="RND-5_FAMILY-3449";Tend="2169";Tstart="1882";shortTE="F";uid="5bc3c037-6cfd-413d-bd48-1ca0b07ff44b"
Mc10673	RepeatMasker	Unknown	4026	4528	3933	-	.	ID="RND-6_FAMILY-3784";Tend="1216";Tstart="719";shortTE="F";uid="36d55207-bf15-4330-8d6f-583e0e7e450e"
Mc10674	RepeatMasker	DNA/hAT?	6164	6421	427	-	.	ID="RND-5_FAMILY-3449";Tend="2149";Tstart="1881";shortTE="F";uid="23ba81a7-09f1-4753-a51c-84aaef27040c"
Mc10675	RepeatMasker	Unknown	3864	4006	553	+	.	ID="RND-5_FAMILY-771";Tend="1393";Tstart="1264";shortTE="F";uid="34ec55c4-48c5-42f1-a255-30194289d45c"
Mc10675	RepeatMasker	Unknown	3103	3777	3124	+	.	ID="RND-5_FAMILY-11707";TEgroup="ctg_10675%7CRND-5_FAMILY-11707%7C1";Tend="1717";Tstart="878";shortTE="F";uid="f2d33eaa-64b4-499c-8dbc-490edd777faa"
Mc10675	RepeatMasker	Unknown	436	551	652	+	.	ID="RND-5_FAMILY-3964";Tend="1133";Tstart="1026";shortTE="F";uid="e01fcbe1-6b8d-422b-a87f-8e7cba9608a2"
Mc10675	RepeatMasker	DNA/hAT-Tip100	701	968	2103	+	.	ID="RND-6_FAMILY-42948";Tend="1105";Tstart="851";shortTE="F";uid="f257562a-c796-4bf0-ae9c-2f76cfdc124b"
Mc10675	RepeatMasker	Retroposon?	1	442	1191	+	.	ID="RND-1_FAMILY-338";TEgroup="ctg_10675%7CRND-1_FAMILY-338%7C1";Tend="1068";Tstart="97";shortTE="F";uid="cb370f3c-72bf-4d02-a73a-ab35dc43e362"
Mc10675	RepeatMasker	Unknown	2674	3105	503	+	.	ID="RND-5_FAMILY-771";Tend="1122";Tstart="729";shortTE="F";uid="3a052c2d-e4f2-4d25-b62c-7f7e5d35f4d8"
Mc10675	RepeatMasker	DNA	5024	5240	510	-	.	ID="TTAA2C_AP";Tend="423";Tstart="213";shortTE="F";uid="ae7bf211-1a4a-4790-8b7d-eb76d9321184"
Mc10675	RepeatMasker	DNA	4614	4763	614	-	.	ID="dna4-2_ap";Tend="769";Tstart="632";shortTE="F";uid="f81428d0-038a-4c46-b7d4-1c95b79b64af"
Mc10675	RepeatMasker	DNA/hAT-Charlie	4042	4390	2211	-	.	ID="rnd-1_family-91";Tend="1214";Tstart="741";shortTE="F";uid="28030ce1-61b0-4909-994c-102a4ed5c9d6"
Mc10676	RepeatMasker	DNA/MULE-NOF	170	333	525	+	.	ID="REHAVKUS1_AP";Tend="4399";Tstart="4215";shortTE="F";uid="0fd60511-8a2f-4e7c-a2ad-9817f4a852d5"
Mc10676	RepeatMasker	DNA/MULE-NOF	1	169	2057	-	.	ID="rnd-5_family-5276";Tend="965";Tstart="540";shortTE="F";uid="664f3a6d-b160-428d-b26f-3e5abfdff643"
Mc10677	RepeatMasker	Unknown	637	1232	3859	+	.	ID="RND-1_FAMILY-58";Tend="1521";Tstart="932";shortTE="F";uid="f1a5da92-09bd-4936-99dd-e3b13d439020"
Mc10677	RepeatMasker	Retroposon?	3294	3479	518	+	.	ID="RND-1_FAMILY-311";Tend="2069";Tstart="1867";shortTE="F";uid="8b9388f7-fde3-4da1-8f60-7ee119c6af55"
Mc10677	RepeatMasker	Retroposon?	1	275	1860	-	.	ID="SINE2-1_AP";Tend="278";Tstart="1";shortTE="F";uid="44b3a9e1-a315-4165-84fc-6c555341883b"
Mc10678	RepeatMasker	Unknown	5544	5842	2262	+	.	ID="RND-1_FAMILY-74";Tend="1160";Tstart="851";shortTE="F";uid="9b2ff581-26db-45e2-bddd-611475a9b5c1"
Mc10678	RepeatMasker	DNA/Kolobok-E	1081	1361	727	+	.	ID="KOLOBOKE-2_AP";Tend="1378";Tstart="1119";shortTE="F";uid="3fdb9683-d576-4bc1-9cfa-b106868f54f2"
Mc10678	RepeatMasker	DNA	2104	2906	2989	+	.	ID="RND-6_FAMILY-10307";Tend="1906";Tstart="1046";shortTE="F";uid="3069700c-385f-48c4-858a-3f602452b9f3"
Mc10678	RepeatMasker	DNA	4089	5112	1746	+	.	ID="RND-6_FAMILY-30581";Tend="964";Tstart="1";shortTE="F";uid="226f4a22-22e7-443b-8cc3-eee9315865ce"
Mc10678	RepeatMasker	Unknown	7298	7793	2811	+	.	ID="RND-1_FAMILY-74";Tend="1780";Tstart="1227";shortTE="F";uid="03e07f79-013e-4dd6-b070-a1e6c2cbdcb9"
Mc10678	RepeatMasker	DNA/Sola-1	5290	5516	602	+	.	ID="RND-6_FAMILY-7652";Tend="705";Tstart="453";shortTE="F";uid="846d81d9-687a-4560-9fe2-2b63017580dc"
Mc10678	RepeatMasker	DNA	1392	1885	1690	+	.	ID="RND-6_FAMILY-10307";Tend="1000";Tstart="593";shortTE="F";uid="cc93ebe9-81fe-42c3-9fa5-6b042e3399e6"
Mc10678	RepeatMasker	LINE/R1	10013	10567	3510	-	.	ID="RND-5_FAMILY-381";Tend="525";Tstart="7";shortTE="F";uid="cdca8ceb-da92-4d2c-8526-4c653f391671"
Mc10678	RepeatMasker	DNA	3225	3586	519	-	.	ID="RND-6_FAMILY-12458";Tend="1176";Tstart="823";shortTE="F";uid="464c0dbb-2fcd-4bdd-9428-0698a94b7389"
Mc10678	RepeatMasker	DNA/hAT-hAT19	2856	3216	2269	-	.	ID="RND-5_FAMILY-10701";Tend="1183";Tstart="815";shortTE="F";uid="4b3e2209-3fe1-449d-823c-3d190d791a46"
Mc10678	RepeatMasker	DNA/hAT	1370	1551	582	-	.	ID="RND-6_FAMILY-3545";Tend="1563";Tstart="1381";shortTE="F";uid="cb415a3e-efac-45ad-a71a-fb6120f35818"
Mc10678	RepeatMasker	DNA/hAT	7810	8066	1127	-	.	ID="RND-1_FAMILY-57";TEgroup="ctg_10678%7CRND-1_FAMILY-57%7C1";Tend="1587";Tstart="680";shortTE="F";uid="7f85bad5-e37c-4049-bf78-50322c87639a"
Mc10679	RepeatMasker	DNA/Ginger-1	6285	6504	868	+	.	ID="RND-6_FAMILY-3412";Tend="1909";Tstart="1689";shortTE="F";uid="f18346d2-0bf5-43ae-9d80-63daf7dea06e"
Mc10679	RepeatMasker	DNA/Kolobok-E	6134	6284	702	+	.	ID="RND-6_FAMILY-8614";Tend="1289";Tstart="922";shortTE="F";uid="ba5aefa8-761c-4810-a5a6-feb50f1cb0d4"
Mc10679	RepeatMasker	DNA/hAT-Charlie	1	431	2573	-	.	ID="RND-6_FAMILY-7551";Tend="1185";Tstart="765";shortTE="F";uid="b47c7b50-d03f-4fed-8329-7750e6287364"
Mc1068	RepeatMasker	DNA/MULE-MuDR	42953	43250	523	+	.	ID="MUDR4X_AP";Tend="859";Tstart="562";shortTE="F";uid="3ca0650e-cb90-47d7-99dd-920ee5d16d26"
Mc1068	RepeatMasker	DNA/hAT	19906	20554	4471	+	.	ID="RND-6_FAMILY-1437";Tend="1491";Tstart="841";shortTE="F";uid="87d741ac-c9a9-499a-aa71-da6d30d72cdb"
Mc1068	RepeatMasker	DNA	16217	16466	881	+	.	ID="RND-5_FAMILY-3837";Tend="1204";Tstart="962";shortTE="F";uid="9e9b13b1-6489-4600-bc00-22b51c2c1067"
Mc1068	RepeatMasker	DNA	24037	24628	1763	+	.	ID="DNA4-2_AP";Tend="769";Tstart="197";shortTE="F";uid="e0bb5abe-8930-4a77-a7b3-115f794b9d04"
Mc1068	RepeatMasker	Unknown	4047	4283	1842	+	.	ID="RND-6_FAMILY-10004";Tend="982";Tstart="746";shortTE="F";uid="15bfbfb3-d389-4a8d-8e9e-b5c7ede954bd"
Mc1068	RepeatMasker	Unknown	25564	25868	681	+	.	ID="RND-5_FAMILY-531";Tend="1193";Tstart="829";shortTE="F";uid="9fe79455-2162-4989-834e-413f2ad4dfd2"
Mc1068	RepeatMasker	Unknown	42726	42850	962	+	.	ID="RND-6_FAMILY-1115";Tend="786";Tstart="647";shortTE="F";uid="5501ab5f-f3ec-46fa-9b96-7ed0d9738144"
Mc1068	RepeatMasker	DNA/hAT-Ac	5541	6026	1133	-	.	ID="RND-5_FAMILY-548";Tend="1564";Tstart="1138";shortTE="F";uid="8853ff43-02f7-42e1-ba8d-0ab8836fa857"
Mc1068	RepeatMasker	Unknown	4276	5212	6287	-	.	ID="RND-6_FAMILY-3054";Tend="1114";Tstart="138";shortTE="F";uid="6c12cf36-b1fe-4d7c-86b1-3f53cb6c7730"
Mc1068	RepeatMasker	Unknown	43257	43571	2211	-	.	ID="RND-6_FAMILY-10365";Tend="1164";Tstart="838";shortTE="F";uid="70f4b491-0c12-4ce2-afb8-0b259fb0d468"
Mc1068	RepeatMasker	DNA	1432	1800	1492	-	.	ID="TTAA18B_AP";Tend="547";Tstart="175";shortTE="F";uid="bad10687-3871-4058-bdd0-8de870b5a43c"
Mc1068	RepeatMasker	RC/Helitron	54467	54569	445	-	.	ID="RND-1_FAMILY-247";Tend="586";Tstart="493";shortTE="F";uid="e9b85113-65fe-487e-a5ce-3f436792364a"
Mc10680	RepeatMasker	LINE/CR1	2839	3936	1038	+	.	ID="RND-6_FAMILY-21667";Tend="987";Tstart="65";shortTE="F";uid="7f573e8c-5881-4488-8fcc-1bf617e87663"
Mc10680	RepeatMasker	DNA	5447	5880	1938	+	.	ID="RND-6_FAMILY-11949";Tend="1784";Tstart="1324";shortTE="F";uid="b4824337-e313-448b-a074-56fc6d51dcd6"
Mc10680	RepeatMasker	DNA/Kolobok-E	6653	6942	663	+	.	ID="RND-6_FAMILY-12898";Tend="1247";Tstart="973";shortTE="F";uid="bbe912e7-f72f-4540-9715-9229f21f1d05"
Mc10680	RepeatMasker	Unknown	447	654	542	+	.	ID="RND-1_FAMILY-59";Tend="1065";Tstart="865";shortTE="F";uid="40b6555d-7e07-4f12-8313-eb9f50fd51ad"
Mc10680	RepeatMasker	Unknown	6236	6639	1577	+	.	ID="RND-6_FAMILY-11915";Tend="1591";Tstart="1229";shortTE="F";uid="d8871d35-6e63-45fa-97e6-2d63bc9b8994"
Mc10680	RepeatMasker	Retroposon?	6624	6872	590	-	.	ID="SINE2-1_AP";Tend="837";Tstart="590";shortTE="F";uid="cdccfe30-68d5-4c95-882a-0582f1563704"
Mc10680	RepeatMasker	DNA/Kolobok-E	1054	1309	1287	-	.	ID="koloboke-2_ap";Tend="2211";Tstart="1953";shortTE="F";uid="9b8e6291-13d9-4d44-97d7-796b86f737e1"
Mc10680	RepeatMasker	DNA/Kolobok-E	8812	8991	504	-	.	ID="RND-6_FAMILY-20300";Tend="178";Tstart="12";shortTE="F";uid="02864125-274c-4210-82d0-04e83ff7c99f"
Mc10680	RepeatMasker	Retroposon?	5895	5999	567	-	.	ID="SINE2-1_AP";Tend="1117";Tstart="1013";shortTE="F";uid="09a223ee-3b19-4983-b4f1-fa4bee133596"
Mc10680	RepeatMasker	DNA/Kolobok-E	7741	7910	707	-	.	ID="RND-6_FAMILY-20300";Tend="552";Tstart="380";shortTE="F";uid="fa209b0d-5bbd-4a71-a3c4-def948ff67a0"
Mc10680	RepeatMasker	Unknown	6088	6213	494	-	.	ID="RND-5_FAMILY-1788";Tend="2360";Tstart="2232";shortTE="F";uid="53cc1b26-ff60-4f80-8495-4c71f9cc8645"
Mc10680	RepeatMasker	Unknown	5231	5433	1341	-	.	ID="RND-6_FAMILY-89";Tend="1200";Tstart="975";shortTE="F";uid="9abbeb66-28ee-4a69-887e-452f90859482"
Mc10680	RepeatMasker	Unknown	262	417	457	-	.	ID="RND-6_FAMILY-10789";Tend="1087";Tstart="931";shortTE="F";uid="3fdd6d4b-afbb-4ef1-8af6-19a8c2d32fc3"
Mc10680	RepeatMasker	DNA/hAT-Tip100	8491	8722	1363	-	.	ID="RND-5_FAMILY-5985";Tend="1166";Tstart="931";shortTE="F";uid="0f643c57-0318-42cf-8d13-8160d094cbeb"
Mc10681	RepeatMasker	Unknown	4768	5957	5148	+	.	ID="RND-5_FAMILY-3146";Tend="1165";Tstart="5";shortTE="F";uid="019f3f5e-38d7-43d4-a682-3b9d21fc0e0f"
Mc10682	RepeatMasker	DNA/hAT-Tip100	5548	5759	478	+	.	ID="RND-6_FAMILY-3509";Tend="1339";Tstart="1165";shortTE="F";uid="f0cbaac3-127d-45aa-abd2-98bc8b3362d6"
Mc10682	RepeatMasker	DNA/hAT-Charlie	7942	8113	406	-	.	ID="RND-6_FAMILY-12924";Tend="1332";Tstart="1161";shortTE="F";uid="49f69ccc-90da-4193-b356-05b58db1ea3f"
Mc10683	RepeatMasker	DNA/hAT-hAT19	5047	5745	891	+	.	ID="HAT-9_AP";TEgroup="ctg_10683%7CHAT-9_AP%7C1";Tend="987";Tstart="348";shortTE="F";uid="c6be0838-f901-4366-b5e3-97875079e02b"
Mc10683	RepeatMasker	DNA	4038	4156	507	-	.	ID="ttaa2c_ap";Tend="368";Tstart="238";shortTE="F";uid="53ff61ac-a81b-4a28-a25c-e4569ae901b9"
Mc10683	RepeatMasker	Retroposon?	1966	2354	702	-	.	ID="SINE2-1_AP";Tend="467";Tstart="71";shortTE="F";uid="c7f61b50-5177-422b-a9e3-40fccf3a6af5"
Mc10684	RepeatMasker	Unknown	1719	2282	1302	+	.	ID="RND-6_FAMILY-3559";Tend="1280";Tstart="639";shortTE="F";uid="0530edeb-16ca-4782-a5e1-8645dfb831e6"
Mc10684	RepeatMasker	DNA/hAT	2625	2746	629	-	.	ID="RND-5_FAMILY-4392";Tend="1349";Tstart="1227";shortTE="F";uid="eb7ffe76-2816-4926-a688-601fc213fc6e"
Mc10684	RepeatMasker	DNA/Sola-1	1	414	1583	-	.	ID="RND-6_FAMILY-15259";TEgroup="ctg_10684%7CRND-6_FAMILY-15259%7C1";Tend="1569";Tstart="410";shortTE="F";uid="eff7e93a-9d02-4857-bba4-733f255b2425"
Mc10684	RepeatMasker	DNA/MULE-MuDR	5294	5728	826	-	.	ID="RND-5_FAMILY-996";TEgroup="ctg_10684%7CRND-5_FAMILY-996%7C1";Tend="1098";Tstart="464";shortTE="F";uid="e8041759-cc78-4f20-8d6e-0537fd79d77b"
Mc10685	RepeatMasker	DNA	2841	3023	1178	+	.	ID="ttaa18_ap";Tend="546";Tstart="363";shortTE="F";uid="2d7274b2-aef8-4346-9d3b-e5aab0ab8e90"
Mc10685	RepeatMasker	DNA/hAT-Charlie	7592	7694	719	+	.	ID="RND-1_FAMILY-65";Tend="1237";Tstart="1125";shortTE="F";uid="85be712e-31ea-4d32-8bee-fc8de0e89618"
Mc10685	RepeatMasker	DNA/hAT-Charlie	5884	6092	1845	+	.	ID="RND-1_FAMILY-65";Tend="1126";Tstart="919";shortTE="F";uid="c4ff50ae-3edb-450d-8637-4d86ef6e9c43"
Mc10685	RepeatMasker	DNA/hAT-Tip100	7691	7868	768	+	.	ID="RND-5_FAMILY-692";Tend="1211";Tstart="1035";shortTE="F";uid="d191143e-3706-493a-9b62-bc7cd8b0d50a"
Mc10685	RepeatMasker	DNA/hAT-Tip100	5791	5891	554	+	.	ID="RND-5_FAMILY-692";Tend="1042";Tstart="942";shortTE="F";uid="3ce2e29a-a527-4538-b7af-9767deebfae2"
Mc10685	RepeatMasker	Retroposon?	6093	7311	5523	+	.	ID="SINE2-1_AP";Tend="1315";Tstart="1";shortTE="F";uid="167f951d-eaf4-444a-a587-b999d8afd434"
Mc10685	RepeatMasker	Retroposon?	7003	7375	693	-	.	ID="RND-6_FAMILY-9900";Tend="427";Tstart="78";shortTE="F";uid="8e816955-44ab-4688-9eb5-9502f1eca6fc"
Mc10685	RepeatMasker	DNA/Ginger-1	7309	7612	2423	-	.	ID="RND-6_FAMILY-2746";Tend="579";Tstart="282";shortTE="F";uid="545cc839-6f41-489f-b4a0-c6b71613c15e"
Mc10686	RepeatMasker	DNA/Kolobok-E	6838	7397	2550	+	.	ID="rnd-6_family-22667";Tend="1263";Tstart="936";shortTE="F";uid="2c6505ad-cdf7-4297-8281-2dc02927a8e6"
Mc10686	RepeatMasker	Unknown	6108	6449	2401	+	.	ID="RND-6_FAMILY-14110";Tend="1278";Tstart="950";shortTE="F";uid="4047481b-1264-486d-ac99-bfe133520a47"
Mc10686	RepeatMasker	DNA/Ginger-1	100	588	524	-	.	ID="RND-1_FAMILY-4";Tend="2453";Tstart="1935";shortTE="F";uid="7b71404e-1903-46c3-9cfc-e522834ac0e5"
Mc10686	RepeatMasker	Unknown	825	1353	1297	-	.	ID="RND-6_FAMILY-4057";Tend="1026";Tstart="464";shortTE="F";uid="2913bffc-937d-475d-9dbd-25c34d4774b7"
Mc10686	RepeatMasker	DNA/Kolobok-E	5481	6122	3054	-	.	ID="KOLOBOKE-2_AP";Tend="2211";Tstart="1539";shortTE="F";uid="b462e70b-9294-4137-936d-ade9d334ceee"
Mc10686	RepeatMasker	DNA/Kolobok-E	6588	7340	1286	-	.	ID="KOLOBOKE-2_AP";Tend="1905";Tstart="1114";shortTE="F";uid="ce8b5f76-8e5d-41e1-95fb-97a6a5556d85"
Mc10687	RepeatMasker	DNA/hAT-Charlie	5645	5763	568	+	.	ID="RND-6_FAMILY-316";Tend="1348";Tstart="1218";shortTE="F";uid="ef4913be-4de6-4201-96e4-d9eaec8da075"
Mc10687	RepeatMasker	DNA/hAT	2839	2988	718	+	.	ID="DNA8-105_AP";Tend="420";Tstart="272";shortTE="F";uid="b9770799-9dd8-4a0b-9fa4-d3e2901b5607"
Mc10687	RepeatMasker	DNA/hAT-Tip100	6586	7609	2171	+	.	ID="rnd-5_family-5985";Tend="1884";Tstart="362";shortTE="F";uid="e1a00271-fdbe-4fc4-bed8-4030e4400799"
Mc10687	RepeatMasker	LINE/CR1	81	1078	5903	+	.	ID="RND-6_FAMILY-21667";Tend="1262";Tstart="251";shortTE="F";uid="0d849154-5280-4846-ac55-a7a1a7707a3e"
Mc10687	RepeatMasker	Unknown	1952	2091	517	-	.	ID="RND-6_FAMILY-2290";Tend="1661";Tstart="1508";shortTE="F";uid="b03dd1fd-3b5a-45be-bbd9-1a73af8950b1"
Mc10687	RepeatMasker	Retroposon?	6200	6427	1154	-	.	ID="SINE2-1_AP";Tend="1137";Tstart="899";shortTE="F";uid="03eaf373-32b1-4125-9e92-24afa1829bae"
Mc10688	RepeatMasker	DNA	6341	6620	529	+	.	ID="RND-6_FAMILY-7254";Tend="1840";Tstart="1597";shortTE="F";uid="6a9a5db1-abfc-47a0-89df-bb1a3f78a879"
Mc10688	RepeatMasker	Unknown	7867	8028	1352	+	.	ID="RND-6_FAMILY-4571";Tend="1062";Tstart="901";shortTE="F";uid="13efe797-5032-487f-8644-49f1ad7a17ac"
Mc10688	RepeatMasker	DNA/MULE-NOF	7242	7515	528	+	.	ID="RND-6_FAMILY-14259";Tend="921";Tstart="645";shortTE="F";uid="9bcf7d1e-c28b-41ea-a2c3-732abff93c65"
Mc10688	RepeatMasker	Retroposon?	4640	4932	602	+	.	ID="SINE2-1_AP";Tend="1300";Tstart="1002";shortTE="F";uid="540eb082-5a6e-4486-ba30-666dfaa7d430"
Mc10688	RepeatMasker	DNA	5683	6584	2220	-	.	ID="TTAA3_AP";TEgroup="ctg_10688%7CTTAA3_AP%7C1";Tend="429";Tstart="1";shortTE="F";uid="34c7b9bf-af4e-40ec-9369-d4a9556d94d4"
Mc10689	RepeatMasker	DNA/TcMar-Pogo	4815	5293	3738	+	.	ID="RND-6_FAMILY-6370";Tend="1343";Tstart="850";shortTE="F";uid="827c1b23-cd4a-4928-8a7a-96cb3d60c978"
Mc10689	RepeatMasker	Unknown	5465	6033	2544	+	.	ID="RND-6_FAMILY-16641";Tend="1400";Tstart="807";shortTE="F";uid="83281a71-0b89-4f25-b0a6-fd826ecdc41d"
Mc10689	RepeatMasker	Unknown	4556	4754	618	-	.	ID="RND-5_FAMILY-2353";Tend="652";Tstart="443";shortTE="F";uid="780bf3ce-3d32-4f82-8159-59e1c6734162"
Mc10689	RepeatMasker	DNA	2098	2199	639	-	.	ID="TTAA16_AP";Tend="106";Tstart="5";shortTE="F";uid="0dc28d09-d071-457f-94d0-c257d74ee748"
Mc10689	RepeatMasker	LINE/I	1449	1680	565	-	.	ID="RND-6_FAMILY-12485";Tend="1140";Tstart="917";shortTE="F";uid="be48dde2-33da-40ce-be1f-3cdee10273be"
Mc10689	RepeatMasker	DNA/MULE-MuDR	6599	7567	871	-	.	ID="MUDR6X_AP";Tend="2029";Tstart="1069";shortTE="F";uid="5b2abbb1-dbf8-44d4-9af5-679d86d33ef3"
Mc1069	RepeatMasker	DNA/Kolobok-E	42809	42923	1887	+	.	ID="RND-6_FAMILY-5582";Tend="842";Tstart="352";shortTE="F";uid="44fe34c0-8a99-45eb-bd99-4958656688e9"
Mc1069	RepeatMasker	DNA/Ginger-1	34297	34478	515	+	.	ID="RND-6_FAMILY-2746";Tend="470";Tstart="291";shortTE="F";uid="6c7e0569-6a2f-48c1-af4b-fe07b2b4f6a6"
Mc1069	RepeatMasker	DNA/Kolobok-E	41987	42752	758	+	.	ID="KOLOBOKE-2_AP";Tend="1895";Tstart="1125";shortTE="F";uid="1fffc7b5-0abf-43b9-a31d-bdd0dc7df047"
Mc1069	RepeatMasker	DNA	23247	23457	435	+	.	ID="RND-6_FAMILY-5626";Tend="529";Tstart="343";shortTE="F";uid="3cdf9d99-0b83-407c-937a-eeeb70be2397"
Mc1069	RepeatMasker	Retroposon?	35851	36106	648	+	.	ID="RND-6_FAMILY-5141";Tend="279";Tstart="3";shortTE="F";uid="fdc682d4-a1f5-45a9-967f-b73e9b174db2"
Mc1069	RepeatMasker	DNA	16586	17048	673	+	.	ID="TTAA8_AP";TEgroup="ctg_1069%7CTTAA8_AP%7C1";Tend="438";Tstart="16";shortTE="F";uid="6173237e-1e91-4500-97d7-86f49e6fafa1"
Mc1069	RepeatMasker	Unknown	13129	13640	3156	+	.	ID="RND-5_FAMILY-1436";Tend="1458";Tstart="891";shortTE="F";uid="d0157fd3-3feb-47d3-adbe-55d6edde6706"
Mc1069	RepeatMasker	Retroposon?	42208	43378	2366	-	.	ID="SINE2-1_AP";TEgroup="ctg_1069%7CSINE2-1_AP%7C1";Tend="1411";Tstart="1";shortTE="F";uid="a072647a-ec63-43c2-bbc9-fb9817d68f56"
Mc1069	RepeatMasker	DNA/hAT	43561	44191	2829	-	.	ID="RND-1_FAMILY-322";Tend="1446";Tstart="875";shortTE="F";uid="5b8421ed-5356-4a10-ba93-f62907c64a96"
Mc1069	RepeatMasker	DNA/hAT-Charlie	8325	8425	412	-	.	ID="RND-6_FAMILY-5934";Tend="238";Tstart="131";shortTE="F";uid="b2015a12-d816-4605-8ff2-da5706aa10c4"
Mc1069	RepeatMasker	DNA/Ginger	34479	34579	415	-	.	ID="RND-1_FAMILY-6";Tend="2408";Tstart="2110";shortTE="F";uid="2227c274-f9b4-43fa-9bcd-6907f6964364"
Mc1069	RepeatMasker	DNA/hAT-Tip100	22559	22778	608	-	.	ID="RND-6_FAMILY-3509";Tend="1373";Tstart="1173";shortTE="F";uid="77defbd5-0ad8-41d8-a2eb-4c86c70e4baf"
Mc10690	RepeatMasker	DNA	5913	6310	1899	+	.	ID="DNA8-61_AP";Tend="647";Tstart="242";shortTE="F";uid="f4a99071-f85b-4be6-919b-8eed379c82fb"
Mc10690	RepeatMasker	LINE/I-Jockey	3092	3275	602	+	.	ID="RND-6_FAMILY-16054";Tend="1249";Tstart="1072";shortTE="F";uid="e5ed415a-399d-48fd-bccf-57bb5caff37d"
Mc10690	RepeatMasker	DNA/Ginger-1	2625	2904	513	+	.	ID="RND-1_FAMILY-4";Tend="2449";Tstart="2167";shortTE="F";uid="c2ea6959-d63a-4a06-a22e-3f4a15946c42"
Mc10690	RepeatMasker	DNA/Ginger	2905	3012	457	-	.	ID="RND-1_FAMILY-6";Tend="990";Tstart="609";shortTE="F";uid="e7f5c1d6-bf22-4599-b7de-ec1db6a1e6c2"
Mc10691	RepeatMasker	DNA	1783	2086	549	-	.	ID="ttaa3b_ap";Tend="391";Tstart="109";shortTE="F";uid="d65f5fde-ec02-4df5-9d2b-a2a2f1fbd33e"
Mc10691	RepeatMasker	DNA	3763	4139	834	-	.	ID="ttaa7_ap";Tend="432";Tstart="1";shortTE="F";uid="f15256bc-76b8-4233-b32d-17fc8b266796"
Mc10692	RepeatMasker	Unknown	2073	2551	3287	-	.	ID="RND-6_FAMILY-12055";Tend="1373";Tstart="892";shortTE="F";uid="eaf2c2d3-7031-471b-bd90-a205ec4f9ad8"
Mc10693	RepeatMasker	DNA	132	376	543	+	.	ID="RND-4_FAMILY-1806";Tend="649";Tstart="410";shortTE="F";uid="781ffe74-e153-4f23-801c-61b2c04574f6"
Mc10693	RepeatMasker	DNA	7789	7889	427	-	.	ID="DNA3-4_AP";Tend="127";Tstart="2";shortTE="F";uid="1194e505-75a2-420a-ad41-ac849e766bde"
Mc10693	RepeatMasker	Unknown	377	508	500	-	.	ID="RND-5_FAMILY-1788";Tend="639";Tstart="294";shortTE="F";uid="6b2d727c-7729-47b9-8eb3-61f0068acf47"
Mc10693	RepeatMasker	Unknown	3481	3729	903	-	.	ID="RND-5_FAMILY-867";Tend="1216";Tstart="929";shortTE="F";uid="a37c86ee-fabc-4794-8bc4-9a8f0cb621c8"
Mc10694	RepeatMasker	DNA/hAT-Ac	4537	5827	7603	+	.	ID="rnd-1_family-112";Tend="1971";Tstart="702";shortTE="F";uid="3e2a3fdb-bbe9-448c-872d-57bf8a80b2fd"
Mc10694	RepeatMasker	DNA/hAT-hAT19	232	667	2350	+	.	ID="DNA8-95_AP";Tend="967";Tstart="505";shortTE="F";uid="f573c39e-c60e-4719-b06a-4cd35c9dda0f"
Mc10694	RepeatMasker	DNA/hAT-hATm	1788	3720	1178	-	.	ID="HAT-4C_AP";Tend="3221";Tstart="1212";shortTE="F";uid="d9211b39-7a9d-4cb1-a7d7-5ad0bdddc260"
Mc10695	RepeatMasker	LINE/CR1	694	1201	568	+	.	ID="CR1-2_DEU";Tend="3534";Tstart="3137";shortTE="F";uid="e28ce280-f1f5-40bc-902f-27a438619b3a"
Mc10695	RepeatMasker	DNA/hAT-Charlie	7717	8046	2199	+	.	ID="RND-5_FAMILY-11314";Tend="1302";Tstart="905";shortTE="F";uid="e777eb78-c87b-40da-b533-fefb251573b0"
Mc10695	RepeatMasker	DNA/Ginger-1	2643	2859	587	+	.	ID="RND-6_FAMILY-13505";Tend="2249";Tstart="2008";shortTE="F";uid="f9078bb9-505b-4e41-87d0-3ec4bd87ecb7"
Mc10695	RepeatMasker	Unknown	8170	8451	826	+	.	ID="RND-6_FAMILY-3091";Tend="1180";Tstart="914";shortTE="F";uid="be3651fe-cc47-41af-a6cf-3c4cdfcf7e21"
Mc10695	RepeatMasker	Retroposon?	2417	2829	415	-	.	ID="SINE2-1_AP";TEgroup="ctg_10695%7CSINE2-1_AP%7C1";Tend="1432";Tstart="81";shortTE="F";uid="f1f13a8a-d7a9-4aaa-bfa1-2e00c1dc202c"
Mc10695	RepeatMasker	DNA	3570	4238	1049	-	.	ID="RND-6_FAMILY-32488";Tend="946";Tstart="244";shortTE="F";uid="18a47b98-d9fe-43f5-9983-115c64d8f2ef"
Mc10696	RepeatMasker	Unknown	5994	7295	1692	+	.	ID="RND-5_FAMILY-3778";TEgroup="ctg_10696%7CRND-5_FAMILY-3778%7C1";Tend="1571";Tstart="525";shortTE="F";uid="c3d15db5-de50-41c9-a597-12fdd3199662"
Mc10696	RepeatMasker	Unknown	6614	7400	1115	-	.	ID="RND-6_FAMILY-621";Tend="1993";Tstart="1371";shortTE="F";uid="7acbb7bf-a019-461c-8a76-421d1b59abe3"
Mc10697	RepeatMasker	Unknown	2564	2845	522	+	.	ID="RND-6_FAMILY-4597";Tend="1491";Tstart="1038";shortTE="F";uid="e66943e3-2a03-4e6b-b808-84aef99e3635"
Mc10697	RepeatMasker	DNA/Ginger-1	797	1041	1179	+	.	ID="RND-6_FAMILY-3412";Tend="1961";Tstart="1720";shortTE="F";uid="2e09c0b6-0c14-44e8-9bdf-d98fa855a687"
Mc10697	RepeatMasker	DNA/hAT-hAT19	549	726	460	+	.	ID="RND-6_FAMILY-7207";TEgroup="ctg_10697%7CRND-6_FAMILY-7207%7C1";Tend="802";Tstart="667";shortTE="T";uid="20591fbd-35b0-4ecb-8ecf-5922ed7a7b2e"
Mc10697	RepeatMasker	DNA/hAT-hAT19	1125	1626	766	-	.	ID="RND-6_FAMILY-7207";Tend="1170";Tstart="701";shortTE="F";uid="ffea4f57-3abe-4eba-8aaf-5ab40658ab54"
Mc10697	RepeatMasker	Unknown	5756	6832	8515	-	.	ID="RND-1_FAMILY-222";Tend="1979";Tstart="903";shortTE="F";uid="605b1581-66cd-4504-b394-c7b4b5bf2fcf"
Mc10697	RepeatMasker	Unknown	3232	3672	506	-	.	ID="RND-6_FAMILY-13036";Tend="1197";Tstart="762";shortTE="F";uid="02d64e8a-0166-4d99-bd5d-268ee3564fbb"
Mc10698	RepeatMasker	RC/Helitron	787	1494	4085	+	.	ID="RND-5_FAMILY-3952";Tend="752";Tstart="7";shortTE="F";uid="26067e04-9695-4f4d-9eaa-4cdb8ee76a3b"
Mc10698	RepeatMasker	Retroposon?	7176	7390	1117	+	.	ID="SINE2-1_AP";Tend="1080";Tstart="340";shortTE="F";uid="16162458-a0c7-4160-816a-50eecc62e1ca"
Mc10698	RepeatMasker	DNA/Ginger-1	5614	6232	1164	+	.	ID="GINGER1-1_AP";Tend="4448";Tstart="3834";shortTE="F";uid="bf1444b2-a881-41e2-8106-d617ed3993b2"
Mc10698	RepeatMasker	DNA/Kolobok-E	6628	7175	1235	-	.	ID="RND-6_FAMILY-12898";Tend="1435";Tstart="890";shortTE="F";uid="040189b8-cab3-46d3-b9a5-ac719e426eeb"
Mc10698	RepeatMasker	Retroposon?	4572	6144	4611	-	.	ID="SINE2-1_AP";Tend="1770";Tstart="1";shortTE="F";uid="0a0d71d5-62e7-43cf-916b-3ec64840425d"
Mc10698	RepeatMasker	DNA/Ginger-1	7298	7837	762	-	.	ID="RND-6_FAMILY-3412";Tend="1228";Tstart="433";shortTE="F";uid="ab12d170-033c-4ca0-844e-3cc7b3634939"
Mc10698	RepeatMasker	Unknown	1502	1645	434	-	.	ID="RND-5_FAMILY-11492";Tend="1789";Tstart="1621";shortTE="F";uid="e18ac45f-31a5-47e1-9829-332db30db287"
Mc10698	RepeatMasker	DNA/Kolobok-E	6417	6621	564	-	.	ID="KOLOBOKE-2_AP";Tend="2224";Tstart="1977";shortTE="F";uid="bd4f7257-dec6-4a21-b450-929185ad6fce"
Mc10698	RepeatMasker	RC/Helitron	7	788	1088	-	.	ID="HELITRON-2_HMM";Tend="3353";Tstart="2588";shortTE="F";uid="ab59a81a-b76c-485e-b3aa-3b65093a0861"
Mc10698	RepeatMasker	DNA/hAT	8698	8889	998	-	.	ID="DNA8-40_AP";Tend="634";Tstart="451";shortTE="F";uid="e854b5ea-b054-4415-a3d0-9f23008ecb86"
Mc10699	RepeatMasker	Retroposon?	2913	3320	406	+	.	ID="SINE2-2_AP";Tend="406";Tstart="1";shortTE="F";uid="26fbfc71-ca2b-4608-a87c-e3d1afa348d4"
Mc10699	RepeatMasker	DNA/hAT-hAT19	7885	8088	1663	-	.	ID="RND-5_FAMILY-10701";Tend="1460";Tstart="1258";shortTE="F";uid="d94782fb-b5b0-4391-9ff0-6445c0477915"
Mc107	RepeatMasker	DNA	294	570	866	+	.	ID="TTAA4B_AP";Tend="393";Tstart="133";shortTE="F";uid="3d9ff392-e240-488d-881c-e95d9e8e407d"
Mc107	RepeatMasker	DNA/Kolobok-T2	58090	58236	417	+	.	ID="REP-4_PBA";Tend="646";Tstart="503";shortTE="F";uid="26db4dd5-9dbe-45f6-ac0a-76acfd3c0ee6"
Mc107	RepeatMasker	DNA/hAT-Tip100	22209	22666	3383	+	.	ID="RND-5_FAMILY-946";Tend="1410";Tstart="970";shortTE="F";uid="f0c3f247-5557-4c30-80fb-475848422ec0"
Mc107	RepeatMasker	LINE/RTE-BovB	42338	42697	681	+	.	ID="RND-6_FAMILY-16865";Tend="764";Tstart="407";shortTE="F";uid="7d0dbbe5-5fef-43ba-92f3-42ef3c1438f0"
Mc107	RepeatMasker	DNA/Kolobok-E	1	128	677	-	.	ID="KOLOBOKE-4_AP";Tend="2594";Tstart="2469";shortTE="F";uid="d0d7db77-c7a8-4919-883e-a85b94168b20"
Mc1070	RepeatMasker	Retroposon?	8810	9223	572	+	.	ID="SINE2-1_AP";TEgroup="ctg_1070%7CSINE2-1_AP%7C1";Tend="1452";Tstart="298";shortTE="F";uid="f1d2bd9a-9d81-4029-9834-6cd264d0614d"
Mc1070	RepeatMasker	Unknown	27405	28007	3113	+	.	ID="RND-5_FAMILY-531";Tend="1491";Tstart="792";shortTE="F";uid="10dd2d57-da81-4921-90e1-7bc725d4d7e5"
Mc1070	RepeatMasker	LINE/I-Jockey	16930	17097	442	+	.	ID="RND-4_FAMILY-1687";Tend="1841";Tstart="1673";shortTE="F";uid="f511734b-1288-4efe-9a86-267f11fbaa4e"
Mc1070	RepeatMasker	LINE/I-Jockey	7684	7869	454	+	.	ID="TART_DV";Tend="11554";Tstart="11363";shortTE="F";uid="442762f3-5d48-4f65-9f55-b3a5270cb9aa"
Mc1070	RepeatMasker	DNA/Ginger	18948	19403	736	+	.	ID="RND-1_FAMILY-6";Tend="1240";Tstart="704";shortTE="F";uid="71ad6c46-b5fa-4037-9f39-eb89a3f00689"
Mc1070	RepeatMasker	Unknown	34089	34237	622	+	.	ID="RND-5_FAMILY-5121";Tend="1134";Tstart="993";shortTE="F";uid="c8a6399a-8fae-40f8-bdfc-96c9017db539"
Mc1070	RepeatMasker	DNA/TcMar-Mariner	615	1235	3417	+	.	ID="rnd-6_family-5005";Tend="1552";Tstart="1051";shortTE="F";uid="e374f712-e3f6-44fd-b6ef-4db71bcef025"
Mc1070	RepeatMasker	DNA	48472	49268	904	+	.	ID="DNA4-2_AP";Tend="754";Tstart="1";shortTE="F";uid="4aba1123-6200-432b-867a-433dcb4c7109"
Mc1070	RepeatMasker	Unknown	17985	18250	547	+	.	ID="RND-5_FAMILY-3157";Tend="1294";Tstart="1034";shortTE="F";uid="bd57d8f8-bf51-46fa-a458-f632d709b895"
Mc1070	RepeatMasker	DNA	49915	50422	1538	+	.	ID="DNA4-2_AP";Tend="506";Tstart="1";shortTE="F";uid="660dc3f9-1fed-44e4-aac7-691a654c33dc"
Mc1070	RepeatMasker	DNA	33353	33584	855	-	.	ID="DNA4-3_AP";Tend="497";Tstart="280";shortTE="F";uid="fc733ad9-8734-4901-9e0f-71c6f1602b07"
Mc1070	RepeatMasker	DNA/Ginger-1	18961	19502	659	-	.	ID="rnd-6_family-8803";Tend="2280";Tstart="1448";shortTE="F";uid="28beae63-c0dd-4d1c-9b3b-25d0c50d1e1b"
Mc1070	RepeatMasker	DNA/Kolobok-E	8332	8809	1194	-	.	ID="RND-6_FAMILY-12898";Tend="1477";Tstart="979";shortTE="F";uid="65d410e1-1bb3-42c9-9609-a2652d569058"
Mc1070	RepeatMasker	Unknown	45071	45411	842	-	.	ID="RND-6_FAMILY-1325";Tend="1524";Tstart="1196";shortTE="F";uid="495092bc-31a3-4cdd-908a-d15cefed2027"
Mc1070	RepeatMasker	DNA	39863	40636	1839	-	.	ID="DNA4-2_AP";Tend="767";Tstart="5";shortTE="F";uid="4e700796-6134-44b3-910f-bf2b9dd7bedb"
Mc1070	RepeatMasker	Unknown	406	615	779	-	.	ID="RND-5_FAMILY-1788";Tend="674";Tstart="466";shortTE="F";uid="f7b89c5a-2d85-4229-9a1c-49bb9e36c385"
Mc1070	RepeatMasker	DNA	41349	42066	2484	-	.	ID="DNA4-2_AP";Tend="769";Tstart="1";shortTE="F";uid="5fe2be80-d7dc-4b05-a0f6-12a08512bccc"
Mc1070	RepeatMasker	DNA/hAT-Ac	42764	43551	5279	-	.	ID="RND-5_FAMILY-548";Tend="1637";Tstart="841";shortTE="F";uid="2a6dd26c-b662-4931-9697-f8ebc9bedda1"
Mc1070	RepeatMasker	DNA/hAT-Tip100	13733	13881	808	-	.	ID="HAT-N16_AP";Tend="614";Tstart="446";shortTE="F";uid="0c5d4a00-8811-4242-9875-0eca1fc3aaf2"
Mc1070	RepeatMasker	Unknown	1821	2094	1598	-	.	ID="RND-1_FAMILY-79";Tend="1195";Tstart="919";shortTE="F";uid="336a44eb-fe90-4076-bd5a-1c25c65211c4"
Mc1070	RepeatMasker	Unknown	26383	26598	404	-	.	ID="RND-5_FAMILY-3157";Tend="1220";Tstart="1034";shortTE="F";uid="e1528565-6a3c-49d7-9ae3-823eaa87103a"
Mc1070	RepeatMasker	LINE/L2	20082	20749	471	-	.	ID="RND-6_FAMILY-201";Tend="764";Tstart="119";shortTE="F";uid="004ef353-b73d-4a8f-be88-875accbb012f"
Mc10700	RepeatMasker	Unknown	4875	5005	988	+	.	ID="RND-1_FAMILY-32";Tend="1178";Tstart="1046";shortTE="F";uid="901ec42f-3c6a-4103-addd-5f468a2c8a82"
Mc10701	RepeatMasker	LINE/RTE-BovB	4234	5456	4232	+	.	ID="RND-6_FAMILY-1864";Tend="1232";Tstart="209";shortTE="F";uid="2d8f6b9c-dd7f-4c1f-849e-5f499ebbfd16"
Mc10701	RepeatMasker	Unknown	8700	9137	3220	+	.	ID="RND-5_FAMILY-5124";Tend="567";Tstart="121";shortTE="F";uid="2314f76e-f252-46c3-b650-0e45e4b7d909"
Mc10701	RepeatMasker	Unknown	8096	8675	3597	-	.	ID="RND-1_FAMILY-73";Tend="679";Tstart="23";shortTE="F";uid="2061f988-b734-49a4-8d62-5cddf1b62713"
Mc10701	RepeatMasker	DNA/hAT	9138	9301	1046	-	.	ID="DNA8-105_AP";Tend="650";Tstart="477";shortTE="F";uid="16f1d673-e2cb-4289-b005-1333216ab4af"
Mc10702	RepeatMasker	DNA	5699	5915	1185	+	.	ID="rnd-1_family-285";Tend="1649";Tstart="1491";shortTE="F";uid="c10be381-d387-4602-be32-1c1fa8e13de4"
Mc10702	RepeatMasker	DNA/Kolobok-E	1	199	1577	+	.	ID="RND-5_FAMILY-3294";Tend="776";Tstart="578";shortTE="F";uid="228aa073-a937-4032-ba7c-104e0f9f3a48"
Mc10702	RepeatMasker	Retroposon?	750	2035	4075	+	.	ID="SINE2-1_AP";Tend="1467";Tstart="196";shortTE="F";uid="49b0fc1c-48ab-49e3-b11a-8b98c1556027"
Mc10702	RepeatMasker	DNA/Sola-1	5034	5224	706	+	.	ID="SOLA1-7_AP";Tend="997";Tstart="812";shortTE="F";uid="c01844f3-7fbc-49b0-a230-f935cbf77c3a"
Mc10702	RepeatMasker	DNA	4775	5066	2033	+	.	ID="RND-1_FAMILY-285";Tend="1167";Tstart="888";shortTE="F";uid="b432a480-2bb3-4afc-ae48-49967972ce5f"
Mc10702	RepeatMasker	DNA	5497	5701	1525	+	.	ID="RND-1_FAMILY-285";Tend="1369";Tstart="1158";shortTE="F";uid="01c9c7cf-7920-412c-a504-cadcb096f0a0"
Mc10702	RepeatMasker	LINE/RTE-BovB	3184	3754	638	-	.	ID="RND-6_FAMILY-3873";Tend="1035";Tstart="491";shortTE="F";uid="00507ebb-82ae-48be-a7d7-699888b2c5e3"
Mc10702	RepeatMasker	Retroposon?	7833	8085	1944	-	.	ID="RND-1_FAMILY-338";Tend="1071";Tstart="837";shortTE="F";uid="b82b599b-73b6-4e54-89b7-5db2153ac96d"
Mc10702	RepeatMasker	DNA/Kolobok-E	2005	2223	581	-	.	ID="KOLOBOKE-2_AP";Tend="1378";Tstart="1197";shortTE="F";uid="f1b541c8-d672-41ca-b643-bd1022ddf35c"
Mc10702	RepeatMasker	Unknown	305	685	2352	-	.	ID="RND-4_FAMILY-2304";Tend="807";Tstart="382";shortTE="F";uid="ccebd4d9-bd8e-4a50-b001-bc657d56d5c9"
Mc10703	RepeatMasker	LTR/Gypsy	3139	3799	429	-	.	ID="GYPSY5-I_AP";Tend="3165";Tstart="2500";shortTE="F";uid="616a670e-b351-4c51-8049-e1b85cec4299"
Mc10703	RepeatMasker	LTR/Gypsy	2079	2732	510	-	.	ID="GYPSY5-I_AP";Tend="3940";Tstart="3333";shortTE="F";uid="8fff39fd-7552-4ceb-b2b9-65d241aeb16f"
Mc10704	RepeatMasker	LTR/Gypsy	3385	3563	406	+	.	ID="RND-6_FAMILY-15650";Tend="1203";Tstart="1021";shortTE="F";uid="3eb0a7b6-4197-4108-a2d8-5cadd9035de6"
Mc10704	RepeatMasker	Unknown	6446	7790	9701	+	.	ID="RND-6_FAMILY-9760";Tend="1289";Tstart="1";shortTE="F";uid="d8e0ce1f-dcce-4be8-b19f-16fceef61bc9"
Mc10704	RepeatMasker	Unknown	7419	8083	2766	-	.	ID="RND-1_FAMILY-85";Tend="2126";Tstart="1482";shortTE="F";uid="88e7407f-aa30-4ec2-b0e9-623648da6998"
Mc10704	RepeatMasker	Retroposon?	2502	3145	5201	-	.	ID="RND-6_FAMILY-9288";Tend="1443";Tstart="801";shortTE="F";uid="abaedec6-40ea-435e-9dfa-2b977befe7fc"
Mc10705	RepeatMasker	RC/Helitron	1813	2032	1081	+	.	ID="HELITRON-1_ETAL";Tend="592";Tstart="368";shortTE="F";uid="af9c5887-0d36-4561-9833-cbb6846d1a73"
Mc10705	RepeatMasker	RC/Helitron	1502	1645	840	+	.	ID="HELITRON-N1_PXU";Tend="140";Tstart="1";shortTE="F";uid="e8e6a0e7-9d4f-432a-98e8-a55d873d93d2"
Mc10705	RepeatMasker	LTR/Gypsy	1097	1219	404	+	.	ID="GYPSY68-I_AG";Tend="2194";Tstart="2074";shortTE="F";uid="46c26d18-fd56-4874-8561-3e8909262ec4"
Mc10705	RepeatMasker	DNA/TcMar-m44	110	610	1593	-	.	ID="RND-4_FAMILY-1477";Tend="494";Tstart="1";shortTE="F";uid="bd74dcc3-28f8-4dba-bc34-3939dc35b3e0"
Mc10705	RepeatMasker	DNA/hAT	5584	6634	5560	-	.	ID="RND-6_FAMILY-9405";Tend="881";Tstart="3";shortTE="F";uid="c9dbc046-fb3d-4509-addf-390a68fc79fa"
Mc10705	RepeatMasker	LINE/I	4079	4802	3227	-	.	ID="RND-6_FAMILY-3675";Tend="931";Tstart="233";shortTE="F";uid="176092cf-95c3-48b7-8ad7-afaf2ce3ae36"
Mc10706	RepeatMasker	DNA/Kolobok-E	7023	7228	1620	+	.	ID="RND-6_FAMILY-7747";Tend="1089";Tstart="884";shortTE="F";uid="3c1166c5-e3a0-4d8a-8c28-e462147cb711"
Mc10706	RepeatMasker	DNA	1298	1444	581	+	.	ID="RND-6_FAMILY-7881";Tend="509";Tstart="348";shortTE="F";uid="58fdfcf7-c3eb-44db-bb5e-7d24614152d3"
Mc10706	RepeatMasker	DNA/Kolobok-E	12894	13582	573	+	.	ID="RND-6_FAMILY-12902";Tend="1424";Tstart="776";shortTE="F";uid="677a3dcd-107d-46d4-acfc-fa99419d6971"
Mc10706	RepeatMasker	DNA/Ginger-1	8205	9858	4639	+	.	ID="RND-6_FAMILY-13505";Tend="2248";Tstart="558";shortTE="F";uid="a35e1e1b-ea1a-4203-937b-c3ab96fd77d1"
Mc10706	RepeatMasker	DNA/Ginger-1	13123	13581	1881	-	.	ID="RND-6_FAMILY-13505";Tend="2395";Tstart="1949";shortTE="F";uid="b3108f02-e374-4c3b-a9ee-e2493551e68e"
Mc10706	RepeatMasker	DNA/hAT	1	198	1554	-	.	ID="RND-6_FAMILY-4085";Tend="1109";Tstart="912";shortTE="F";uid="2de10804-2800-44d4-8a1e-130218bac18f"
Mc10706	RepeatMasker	DNA/hAT	7867	8193	575	-	.	ID="RND-6_FAMILY-13221";Tend="973";Tstart="657";shortTE="F";uid="3a8b15cf-76fb-491a-8a64-3405a21e07a4"
Mc10708	RepeatMasker	DNA/Maverick	7886	8574	3126	+	.	ID="RND-6_FAMILY-1946";Tend="1060";Tstart="381";shortTE="F";uid="6810203b-1030-4f1f-b552-a67eacdb13b9"
Mc10708	RepeatMasker	DNA/Ginger	10516	11033	1604	+	.	ID="rnd-5_family-2916";Tend="1535";Tstart="817";shortTE="F";uid="792d54b1-dc73-48d3-b8a3-6cda6ce621c1"
Mc10708	RepeatMasker	DNA/MULE-MuDR	5538	5700	1346	+	.	ID="RND-6_FAMILY-9183";Tend="493";Tstart="331";shortTE="F";uid="9c4f7c37-bee2-4c41-883f-1a9bac479348"
Mc10708	RepeatMasker	Unknown	1690	2391	1334	+	.	ID="RND-6_FAMILY-1513";TEgroup="ctg_10708%7CRND-6_FAMILY-1513%7C1";Tend="1425";Tstart="583";shortTE="F";uid="8cfb4120-c7b7-45f8-bec0-737a261de948"
Mc10708	RepeatMasker	DNA/Ginger-1	10429	11099	514	-	.	ID="RND-6_FAMILY-11732";TEgroup="ctg_10708%7CRND-6_FAMILY-11732%7C1";Tend="2145";Tstart="1090";shortTE="T";uid="193c3637-7a3d-4efc-817e-437ed80a74b6"
Mc10708	RepeatMasker	Unknown	1831	1983	1148	-	.	ID="RND-6_FAMILY-43862";Tend="1091";Tstart="948";shortTE="F";uid="56be805c-7238-4116-a8f4-b885dc3d7055"
Mc10708	RepeatMasker	DNA/Sola-1	4533	7882	7794	-	.	ID="SOLA1-10_AP";TEgroup="ctg_10708%7CSOLA1-10_AP%7C1";Tend="3163";Tstart="2";shortTE="F";uid="dcf2d0cc-0043-4a91-af7e-35794b2d8ab8"
Mc10708	RepeatMasker	DNA/Maverick	1	1045	2565	-	.	ID="rnd-5_family-1856";Tend="1239";Tstart="338";shortTE="F";uid="474fcb98-e124-4c0b-b4c4-2fc7261a1f69"
Mc10708	RepeatMasker	DNA/Maverick	1016	1461	3338	-	.	ID="RND-5_FAMILY-1856";Tend="1017";Tstart="571";shortTE="F";uid="b6b3e09a-ddda-4c86-afb0-73d5c6d632e5"
Mc10708	RepeatMasker	LTR/Pao	2458	3244	1066	-	.	ID="RND-5_FAMILY-4192";Tend="1423";Tstart="657";shortTE="F";uid="5eba0c14-9372-49e0-be05-2d50930308bb"
Mc10709	RepeatMasker	DNA	7041	7413	418	-	.	ID="RND-4_FAMILY-1806";Tend="2000";Tstart="1667";shortTE="F";uid="59169398-fdb1-41f9-95d3-2f6fcafa06cd"
Mc10709	RepeatMasker	DNA/hAT-hAT19	1919	2232	2529	-	.	ID="RND-6_FAMILY-1812";Tend="1147";Tstart="836";shortTE="F";uid="4af8ff40-2c50-42f7-8a10-d77f59056a41"
Mc10709	RepeatMasker	DNA/TcMar-Tc1	4192	4477	431	-	.	ID="MARINER-13_SIN";Tend="1626";Tstart="1341";shortTE="F";uid="f3b8d9e6-e7ea-4f93-986c-92babdf12bcf"
Mc10709	RepeatMasker	Unknown	6244	7119	6217	-	.	ID="RND-5_FAMILY-3778";Tend="967";Tstart="127";shortTE="F";uid="6c9eef76-71da-46c8-9038-b7020c4f4338"
Mc10709	RepeatMasker	DNA/hAT-hAT19	2929	3688	5419	-	.	ID="RND-6_FAMILY-1812";Tend="849";Tstart="77";shortTE="F";uid="41693132-5715-4463-9b78-3c8e11513674"
Mc1071	RepeatMasker	DNA/hAT-hAT19	13290	13426	838	+	.	ID="hat-n2_ap";Tend="735";Tstart="614";shortTE="F";uid="dfd46454-aef5-4e69-8632-8db16b469a2a"
Mc1071	RepeatMasker	LTR/Gypsy	13603	14205	3581	+	.	ID="RND-6_FAMILY-9232";Tend="1260";Tstart="655";shortTE="F";uid="85f1ffb9-a493-4be6-8691-d34d67ea305f"
Mc1071	RepeatMasker	DNA/hAT-hAT19	12891	13258	2015	+	.	ID="HAT-N2_AP";Tend="429";Tstart="1";shortTE="F";uid="269b23be-affe-48aa-9833-0499a906ff82"
Mc1071	RepeatMasker	Retroposon?	41872	43223	3997	+	.	ID="SINE2-1_AP";Tend="1770";Tstart="325";shortTE="F";uid="8219b8f1-3123-4995-b1c4-3908a005eb72"
Mc1071	RepeatMasker	Unknown	21602	22120	3236	-	.	ID="RND-1_FAMILY-182";Tend="1385";Tstart="868";shortTE="F";uid="a033c332-4cf1-4224-ad2c-755e7d6561cf"
Mc1071	RepeatMasker	DNA	22872	23098	624	-	.	ID="TTAA2D_AP";Tend="229";Tstart="1";shortTE="F";uid="51cd8ba7-759e-4f2c-bd04-a37e7c6314aa"
Mc1071	RepeatMasker	DNA/Kolobok-E	41639	42154	1774	-	.	ID="RND-6_FAMILY-5582";Tend="875";Tstart="357";shortTE="F";uid="b655a96a-c1a7-4e23-b32f-df461349dac7"
Mc10710	RepeatMasker	Unknown	1	181	422	+	.	ID="RND-6_FAMILY-3308";Tend="930";Tstart="765";shortTE="F";uid="83e3638a-6257-4cf0-80dc-437fbf277b15"
Mc10710	RepeatMasker	DNA/TcMar-Mariner	5868	6495	4713	+	.	ID="RND-5_FAMILY-4283";Tend="1331";Tstart="718";shortTE="F";uid="04fe22ad-77fe-4465-8a23-89718ff9adf4"
Mc10710	RepeatMasker	DNA/TcMar-Mariner	5414	5711	2312	+	.	ID="RND-5_FAMILY-4283";Tend="489";Tstart="174";shortTE="F";uid="74413c4e-8deb-46df-b644-90a3f8764b69"
Mc10710	RepeatMasker	DNA/hAT-Tip100	1015	1150	413	+	.	ID="DNA8-107_AP";Tend="222";Tstart="99";shortTE="F";uid="6d9f1306-dc70-495d-adfc-ea589c7f164d"
Mc10710	RepeatMasker	DNA	1116	1648	1951	+	.	ID="RND-6_FAMILY-353";Tend="655";Tstart="122";shortTE="F";uid="b8124fc5-f387-43d6-9e24-f7d18fb1c2aa"
Mc10710	RepeatMasker	DNA/hAT	2764	3589	4951	+	.	ID="RND-5_FAMILY-6985";Tend="1484";Tstart="698";shortTE="F";uid="ba8d7ce8-f868-4f0e-9632-f73c569bf112"
Mc10710	RepeatMasker	Retroposon?	3490	3671	848	+	.	ID="RND-1_FAMILY-338";Tend="1081";Tstart="889";shortTE="F";uid="a2b69c67-3b72-443f-aae9-77d6a0f15521"
Mc10710	RepeatMasker	Unknown	4427	5072	1938	-	.	ID="RND-1_FAMILY-24";TEgroup="ctg_10710%7CRND-1_FAMILY-24%7C1";Tend="1414";Tstart="846";shortTE="F";uid="625c9a72-56c0-4eea-a654-ffcb0faafba2"
Mc10710	RepeatMasker	DNA/hAT-hAT19	3804	4025	1262	-	.	ID="RND-6_FAMILY-30950";Tend="897";Tstart="679";shortTE="F";uid="cc458065-eecd-4995-b36a-91911838c29d"
Mc10711	RepeatMasker	DNA/hAT-Tip100	942	1332	1023	+	.	ID="RND-5_FAMILY-263";Tend="1092";Tstart="733";shortTE="F";uid="f86b8349-455b-45f9-bb82-092fbd74cab7"
Mc10711	RepeatMasker	DNA	355	767	2121	+	.	ID="TTAA3B_AP";Tend="436";Tstart="24";shortTE="F";uid="9885ef18-99ed-4408-9b78-f4233effd81b"
Mc10712	RepeatMasker	DNA/Kolobok-E	7041	7163	576	+	.	ID="KOLOBOKE-2_AP";Tend="1250";Tstart="1119";shortTE="F";uid="457a0389-ef5d-4fae-92b2-a3b846070814"
Mc10712	RepeatMasker	DNA/Ginger-1	7598	7708	639	+	.	ID="RND-6_FAMILY-3412";Tend="2027";Tstart="1530";shortTE="F";uid="6a592c01-4f16-4f28-8657-56a9c123a9a6"
Mc10712	RepeatMasker	Retroposon?	6956	7200	554	-	.	ID="RND-1_FAMILY-311";TEgroup="ctg_10712%7CRND-1_FAMILY-311%7C1";Tend="2047";Tstart="1824";shortTE="F";uid="9a88717f-c6de-4ce9-bae9-cb4afb099fec"
Mc10712	RepeatMasker	Retroposon?	7189	7597	1024	-	.	ID="SINE2-1_AP";Tend="411";Tstart="1";shortTE="F";uid="e01c45a2-9d7a-488b-be57-049dc1607dce"
Mc10713	RepeatMasker	DNA/TcMar-m44	2407	2642	1137	-	.	ID="DNAX-7B_AP";Tend="278";Tstart="2";shortTE="F";uid="45a6d4fa-e420-46a4-b7ca-893ef91d3f5b"
Mc10714	RepeatMasker	DNA/Maverick	677	1523	6416	+	.	ID="RND-5_FAMILY-2058";Tend="848";Tstart="1";shortTE="F";uid="abb107bd-2809-47b9-ad32-82b676c8b2f5"
Mc10714	RepeatMasker	DNA/MULE-NOF	190	475	2192	+	.	ID="RND-5_FAMILY-252";Tend="1169";Tstart="861";shortTE="F";uid="7b68952d-5266-4b95-bc8d-bff842de4f7a"
Mc10714	RepeatMasker	LTR/Gypsy	3323	4460	1110	-	.	ID="GYPSY-2_TCA-I";Tend="2925";Tstart="1778";shortTE="F";uid="1161954f-a3b3-4462-be4c-80da0fe74d4c"
Mc10714	RepeatMasker	DNA/Maverick	6492	6743	955	-	.	ID="RND-5_FAMILY-4394";Tend="1588";Tstart="1345";shortTE="F";uid="fe437874-52f7-4767-bdfc-fcc3032a6f84"
Mc10714	RepeatMasker	DNA/Maverick	7584	8073	3171	-	.	ID="RND-5_FAMILY-4394";Tend="1295";Tstart="832";shortTE="F";uid="2324c564-609d-430f-87ea-80fded255bd8"
Mc10714	RepeatMasker	Unknown	6817	7639	6257	-	.	ID="RND-6_FAMILY-11176";Tend="1249";Tstart="413";shortTE="F";uid="3757badb-3cea-4f9a-b486-d23c5e4ea129"
Mc10714	RepeatMasker	LTR/Gypsy	2387	2981	476	-	.	ID="GYPSY-2_TCA-I";Tend="3933";Tstart="3339";shortTE="F";uid="527be438-d92a-44cc-8daf-9909c379b1eb"
Mc10714	RepeatMasker	LTR/Gypsy	5567	5872	500	-	.	ID="GYPSY-2_TCA-I";Tend="780";Tstart="475";shortTE="F";uid="bcd1aa5b-bf15-47b6-915d-fd156ec11362"
Mc10715	RepeatMasker	LINE/I-Jockey	7	389	579	+	.	ID="VINGI-22_LMI";Tend="1833";Tstart="1576";shortTE="F";uid="8f1f2792-ecf9-43cd-a288-14562c1f6795"
Mc10715	RepeatMasker	LINE/I-Jockey	420	697	460	+	.	ID="RND-6_FAMILY-14703";Tend="933";Tstart="654";shortTE="F";uid="f1ab23a0-608c-47ef-a1e3-3e40045b4584"
Mc10715	RepeatMasker	DNA	7006	7139	434	+	.	ID="TTAA2D_AP";Tend="202";Tstart="66";shortTE="F";uid="b59b7d5e-7f19-4b8b-b358-9e9e6c680241"
Mc10715	RepeatMasker	DNA/hAT	3218	3388	508	+	.	ID="RND-6_FAMILY-5012";Tend="297";Tstart="124";shortTE="F";uid="c702be43-4270-4897-8b36-a4f46e7879d9"
Mc10715	RepeatMasker	DNA/hAT-Tip100	1205	1895	4466	-	.	ID="RND-5_FAMILY-5610";Tend="1598";Tstart="905";shortTE="F";uid="223b1432-369e-46a4-bfde-17805030bf9d"
Mc10716	RepeatMasker	DNA	478	1004	880	-	.	ID="RND-6_FAMILY-16928";Tend="1696";Tstart="1206";shortTE="F";uid="d679667c-1449-44d9-a35c-f466d7d62746"
Mc10716	RepeatMasker	DNA/hAT-hAT19	3911	4431	4147	-	.	ID="RND-5_FAMILY-10701";Tend="1469";Tstart="949";shortTE="F";uid="c545911c-115f-493e-ad99-74aafff7f6bf"
Mc10717	RepeatMasker	DNA/Merlin	1439	1803	572	+	.	ID="rnd-6_family-1758";Tend="1381";Tstart="986";shortTE="F";uid="c7ab1bf9-5d13-4484-a7ad-403d4247f9d2"
Mc10717	RepeatMasker	DNA/TcMar-Mariner	5879	7329	680	-	.	ID="NMAR-2_HMEL";TEgroup="ctg_10717%7CNMAR-2_HMEL%7C1";Tend="1872";Tstart="487";shortTE="F";uid="1f508dc2-ad66-4a1c-8a61-1294555db1b5"
Mc10717	RepeatMasker	DNA/Merlin	8	269	540	-	.	ID="RND-6_FAMILY-834";Tend="1356";Tstart="1088";shortTE="F";uid="6855eed5-aa43-4d50-880d-1e2a0531f308"
Mc10717	RepeatMasker	DNA/TcMar-Mariner	5263	5876	3645	-	.	ID="RND-5_FAMILY-4283";Tend="1386";Tstart="803";shortTE="F";uid="16544d7b-e1fd-495d-9ca4-2887d47f9146"
Mc10718	RepeatMasker	DNA/Kolobok-E	1	221	1780	+	.	ID="RND-1_FAMILY-185";Tend="1215";Tstart="995";shortTE="F";uid="39c2b8ab-4b42-4e5c-93e8-582c169db465"
Mc10718	RepeatMasker	DNA/MULE-MuDR	7469	8063	4607	-	.	ID="RND-6_FAMILY-14086";Tend="1297";Tstart="705";shortTE="F";uid="f5ee0928-8855-4e13-b9ee-7c97fd834fe4"
Mc10718	RepeatMasker	RC/Helitron	5674	6034	559	-	.	ID="HELITRON-3_RPR";Tend="2897";Tstart="2551";shortTE="F";uid="939e83bf-0638-4f53-bc2e-2c00aa66aa32"
Mc10718	RepeatMasker	Unknown	8720	9118	737	-	.	ID="RND-5_FAMILY-1401";TEgroup="ctg_10718%7CRND-5_FAMILY-1401%7C1";Tend="1663";Tstart="796";shortTE="F";uid="fcca3d8e-2880-421e-8e1b-feddf35ced6d"
Mc10718	RepeatMasker	DNA	6130	6610	1523	-	.	ID="TTAA25_AP";Tend="488";Tstart="14";shortTE="F";uid="d3c3b16b-87ca-4d83-b971-e143113754ea"
Mc10719	RepeatMasker	DNA/hAT	36	257	1037	+	.	ID="DNA8-112_AP";Tend="1310";Tstart="1091";shortTE="F";uid="14581188-79ee-4509-bd6d-452297d36b84"
Mc10719	RepeatMasker	DNA	9565	9794	974	+	.	ID="dna4-2_ap";Tend="237";Tstart="20";shortTE="F";uid="ba6d92d1-eba0-444a-a35f-b3173e500a7c"
Mc10719	RepeatMasker	DNA	8937	9224	1148	+	.	ID="ttaa3b_ap";TEgroup="ctg_10719%7Cttaa3b_ap%7C1";Tend="416";Tstart="1";shortTE="F";uid="75ae1f62-3208-4bfc-ba87-418997305df4"
Mc10719	RepeatMasker	Retroposon?	7145	7297	467	+	.	ID="RND-6_FAMILY-16238";Tend="2461";Tstart="2321";shortTE="F";uid="103f5d05-8325-4cd7-af36-2cf646c8ff2b"
Mc10719	RepeatMasker	DNA/Ginger-1	6637	7218	678	+	.	ID="RND-1_FAMILY-4";Tend="1283";Tstart="629";shortTE="F";uid="b78b95e8-dd16-4d2f-b18c-2d71d87adc9a"
Mc10719	RepeatMasker	DNA/Kolobok-E	6745	7265	1422	-	.	ID="rnd-6_family-20546";Tend="366";Tstart="10";shortTE="F";uid="a46a885d-ea94-4deb-b946-01ebcb2459d5"
Mc10719	RepeatMasker	DNA/hAT-hAT19	10513	10963	2549	-	.	ID="RND-6_FAMILY-37714";Tend="1676";Tstart="1157";shortTE="F";uid="7cb432ef-cfd6-4669-976b-7eae49ca3797"
Mc1072	RepeatMasker	DNA/hAT-Tip100	21012	21118	439	+	.	ID="RND-5_FAMILY-12398";Tend="578";Tstart="470";shortTE="F";uid="d494628a-c7fe-418f-8794-ca5b5482abe2"
Mc1072	RepeatMasker	Retroposon?	44138	44707	429	+	.	ID="SINE2-1_AP";Tend="958";Tstart="374";shortTE="F";uid="5b03b67f-0cee-476b-99e2-9641dff54b3d"
Mc1072	RepeatMasker	DNA	19445	20339	1058	+	.	ID="dna4-2_ap";TEgroup="ctg_1072%7Cdna4-2_ap%7C1";Tend="823";Tstart="1";shortTE="F";uid="f5c94259-de89-4864-81b9-b86c760c7b3f"
Mc1072	RepeatMasker	DNA/Ginger	1243	2938	12261	+	.	ID="RND-1_FAMILY-6";Tend="2405";Tstart="695";shortTE="F";uid="f56716d8-2df3-49e6-953c-90bef1370d05"
Mc1072	RepeatMasker	DNA	14559	14924	499	+	.	ID="TTAA2D_AP";Tend="344";Tstart="4";shortTE="F";uid="e57162fb-723e-47db-a6eb-3b5428abcb23"
Mc1072	RepeatMasker	DNA	10299	10668	590	+	.	ID="TTAA22_AP";Tend="435";Tstart="12";shortTE="F";uid="bf740c40-db52-48d6-9026-8f1f7628e309"
Mc1072	RepeatMasker	DNA	634	1249	2444	-	.	ID="DNA2-3_AP";Tend="613";Tstart="55";shortTE="F";uid="d105dd72-fd14-4b8c-b8e0-90be8385324c"
Mc1072	RepeatMasker	Unknown	27229	27329	482	-	.	ID="RND-1_FAMILY-242";Tend="975";Tstart="883";shortTE="F";uid="52e5f068-7f86-4895-81f9-239bb12084b0"
Mc1072	RepeatMasker	DNA/hAT-Tip100	38921	39748	5247	-	.	ID="RND-6_FAMILY-4996";Tend="1640";Tstart="853";shortTE="F";uid="20897609-4627-4ce1-b57b-6b4979cb9a96"
Mc10720	RepeatMasker	Retroposon?	1	314	1763	+	.	ID="RND-1_FAMILY-338";Tend="1085";Tstart="870";shortTE="F";uid="299072ba-2a7e-4245-80ef-106edc107075"
Mc10720	RepeatMasker	DNA/hAT-hATm	4470	4734	502	+	.	ID="HAT-7_AP";Tend="2790";Tstart="2522";shortTE="F";uid="e782ea69-547d-49ca-89bb-7b34907d2a85"
Mc10720	RepeatMasker	DNA/hAT-hATm	4176	4470	526	-	.	ID="HAT-5_AP";Tend="3077";Tstart="2769";shortTE="F";uid="6fee8f68-b169-4bf1-973a-7bd28127d66b"
Mc10720	RepeatMasker	DNA/hAT-hATm	5138	5283	496	-	.	ID="HAT-5_AP";Tend="148";Tstart="1";shortTE="F";uid="77383570-9ce9-40e5-a3f4-d643bad70b50"
Mc10721	RepeatMasker	DNA/Ginger-1	7886	8060	426	-	.	ID="RND-6_FAMILY-13505";Tend="2362";Tstart="2186";shortTE="F";uid="9866bb11-cd84-447a-9128-0845ab1f2025"
Mc10721	RepeatMasker	DNA/hAT-hAT19	5731	6058	1867	-	.	ID="RND-5_FAMILY-13921";Tend="1036";Tstart="706";shortTE="F";uid="2faace6f-d9eb-4a40-be4a-8be19e770a5b"
Mc10722	RepeatMasker	DNA	719	1554	2818	-	.	ID="RND-6_FAMILY-5583";TEgroup="ctg_10722%7CRND-6_FAMILY-5583%7C1";Tend="1302";Tstart="587";shortTE="F";uid="2fec4700-42c2-4a7c-841d-1cb68d30eeb9"
Mc10722	RepeatMasker	Retroposon?	7786	8063	2000	-	.	ID="RND-6_FAMILY-21009";Tend="1208";Tstart="933";shortTE="F";uid="ef5330a1-2a99-4e10-8a00-da9f5a528774"
Mc10723	RepeatMasker	DNA/hAT	4820	4985	578	+	.	ID="DNA8-105_AP";Tend="210";Tstart="17";shortTE="F";uid="36132df1-cfa6-4beb-baf6-5bf3d7d44009"
Mc10723	RepeatMasker	DNA/hAT	4808	4954	637	-	.	ID="RND-6_FAMILY-2466";Tend="1508";Tstart="1365";shortTE="F";uid="775f50d2-74e6-4e2f-8080-7af1cbbe41fa"
Mc10723	RepeatMasker	DNA/hAT-Tip100	923	1839	734	-	.	ID="HAT-3_AP";Tend="1923";Tstart="1000";shortTE="F";uid="5dcf441a-0381-48e0-85b8-12da08bb905e"
Mc10723	RepeatMasker	DNA/hAT-Tip100	312	449	437	-	.	ID="HAT-N29_LMI";Tend="745";Tstart="609";shortTE="F";uid="5d14781a-d144-496b-af07-a3fb64919aa3"
Mc10723	RepeatMasker	DNA/hAT-Tip100	2142	2288	431	-	.	ID="HAT-3_AP";Tend="808";Tstart="650";shortTE="F";uid="0d04fc95-a444-42d2-8789-38dcc7df565a"
Mc10724	RepeatMasker	DNA/hAT-Charlie	3843	4107	609	+	.	ID="RND-6_FAMILY-13133";Tend="1511";Tstart="1232";shortTE="F";uid="1be8def6-8398-4658-8dc2-6503815c2174"
Mc10724	RepeatMasker	DNA/hAT-hAT19	6295	6817	1243	-	.	ID="RND-6_FAMILY-13037";Tend="1505";Tstart="834";shortTE="F";uid="86ad999c-65a9-4db9-baac-ead1eabc68bf"
Mc10725	RepeatMasker	Unknown	1381	2739	3949	+	.	ID="RND-6_FAMILY-13327";Tend="2094";Tstart="774";shortTE="F";uid="ca1f4309-e6cc-4891-80c1-f07b6dc92a61"
Mc10725	RepeatMasker	LTR/Gypsy	2	199	455	-	.	ID="RND-5_FAMILY-1017";Tend="998";Tstart="799";shortTE="F";uid="f9ae48a6-4e8e-48ac-98af-f9d112b70b99"
Mc10726	RepeatMasker	Unknown	4825	5025	1009	+	.	ID="RND-5_FAMILY-4188";Tend="693";Tstart="513";shortTE="F";uid="5f47b097-ddfa-4f85-b391-29e8d566e837"
Mc10726	RepeatMasker	DNA	5986	6383	716	+	.	ID="dna4-2_ap";Tend="396";Tstart="14";shortTE="F";uid="e78c740b-dfd7-4575-ad9c-30c9b1314e98"
Mc10726	RepeatMasker	Unknown	6701	7526	3708	-	.	ID="RND-1_FAMILY-155";Tend="1351";Tstart="707";shortTE="F";uid="d1c17602-070b-4124-85a8-dc810f45be40"
Mc10727	RepeatMasker	Unknown	9941	10196	1247	+	.	ID="RND-6_FAMILY-36490";Tend="761";Tstart="477";shortTE="F";uid="7545f80a-056b-4608-a248-0bd2b3b84e74"
Mc10727	RepeatMasker	SINE/5S	7936	8251	459	-	.	ID="RND-6_FAMILY-6092";TEgroup="ctg_10727%7CRND-6_FAMILY-6092%7C1";Tend="1217";Tstart="1097";shortTE="F";uid="a235f82c-a7a4-4dea-983f-a1244c371be0"
Mc10728	RepeatMasker	Unknown	3455	3768	682	+	.	ID="RND-5_FAMILY-5708";Tend="1697";Tstart="1391";shortTE="F";uid="06660a2c-4574-470e-a258-b4ba6b17be05"
Mc10728	RepeatMasker	DNA/Kolobok-E	5976	6219	784	+	.	ID="RND-6_FAMILY-12898";Tend="1216";Tstart="952";shortTE="F";uid="df81c20e-c7ea-45c8-b445-d870c13a6193"
Mc10728	RepeatMasker	DNA/Ginger-1	6218	6357	495	+	.	ID="RND-6_FAMILY-13505";Tend="2303";Tstart="2157";shortTE="F";uid="77135f60-fd06-4735-8627-fb218644a929"
Mc10728	RepeatMasker	LINE/I	1	256	1577	+	.	ID="RND-6_FAMILY-20110";Tend="1308";Tstart="1053";shortTE="F";uid="8f4dddae-da27-4d26-ab71-966256e5ce70"
Mc10728	RepeatMasker	Retroposon?	5769	6191	1557	-	.	ID="SINE2-1_AP";Tend="1040";Tstart="588";shortTE="F";uid="a092f4e1-db16-4954-9c7f-0b64108eb44f"
Mc10729	RepeatMasker	DNA/Kolobok-T2	9906	10044	575	+	.	ID="REP-4_PBA";Tend="636";Tstart="502";shortTE="F";uid="ee304900-dc92-48f5-a998-29d27ef1b8bc"
Mc1073	RepeatMasker	Unknown	4476	4609	1120	+	.	ID="RND-6_FAMILY-43862";Tend="1091";Tstart="962";shortTE="F";uid="ca57e0dd-c39a-4995-8a49-c984dced03cf"
Mc1073	RepeatMasker	DNA/hAT-hAT19	39901	40485	2360	-	.	ID="HAT-N13_AP";Tend="613";Tstart="1";shortTE="F";uid="f2f71656-506b-4769-b523-23b46983ac77"
Mc1073	RepeatMasker	Unknown	29591	29770	1332	-	.	ID="RND-6_FAMILY-613";Tend="1126";Tstart="959";shortTE="F";uid="70aec86d-5540-46c3-af74-407a7613f6d9"
Mc1073	RepeatMasker	Retroposon?	32213	32610	648	-	.	ID="RND-1_FAMILY-311";Tend="606";Tstart="223";shortTE="F";uid="a1c6b087-095a-434f-816c-763ad73caabc"
Mc1073	RepeatMasker	DNA	49192	49727	1875	-	.	ID="DNA4-1_AP";TEgroup="ctg_1073%7CDNA4-1_AP%7C1";Tend="805";Tstart="2";shortTE="F";uid="9688cd7e-f937-464b-b5ab-840f728ccb4c"
Mc10730	RepeatMasker	Unknown	2464	2772	2782	+	.	ID="RND-6_FAMILY-12459";Tend="1175";Tstart="867";shortTE="F";uid="57396bbc-ce5f-46b8-824e-f948f4e06f51"
Mc10730	RepeatMasker	DNA/CMC-EnSpm	2026	2221	663	+	.	ID="RND-5_FAMILY-5980";Tend="1126";Tstart="936";shortTE="F";uid="45c5306d-b225-4b14-a503-ceb2b7e26750"
Mc10730	RepeatMasker	DNA/MULE-MuDR	705	940	545	-	.	ID="RND-6_FAMILY-408";Tend="1165";Tstart="921";shortTE="F";uid="ed4f7f53-16b5-41bb-a018-dc0b2e3fbbb3"
Mc10731	RepeatMasker	DNA/hAT	1864	2476	3891	+	.	ID="RND-5_FAMILY-3706";Tend="947";Tstart="338";shortTE="F";uid="14eba89b-a81f-437e-b82b-d65e5af97e83"
Mc10731	RepeatMasker	DNA/hAT	912	1199	510	+	.	ID="RND-6_FAMILY-6221";Tend="1934";Tstart="1683";shortTE="F";uid="66898773-85ef-4af9-985b-daabf37541d3"
Mc10731	RepeatMasker	DNA/Kolobok-E	4394	4912	502	+	.	ID="RND-6_FAMILY-5582";Tend="915";Tstart="349";shortTE="F";uid="1cea5ebc-d325-423e-a524-26613f0fca5b"
Mc10731	RepeatMasker	DNA/Ginger-1	4049	4320	5290	+	.	ID="rnd-6_family-3412";Tend="1590";Tstart="985";shortTE="F";uid="af6da3da-6364-4c9d-82e3-985778b95739"
Mc10731	RepeatMasker	Unknown	7649	7980	1487	-	.	ID="RND-4_FAMILY-2579";Tend="1137";Tstart="790";shortTE="F";uid="a731937e-cad6-4356-a4ce-c499db8b139d"
Mc10731	RepeatMasker	DNA/hAT-Charlie	1284	1556	897	-	.	ID="rnd-6_family-11141";Tend="1350";Tstart="1136";shortTE="F";uid="d40c3b62-0e32-4874-8e69-672eef221998"
Mc10731	RepeatMasker	DNA/Ginger	4736	4899	769	-	.	ID="RND-1_FAMILY-6";Tend="851";Tstart="679";shortTE="F";uid="3d255542-ed7e-4039-8324-3d7a0d1b5ed9"
Mc10731	RepeatMasker	DNA/Sola-1	4321	4833	471	-	.	ID="RND-6_FAMILY-7555";Tend="1369";Tstart="910";shortTE="F";uid="3462c491-ed7b-44c0-9858-923ffdff6b9b"
Mc10731	RepeatMasker	DNA/hAT-hAT19	3201	3837	727	-	.	ID="RND-1_FAMILY-189";Tend="1472";Tstart="816";shortTE="F";uid="460cbef8-1157-4617-b710-f4fbf282f1a7"
Mc10732	RepeatMasker	DNA/hAT-Tip100	113	252	683	+	.	ID="RND-6_FAMILY-3683";Tend="1284";Tstart="1158";shortTE="F";uid="71d00263-76b0-4c95-83d6-8d0bc783997f"
Mc10732	RepeatMasker	DNA/Ginger-1	6589	6895	831	+	.	ID="RND-6_FAMILY-11732";Tend="1870";Tstart="554";shortTE="F";uid="7ad76b7a-3dd6-4906-b2a1-ad4a49a743ac"
Mc10732	RepeatMasker	DNA/Sola-1	5330	5549	862	+	.	ID="RND-6_FAMILY-15259";Tend="2103";Tstart="1889";shortTE="F";uid="1d119f5c-7699-42c7-b7cc-4c630af27edd"
Mc10732	RepeatMasker	DNA/hAT-hAT19	262	529	1497	+	.	ID="RND-6_FAMILY-9075";Tend="695";Tstart="436";shortTE="F";uid="11121d73-a799-41c9-8664-664d2bfba315"
Mc10732	RepeatMasker	DNA/hAT-hAT19	9561	10025	3711	+	.	ID="RND-6_FAMILY-6097";Tend="757";Tstart="294";shortTE="F";uid="75c528aa-7e4e-4f91-b832-fbb627425646"
Mc10732	RepeatMasker	DNA	5185	5424	1042	+	.	ID="RND-5_FAMILY-6687";Tend="1358";Tstart="1132";shortTE="F";uid="4530c48e-bdbf-4e28-9fc3-c05f1d382bd0"
Mc10732	RepeatMasker	DNA/hAT-Tip100	4090	5258	7640	-	.	ID="RND-6_FAMILY-3683";Tend="1160";Tstart="74";shortTE="F";uid="429f64d3-3d7d-434a-a11b-7bc367a0b338"
Mc10732	RepeatMasker	DNA/hAT-Tip100	2860	4098	9236	-	.	ID="RND-6_FAMILY-230";Tend="1746";Tstart="488";shortTE="F";uid="de4708ac-956b-4ef1-aeaa-81e2812a50b1"
Mc10732	RepeatMasker	DNA/hAT-hAT19	8438	8715	424	-	.	ID="DNA8-43_AP";Tend="257";Tstart="60";shortTE="F";uid="092f8734-024b-411e-940c-705fd9cfb947"
Mc10732	RepeatMasker	DNA/hAT-Tip100	2199	2876	4850	-	.	ID="RND-6_FAMILY-3683";Tend="1784";Tstart="1150";shortTE="F";uid="28ae1256-4360-427d-912f-5129fb55abfc"
Mc10732	RepeatMasker	DNA/hAT-Tip100	1646	1885	1639	-	.	ID="RND-6_FAMILY-3683";Tend="1987";Tstart="1776";shortTE="F";uid="6c9ebe4f-8e06-44a3-b572-a949864681e5"
Mc10732	RepeatMasker	Retroposon?	6896	7840	2859	-	.	ID="SINE2-1_AP";Tend="1411";Tstart="455";shortTE="F";uid="ba15ec07-eb24-4d31-99fe-ae0e1596f638"
Mc10732	RepeatMasker	Retroposon?	7861	8136	501	-	.	ID="RND-1_FAMILY-311";Tend="494";Tstart="173";shortTE="F";uid="a4d8b0fc-f00b-4b6a-9004-7bcc2d11b786"
Mc10732	RepeatMasker	DNA/MULE-MuDR	67	225	461	-	.	ID="DNA8-28B_AP";Tend="254";Tstart="112";shortTE="F";uid="023e8d8c-724f-4ac2-a3e3-9979784e270f"
Mc10732	RepeatMasker	DNA/hAT-Charlie	623	965	1063	-	.	ID="RND-5_FAMILY-98";TEgroup="ctg_10732%7CRND-5_FAMILY-98%7C1";Tend="1321";Tstart="892";shortTE="F";uid="6afa43dc-f1cc-42d1-8b80-d26103d7a28f"
Mc10733	RepeatMasker	DNA/MULE-MuDR	3587	3837	563	+	.	ID="RND-6_FAMILY-19671";Tend="1374";Tstart="1149";shortTE="F";uid="0b20009d-a3ea-4356-803a-d701bf2a38f1"
Mc10733	RepeatMasker	DNA/Kolobok-T2	1889	3452	7636	+	.	ID="KOLOBOK-3_AP";TEgroup="ctg_10733%7CKOLOBOK-3_AP%7C1";Tend="4264";Tstart="1";shortTE="F";uid="02212799-087e-4340-937f-890d19d7f83b"
Mc10733	RepeatMasker	Unknown	6280	7158	6589	+	.	ID="RND-6_FAMILY-10375";Tend="1744";Tstart="847";shortTE="F";uid="3d9c9ca0-3850-4ee6-9a62-7b93edd06200"
Mc10733	RepeatMasker	DNA/Kolobok-T2	13027	13517	876	+	.	ID="RND-6_FAMILY-7829";TEgroup="ctg_10733%7CRND-6_FAMILY-7829%7C1";Tend="1083";Tstart="808";shortTE="F";uid="0ce1771d-1b28-4ae6-8604-29919598b779"
Mc10733	RepeatMasker	Unknown	16038	18385	6002	+	.	ID="RND-1_FAMILY-129";TEgroup="ctg_10733%7CRND-1_FAMILY-129%7C1";Tend="1811";Tstart="374";shortTE="F";uid="fd2c2d7d-9d6f-4133-9817-a90ad462e368"
Mc10733	RepeatMasker	Unknown	14229	15092	4397	+	.	ID="RND-1_FAMILY-129";Tend="1811";Tstart="966";shortTE="F";uid="fce17da9-2eb8-496e-a99d-f4b5f92a68b1"
Mc10733	RepeatMasker	DNA/hAT-Tip100	7329	7528	1433	-	.	ID="RND-6_FAMILY-1926";Tend="1366";Tstart="1172";shortTE="F";uid="64c724c7-cef6-44f6-a38e-c7e8aa5ece1c"
Mc10733	RepeatMasker	Unknown	15335	15659	429	-	.	ID="RND-1_FAMILY-118";Tend="1942";Tstart="1740";shortTE="F";uid="259c5041-f8bb-4b2b-b70a-f6065dc610d8"
Mc10733	RepeatMasker	DNA/hAT-Tip100	7868	8009	817	-	.	ID="RND-6_FAMILY-1926";Tend="1168";Tstart="1036";shortTE="F";uid="854d86f8-41c1-40f5-a033-5b69d0bfe308"
Mc10733	RepeatMasker	DNA/hAT-Charlie	14010	14299	619	-	.	ID="RND-6_FAMILY-11173";Tend="1059";Tstart="786";shortTE="F";uid="64fbb13b-1ed0-4257-8c38-514d8a1e2c7a"
Mc10733	RepeatMasker	Unknown	1	1410	7597	-	.	ID="RND-1_FAMILY-221";Tend="1547";Tstart="208";shortTE="F";uid="10ab39dc-ec36-4bb4-9470-7f24938f883b"
Mc10733	RepeatMasker	Unknown	17252	17418	542	-	.	ID="RND-1_FAMILY-105";Tend="450";Tstart="307";shortTE="F";uid="2c879043-184a-4670-ae04-80f43e59b0dd"
Mc10733	RepeatMasker	Unknown	16021	17218	7966	-	.	ID="RND-1_FAMILY-118";Tend="1739";Tstart="548";shortTE="F";uid="4bc2e02f-e0a7-482e-b0f5-ecd051aab84c"
Mc10733	RepeatMasker	DNA/hAT-Charlie	13604	13780	406	-	.	ID="RND-6_FAMILY-11173";Tend="1210";Tstart="1056";shortTE="F";uid="ab7f4288-bac3-484b-958a-f01ed0882687"
Mc10733	RepeatMasker	Retroposon?	10623	10943	1075	-	.	ID="SINE2-2_AP";Tend="1008";Tstart="714";shortTE="F";uid="dc1f2046-c5c0-42d4-939f-3a490b8cf876"
Mc10733	RepeatMasker	Unknown	14952	15137	492	-	.	ID="RND-1_FAMILY-105";Tend="548";Tstart="307";shortTE="F";uid="ae8b3b06-3553-4097-af52-40bc3bc40841"
Mc10734	RepeatMasker	DNA	2034	2606	588	+	.	ID="ttaa26_ap";TEgroup="ctg_10734%7Cttaa26_ap%7C1";Tend="581";Tstart="1";shortTE="F";uid="76ee9277-d400-4d8c-97e6-90e2679b898a"
Mc10734	RepeatMasker	LINE/CR1	3237	3568	2483	+	.	ID="RND-6_FAMILY-1173";Tend="1270";Tstart="938";shortTE="F";uid="4ca2e6be-774f-46c5-af63-2a8c38712c99"
Mc10734	RepeatMasker	DNA/hAT-hAT19	1	193	1523	+	.	ID="RND-5_FAMILY-10701";Tend="1470";Tstart="1278";shortTE="F";uid="23ccddf0-de8f-418b-90f2-02404ca96faa"
Mc10734	RepeatMasker	LINE/CR1	178	382	1676	+	.	ID="RND-6_FAMILY-1173";Tend="942";Tstart="735";shortTE="F";uid="3521b2f2-9f0b-4827-bd18-a18124a511b8"
Mc10734	RepeatMasker	Unknown	4414	6327	14362	+	.	ID="RND-5_FAMILY-2136";Tend="2247";Tstart="351";shortTE="F";uid="11c1742c-f70d-4aea-bf65-d7a7ab231ead"
Mc10735	RepeatMasker	DNA/hAT	8507	8803	2169	+	.	ID="RND-6_FAMILY-1692";Tend="1244";Tstart="955";shortTE="F";uid="00019a10-ff96-4d8d-8d91-ce5595713b05"
Mc10735	RepeatMasker	DNA/hAT-hAT19	7050	7271	552	+	.	ID="DNA8-90_AP";Tend="216";Tstart="1";shortTE="F";uid="ad1a6340-7298-4c99-a83c-20f2cd502923"
Mc10735	RepeatMasker	DNA/hAT	8918	9115	1087	+	.	ID="DNA8-78_AP";Tend="182";Tstart="1";shortTE="F";uid="0fc41ced-bea2-41da-ba47-f70b3e8a52fb"
Mc10735	RepeatMasker	DNA/CMC-Chapaev-3	741	896	800	+	.	ID="RND-5_FAMILY-3296";Tend="1488";Tstart="1340";shortTE="F";uid="388b4f20-5a6b-4e77-8c72-f8353529aa62"
Mc10735	RepeatMasker	Unknown	8813	8916	952	+	.	ID="RND-1_FAMILY-15";Tend="1036";Tstart="933";shortTE="F";uid="664e20a7-f8eb-4778-a2f2-53f7c01cae0d"
Mc10735	RepeatMasker	Unknown	6483	6643	591	-	.	ID="RND-1_FAMILY-79";Tend="1054";Tstart="921";shortTE="F";uid="7ff75093-48b3-4580-b0fc-dae3d404b510"
Mc10735	RepeatMasker	DNA	8236	8523	1923	-	.	ID="RND-5_FAMILY-743";Tend="1797";Tstart="1513";shortTE="F";uid="604062e3-8b7c-4398-8334-65936a0b2bc0"
Mc10735	RepeatMasker	DNA/hAT-Charlie	5759	5966	771	-	.	ID="HAT-N19_AP";Tend="349";Tstart="87";shortTE="F";uid="177658d4-e6e8-45ee-919e-7b8df52df288"
Mc10735	RepeatMasker	LINE/I	480	744	719	-	.	ID="RND-6_FAMILY-6361";Tend="1421";Tstart="1141";shortTE="F";uid="93db948d-34a6-4393-8cc1-8afc545d0c05"
Mc10735	RepeatMasker	DNA/hAT-hAT19	1	495	3295	-	.	ID="rnd-5_family-10701";Tend="1300";Tstart="864";shortTE="F";uid="20e30ff6-f813-45c2-84ed-d80413995fba"
Mc10736	RepeatMasker	Retroposon?	3038	3207	445	+	.	ID="SINE2-1_AP";Tend="506";Tstart="334";shortTE="F";uid="ed21743d-e563-4f85-84df-97499dc09c96"
Mc10736	RepeatMasker	DNA/hAT-Charlie	2869	2979	573	+	.	ID="RND-6_FAMILY-2971";Tend="1419";Tstart="1306";shortTE="F";uid="b4f5a706-6e14-4e38-9137-92950732c975"
Mc10736	RepeatMasker	DNA/hAT-Charlie	5657	5765	580	-	.	ID="RND-6_FAMILY-358";Tend="846";Tstart="741";shortTE="F";uid="1a6cde70-0905-463d-bbd7-e2b608f3ea4e"
Mc10736	RepeatMasker	DNA/TcMar-Tigger	5808	6437	730	-	.	ID="RND-6_FAMILY-12460";Tend="1290";Tstart="698";shortTE="F";uid="a21e36a7-1c71-4eb8-ac73-8e1ec1f586de"
Mc10736	RepeatMasker	DNA/hAT-Tip100	28	188	414	-	.	ID="RND-5_FAMILY-4099";Tend="828";Tstart="666";shortTE="F";uid="27209a03-5c2e-416e-946d-28bebc4168c9"
Mc10737	RepeatMasker	DNA/Ginger-1	7620	7904	714	+	.	ID="rnd-6_family-13505";Tend="954";Tstart="520";shortTE="F";uid="6a6ea4d3-ca04-4cbb-bd31-92a24b96715e"
Mc10737	RepeatMasker	DNA/TcMar-Pogo	455	803	2695	-	.	ID="RND-6_FAMILY-4112";Tend="1069";Tstart="716";shortTE="F";uid="8fa1ea49-19c1-4565-81bf-d00adba00eee"
Mc10737	RepeatMasker	Retroposon?	7517	7619	2542	-	.	ID="RND-1_FAMILY-338";Tend="1071";Tstart="932";shortTE="F";uid="8a2b71f6-e952-4195-9008-5d7f44b1eb13"
Mc10737	RepeatMasker	DNA/TcMar-Pogo	177	300	882	-	.	ID="RND-6_FAMILY-4112";Tend="1192";Tstart="1068";shortTE="F";uid="204e1c3a-9306-464a-930b-ac4bc5898986"
Mc10737	RepeatMasker	Retroposon?	7905	8021	2542	-	.	ID="RND-1_FAMILY-338";Tend="931";Tstart="770";shortTE="F";uid="8195b235-6ff3-49d6-ae6f-7f4d9fe22626"
Mc10738	RepeatMasker	DNA/hAT-Tip100	7168	7398	2102	+	.	ID="RND-5_FAMILY-5985";Tend="1165";Tstart="935";shortTE="F";uid="6b3ad826-c39f-4526-9ffd-7d41179e7546"
Mc10738	RepeatMasker	Unknown	1434	1637	1579	+	.	ID="RND-1_FAMILY-79";Tend="1125";Tstart="922";shortTE="F";uid="0d5df8c5-983b-4524-9792-80ed6b047c16"
Mc10738	RepeatMasker	DNA/hAT-Tip100	7717	7853	1279	+	.	ID="RND-1_FAMILY-119";Tend="1065";Tstart="929";shortTE="F";uid="f5e6de45-6dee-4f4f-b099-6f38a8c2b710"
Mc10738	RepeatMasker	DNA/hAT-Tip100	7	155	965	-	.	ID="RND-5_FAMILY-946";Tend="1553";Tstart="1410";shortTE="F";uid="9d1e5b6c-d845-4315-b56a-fdf402b5fd26"
Mc10738	RepeatMasker	Unknown	921	1398	2496	-	.	ID="RND-4_FAMILY-546";Tend="1268";Tstart="859";shortTE="F";uid="bc539c16-4a19-41ca-a02a-e0d3ad63dc5d"
Mc10738	RepeatMasker	DNA/MULE-MuDR	1696	1845	560	-	.	ID="RND-6_FAMILY-15673";Tend="775";Tstart="601";shortTE="F";uid="946423d1-9699-47f3-9b9c-fe73196fda95"
Mc10738	RepeatMasker	DNA/hAT-Tip100	7053	7169	647	-	.	ID="HAT-N3_AP";Tend="177";Tstart="66";shortTE="F";uid="34e2805b-ce9e-4a89-bbc3-5a4279da6e37"
Mc10738	RepeatMasker	DNA/hAT-Tip100	6572	6767	719	-	.	ID="hat-n3_ap";Tend="786";Tstart="490";shortTE="F";uid="b3f70cde-6339-4a2a-95a8-4d2b2076c823"
Mc10739	RepeatMasker	Unknown	5066	5333	1445	+	.	ID="RND-6_FAMILY-613";Tend="1159";Tstart="928";shortTE="F";uid="c4158052-8abe-44f5-8c8d-91f1d9d25a4b"
Mc10739	RepeatMasker	DNA	3594	3947	639	+	.	ID="TTAA2D_AP";Tend="364";Tstart="42";shortTE="F";uid="3ab6ffe7-0c25-4499-88b2-2d074cbcaa68"
Mc10739	RepeatMasker	Retroposon?	186	375	603	-	.	ID="SINE2-1_AP";Tend="982";Tstart="795";shortTE="F";uid="c1e3a69c-6ce5-411e-86d3-87d308ecb119"
Mc10739	RepeatMasker	DNA	7895	8040	625	-	.	ID="ttaa2c_ap";Tend="262";Tstart="114";shortTE="F";uid="f1c84073-a05f-4a28-af1f-3ab9e504af47"
Mc1074	RepeatMasker	DNA/hAT	43631	43998	1786	+	.	ID="RND-5_FAMILY-7424";Tend="1327";Tstart="926";shortTE="F";uid="b8dd0199-5c0f-41f0-b14d-36275a7c3ab4"
Mc1074	RepeatMasker	LINE/I-Jockey	30266	30811	3741	+	.	ID="RND-6_FAMILY-7533";Tend="1309";Tstart="722";shortTE="F";uid="3f0c2705-3f74-43c2-a9a9-439e0ddfe64a"
Mc1074	RepeatMasker	DNA/hAT	15621	16033	697	+	.	ID="RND-6_FAMILY-6221";Tend="1934";Tstart="1585";shortTE="F";uid="c5174fdf-ee07-45ea-900e-860312e13644"
Mc1074	RepeatMasker	Unknown	47520	47703	1188	-	.	ID="RND-5_FAMILY-1733";Tend="1877";Tstart="1694";shortTE="F";uid="c31cb003-e678-4cbb-9fa9-ec0d5c132a3f"
Mc1074	RepeatMasker	DNA/hAT-Tip100	51080	51519	3549	-	.	ID="RND-5_FAMILY-946";Tend="1410";Tstart="970";shortTE="F";uid="054c0e9b-df37-4d14-8d74-b4851fe022e6"
Mc1074	RepeatMasker	DNA/hAT-hATm	980	2693	6405	-	.	ID="RND-5_FAMILY-1049";Tend="2448";Tstart="818";shortTE="F";uid="ce35444e-bc97-43a7-a151-1dced6c2be2c"
Mc1074	RepeatMasker	DNA/hAT-hAT19	32867	33008	445	-	.	ID="RND-6_FAMILY-10011";Tend="820";Tstart="679";shortTE="F";uid="e27a991a-581a-4ec6-aad2-6dfc68de7a06"
Mc1074	RepeatMasker	DNA/hAT-Tip100	50644	51069	598	-	.	ID="RND-6_FAMILY-16075";Tend="1107";Tstart="716";shortTE="F";uid="b84cfe47-233b-4097-8310-abb4c955413e"
Mc1074	RepeatMasker	DNA	29085	29505	1354	-	.	ID="TTAA5_AP";Tend="442";Tstart="21";shortTE="F";uid="16888c2d-96f8-44da-8320-3c4ebf6d7190"
Mc1074	RepeatMasker	DNA/hAT-hAT19	33781	34364	1359	-	.	ID="HAT-N15_AP";Tend="584";Tstart="1";shortTE="F";uid="77a954ef-f5d2-4670-9b36-9d833207a323"
Mc10740	RepeatMasker	DNA	6890	7642	2349	+	.	ID="DNA4-2_AP";Tend="769";Tstart="1";shortTE="F";uid="a5011072-688b-466f-92bf-bb5c9b6b001b"
Mc10740	RepeatMasker	DNA	2360	3150	2049	-	.	ID="DNA4-2_AP";Tend="768";Tstart="1";shortTE="F";uid="a45aebe3-48df-41e4-9d55-c248e0686f95"
Mc10740	RepeatMasker	DNA	7692	8051	3053	-	.	ID="RND-6_FAMILY-20037";Tend="980";Tstart="635";shortTE="F";uid="9fa236de-f17d-4376-81e5-afa6950c5fed"
Mc10741	RepeatMasker	Retroposon?	143	439	484	+	.	ID="RND-6_FAMILY-4426";Tend="1302";Tstart="959";shortTE="F";uid="bdf89a1e-911a-40c4-8330-820f6477e400"
Mc10741	RepeatMasker	LTR/Gypsy	7615	7884	854	+	.	ID="RND-6_FAMILY-11819";Tend="1057";Tstart="797";shortTE="F";uid="cb866846-2f9c-482e-8ee9-8f7b31cf1fa7"
Mc10741	RepeatMasker	Unknown	2951	3122	781	+	.	ID="RND-6_FAMILY-1936";Tend="666";Tstart="479";shortTE="F";uid="18e78b6f-2fcd-4ec0-b0c8-2373d8456232"
Mc10741	RepeatMasker	DNA/hAT-Tip100	10676	11194	3113	+	.	ID="RND-5_FAMILY-3774";Tend="1374";Tstart="868";shortTE="F";uid="53ff9f38-cc06-48eb-a573-3b15fe6d4e11"
Mc10741	RepeatMasker	Unknown	3496	3676	690	-	.	ID="RND-6_FAMILY-1936";Tend="672";Tstart="484";shortTE="F";uid="22763025-45e0-446e-9a19-ff2058da1394"
Mc10741	RepeatMasker	DNA/hAT-Charlie	14396	14731	1936	-	.	ID="RND-5_FAMILY-11314";Tend="1340";Tstart="988";shortTE="F";uid="631d2fea-cafb-468a-b18c-ec6798afc453"
Mc10741	RepeatMasker	DNA/hAT-Tip100	6510	7002	1884	-	.	ID="HAT-N16_AP";Tend="564";Tstart="1";shortTE="F";uid="fcbce931-8738-4b9b-8002-fab02a1e95bd"
Mc10741	RepeatMasker	RC/Helitron	6184	6373	422	-	.	ID="RND-6_FAMILY-4787";Tend="189";Tstart="15";shortTE="F";uid="fb44b29d-cc81-42d8-8fcb-1cada8e30a02"
Mc10742	RepeatMasker	Retroposon?	9452	10170	988	+	.	ID="SINE2-1_AP";Tend="1770";Tstart="993";shortTE="F";uid="77230e16-2227-4211-bb68-290465df0a14"
Mc10742	RepeatMasker	DNA/TcMar-Tigger	3504	4120	4457	+	.	ID="RND-6_FAMILY-1051";Tend="1543";Tstart="934";shortTE="F";uid="6c24bca7-d3a5-4a98-bff4-1186594c37a3"
Mc10742	RepeatMasker	DNA/TcMar-Tc1	2137	2351	485	+	.	ID="RND-6_FAMILY-12906";Tend="1503";Tstart="1293";shortTE="F";uid="7e95273d-117b-4625-8ca6-53410984e4c8"
Mc10742	RepeatMasker	DNA/Ginger-1	9129	9416	708	-	.	ID="RND-6_FAMILY-13505";Tend="2259";Tstart="1971";shortTE="F";uid="81b794ed-631d-437d-bbc1-bac077916848"
Mc10742	RepeatMasker	Unknown	449	1154	2057	-	.	ID="RND-4_FAMILY-2304";TEgroup="ctg_10742%7CRND-4_FAMILY-2304%7C1";Tend="1402";Tstart="383";shortTE="F";uid="53381989-1bed-4181-a1a2-a9ca5c80df87"
Mc10743	RepeatMasker	Unknown	5964	6216	548	-	.	ID="RND-6_FAMILY-1325";Tend="1339";Tstart="1088";shortTE="F";uid="7cf8554b-213a-4fa5-9f36-f582a087ef19"
Mc10743	RepeatMasker	Retroposon?	4611	5896	3904	-	.	ID="SINE2-1_AP";Tend="1770";Tstart="312";shortTE="F";uid="cd573d85-8ae7-40b5-8beb-40703b736fba"
Mc10744	RepeatMasker	DNA/TcMar-m44?	3427	3590	1321	+	.	ID="DNA4-9C_AP";Tend="164";Tstart="1";shortTE="F";uid="174f2b6a-dc49-47a6-a103-187f23f209f3"
Mc10744	RepeatMasker	DNA/hAT-Tip100	1	947	5949	+	.	ID="RND-6_FAMILY-6714";TEgroup="ctg_10744%7CRND-6_FAMILY-6714%7C1";Tend="884";Tstart="1";shortTE="F";uid="12ebee9e-9ace-42f6-b2ed-4998edb4e95c"
Mc10744	RepeatMasker	DNA	3725	4307	2014	-	.	ID="DNA4-2_AP";Tend="553";Tstart="1";shortTE="F";uid="00844d85-365a-4f54-8309-1ea223c39499"
Mc10744	RepeatMasker	DNA/Ginger	7198	8048	6301	-	.	ID="RND-1_FAMILY-6";Tend="2447";Tstart="1598";shortTE="F";uid="269fb40e-333e-4ffd-af01-d5658018246e"
Mc10745	RepeatMasker	DNA/Kolobok-E	5345	5629	912	+	.	ID="KOLOBOKE-2_AP";Tend="1384";Tstart="1114";shortTE="F";uid="a8e07cb7-4a2d-4bec-8939-d14fefba72b2"
Mc10745	RepeatMasker	Unknown	3784	3973	871	+	.	ID="RND-1_FAMILY-55";Tend="201";Tstart="3";shortTE="F";uid="5cae0f84-ae80-4c82-b973-71ed71935370"
Mc10745	RepeatMasker	DNA/hAT-Tip100	2497	2807	1010	+	.	ID="RND-5_FAMILY-2297";Tend="1697";Tstart="1347";shortTE="F";uid="716aef6d-b41b-4500-804d-7be68d23c0c6"
Mc10745	RepeatMasker	DNA/hAT	3203	3657	3641	+	.	ID="RND-1_FAMILY-314";Tend="1292";Tstart="825";shortTE="F";uid="4f91142f-890b-4912-b3dc-4cdbc4924d06"
Mc10745	RepeatMasker	Unknown	1	326	1688	-	.	ID="RND-6_FAMILY-5566";Tend="418";Tstart="99";shortTE="F";uid="32e20fc0-a86e-4ca6-9bd9-c0f0721e3378"
Mc10745	RepeatMasker	DNA/hAT-Tip100	7508	7756	1409	-	.	ID="RND-5_FAMILY-4150";Tend="791";Tstart="550";shortTE="F";uid="30026aa2-94be-444e-ae00-602e8b9c934d"
Mc10745	RepeatMasker	Retroposon?	5795	5942	519	-	.	ID="SINE2-1_AP";Tend="1418";Tstart="1272";shortTE="F";uid="8bf77b12-6bc5-4431-aa9c-dc1b97fb0a9f"
Mc10745	RepeatMasker	DNA	5315	5502	712	-	.	ID="RND-6_FAMILY-6607";Tend="436";Tstart="235";shortTE="F";uid="4baab07f-ed0e-4681-8961-1ee40e5cce3a"
Mc10745	RepeatMasker	DNA/hAT-Tip100	4568	5309	4217	-	.	ID="RND-5_FAMILY-4150";Tend="1770";Tstart="1037";shortTE="F";uid="7d662279-d216-404a-a724-6e48ff8dbd09"
Mc10745	RepeatMasker	DNA/TcMar-m44	1861	2242	1028	-	.	ID="RND-4_FAMILY-1477";Tend="383";Tstart="7";shortTE="F";uid="2d953a0a-e919-44b9-8d57-04202a4e3545"
Mc10745	RepeatMasker	DNA/Ginger	5952	7513	11607	-	.	ID="RND-1_FAMILY-6";Tend="2244";Tstart="704";shortTE="F";uid="da7c66e5-81fe-47a1-97b9-a74a75dc0e8d"
Mc10746	RepeatMasker	Retroposon?	3101	3413	509	+	.	ID="SINE2-1_AP";Tend="1406";Tstart="1099";shortTE="F";uid="651cd20f-e9e3-434c-ab39-eded394fe058"
Mc10746	RepeatMasker	DNA	3815	4078	636	+	.	ID="ttaa3b_ap";Tend="272";Tstart="9";shortTE="F";uid="046bdc8b-8816-4efe-8ea7-32f34fc3f857"
Mc10746	RepeatMasker	DNA/hAT-Charlie	3922	4316	651	-	.	ID="RND-5_FAMILY-1342";Tend="1700";Tstart="1331";shortTE="F";uid="45de3c43-a1a3-4228-a44a-1de375aa84db"
Mc10746	RepeatMasker	DNA/hAT-Charlie	4569	4969	1905	-	.	ID="RND-5_FAMILY-1342";Tend="1233";Tstart="834";shortTE="F";uid="039d7230-027b-467c-8489-19a45bdd13d6"
Mc10746	RepeatMasker	DNA	4961	5110	638	-	.	ID="TTAA3C_AP";Tend="149";Tstart="1";shortTE="F";uid="44172950-8438-47dc-a6b8-32907c240a17"
Mc10746	RepeatMasker	Retroposon?	7675	8048	1718	-	.	ID="RND-1_FAMILY-338";Tend="1096";Tstart="862";shortTE="F";uid="96dd6afd-7a09-4599-a1c6-5223bccc1c85"
Mc10747	RepeatMasker	Unknown	7304	7561	574	+	.	ID="RND-6_FAMILY-15562";TEgroup="ctg_10747%7CRND-6_FAMILY-15562%7C1";Tend="1415";Tstart="604";shortTE="T";uid="946c6381-c3ff-46c1-8b86-f81add5132f2"
Mc10747	RepeatMasker	DNA/hAT-Ac	3895	4657	3994	+	.	ID="RND-6_FAMILY-7342";TEgroup="ctg_10747%7CRND-6_FAMILY-7342%7C1";Tend="1409";Tstart="13";shortTE="F";uid="acb10f12-fa80-47a8-9dda-c2e0c1e98494"
Mc10747	RepeatMasker	DNA/Kolobok-E	2526	2926	1976	+	.	ID="KOLOBOKE-2_AP";Tend="405";Tstart="1";shortTE="F";uid="7a498f90-8630-4474-950f-c34d7424609b"
Mc10747	RepeatMasker	Unknown	6452	7112	1037	-	.	ID="RND-6_FAMILY-8560";Tend="1118";Tstart="473";shortTE="F";uid="745a36fe-ffd5-46c7-9978-337d3b132853"
Mc10747	RepeatMasker	LTR/Pao	7842	7966	665	-	.	ID="RND-5_FAMILY-2726";Tend="748";Tstart="623";shortTE="F";uid="5d9c3c8e-812b-4a8e-9ad1-e635325af2d8"
Mc10747	RepeatMasker	Unknown	4666	5178	2404	-	.	ID="RND-6_FAMILY-22827";Tend="1425";Tstart="996";shortTE="F";uid="05df8326-ff26-4dc6-bdf0-7836c61c08dc"
Mc10747	RepeatMasker	Unknown	122	568	2450	-	.	ID="RND-6_FAMILY-27295";Tend="1354";Tstart="908";shortTE="F";uid="15bdbca9-2a19-4d6c-b960-2c5989277fcf"
Mc10747	RepeatMasker	DNA	2952	3870	4999	-	.	ID="RND-6_FAMILY-4261";Tend="1183";Tstart="302";shortTE="F";uid="3fe5f524-a937-4d83-b9cc-c065ff89e78c"
Mc10748	RepeatMasker	LTR/Gypsy	2033	2450	619	+	.	ID="RND-6_FAMILY-15650";Tend="640";Tstart="251";shortTE="F";uid="cca53509-6440-463f-8fe3-dd1baf1b4982"
Mc10749	RepeatMasker	DNA	5028	5239	654	+	.	ID="DNA4-1_AP";Tend="207";Tstart="2";shortTE="F";uid="6cfbdddc-a0a8-4860-bc81-a75dd70c7055"
Mc10749	RepeatMasker	DNA/hAT-Blackjack	7766	8046	2519	+	.	ID="RND-5_FAMILY-5892";Tend="1107";Tstart="827";shortTE="F";uid="7ae24fdc-ea15-4319-9b97-3211c2f050ef"
Mc10749	RepeatMasker	DNA/hAT	5666	5782	556	+	.	ID="RND-1_FAMILY-322";Tend="1446";Tstart="1334";shortTE="F";uid="17110ba6-1344-4284-8afc-fa364943162b"
Mc10749	RepeatMasker	DNA/Kolobok-E	4254	4982	1224	+	.	ID="RND-6_FAMILY-12898";Tend="1370";Tstart="695";shortTE="F";uid="1bb796ad-682b-4c03-9b0f-3d6fa5ea5f4f"
Mc10749	RepeatMasker	Unknown	4	655	3757	+	.	ID="RND-6_FAMILY-46";Tend="989";Tstart="503";shortTE="F";uid="eaf59b75-09b9-4e7e-b2aa-409375a9996f"
Mc10749	RepeatMasker	Retroposon?	698	1048	514	-	.	ID="RND-1_FAMILY-311";Tend="539";Tstart="174";shortTE="F";uid="15762591-4fa3-43df-b927-6c7c7b11c7e1"
Mc10749	RepeatMasker	Retroposon?	4148	4754	1569	-	.	ID="SINE2-1_AP";Tend="1365";Tstart="660";shortTE="F";uid="2150a3ef-072b-4728-8184-e5bf40cc4146"
Mc1075	RepeatMasker	LINE/I	37905	38191	443	+	.	ID="RND-5_FAMILY-3924";Tend="1369";Tstart="1050";shortTE="F";uid="aa4b82a8-2ecd-4010-b985-d153be0f0c7f"
Mc1075	RepeatMasker	DNA/Ginger-1	39655	39798	417	+	.	ID="GINGER1-1_AP";Tend="3981";Tstart="3834";shortTE="F";uid="0f369c96-46ca-4364-8379-d202fa6e9dbd"
Mc1075	RepeatMasker	DNA	46501	46855	655	+	.	ID="DNAX-2_AP";Tend="467";Tstart="76";shortTE="F";uid="f9d53994-0e66-4158-9c37-7293e375d5d6"
Mc1075	RepeatMasker	DNA/hAT-hAT19	7738	8744	5304	+	.	ID="HAT-9_AP";Tend="987";Tstart="1";shortTE="F";uid="a9de9bf3-cc8e-4b5f-a309-3fab517c4749"
Mc1075	RepeatMasker	Retroposon?	48656	48793	509	+	.	ID="SINE2-1_AP";Tend="1770";Tstart="1627";shortTE="F";uid="0bff5da5-28b0-4710-a94e-dd593345d5ed"
Mc1075	RepeatMasker	Unknown	41421	41548	409	+	.	ID="RND-6_FAMILY-14723";Tend="1185";Tstart="1056";shortTE="F";uid="934f4d18-b7fb-465c-9e7c-c3523e99f90a"
Mc1075	RepeatMasker	Unknown	36156	36284	691	-	.	ID="RND-5_FAMILY-3829";Tend="979";Tstart="855";shortTE="F";uid="9a8e3e85-a324-4ad4-bee0-4842c208bae8"
Mc1075	RepeatMasker	LINE/I	20441	21594	4580	-	.	ID="RND-5_FAMILY-1537";Tend="1150";Tstart="308";shortTE="F";uid="410146b6-010e-4bf1-a496-9e116a25db32"
Mc1075	RepeatMasker	DNA/hAT-Ac	30407	31032	4184	-	.	ID="RND-5_FAMILY-1757";Tend="1502";Tstart="865";shortTE="F";uid="230164be-ff3d-43f5-9b88-25a910c16d79"
Mc1075	RepeatMasker	DNA	42613	43044	991	-	.	ID="DNA4-1_AP";Tend="823";Tstart="361";shortTE="F";uid="b40505dc-97ac-49f3-93f1-86d34ada158d"
Mc1075	RepeatMasker	Unknown	36493	36739	1302	-	.	ID="RND-5_FAMILY-3829";Tend="599";Tstart="354";shortTE="F";uid="8b0380c8-8108-4c17-98fc-e429da45a3d5"
Mc1075	RepeatMasker	DNA/Kolobok-E	48489	48751	649	-	.	ID="KOLOBOKE-2_AP";Tend="1384";Tstart="1120";shortTE="F";uid="76f87db6-69d8-4454-9419-e9121cf9f874"
Mc1075	RepeatMasker	DNA	31472	31921	1009	-	.	ID="DNA4-2_AP";Tend="768";Tstart="302";shortTE="F";uid="91ac9c4d-56e5-44fc-88c3-462f16825105"
Mc1075	RepeatMasker	DNA/Ginger-1	5013	5189	468	-	.	ID="RND-6_FAMILY-13505";Tend="784";Tstart="607";shortTE="F";uid="889d3b98-f144-4ce6-93e0-bfa4aaabb367"
Mc10750	RepeatMasker	DNA/Ginger-1	4038	4873	4112	+	.	ID="RND-6_FAMILY-11732";Tend="1320";Tstart="460";shortTE="F";uid="b57d6727-6662-4a8c-b228-3f83856846ff"
Mc10750	RepeatMasker	DNA/Ginger-1	7452	7784	974	+	.	ID="RND-6_FAMILY-13505";Tend="2307";Tstart="1998";shortTE="F";uid="be59cc59-c85b-40b7-b347-6a649cab957c"
Mc10750	RepeatMasker	Unknown	6970	7264	2456	+	.	ID="RND-1_FAMILY-32";Tend="1161";Tstart="859";shortTE="F";uid="6cfc907c-0bd4-429c-a319-e6884468700b"
Mc10750	RepeatMasker	Unknown	2398	2745	1269	-	.	ID="RND-6_FAMILY-2834";Tend="1639";Tstart="1281";shortTE="F";uid="7e35ec18-2dc0-470a-9f2c-44b6dbe7efd1"
Mc10750	RepeatMasker	DNA/TcMar-Tc1	2996	3165	420	-	.	ID="MARINER-52_HSAL";Tend="1890";Tstart="1715";shortTE="F";uid="1009496d-b208-47c9-9715-945a3b81cd8d"
Mc10750	RepeatMasker	DNA/Ginger	5883	6146	1073	-	.	ID="RND-1_FAMILY-6";Tend="2399";Tstart="1261";shortTE="F";uid="8d296aa1-3fb4-41c1-87d1-6b5593359779"
Mc10750	RepeatMasker	DNA/Kolobok-E	7261	7727	1355	-	.	ID="RND-6_FAMILY-12902";Tend="1592";Tstart="1122";shortTE="F";uid="9dbe0bcb-fbd5-4a07-9176-c34f8a277f31"
Mc10750	RepeatMasker	DNA/hAT-Tip100	1924	2409	2737	-	.	ID="RND-6_FAMILY-17503";Tend="1392";Tstart="877";shortTE="F";uid="06d82738-b6ee-4d68-ba4e-ebc1d66c8492"
Mc10750	RepeatMasker	Retroposon?	6147	6970	3288	-	.	ID="SINE2-1_AP";Tend="1411";Tstart="585";shortTE="F";uid="32e5413a-229b-414e-805c-61030e4cd91d"
Mc10751	RepeatMasker	DNA/hAT-Ac	7062	7234	1186	+	.	ID="DNA8-99_AP";Tend="173";Tstart="1";shortTE="F";uid="ab83eb80-993c-4c59-8258-52542e0eedc4"
Mc10751	RepeatMasker	Unknown	5392	5506	672	+	.	ID="RND-6_FAMILY-10136";Tend="566";Tstart="453";shortTE="F";uid="27d7aa6e-12c6-482e-a5bc-1250b98de900"
Mc10751	RepeatMasker	DNA/TcMar-Tigger	2775	2924	728	+	.	ID="RND-6_FAMILY-1051";Tend="1233";Tstart="1064";shortTE="F";uid="c6dfe2a2-8cc4-433d-8621-2bf3fd7e1479"
Mc10751	RepeatMasker	Unknown	2094	2217	823	-	.	ID="RND-6_FAMILY-6168";Tend="979";Tstart="856";shortTE="F";uid="9070f311-d189-4b55-ae9b-4998fcc572fa"
Mc10751	RepeatMasker	DNA/Maverick	1	134	581	-	.	ID="rnd-1_family-69";Tend="869";Tstart="633";shortTE="F";uid="d8da6254-ebea-43a0-b143-f124c5a426dc"
Mc10751	RepeatMasker	DNA/hAT-hATm	6222	7061	6679	-	.	ID="HAT-7_AP";Tend="1515";Tstart="640";shortTE="F";uid="5a45e942-1c2d-4aa4-bf9e-1c86c7e86476"
Mc10752	RepeatMasker	Unknown	5911	6437	4037	+	.	ID="RND-6_FAMILY-1143";Tend="1301";Tstart="782";shortTE="F";uid="1874acb8-fc69-4bd8-8b10-34282d12934d"
Mc10752	RepeatMasker	DNA/Ginger-1	7540	7878	2450	+	.	ID="RND-6_FAMILY-2746";Tend="607";Tstart="280";shortTE="F";uid="43491a6c-e3a2-430c-8868-d51f7e879b2c"
Mc10752	RepeatMasker	DNA/Kolobok-E	7219	7445	528	+	.	ID="RND-6_FAMILY-12898";Tend="1359";Tstart="1115";shortTE="F";uid="1cce9727-9eea-4c78-9d51-cd96217f610e"
Mc10752	RepeatMasker	DNA	16	195	1185	-	.	ID="ttaa4c_ap";Tend="179";Tstart="1";shortTE="F";uid="080776a3-9d2c-4ea2-8057-dbcdc5ded83e"
Mc10752	RepeatMasker	DNA/Kolobok-E	7565	8037	1128	-	.	ID="KOLOBOKE-3_AP";Tend="2175";Tstart="1695";shortTE="F";uid="7481eb27-8f1e-4a45-a25a-c4a79fdeec65"
Mc10752	RepeatMasker	Retroposon?	6800	6991	680	-	.	ID="RND-6_FAMILY-9288";Tend="1245";Tstart="1049";shortTE="F";uid="0f5e5361-003b-445d-9f64-244fe72f9902"
Mc10752	RepeatMasker	Retroposon?	5053	5266	571	-	.	ID="SINE2-1_AP";Tend="1263";Tstart="1059";shortTE="F";uid="075c52a8-50d6-4d9b-a9ad-eb98f0fa695e"
Mc10753	RepeatMasker	Retroposon?	1670	2123	474	+	.	ID="SINE2-1_AP";Tend="1084";Tstart="588";shortTE="F";uid="fe963770-4896-4b56-99d6-770edc92f139"
Mc10753	RepeatMasker	Retroposon?	1572	1680	415	+	.	ID="RND-6_FAMILY-4426";Tend="1751";Tstart="1648";shortTE="F";uid="e7fc8d88-b0d6-49ea-8e33-1dbda8b6127c"
Mc10753	RepeatMasker	DNA/Ginger-1	2147	2355	3364	+	.	ID="RND-6_FAMILY-3412";Tend="1301";Tstart="464";shortTE="F";uid="71bcdd52-4a72-49a2-a578-91a661df8612"
Mc10753	RepeatMasker	DNA/Ginger-1	1	1648	10237	+	.	ID="rnd-6_family-11732";Tend="2280";Tstart="12";shortTE="F";uid="ae467aa3-2a53-443c-8334-3c7fd14ad7f2"
Mc10753	RepeatMasker	DNA	5122	5542	1574	-	.	ID="TTAA3C_AP";Tend="425";Tstart="2";shortTE="F";uid="5b796a82-2b1b-4e51-9110-78e6227c5cf0"
Mc10753	RepeatMasker	DNA/Ginger	2120	3032	1851	-	.	ID="RND-1_FAMILY-6";TEgroup="ctg_10753%7CRND-1_FAMILY-6%7C1";Tend="2437";Tstart="1317";shortTE="F";uid="89995a9e-c373-482b-a5c8-9b88830bd2c0"
Mc10753	RepeatMasker	DNA/Kolobok-E	1641	2153	576	-	.	ID="RND-6_FAMILY-12898";TEgroup="ctg_10753%7CRND-6_FAMILY-12898%7C1";Tend="1529";Tstart="1091";shortTE="F";uid="0bb1eae4-1a35-4e36-b1db-39f85fb0766f"
Mc10754	RepeatMasker	DNA	7559	7718	876	-	.	ID="dna4-2_ap";Tend="764";Tstart="602";shortTE="F";uid="0bc03b74-615c-436a-aba5-c4a237ef69f8"
Mc10755	RepeatMasker	DNA/MULE-MuDR	1	193	1305	-	.	ID="MUDR10X_AP";Tend="182";Tstart="1";shortTE="F";uid="45d097fb-dc00-45af-b4a5-7bb7949b077e"
Mc10755	RepeatMasker	DNA/CMC-Transib	5557	6057	900	-	.	ID="TRANSIB-1_SIN";Tend="2956";Tstart="2455";shortTE="F";uid="87c6fa93-76bf-4529-8ffb-c3bfb6413a12"
Mc10755	RepeatMasker	DNA/MULE-MuDR	506	2720	10206	-	.	ID="RND-6_FAMILY-17031";Tend="2450";Tstart="269";shortTE="F";uid="092205c8-655c-4636-b16a-9f4485705c1c"
Mc10755	RepeatMasker	DNA/hAT-Tip100	7797	8035	1911	-	.	ID="RND-5_FAMILY-1154";Tend="2064";Tstart="1827";shortTE="F";uid="72111e8f-e014-47ee-ab8c-b46847cd3e7f"
Mc10757	RepeatMasker	Unknown	3398	3531	590	+	.	ID="RND-5_FAMILY-11492";Tend="1431";Tstart="1295";shortTE="F";uid="5f17baea-6a74-43ea-bf69-325bee49c3ba"
Mc10757	RepeatMasker	DNA/Kolobok-E	987	1452	1197	+	.	ID="RND-6_FAMILY-12898";Tend="1543";Tstart="1061";shortTE="F";uid="b5cbf203-c212-4e9e-989b-5876e28a9abe"
Mc10757	RepeatMasker	DNA/Ginger	1	353	2246	+	.	ID="RND-1_FAMILY-6";Tend="2404";Tstart="1979";shortTE="F";uid="e732265c-ed35-4862-9aab-6031c0085ec9"
Mc10757	RepeatMasker	Unknown	2046	2439	1174	-	.	ID="RND-5_FAMILY-1691";Tend="953";Tstart="536";shortTE="F";uid="be54f112-5686-461f-a6d5-58ca9b468e49"
Mc10757	RepeatMasker	Unknown	6282	6553	969	-	.	ID="RND-6_FAMILY-10375";Tend="1725";Tstart="1431";shortTE="F";uid="bf47aaf4-aa35-483b-ac13-82d3e05b00f3"
Mc10757	RepeatMasker	Retroposon?	7260	8033	6320	-	.	ID="RND-6_FAMILY-21009";Tend="1208";Tstart="429";shortTE="F";uid="60b02a58-6f31-48d2-a9aa-b225c05b4683"
Mc10757	RepeatMasker	Unknown	6761	7262	1723	-	.	ID="RND-6_FAMILY-10375";Tend="1345";Tstart="846";shortTE="F";uid="80c97e5d-ed60-4885-b033-411a2e832bec"
Mc10758	RepeatMasker	Retroposon?	1777	2198	1747	+	.	ID="SINE2-1_AP";Tend="1144";Tstart="718";shortTE="F";uid="2b96a09c-d0e2-44c1-9e45-8de7d5966656"
Mc10758	RepeatMasker	DNA	7363	7505	405	+	.	ID="DNA8-70_AP";Tend="545";Tstart="432";shortTE="F";uid="bdbd423d-9ff1-4d64-8f17-c8c56e1b5f2e"
Mc10758	RepeatMasker	DNA/hAT-Blackjack	2978	3161	1451	+	.	ID="RND-5_FAMILY-18415";Tend="1091";Tstart="907";shortTE="F";uid="7adcd11b-d0c0-43fa-969d-478ae2263214"
Mc10758	RepeatMasker	DNA	4367	4523	422	+	.	ID="TTAA2D_AP";Tend="145";Tstart="4";shortTE="F";uid="fc44639d-a271-4d7c-8126-c95b013594e4"
Mc10758	RepeatMasker	DNA/hAT-Blackjack	3476	3964	3007	+	.	ID="RND-5_FAMILY-18415";Tend="1600";Tstart="1079";shortTE="F";uid="2ff3ef0a-3cf4-4b9a-897d-03189ad0afd7"
Mc10758	RepeatMasker	Unknown	1	420	3321	+	.	ID="RND-1_FAMILY-131";Tend="853";Tstart="465";shortTE="F";uid="4af3d72b-cc28-4829-b275-752c8afedd57"
Mc10758	RepeatMasker	DNA/hAT-hATm	1153	1465	658	+	.	ID="HAT-4C_AP";Tend="4014";Tstart="3704";shortTE="F";uid="f0e8ca81-85b9-4e08-aad5-f714d212c724"
Mc10758	RepeatMasker	DNA/Kolobok-E	1569	1780	1015	-	.	ID="RND-6_FAMILY-12898";Tend="1542";Tstart="1331";shortTE="F";uid="219a256b-9c91-456b-b90c-db4652bf07ba"
Mc10758	RepeatMasker	DNA/TcMar-Pogo	5819	6646	6039	-	.	ID="RND-6_FAMILY-6960";Tend="1023";Tstart="204";shortTE="F";uid="67776a50-857b-4158-99ac-ca867072cab6"
Mc10758	RepeatMasker	Unknown	259	473	972	-	.	ID="RND-6_FAMILY-27093";Tend="940";Tstart="756";shortTE="F";uid="74cb4d77-f308-4cce-b40e-ee8b79f2cf63"
Mc10758	RepeatMasker	DNA/hAT-Tip100	3161	3482	2681	-	.	ID="RND-5_FAMILY-15252";Tend="1210";Tstart="875";shortTE="F";uid="a8cc3913-809e-4bd8-98f2-45e8bf5d19b3"
Mc10759	RepeatMasker	Unknown	1	362	2677	+	.	ID="RND-6_FAMILY-10410";Tend="1681";Tstart="1321";shortTE="F";uid="735845ea-82dd-4c7c-95d9-52c1588fbe38"
Mc10759	RepeatMasker	DNA/Sola-1	3164	3628	2598	+	.	ID="RND-5_FAMILY-1303";Tend="1655";Tstart="1249";shortTE="F";uid="96bb04ca-4b71-40cf-a71d-c151d8404bdb"
Mc10759	RepeatMasker	DNA/Sola-1	2616	2876	1612	+	.	ID="RND-5_FAMILY-1303";Tend="1124";Tstart="884";shortTE="F";uid="ad106257-59e9-4399-8a4e-8cc8e1a70395"
Mc10759	RepeatMasker	DNA/hAT-hAT19	7684	8031	3009	+	.	ID="RND-4_FAMILY-782";Tend="1233";Tstart="886";shortTE="F";uid="0dd6eb3d-3072-4749-b7dc-f031cc05af43"
Mc10759	RepeatMasker	DNA/Kolobok-E	7070	7482	515	+	.	ID="RND-6_FAMILY-12898";Tend="1436";Tstart="978";shortTE="F";uid="e9821203-7fba-436f-b323-41d35905256c"
Mc10759	RepeatMasker	Retroposon?	1928	2102	448	-	.	ID="RND-1_FAMILY-311";Tend="410";Tstart="227";shortTE="F";uid="a439ff7d-63c1-4534-8028-5c530298eb85"
Mc10759	RepeatMasker	Retroposon?	6765	7280	455	-	.	ID="SINE2-1_AP";TEgroup="ctg_10759%7CSINE2-1_AP%7C1";Tend="1386";Tstart="590";shortTE="F";uid="7d04d162-7e92-4603-83e4-56fd4e36f7b7"
Mc10759	RepeatMasker	DNA/Ginger	7485	7647	428	-	.	ID="RND-1_FAMILY-6";Tend="769";Tstart="606";shortTE="F";uid="a590861c-f83f-4792-a530-e96c54d2b898"
Mc1076	RepeatMasker	DNA/MULE-MuDR	5730	6262	1151	+	.	ID="dna8-28b_ap";Tend="853";Tstart="414";shortTE="F";uid="baa87f0a-ed8a-4721-91b2-2d77fdfa37dd"
Mc1076	RepeatMasker	Retroposon?	1	201	1747	+	.	ID="RND-1_FAMILY-338";Tend="1074";Tstart="874";shortTE="F";uid="3f270902-6317-416e-ae08-5b2b95ee2cd8"
Mc1076	RepeatMasker	Retroposon?	14906	15962	4092	+	.	ID="SINE2-1_AP";Tend="1129";Tstart="1";shortTE="F";uid="a2edc97f-1fa5-41ce-8d02-fe1c3ab4c95b"
Mc1076	RepeatMasker	Unknown	495	709	1416	+	.	ID="RND-6_FAMILY-11915";Tend="812";Tstart="606";shortTE="F";uid="8f77ac06-9cbb-471e-a0af-f9067de26ee1"
Mc1076	RepeatMasker	DNA	46740	46858	464	+	.	ID="ttaa3c_ap";Tend="424";Tstart="313";shortTE="F";uid="748177c2-1146-4402-b1ad-8c73a99f96b3"
Mc1076	RepeatMasker	Unknown	33977	34180	1583	+	.	ID="RND-6_FAMILY-7552";Tend="1223";Tstart="1018";shortTE="F";uid="88105845-2b11-491c-9f56-4caa8c2e1000"
Mc1076	RepeatMasker	DNA/MULE-MuDR	5318	5499	750	+	.	ID="RND-5_FAMILY-4344";Tend="870";Tstart="703";shortTE="F";uid="5d001e73-d0aa-4864-90d2-bc0a351840b3"
Mc1076	RepeatMasker	DNA/Ginger	14618	14796	785	+	.	ID="RND-5_FAMILY-2916";Tend="1440";Tstart="1246";shortTE="F";uid="9573b7f9-48e4-4cb3-8177-3f5eefb034e9"
Mc1076	RepeatMasker	DNA/hAT-hAT19	43527	43804	710	+	.	ID="RND-6_FAMILY-9075";Tend="598";Tstart="328";shortTE="F";uid="77ed1bc3-1f02-4f85-baea-a755dce791ca"
Mc1076	RepeatMasker	DNA/PIF-Harbinger	16342	16636	448	+	.	ID="isl2eu-7_cfl";Tend="1684";Tstart="1482";shortTE="F";uid="e12d178a-5852-448e-b3a8-a37809761515"
Mc1076	RepeatMasker	Unknown	6263	6472	1387	+	.	ID="RND-6_FAMILY-11915";Tend="384";Tstart="181";shortTE="F";uid="b41e21b8-8370-4785-a46e-11cc6b2c6a2d"
Mc1076	RepeatMasker	Unknown	27811	28101	1984	+	.	ID="RND-1_FAMILY-1";Tend="1145";Tstart="848";shortTE="F";uid="db020768-5fb4-497a-a863-b6d7ab7c6531"
Mc1076	RepeatMasker	Unknown	44010	44270	1288	-	.	ID="RND-1_FAMILY-1";Tend="1132";Tstart="861";shortTE="F";uid="b2ad0654-6abd-4f71-b0e0-13f769ad0fd9"
Mc1076	RepeatMasker	DNA/P	11010	11701	773	-	.	ID="RND-6_FAMILY-5467";Tend="1037";Tstart="366";shortTE="F";uid="495bb556-5ac5-47d0-b229-e66764705aff"
Mc1076	RepeatMasker	Unknown	2626	3158	3321	-	.	ID="RND-6_FAMILY-5334";Tend="1505";Tstart="741";shortTE="F";uid="bb1fc17c-ad5f-4609-8437-3f93556d2c6d"
Mc1076	RepeatMasker	LTR/Gypsy	3162	3792	1038	-	.	ID="RND-5_FAMILY-1017";Tend="1248";Tstart="638";shortTE="F";uid="45a6852f-0781-4663-baab-182e0e2b49e2"
Mc1076	RepeatMasker	DNA/hAT-Tip100	27067	27359	689	-	.	ID="RND-6_FAMILY-3683";Tend="1018";Tstart="747";shortTE="F";uid="fe700541-0da2-40a5-a33c-45abe40c0c42"
Mc1076	RepeatMasker	DNA/hAT-Charlie	10053	10380	2461	-	.	ID="RND-1_FAMILY-116";Tend="1272";Tstart="927";shortTE="F";uid="e8342f31-0440-4dc5-9d44-eccbca0dedb6"
Mc1076	RepeatMasker	DNA/Ginger-1	18176	18807	3435	-	.	ID="RND-6_FAMILY-13505";Tend="1105";Tstart="543";shortTE="F";uid="5f985988-68a4-424a-83ec-309455d77f5d"
Mc1076	RepeatMasker	DNA/hAT	32317	32529	1041	-	.	ID="DNA8-35_AP";Tend="236";Tstart="31";shortTE="F";uid="d9b0087d-3b78-409f-a71f-ed04c201fb71"
Mc1076	RepeatMasker	Retroposon?	50044	50194	1228	-	.	ID="SINE2-1_AP";Tend="1770";Tstart="1621";shortTE="F";uid="6f1a9ad2-577e-41de-9a2b-c906e2461ce0"
Mc1076	RepeatMasker	Unknown	6743	6886	484	-	.	ID="RND-5_FAMILY-3146";Tend="1161";Tstart="1043";shortTE="F";uid="a042d4b5-ab83-47ed-8e48-7484e9711791"
Mc1076	RepeatMasker	LINE/CR1	11938	12422	411	-	.	ID="RND-6_FAMILY-3070";Tend="1306";Tstart="821";shortTE="F";uid="57dc9a0b-505c-4047-96e1-e81f0577519e"
Mc1076	RepeatMasker	DNA/Ginger-1	10567	11013	2505	-	.	ID="RND-6_FAMILY-13505";Tend="1631";Tstart="1085";shortTE="F";uid="2a309dab-e46d-4fb5-80ce-bad38bfdea1c"
Mc1076	RepeatMasker	LINE/CR1	1948	2110	400	-	.	ID="CR1-102_AAE";Tend="3615";Tstart="3447";shortTE="F";uid="5633ab01-caf0-450d-9cce-fff1f4d5d262"
Mc1076	RepeatMasker	DNA/hAT-Tip100	5729	5884	533	-	.	ID="RND-5_FAMILY-4099";Tend="1150";Tstart="999";shortTE="F";uid="c0837099-6d01-4e54-9c32-76f95b98f990"
Mc1076	RepeatMasker	Unknown	42320	42426	608	-	.	ID="RND-6_FAMILY-22827";Tend="1408";Tstart="1310";shortTE="F";uid="2992b8d4-3c4c-41e0-a25b-85a7a1de0138"
Mc10760	RepeatMasker	DNA/hAT-Tip100	6664	6950	2096	+	.	ID="RND-6_FAMILY-3029";Tend="1106";Tstart="825";shortTE="F";uid="ed9116d5-cf43-4bc3-95fb-5b5a20e634da"
Mc10760	RepeatMasker	DNA	5454	5738	694	+	.	ID="ttaa3b_ap";Tend="334";Tstart="23";shortTE="F";uid="79e6812a-8879-44ba-8443-a6cc454d4ddf"
Mc10760	RepeatMasker	DNA/Kolobok-E	7812	8030	1424	+	.	ID="RND-1_FAMILY-51";Tend="1022";Tstart="802";shortTE="F";uid="0a1f8f2b-d7be-40fe-b2a3-e1519732773d"
Mc10760	RepeatMasker	DNA/hAT-Ac	6341	6464	424	-	.	ID="dna8-91_ap";Tend="678";Tstart="543";shortTE="F";uid="689ea281-6ef2-450c-8da2-bbb9929be4b8"
Mc10760	RepeatMasker	DNA/Ginger-1	402	524	484	-	.	ID="RND-6_FAMILY-2746";Tend="442";Tstart="322";shortTE="F";uid="8abc083c-ba5b-417c-aa00-75894e5418d9"
Mc10760	RepeatMasker	DNA	1784	4124	5404	-	.	ID="RND-6_FAMILY-5051";TEgroup="ctg_10760%7CRND-6_FAMILY-5051%7C1";Tend="2589";Tstart="414";shortTE="F";uid="28d19b06-7e31-444f-92fd-3b958959e6f4"
Mc10760	RepeatMasker	Unknown	671	956	2336	-	.	ID="RND-1_FAMILY-256";Tend="2117";Tstart="1831";shortTE="F";uid="5954d6c7-7705-471e-b354-055c5fe24896"
Mc10760	RepeatMasker	Unknown	4130	4801	2770	-	.	ID="RND-6_FAMILY-8636";Tend="935";Tstart="1";shortTE="F";uid="a55adb62-6061-4dc2-98b4-005360ef0763"
Mc10760	RepeatMasker	DNA/Ginger-2	6941	7840	5672	-	.	ID="RND-5_FAMILY-1744";Tend="1807";Tstart="866";shortTE="F";uid="7d2aca97-986f-479a-b9bb-2f69d342978d"
Mc10761	RepeatMasker	DNA/hAT-Ac	2075	2765	3033	+	.	ID="DNA8-91_AP";Tend="680";Tstart="1";shortTE="F";uid="d96bc84a-3e0c-463b-bc07-42d917dfa2de"
Mc10761	RepeatMasker	LINE/CR1	3258	3736	815	-	.	ID="RND-5_FAMILY-1592";Tend="525";Tstart="6";shortTE="F";uid="9ddae36e-38f3-4bf1-8024-7010b83dbc8c"
Mc10762	RepeatMasker	DNA/Academ-1	8723	9181	612	+	.	ID="academ-13_lmi";Tend="1158";Tstart="920";shortTE="F";uid="5f0d8402-2ac4-4303-818f-fbf2f2d555b3"
Mc10762	RepeatMasker	DNA/hAT-Tip100	11510	11736	1760	+	.	ID="RND-5_FAMILY-5985";Tend="1132";Tstart="907";shortTE="F";uid="3f503a1f-96a3-4521-a88d-d0b8d66cb5f6"
Mc10762	RepeatMasker	DNA/Ginger	464	699	1036	+	.	ID="RND-5_FAMILY-2916";Tend="2083";Tstart="1853";shortTE="F";uid="9f121b6c-3eb8-4493-9239-ff1a255cc37c"
Mc10762	RepeatMasker	Unknown	10322	10447	539	+	.	ID="RND-6_FAMILY-5719";Tend="810";Tstart="684";shortTE="F";uid="9a3a8c62-405a-4929-9d31-416b1e2ad2cd"
Mc10762	RepeatMasker	DNA/Ginger-1	471	626	1379	-	.	ID="ginger1-1_ap";Tend="3755";Tstart="3177";shortTE="F";uid="0fb5cc5a-c4d4-42c2-af00-fbcb5a2c5827"
Mc10762	RepeatMasker	DNA/hAT-Tip100	9419	9862	3721	-	.	ID="RND-5_FAMILY-946";Tend="1406";Tstart="970";shortTE="F";uid="0b1def5d-f2ea-481e-b494-ba156cb1148b"
Mc10762	RepeatMasker	DNA/hAT-hAT19	7595	8295	1995	-	.	ID="HAT-N15_AP";TEgroup="ctg_10762%7CHAT-N15_AP%7C1";Tend="585";Tstart="1";shortTE="F";uid="d34245dd-644c-43a7-a1a8-c94bd66e8bfc"
Mc10762	RepeatMasker	Retroposon?	1	470	3385	-	.	ID="RND-6_FAMILY-21009";Tend="484";Tstart="16";shortTE="F";uid="f87a30b9-9de6-4323-8271-198bc43d1572"
Mc10765	RepeatMasker	Retroposon?	1	261	2105	+	.	ID="RND-6_FAMILY-21009";Tend="1208";Tstart="960";shortTE="F";uid="2a4660d8-d2f1-4882-9076-bf537e237e3b"
Mc10765	RepeatMasker	Unknown	7802	8025	1919	+	.	ID="RND-6_FAMILY-14615";Tend="906";Tstart="682";shortTE="F";uid="e95be899-4c49-422a-aedc-f5ff8b17987a"
Mc10765	RepeatMasker	RC/Helitron	6125	6257	483	-	.	ID="RND-6_FAMILY-6856";Tend="580";Tstart="444";shortTE="F";uid="d600bec3-54b6-4806-98ab-7c55b26e0042"
Mc10766	RepeatMasker	DNA/hAT-Tip100	1	585	4543	+	.	ID="rnd-5_family-5610";Tend="1581";Tstart="825";shortTE="F";uid="1a1e2f5e-a6be-4a5c-97d3-6df45ff20acb"
Mc10766	RepeatMasker	DNA/Ginger-1	5586	7193	11480	+	.	ID="RND-1_FAMILY-4";Tend="2450";Tstart="757";shortTE="F";uid="9f0a0b9e-eed0-4be4-bec4-8f7d449231e0"
Mc10766	RepeatMasker	Unknown	7413	7779	3032	+	.	ID="RND-6_FAMILY-5725";Tend="1288";Tstart="932";shortTE="F";uid="33f74035-6c4b-4074-9069-4442e4a5103f"
Mc10766	RepeatMasker	DNA/Sola-1	4808	5539	4120	+	.	ID="RND-5_FAMILY-1303";Tend="1664";Tstart="889";shortTE="F";uid="6b5aa005-193b-4c49-b803-5fa047347e0f"
Mc10766	RepeatMasker	Unknown	3113	3485	928	-	.	ID="RND-6_FAMILY-8896";Tend="793";Tstart="434";shortTE="F";uid="e2441417-9b03-4c41-a651-3bee2c287773"
Mc10766	RepeatMasker	DNA/Kolobok-E	5468	5786	592	-	.	ID="RND-6_FAMILY-22667";Tend="1373";Tstart="1065";shortTE="F";uid="601ae2cf-2efe-451f-b3bc-e8ad0d6779a0"
Mc10767	RepeatMasker	DNA/hAT-Charlie	7613	8022	743	+	.	ID="RND-1_FAMILY-92";Tend="1019";Tstart="596";shortTE="F";uid="324736dd-31ef-4b94-a06c-464c3c095651"
Mc10767	RepeatMasker	DNA/Ginger-1	6388	6597	825	+	.	ID="RND-6_FAMILY-13505";Tend="2256";Tstart="2057";shortTE="F";uid="b5be5eb3-c886-4dfb-9050-97006dc9cba1"
Mc10767	RepeatMasker	DNA/Ginger-1	5045	5332	655	+	.	ID="rnd-6_family-2746";Tend="666";Tstart="237";shortTE="F";uid="c6042f4e-15ac-413e-b08c-701a55cab3a8"
Mc10767	RepeatMasker	DNA/hAT-Tip100	3402	3846	3572	+	.	ID="RND-6_FAMILY-11200";Tend="897";Tstart="461";shortTE="F";uid="9c48084d-a344-47dd-97b5-7841ace8a3f2"
Mc10767	RepeatMasker	DNA/TcMar-m44	2192	2354	498	+	.	ID="DNAX-3_AP";Tend="148";Tstart="2";shortTE="F";uid="fe455f23-44f4-4783-b96e-23d2db1da6ed"
Mc10767	RepeatMasker	DNA/hAT-Tip100	3845	4247	2330	+	.	ID="RND-5_FAMILY-2923";Tend="1656";Tstart="1240";shortTE="F";uid="8f01dd8f-c549-4342-a3cd-1414254a0ff5"
Mc10767	RepeatMasker	DNA/Kolobok-E	6361	6590	505	-	.	ID="RND-6_FAMILY-12902";Tend="1343";Tstart="1127";shortTE="F";uid="23f25dd9-9a09-4aa1-b95f-ebbd77e7d565"
Mc10767	RepeatMasker	Unknown	7450	7592	1092	-	.	ID="RND-6_FAMILY-2755";Tend="1488";Tstart="1344";shortTE="F";uid="c66c15dd-63dc-4132-b30f-998ff27a2535"
Mc10767	RepeatMasker	Retroposon?	6598	6713	770	-	.	ID="RND-1_FAMILY-311";Tend="428";Tstart="108";shortTE="F";uid="24a8c64f-3512-4576-995c-81a1dcca61c2"
Mc10767	RepeatMasker	DNA/hAT-Charlie	5767	5972	1135	-	.	ID="RND-1_FAMILY-101";Tend="983";Tstart="769";shortTE="F";uid="b569248d-ac57-4b58-b8b5-f55584369bd6"
Mc10767	RepeatMasker	Retroposon?	5140	5344	704	-	.	ID="RND-1_FAMILY-338";Tend="1074";Tstart="907";shortTE="F";uid="2827fa55-8eb0-45ff-a7c5-16362e377088"
Mc10767	RepeatMasker	DNA/hAT-Charlie	5371	5548	890	-	.	ID="RND-1_FAMILY-101";Tend="1140";Tstart="963";shortTE="F";uid="63fc861d-dcf9-4004-af3a-caa1d98b02c8"
Mc10767	RepeatMasker	Retroposon?	5950	6380	1076	-	.	ID="SINE2-1_AP";Tend="1477";Tstart="1018";shortTE="F";uid="4f4af52b-106a-4d14-b4b0-8b99b2685ef9"
Mc10768	RepeatMasker	DNA/MULE-MuDR	3185	4964	11534	+	.	ID="RND-6_FAMILY-4517";Tend="2264";Tstart="492";shortTE="F";uid="42cf8d31-d20a-4738-9bc2-8c833818f060"
Mc10768	RepeatMasker	DNA/hAT-Tip100	40	926	6874	+	.	ID="RND-5_FAMILY-2297";Tend="1703";Tstart="812";shortTE="F";uid="8e4475ae-8e89-4b33-9711-081d842cd266"
Mc10768	RepeatMasker	DNA/hAT-Tip100	7605	9100	11282	+	.	ID="RND-6_FAMILY-6472";Tend="1684";Tstart="184";shortTE="F";uid="eddcdcc8-c31a-459e-935c-24cead09d17c"
Mc10768	RepeatMasker	DNA/hAT-hATm	5606	5887	1053	-	.	ID="RND-6_FAMILY-17271";Tend="1159";Tstart="875";shortTE="F";uid="6c9e95ab-d67d-470d-9870-b2ec34431eac"
Mc10768	RepeatMasker	Unknown	9099	9271	808	-	.	ID="RND-1_FAMILY-34";Tend="1201";Tstart="975";shortTE="F";uid="7026feac-db60-4522-afa5-e40397774f8d"
Mc10769	RepeatMasker	Retroposon?	1	112	1018	+	.	ID="RND-1_FAMILY-338";Tend="1068";Tstart="957";shortTE="F";uid="46c0c64c-f541-46d7-b041-3103fde9c904"
Mc10769	RepeatMasker	RC/Helitron	1951	2209	1555	+	.	ID="RND-6_FAMILY-18865";Tend="1139";Tstart="909";shortTE="F";uid="16bc18d8-7522-4326-aa47-25ac39aefd50"
Mc10769	RepeatMasker	DNA	4341	4484	455	-	.	ID="ttaa3c_ap";Tend="180";Tstart="40";shortTE="F";uid="11f26eea-1d09-4acc-9b73-184cc17e4a67"
Mc10769	RepeatMasker	LINE/CR1	1521	1701	535	-	.	ID="RND-6_FAMILY-18876";Tend="320";Tstart="162";shortTE="F";uid="28503a82-435e-4be5-9398-2ae8ff750d79"
Mc10769	RepeatMasker	Unknown	804	1258	2848	-	.	ID="RND-4_FAMILY-1558";Tend="1205";Tstart="769";shortTE="F";uid="e4fa5302-571e-4a56-abfd-3207c906a239"
Mc10769	RepeatMasker	DNA/hAT-Tip100	221	438	1056	-	.	ID="HAT-N16_AP";Tend="244";Tstart="27";shortTE="F";uid="19641824-5ffb-4c77-8f61-81657bfc19a6"
Mc1077	RepeatMasker	Unknown	30814	30927	576	+	.	ID="RND-5_FAMILY-1401";Tend="667";Tstart="549";shortTE="F";uid="9ea8c511-e234-498c-a8c3-f55e5428f8bc"
Mc1077	RepeatMasker	DNA/hAT-Charlie	53714	53827	682	+	.	ID="RND-1_FAMILY-191";Tend="1084";Tstart="976";shortTE="F";uid="b4905d9e-05d2-4c11-a213-2ee3ea50a49f"
Mc1077	RepeatMasker	DNA/hAT-Ac	37573	37678	616	+	.	ID="RND-5_FAMILY-548";Tend="1633";Tstart="1528";shortTE="F";uid="db5bee7e-6691-4cce-89f6-c2886b053852"
Mc1077	RepeatMasker	DNA	56593	57201	1330	+	.	ID="dna4-2_ap";Tend="1192";Tstart="5";shortTE="F";uid="babb428c-a824-48cf-9d54-841d7d654fdc"
Mc1077	RepeatMasker	Unknown	60340	60475	535	+	.	ID="RND-6_FAMILY-6441";Tend="297";Tstart="161";shortTE="F";uid="a389474e-1f93-4f4d-865b-8f48fd456537"
Mc1077	RepeatMasker	DNA	51289	51614	922	+	.	ID="rnd-6_family-38456";Tend="924";Tstart="675";shortTE="F";uid="de6f6577-f601-4a5b-a45b-1bc67ad315a3"
Mc1077	RepeatMasker	DNA	34803	35240	2071	+	.	ID="TTAA3C_AP";Tend="425";Tstart="8";shortTE="F";uid="68e22a48-d748-4f4a-bd0d-bfb9af1793f1"
Mc1077	RepeatMasker	DNA/hAT-hAT19	37382	37497	628	+	.	ID="DNA8-74_AP";Tend="133";Tstart="10";shortTE="F";uid="16424217-069f-4aa1-aac2-89d42f564e55"
Mc1077	RepeatMasker	DNA	61687	62005	1091	+	.	ID="TTAA3_AP";Tend="339";Tstart="47";shortTE="F";uid="284c6135-6953-4946-88f7-f39fff286a1f"
Mc1077	RepeatMasker	DNA/hAT	20226	21070	5314	+	.	ID="RND-1_FAMILY-57";Tend="1602";Tstart="755";shortTE="F";uid="17fe5b4d-2339-4c72-8184-804f1183b422"
Mc1077	RepeatMasker	DNA/hAT-Charlie	53827	53954	464	+	.	ID="rnd-1_family-191";Tend="1658";Tstart="1480";shortTE="F";uid="4957ef91-3c73-4eb3-82ab-f9fecf4eb232"
Mc1077	RepeatMasker	DNA	40496	40731	655	+	.	ID="ttaa3b_ap";Tend="251";Tstart="1";shortTE="F";uid="a88b82da-35c5-481f-a710-09189e6b077e"
Mc1077	RepeatMasker	Unknown	23346	23557	936	-	.	ID="RND-1_FAMILY-233";Tend="578";Tstart="271";shortTE="F";uid="c63022f1-f183-46c4-9ae2-bd91c659d6fe"
Mc1077	RepeatMasker	Retroposon?	31741	33578	12874	-	.	ID="RND-1_FAMILY-311";Tend="2045";Tstart="226";shortTE="F";uid="6e72210b-aecd-484a-8d00-0fa5752f2826"
Mc1077	RepeatMasker	DNA	59902	60156	897	-	.	ID="TTAA3_AP";Tend="429";Tstart="196";shortTE="F";uid="d3ae88b6-7adf-435a-8676-1e4de1510d22"
Mc1077	RepeatMasker	DNA	62555	62664	497	-	.	ID="TTAA3_AP";Tend="97";Tstart="1";shortTE="F";uid="1d698208-94fc-49df-adef-7147ae1d5e7e"
Mc1077	RepeatMasker	LINE/L2	14894	15288	979	-	.	ID="RND-6_FAMILY-2788";Tend="1248";Tstart="817";shortTE="F";uid="7da5761a-2c1a-41a4-bdf2-06596280e757"
Mc1077	RepeatMasker	DNA	61812	62038	583	-	.	ID="ttaa2c_ap";Tend="284";Tstart="62";shortTE="F";uid="00e3976a-0a17-4659-bb14-9d6a56253352"
Mc1077	RepeatMasker	Unknown	31057	31289	1908	-	.	ID="RND-6_FAMILY-16373";Tend="453";Tstart="225";shortTE="F";uid="0a666001-2f22-4fca-a226-843df1cedfeb"
Mc1077	RepeatMasker	DNA	25698	26243	1792	-	.	ID="DNA4-2_AP";Tend="679";Tstart="103";shortTE="F";uid="cb501e94-47ff-4bff-8855-0f49f6628353"
Mc1077	RepeatMasker	Unknown	49931	50285	1185	-	.	ID="RND-6_FAMILY-8560";TEgroup="ctg_1077%7CRND-6_FAMILY-8560%7C1";Tend="1121";Tstart="967";shortTE="F";uid="99ca677a-af55-45b2-97a6-489bb810d9d7"
Mc10770	RepeatMasker	DNA/MULE-NOF	3228	3416	419	+	.	ID="RND-6_FAMILY-14259";Tend="833";Tstart="645";shortTE="F";uid="8b538e95-877f-4a2b-8d57-21230bf25c48"
Mc10770	RepeatMasker	RC/Helitron	3924	4201	1277	+	.	ID="RND-5_FAMILY-15965";Tend="1132";Tstart="839";shortTE="F";uid="d950cacd-088e-435e-b220-de9cfbd8989f"
Mc10770	RepeatMasker	DNA/MULE-NOF	4633	4821	419	-	.	ID="RND-6_FAMILY-14259";Tend="833";Tstart="645";shortTE="F";uid="53b2a7ee-d331-4cf3-88dd-d680fa7990b1"
Mc10771	RepeatMasker	DNA/hAT-Tip100	1294	1415	630	+	.	ID="RND-5_FAMILY-591";Tend="1029";Tstart="911";shortTE="F";uid="7a77884d-58fe-4c80-8f72-4f4ebe0f0bb8"
Mc10771	RepeatMasker	DNA/hAT-Tip100	1706	1903	1219	+	.	ID="RND-5_FAMILY-591";Tend="1212";Tstart="1027";shortTE="F";uid="8de32d8a-f9e4-46bf-872b-47ef79da6cce"
Mc10771	RepeatMasker	LINE/I-Jockey	7465	8018	1329	-	.	ID="RND-4_FAMILY-1903";Tend="1184";Tstart="559";shortTE="F";uid="d4e69434-89fd-4e3e-bdc4-4d8c0b980d6a"
Mc10772	RepeatMasker	Unknown	832	1411	819	+	.	ID="RND-5_FAMILY-3690";Tend="780";Tstart="193";shortTE="F";uid="372713c5-450d-4734-8522-93b0ff3c56b2"
Mc10772	RepeatMasker	DNA/Kolobok-E	3772	4371	1999	+	.	ID="RND-6_FAMILY-8469";Tend="1638";Tstart="1042";shortTE="F";uid="2fdd5c05-9160-430f-aba7-604391685301"
Mc10772	RepeatMasker	Unknown	1569	2371	1920	+	.	ID="RND-5_FAMILY-3690";Tend="1707";Tstart="782";shortTE="F";uid="6d1cef57-5735-4920-83e1-f605a9a09a92"
Mc10772	RepeatMasker	DNA/hAT-Charlie	1	581	4917	-	.	ID="RND-6_FAMILY-15842";Tend="1269";Tstart="680";shortTE="F";uid="07189456-02d4-4069-8cb2-a86538beba48"
Mc10772	RepeatMasker	LINE/I-Jockey	5531	6554	1710	-	.	ID="RND-6_FAMILY-1859";Tend="1888";Tstart="851";shortTE="F";uid="1b55ba0d-6f34-46b1-9de0-50d646634eec"
Mc10772	RepeatMasker	Unknown	7505	7973	3784	-	.	ID="RND-6_FAMILY-46";Tend="984";Tstart="530";shortTE="F";uid="eb818f6f-7218-4d5d-a90b-77c9a76f54b5"
Mc10772	RepeatMasker	Unknown	6551	6710	410	-	.	ID="RND-6_FAMILY-1529";Tend="1011";Tstart="856";shortTE="F";uid="45590255-d0a4-4eff-b930-3581bcdf7716"
Mc10773	RepeatMasker	Unknown	551	1979	4431	+	.	ID="RND-6_FAMILY-4570";Tend="1917";Tstart="553";shortTE="F";uid="8da2b61f-d0ff-4b53-b350-8e41e00b5ee3"
Mc10773	RepeatMasker	Retroposon?	4117	5475	4744	+	.	ID="SINE2-1_AP";Tend="1387";Tstart="1";shortTE="F";uid="679798c2-c49c-4cca-8802-472aea9288a2"
Mc10773	RepeatMasker	DNA/hAT	3208	3344	436	+	.	ID="RND-6_FAMILY-19607";Tend="754";Tstart="631";shortTE="F";uid="4248747d-4709-4c7e-b7be-3469183644d3"
Mc10773	RepeatMasker	DNA/hAT	6070	6229	536	-	.	ID="RND-6_FAMILY-8653";Tend="1543";Tstart="1383";shortTE="F";uid="9a18e052-9d33-4a89-8227-f9f2346d6d24"
Mc10773	RepeatMasker	DNA/Ginger-1	4126	5756	2319	-	.	ID="RND-6_FAMILY-11732";Tend="2280";Tstart="582";shortTE="F";uid="b3c1f0c4-c3d7-4be3-93d3-41d6cd451722"
Mc10773	RepeatMasker	Unknown	5870	6066	1542	-	.	ID="RND-1_FAMILY-79";Tend="1113";Tstart="919";shortTE="F";uid="79ac317a-bcee-48c6-8b41-c864261fc0b7"
Mc10773	RepeatMasker	DNA/hAT	5757	5883	653	-	.	ID="RND-6_FAMILY-8653";Tend="1666";Tstart="1546";shortTE="F";uid="9b25d670-04ce-4a70-a4cc-97063dfcf67e"
Mc10773	RepeatMasker	LINE/I	6709	6924	857	-	.	ID="RND-6_FAMILY-4752";Tend="1069";Tstart="862";shortTE="F";uid="d843ed16-3a2d-4ef7-a3aa-bd57791c36ab"
Mc10774	RepeatMasker	Unknown	1682	1985	430	+	.	ID="RND-5_FAMILY-1492";TEgroup="ctg_10774%7CRND-5_FAMILY-1492%7C1";Tend="1330";Tstart="931";shortTE="T";uid="99c98b01-d940-4f4c-b194-eb411c4775a4"
Mc10774	RepeatMasker	Unknown	1154	1685	3217	+	.	ID="RND-1_FAMILY-274";Tend="1294";Tstart="703";shortTE="F";uid="3562e932-30da-4a83-97ac-42e86fb2d8f0"
Mc10774	RepeatMasker	Unknown	7821	8006	682	+	.	ID="RND-1_FAMILY-35";Tend="1061";Tstart="877";shortTE="F";uid="96e7ea3a-fd9e-4a5d-ae04-5bb828d03122"
Mc10774	RepeatMasker	Unknown	2974	3150	692	+	.	ID="RND-5_FAMILY-605";Tend="1361";Tstart="1187";shortTE="F";uid="7a0ef0be-b44a-4b79-887c-a7abd80cdd63"
Mc10774	RepeatMasker	Unknown	2701	2893	608	-	.	ID="RND-6_FAMILY-11044";Tend="1082";Tstart="924";shortTE="F";uid="07887700-4e21-4028-993a-ba4e59ed819f"
Mc10774	RepeatMasker	Unknown	1985	2243	1652	-	.	ID="RND-5_FAMILY-11707";Tend="1159";Tstart="877";shortTE="F";uid="023fe4b7-4d74-4753-9278-c67249af5941"
Mc10775	RepeatMasker	DNA/hAT-hAT19	4417	4548	809	+	.	ID="RND-6_FAMILY-19177";Tend="1488";Tstart="1356";shortTE="F";uid="1d9a3e0d-1c7f-462e-a756-e1af4b234757"
Mc10775	RepeatMasker	Unknown	5457	5870	2290	+	.	ID="RND-4_FAMILY-1558";Tend="1135";Tstart="769";shortTE="F";uid="c1ad82c3-b9e1-4830-a58b-6e7679bc4b1d"
Mc10775	RepeatMasker	DNA/hAT-hAT19	4203	4593	1648	-	.	ID="hat-n13_ap";TEgroup="ctg_10775%7Chat-n13_ap%7C1";Tend="281";Tstart="1";shortTE="F";uid="ee79a8d1-eba4-4e71-b777-c0d2f7c4382b"
Mc10776	RepeatMasker	DNA	4337	4886	1852	-	.	ID="DNA4-2_AP";Tend="769";Tstart="246";shortTE="F";uid="857b8461-c5ae-4956-9bc2-36d4f4439cba"
Mc10777	RepeatMasker	Unknown	3140	3583	936	+	.	ID="RND-6_FAMILY-46";Tend="984";Tstart="503";shortTE="F";uid="9b457244-181b-4289-b2d5-729fdbc0209b"
Mc10777	RepeatMasker	DNA/PIF-Harbinger	491	1314	1208	-	.	ID="RND-6_FAMILY-6486";Tend="1795";Tstart="1001";shortTE="F";uid="37f8926b-6fc0-48f2-b7cb-d7904966adf2"
Mc10777	RepeatMasker	Unknown	4277	4402	1080	-	.	ID="RND-1_FAMILY-83";Tend="1095";Tstart="970";shortTE="F";uid="358951d0-3906-499f-bcfa-0867822ae668"
Mc10778	RepeatMasker	DNA/PIF-Harbinger	3303	3850	731	+	.	ID="HARB-1_AP";Tend="555";Tstart="1";shortTE="F";uid="10f30dfe-b06e-47e7-ad27-b5283e6e12e3"
Mc10778	RepeatMasker	DNA/hAT-hATm	2478	2623	798	+	.	ID="RND-6_FAMILY-17271";Tend="1321";Tstart="1176";shortTE="F";uid="f2b98104-205f-4e28-a130-058e613cfdc3"
Mc10778	RepeatMasker	DNA/hAT-Tip100	6	401	448	+	.	ID="HAT-N16_AP";TEgroup="ctg_10778%7CHAT-N16_AP%7C1";Tend="615";Tstart="142";shortTE="F";uid="c75d3b18-e3aa-4da7-8667-9c7b9e5e9f63"
Mc10778	RepeatMasker	DNA/hAT-Charlie	876	1931	785	-	.	ID="HAT-3_RPR";Tend="1673";Tstart="602";shortTE="F";uid="de4228ff-d8d1-42e6-a39a-aecb27cf7050"
Mc10779	RepeatMasker	DNA	6795	7312	1574	+	.	ID="DNA4-2_AP";Tend="768";Tstart="267";shortTE="F";uid="3498676a-61e9-476f-b996-7be255b0875e"
Mc1078	RepeatMasker	DNA/Kolobok-E	26351	27077	2331	+	.	ID="RND-6_FAMILY-12898";Tend="1520";Tstart="819";shortTE="F";uid="11fb1680-ee70-451c-8fe0-d0eb891dc8ae"
Mc1078	RepeatMasker	DNA/hAT-hAT19	20308	20979	4652	+	.	ID="rnd-5_family-10701";Tend="1517";Tstart="869";shortTE="F";uid="f3e86f89-7261-41f0-8580-363d1999a2ee"
Mc1078	RepeatMasker	Retroposon?	62320	62663	433	+	.	ID="RND-6_FAMILY-21009";Tend="373";Tstart="19";shortTE="F";uid="afa6cc0a-5125-40b0-a2cf-01b7307c590f"
Mc1078	RepeatMasker	DNA/Kolobok-E	25967	26190	647	+	.	ID="KOLOBOKE-2_AP";Tend="1374";Tstart="1156";shortTE="F";uid="ec37439a-97db-44d3-bea7-ee5907271960"
Mc1078	RepeatMasker	DNA	15421	15751	572	+	.	ID="DNA4-3_AP";Tend="590";Tstart="266";shortTE="F";uid="1294b571-74ea-4b56-90fd-ce9d78cdff92"
Mc1078	RepeatMasker	DNA/MULE-MuDR	57679	57959	1471	+	.	ID="RND-6_FAMILY-12209";Tend="1245";Tstart="843";shortTE="F";uid="9964e2e1-d0c9-42d5-87f1-e68eff003cc0"
Mc1078	RepeatMasker	DNA	66915	67158	427	+	.	ID="RND-1_FAMILY-3";Tend="1168";Tstart="933";shortTE="F";uid="0bae5c29-c02d-4425-8588-6cbb22143d75"
Mc1078	RepeatMasker	Retroposon?	38287	39123	2454	+	.	ID="SINE2-1_AP";Tend="1411";Tstart="588";shortTE="F";uid="0f6bcc04-ce3a-4ccd-b284-d2c4a9e08bdd"
Mc1078	RepeatMasker	Retroposon?	26168	27207	769	-	.	ID="SINE2-1_AP";TEgroup="ctg_1078%7CSINE2-1_AP%7C1";Tend="1463";Tstart="98";shortTE="F";uid="c78d7745-9217-476e-b41f-8cfec1a1613d"
Mc1078	RepeatMasker	DNA/hAT-hAT19	14774	14972	405	-	.	ID="HAT-N18_AP";Tend="813";Tstart="608";shortTE="F";uid="661997a3-f088-49ab-a61b-cd87ffed000d"
Mc1078	RepeatMasker	Retroposon?	62148	62635	425	-	.	ID="SINE2-1_AP";Tend="1374";Tstart="897";shortTE="F";uid="dac9357a-24b5-42cd-ae5d-0e81ab773cb9"
Mc1078	RepeatMasker	Retroposon?	47134	48280	1833	-	.	ID="SINE2-1_AP";Tend="1421";Tstart="318";shortTE="F";uid="233c4cda-aa5b-4c66-9856-eb3646ee6737"
Mc1078	RepeatMasker	DNA/P	29166	29311	875	-	.	ID="RND-5_FAMILY-3975";Tend="1034";Tstart="907";shortTE="F";uid="ede7c2ad-1ade-468c-b001-06e3c4bbd6f6"
Mc1078	RepeatMasker	Retroposon?	38283	38415	492	-	.	ID="RND-6_FAMILY-15928";Tend="650";Tstart="517";shortTE="F";uid="bdf8a39b-23e0-4b46-a471-a17fb3aaf525"
Mc1078	RepeatMasker	DNA/hAT-hAT19	20280	20441	472	-	.	ID="RND-6_FAMILY-37714";Tend="1754";Tstart="1581";shortTE="F";uid="c61e2cf8-8ae5-4a9a-a6b9-8d337b6ac34f"
Mc1078	RepeatMasker	LINE/I	33099	33399	1190	-	.	ID="RND-6_FAMILY-5269";Tend="1361";Tstart="1073";shortTE="F";uid="1e6330bd-3ed0-46f8-a609-c4c5beb27365"
Mc1078	RepeatMasker	DNA/hAT-Tip100	7649	7755	413	-	.	ID="RND-6_FAMILY-14942";Tend="314";Tstart="210";shortTE="F";uid="9e121b0f-31d4-4a98-88bd-cbbfa99828ab"
Mc1078	RepeatMasker	DNA/Ginger-1	71866	71966	502	-	.	ID="RND-6_FAMILY-13505";Tend="2286";Tstart="2186";shortTE="F";uid="67d33059-8e7e-46d4-95e6-a86ce3c56f2a"
Mc1078	RepeatMasker	DNA/hAT-Tip100	2687	2951	1710	-	.	ID="RND-5_FAMILY-591";Tend="1209";Tstart="929";shortTE="F";uid="ef1d64c8-3456-4b7e-a41a-838c0bd11a8b"
Mc1078	RepeatMasker	DNA/hAT-Ac	36439	37092	4396	-	.	ID="RND-5_FAMILY-1757";Tend="1501";Tstart="880";shortTE="F";uid="84b54695-ce5f-48a2-b876-db186450bd7e"
Mc1078	RepeatMasker	DNA/TcMar-Tigger	40089	40578	982	-	.	ID="RND-6_FAMILY-12460";TEgroup="ctg_1078%7CRND-6_FAMILY-12460%7C1";Tend="1443";Tstart="668";shortTE="F";uid="d6826784-e3a5-470d-bead-9e8a16c173df"
Mc10781	RepeatMasker	LINE/RTE-BovB	2492	2708	728	-	.	ID="RND-6_FAMILY-33131";Tend="671";Tstart="466";shortTE="F";uid="b367f751-42da-4d81-bcd1-d106c37b58f0"
Mc10781	RepeatMasker	DNA	11407	11946	2562	-	.	ID="ttaa26b_ap";Tend="573";Tstart="1";shortTE="F";uid="13a70052-4252-4bfa-ab27-8eb6b6268d05"
Mc10781	RepeatMasker	DNA	5573	6021	536	-	.	ID="RND-6_FAMILY-10184";TEgroup="ctg_10781%7CRND-6_FAMILY-10184%7C1";Tend="583";Tstart="179";shortTE="F";uid="c51575ec-77d3-4db2-9fe6-7ac6ff266d84"
Mc10781	RepeatMasker	DNA	13385	13572	549	-	.	ID="dna4-2_ap";Tend="176";Tstart="2";shortTE="F";uid="6ba4f04f-ed8e-40e1-93a1-33380c5c45e1"
Mc10781	RepeatMasker	Unknown	9829	10525	2724	-	.	ID="RND-5_FAMILY-10296";Tend="1229";Tstart="555";shortTE="F";uid="423e134b-3e16-4d8a-b136-3241fe3ac6f4"
Mc10781	RepeatMasker	DNA/TcMar-Pogo	8852	9203	419	-	.	ID="RND-6_FAMILY-11251";TEgroup="ctg_10781%7CRND-6_FAMILY-11251%7C1";Tend="637";Tstart="488";shortTE="F";uid="e019f037-b567-4fc4-92f7-bc73d2e1407f"
Mc10782	RepeatMasker	DNA/Kolobok-E	4659	4858	419	+	.	ID="KOLOBOKE-2_AP";Tend="1738";Tstart="1181";shortTE="F";uid="9d481825-3468-440d-9561-dfffd4f396eb"
Mc10782	RepeatMasker	DNA/Kolobok-T2	4209	4503	404	+	.	ID="KOLOBOK-2_AP";Tend="343";Tstart="1";shortTE="F";uid="4afe0e0f-bb29-4c33-8439-0e335b0f1ce2"
Mc10782	RepeatMasker	Retroposon?	6225	6806	913	-	.	ID="SINE2-1_AP";Tend="998";Tstart="435";shortTE="F";uid="37fc55f0-11b6-46a9-983b-96647eb0e148"
Mc10782	RepeatMasker	Retroposon?	4859	5252	814	-	.	ID="SINE2-1_AP";Tend="1447";Tstart="1012";shortTE="F";uid="1a6aa954-7216-41be-ba95-01dbf78e0750"
Mc10782	RepeatMasker	DNA/hAT	6997	7614	3231	-	.	ID="RND-6_FAMILY-442";Tend="1456";Tstart="887";shortTE="F";uid="b2a127b0-ae73-4aa5-ab60-336f13e55941"
Mc10783	RepeatMasker	Unknown	1	420	2900	+	.	ID="RND-1_FAMILY-93";Tend="1439";Tstart="999";shortTE="F";uid="13e7b89d-f548-4a78-ad5f-85345f1fc3c5"
Mc10783	RepeatMasker	LINE/CR1	4194	4378	440	+	.	ID="RND-6_FAMILY-4885";Tend="1133";Tstart="951";shortTE="F";uid="dfaf3129-453a-4d5c-8e11-9155974a2e78"
Mc10783	RepeatMasker	DNA/Ginger-1	2479	2992	1250	+	.	ID="RND-6_FAMILY-3412";Tend="1886";Tstart="386";shortTE="F";uid="d4271110-9ac6-425e-9c49-6ef358bb67b9"
Mc10783	RepeatMasker	DNA	1370	2011	904	+	.	ID="DNA4-2_AP";Tend="769";Tstart="188";shortTE="F";uid="f4976382-7801-446b-98ab-d6f0a35072d9"
Mc10783	RepeatMasker	Retroposon?	2993	3927	1686	-	.	ID="SINE2-1_AP";Tend="1015";Tstart="1";shortTE="F";uid="83b737c9-2124-4b88-b8b7-aba2ae157107"
Mc10783	RepeatMasker	DNA	1199	2010	576	-	.	ID="DNA4-2B_AP";Tend="730";Tstart="1";shortTE="F";uid="483bf679-a8a2-4ed2-a479-f3eea76ae134"
Mc10785	RepeatMasker	DNA/Maverick	3982	4460	2638	+	.	ID="RND-5_FAMILY-5550";Tend="1944";Tstart="1454";shortTE="F";uid="496cf6a5-26ce-491a-8bcd-7dde228b79f4"
Mc10785	RepeatMasker	DNA/Kolobok-E	97	249	1285	+	.	ID="rnd-6_family-12898";Tend="1297";Tstart="46";shortTE="F";uid="3325bd7c-4231-4e00-a10d-638a4cd7a08c"
Mc10785	RepeatMasker	Retroposon?	392	1149	5907	+	.	ID="RND-6_FAMILY-21009";Tend="1210";Tstart="468";shortTE="F";uid="1c8a2fd5-ea56-4457-b7f0-91a35f893e67"
Mc10785	RepeatMasker	DNA	2954	3980	8102	+	.	ID="RND-6_FAMILY-5626";Tend="1298";Tstart="297";shortTE="F";uid="679eb022-d2fa-4e2c-801b-ea5ef00d2ca1"
Mc10785	RepeatMasker	Unknown	1144	2436	9810	+	.	ID="RND-5_FAMILY-8227";Tend="2096";Tstart="823";shortTE="F";uid="6b1eb90b-e1eb-4034-b1c9-4bfc1604decb"
Mc10785	RepeatMasker	DNA/Ginger-1	250	391	2403	+	.	ID="GINGER1-1_AP";Tend="4288";Tstart="3476";shortTE="F";uid="ed5871f6-0b03-43b4-a682-ced83b1b88f9"
Mc10785	RepeatMasker	DNA/MULE-MuDR	7514	8001	2468	+	.	ID="RND-6_FAMILY-9183";Tend="728";Tstart="333";shortTE="F";uid="d5ecbe69-6d9e-4e4b-8e1e-0f152dad88c5"
Mc10785	RepeatMasker	DNA/Maverick	4389	4666	736	-	.	ID="RND-5_FAMILY-4394";Tend="1285";Tstart="1025";shortTE="F";uid="a0b64ab4-097d-470c-bd6d-7d0d81bbc403"
Mc10785	RepeatMasker	DNA	2082	3785	13050	-	.	ID="RND-1_FAMILY-3";Tend="2010";Tstart="353";shortTE="F";uid="fa09354e-7dbe-4584-ab33-fcbeef12094a"
Mc10785	RepeatMasker	Retroposon?	9	652	602	-	.	ID="SINE2-2_AP";Tend="1829";Tstart="1225";shortTE="F";uid="a6104948-470a-4e35-a7bb-fbc0e199025f"
Mc10786	RepeatMasker	DNA/Kolobok-E	7802	8000	1495	+	.	ID="RND-1_FAMILY-51";Tend="1038";Tstart="840";shortTE="F";uid="098d4c28-ffe1-4fb3-a36e-30414cdaa22a"
Mc10786	RepeatMasker	DNA/hAT-hAT19	3	197	1399	-	.	ID="DNA8-98_AP";Tend="195";Tstart="1";shortTE="F";uid="cd75b392-6fba-4299-9fb5-0cfad145efff"
Mc10786	RepeatMasker	Unknown	1200	3707	10598	-	.	ID="RND-5_FAMILY-1087";Tend="2316";Tstart="4";shortTE="F";uid="6ca0fc89-7c32-47f0-a81a-1e0a36f0d277"
Mc10788	RepeatMasker	DNA/hAT-Tip100	5573	5914	1700	+	.	ID="RND-5_FAMILY-1688";Tend="851";Tstart="514";shortTE="F";uid="5efae33c-5432-4164-8403-fae1a5ce256b"
Mc10788	RepeatMasker	DNA/Kolobok-E	6995	7652	2972	+	.	ID="KOLOBOKE-2_AP";Tend="2211";Tstart="1520";shortTE="F";uid="28418755-8f41-4caf-92be-e72b5b2232b0"
Mc10788	RepeatMasker	Retroposon?	7839	8048	1613	+	.	ID="RND-1_FAMILY-338";Tend="1065";Tstart="861";shortTE="F";uid="95bd60bf-ef63-41ea-b40e-ed23b1f1105a"
Mc10788	RepeatMasker	DNA/Ginger	8045	9210	8811	+	.	ID="RND-1_FAMILY-6";Tend="1903";Tstart="706";shortTE="F";uid="4750e113-aa14-4f4e-877c-64ea4958103b"
Mc10788	RepeatMasker	DNA/Ginger-1	5908	6734	4615	+	.	ID="RND-6_FAMILY-8803";Tend="1258";Tstart="366";shortTE="F";uid="cd328df7-662d-4fa4-81c8-ce8e598785fe"
Mc10788	RepeatMasker	DNA	4815	5171	1719	+	.	ID="RND-6_FAMILY-4261";Tend="1412";Tstart="1066";shortTE="F";uid="f9f4c971-6c98-4571-9292-d8d01be5bb15"
Mc10788	RepeatMasker	DNA	7705	7831	1125	+	.	ID="DNA3-4_AP";Tend="127";Tstart="1";shortTE="F";uid="470c1ed1-df0f-4e23-babe-039ebe7e483b"
Mc10788	RepeatMasker	Unknown	3005	3272	2062	+	.	ID="RND-6_FAMILY-11915";Tend="812";Tstart="543";shortTE="F";uid="9c709c8a-dc2d-4525-8a8c-d9f8b9b271bc"
Mc10788	RepeatMasker	DNA/Ginger-1	2174	2375	588	+	.	ID="rnd-1_family-38";Tend="197";Tstart="37";shortTE="F";uid="7032001e-c34a-41da-8a39-a614694878e7"
Mc10788	RepeatMasker	DNA/Ginger-1	5295	5589	1984	+	.	ID="RND-6_FAMILY-2746";Tend="607";Tstart="298";shortTE="F";uid="03535e27-0528-446e-8c74-450c59236340"
Mc10788	RepeatMasker	Retroposon?	2240	3004	1555	-	.	ID="SINE2-1_AP";Tend="1760";Tstart="946";shortTE="F";uid="9bc316f9-f1fc-44f7-9e17-d6dd8069dc78"
Mc10788	RepeatMasker	DNA/Ginger	6187	7014	5425	-	.	ID="RND-5_FAMILY-2916";Tend="1286";Tstart="375";shortTE="F";uid="7eca7836-06b6-4ce3-bc0b-46c2c2d523ff"
Mc10788	RepeatMasker	Retroposon?	5845	6177	2192	-	.	ID="RND-1_FAMILY-311";Tend="2105";Tstart="1770";shortTE="F";uid="fdae20bd-bef6-4890-811f-a3be7104b976"
Mc10788	RepeatMasker	DNA/Kolobok-E	5590	5818	1136	-	.	ID="KOLOBOKE-3_AP";Tend="2143";Tstart="1625";shortTE="F";uid="2d54a49f-c33c-4752-92e2-c2011853176c"
Mc10788	RepeatMasker	DNA	3506	4801	5308	-	.	ID="RND-1_FAMILY-316";Tend="1476";Tstart="218";shortTE="F";uid="68ee1963-45fb-4bfe-83be-69d870775fad"
Mc10788	RepeatMasker	DNA/MULE-NOF	1075	1876	5580	-	.	ID="RND-5_FAMILY-5276";Tend="1194";Tstart="464";shortTE="F";uid="8573519f-0665-43e2-9552-2e396473d176"
Mc10789	RepeatMasker	DNA/hAT-Ac	1	101	688	+	.	ID="RND-1_FAMILY-209";Tend="1865";Tstart="1751";shortTE="F";uid="c98b64ab-c77a-40c4-be67-65cfb24dfcb6"
Mc10789	RepeatMasker	DNA/TcMar-Tc1	4720	5426	4984	+	.	ID="RND-6_FAMILY-16249";Tend="1440";Tstart="742";shortTE="F";uid="77279aba-7aa7-465e-bf56-04787435a510"
Mc10789	RepeatMasker	DNA/hAT-Tip100	7775	7998	1648	-	.	ID="RND-5_FAMILY-946";Tend="1579";Tstart="1346";shortTE="F";uid="b47042bc-cc99-4823-bec0-5730025db2f1"
Mc10789	RepeatMasker	DNA	6467	6707	678	-	.	ID="TTAA27_AP";Tend="279";Tstart="35";shortTE="F";uid="9ad319ec-f4cf-4353-8f2a-c03b5102274c"
Mc1079	RepeatMasker	DNA/Ginger-1	6967	7468	2778	+	.	ID="RND-6_FAMILY-13505";Tend="992";Tstart="554";shortTE="F";uid="d8d2a09e-6e4e-440b-a41a-0f4f6537ec36"
Mc1079	RepeatMasker	Unknown	48964	49513	2540	+	.	ID="RND-5_FAMILY-4508";Tend="1426";Tstart="903";shortTE="F";uid="2608d571-508f-4c57-9a10-5d1014ad2a06"
Mc1079	RepeatMasker	DNA	32447	33164	3324	+	.	ID="DNA4-2_AP";Tend="769";Tstart="1";shortTE="F";uid="bee96ca5-3959-4396-8ba6-508de8a35baa"
Mc1079	RepeatMasker	DNA/hAT	2167	3088	591	+	.	ID="RND-5_FAMILY-1434";TEgroup="ctg_1079%7CRND-5_FAMILY-1434%7C1";Tend="1703";Tstart="909";shortTE="F";uid="7d3a1e1d-873c-4e6f-98dc-d78f718cc860"
Mc1079	RepeatMasker	DNA/Ginger-1	27029	27181	455	+	.	ID="RND-6_FAMILY-17528";Tend="1685";Tstart="1537";shortTE="F";uid="c5d53a3c-e2b2-4c95-85d1-b75804394036"
Mc1079	RepeatMasker	DNA/hAT-Tip100	8560	8708	515	+	.	ID="dna8-106_ap";Tend="613";Tstart="426";shortTE="F";uid="f71d5a40-4201-4f04-9055-c048bb89d6c4"
Mc1079	RepeatMasker	DNA/hAT	37591	37827	402	+	.	ID="RND-5_FAMILY-1434";Tend="661";Tstart="413";shortTE="F";uid="b95b7538-a247-4c61-940d-12ccb6d201b3"
Mc1079	RepeatMasker	DNA/Ginger-1	7741	8390	4430	+	.	ID="RND-6_FAMILY-13505";Tend="1888";Tstart="1249";shortTE="F";uid="90917745-7ee3-4c96-bb68-fd5017385e4b"
Mc1079	RepeatMasker	DNA/TcMar-Tc1	8399	8557	889	+	.	ID="RND-6_FAMILY-3848";Tend="1118";Tstart="958";shortTE="F";uid="a224ecdd-8932-4cda-954e-74e37f651d6a"
Mc1079	RepeatMasker	DNA	27907	28376	1657	+	.	ID="DNA4-1_AP";Tend="823";Tstart="300";shortTE="F";uid="dcb046ae-b2a1-4f13-ac5d-c4ad0a7a2735"
Mc1079	RepeatMasker	DNA	17436	17638	643	+	.	ID="RND-5_FAMILY-6687";Tend="1550";Tstart="1357";shortTE="F";uid="65ef2dbe-5550-4950-b6e1-1287001c0385"
Mc1079	RepeatMasker	DNA	42367	42660	934	+	.	ID="DNA4-3_AP";Tend="401";Tstart="68";shortTE="F";uid="376be984-5fd7-4633-b1bc-e5a6bfa2b247"
Mc1079	RepeatMasker	Retroposon?	35176	35997	951	+	.	ID="SINE2-1_AP";Tend="1770";Tstart="847";shortTE="F";uid="d32a317d-e9a7-4708-adeb-4c9d2fac8be0"
Mc1079	RepeatMasker	Unknown	30358	31132	3806	-	.	ID="RND-6_FAMILY-42179";Tend="1460";Tstart="725";shortTE="F";uid="76fed09b-863d-49c9-9acd-41a45c7f3642"
Mc1079	RepeatMasker	Unknown	48931	49101	533	-	.	ID="RND-4_FAMILY-1895";Tend="1415";Tstart="1266";shortTE="F";uid="126c3bf1-d410-4777-a799-0fd520d7ad05"
Mc1079	RepeatMasker	Unknown	49253	49567	619	-	.	ID="RND-4_FAMILY-1895";Tend="1001";Tstart="720";shortTE="F";uid="df878593-8dbe-49ec-9ec9-c722626c6e05"
Mc1079	RepeatMasker	Retroposon?	6935	7156	656	-	.	ID="RND-1_FAMILY-338";Tend="1106";Tstart="888";shortTE="F";uid="6709d043-7f8f-443c-8d54-96578d96df8f"
Mc1079	RepeatMasker	DNA/Kolobok-E	34988	35949	530	-	.	ID="KOLOBOKE-2_AP";Tend="2117";Tstart="1122";shortTE="F";uid="6a06c7e4-d538-4beb-8cbf-c4baaacf580d"
Mc1079	RepeatMasker	DNA/hAT-Tip100	20729	20868	622	-	.	ID="RND-6_FAMILY-230";Tend="636";Tstart="493";shortTE="F";uid="7f927cc0-4395-4d77-abcd-f0efd0246cc0"
Mc1079	RepeatMasker	DNA	26420	26713	453	-	.	ID="ttaa3b_ap";Tend="261";Tstart="1";shortTE="F";uid="afe85699-b79c-4eae-a169-92191a0cd477"
Mc10790	RepeatMasker	LINE/R2-NeSL	5025	6158	1994	+	.	ID="UTOPIA-2_API";TEgroup="ctg_10790%7CUTOPIA-2_API%7C1";Tend="2220";Tstart="379";shortTE="F";uid="aee9b9c4-dc4e-4f35-abbd-49ed0c455a7f"
Mc10790	RepeatMasker	Unknown	7279	7635	874	+	.	ID="RND-6_FAMILY-670";Tend="746";Tstart="331";shortTE="F";uid="8f783bcb-2be9-4808-99b9-8d967fa7ec1f"
Mc10790	RepeatMasker	LINE/R2-NeSL	6705	6940	498	+	.	ID="UTOPIA-2_API";Tend="2447";Tstart="2215";shortTE="F";uid="f560b9b0-449c-4313-8bd8-e32e11b805c1"
Mc10790	RepeatMasker	DNA/P	64	484	621	+	.	ID="rnd-6_family-7633";Tend="1854";Tstart="1643";shortTE="F";uid="c2874d21-45e9-4ee2-862b-9a4c79f9db76"
Mc10790	RepeatMasker	Unknown	6159	6700	2929	-	.	ID="RND-1_FAMILY-137";TEgroup="ctg_10790%7CRND-1_FAMILY-137%7C1";Tend="1898";Tstart="1557";shortTE="F";uid="33adf5d2-597b-4575-8ea3-4036ca90b135"
Mc10790	RepeatMasker	LINE/R1	2612	2952	1106	-	.	ID="RND-5_FAMILY-381";Tend="464";Tstart="132";shortTE="F";uid="fae93947-340d-425a-a93e-b7bab96eacb3"
Mc10791	RepeatMasker	DNA/hAT-Ac	6997	7134	572	+	.	ID="DNA8-39_AP";Tend="150";Tstart="1";shortTE="F";uid="78c3affb-5a76-468e-89ca-ba937b272f6f"
Mc10791	RepeatMasker	Unknown	1247	1542	1651	+	.	ID="RND-5_FAMILY-4508";Tend="1426";Tstart="1124";shortTE="F";uid="996ecd9e-b41d-4ed4-a62f-82c91ee69bd4"
Mc10791	RepeatMasker	Unknown	1310	1600	793	-	.	ID="RND-4_FAMILY-1895";Tend="992";Tstart="708";shortTE="F";uid="b4699a03-5415-47fb-9701-53d101bde6e2"
Mc10791	RepeatMasker	Unknown	7194	7938	3086	-	.	ID="RND-5_FAMILY-1540";Tend="1445";Tstart="653";shortTE="F";uid="00020ae5-032a-4fef-83c4-de5c8a84dbd2"
Mc10792	RepeatMasker	DNA/hAT-Charlie	769	1122	457	+	.	ID="DNA8-51_AP";TEgroup="ctg_10792%7CDNA8-51_AP%7C1";Tend="507";Tstart="1";shortTE="F";uid="7d81785c-f527-4872-920f-e05ab70f57aa"
Mc10792	RepeatMasker	Unknown	1976	2899	5159	+	.	ID="RND-6_FAMILY-12911";Tend="1564";Tstart="670";shortTE="F";uid="b7bdb628-a810-4740-ba5b-cd7f91bf9231"
Mc10792	RepeatMasker	DNA/hAT-Charlie	3665	3997	2370	-	.	ID="RND-1_FAMILY-116";Tend="1272";Tstart="926";shortTE="F";uid="a6a9b244-4aff-4957-85cb-f434ed44ea32"
Mc10792	RepeatMasker	DNA/MULE-MuDR	1601	1975	5092	-	.	ID="RND-6_FAMILY-4493";Tend="1879";Tstart="611";shortTE="F";uid="fbf80ce5-8133-4578-a473-4502cfa1251d"
Mc10792	RepeatMasker	DNA/Kolobok-E	1005	1138	598	-	.	ID="RND-6_FAMILY-8614";Tend="1452";Tstart="1304";shortTE="F";uid="9ae81bad-4270-43a0-baf5-d340226771c6"
Mc10792	RepeatMasker	DNA/Kolobok-E	346	605	689	-	.	ID="RND-6_FAMILY-7992";Tend="957";Tstart="687";shortTE="F";uid="8a9b392a-4793-4b35-933b-afe9d2ffdd9a"
Mc10793	RepeatMasker	DNA/P	3639	4499	1055	+	.	ID="RND-6_FAMILY-5128";Tend="859";Tstart="1";shortTE="F";uid="40acdc3a-6166-44d6-89b3-34f5730a2636"
Mc10793	RepeatMasker	Unknown	1083	1327	678	+	.	ID="RND-5_FAMILY-11492";Tend="1208";Tstart="993";shortTE="F";uid="13fed813-2e0a-43a4-87ee-12c34c50cc67"
Mc10793	RepeatMasker	DNA/MULE-MuDR	1249	2209	670	-	.	ID="mudr1x_ap";Tend="1726";Tstart="747";shortTE="F";uid="556a7996-c831-41b5-9026-529057de3b71"
Mc10793	RepeatMasker	Retroposon?	5681	6879	7337	-	.	ID="SINE2-1_AP";Tend="1222";Tstart="1";shortTE="F";uid="837077ee-9122-42d1-8ae7-ac25a82bd1d8"
Mc10794	RepeatMasker	DNA/hAT-Ac	1	277	2020	+	.	ID="RND-5_FAMILY-4777";Tend="1836";Tstart="1555";shortTE="F";uid="e1770c7c-65e4-485f-8592-cfa9761beb9b"
Mc10794	RepeatMasker	DNA	1916	2162	500	+	.	ID="RND-6_FAMILY-10977";Tend="1377";Tstart="1113";shortTE="F";uid="56b5ba1a-136a-4b79-9fc2-431000d2046c"
Mc10794	RepeatMasker	DNA/hAT-Charlie	2728	2862	465	+	.	ID="RND-6_FAMILY-2617";Tend="1385";Tstart="1251";shortTE="F";uid="05ec57f1-730b-4e14-ae42-4dd4c2d8bc5c"
Mc10794	RepeatMasker	DNA/Sola-1	1092	1751	905	-	.	ID="SOLA1-1_AP";Tend="3241";Tstart="2569";shortTE="F";uid="8f73b93b-3e08-42d8-81dc-a639557804ac"
Mc10794	RepeatMasker	DNA/hAT	7794	7987	693	-	.	ID="RND-5_FAMILY-3706";Tend="1620";Tstart="1449";shortTE="F";uid="59cbe61b-5c70-4b1c-9b77-79fbaf6098e2"
Mc10795	RepeatMasker	DNA/hAT-Charlie	9072	9255	696	+	.	ID="RND-6_FAMILY-13912";Tend="1126";Tstart="953";shortTE="F";uid="76d5bbad-01b8-4a1a-b4c4-0e8ce24afe89"
Mc10795	RepeatMasker	Unknown	7185	7814	2808	+	.	ID="RND-6_FAMILY-26504";Tend="1070";Tstart="1";shortTE="F";uid="d2ee2afd-9679-4685-b66f-ac873b5bb64c"
Mc10795	RepeatMasker	LTR/Copia	5174	6366	593	+	.	ID="COPIA-14_LH-I";Tend="10113";Tstart="8927";shortTE="F";uid="8417fdcf-3fb2-4799-b0f3-a1f5e4d60cad"
Mc10795	RepeatMasker	DNA/P	10342	11223	996	-	.	ID="RND-6_FAMILY-5128";Tend="868";Tstart="1";shortTE="F";uid="756f4b4b-b33e-4a40-9211-0b4751dba46d"
Mc10795	RepeatMasker	DNA/P	11277	11719	476	-	.	ID="P-2_LSAL";Tend="1301";Tstart="865";shortTE="F";uid="0a64842a-9015-44a3-bc8f-d48275677307"
Mc10795	RepeatMasker	DNA/hAT-hAT19	7815	8328	3799	-	.	ID="RND-5_FAMILY-10701";Tend="1399";Tstart="853";shortTE="F";uid="3d39d36f-2789-44d2-a1ad-f7c81b69a31a"
Mc10795	RepeatMasker	DNA	2151	2299	433	-	.	ID="DNA-TTAA-1_AP";Tend="377";Tstart="227";shortTE="F";uid="6f2932fa-47b2-4b62-85f5-568feccbe2d7"
Mc10796	RepeatMasker	Retroposon?	4639	6086	2139	+	.	ID="SINE2-1_AP";TEgroup="ctg_10796%7CSINE2-1_AP%7C1";Tend="1760";Tstart="1";shortTE="F";uid="833b5be6-cb6b-4607-b8d0-a337883622f3"
Mc10796	RepeatMasker	LINE/CR1	1198	1398	1498	-	.	ID="RND-5_FAMILY-1287";Tend="992";Tstart="799";shortTE="F";uid="93cbb5a1-19ac-4b54-a41b-fbee822188cf"
Mc10797	RepeatMasker	Unknown	509	4254	31701	+	.	ID="RND-6_FAMILY-6837";Tend="4756";Tstart="996";shortTE="F";uid="47607077-7b3a-4817-a412-320adaa457be"
Mc10797	RepeatMasker	DNA	402	508	491	+	.	ID="DNA4-1_AP";Tend="823";Tstart="720";shortTE="F";uid="86b9d343-bf8c-4979-81e3-4871db13d901"
Mc10797	RepeatMasker	Unknown	4541	4811	442	+	.	ID="RND-6_FAMILY-6837";Tend="4438";Tstart="4165";shortTE="F";uid="62bd9561-a3cb-4dcd-b098-f6179cdf2237"
Mc10798	RepeatMasker	Unknown	13342	14230	5032	+	.	ID="RND-5_FAMILY-6959";Tend="1515";Tstart="698";shortTE="F";uid="52bce152-8bc4-420d-83e2-209488233b1a"
Mc10798	RepeatMasker	Unknown	712	1047	701	+	.	ID="RND-6_FAMILY-7552";Tend="1204";Tstart="863";shortTE="F";uid="20079184-9134-4c9b-b90b-8cc2e2acb8cb"
Mc10798	RepeatMasker	DNA	5250	5491	854	+	.	ID="ttaa3c_ap";Tend="425";Tstart="194";shortTE="F";uid="d14daf85-5c79-43e2-95a4-0ffc4494771f"
Mc10798	RepeatMasker	Retroposon?	11909	13231	1736	+	.	ID="SINE2-1_AP";Tend="1470";Tstart="15";shortTE="F";uid="494630e0-23c2-47fc-8a50-c068668a26c6"
Mc10798	RepeatMasker	Retroposon?	11150	11399	430	+	.	ID="SINE2-1_AP";Tend="1154";Tstart="901";shortTE="F";uid="4b080005-d4c4-4327-824e-3eb3d4308533"
Mc10798	RepeatMasker	Retroposon?	11868	12103	539	-	.	ID="RND-6_FAMILY-21009";Tend="1261";Tstart="1032";shortTE="F";uid="f08dde08-6b2c-4a50-b3d3-d9098d115b33"
Mc10798	RepeatMasker	Retroposon?	14556	14791	582	-	.	ID="RND-6_FAMILY-21009";Tend="934";Tstart="703";shortTE="F";uid="cb48e713-b16b-4e8f-bea9-6d16ed4f13fd"
Mc10799	RepeatMasker	DNA/hAT-Tip100	2	197	1014	+	.	ID="RND-6_FAMILY-11048";Tend="1070";Tstart="886";shortTE="F";uid="782121fb-2e80-4031-81bc-4121fe6882a0"
Mc108	RepeatMasker	LINE/I	7551	7939	2990	+	.	ID="RND-5_FAMILY-565";Tend="1215";Tstart="827";shortTE="F";uid="4b2fc944-f7ef-4c4a-b448-ad13ca5ba18c"
Mc108	RepeatMasker	Unknown	75547	75801	686	+	.	ID="RND-1_FAMILY-75";Tend="1135";Tstart="863";shortTE="F";uid="20ce75bb-0f65-4c0e-9aef-c5f356d3e29c"
Mc108	RepeatMasker	LINE/CR1	58887	59004	441	+	.	ID="RND-6_FAMILY-12545";Tend="1158";Tstart="1032";shortTE="F";uid="ac3f3957-6db5-4e79-a331-c3b1b2261c60"
Mc108	RepeatMasker	DNA	49766	50188	1050	+	.	ID="RND-6_FAMILY-639";Tend="1103";Tstart="668";shortTE="F";uid="121ec5a7-60b0-43dc-8829-eb1ad51227d7"
Mc108	RepeatMasker	Retroposon?	78560	78737	461	+	.	ID="RND-6_FAMILY-21009";Tend="1212";Tstart="1032";shortTE="F";uid="5512c454-8838-40b8-b39e-2e1ab3a8bfa2"
Mc108	RepeatMasker	DNA/Kolobok-E	30921	31080	471	+	.	ID="KOLOBOKE-4_AP";Tend="2641";Tstart="2468";shortTE="F";uid="8b237b3b-fa88-49bb-89e1-4cf32af562d4"
Mc108	RepeatMasker	Unknown	74022	74402	451	-	.	ID="RND-4_FAMILY-2579";TEgroup="ctg_108%7CRND-4_FAMILY-2579%7C1";Tend="1043";Tstart="790";shortTE="T";uid="157dc175-7c8a-4828-9bee-5f9aa1759958"
Mc108	RepeatMasker	DNA/Ginger-1	30949	31108	472	-	.	ID="ginger1-1_ap";Tend="4356";Tstart="4226";shortTE="F";uid="1b412a33-329b-4689-a7a1-c3b9bf412c94"
Mc108	RepeatMasker	DNA/hAT-Ac	98047	98659	830	-	.	ID="RND-5_FAMILY-1757";TEgroup="ctg_108%7CRND-5_FAMILY-1757%7C1";Tend="1502";Tstart="832";shortTE="F";uid="50f073c6-422d-4229-b3e2-169281a26d6a"
Mc108	RepeatMasker	DNA/Kolobok-E	91062	91804	4202	-	.	ID="RND-5_FAMILY-6431";Tend="1538";Tstart="805";shortTE="F";uid="54ad91d6-ba86-460f-810b-18340e0175b3"
Mc108	RepeatMasker	LINE/I	88225	88730	3098	-	.	ID="RND-5_FAMILY-3750";Tend="1307";Tstart="778";shortTE="F";uid="db74a23b-c710-4036-9540-ad90365b9d1d"
Mc108	RepeatMasker	DNA	89845	90266	1944	-	.	ID="TTAA3C_AP";Tend="424";Tstart="1";shortTE="F";uid="0f91d604-c59b-47d1-91c3-f1781824817d"
Mc1080	RepeatMasker	DNA	47826	48335	564	+	.	ID="TTAA18_AP";Tend="533";Tstart="1";shortTE="F";uid="75c9f831-9c77-4f75-876e-e200a8ee9f93"
Mc1080	RepeatMasker	DNA/Ginger-1	10281	10402	405	+	.	ID="RND-6_FAMILY-3412";Tend="1909";Tstart="1799";shortTE="F";uid="26ba668f-1285-405f-9990-dd4111ba3c09"
Mc1080	RepeatMasker	Unknown	52657	52940	845	+	.	ID="RND-6_FAMILY-19355";Tend="1635";Tstart="1365";shortTE="F";uid="591047d1-7987-4e3c-8255-4d2ecba75d18"
Mc1080	RepeatMasker	DNA/hAT-Charlie	2223	2537	948	+	.	ID="RND-6_FAMILY-2617";TEgroup="ctg_1080%7CRND-6_FAMILY-2617%7C1";Tend="1381";Tstart="876";shortTE="F";uid="646a2e93-2a53-4972-9021-d606327c2052"
Mc1080	RepeatMasker	Retroposon?	4945	5048	477	+	.	ID="SINE2-2_AP";Tend="105";Tstart="2";shortTE="F";uid="d0bf37b1-cf83-4d1d-9deb-8c888091ed5d"
Mc1080	RepeatMasker	DNA/Ginger	1	928	6884	+	.	ID="RND-1_FAMILY-6";Tend="2402";Tstart="1496";shortTE="F";uid="2d0f2d25-795d-4059-bd39-93104de2cec4"
Mc1080	RepeatMasker	Retroposon?	55534	56201	1604	+	.	ID="SINE2-1_AP";Tend="1321";Tstart="661";shortTE="F";uid="c273239d-2284-4627-8497-09a6c5103de8"
Mc1080	RepeatMasker	DNA/hAT-hAT19	2841	3598	4925	+	.	ID="RND-6_FAMILY-27267";Tend="1711";Tstart="961";shortTE="F";uid="ad65239d-1f0d-42df-ba83-ab3a25a2b178"
Mc1080	RepeatMasker	DNA/TcMar-Tc1	28681	28881	1311	-	.	ID="RND-6_FAMILY-10982";Tend="210";Tstart="1";shortTE="F";uid="1fc206d3-d088-416e-9b8a-aa2e8000536f"
Mc1080	RepeatMasker	Unknown	51836	51945	645	-	.	ID="RND-1_FAMILY-77";Tend="1365";Tstart="1256";shortTE="F";uid="3762d51f-f563-488c-b5c5-c8cc5bbfd5a5"
Mc1080	RepeatMasker	Retroposon?	9830	10243	1279	-	.	ID="SINE2-1_AP";Tend="1046";Tstart="627";shortTE="F";uid="b18471da-066f-446b-8d09-d7396ffb3c37"
Mc1080	RepeatMasker	Unknown	32868	33030	602	-	.	ID="RND-5_FAMILY-3146";Tend="1150";Tstart="973";shortTE="F";uid="61047cc8-c8f6-4e81-9e00-b07ede20ab69"
Mc1080	RepeatMasker	DNA/Ginger-1	5104	5288	524	-	.	ID="rnd-6_family-23298";Tend="804";Tstart="670";shortTE="F";uid="0adfa0ba-5fd4-48c3-b310-5e2fa3093293"
Mc1080	RepeatMasker	Unknown	45117	45252	686	-	.	ID="RND-6_FAMILY-9079";Tend="1157";Tstart="981";shortTE="F";uid="b4761871-593a-4617-a89a-38a87e9e823b"
Mc1080	RepeatMasker	DNA/hAT-Tip100	1595	2223	3765	-	.	ID="rnd-6_family-4077";Tend="1458";Tstart="764";shortTE="F";uid="23e10484-09b2-4cbd-8d98-8020aee760d6"
Mc1080	RepeatMasker	LINE/I-Jockey	31474	31602	834	-	.	ID="RND-6_FAMILY-819";Tend="698";Tstart="573";shortTE="F";uid="2d49d7ab-dff3-4a41-baea-22b4630775f4"
Mc1080	RepeatMasker	Retroposon?	8592	9044	891	-	.	ID="SINE2-1_AP";Tend="1759";Tstart="1269";shortTE="F";uid="75c6b92f-00e7-4e2e-9351-fe39a0bca627"
Mc1080	RepeatMasker	DNA/Kolobok-E	55326	55533	790	-	.	ID="RND-6_FAMILY-12898";Tend="1372";Tstart="1167";shortTE="F";uid="b5599ab3-f206-41eb-a409-1fea49be2b4d"
Mc1080	RepeatMasker	Unknown	51944	52106	442	-	.	ID="RND-1_FAMILY-59";Tend="1267";Tstart="1106";shortTE="F";uid="ded8775e-ea14-4373-a718-7fefa1eb1789"
Mc1080	RepeatMasker	DNA/Ginger-1	55534	56367	669	-	.	ID="RND-6_FAMILY-3412";TEgroup="ctg_1080%7CRND-6_FAMILY-3412%7C1";Tend="1538";Tstart="445";shortTE="F";uid="13156949-bae5-44a1-9656-da452fb2b805"
Mc1080	RepeatMasker	Retroposon?	923	1324	1525	-	.	ID="SINE2-1_AP";Tend="1299";Tstart="883";shortTE="F";uid="f3b66f94-2099-4829-b850-4ca9f0fc3be6"
Mc1080	RepeatMasker	Unknown	15994	16845	2055	-	.	ID="RND-1_FAMILY-77";Tend="1586";Tstart="728";shortTE="F";uid="2f7abebb-0531-461c-aceb-3ea48020de0b"
Mc10800	RepeatMasker	LINE/I-Jockey	4938	5272	833	+	.	ID="VINGI-1_BM";Tend="2631";Tstart="2259";shortTE="F";uid="e54a87c8-74ae-4e05-bd57-b06457fbea18"
Mc10800	RepeatMasker	DNA/hAT-Ac	3704	4350	4199	+	.	ID="RND-5_FAMILY-1757";Tend="1505";Tstart="860";shortTE="F";uid="bf34d62e-bf99-48b6-8f1f-854df76ac23a"
Mc10801	RepeatMasker	DNA/Sola-1	1365	1705	1183	+	.	ID="SOLA1-1_AP";Tend="2906";Tstart="2564";shortTE="F";uid="80efc1f0-3fb3-4c9e-acf8-d4119ca05141"
Mc10801	RepeatMasker	Retroposon?	7341	7990	3743	+	.	ID="SINE2-1_AP";Tend="647";Tstart="1";shortTE="F";uid="6706c7ee-0499-42e3-a2d6-a5e7ee27b4da"
Mc10801	RepeatMasker	DNA/Ginger	7230	7340	2035	+	.	ID="RND-5_FAMILY-2916";Tend="355";Tstart="301";shortTE="F";uid="4ecceb41-d324-4fd0-8e2b-202e8618b6f6"
Mc10801	RepeatMasker	DNA/hAT-Ac	4075	5493	11976	-	.	ID="RND-6_FAMILY-7342";Tend="1420";Tstart="13";shortTE="F";uid="186b5fb2-6f71-4e8c-9b2b-fe3ba2ca56d0"
Mc10801	RepeatMasker	DNA/TcMar-m44	1811	1983	661	-	.	ID="RND-4_FAMILY-1477";Tend="369";Tstart="195";shortTE="F";uid="3f33663f-ba98-44ca-a0b9-332b3a79dc60"
Mc10802	RepeatMasker	Retroposon?	2007	2157	437	+	.	ID="RND-6_FAMILY-21009";Tend="1285";Tstart="1137";shortTE="F";uid="c1cb20b7-2a26-4d76-99d1-9b8c9af5ae91"
Mc10802	RepeatMasker	DNA/Ginger	7708	7990	2352	+	.	ID="RND-1_FAMILY-6";Tend="979";Tstart="697";shortTE="F";uid="66c8f64f-83a1-461f-8e18-c7d92450beb3"
Mc10802	RepeatMasker	DNA/Kolobok-E	1349	1608	724	+	.	ID="KOLOBOKE-2_AP";Tend="1808";Tstart="1128";shortTE="F";uid="111d6655-88b0-4b3e-aef0-36fa499331cc"
Mc10802	RepeatMasker	DNA/Ginger-1	2090	2726	645	+	.	ID="rnd-6_family-3412";Tend="2522";Tstart="1294";shortTE="F";uid="556468a7-3842-42d7-8043-4b488c1fbe23"
Mc10802	RepeatMasker	DNA/Ginger	2006	2120	461	-	.	ID="RND-1_FAMILY-6";Tend="778";Tstart="670";shortTE="F";uid="8a81e136-9990-4810-bd1e-a57c52bae37f"
Mc10802	RepeatMasker	DNA/Ginger-1	7661	7984	1031	-	.	ID="GINGER1-1_AP";Tend="4419";Tstart="4092";shortTE="F";uid="a463773c-24f2-448a-b251-d171fb140922"
Mc10802	RepeatMasker	Retroposon?	1609	1993	1564	-	.	ID="SINE2-1_AP";Tend="1339";Tstart="945";shortTE="F";uid="492d0dd7-5e5e-4ffe-8db3-5e9de6a91657"
Mc10804	RepeatMasker	DNA/Ginger-1	864	1393	1140	+	.	ID="RND-6_FAMILY-3412";Tend="1910";Tstart="1389";shortTE="F";uid="8ca9f8eb-2d27-49d2-a81f-da2900b60935"
Mc10804	RepeatMasker	DNA/Ginger-1	51	803	3894	+	.	ID="RND-6_FAMILY-11732";Tend="1470";Tstart="692";shortTE="F";uid="6a059a80-313c-45d5-9aa5-592435e3fe6d"
Mc10804	RepeatMasker	DNA/hAT-Tip100	2789	3236	3616	-	.	ID="RND-5_FAMILY-946";Tend="1415";Tstart="970";shortTE="F";uid="3b7b1b70-18ae-4b4d-bce1-34fe9a681725"
Mc10804	RepeatMasker	LINE/RTE-BovB	5238	6235	2849	-	.	ID="RND-5_FAMILY-4509";Tend="1625";Tstart="1";shortTE="F";uid="97e009b2-9f81-4edd-9d3f-8b08664c7df3"
Mc10804	RepeatMasker	DNA	4019	4405	1080	-	.	ID="DNA-TTAA-1_AP";Tend="421";Tstart="3";shortTE="F";uid="4ee3ac26-bba9-489c-ba1e-58a1dbcb6cbb"
Mc10804	RepeatMasker	Retroposon?	410	855	1411	-	.	ID="SINE2-1_AP";Tend="1277";Tstart="799";shortTE="F";uid="f1a560d7-894c-4cfb-86ac-06a5bc1dbf47"
Mc10805	RepeatMasker	Unknown	1846	2067	452	+	.	ID="RND-5_FAMILY-8227";Tend="540";Tstart="326";shortTE="F";uid="92f036d5-b9a3-4c08-8e73-dc1d3c7a90a3"
Mc10805	RepeatMasker	DNA/hAT	2766	2912	779	+	.	ID="DNA8-105_AP";Tend="424";Tstart="266";shortTE="F";uid="0d98b64a-121b-4e32-9941-2b6a401988cb"
Mc10805	RepeatMasker	Unknown	5374	5496	913	-	.	ID="RND-1_FAMILY-337";Tend="762";Tstart="631";shortTE="F";uid="5146e4fb-203b-4f8a-98c3-955c0ef50a0e"
Mc10805	RepeatMasker	DNA/MULE-MuDR	3134	3243	582	-	.	ID="RND-6_FAMILY-9183";Tend="1008";Tstart="910";shortTE="F";uid="d0848dfc-0568-442f-a9dd-87dfacd7616f"
Mc10805	RepeatMasker	Retroposon?	2172	2512	1487	-	.	ID="SINE2-1_AP";Tend="403";Tstart="1";shortTE="F";uid="0424a1b5-c47b-4f9e-ad1e-2f83670187ad"
Mc10805	RepeatMasker	DNA/Kolobok-E	2054	2171	876	-	.	ID="RND-6_FAMILY-12902";Tend="1618";Tstart="1129";shortTE="F";uid="416af53d-9f09-45c4-9bc4-d6885bdbdf74"
Mc10806	RepeatMasker	Unknown	7517	7847	2685	-	.	ID="RND-1_FAMILY-196";Tend="1214";Tstart="891";shortTE="F";uid="77db10c7-41b6-4f6a-87ad-b77e3f88bae9"
Mc10807	RepeatMasker	DNA/Maverick	741	1562	1754	+	.	ID="RND-5_FAMILY-4394";Tend="1019";Tstart="211";shortTE="F";uid="6e7b4c02-7fb5-4dca-b511-dc96cbf38d1d"
Mc10807	RepeatMasker	DNA/Maverick	1936	3238	2418	-	.	ID="RND-5_FAMILY-5550";Tend="1576";Tstart="282";shortTE="F";uid="55517f20-250d-4fc4-b765-406d4fafcc58"
Mc10807	RepeatMasker	DNA/Maverick	3630	7701	5296	-	.	ID="rnd-5_family-2058";Tend="2249";Tstart="3";shortTE="F";uid="1a668fbe-c273-49e2-a18b-b0af76ec30fa"
Mc10808	RepeatMasker	Unknown	1	383	1080	+	.	ID="RND-6_FAMILY-11897";Tend="1807";Tstart="1424";shortTE="F";uid="a16353c9-100f-473b-9b8b-7b72cfe0de1c"
Mc10808	RepeatMasker	Unknown	7663	7795	1099	+	.	ID="RND-1_FAMILY-15";Tend="1031";Tstart="900";shortTE="F";uid="30861497-9423-4134-adfb-ea982ba9b031"
Mc10808	RepeatMasker	Unknown	389	1087	3512	+	.	ID="RND-6_FAMILY-16837";Tend="1042";Tstart="338";shortTE="F";uid="baf91cad-8b61-4697-8280-7f1c17de0083"
Mc10808	RepeatMasker	DNA/hAT-Charlie	3203	3694	3302	-	.	ID="RND-6_FAMILY-16251";Tend="1208";Tstart="750";shortTE="F";uid="9eb45ca4-55ac-4804-a8d2-fc7f6fdda2a5"
Mc10809	RepeatMasker	DNA	3764	3900	691	+	.	ID="DNA3-4_AP";Tend="122";Tstart="1";shortTE="F";uid="5aafab37-80b3-4c6e-a2bb-c0a53a33f075"
Mc10809	RepeatMasker	DNA/hAT	2426	2845	1471	+	.	ID="RND-5_FAMILY-7424";Tend="1339";Tstart="919";shortTE="F";uid="0f7e85a8-45a5-4c09-af02-92e55a8211f9"
Mc10809	RepeatMasker	Unknown	7211	7982	6058	-	.	ID="RND-6_FAMILY-4579";Tend="1254";Tstart="530";shortTE="F";uid="9a72a87b-24ed-401a-a031-ce0b9554ac8c"
Mc10809	RepeatMasker	DNA	6528	6727	593	-	.	ID="DNA4-3_AP";Tend="305";Tstart="104";shortTE="F";uid="d44bbc29-eb78-43fc-9e94-0f0f0bb0e094"
Mc10809	RepeatMasker	DNA/Ginger-1	6839	7221	2939	-	.	ID="RND-6_FAMILY-13505";Tend="2249";Tstart="1850";shortTE="F";uid="666aec35-e051-4a66-97b6-18084926cdc1"
Mc10809	RepeatMasker	Retroposon?	2846	3401	777	-	.	ID="SINE2-1_AP";Tend="1764";Tstart="1205";shortTE="F";uid="33de9da8-dae8-4d2c-8735-2e3a27b092d2"
Mc1081	RepeatMasker	Unknown	18271	18389	539	+	.	ID="RND-5_FAMILY-605";Tend="1311";Tstart="1190";shortTE="F";uid="28327e93-98c2-4705-bf82-071dff385c70"
Mc1081	RepeatMasker	DNA/Kolobok-T2	11644	11859	530	+	.	ID="KOLOBOK-2_AP";Tend="3912";Tstart="3702";shortTE="F";uid="e48b26e8-bfa4-4c82-8222-97cd5c683999"
Mc1081	RepeatMasker	Unknown	16637	16799	598	+	.	ID="RND-5_FAMILY-605";Tend="1080";Tstart="899";shortTE="F";uid="b7a514c7-fd32-410f-9185-3038ed09bcd0"
Mc1081	RepeatMasker	LINE/L2	23324	23643	462	+	.	ID="RND-6_FAMILY-914";Tend="1546";Tstart="1236";shortTE="F";uid="fd132dc1-ccf8-4288-9658-36b45c4c68ac"
Mc1081	RepeatMasker	DNA/Ginger-1	39843	41470	7794	+	.	ID="rnd-6_family-13505";Tend="2257";Tstart="553";shortTE="F";uid="8244b7f4-9b87-4862-b157-ddb570c35e5c"
Mc1081	RepeatMasker	DNA/Ginger-1	4821	5632	508	+	.	ID="ginger1-1_ap";Tend="5197";Tstart="5034";shortTE="F";uid="23781e91-f863-4584-b1ec-ef46e1b3eb2f"
Mc1081	RepeatMasker	LINE/R1	36178	38733	1631	+	.	ID="SART-1_API";Tend="5582";Tstart="3050";shortTE="F";uid="946165c6-95f9-43dc-a8f4-7a2392f78bef"
Mc1081	RepeatMasker	DNA/Kolobok-E	9249	9484	583	+	.	ID="RND-6_FAMILY-12898";Tend="1217";Tstart="965";shortTE="F";uid="90e14a69-f37f-4334-8946-935ab42fdc6f"
Mc1081	RepeatMasker	DNA/Ginger-1	9051	9248	437	+	.	ID="RND-6_FAMILY-11732";Tend="1759";Tstart="1327";shortTE="F";uid="5102e0d3-03be-46a4-8891-a55137affe2a"
Mc1081	RepeatMasker	DNA/Merlin	49929	50123	488	+	.	ID="RND-5_FAMILY-5704";Tend="962";Tstart="741";shortTE="F";uid="6ca7112b-1f5e-43d3-ab66-19d08aff7355"
Mc1081	RepeatMasker	DNA/Kolobok-T2	9921	10161	457	+	.	ID="KOLOBOK-2_AP";Tend="351";Tstart="124";shortTE="F";uid="4d77de6e-5c36-4729-9a5a-20e7fc4ce9c1"
Mc1081	RepeatMasker	Unknown	45839	46097	828	+	.	ID="RND-5_FAMILY-16221";Tend="619";Tstart="344";shortTE="F";uid="4b465591-e116-4f42-bdaa-27a247491cc8"
Mc1081	RepeatMasker	DNA/hAT	19593	20014	1933	+	.	ID="RND-5_FAMILY-4449";Tend="1443";Tstart="1004";shortTE="F";uid="f7c5fa3b-171d-4349-b93e-a9329c999eb0"
Mc1081	RepeatMasker	DNA/hAT-hAT19	44175	44811	4199	+	.	ID="RND-6_FAMILY-13037";Tend="1494";Tstart="814";shortTE="F";uid="6a805d8a-6f2a-48ad-b853-fdbd33e84e26"
Mc1081	RepeatMasker	Unknown	46283	46932	623	+	.	ID="RND-4_FAMILY-1895";TEgroup="ctg_1081%7CRND-4_FAMILY-1895%7C1";Tend="1506";Tstart="721";shortTE="F";uid="27da6593-efd7-4e1f-a953-55d6db3ce5ef"
Mc1081	RepeatMasker	DNA	11131	11551	2591	+	.	ID="TTAA3B_AP";Tend="429";Tstart="1";shortTE="F";uid="78a9848c-c7d5-4741-81d4-b2d2b3754e24"
Mc1081	RepeatMasker	Retroposon?	9826	9976	416	+	.	ID="RND-6_FAMILY-16610";Tend="884";Tstart="737";shortTE="F";uid="0abaa11c-e451-4bf5-9ec0-e483c252c636"
Mc1081	RepeatMasker	DNA/MULE-MuDR	17172	18328	1766	+	.	ID="MUDR4X_AP";TEgroup="ctg_1081%7CMUDR4X_AP%7C1";Tend="1889";Tstart="540";shortTE="F";uid="4309f596-8ccd-461a-b1bf-173a6dbabf45"
Mc1081	RepeatMasker	DNA/Kolobok-E	9488	9745	473	+	.	ID="KOLOBOKE-2_AP";Tend="1412";Tstart="1162";shortTE="F";uid="95c28450-52dc-4a42-b1c1-f823a7a8b1de"
Mc1081	RepeatMasker	RC/Helitron	49042	49207	1025	-	.	ID="RND-5_FAMILY-409";Tend="1146";Tstart="989";shortTE="F";uid="02f8b08b-b4b5-4575-b93c-b13963eb9ff3"
Mc1081	RepeatMasker	Unknown	20608	21013	537	-	.	ID="RND-5_FAMILY-605";TEgroup="ctg_1081%7CRND-5_FAMILY-605%7C1";Tend="1714";Tstart="1312";shortTE="T";uid="e79abd6c-ac93-4314-ae20-b734ef5cd807"
Mc1081	RepeatMasker	DNA/hAT	19193	19555	2909	-	.	ID="RND-5_FAMILY-105";Tend="1234";Tstart="857";shortTE="F";uid="4ccbf5e9-7d8b-4672-846f-46cb092cf40d"
Mc1081	RepeatMasker	Unknown	24255	24625	949	-	.	ID="RND-6_FAMILY-1325";Tend="670";Tstart="270";shortTE="F";uid="a80a73e3-fb2f-4df7-9e0d-326e67adea45"
Mc1081	RepeatMasker	DNA/Kolobok-E	4839	5087	2424	-	.	ID="koloboke-4_ap";Tend="3208";Tstart="2526";shortTE="F";uid="e5d391f4-f8cd-4d78-a745-d4284bef17ac"
Mc1081	RepeatMasker	Unknown	10269	10552	629	-	.	ID="RND-6_FAMILY-733";Tend="1617";Tstart="1263";shortTE="F";uid="0700ca1d-3399-4988-bcb6-dd3c1e7a3a4e"
Mc1081	RepeatMasker	Unknown	46335	46806	2299	-	.	ID="RND-5_FAMILY-4508";Tend="1426";Tstart="903";shortTE="F";uid="8873dbf6-dd8b-4b01-9c6e-716add31e08f"
Mc1081	RepeatMasker	Unknown	21252	21851	4476	-	.	ID="RND-5_FAMILY-3829";Tend="1003";Tstart="357";shortTE="F";uid="1fe9210d-17b1-414e-b628-2ee1fb15b75b"
Mc1081	RepeatMasker	Retroposon?	5088	5909	2703	-	.	ID="SINE2-1_AP";Tend="1411";Tstart="1";shortTE="F";uid="7bcff5ba-f047-4068-8124-af6e75fc42be"
Mc10811	RepeatMasker	LTR/Gypsy	7591	7979	805	+	.	ID="GYPSY-7_CFL-I";Tend="3382";Tstart="2995";shortTE="F";uid="1ff2e563-c8c1-4a58-a3d3-0a419a4956fa"
Mc10811	RepeatMasker	Unknown	6176	6294	675	-	.	ID="RND-6_FAMILY-3017";Tend="218";Tstart="97";shortTE="F";uid="44f59ce8-0d22-4c95-8366-14045dbc0403"
Mc10811	RepeatMasker	Unknown	224	738	3399	-	.	ID="RND-6_FAMILY-3017";Tend="623";Tstart="124";shortTE="F";uid="ca776810-aa83-4f37-972b-fc38b5e4848c"
Mc10811	RepeatMasker	LTR/Gypsy	1412	4907	4860	-	.	ID="GYPSY4-I_AP";Tend="4540";Tstart="1071";shortTE="F";uid="8df80366-5af6-4648-9b09-f044870d8297"
Mc10811	RepeatMasker	DNA/hAT	70	228	449	-	.	ID="RND-6_FAMILY-4827";Tend="1068";Tstart="907";shortTE="F";uid="f2583cae-6b21-4b97-9fae-7b5ba6f6f8d2"
Mc10812	RepeatMasker	DNA/TcMar?	1983	2181	518	+	.	ID="RND-1_FAMILY-44";TEgroup="ctg_10812%7CRND-1_FAMILY-44%7C1";Tend="1485";Tstart="827";shortTE="T";uid="ccfbe3b8-db53-4373-b90d-3f49c83d4dca"
Mc10812	RepeatMasker	DNA/Ginger-1	9007	9236	1619	+	.	ID="RND-6_FAMILY-11732";Tend="753";Tstart="518";shortTE="F";uid="bd58a28d-8343-4071-8775-7e8ebcb01580"
Mc10812	RepeatMasker	DNA/Ginger	9037	9237	1774	-	.	ID="RND-1_FAMILY-6";Tend="2407";Tstart="2207";shortTE="F";uid="87647d0f-e95e-42be-9115-edebc93a24e0"
Mc10813	RepeatMasker	DNA/hAT-Ac	4475	4694	460	+	.	ID="DNA8-91B_AP";Tend="260";Tstart="1";shortTE="F";uid="dac1a3dd-478f-4dce-b79c-74252cbbcb8a"
Mc10813	RepeatMasker	DNA/Ginger-1	7428	7540	442	+	.	ID="RND-6_FAMILY-11732";Tend="631";Tstart="503";shortTE="F";uid="5df47f0b-7403-4306-b43f-fb9787c89b92"
Mc10813	RepeatMasker	DNA/Ginger	1	260	2192	+	.	ID="RND-1_FAMILY-6";Tend="2399";Tstart="2143";shortTE="F";uid="bdd7f8cd-6ba9-4aa9-a8a6-c761fb832a42"
Mc10813	RepeatMasker	DNA	7125	7356	607	-	.	ID="DNAX-2_AP";Tend="458";Tstart="217";shortTE="F";uid="25efd5c8-ce76-4f7a-a04a-665d025c641d"
Mc10813	RepeatMasker	DNA/Ginger-1	64	308	604	-	.	ID="RND-1_FAMILY-38";Tend="225";Tstart="1";shortTE="F";uid="b8124cb0-b741-42eb-b57b-396fac559d4e"
Mc10813	RepeatMasker	DNA	7374	7486	670	-	.	ID="dna4-2_ap";Tend="584";Tstart="472";shortTE="F";uid="2746c1a2-e280-4ab8-86d9-310b31551248"
Mc10813	RepeatMasker	DNA/hAT-Tip100	7530	7980	3774	-	.	ID="RND-1_FAMILY-302";Tend="1715";Tstart="1269";shortTE="F";uid="60257a29-d9de-490a-9a96-442caf98deb4"
Mc10814	RepeatMasker	DNA/hAT-Tip100	7029	7612	3507	+	.	ID="RND-6_FAMILY-269";Tend="1281";Tstart="703";shortTE="F";uid="adb62a4c-30ab-4446-b521-73df601ed5a7"
Mc10814	RepeatMasker	DNA/hAT-Charlie	11129	11665	1646	+	.	ID="RND-6_FAMILY-275";Tend="1214";Tstart="680";shortTE="F";uid="aaacdc32-ebf6-4178-867d-4351a019361e"
Mc10814	RepeatMasker	DNA/hAT?	9171	9882	654	+	.	ID="RND-6_FAMILY-13043";Tend="2101";Tstart="1406";shortTE="F";uid="f29703f1-0f75-4b73-8326-4eb022759346"
Mc10814	RepeatMasker	DNA/hAT-Tip100	5400	5664	814	+	.	ID="RND-5_FAMILY-497";Tend="710";Tstart="419";shortTE="F";uid="d8231b6e-3428-41e4-b18a-81927c07ca62"
Mc10814	RepeatMasker	DNA/hAT-Ac	2077	2286	517	+	.	ID="RND-6_FAMILY-535";Tend="865";Tstart="650";shortTE="F";uid="f27cbb14-80c5-46f4-9b41-60f73fb8c6c2"
Mc10814	RepeatMasker	Unknown	8315	8508	525	+	.	ID="RND-6_FAMILY-15562";Tend="1407";Tstart="1263";shortTE="F";uid="e2cd1642-1d5c-4fb7-b7f1-ca8576868880"
Mc10814	RepeatMasker	DNA	13063	13171	440	-	.	ID="RND-6_FAMILY-6607";Tend="435";Tstart="324";shortTE="F";uid="a55e38d9-727b-4c81-abcd-66945a68b8d8"
Mc10814	RepeatMasker	DNA/hAT-Charlie	4245	4630	427	-	.	ID="AEBUSTER3";Tend="2095";Tstart="1720";shortTE="F";uid="493d260a-af1f-4417-bf20-880682806e02"
Mc10814	RepeatMasker	Retroposon?	13939	14103	1243	-	.	ID="SINE2-1_AP";Tend="1770";Tstart="1600";shortTE="F";uid="0cd6209e-864d-4bd2-9007-cb97715fc9a1"
Mc10814	RepeatMasker	DNA/Ginger	13775	13926	1070	-	.	ID="RND-1_FAMILY-6";Tend="2547";Tstart="2200";shortTE="F";uid="68d4cecf-8e17-43b6-85e4-cf4dde26231a"
Mc10815	RepeatMasker	DNA/Ginger-1	1	247	1746	-	.	ID="RND-1_FAMILY-4";Tend="948";Tstart="698";shortTE="F";uid="25690508-dd91-44e8-872d-08b399be3d55"
Mc10816	RepeatMasker	Unknown	9242	9695	3290	+	.	ID="RND-5_FAMILY-8247";Tend="1282";Tstart="828";shortTE="F";uid="9016ad5c-5c51-4294-8475-018ef2e2e1b3"
Mc10816	RepeatMasker	DNA	4262	4561	1289	+	.	ID="DNA4-2_AP";Tend="294";Tstart="1";shortTE="F";uid="1f74e9a9-3bfb-4d8c-8d74-4928d7e47b7d"
Mc10816	RepeatMasker	DNA/Ginger-1	6565	6876	2367	+	.	ID="RND-6_FAMILY-2746";Tend="607";Tstart="298";shortTE="F";uid="5a1ecfbc-7766-4c83-9be7-46049d3f6d1e"
Mc10816	RepeatMasker	Retroposon?	7	206	719	+	.	ID="SINE2-1_AP";Tend="668";Tstart="79";shortTE="F";uid="8f45c3af-7a05-4b0b-8124-2644fd5c0a85"
Mc10816	RepeatMasker	Retroposon?	6529	6706	461	-	.	ID="RND-5_FAMILY-7954";Tend="261";Tstart="108";shortTE="F";uid="1f8d6958-08b1-40b0-b557-2f36bbdd8f08"
Mc10816	RepeatMasker	LTR/Gypsy	5103	5454	723	-	.	ID="RND-6_FAMILY-655";Tend="367";Tstart="23";shortTE="F";uid="93289c57-4371-405a-966e-51656cb09067"
Mc10816	RepeatMasker	Retroposon?	3944	4251	1004	-	.	ID="RND-6_FAMILY-15928";Tend="1137";Tstart="845";shortTE="F";uid="924626c2-0fe0-49c3-ac57-3e89bb0cd8ad"
Mc10816	RepeatMasker	LTR/Gypsy	4546	4960	1146	-	.	ID="RND-6_FAMILY-6651";Tend="608";Tstart="146";shortTE="F";uid="a48c8c6b-7955-4a5e-a9bc-90a5ccbc8fa3"
Mc10816	RepeatMasker	LTR/Gypsy	5586	5781	463	-	.	ID="GYPSY-39_AA-I";Tend="2936";Tstart="2789";shortTE="F";uid="ccd7cee1-76ee-40e6-91ed-9b5b2b6c2a70"
Mc10816	RepeatMasker	DNA/hAT-Charlie	7356	7593	589	-	.	ID="RND-6_FAMILY-10672";Tend="1130";Tstart="891";shortTE="F";uid="b672893f-94ba-4950-bf27-7d0afd007342"
Mc10816	RepeatMasker	DNA/Kolobok-E	6877	7078	1446	-	.	ID="KOLOBOKE-3_AP";Tend="2174";Tstart="1657";shortTE="F";uid="860e2497-0790-42a4-9983-fe60c66e25a3"
Mc10816	RepeatMasker	DNA/Ginger-1	1	487	622	-	.	ID="RND-6_FAMILY-13505";Tend="2204";Tstart="1657";shortTE="F";uid="933b7f3e-37de-4796-bd6f-2c62ce5aa86c"
Mc10816	RepeatMasker	DNA/hAT-Tip100	2870	3239	465	-	.	ID="RND-6_FAMILY-683";Tend="817";Tstart="466";shortTE="F";uid="7d46d341-288b-473b-83a1-60f05d49b532"
Mc10817	RepeatMasker	DNA	37	479	858	+	.	ID="DNAX-2_AP";Tend="463";Tstart="2";shortTE="F";uid="6404d813-df76-47a4-891c-e6b95719efee"
Mc10817	RepeatMasker	DNA	590	842	476	+	.	ID="DNA4-1_AP";Tend="809";Tstart="532";shortTE="F";uid="695c162d-846f-421f-8859-b598efcc2568"
Mc10817	RepeatMasker	DNA	2186	2851	1436	-	.	ID="dna4-2_ap";Tend="1201";Tstart="1";shortTE="F";uid="85f2a7f2-537f-40c5-ba0c-dcb6be6753f1"
Mc10817	RepeatMasker	DNA/MULE-MuDR	5086	5268	589	-	.	ID="RND-1_FAMILY-120";Tend="1112";Tstart="942";shortTE="F";uid="79515467-98a3-4022-853e-b5fa8ac5eaae"
Mc10817	RepeatMasker	Unknown	4624	4755	775	-	.	ID="RND-6_FAMILY-3054";Tend="1134";Tstart="1009";shortTE="F";uid="73058c17-a888-48ad-a16e-da33b005417c"
Mc10818	RepeatMasker	DNA/Ginger	5580	6981	10141	+	.	ID="RND-1_FAMILY-6";Tend="2125";Tstart="699";shortTE="F";uid="4c04eb84-b244-45b1-9021-d73bccaa2aa1"
Mc10818	RepeatMasker	DNA	2057	2336	585	+	.	ID="DNA4-3_AP";Tend="292";Tstart="1";shortTE="F";uid="6ba1c39b-2fa0-474b-9da9-4afc61d17a0f"
Mc10818	RepeatMasker	DNA/Ginger	1	1008	1459	+	.	ID="RND-1_FAMILY-6";TEgroup="ctg_10818%7CRND-1_FAMILY-6%7C1";Tend="1660";Tstart="706";shortTE="F";uid="fbeccb89-1c0d-44e6-b4ff-1a59b748284e"
Mc10818	RepeatMasker	Unknown	1590	1787	464	+	.	ID="RND-1_FAMILY-256";Tend="1836";Tstart="1634";shortTE="F";uid="3eb851b8-5d1c-4029-b981-5df243445b83"
Mc10818	RepeatMasker	Unknown	7778	7975	1860	+	.	ID="RND-6_FAMILY-21499";Tend="600";Tstart="403";shortTE="F";uid="4bd99a44-609b-4acd-a660-88d899c8ac00"
Mc10818	RepeatMasker	DNA	1000	1242	684	-	.	ID="ttaa3b_ap";Tend="360";Tstart="3";shortTE="F";uid="8ab956ec-ba0d-46a5-9a5d-9ef1e5d82f36"
Mc10818	RepeatMasker	Unknown	3867	4211	1854	-	.	ID="RND-6_FAMILY-7300";Tend="1771";Tstart="1463";shortTE="F";uid="e8279816-e714-4382-930f-17067294cc93"
Mc10818	RepeatMasker	Unknown	4196	4532	1656	-	.	ID="RND-1_FAMILY-1";Tend="1231";Tstart="938";shortTE="F";uid="3f3ce848-5c76-4441-ac16-549f2f3dfb17"
Mc10818	RepeatMasker	DNA/MULE-MuDR	1407	1580	872	-	.	ID="RND-5_FAMILY-7113";Tend="419";Tstart="259";shortTE="F";uid="43c1b778-70cb-4e47-ad2a-9b49ed14123a"
Mc10818	RepeatMasker	DNA/Ginger-1	103	1006	2907	-	.	ID="RND-6_FAMILY-13505";Tend="2373";Tstart="1443";shortTE="F";uid="4985820b-c99d-429d-8476-53a1f66d9b70"
Mc10819	RepeatMasker	Unknown	3638	4071	1669	+	.	ID="RND-4_FAMILY-2579";Tend="1208";Tstart="791";shortTE="F";uid="78e769c9-b20e-4609-b767-f6def496a166"
Mc1082	RepeatMasker	Unknown	27541	27962	747	+	.	ID="RND-6_FAMILY-1325";Tend="698";Tstart="290";shortTE="F";uid="43e75335-6556-452a-8de4-42f352bff4e6"
Mc1082	RepeatMasker	DNA	34926	35687	2805	+	.	ID="RND-6_FAMILY-6648";Tend="1948";Tstart="1216";shortTE="F";uid="06c96386-bcc0-4a75-a528-25afbddb60f9"
Mc1082	RepeatMasker	DNA/Ginger-1	11346	11571	456	+	.	ID="RND-6_FAMILY-13505";TEgroup="ctg_1082%7CRND-6_FAMILY-13505%7C1";Tend="784";Tstart="575";shortTE="T";uid="810db458-3c9d-443e-9b46-b558e7941b30"
Mc1082	RepeatMasker	DNA	33948	34868	1702	+	.	ID="rnd-6_family-6648";Tend="1207";Tstart="1";shortTE="F";uid="770d6573-8f62-4bf7-9c15-9060ec28aa70"
Mc1082	RepeatMasker	DNA	45200	45595	787	+	.	ID="RND-6_FAMILY-9140";Tend="1620";Tstart="1239";shortTE="F";uid="308a8375-7033-4028-b5ad-b04405bc3058"
Mc1082	RepeatMasker	DNA/MULE-MuDR	10000	10197	1799	+	.	ID="RND-6_FAMILY-1708";Tend="1133";Tstart="936";shortTE="F";uid="bfb7b4a9-9636-470f-a62e-5f2aefc93900"
Mc1082	RepeatMasker	DNA/hAT-Tip100	55845	56029	654	+	.	ID="RND-6_FAMILY-8451";Tend="268";Tstart="111";shortTE="F";uid="b1ea27c3-5c8b-4fcf-a6b6-861fce1da22b"
Mc1082	RepeatMasker	Retroposon?	47545	48965	3080	+	.	ID="SINE2-1_AP";Tend="1463";Tstart="1";shortTE="F";uid="a66aafe1-980c-4f85-8142-0c86c6a378b8"
Mc1082	RepeatMasker	Unknown	28190	28427	549	+	.	ID="RND-6_FAMILY-1325";Tend="1478";Tstart="1244";shortTE="F";uid="7da271cc-25fe-4d08-8ac6-df94e062adf8"
Mc1082	RepeatMasker	Retroposon?	11410	11531	474	-	.	ID="RND-1_FAMILY-338";Tend="1020";Tstart="903";shortTE="F";uid="9ce1cd3a-0283-4d5b-834d-ea6007f8629d"
Mc1082	RepeatMasker	Retroposon?	11730	11967	402	-	.	ID="SINE2-1_AP";Tend="411";Tstart="167";shortTE="F";uid="366c04d3-0170-4ccd-b6ea-402a0109324e"
Mc1082	RepeatMasker	Unknown	52795	52935	773	-	.	ID="RND-5_FAMILY-531";Tend="1488";Tstart="1338";shortTE="F";uid="ce8b2865-7cc0-454d-bc5f-6b4efd9ed46c"
Mc1082	RepeatMasker	DNA/Kolobok-E	48466	49127	502	-	.	ID="KOLOBOKE-2_AP";Tend="1790";Tstart="1209";shortTE="F";uid="d2d4109f-042b-4b34-891b-0709e5986be8"
Mc1082	RepeatMasker	DNA	56095	56827	5419	-	.	ID="RND-5_FAMILY-5953";Tend="1755";Tstart="1025";shortTE="F";uid="18913aab-b8ea-42d2-a5c4-00be6142fb0b"
Mc1082	RepeatMasker	DNA/hAT-Tip100	25314	25645	1734	-	.	ID="RND-5_FAMILY-591";Tend="1211";Tstart="914";shortTE="F";uid="8e35538b-56c2-48ab-993f-5aa1fd3a9c99"
Mc1082	RepeatMasker	LTR/Pao	59447	60173	6191	-	.	ID="RND-6_FAMILY-586";Tend="1561";Tstart="822";shortTE="F";uid="97dd430e-aa01-4fed-bd3c-f8bd34b7e9ec"
Mc10820	RepeatMasker	Unknown	1619	1923	2370	+	.	ID="RND-1_FAMILY-269";Tend="1700";Tstart="1403";shortTE="F";uid="741c3c4a-71fa-4340-96cb-f7c61c84a1ea"
Mc10820	RepeatMasker	DNA/hAT-Tip100	6562	6676	633	+	.	ID="RND-5_FAMILY-8055";Tend="1503";Tstart="1381";shortTE="F";uid="67b564b0-6a39-4d1b-baa2-835dc3b889e4"
Mc10820	RepeatMasker	Unknown	3709	3904	550	-	.	ID="RND-6_FAMILY-15918";TEgroup="ctg_10820%7CRND-6_FAMILY-15918%7C1";Tend="799";Tstart="665";shortTE="T";uid="6d10239d-b94c-46ee-9d57-9dba6e290c0b"
Mc10821	RepeatMasker	DNA	384	951	1188	+	.	ID="DNA4-2_AP";Tend="533";Tstart="1";shortTE="F";uid="45f205df-00bc-4fa8-bef7-030dd1bfd2e2"
Mc10821	RepeatMasker	Unknown	9329	9492	1162	+	.	ID="RND-6_FAMILY-28627";Tend="531";Tstart="376";shortTE="F";uid="0446baf3-3d61-48ef-aa08-43b3159089a4"
Mc10821	RepeatMasker	DNA	2685	2949	1314	-	.	ID="DNA-TTAA-1_AP";Tend="285";Tstart="1";shortTE="F";uid="fec55d17-07c7-4c68-a767-b31bcf35efeb"
Mc10821	RepeatMasker	Retroposon?	1085	1281	754	-	.	ID="SINE2-1_AP";Tend="1463";Tstart="1267";shortTE="F";uid="ea521771-909c-45fb-ab00-9ce3530c10c5"
Mc10821	RepeatMasker	DNA/TcMar-m44	3626	4626	2390	-	.	ID="RND-6_FAMILY-699";Tend="1227";Tstart="228";shortTE="F";uid="f08322c3-0fe4-4887-ab42-e8984abcaf8b"
Mc10821	RepeatMasker	RC/Helitron	7551	7924	2673	-	.	ID="RND-1_FAMILY-95";Tend="1299";Tstart="948";shortTE="F";uid="8ceb0fef-dedb-4af2-927b-c932c8ab5b1a"
Mc10821	RepeatMasker	Unknown	10037	11323	7019	-	.	ID="RND-5_FAMILY-1940";Tend="1755";Tstart="503";shortTE="F";uid="0fa013cf-ba28-492c-8bee-d58ee1f3d59b"
Mc10821	RepeatMasker	DNA/hAT-Charlie	11419	11811	1783	-	.	ID="RND-1_FAMILY-92";Tend="1289";Tstart="921";shortTE="F";uid="bf199cb2-9208-4a55-a2ba-aceeeb5d73cd"
Mc10821	RepeatMasker	DNA	8207	8728	1133	-	.	ID="dna4-2_ap";Tend="769";Tstart="161";shortTE="F";uid="e76b0125-17e6-4530-a16b-cc09583fd171"
Mc10821	RepeatMasker	DNA/hAT-hAT19	1284	1551	843	-	.	ID="HAT-N13_AP";Tend="261";Tstart="1";shortTE="F";uid="8b3afb6d-7f0d-464f-94f5-467fccbc5fe4"
Mc10821	RepeatMasker	Unknown	2476	2691	1472	-	.	ID="RND-6_FAMILY-35507";Tend="886";Tstart="687";shortTE="F";uid="4ada80d7-a53b-4974-9823-441da1892654"
Mc10821	RepeatMasker	Unknown	9323	9464	1185	-	.	ID="RND-6_FAMILY-2755";Tend="1487";Tstart="1344";shortTE="F";uid="48da6970-1fd9-4c2f-a675-2b62c2531cfe"
Mc10821	RepeatMasker	DNA/TcMar-Pogo	5667	5810	506	-	.	ID="RND-6_FAMILY-14918";Tend="1049";Tstart="907";shortTE="F";uid="f4d66ad4-f658-4baf-a16b-07700629fe40"
Mc10822	RepeatMasker	DNA	7399	7524	403	+	.	ID="dna4-2_ap";Tend="115";Tstart="1";shortTE="F";uid="dc140c07-d798-4593-8051-d44b935039ab"
Mc10822	RepeatMasker	Retroposon?	7520	7972	2579	+	.	ID="SINE2-1_AP";Tend="460";Tstart="1";shortTE="F";uid="5145d65f-b344-4171-9c80-3c655882e951"
Mc10822	RepeatMasker	DNA/hAT-Blackjack	2754	3022	1732	+	.	ID="RND-5_FAMILY-7823";Tend="804";Tstart="543";shortTE="F";uid="3eef8fea-b021-48e0-a91d-8e920c015a9b"
Mc10822	RepeatMasker	Unknown	3670	4478	5865	-	.	ID="RND-1_FAMILY-325";Tend="1596";Tstart="809";shortTE="F";uid="9f8eba3e-e2ff-44b1-9578-5c5233a7a28b"
Mc10822	RepeatMasker	LINE/RTE-BovB	4663	6054	3944	-	.	ID="RND-6_FAMILY-1864";Tend="2467";Tstart="213";shortTE="F";uid="fec81472-7025-43b1-995d-d6ad10e21d27"
Mc10822	RepeatMasker	LINE/RTE-BovB	1046	2099	549	-	.	ID="RND-6_FAMILY-884";Tend="1705";Tstart="677";shortTE="F";uid="05c2ad53-1560-4278-be81-0715bdb67d54"
Mc10822	RepeatMasker	RC/Helitron	3096	3287	1221	-	.	ID="RND-6_FAMILY-192";Tend="1619";Tstart="1426";shortTE="F";uid="aadf83b8-8cbf-4464-a2e7-94da545cc0ef"
Mc10822	RepeatMasker	DNA/TcMar-Pogo?	1	249	1718	-	.	ID="RND-6_FAMILY-4480";Tend="1044";Tstart="785";shortTE="F";uid="cb186f71-44e3-403b-9db9-c8e671bb6be4"
Mc10823	RepeatMasker	Unknown	7770	7972	1369	+	.	ID="RND-5_FAMILY-2136";Tend="1875";Tstart="1676";shortTE="F";uid="786664db-b4bd-421d-a8b6-8225051f7088"
Mc10823	RepeatMasker	Unknown	6527	6982	1220	+	.	ID="RND-6_FAMILY-9079";Tend="1159";Tstart="706";shortTE="F";uid="27471f7c-92cc-4784-852b-32b8ecff15a2"
Mc10823	RepeatMasker	Retroposon?	1	234	1892	+	.	ID="RND-1_FAMILY-311";Tend="2053";Tstart="1822";shortTE="F";uid="ab6493be-f49f-4e7c-862d-d4d58ad7894f"
Mc10823	RepeatMasker	DNA/Ginger	7605	7769	438	-	.	ID="rnd-1_family-6";Tend="2474";Tstart="2340";shortTE="F";uid="625d178f-d5c9-488d-8db2-8af2e63868d0"
Mc10823	RepeatMasker	Unknown	217	571	1618	-	.	ID="RND-5_FAMILY-11492";Tend="1666";Tstart="1316";shortTE="F";uid="04ec0586-e8b2-4b97-a135-c7a7e7845553"
Mc10823	RepeatMasker	Retroposon?	5378	5560	697	-	.	ID="SINE2-1_AP";Tend="783";Tstart="601";shortTE="F";uid="4008f2cb-bf42-407a-8740-8d7025d56319"
Mc10823	RepeatMasker	DNA/Ginger-1	30	267	693	-	.	ID="RND-6_FAMILY-2746";Tend="478";Tstart="249";shortTE="F";uid="49b44f6b-4d0f-438e-888d-d8886a25b073"
Mc10823	RepeatMasker	LINE/I	7397	7575	1566	-	.	ID="RND-6_FAMILY-12800";Tend="1176";Tstart="998";shortTE="F";uid="cc504444-d50c-4f87-b37f-02ae1beca1df"
Mc10824	RepeatMasker	DNA/P	4860	5010	990	+	.	ID="RND-6_FAMILY-8446";Tend="1386";Tstart="1236";shortTE="F";uid="4f5022e4-e447-40cf-b4d8-1d5522cd3587"
Mc10824	RepeatMasker	Unknown	2787	3706	590	+	.	ID="HALYOMORPHA_HALYS-1_FAMILY-3";Tend="1000";Tstart="79";shortTE="F";uid="8caf046b-e04e-4beb-a292-bdbff8f13eb6"
Mc10824	RepeatMasker	RC/Helitron	4336	4678	2712	+	.	ID="RND-1_FAMILY-95";Tend="1299";Tstart="948";shortTE="F";uid="a0c7bff6-071b-494b-9682-0088615cec3e"
Mc10824	RepeatMasker	DNA	8276	8691	1261	+	.	ID="TTAA8_AP";Tend="438";Tstart="6";shortTE="F";uid="7750b03f-83ea-4ea8-8ced-c570c8185faf"
Mc10824	RepeatMasker	DNA/P	4032	4185	1144	+	.	ID="RND-6_FAMILY-8446";Tend="986";Tstart="815";shortTE="F";uid="15fb9966-554c-46f1-a7c6-b36a0930ceb2"
Mc10824	RepeatMasker	LINE/I-Jockey	3707	4025	3073	+	.	ID="RND-5_FAMILY-371";Tend="2393";Tstart="570";shortTE="F";uid="8b1f31d2-4913-4a1e-b272-4392fa1fa8b9"
Mc10824	RepeatMasker	Unknown	1141	1695	4352	-	.	ID="RND-5_FAMILY-253";Tend="1344";Tstart="775";shortTE="F";uid="d4d8fba0-f328-4ce9-802e-3d275d1304e2"
Mc10825	RepeatMasker	Unknown	3534	3975	1038	+	.	ID="RND-5_FAMILY-8227";Tend="2092";Tstart="1719";shortTE="F";uid="9692e8db-8afb-466c-8dce-b528e8045a40"
Mc10825	RepeatMasker	DNA/TcMar-Pogo	7407	7573	867	+	.	ID="RND-6_FAMILY-19814";Tend="672";Tstart="505";shortTE="F";uid="a3ec4f33-e157-47b0-80af-73f719eff096"
Mc10825	RepeatMasker	DNA	2	2182	18982	+	.	ID="RND-6_FAMILY-8573";Tend="2175";Tstart="1";shortTE="F";uid="fe6e1e0a-ee4b-400a-9438-6c4983e42ac6"
Mc10825	RepeatMasker	Unknown	2695	3091	1990	+	.	ID="RND-5_FAMILY-8227";Tend="1648";Tstart="1259";shortTE="F";uid="4f94c710-3a9a-41fd-a175-4a7a2323101e"
Mc10825	RepeatMasker	Unknown	2185	2448	595	-	.	ID="RND-1_FAMILY-9";Tend="1182";Tstart="902";shortTE="F";uid="fb0f5bac-5e79-40b3-a772-77caa4b2d238"
Mc10825	RepeatMasker	DNA/hAT-Tip100	3144	3394	1930	-	.	ID="RND-6_FAMILY-42948";Tend="1105";Tstart="862";shortTE="F";uid="f15e0618-b8e3-455c-b9fc-b9f7b2516d66"
Mc10825	RepeatMasker	DNA	3581	4253	1509	-	.	ID="RND-1_FAMILY-3";Tend="2006";Tstart="1394";shortTE="F";uid="3dd01623-0e77-447c-a165-6cdb8c5a95fe"
Mc10825	RepeatMasker	Unknown	5817	6490	4452	-	.	ID="RND-6_FAMILY-773";Tend="1547";Tstart="904";shortTE="F";uid="f8fe4e2d-81e7-4c4c-ad3c-79f26638e167"
Mc10826	RepeatMasker	DNA/Kolobok-E	7200	7918	1166	+	.	ID="KOLOBOKE-2_AP";Tend="1895";Tstart="1114";shortTE="F";uid="a22b857e-4ce2-4856-a00a-0a8899fafc9c"
Mc10826	RepeatMasker	DNA/Kolobok-E	7152	7692	1386	-	.	ID="KOLOBOKE-3_AP";Tend="2179";Tstart="1618";shortTE="F";uid="5856813b-c0e6-4d75-a4da-1bfcd1537a8e"
Mc10827	RepeatMasker	Retroposon?	7738	7968	1876	-	.	ID="RND-1_FAMILY-338";Tend="1090";Tstart="857";shortTE="F";uid="97302104-f3ad-4bfc-a9d7-59f52a99a733"
Mc10828	RepeatMasker	DNA/Kolobok-E	5825	6558	940	+	.	ID="KOLOBOKE-2_AP";Tend="1905";Tstart="1114";shortTE="F";uid="de5ae629-a556-4608-89d8-9ec2cba635b9"
Mc10828	RepeatMasker	DNA/Ginger-1	7307	7967	4826	+	.	ID="RND-6_FAMILY-13505";Tend="1203";Tstart="539";shortTE="F";uid="0b193929-2f37-451b-bdab-4240441cf720"
Mc10828	RepeatMasker	Retroposon?	6061	7546	5612	-	.	ID="SINE2-1_AP";Tend="1463";Tstart="11";shortTE="F";uid="6d5f9ec5-259f-4d9a-85de-6d1e55cbfc57"
Mc10828	RepeatMasker	Retroposon?	5718	5917	512	-	.	ID="RND-1_FAMILY-311";Tend="2124";Tstart="1896";shortTE="F";uid="500e1173-36a9-4130-b501-47fc58ece9f6"
Mc10829	RepeatMasker	DNA/hAT-Tip100	6577	7027	974	-	.	ID="HAT-N16_AP";Tend="615";Tstart="1";shortTE="F";uid="65041a6f-9252-41f8-8c7a-1dbae50e43af"
Mc1083	RepeatMasker	Unknown	6686	6989	1598	+	.	ID="RND-5_FAMILY-8373";Tend="1178";Tstart="869";shortTE="F";uid="f10ad9b1-320b-420a-adde-5f29b643df66"
Mc1083	RepeatMasker	DNA/TcMar-Pogo	39473	39996	3572	+	.	ID="RND-6_FAMILY-14918";Tend="1445";Tstart="906";shortTE="F";uid="ffa6fefc-df84-4643-9dc6-8a063738e284"
Mc1083	RepeatMasker	DNA/Sola-1	8249	8533	438	+	.	ID="SOLA1N-1_AP";Tend="253";Tstart="1";shortTE="F";uid="e9d1a2b5-f442-453a-bc19-cdfba6463a56"
Mc1083	RepeatMasker	Unknown	4994	5209	562	+	.	ID="RND-1_FAMILY-1";Tend="1168";Tstart="957";shortTE="F";uid="4b917f37-03f6-432f-b8c9-60f50f1d5e4b"
Mc1083	RepeatMasker	LINE/CR1	35611	35796	477	+	.	ID="RND-6_FAMILY-2568";Tend="1312";Tstart="1136";shortTE="F";uid="43fa6b32-6f2e-41d6-8440-7547bf73a4be"
Mc1083	RepeatMasker	DNA/hAT-hAT19	21432	21686	1405	-	.	ID="RND-6_FAMILY-27267";Tend="1713";Tstart="1441";shortTE="F";uid="c72edda4-f734-4383-8053-a46148bab766"
Mc1083	RepeatMasker	DNA	44412	44571	464	-	.	ID="RND-6_FAMILY-15000";Tend="296";Tstart="153";shortTE="F";uid="a1bfc975-9da2-4fd0-aea9-74f96b30181f"
Mc1083	RepeatMasker	DNA/hAT-hATm	28617	28793	414	-	.	ID="HAT-4C_AP";Tend="247";Tstart="61";shortTE="F";uid="5de2ec51-df51-4bf4-8e97-d3581e2459b9"
Mc1083	RepeatMasker	Unknown	43403	44014	4532	-	.	ID="RND-6_FAMILY-5066";Tend="1500";Tstart="884";shortTE="F";uid="8aa24ed8-3a63-495b-ac73-d45a68bb30ad"
Mc1083	RepeatMasker	DNA/hAT-hAT19	21908	22121	1195	-	.	ID="RND-6_FAMILY-27267";Tend="1137";Tstart="954";shortTE="F";uid="91e88cfc-d10a-4246-a074-e62c55fa81da"
Mc1083	RepeatMasker	LINE/I	17615	18175	802	-	.	ID="RND-5_FAMILY-1537";Tend="1156";Tstart="721";shortTE="F";uid="549af41b-6a52-454e-91b7-9b3a21cb06db"
Mc1083	RepeatMasker	RC/Helitron	36715	37307	2695	-	.	ID="RND-6_FAMILY-192";Tend="1526";Tstart="916";shortTE="F";uid="61608708-d169-4347-9efa-44ed414725a1"
Mc10830	RepeatMasker	Unknown	6952	7503	3140	-	.	ID="RND-6_FAMILY-25625";Tend="947";Tstart="416";shortTE="F";uid="5d91b2b3-af62-4964-be02-11d9e7ae1082"
Mc10831	RepeatMasker	DNA/Ginger-1	1	418	3364	+	.	ID="RND-6_FAMILY-13505";Tend="2253";Tstart="1834";shortTE="F";uid="ff0c25b9-77b5-44c9-b244-375b4b92c3c4"
Mc10831	RepeatMasker	DNA/hAT-Charlie	7719	7962	1958	+	.	ID="RND-1_FAMILY-65";Tend="1155";Tstart="912";shortTE="F";uid="b78c5920-cd4e-453e-a608-3b625d7d322b"
Mc10832	RepeatMasker	Unknown	1	105	471	+	.	ID="RND-6_FAMILY-28599";Tend="490";Tstart="387";shortTE="F";uid="dd2564ca-9840-4cb5-9ddd-1c563e8c2d36"
Mc10832	RepeatMasker	Unknown	4471	4589	516	+	.	ID="RND-6_FAMILY-2565";Tend="1448";Tstart="1324";shortTE="F";uid="cc078863-ff23-42ef-8f7c-c1423ee0c632"
Mc10832	RepeatMasker	DNA/hAT-Tip100	4272	4530	401	+	.	ID="RND-6_FAMILY-42948";Tend="966";Tstart="716";shortTE="F";uid="9c97164d-43ae-4f4b-b4af-28490f5a093d"
Mc10832	RepeatMasker	DNA	315	603	520	-	.	ID="RND-6_FAMILY-3972";Tend="661";Tstart="365";shortTE="F";uid="4f456965-b83a-4f9e-8a34-9636f6f0f06b"
Mc10832	RepeatMasker	DNA	5057	5289	507	-	.	ID="DNA4-3_AP";Tend="268";Tstart="24";shortTE="F";uid="dbdee9fd-f7d4-42ee-93b2-c96750548d90"
Mc10832	RepeatMasker	DNA/TcMar-Tc1	5355	5964	3802	-	.	ID="RND-6_FAMILY-3833";Tend="1323";Tstart="756";shortTE="F";uid="0b176cb2-7925-4728-9e71-e00bfa89421d"
Mc10833	RepeatMasker	DNA	3022	3585	663	+	.	ID="RND-6_FAMILY-10184";TEgroup="ctg_10833%7CRND-6_FAMILY-10184%7C1";Tend="585";Tstart="217";shortTE="F";uid="a4bb68e2-95bb-4a9d-9708-83487b0b71a1"
Mc10833	RepeatMasker	DNA	2771	2974	932	+	.	ID="ttaa3c_ap";Tend="425";Tstart="239";shortTE="F";uid="8b1aadfe-c0dc-4782-a77b-975e1bfa7dc9"
Mc10833	RepeatMasker	DNA	2106	2336	1061	+	.	ID="TTAA3C_AP";Tend="240";Tstart="3";shortTE="F";uid="4ff333b6-b98e-443e-b283-f1f5e5df575a"
Mc10833	RepeatMasker	Retroposon?	7424	7789	716	+	.	ID="SINE2-1_AP";Tend="531";Tstart="129";shortTE="F";uid="87843987-b69f-4246-b1fb-2a6468592eaf"
Mc10833	RepeatMasker	DNA	2339	2770	2180	-	.	ID="TTAA2_AP";Tend="427";Tstart="1";shortTE="F";uid="4da09317-d90c-4fa6-b996-a3bcafa70370"
Mc10833	RepeatMasker	Unknown	1	138	1061	-	.	ID="RND-6_FAMILY-14615";Tend="806";Tstart="674";shortTE="F";uid="6dd5dfa7-c30b-4e01-90c3-426bae5d2229"
Mc10834	RepeatMasker	DNA/hAT-hAT19	80	688	1358	+	.	ID="HAT-N18_AP";Tend="767";Tstart="90";shortTE="F";uid="07a70de1-b6f8-4b74-b8dc-f6e2bf78cfa9"
Mc10834	RepeatMasker	DNA/hAT-Tip100	4123	4589	3222	-	.	ID="RND-5_FAMILY-3774";Tend="1319";Tstart="869";shortTE="F";uid="40cec711-06f4-4f02-8c61-24a7d2009434"
Mc10834	RepeatMasker	Retroposon?	7635	7935	2587	-	.	ID="RND-1_FAMILY-338";Tend="1070";Tstart="770";shortTE="F";uid="8d76641c-593f-4464-a151-df053a743bf7"
Mc10834	RepeatMasker	DNA/Ginger-1	6293	7643	9170	-	.	ID="RND-6_FAMILY-13505";Tend="2323";Tstart="981";shortTE="F";uid="194a7a3f-926a-4361-b96a-c6db968891e1"
Mc10835	RepeatMasker	DNA/Ginger-1	4452	5059	3983	+	.	ID="RND-6_FAMILY-13505";Tend="1893";Tstart="1303";shortTE="F";uid="1ae08010-929a-4f66-a958-9aef0e99cd4c"
Mc10835	RepeatMasker	LINE/I-Jockey	4089	4513	667	+	.	ID="RND-5_FAMILY-2860";Tend="1284";Tstart="874";shortTE="F";uid="fdcc0730-c53c-4277-a940-4d69df8b22fb"
Mc10835	RepeatMasker	RC/Helitron	9843	10065	1097	+	.	ID="RND-6_FAMILY-6580";Tend="816";Tstart="586";shortTE="F";uid="48a23eb7-d3f6-49ce-a603-e9fa13351524"
Mc10835	RepeatMasker	RC/Helitron	10840	11238	2084	+	.	ID="RND-6_FAMILY-3387";Tend="525";Tstart="112";shortTE="F";uid="6c15a5d5-fa94-46b3-9e95-fdfec3ab479d"
Mc10835	RepeatMasker	DNA/Ginger-1	3238	3407	3446	+	.	ID="RND-6_FAMILY-13505";Tend="1368";Tstart="555";shortTE="F";uid="6b4d21b0-19c6-4101-803c-94c134d18b6a"
Mc10835	RepeatMasker	Unknown	9013	9866	3782	+	.	ID="RND-6_FAMILY-1227";Tend="1306";Tstart="474";shortTE="F";uid="3f3d18ac-2bf6-4089-998c-2c727eb3e251"
Mc10835	RepeatMasker	DNA/Ginger-1	5293	5555	1609	+	.	ID="RND-6_FAMILY-2746";Tend="492";Tstart="236";shortTE="F";uid="490318cf-2ca3-4d10-b2a0-7e630224bf2f"
Mc10835	RepeatMasker	DNA/Ginger	3171	3408	1055	-	.	ID="RND-5_FAMILY-2916";Tend="2040";Tstart="1830";shortTE="F";uid="9fd70971-9dc9-4d3e-8bd6-9b5c8d0f3b91"
Mc10835	RepeatMasker	RC/Helitron	10003	10766	4893	-	.	ID="HELITRON-5_DRH";Tend="4570";Tstart="3806";shortTE="F";uid="59002d75-7e42-4a6d-8db3-a062f8b47432"
Mc10835	RepeatMasker	Retroposon?	3408	4097	4335	-	.	ID="RND-1_FAMILY-311";Tend="1771";Tstart="1102";shortTE="F";uid="99dfbb8a-da2f-4ef3-82cd-a82efb0a357c"
Mc10835	RepeatMasker	Unknown	2308	2449	1226	-	.	ID="RND-6_FAMILY-5725";Tend="1074";Tstart="933";shortTE="F";uid="8e002480-c8e5-4142-a152-a61eef25a497"
Mc10836	RepeatMasker	Unknown	6243	6591	1318	-	.	ID="RND-1_FAMILY-32";Tend="1174";Tstart="811";shortTE="F";uid="9825c72f-67da-4ae9-b14a-92d6f59f252d"
Mc10837	RepeatMasker	DNA/MULE-MuDR	1	296	1697	+	.	ID="RND-6_FAMILY-2484";Tend="290";Tstart="2";shortTE="F";uid="4951f6b6-12f4-4ee0-a3e3-9458fce16f95"
Mc10837	RepeatMasker	Unknown	4475	5579	1180	-	.	ID="RND-5_FAMILY-730";Tend="1061";Tstart="14";shortTE="F";uid="99e9882d-c52e-4a5d-96c3-7dc54fb42165"
Mc10837	RepeatMasker	Unknown	7700	7934	882	-	.	ID="RND-6_FAMILY-5156";Tend="1118";Tstart="875";shortTE="F";uid="a0e820bd-6e75-442f-9aa2-4b184acdb405"
Mc10838	RepeatMasker	Unknown	8701	8891	1596	+	.	ID="RND-6_FAMILY-13036";Tend="1543";Tstart="1351";shortTE="F";uid="cca0d5ae-bbe3-4731-8de4-caea1995f054"
Mc10838	RepeatMasker	Unknown	4888	4989	628	+	.	ID="RND-1_FAMILY-1";Tend="963";Tstart="861";shortTE="F";uid="9b2ab1f1-0753-456c-b4f9-397b66658b2d"
Mc10839	RepeatMasker	DNA	4624	5278	912	+	.	ID="DNA4-2_AP";Tend="766";Tstart="155";shortTE="F";uid="6a80ac58-313e-4887-894d-3ad6d88bbc06"
Mc10839	RepeatMasker	Unknown	2640	2759	423	-	.	ID="RND-4_FAMILY-56";Tend="1239";Tstart="1120";shortTE="F";uid="10486ed3-996e-4d15-955c-5c4049b19416"
Mc10839	RepeatMasker	DNA	3406	5193	4359	-	.	ID="RND-5_FAMILY-2226";Tend="2099";Tstart="273";shortTE="F";uid="342c7014-493a-470b-9949-f32435cb1090"
Mc1084	RepeatMasker	DNA/hAT-Tip100	41341	41801	3408	+	.	ID="RND-6_FAMILY-59710";Tend="1317";Tstart="867";shortTE="F";uid="66dc93e0-78a8-4703-987f-2c1853e6d191"
Mc1084	RepeatMasker	Unknown	22290	23021	1270	+	.	ID="RND-1_FAMILY-274";Tend="1564";Tstart="804";shortTE="F";uid="45522dc6-a148-4722-a6f5-a4b59c2e227a"
Mc1084	RepeatMasker	DNA/hAT-Tip100	24570	24784	1002	+	.	ID="DNA8-100_AP";Tend="660";Tstart="446";shortTE="F";uid="32289fbc-f9ba-4d3a-89fb-64d64135c194"
Mc1084	RepeatMasker	DNA	16811	17094	601	-	.	ID="dna4-2_ap";Tend="269";Tstart="1";shortTE="F";uid="06e6edd5-ec93-4cde-af50-29058fb4abba"
Mc1084	RepeatMasker	DNA/hAT	1518	1790	416	-	.	ID="DNA8-1_AP";Tend="424";Tstart="140";shortTE="F";uid="a4f575cd-b2c8-42e2-945e-5172ef8b999e"
Mc10841	RepeatMasker	Retroposon?	7235	8370	8369	+	.	ID="RND-6_FAMILY-9288";Tend="1467";Tstart="258";shortTE="F";uid="dac1880b-7929-4240-b867-144ae3174527"
Mc10841	RepeatMasker	LTR/Gypsy	10297	11552	9113	+	.	ID="RND-5_FAMILY-7850";Tend="1772";Tstart="592";shortTE="F";uid="fc400fcb-773a-4491-be03-aedbfbf34e58"
Mc10841	RepeatMasker	DNA/TcMar-Pogo	1299	1501	438	+	.	ID="RND-5_FAMILY-5194";Tend="756";Tstart="555";shortTE="F";uid="0e81edfc-7b49-480e-ba9b-15316fd05c2a"
Mc10841	RepeatMasker	DNA	2603	2973	502	+	.	ID="ttaa3c_ap";Tend="425";Tstart="12";shortTE="F";uid="fcf444cc-8160-47c9-8160-7282d3a20199"
Mc10841	RepeatMasker	Unknown	13288	13795	1246	+	.	ID="RND-5_FAMILY-8247";Tend="1331";Tstart="895";shortTE="F";uid="c2fc662b-2865-45c0-a9e2-b943bbcef715"
Mc10841	RepeatMasker	DNA/Kolobok-E	9366	9550	476	+	.	ID="RND-6_FAMILY-11125";Tend="2061";Tstart="1874";shortTE="F";uid="aff03591-2915-4baf-937e-51e95c01566d"
Mc10841	RepeatMasker	RC/Helitron	288	482	492	+	.	ID="RND-5_FAMILY-15965";TEgroup="ctg_10841%7CRND-5_FAMILY-15965%7C1";Tend="1164";Tstart="880";shortTE="T";uid="8259285c-3ddb-40ba-8bd2-a328a1fb0263"
Mc10841	RepeatMasker	LTR/Gypsy	12070	12293	1076	+	.	ID="RND-5_FAMILY-7850";Tend="1945";Tstart="1771";shortTE="F";uid="64274612-453b-40a5-bcf5-21e3cef10649"
Mc10841	RepeatMasker	DNA/TcMar-Pogo	1330	1950	3853	-	.	ID="RND-6_FAMILY-10978";Tend="1461";Tstart="874";shortTE="F";uid="895194f2-7cc4-4b86-acc8-4d5c467adcab"
Mc10841	RepeatMasker	Unknown	1	166	1436	-	.	ID="RND-1_FAMILY-240";Tend="1077";Tstart="911";shortTE="F";uid="30175005-99ef-4aa2-848a-2f862ae929af"
Mc10842	RepeatMasker	DNA/Ginger-1	3371	3585	1725	+	.	ID="RND-6_FAMILY-3412";Tend="1911";Tstart="1693";shortTE="F";uid="b90dc9c3-9571-4377-b32a-19c753e03cbb"
Mc10842	RepeatMasker	DNA/Ginger	2976	3335	1367	+	.	ID="RND-5_FAMILY-2916";Tend="639";Tstart="288";shortTE="F";uid="03cf40c4-f84f-4af3-8a75-b225dbf4fcb4"
Mc10842	RepeatMasker	DNA/Kolobok-E	3067	3423	1528	-	.	ID="koloboke-2_ap";Tend="2213";Tstart="1892";shortTE="F";uid="0eb8faf6-ed59-45ee-924f-789b2a72962b"
Mc10842	RepeatMasker	Retroposon?	7671	7950	1711	-	.	ID="RND-6_FAMILY-21009";Tend="1208";Tstart="972";shortTE="F";uid="9a786a40-57cd-4845-a55b-e28abd78bcfa"
Mc10843	RepeatMasker	Retroposon?	7053	7862	1254	+	.	ID="SINE2-1_AP";Tend="915";Tstart="5";shortTE="F";uid="ba7d0a1a-c729-44d7-a907-7cf8c8748ba4"
Mc10844	RepeatMasker	LINE/CR1	588	990	1255	+	.	ID="RND-5_FAMILY-999";Tend="1452";Tstart="977";shortTE="F";uid="2623cb4f-f467-4efc-8582-740b5348705f"
Mc10844	RepeatMasker	DNA	313	587	1269	+	.	ID="TTAA3_AP";Tend="429";Tstart="167";shortTE="F";uid="975e9e06-0df7-4e4d-b1d2-39d6017927c0"
Mc10844	RepeatMasker	LINE/CR1	169	315	702	+	.	ID="RND-5_FAMILY-999";Tend="803";Tstart="643";shortTE="F";uid="64f51262-6156-4cb7-b5b8-1665f0e42473"
Mc10844	RepeatMasker	DNA/Ginger-1	7565	7787	768	+	.	ID="rnd-6_family-2746";Tend="492";Tstart="299";shortTE="F";uid="503109ba-9beb-4684-b9e8-1386c9def86e"
Mc10844	RepeatMasker	DNA/hAT-hAT19	4901	5260	1560	-	.	ID="RND-6_FAMILY-1867";Tend="738";Tstart="385";shortTE="F";uid="12f701c0-59b2-4672-aabf-1aa50f924cf9"
Mc10844	RepeatMasker	DNA/hAT-hAT19	4485	4838	924	-	.	ID="RND-6_FAMILY-1867";TEgroup="ctg_10844%7CRND-6_FAMILY-1867%7C1";Tend="1301";Tstart="722";shortTE="F";uid="1d1b6e18-eced-46cc-918d-c951b3d84a33"
Mc10844	RepeatMasker	DNA/hAT	6836	7346	504	-	.	ID="DNA8-79_AP";Tend="577";Tstart="7";shortTE="F";uid="ab8f0fce-fcda-4e12-ad1d-9b8df48463e4"
Mc10844	RepeatMasker	DNA/Ginger	7534	7730	586	-	.	ID="RND-5_FAMILY-2916";Tend="2011";Tstart="1801";shortTE="F";uid="b9b7ee22-5cee-46b4-b92e-6e6ffc66a278"
Mc10844	RepeatMasker	DNA	6377	6658	834	-	.	ID="TTAA20_AP";Tend="556";Tstart="279";shortTE="F";uid="f8f459f7-91ff-4b67-b107-bbb6fc98afc6"
Mc10845	RepeatMasker	DNA/Maverick	3781	4368	4178	+	.	ID="RND-6_FAMILY-9643";Tend="1392";Tstart="870";shortTE="F";uid="e6f827a0-9c5f-4c2e-85c2-249918049a0f"
Mc10845	RepeatMasker	DNA/MULE-MuDR	1810	3037	833	+	.	ID="mudr1x_ap";Tend="1816";Tstart="715";shortTE="F";uid="2279226f-d69e-4f94-acbc-b3a22d3bb9f5"
Mc10845	RepeatMasker	Unknown	194	1250	4930	-	.	ID="RND-6_FAMILY-14694";Tend="1361";Tstart="249";shortTE="F";uid="fa71b9c5-e49c-4ca7-9a2d-cb821c9f3f17"
Mc10845	RepeatMasker	Unknown	3077	3260	496	-	.	ID="RND-6_FAMILY-14694";Tend="261";Tstart="91";shortTE="F";uid="6dd3e0d3-b809-4d3d-8880-6a35fd86eedf"
Mc10845	RepeatMasker	Unknown	2831	3078	1059	-	.	ID="RND-6_FAMILY-1520";Tend="916";Tstart="670";shortTE="F";uid="a07f491c-795f-4793-87ba-c1eeafbce10f"
Mc10846	RepeatMasker	DNA/Maverick	4003	5047	2296	+	.	ID="RND-5_FAMILY-622";Tend="2059";Tstart="1070";shortTE="F";uid="2e8b5945-f406-48b9-801e-c05463fa4451"
Mc10846	RepeatMasker	DNA	2615	2745	434	+	.	ID="RND-6_FAMILY-11596";Tend="414";Tstart="283";shortTE="F";uid="82a5a3cb-3cce-4642-a112-8cbc045b2560"
Mc10846	RepeatMasker	DNA/Ginger-1	311	940	1881	+	.	ID="GINGER1-1_AP";Tend="4431";Tstart="3825";shortTE="F";uid="b4510232-88fe-4857-b6a8-43e12b0a624a"
Mc10846	RepeatMasker	Retroposon?	3	848	4935	-	.	ID="SINE2-1_AP";Tend="883";Tstart="1";shortTE="F";uid="a5eea1e7-8103-4ca2-ac89-21f8cd6fe36e"
Mc10846	RepeatMasker	DNA	967	1594	1854	-	.	ID="TTAA4B_AP";TEgroup="ctg_10846%7CTTAA4B_AP%7C1";Tend="422";Tstart="1";shortTE="F";uid="70fa1164-8df2-4f14-971e-366253aa18c5"
Mc10846	RepeatMasker	Retroposon?	1889	2051	590	-	.	ID="RND-1_FAMILY-338";Tend="1073";Tstart="911";shortTE="F";uid="d7d04e92-5667-4c0a-a8ae-3ce66203ce0c"
Mc10846	RepeatMasker	DNA/hAT-Charlie	8805	8955	610	-	.	ID="RND-6_FAMILY-11141";Tend="1281";Tstart="1136";shortTE="F";uid="1602519d-518c-4123-8bdb-bdc1938501db"
Mc10846	RepeatMasker	DNA/Kolobok-E	2292	2397	475	-	.	ID="KOLOBOKE-4_AP";Tend="3093";Tstart="2990";shortTE="F";uid="b84f6a0b-4c7c-4bcd-a3b9-ec5966a809bf"
Mc10847	RepeatMasker	Retroposon?	3	1193	8298	+	.	ID="RND-6_FAMILY-21009";Tend="1206";Tstart="1";shortTE="F";uid="27aaba48-189f-4d8b-9603-9212558352b6"
Mc10847	RepeatMasker	LINE/I	9277	9542	969	+	.	ID="RND-6_FAMILY-5599";Tend="1185";Tstart="916";shortTE="F";uid="ed9bdb0e-c4ab-4c92-9fa8-e7a8a8a982c3"
Mc10847	RepeatMasker	LINE/L2	10555	11056	621	-	.	ID="RND-6_FAMILY-201";Tend="1107";Tstart="556";shortTE="F";uid="78ae3a59-7b9f-4292-b9bc-8094f429e54f"
Mc10848	RepeatMasker	Retroposon?	5524	5774	481	+	.	ID="RND-5_FAMILY-2173";Tend="892";Tstart="675";shortTE="F";uid="de0e42b4-20e4-4aa9-b055-60b1b5187ed3"
Mc10848	RepeatMasker	DNA	3235	3626	2445	+	.	ID="TTAA2_AP";Tend="421";Tstart="38";shortTE="F";uid="2fb4048e-7c7c-4732-9417-91ac42119a99"
Mc10848	RepeatMasker	Retroposon?	4339	4520	738	-	.	ID="SINE2-2_AP";Tend="182";Tstart="1";shortTE="F";uid="80513994-0deb-497c-a0f3-575a2ffc7ac0"
Mc10848	RepeatMasker	Unknown	6767	7540	1238	-	.	ID="RND-6_FAMILY-41522";Tend="852";Tstart="69";shortTE="F";uid="ddae59b3-ceee-411c-ad26-3e85d852efe2"
Mc10848	RepeatMasker	Unknown	1942	2591	3340	-	.	ID="RND-5_FAMILY-225";Tend="1440";Tstart="796";shortTE="F";uid="f19e78ac-d739-4328-8f95-ba70ec4d1808"
Mc10848	RepeatMasker	Retroposon?	13515	13737	542	-	.	ID="SINE2-1_AP";Tend="1320";Tstart="1090";shortTE="F";uid="c788f5ab-1816-42ef-985d-537da483ba43"
Mc10848	RepeatMasker	Unknown	67	597	2714	-	.	ID="RND-5_FAMILY-225";Tend="1443";Tstart="929";shortTE="F";uid="ebc2128e-4cc6-4acf-8e7e-ff83050d074d"
Mc10849	RepeatMasker	DNA/Kolobok-E	3108	3216	425	+	.	ID="KOLOBOKE-4_AP";Tend="2534";Tstart="2432";shortTE="F";uid="78e404e9-76b9-4a92-950f-7e983f7e9bc5"
Mc10849	RepeatMasker	DNA/Ginger	3136	3855	5248	+	.	ID="RND-5_FAMILY-2916";Tend="1147";Tstart="374";shortTE="F";uid="f285bc29-df54-423f-acba-f99fbf056da5"
Mc10849	RepeatMasker	DNA/MULE-NOF	7660	7946	1865	+	.	ID="RND-6_FAMILY-12567";Tend="836";Tstart="482";shortTE="F";uid="b98efeb1-17e7-4593-b7a1-21101a4d28fe"
Mc10849	RepeatMasker	DNA/Ginger	1	1344	8583	+	.	ID="RND-1_FAMILY-6";Tend="2464";Tstart="1126";shortTE="F";uid="e4975888-2f0d-4947-9d58-a902782aa3ba"
Mc10849	RepeatMasker	DNA/Kolobok-E	1276	1832	3200	+	.	ID="RND-6_FAMILY-12898";Tend="1749";Tstart="1212";shortTE="F";uid="78890e81-e409-462b-9bd2-7fb5474da89a"
Mc10849	RepeatMasker	DNA/hAT-hAT19	4247	4610	2445	-	.	ID="DNA8-96_AP";Tend="366";Tstart="1";shortTE="F";uid="858c2c85-927c-4ea1-b145-5a4baa004ba7"
Mc10849	RepeatMasker	DNA/hAT-hAT19	3856	4055	607	-	.	ID="DNA8-96_AP";Tend="662";Tstart="493";shortTE="F";uid="78700591-f6d7-47fc-bac5-8d6c9dbde360"
Mc10849	RepeatMasker	DNA/Ginger-1	4621	5593	6758	-	.	ID="RND-6_FAMILY-11732";Tend="1539";Tstart="562";shortTE="F";uid="686b54d3-73b5-48cc-97b1-6b9380b0df95"
Mc10849	RepeatMasker	Unknown	7301	7415	443	-	.	ID="RND-6_FAMILY-10157";Tend="1106";Tstart="996";shortTE="F";uid="571cb039-4a6c-42c2-91f4-b17c0899ebbc"
Mc1085	RepeatMasker	LTR/Gypsy	932	1076	516	+	.	ID="GYPSY68-I_AG";Tend="2265";Tstart="2128";shortTE="F";uid="48d31f77-e11c-4521-8087-c7cc90f043e3"
Mc1085	RepeatMasker	DNA/hAT-Charlie	49793	50148	2926	+	.	ID="RND-1_FAMILY-116";Tend="1277";Tstart="922";shortTE="F";uid="0af565c5-da92-445a-8c96-97bc86c3266d"
Mc1085	RepeatMasker	Unknown	54500	54724	519	+	.	ID="RND-6_FAMILY-1489";TEgroup="ctg_1085%7CRND-6_FAMILY-1489%7C1";Tend="1403";Tstart="590";shortTE="F";uid="3d468034-054b-4ba7-be6b-fb4789937c41"
Mc1085	RepeatMasker	Unknown	30394	30546	825	+	.	ID="RND-5_FAMILY-4649";Tend="1106";Tstart="950";shortTE="F";uid="006d1f98-496b-475a-9ea1-5b31b3128689"
Mc1085	RepeatMasker	DNA/hAT-hATm	11081	11362	858	+	.	ID="HAT-4C_AP";Tend="4012";Tstart="3728";shortTE="F";uid="80f25f9b-ddba-425e-8587-904e2751e3ba"
Mc1085	RepeatMasker	Unknown	3727	3910	755	+	.	ID="RND-5_FAMILY-5121";Tend="1167";Tstart="994";shortTE="F";uid="26acfb77-0f8c-45b2-8cc8-42895f98b2b5"
Mc1085	RepeatMasker	DNA/Ginger-1	40676	40796	400	+	.	ID="RND-6_FAMILY-23298";Tend="807";Tstart="686";shortTE="F";uid="4f4c3d82-38fa-4100-a797-3902ae9cc527"
Mc1085	RepeatMasker	DNA	44160	44506	432	+	.	ID="DNA-TTAA-1_AP";Tend="394";Tstart="69";shortTE="F";uid="eadffe8d-9769-4223-9270-9e34d64b4542"
Mc1085	RepeatMasker	DNA/hAT-Tip100	48246	48394	1131	+	.	ID="RND-1_FAMILY-119";Tend="1065";Tstart="928";shortTE="F";uid="9c817f49-faa5-4c13-ac68-e609ed3f5ff0"
Mc1085	RepeatMasker	DNA	41538	41886	458	+	.	ID="DNA4-2_AP";Tend="751";Tstart="422";shortTE="F";uid="881a1480-a100-4f31-ade7-7d3099965c49"
Mc1085	RepeatMasker	DNA/Kolobok-E	40712	40831	573	+	.	ID="KOLOBOKE-2_AP";Tend="1240";Tstart="1120";shortTE="F";uid="3a0950ff-033b-485c-9400-f288ab780e23"
Mc1085	RepeatMasker	DNA/hAT	38605	39067	3370	-	.	ID="RND-1_FAMILY-298";Tend="1388";Tstart="890";shortTE="F";uid="eb67ea32-ee09-4d32-8e19-63250e714f7c"
Mc1085	RepeatMasker	Unknown	40922	41195	461	-	.	ID="RND-5_FAMILY-651";Tend="1218";Tstart="954";shortTE="F";uid="aff44113-2b10-4e15-aab6-280e2eda63c6"
Mc1085	RepeatMasker	DNA/hAT-Charlie	1	213	1720	-	.	ID="RND-5_FAMILY-1675";Tend="1132";Tstart="919";shortTE="F";uid="a3a23566-a641-40e3-bb30-84412dd1ec18"
Mc1085	RepeatMasker	DNA/hAT-Tip100	43260	43379	456	-	.	ID="RND-6_FAMILY-42948";Tend="959";Tstart="842";shortTE="F";uid="169cd945-cc17-4a67-9fa9-e8aa5bf6d509"
Mc1085	RepeatMasker	DNA	44159	44439	1064	-	.	ID="ttaa2_ap";Tend="360";Tstart="91";shortTE="F";uid="c0c3f9aa-3094-49af-845d-37852fbdeed6"
Mc1085	RepeatMasker	Unknown	43212	43313	450	-	.	ID="RND-6_FAMILY-2565";Tend="1427";Tstart="1324";shortTE="F";uid="acd262b7-7a93-4d38-8151-de788836bc65"
Mc1085	RepeatMasker	Retroposon?	40689	40804	592	-	.	ID="SINE2-1_AP";Tend="1746";Tstart="1633";shortTE="F";uid="224774cb-c0f4-4b33-a8fb-915322370024"
Mc1085	RepeatMasker	DNA/MULE-MuDR	47330	49079	5890	-	.	ID="MUDR9X_AP";TEgroup="ctg_1085%7CMUDR9X_AP%7C1";Tend="2125";Tstart="1";shortTE="F";uid="6f8f642e-7e04-4a61-9966-f671e988254e"
Mc1085	RepeatMasker	Unknown	39178	39478	1061	-	.	ID="RND-5_FAMILY-1492";TEgroup="ctg_1085%7CRND-5_FAMILY-1492%7C1";Tend="1329";Tstart="929";shortTE="F";uid="b2fddcbd-fe6d-48e2-9234-2c4f51a8c73a"
Mc10850	RepeatMasker	Retroposon?	332	1477	1312	+	.	ID="SINE2-1_AP";Tend="1706";Tstart="391";shortTE="F";uid="57ce0ea2-a9ad-4f0b-b163-2b2b61215eac"
Mc10850	RepeatMasker	Unknown	7024	7178	582	+	.	ID="RND-6_FAMILY-1489";Tend="708";Tstart="556";shortTE="F";uid="5b10ca63-e112-4fe1-a6ae-ee5c7c37b7ae"
Mc10850	RepeatMasker	DNA/MULE-MuDR	1486	1664	902	+	.	ID="RND-1_FAMILY-175";Tend="1080";Tstart="882";shortTE="F";uid="fe589247-1f3d-4660-875c-bdf92ddff0e6"
Mc10850	RepeatMasker	LINE/CR1	2977	3261	445	+	.	ID="RND-6_FAMILY-12645";Tend="963";Tstart="672";shortTE="F";uid="c7068e1c-ad25-4ea5-b9c2-e3038250abfe"
Mc10850	RepeatMasker	DNA/Kolobok-E	1387	1496	448	-	.	ID="RND-6_FAMILY-850";Tend="131";Tstart="31";shortTE="F";uid="779152ea-1df5-4e3f-9718-9ff5318e6ac4"
Mc10850	RepeatMasker	DNA/MULE-MuDR	1605	1982	1887	-	.	ID="RND-6_FAMILY-7891";Tend="1171";Tstart="797";shortTE="F";uid="fa3ebaf0-6e37-4645-b1d0-510feba32873"
Mc10851	RepeatMasker	Unknown	7629	7749	437	+	.	ID="RND-6_FAMILY-21443";Tend="1151";Tstart="1039";shortTE="F";uid="e7612ff7-c71d-4b39-bd9e-2993b504059c"
Mc10851	RepeatMasker	LTR/Gypsy	13578	13796	1821	+	.	ID="RND-6_FAMILY-8981";Tend="1409";Tstart="1193";shortTE="F";uid="c5653b51-47d6-4202-8b90-049564ca741d"
Mc10851	RepeatMasker	DNA/hAT-Ac	12350	12895	935	+	.	ID="RND-5_FAMILY-1359";TEgroup="ctg_10851%7CRND-5_FAMILY-1359%7C1";Tend="1156";Tstart="293";shortTE="F";uid="85632cc9-0228-426b-9cdb-7583669e4d09"
Mc10851	RepeatMasker	Unknown	11756	11898	767	+	.	ID="RND-6_FAMILY-13911";Tend="760";Tstart="619";shortTE="F";uid="8cd26be5-aced-4711-9bae-ab1837881c83"
Mc10851	RepeatMasker	Retroposon?	13346	13494	481	-	.	ID="RND-6_FAMILY-6844";Tend="1228";Tstart="1087";shortTE="F";uid="06a90561-5ab8-4418-9cc2-c332577715a2"
Mc10851	RepeatMasker	DNA/hAT-Ac	8913	9021	472	-	.	ID="DNA8-11_AP";Tend="123";Tstart="7";shortTE="F";uid="8e6bd8e5-df0d-4a59-be18-0395b821173a"
Mc10851	RepeatMasker	Unknown	10096	10229	669	-	.	ID="RND-6_FAMILY-12908";Tend="739";Tstart="601";shortTE="F";uid="5c6a297c-5237-4b08-86f6-576e504c31cb"
Mc10851	RepeatMasker	LTR/Gypsy	13795	14045	539	-	.	ID="RND-5_FAMILY-1689";Tend="1076";Tstart="728";shortTE="F";uid="0c55dad1-cc02-47b1-9ec2-3c3a663a24c6"
Mc10851	RepeatMasker	Unknown	6917	7488	935	-	.	ID="RND-6_FAMILY-3741";Tend="1182";Tstart="588";shortTE="F";uid="1736e3ef-c0e9-4164-8e8f-3dfd4c60e2ae"
Mc10852	RepeatMasker	DNA/Ginger-1	1	666	4575	-	.	ID="rnd-6_family-11732";Tend="1114";Tstart="460";shortTE="F";uid="232acc4d-cb66-4c1f-b03c-c2cf1cb6295b"
Mc10852	RepeatMasker	DNA/MULE-MuDR	2112	3976	5592	-	.	ID="RND-6_FAMILY-14086";Tend="2005";Tstart="344";shortTE="F";uid="c3d51881-6cb8-495b-89d2-fcd96b7cf6d2"
Mc10852	RepeatMasker	Unknown	4300	4449	427	-	.	ID="RND-1_FAMILY-1";Tend="1133";Tstart="982";shortTE="F";uid="56b5bdc4-4f5c-4d3b-8288-421a9385f228"
Mc10853	RepeatMasker	LTR/Gypsy	5937	7755	2873	+	.	ID="RND-6_FAMILY-7802";TEgroup="ctg_10853%7CRND-6_FAMILY-7802%7C1";Tend="2192";Tstart="547";shortTE="F";uid="745da431-85aa-4426-95ab-bc2db7578a64"
Mc10853	RepeatMasker	LTR/Gypsy	5209	5705	3909	+	.	ID="RND-6_FAMILY-7802";Tend="496";Tstart="1";shortTE="F";uid="a4b930a2-afd7-4d2d-ba83-b027cd537bb6"
Mc10853	RepeatMasker	DNA	3271	3574	1358	+	.	ID="TTAA14_AP";Tend="550";Tstart="241";shortTE="F";uid="c32258d0-7598-4492-a9db-372de06f2b4d"
Mc10853	RepeatMasker	DNA/hAT-Tip100	2290	3456	4963	-	.	ID="RND-6_FAMILY-33124";Tend="1392";Tstart="273";shortTE="F";uid="0f89212e-a2ec-43fe-b548-ba4df6601ba1"
Mc10854	RepeatMasker	Unknown	1	199	1321	+	.	ID="RND-5_FAMILY-5708";Tend="1673";Tstart="1477";shortTE="F";uid="7032e31f-b22e-443d-b4a7-e5021aa327db"
Mc10854	RepeatMasker	DNA/hAT-hAT19	6397	6821	1112	+	.	ID="RND-6_FAMILY-37714";TEgroup="ctg_10854%7CRND-6_FAMILY-37714%7C1";Tend="1494";Tstart="925";shortTE="F";uid="a396ff4b-0971-4fe5-86ba-339fc3cfeb06"
Mc10854	RepeatMasker	DNA/hAT-hAT19	6867	7521	2938	+	.	ID="RND-6_FAMILY-37714";Tend="1689";Tstart="939";shortTE="F";uid="0749c8ec-16ac-43a1-aff7-fab0456cc7cb"
Mc10854	RepeatMasker	DNA/MULE-MuDR	4370	4715	490	+	.	ID="MUDR5X_AP";TEgroup="ctg_10854%7CMUDR5X_AP%7C1";Tend="2639";Tstart="2082";shortTE="F";uid="960cb2d8-a94f-4e43-b92c-419866994975"
Mc10854	RepeatMasker	DNA/hAT-hAT19	6750	6902	495	-	.	ID="RND-5_FAMILY-7064";Tend="1143";Tstart="993";shortTE="F";uid="aa994631-29b5-4af1-8725-440385b19b3a"
Mc10854	RepeatMasker	DNA/Sola?	2410	3232	4996	-	.	ID="RND-6_FAMILY-12167";Tend="1390";Tstart="579";shortTE="F";uid="78f25f1b-ec00-41db-8ae5-13a028280072"
Mc10854	RepeatMasker	DNA/hAT-Tip100	3708	4376	5167	-	.	ID="RND-5_FAMILY-5610";Tend="1601";Tstart="907";shortTE="F";uid="3d094085-6c55-4619-b5b2-fe29ec56fca2"
Mc10855	RepeatMasker	DNA/hAT	7	197	697	+	.	ID="RND-5_FAMILY-3706";Tend="1617";Tstart="1449";shortTE="F";uid="e0f8b0d5-43e6-4192-939b-33b6b55e65c0"
Mc10855	RepeatMasker	Retroposon?	6949	7640	1920	+	.	ID="SINE2-1_AP";Tend="712";Tstart="1";shortTE="F";uid="42dfe307-c32f-48ff-b431-c92c30c188a2"
Mc10855	RepeatMasker	DNA/Ginger-1	3131	3336	530	-	.	ID="rnd-1_family-38";Tend="478";Tstart="76";shortTE="F";uid="1c2e53cb-9e62-439b-bb91-76aa9dfaf714"
Mc10855	RepeatMasker	DNA/Ginger-1	1813	2137	412	-	.	ID="RND-6_FAMILY-3412";Tend="1724";Tstart="1417";shortTE="F";uid="beda01c8-7b0c-4c31-9566-6ee36005df8c"
Mc10855	RepeatMasker	DNA/hAT-Tip100	1228	1581	1110	-	.	ID="DNA8-107_AP";Tend="467";Tstart="115";shortTE="F";uid="c085d7a0-ec49-4052-b84a-b54d64d19ecc"
Mc10856	RepeatMasker	DNA/Ginger-1	1889	2031	519	+	.	ID="GINGER1-1_AP";Tend="5172";Tstart="5032";shortTE="F";uid="3af09ccf-55fc-4d99-9d1c-2fd218f4ed92"
Mc10856	RepeatMasker	DNA/Kolobok-E	1935	2322	627	+	.	ID="KOLOBOKE-2_AP";Tend="1467";Tstart="1114";shortTE="F";uid="a85425c5-ee4b-4ee7-a78d-c166aa114aa3"
Mc10856	RepeatMasker	DNA/hAT	5389	5557	587	+	.	ID="RND-6_FAMILY-3341";Tend="351";Tstart="199";shortTE="F";uid="5c5d1d24-ad5d-4ade-a4d8-6e29db67c28c"
Mc10856	RepeatMasker	DNA/Ginger-1	1	797	2918	+	.	ID="RND-6_FAMILY-13505";Tend="1442";Tstart="677";shortTE="F";uid="3d3c3cd8-e5f2-49ca-bb39-6dc7f8509e2d"
Mc10856	RepeatMasker	DNA/Ginger-1	1600	1840	1198	+	.	ID="rnd-6_family-2746";Tend="1470";Tstart="411";shortTE="F";uid="c74787e8-9a3d-403e-b62b-42f39d7a6e9e"
Mc10856	RepeatMasker	Unknown	6030	6398	419	-	.	ID="RND-5_FAMILY-725";Tend="649";Tstart="293";shortTE="F";uid="f7b17e4e-2c1b-427a-b323-e4c466501420"
Mc10856	RepeatMasker	Retroposon?	767	1028	2617	-	.	ID="SINE2-2_AP";Tend="817";Tstart="1";shortTE="F";uid="e25bc66d-e55c-41cd-8dfd-b9dcce22d4c2"
Mc10856	RepeatMasker	DNA	972	1075	470	-	.	ID="RND-6_FAMILY-6109";Tend="790";Tstart="688";shortTE="F";uid="5e4d2736-ff7f-46f4-a2ba-0a4e161ea329"
Mc10856	RepeatMasker	DNA	1906	2041	692	-	.	ID="RND-6_FAMILY-6607";Tend="435";Tstart="303";shortTE="F";uid="f004dda8-fe99-46d6-b74c-ea2639793b69"
Mc10856	RepeatMasker	DNA/Kolobok-E	2042	2258	497	-	.	ID="KOLOBOKE-3_AP";Tend="2161";Tstart="1720";shortTE="F";uid="f4af1cd1-83b0-47cb-98c0-6e9bbd8a5ed0"
Mc10856	RepeatMasker	DNA/hAT-Tip100	3917	4156	1264	-	.	ID="RND-6_FAMILY-4788";Tend="748";Tstart="513";shortTE="F";uid="e9a01142-45b0-41b1-a5f1-43a40ac572e7"
Mc10856	RepeatMasker	DNA/Kolobok-E	1027	1599	1338	-	.	ID="rnd-6_family-20546";Tend="366";Tstart="10";shortTE="F";uid="5616fb38-3790-4737-aff7-6b4fe020b481"
Mc10856	RepeatMasker	DNA/MULE-MuDR	7211	7432	1759	-	.	ID="RND-6_FAMILY-5637";Tend="1248";Tstart="1012";shortTE="F";uid="8f1b11f4-4510-473a-9c07-38e26f78f82e"
Mc10856	RepeatMasker	Retroposon?	2259	2447	514	-	.	ID="SINE2-1_AP";Tend="1351";Tstart="1173";shortTE="F";uid="651222ac-4fe2-4c58-8cdf-2442a56fde93"
Mc10856	RepeatMasker	Unknown	6595	6696	454	-	.	ID="RND-5_FAMILY-725";Tend="642";Tstart="541";shortTE="F";uid="489540c4-aa9a-4911-a56b-3f36b5a517aa"
Mc10856	RepeatMasker	DNA/MULE-MuDR	6775	6951	1537	-	.	ID="RND-6_FAMILY-5637";Tend="1424";Tstart="1249";shortTE="F";uid="940aca12-f6a9-48a0-af72-47224749d434"
Mc10857	RepeatMasker	Unknown	6502	6764	1229	+	.	ID="RND-6_FAMILY-4001";Tend="1479";Tstart="1113";shortTE="F";uid="e4ebecaa-c5d6-4ffd-8722-d0d5c1731e6f"
Mc10857	RepeatMasker	DNA/hAT-Tip100	5117	5442	844	+	.	ID="HAT-N2_LMI";Tend="897";Tstart="588";shortTE="F";uid="1cf68d5b-f327-4209-9fcd-568af73b9762"
Mc10857	RepeatMasker	Unknown	1963	2140	953	+	.	ID="RND-5_FAMILY-4649";Tend="1125";Tstart="950";shortTE="F";uid="d897a5df-21bb-4446-82f4-abb853ba731b"
Mc10857	RepeatMasker	DNA/Ginger	1	1462	10835	+	.	ID="RND-1_FAMILY-6";Tend="2425";Tstart="890";shortTE="F";uid="f200e050-8d24-413b-910e-f126a8defd0b"
Mc10857	RepeatMasker	Unknown	6181	6949	3003	-	.	ID="RND-1_FAMILY-20";TEgroup="ctg_10857%7CRND-1_FAMILY-20%7C1";Tend="1565";Tstart="898";shortTE="F";uid="72c5ad0f-bb3f-4aca-886f-2c89166361e4"
Mc10858	RepeatMasker	DNA/Ginger-1	7669	7864	617	+	.	ID="GINGER1-1_AP";Tend="5197";Tstart="5015";shortTE="F";uid="7850467e-3892-4947-84e2-5a51b5f562a9"
Mc10858	RepeatMasker	DNA/Ginger	1	914	6857	+	.	ID="RND-1_FAMILY-6";Tend="2405";Tstart="1489";shortTE="F";uid="3c6e413a-0728-4ac0-a216-9a5d22cca621"
Mc10858	RepeatMasker	DNA/Ginger	6983	7247	493	+	.	ID="RND-1_FAMILY-6";Tend="1210";Tstart="954";shortTE="F";uid="d25b958c-a9f2-4766-a27e-5603ad70df97"
Mc10858	RepeatMasker	DNA/P	1513	1750	698	+	.	ID="P-2_AP";Tend="3979";Tstart="3758";shortTE="F";uid="deea4a56-991c-40bb-b060-52c8de5a1f5a"
Mc10858	RepeatMasker	DNA/TcMar-m44	1740	2126	998	-	.	ID="RND-4_FAMILY-1477";Tend="387";Tstart="5";shortTE="F";uid="6b257e8c-cd6e-4e14-9e4b-3bd9679cbe3a"
Mc10858	RepeatMasker	DNA/Ginger-1	709	951	1201	-	.	ID="GINGER1-1_AP";Tend="3411";Tstart="3141";shortTE="F";uid="f641ca5f-bdf3-4f0d-b38c-f3b8071cd162"
Mc10858	RepeatMasker	Retroposon?	7397	7667	610	-	.	ID="SINE2-1_AP";Tend="1344";Tstart="1077";shortTE="F";uid="099925c3-6dc0-42de-acfc-20b9f7612387"
Mc10858	RepeatMasker	LINE/I	367	708	449	-	.	ID="RND-6_FAMILY-12485";Tend="1845";Tstart="1321";shortTE="F";uid="3d3b3968-0805-4cff-94c0-5a42f393cd83"
Mc10859	RepeatMasker	DNA	806	960	420	+	.	ID="RND-6_FAMILY-5216";Tend="1450";Tstart="1303";shortTE="F";uid="919f859b-ce6b-4aaf-87ec-fdeecb8721b3"
Mc10859	RepeatMasker	DNA/Ginger-1	4283	4737	985	+	.	ID="rnd-6_family-13505";Tend="2571";Tstart="1936";shortTE="F";uid="ab737128-5e32-4d4b-85c6-5408b9687501"
Mc10859	RepeatMasker	Retroposon?	3900	4672	1367	-	.	ID="SINE2-1_AP";Tend="549";Tstart="1";shortTE="F";uid="a286f665-bdd8-4b3a-8fe5-4d0fd5dfa400"
Mc10859	RepeatMasker	DNA/hAT-Ac	513	939	1515	-	.	ID="DNA8-93_AP";Tend="438";Tstart="1";shortTE="F";uid="6d513e31-9aea-44fc-a7f9-1c87e9dc693c"
Mc10859	RepeatMasker	DNA/MULE-MuDR	5	189	833	-	.	ID="RND-6_FAMILY-22925";Tend="983";Tstart="781";shortTE="F";uid="85a21ceb-363e-4e57-88c8-0171deb498e3"
Mc1086	RepeatMasker	DNA/Ginger-1	17643	17995	495	+	.	ID="RND-6_FAMILY-13505";Tend="1963";Tstart="1612";shortTE="F";uid="dd82e59a-2179-4598-a308-ba826b3ab1c8"
Mc1086	RepeatMasker	DNA/Ginger-1	9012	9584	4438	+	.	ID="RND-1_FAMILY-4";Tend="1308";Tstart="739";shortTE="F";uid="f8f75955-d702-4194-a397-b71201fb7762"
Mc1086	RepeatMasker	DNA/hAT-Tip100	16464	16644	1134	+	.	ID="RND-5_FAMILY-9082";Tend="1155";Tstart="954";shortTE="F";uid="64702f38-a2ef-4884-bef0-d504a61925d3"
Mc1086	RepeatMasker	Retroposon?	48622	48774	755	+	.	ID="RND-6_FAMILY-19654";Tend="1244";Tstart="1091";shortTE="F";uid="3146be7f-1d37-4499-a647-945f5ad0fe91"
Mc1086	RepeatMasker	Unknown	8291	8434	645	+	.	ID="RND-1_FAMILY-321";Tend="1269";Tstart="1138";shortTE="F";uid="ec97bf46-8d1b-47eb-9465-f3bcf5bb7d22"
Mc1086	RepeatMasker	LINE/R1	8548	8682	700	+	.	ID="SART-9_API";Tend="3670";Tstart="3531";shortTE="F";uid="a83c56dd-db05-4de1-91aa-bd7024755b75"
Mc1086	RepeatMasker	Unknown	39540	40003	3121	+	.	ID="RND-6_FAMILY-5066";Tend="1497";Tstart="1061";shortTE="F";uid="1d612dc0-8a1a-4e87-b851-d445f44d2626"
Mc1086	RepeatMasker	RC/Helitron	42701	42888	1496	-	.	ID="RND-6_FAMILY-18865";Tend="1092";Tstart="907";shortTE="F";uid="31e386d6-3e13-4ff2-b931-b3ca6b8f09fa"
Mc1086	RepeatMasker	Unknown	3106	3232	817	-	.	ID="RND-6_FAMILY-383";Tend="1519";Tstart="1395";shortTE="F";uid="6b4c0621-0c58-4678-840a-7af4ccbedbbc"
Mc1086	RepeatMasker	Retroposon?	17996	18916	2344	-	.	ID="SINE2-1_AP";TEgroup="ctg_1086%7CSINE2-1_AP%7C1";Tend="1409";Tstart="81";shortTE="F";uid="a1cf3513-5e03-4f5c-b397-4cf5e3748b24"
Mc1086	RepeatMasker	DNA/hAT-hATm	49643	50093	3827	-	.	ID="RND-5_FAMILY-1049";Tend="1544";Tstart="1094";shortTE="F";uid="40a3436f-7b91-4b43-bca2-915db497b100"
Mc1086	RepeatMasker	Unknown	8682	8850	542	-	.	ID="RND-6_FAMILY-12798";Tend="1337";Tstart="1179";shortTE="F";uid="11523f71-a4af-4354-9062-73c5fdd5dcb0"
Mc1086	RepeatMasker	DNA/MULE-MuDR	19	808	1716	-	.	ID="RND-6_FAMILY-1249";TEgroup="ctg_1086%7CRND-6_FAMILY-1249%7C1";Tend="1531";Tstart="711";shortTE="F";uid="f58ca7d3-beea-415d-9904-bf86da60256a"
Mc1086	RepeatMasker	DNA	47229	48036	2523	-	.	ID="DNA4-2_AP";Tend="769";Tstart="1";shortTE="F";uid="37845f4a-60e7-4aff-9e57-3d7b25c0e1b6"
Mc1086	RepeatMasker	Unknown	3814	4334	3594	-	.	ID="RND-6_FAMILY-383";Tend="1402";Tstart="897";shortTE="F";uid="7fcfbb06-e31e-44aa-9b00-28d3b07d709d"
Mc1086	RepeatMasker	Unknown	6555	7363	6113	-	.	ID="RND-6_FAMILY-973";Tend="1540";Tstart="690";shortTE="F";uid="a9ed0a7a-64b6-44ef-857d-0048077d56ff"
Mc1086	RepeatMasker	DNA/Ginger	9685	10460	6162	-	.	ID="RND-1_FAMILY-6";Tend="1493";Tstart="696";shortTE="F";uid="ebb8ef47-19ea-4a85-9244-4174e219f18b"
Mc1086	RepeatMasker	DNA/Sola-1	17566	17757	401	-	.	ID="RND-6_FAMILY-7555";Tend="1607";Tstart="1414";shortTE="F";uid="4bba3621-d415-4c62-a419-84ab249defd0"
Mc1086	RepeatMasker	Unknown	2763	2894	870	-	.	ID="RND-6_FAMILY-383";Tend="1642";Tstart="1511";shortTE="F";uid="cb59c95f-b88f-4065-9ece-8ef2367f57be"
Mc1086	RepeatMasker	DNA	41867	42552	2761	-	.	ID="RND-5_FAMILY-6687";Tend="1569";Tstart="883";shortTE="F";uid="52773a08-e44c-4194-a9a6-0ba9c3d5392e"
Mc1086	RepeatMasker	DNA/hAT-hATm	45360	45732	1661	-	.	ID="HAT-4B_AP";Tend="409";Tstart="1";shortTE="F";uid="407f90db-1a02-462a-a893-3e347c2e12a1"
Mc1086	RepeatMasker	DNA/hAT-Tip100	3233	3813	2104	-	.	ID="hat-n16_ap";Tend="615";Tstart="1";shortTE="F";uid="640d4fe4-76eb-41a1-ae11-cdf795cb0aff"
Mc1086	RepeatMasker	DNA/hAT-Tip100	40108	40375	1879	-	.	ID="RND-6_FAMILY-29500";Tend="285";Tstart="17";shortTE="F";uid="01a0b261-9a0c-4d6c-bdad-9ffaafb9818c"
Mc1086	RepeatMasker	Unknown	8062	8249	450	-	.	ID="RND-1_FAMILY-182";Tend="1386";Tstart="1220";shortTE="F";uid="461c7a15-46bc-4dc4-a377-2ec084631852"
Mc1086	RepeatMasker	Unknown	10709	11219	2926	-	.	ID="RND-5_FAMILY-531";Tend="1329";Tstart="794";shortTE="F";uid="7b73113a-e483-44d6-9abb-dc1a3df8933a"
Mc1086	RepeatMasker	DNA/MULE-MuDR	49003	49141	672	-	.	ID="RND-5_FAMILY-4344";Tend="856";Tstart="726";shortTE="F";uid="268aa57c-382d-4194-81af-b9ce0786ad37"
Mc10860	RepeatMasker	DNA	2026	2272	842	+	.	ID="RND-1_FAMILY-307";Tend="1455";Tstart="1238";shortTE="F";uid="db1f2514-43de-49ba-a9c3-92dac97d1ae0"
Mc10861	RepeatMasker	Unknown	3750	3906	1166	+	.	ID="RND-6_FAMILY-5382";Tend="625";Tstart="480";shortTE="F";uid="997b73b0-8ead-4adf-af93-6e0273bf1e9f"
Mc10861	RepeatMasker	LINE/I-Jockey	4119	4409	518	+	.	ID="RND-6_FAMILY-1859";Tend="1864";Tstart="1577";shortTE="F";uid="26a615b8-f0cd-45c6-b91f-16fb5cd61546"
Mc10861	RepeatMasker	LINE/I-Jockey	4694	5932	1592	+	.	ID="RND-5_FAMILY-4747";Tend="1513";Tstart="321";shortTE="F";uid="7fb282ef-6ef5-4f78-83b1-70b4be521628"
Mc10861	RepeatMasker	DNA/hAT-Ac	377	807	3228	+	.	ID="RND-6_FAMILY-535";Tend="856";Tstart="367";shortTE="F";uid="aaa6e53e-be61-40b7-994a-351f0fd2ccbf"
Mc10861	RepeatMasker	DNA/hAT-Ac	6336	7934	3604	-	.	ID="hat-2_ap";Tend="2745";Tstart="1238";shortTE="F";uid="1dd46638-1d68-4595-bc0e-5ae62550d815"
Mc10861	RepeatMasker	Unknown	5980	6332	684	-	.	ID="RND-5_FAMILY-11497";TEgroup="ctg_10861%7CRND-5_FAMILY-11497%7C1";Tend="1346";Tstart="828";shortTE="F";uid="e312dcb7-94c8-4515-a4db-55e01d5a2720"
Mc10862	RepeatMasker	DNA/hAT	644	823	516	+	.	ID="RND-5_FAMILY-4694";TEgroup="ctg_10862%7CRND-5_FAMILY-4694%7C1";Tend="523";Tstart="351";shortTE="T";uid="d916ec43-3590-4a8e-8099-101bbe63b313"
Mc10862	RepeatMasker	DNA/hAT	7263	7870	3731	+	.	ID="RND-1_FAMILY-298";Tend="1469";Tstart="887";shortTE="F";uid="fc93980e-c1b4-4992-beaf-a3aee508f946"
Mc10862	RepeatMasker	DNA/hAT	679	812	667	-	.	ID="RND-6_FAMILY-12497";Tend="1047";Tstart="924";shortTE="F";uid="88edcb69-bc4b-4f52-8fe2-77e8a79a2c47"
Mc10863	RepeatMasker	DNA/Ginger-1	3637	3797	425	+	.	ID="RND-6_FAMILY-3412";Tend="692";Tstart="518";shortTE="F";uid="0b316082-0c84-4485-8fb6-f71a4a1de495"
Mc10863	RepeatMasker	Retroposon?	6948	7330	767	+	.	ID="RND-1_FAMILY-311";Tend="622";Tstart="236";shortTE="F";uid="855eab94-a490-4b0a-9c59-6f9cc2165365"
Mc10863	RepeatMasker	Retroposon?	1916	2162	591	+	.	ID="SINE2-1_AP";Tend="1409";Tstart="1137";shortTE="F";uid="0007974c-670f-48d0-8b03-15519464d66e"
Mc10863	RepeatMasker	DNA/Ginger-1	1516	1895	523	+	.	ID="rnd-1_family-4";Tend="2259";Tstart="1934";shortTE="F";uid="d630f2cb-4a86-43e9-9231-5d17060376fa"
Mc10863	RepeatMasker	Unknown	7689	7862	400	+	.	ID="RND-5_FAMILY-9632";Tend="1168";Tstart="995";shortTE="F";uid="b086ee79-b12e-4444-9d9f-a75202a7c301"
Mc10863	RepeatMasker	Unknown	2455	3133	4886	-	.	ID="RND-1_FAMILY-15";Tend="1570";Tstart="900";shortTE="F";uid="2ae35072-926d-4036-82f1-2fb157e6acdd"
Mc10863	RepeatMasker	Retroposon?	3655	4441	1114	-	.	ID="SINE2-1_AP";Tend="1723";Tstart="887";shortTE="F";uid="6ad451a7-b5d5-4f62-b751-3b0442ab6e3b"
Mc10864	RepeatMasker	Unknown	1614	2077	3273	+	.	ID="RND-6_FAMILY-9760";Tend="466";Tstart="3";shortTE="F";uid="e5da1162-0c90-4081-b505-c681f29e6c7f"
Mc10864	RepeatMasker	LTR/Gypsy	6855	8240	3417	+	.	ID="RND-5_FAMILY-345";TEgroup="ctg_10864%7CRND-5_FAMILY-345%7C1";Tend="1934";Tstart="309";shortTE="F";uid="7368c558-4fc3-4b15-b739-6e824021d1d4"
Mc10864	RepeatMasker	Unknown	8578	9861	784	+	.	ID="RND-1_FAMILY-141";TEgroup="ctg_10864%7CRND-1_FAMILY-141%7C1";Tend="1043";Tstart="11";shortTE="F";uid="6273a6ad-87fb-49fe-bebc-e0917764694a"
Mc10864	RepeatMasker	Unknown	2077	2614	2406	+	.	ID="RND-1_FAMILY-146";Tend="1407";Tstart="934";shortTE="F";uid="6480eae0-ef86-40db-8129-519830f60e65"
Mc10864	RepeatMasker	LTR/Gypsy	8484	8660	808	-	.	ID="RND-5_FAMILY-3796";Tend="1235";Tstart="1059";shortTE="F";uid="6fde8044-b8c4-49d9-ad86-7776670b428e"
Mc10864	RepeatMasker	DNA/PIF-Harbinger	3844	4613	855	-	.	ID="harbinger1_dya";Tend="1727";Tstart="1154";shortTE="F";uid="73b75f5c-cdb2-435a-904b-a0657b13ace8"
Mc10864	RepeatMasker	Unknown	1	199	1761	-	.	ID="RND-1_FAMILY-300";Tend="763";Tstart="565";shortTE="F";uid="7da14f55-542b-47c1-9d66-685c62ce30b4"
Mc10865	RepeatMasker	Unknown	156	425	1642	+	.	ID="RND-6_FAMILY-2823";Tend="1237";Tstart="978";shortTE="F";uid="1aaaed53-bd89-4107-afb0-00a516b6b8e5"
Mc10865	RepeatMasker	DNA	1456	2378	2838	+	.	ID="rnd-6_family-12417";Tend="1728";Tstart="727";shortTE="F";uid="06245a9c-5d30-494c-aa31-aca576865d03"
Mc10865	RepeatMasker	DNA/TcMar-Pogo	7405	7568	563	+	.	ID="rnd-6_family-19814";Tend="1324";Tstart="1044";shortTE="F";uid="48918d7d-504a-4bd4-9743-5b673c973575"
Mc10865	RepeatMasker	DNA/hAT-Tip100	2060	2438	2857	-	.	ID="RND-5_FAMILY-8055";Tend="1190";Tstart="804";shortTE="F";uid="88f7d429-3ad3-4e22-b01c-33049f42d473"
Mc10865	RepeatMasker	DNA/Ginger-2	5458	5838	895	-	.	ID="RND-5_FAMILY-1744";Tend="1810";Tstart="1462";shortTE="F";uid="1eee4f7c-404a-4e5a-b2d3-d4685e0f3f43"
Mc10865	RepeatMasker	DNA/Ginger-2	6510	6615	416	-	.	ID="RND-5_FAMILY-1744";Tend="991";Tstart="884";shortTE="F";uid="e7dddf81-d1e6-4823-be30-0b7e606c03ad"
Mc10865	RepeatMasker	Unknown	119	265	564	-	.	ID="RND-1_FAMILY-233";Tend="502";Tstart="351";shortTE="F";uid="3b1433c5-d2e9-4ab8-abc0-495162f5959c"
Mc10865	RepeatMasker	DNA/hAT-Tip100	1136	1474	2918	-	.	ID="RND-5_FAMILY-8055";Tend="1506";Tstart="1172";shortTE="F";uid="787096b4-47b2-48e9-b4fe-62a9ec02c1b7"
Mc10866	RepeatMasker	DNA/TcMar-Pogo	1273	1578	454	+	.	ID="RND-6_FAMILY-15601";Tend="1447";Tstart="1119";shortTE="F";uid="1708a3ed-6eb4-4248-b80b-26214c4278c9"
Mc10867	RepeatMasker	DNA/Kolobok-E	4757	4935	430	+	.	ID="KOLOBOKE-2_AP";Tend="1320";Tstart="1119";shortTE="F";uid="965bcb14-e6d8-4fd4-9abd-d58e22e5a128"
Mc10867	RepeatMasker	Unknown	2360	2672	989	+	.	ID="RND-5_FAMILY-3157";Tend="1363";Tstart="1029";shortTE="F";uid="2e630dc9-71b9-4c23-b4a8-c6c135639ffe"
Mc10867	RepeatMasker	Unknown	2165	2314	858	+	.	ID="RND-5_FAMILY-730";Tend="1073";Tstart="919";shortTE="F";uid="084969f0-7076-435d-98fb-652876dc2396"
Mc10867	RepeatMasker	DNA/hAT-Tip100	3778	3971	409	-	.	ID="RND-6_FAMILY-13765";Tend="649";Tstart="476";shortTE="F";uid="d613c483-adc9-45c2-aad0-48243184e67a"
Mc10867	RepeatMasker	DNA	4726	4914	469	-	.	ID="RND-6_FAMILY-6607";Tend="425";Tstart="250";shortTE="F";uid="379043f1-cb73-4c92-b504-9ab7a3296276"
Mc10868	RepeatMasker	DNA/Sola-1	5754	6574	511	+	.	ID="SOLA1-8_AP";Tend="3089";Tstart="2243";shortTE="F";uid="d8900a4a-1e36-45c4-ab91-37c7879ddaf4"
Mc10868	RepeatMasker	RC/Helitron	7623	7931	1774	+	.	ID="RND-5_FAMILY-409";Tend="771";Tstart="463";shortTE="F";uid="a89b2125-15fc-479e-bc04-4fa1790a0097"
Mc10868	RepeatMasker	DNA/hAT-Tip100	2663	2928	716	+	.	ID="RND-5_FAMILY-1688";Tend="963";Tstart="669";shortTE="F";uid="7c744a6f-0873-4ef4-940c-3ca66e1094d8"
Mc10868	RepeatMasker	Unknown	1397	2092	4747	-	.	ID="RND-1_FAMILY-284";Tend="1516";Tstart="846";shortTE="F";uid="c27d8950-6957-4d2b-b8b2-ae9b3063917e"
Mc10868	RepeatMasker	DNA/Ginger-1	422	1150	5020	-	.	ID="rnd-6_family-11732";Tend="1184";Tstart="557";shortTE="F";uid="f39f9b45-5886-4c11-87d8-69bf56ac5dcc"
Mc10869	RepeatMasker	Unknown	999	1474	1350	+	.	ID="RND-6_FAMILY-1165";Tend="1094";Tstart="574";shortTE="F";uid="d0b7d8d7-33fe-405f-8ecf-59bdef306517"
Mc10869	RepeatMasker	Unknown	7465	7875	2971	-	.	ID="RND-5_FAMILY-773";Tend="794";Tstart="393";shortTE="F";uid="f6ca20ad-7921-4d1a-a04d-1d3c1cf0bbc5"
Mc1087	RepeatMasker	Unknown	18745	19461	4012	+	.	ID="RND-5_FAMILY-9949";Tend="1589";Tstart="852";shortTE="F";uid="1f485527-efc6-4aab-9877-72fc50f13ac4"
Mc1087	RepeatMasker	DNA	20546	20912	601	+	.	ID="DNA4-2_AP";Tend="390";Tstart="2";shortTE="F";uid="d77c0528-2cf4-405c-98f0-e69884adaedb"
Mc1087	RepeatMasker	Unknown	37325	37611	722	+	.	ID="RND-6_FAMILY-26297";Tend="760";Tstart="472";shortTE="F";uid="4293efbf-2e53-4419-bfb5-3f6783052909"
Mc1087	RepeatMasker	DNA/hAT-Tip100	9776	9964	1357	+	.	ID="RND-5_FAMILY-9082";Tend="1149";Tstart="955";shortTE="F";uid="6a04d00a-0747-4c00-985e-c0def4e91bef"
Mc1087	RepeatMasker	RC/Helitron	4683	4942	1702	+	.	ID="RND-6_FAMILY-18865";Tend="1150";Tstart="908";shortTE="F";uid="9ffb3769-7f03-40d8-b77a-ed66911ccd8b"
Mc1087	RepeatMasker	LTR/Gypsy	15402	15546	1027	+	.	ID="RND-6_FAMILY-2848";Tend="1432";Tstart="1271";shortTE="F";uid="80e55a6d-b9e5-4b97-bfbc-ad25568584ee"
Mc1087	RepeatMasker	Unknown	13573	13697	401	+	.	ID="RND-1_FAMILY-196";Tend="1227";Tstart="1102";shortTE="F";uid="a57fcd4c-cce7-4cf2-9458-ace1d23ea020"
Mc1087	RepeatMasker	Unknown	2355	2646	2623	+	.	ID="RND-1_FAMILY-196";Tend="1188";Tstart="897";shortTE="F";uid="8ad037de-8d09-49b5-9d72-6ec16116c03f"
Mc1087	RepeatMasker	DNA/Kolobok-E	11804	12014	545	+	.	ID="KOLOBOKE-2_AP";Tend="1320";Tstart="1119";shortTE="F";uid="91860f8e-8cea-452c-b9bf-361d9265368f"
Mc1087	RepeatMasker	DNA/Kolobok-E	12265	12647	861	+	.	ID="rnd-6_family-12898";Tend="1508";Tstart="1209";shortTE="F";uid="c2f2ce23-d37b-4253-a407-cfb54c6322b0"
Mc1087	RepeatMasker	Unknown	34734	34948	566	+	.	ID="RND-5_FAMILY-2136";Tend="611";Tstart="418";shortTE="F";uid="19cc71c6-7594-4827-a05f-e8746b379709"
Mc1087	RepeatMasker	Unknown	15206	15401	652	+	.	ID="RND-6_FAMILY-159";Tend="1369";Tstart="1053";shortTE="F";uid="bd2e4d15-ee98-4c0e-8a4d-43417d7b3c9b"
Mc1087	RepeatMasker	DNA/MULE-NOF	6048	6249	601	+	.	ID="REHAVKUS1_AP";Tend="208";Tstart="2";shortTE="F";uid="61383ae3-3f64-4463-83dc-6000a78d1c11"
Mc1087	RepeatMasker	LTR/Gypsy	33073	33505	2305	+	.	ID="RND-6_FAMILY-9232";Tend="1167";Tstart="699";shortTE="F";uid="7382acc8-7951-4975-960d-118aa4d6352a"
Mc1087	RepeatMasker	DNA	38311	38539	580	+	.	ID="RND-6_FAMILY-6607";Tend="431";Tstart="224";shortTE="F";uid="fe599e01-4504-439a-8b3c-429e72f45280"
Mc1087	RepeatMasker	LINE/L2	40347	40640	1966	-	.	ID="RND-6_FAMILY-2473";Tend="1312";Tstart="1023";shortTE="F";uid="986b1589-eb1e-43f3-944b-2e1257d20c74"
Mc1087	RepeatMasker	Unknown	45632	46220	4697	-	.	ID="RND-6_FAMILY-10817";Tend="1503";Tstart="919";shortTE="F";uid="e1495b2b-1a9d-40d4-baff-59fd1a47d34e"
Mc1087	RepeatMasker	Retroposon?	28710	28901	484	-	.	ID="SINE2-1_AP";Tend="962";Tstart="771";shortTE="F";uid="715d23e9-5654-4fc6-893d-6aa9822d0ebb"
Mc1087	RepeatMasker	DNA/Ginger	11698	11937	415	-	.	ID="RND-5_FAMILY-2916";Tend="2043";Tstart="1777";shortTE="F";uid="ba690a9e-be4f-40c1-b255-987de1892d63"
Mc1087	RepeatMasker	LTR/Gypsy	14664	14960	1978	-	.	ID="RND-6_FAMILY-2848";Tend="1442";Tstart="1112";shortTE="F";uid="e31b423d-4f80-42eb-9c2c-138f5713b06b"
Mc1087	RepeatMasker	DNA/hAT	28309	28446	742	-	.	ID="RND-6_FAMILY-19607";Tend="761";Tstart="624";shortTE="F";uid="68d73460-b423-47a9-b2d1-e0a25c274aac"
Mc1087	RepeatMasker	DNA/hAT-Tip100	971	1242	443	-	.	ID="HAT-3_LMI";Tend="3485";Tstart="3216";shortTE="F";uid="341045ae-4be4-4e62-a3ba-1fd324b361ff"
Mc1087	RepeatMasker	DNA/MULE-MuDR	38641	38869	716	-	.	ID="RND-5_FAMILY-143";Tend="1416";Tstart="1148";shortTE="F";uid="32f54eb0-a618-4417-b449-0f8804bacad3"
Mc1087	RepeatMasker	Unknown	34948	35301	1182	-	.	ID="RND-6_FAMILY-9654";Tend="1275";Tstart="843";shortTE="F";uid="acd5ea22-2ba1-4dbd-b43c-ebd4d100c976"
Mc1087	RepeatMasker	LTR/Gypsy	33972	34422	2310	-	.	ID="RND-6_FAMILY-9232";Tend="1169";Tstart="722";shortTE="F";uid="6ac71d9c-90b6-4363-824b-602a9637637d"
Mc1087	RepeatMasker	DNA/Ginger-1	38339	38569	753	-	.	ID="RND-6_FAMILY-2746";Tend="508";Tstart="282";shortTE="F";uid="b518cea5-a42b-4d89-bb5e-6cc2a3187a4c"
Mc1087	RepeatMasker	DNA/Ginger	39028	39951	6567	-	.	ID="RND-5_FAMILY-2916";Tend="1286";Tstart="351";shortTE="F";uid="a6d5ebb4-4ad3-4511-9b68-fe52e655f282"
Mc1087	RepeatMasker	DNA/TcMar-Tc1	3434	3748	505	-	.	ID="RND-6_FAMILY-3848";TEgroup="ctg_1087%7CRND-6_FAMILY-3848%7C1";Tend="1121";Tstart="684";shortTE="T";uid="f0f41d32-ff54-46a6-a4ea-b0408af9323d"
Mc1087	RepeatMasker	DNA/hAT-Tip100	1273	2352	512	-	.	ID="RND-6_FAMILY-3045";TEgroup="ctg_1087%7CRND-6_FAMILY-3045%7C1";Tend="1742";Tstart="761";shortTE="F";uid="cdc11d24-6be0-42e5-b6ff-0b5792683773"
Mc1087	RepeatMasker	DNA/hAT-Tip100	2646	3346	4575	-	.	ID="RND-6_FAMILY-3045";Tend="773";Tstart="95";shortTE="F";uid="2dfee4a0-68ca-4538-be2d-662b27dffdde"
Mc1087	RepeatMasker	Retroposon?	12015	12194	452	-	.	ID="SINE2-1_AP";Tend="1998";Tstart="1283";shortTE="F";uid="27559e53-91fa-42fe-a571-3793df9a4aa8"
Mc1087	RepeatMasker	DNA	22978	23260	425	-	.	ID="dna4-2_ap";TEgroup="ctg_1087%7Cdna4-2_ap%7C1";Tend="769";Tstart="1";shortTE="T";uid="47445cab-af3b-4b3f-a33e-179cfaaf96fc"
Mc1087	RepeatMasker	Retroposon?	6355	6529	479	-	.	ID="SINE2-1_AP";Tend="1168";Tstart="992";shortTE="F";uid="0cc4b966-d1b3-47cb-b3f2-9559c018ba32"
Mc1087	RepeatMasker	Retroposon?	49803	50086	1667	-	.	ID="RND-6_FAMILY-21009";Tend="1223";Tstart="967";shortTE="F";uid="23fe987a-696c-45a2-9530-ed650e45b6fe"
Mc10870	RepeatMasker	DNA/hAT-Charlie	284	1079	5266	+	.	ID="RND-6_FAMILY-18888";Tend="1501";Tstart="743";shortTE="F";uid="3593b532-20b8-4c71-a133-935482664947"
Mc10871	RepeatMasker	Unknown	3529	4213	5804	-	.	ID="RND-1_FAMILY-260";Tend="1348";Tstart="660";shortTE="F";uid="db302fd7-f86b-471f-b19a-0a31e70e210c"
Mc10871	RepeatMasker	DNA/MULE-NOF	7733	7907	496	-	.	ID="RND-5_FAMILY-252";Tend="1149";Tstart="974";shortTE="F";uid="b8ab92f0-3d72-4268-bb6c-83be6a9c48dd"
Mc10871	RepeatMasker	DNA/hAT-Tip100	7456	7732	1782	-	.	ID="RND-5_FAMILY-5627";Tend="1729";Tstart="1481";shortTE="F";uid="85c38672-202b-4c87-8ee4-95c0713c2aad"
Mc10872	RepeatMasker	DNA	7452	7899	508	-	.	ID="DNA4-2_AP";Tend="769";Tstart="305";shortTE="F";uid="fe4f6cf9-f137-4da7-ae1c-3ad473311880"
Mc10873	RepeatMasker	DNA	7025	7138	1005	+	.	ID="DNA3-5_AP";Tend="134";Tstart="22";shortTE="F";uid="35ed8f7d-ea0e-43f8-9389-a692792c3270"
Mc10873	RepeatMasker	DNA	3040	3444	2186	+	.	ID="TTAA3B_AP";Tend="436";Tstart="24";shortTE="F";uid="2e22a594-de81-40df-8c6c-01de71f2ee03"
Mc10873	RepeatMasker	DNA	1685	1927	883	+	.	ID="RND-6_FAMILY-4696";Tend="702";Tstart="465";shortTE="F";uid="9eb542f1-5a02-4cdd-925e-99de85aa1ffc"
Mc10873	RepeatMasker	RC/Helitron	6388	6877	3532	-	.	ID="RND-1_FAMILY-264";Tend="1524";Tstart="996";shortTE="F";uid="359154aa-67a8-4eba-a11f-444d7c88b4c4"
Mc10873	RepeatMasker	RC/Helitron	7139	7700	3767	-	.	ID="RND-1_FAMILY-264";Tend="1111";Tstart="557";shortTE="F";uid="d612b0e7-8c23-4c13-beb0-f17d10a26eaf"
Mc10873	RepeatMasker	DNA	6899	7024	972	-	.	ID="DNA3-1_AP";Tend="126";Tstart="1";shortTE="F";uid="29534e51-f170-4290-824f-236a58e02e67"
Mc10874	RepeatMasker	DNA/TcMar-Mariner	1003	1104	447	-	.	ID="MARINER-N13_HSAL";Tend="506";Tstart="404";shortTE="F";uid="5b85f51f-48a1-4a4d-b980-2a30dcb91908"
Mc10875	RepeatMasker	Unknown	1421	1913	1576	+	.	ID="RND-5_FAMILY-1691";Tend="1130";Tstart="628";shortTE="F";uid="5b36f2fe-22fb-449c-bb60-b0769fa9ae6d"
Mc10875	RepeatMasker	DNA/hAT-hAT19	5213	5941	4382	+	.	ID="RND-6_FAMILY-15395";Tend="1225";Tstart="524";shortTE="F";uid="c6a50377-67a8-4ca3-bf00-f8ad8049cb9f"
Mc10875	RepeatMasker	LINE/I	892	1222	2529	+	.	ID="RND-6_FAMILY-11822";Tend="1359";Tstart="1034";shortTE="F";uid="2bf7fa53-d5d7-42a1-89c8-d3e2eb67636c"
Mc10875	RepeatMasker	DNA/hAT-Charlie	7438	7646	1798	-	.	ID="RND-6_FAMILY-2275";Tend="1177";Tstart="969";shortTE="F";uid="09e24c21-4522-49a0-af16-d00492a1f177"
Mc10875	RepeatMasker	LINE/CR1	4449	4648	407	-	.	ID="RND-6_FAMILY-7956";Tend="598";Tstart="401";shortTE="F";uid="ddfe4463-5a53-4730-be13-a8687d792323"
Mc10875	RepeatMasker	Retroposon?	7734	7898	1243	-	.	ID="SINE2-1_AP";Tend="1770";Tstart="1600";shortTE="F";uid="e3bb29b4-042b-453b-8ca7-1ae0bae3d171"
Mc10875	RepeatMasker	Unknown	5924	6274	1598	-	.	ID="RND-6_FAMILY-1723";Tend="765";Tstart="401";shortTE="F";uid="ce61b284-4799-452f-9124-d67d409730dd"
Mc10875	RepeatMasker	LINE/CR1	141	535	1464	-	.	ID="RND-6_FAMILY-29074";Tend="385";Tstart="1";shortTE="F";uid="97810aa0-8c12-45d5-a96b-20ed0e02856b"
Mc10875	RepeatMasker	DNA/hAT-hAT19	5086	5931	4079	-	.	ID="RND-6_FAMILY-13037";Tend="1618";Tstart="827";shortTE="F";uid="a3a1db03-a78e-4407-bf7f-67c5ccfed3f8"
Mc10875	RepeatMasker	Unknown	2461	4453	1656	-	.	ID="RND-5_FAMILY-2421";TEgroup="ctg_10875%7CRND-5_FAMILY-2421%7C1";Tend="1264";Tstart="9";shortTE="F";uid="764aae63-042d-4844-9b54-a338e3da31bc"
Mc10876	RepeatMasker	Retroposon?	5271	5719	1060	+	.	ID="SINE2-1_AP";Tend="1770";Tstart="1270";shortTE="F";uid="798f2907-0d15-42f1-b199-88e5389e7f4e"
Mc10876	RepeatMasker	DNA/Kolobok-E	2275	2553	1125	+	.	ID="KOLOBOKE-2_AP";Tend="1378";Tstart="1118";shortTE="F";uid="cb8c6095-83e6-45a1-b3b6-d0a95de6dba8"
Mc10876	RepeatMasker	Retroposon?	2569	2711	458	-	.	ID="RND-6_FAMILY-2276";Tend="2106";Tstart="1953";shortTE="F";uid="28ca9bd9-96a7-4561-9495-375e8fed5696"
Mc10876	RepeatMasker	Retroposon?	2232	2372	818	-	.	ID="SINE2-1_AP";Tend="1770";Tstart="1631";shortTE="F";uid="8098b491-ec85-4d3a-9ba8-e1cf850aaa1c"
Mc10876	RepeatMasker	Unknown	2715	3282	1517	-	.	ID="RND-1_FAMILY-15";TEgroup="ctg_10876%7CRND-1_FAMILY-15%7C1";Tend="1542";Tstart="883";shortTE="F";uid="e955e552-9be4-4170-9908-dfce25a20962"
Mc10876	RepeatMasker	DNA/hAT-Charlie	3778	4059	1475	-	.	ID="RND-6_FAMILY-18888";TEgroup="ctg_10876%7CRND-6_FAMILY-18888%7C1";Tend="1510";Tstart="645";shortTE="F";uid="9ba5d2d2-b652-498b-b746-7bd30615eed5"
Mc10877	RepeatMasker	LINE/R1	2125	3838	1228	+	.	ID="SART-1_API";Tend="5092";Tstart="3380";shortTE="F";uid="32735551-dace-4369-aafc-b448e8c8acf9"
Mc10877	RepeatMasker	Unknown	3998	4550	2581	+	.	ID="RND-6_FAMILY-14794";Tend="1200";Tstart="609";shortTE="F";uid="33556d62-2d3f-409b-a729-f91afd14ea28"
Mc10877	RepeatMasker	LTR/Gypsy	1	339	2834	-	.	ID="RND-6_FAMILY-4258";Tend="1017";Tstart="679";shortTE="F";uid="94299c80-0512-4e0b-bf42-ec46b4079631"
Mc10877	RepeatMasker	LTR/Gypsy	510	705	776	-	.	ID="RND-6_FAMILY-4258";Tend="693";Tstart="521";shortTE="F";uid="a15fdbb9-849a-42b0-82dd-038e5661d3fe"
Mc10878	RepeatMasker	DNA/Kolobok-E	4528	5268	518	+	.	ID="KOLOBOKE-2_AP";Tend="1896";Tstart="1129";shortTE="F";uid="13e8fb40-9b35-44bf-9ae7-0686781f6873"
Mc10878	RepeatMasker	LINE/I	2930	3224	1374	-	.	ID="RND-6_FAMILY-5269";Tend="1129";Tstart="833";shortTE="F";uid="0b798f64-638f-4b89-a7a9-977e0dc9706a"
Mc10878	RepeatMasker	DNA	3247	3904	409	-	.	ID="RND-6_FAMILY-528";Tend="866";Tstart="243";shortTE="F";uid="61da7700-0b61-40ac-9696-9001fb37c24a"
Mc10878	RepeatMasker	DNA/TcMar-Tc1	2	186	657	-	.	ID="MARINER-N12B_RPR";Tend="471";Tstart="287";shortTE="F";uid="da63ff11-e0f6-4d43-a663-17d50b8a3cec"
Mc10878	RepeatMasker	DNA/Kolobok-E	1532	2007	699	-	.	ID="RND-6_FAMILY-5582";Tend="1432";Tstart="977";shortTE="F";uid="0ac5c100-0b2b-478f-a3b5-06432ac3cdd0"
Mc10878	RepeatMasker	DNA/hAT-Charlie	7369	7602	728	-	.	ID="DNA8-72_AP";Tend="177";Tstart="1";shortTE="F";uid="3a9a4c95-c393-475e-8c51-a69ea8f2f176"
Mc10878	RepeatMasker	Retroposon?	4749	5842	2416	-	.	ID="SINE2-1_AP";TEgroup="ctg_10878%7CSINE2-1_AP%7C1";Tend="1411";Tstart="1";shortTE="F";uid="db1cab36-b055-4ccf-8ccd-f1ffd0471041"
Mc10879	RepeatMasker	DNA/TcMar-Pogo?	7	460	3272	+	.	ID="RND-6_FAMILY-4480";Tend="1595";Tstart="1142";shortTE="F";uid="5c6e882e-9107-4259-969a-5660edbeadc7"
Mc10879	RepeatMasker	DNA	1617	1789	664	-	.	ID="DNA4-2_AP";Tend="719";Tstart="545";shortTE="F";uid="7fa034fa-2716-483a-93e9-9896879ffbd6"
Mc1088	RepeatMasker	DNA	2993	3251	518	+	.	ID="TTAA2D_AP";Tend="325";Tstart="40";shortTE="F";uid="2c6e2cae-db75-4df0-8249-a5767cbf917d"
Mc1088	RepeatMasker	DNA/hAT	25201	25396	660	+	.	ID="RND-6_FAMILY-2466";Tend="816";Tstart="624";shortTE="F";uid="06753f62-d6fa-47d1-b42a-cb21b857b910"
Mc1088	RepeatMasker	LINE/CR1	1	172	1227	+	.	ID="RND-5_FAMILY-1592";Tend="696";Tstart="527";shortTE="F";uid="d749d0f3-5827-4550-bfec-81f2870d051b"
Mc1088	RepeatMasker	DNA/Ginger-1	44596	44859	915	+	.	ID="RND-6_FAMILY-2746";Tend="574";Tstart="293";shortTE="F";uid="55644ba1-8359-4433-9b6e-e139ab8ad5d6"
Mc1088	RepeatMasker	DNA/Kolobok-E	45107	45598	2100	+	.	ID="RND-6_FAMILY-12898";Tend="1467";Tstart="961";shortTE="F";uid="b2b7cb7a-d074-4847-9159-ddfccccb4372"
Mc1088	RepeatMasker	Unknown	45036	45412	605	-	.	ID="RND-5_FAMILY-1093";Tend="2646";Tstart="2295";shortTE="F";uid="eb84352d-1d16-4413-93b7-fb25e27648ec"
Mc1088	RepeatMasker	Retroposon?	39972	40133	427	-	.	ID="SINE2-1_AP";Tend="1268";Tstart="1107";shortTE="F";uid="6042fbbb-863a-45ef-ac9c-6e935e76d9f8"
Mc1088	RepeatMasker	DNA/hAT-hAT19	46750	47357	1718	-	.	ID="dna8-84_ap";Tend="563";Tstart="1";shortTE="F";uid="7c87544b-0202-4a1f-a584-a241025b596c"
Mc1088	RepeatMasker	DNA/Kolobok-E	44603	45041	1017	-	.	ID="rnd-6_family-20546";Tend="342";Tstart="41";shortTE="F";uid="911c713b-8b07-41b2-9137-0dd984015fed"
Mc1088	RepeatMasker	DNA/hAT	25234	26040	3763	-	.	ID="rnd-6_family-13221";Tend="1404";Tstart="669";shortTE="F";uid="90be71bd-4fc5-459f-bd25-21fc549d37e7"
Mc10880	RepeatMasker	Unknown	4802	5439	5155	+	.	ID="RND-5_FAMILY-3829";Tend="1003";Tstart="352";shortTE="F";uid="6f3f6458-2c3a-4bb8-a80c-6368788c95ca"
Mc10880	RepeatMasker	DNA	1070	1223	466	+	.	ID="RND-5_FAMILY-5449";Tend="965";Tstart="813";shortTE="F";uid="7d1ae0a1-dbf6-48ef-8755-0f8a8fd4d116"
Mc10880	RepeatMasker	Unknown	1656	2300	4612	+	.	ID="RND-1_FAMILY-15";Tend="1542";Tstart="900";shortTE="F";uid="f5454f60-ab52-48f1-abe2-001eafca6dbf"
Mc10880	RepeatMasker	DNA/hAT-Tip100	4452	4557	464	+	.	ID="RND-5_FAMILY-12398";Tend="578";Tstart="471";shortTE="F";uid="43dcb671-b6f7-4124-9f8e-d538482eb446"
Mc10880	RepeatMasker	DNA/MULE-NOF	2528	2696	893	-	.	ID="rnd-6_family-7820";Tend="871";Tstart="651";shortTE="F";uid="f02b6ede-d41f-4599-850d-1876e9098ccc"
Mc10880	RepeatMasker	DNA/MULE-NOF	2351	2518	1231	-	.	ID="RND-6_FAMILY-6961";Tend="1452";Tstart="1287";shortTE="F";uid="b286e656-902f-468b-aa59-48ec0446e680"
Mc10881	RepeatMasker	Retroposon?	6470	6621	412	+	.	ID="RND-1_FAMILY-311";Tend="345";Tstart="195";shortTE="F";uid="5f89f571-4412-4175-99de-1be0dc7d443f"
Mc10881	RepeatMasker	DNA/Ginger-2	1263	2196	6324	+	.	ID="RND-5_FAMILY-1744";Tend="1814";Tstart="882";shortTE="F";uid="c1064c23-9ce7-4238-ba45-95457d4aa716"
Mc10881	RepeatMasker	DNA	7755	7905	560	+	.	ID="RND-6_FAMILY-5626";Tend="549";Tstart="411";shortTE="F";uid="f006c289-7284-4f70-b6ac-e5720292e267"
Mc10882	RepeatMasker	RC/Helitron	667	989	2037	+	.	ID="RND-6_FAMILY-18865";Tend="1167";Tstart="847";shortTE="F";uid="aebb7bda-1d68-4d0c-a00d-5d781de2a8cb"
Mc10882	RepeatMasker	DNA/CMC-EnSpm	6138	7204	1117	+	.	ID="RND-5_FAMILY-5980";Tend="2063";Tstart="1001";shortTE="F";uid="f68f21d7-84cd-476f-9746-345c083d9ab6"
Mc10882	RepeatMasker	Unknown	481	705	1303	-	.	ID="RND-5_FAMILY-1401";Tend="1661";Tstart="1425";shortTE="F";uid="42778a20-8a2f-4fe1-8554-171ff8abda40"
Mc10882	RepeatMasker	Unknown	954	1214	1097	-	.	ID="RND-5_FAMILY-1401";Tend="1052";Tstart="776";shortTE="F";uid="4ed17045-f265-4d4e-8883-bb326c4be108"
Mc10883	RepeatMasker	DNA	2122	2768	1913	-	.	ID="DNA4-2_AP";Tend="767";Tstart="29";shortTE="F";uid="18644237-f219-4dd2-9bfd-c1953f89c933"
Mc10883	RepeatMasker	Unknown	8687	9009	2763	-	.	ID="RND-5_FAMILY-8227";Tend="1782";Tstart="1470";shortTE="F";uid="ad0831d8-3b0a-4794-bd47-5c3f2e5fc1ec"
Mc10883	RepeatMasker	DNA	8148	8689	4009	-	.	ID="RND-4_FAMILY-1806";Tend="1583";Tstart="1046";shortTE="F";uid="2ca1c12a-38e8-4100-9aba-742d5b248ca9"
Mc10884	RepeatMasker	Unknown	1072	1327	803	+	.	ID="RND-5_FAMILY-1401";Tend="1092";Tstart="796";shortTE="F";uid="409a3ea9-3047-4eef-8341-2d483f8d4b5c"
Mc10884	RepeatMasker	DNA/Ginger-1	7526	7913	2660	+	.	ID="RND-1_FAMILY-4";Tend="1159";Tstart="757";shortTE="F";uid="7c041cc3-861a-4d8f-83e4-887f19c86dda"
Mc10884	RepeatMasker	Unknown	1522	1674	582	+	.	ID="RND-5_FAMILY-1401";Tend="1719";Tstart="1578";shortTE="F";uid="a3262565-d688-4e3c-bbce-84e71c394167"
Mc10884	RepeatMasker	DNA/hAT	6105	6723	1942	-	.	ID="RND-6_FAMILY-5012";Tend="722";Tstart="129";shortTE="F";uid="4de7d7aa-33db-4d24-bca2-415608ce5d5b"
Mc10884	RepeatMasker	DNA/hAT-Ac	5597	5785	447	-	.	ID="RND-5_FAMILY-5192";Tend="1257";Tstart="1091";shortTE="F";uid="487e3e73-088b-494d-a4c2-7f4267db0d0b"
Mc10884	RepeatMasker	Unknown	1	201	1775	-	.	ID="RND-6_FAMILY-4571";Tend="1097";Tstart="897";shortTE="F";uid="3d105b28-e90e-40c6-8bde-211634621f87"
Mc10885	RepeatMasker	DNA/Ginger-1	507	2159	12684	+	.	ID="RND-6_FAMILY-11732";Tend="2280";Tstart="556";shortTE="F";uid="9d50b81e-3296-498d-a124-71bc20960a03"
Mc10885	RepeatMasker	Retroposon?	482	701	736	-	.	ID="RND-1_FAMILY-338";Tend="1100";Tstart="888";shortTE="F";uid="2c1c0a1f-05b3-4233-90ff-6d5f5110625a"
Mc10885	RepeatMasker	DNA	6493	7126	720	-	.	ID="DNA4-3_AP";Tend="635";Tstart="6";shortTE="F";uid="122d6559-f207-489e-a1dd-bc69e1d9bc85"
Mc10886	RepeatMasker	DNA/CMC-EnSpm	4051	6026	6836	+	.	ID="ENSPM-1_AP";Tend="2120";Tstart="132";shortTE="F";uid="e305c780-e045-4085-8fde-486fa58d779d"
Mc10886	RepeatMasker	DNA/Sola-1	6069	6757	2027	+	.	ID="SOLA1-1_AP";Tend="2911";Tstart="2223";shortTE="F";uid="bed4afb0-6350-4b86-800e-2b96b51cd3c1"
Mc10886	RepeatMasker	DNA/Kolobok-E	1	805	6018	-	.	ID="KOLOBOKE-5_AP";Tend="806";Tstart="21";shortTE="F";uid="f4b1f834-8428-4b3f-af10-9dd2c4e89588"
Mc10887	RepeatMasker	DNA/Kolobok-E	10732	11328	5146	+	.	ID="RND-6_FAMILY-4298";Tend="593";Tstart="5";shortTE="F";uid="e86de22c-3439-491c-bfa8-ef78f4aeb6e9"
Mc10887	RepeatMasker	DNA	2469	3653	8687	+	.	ID="RND-6_FAMILY-3470";Tend="1679";Tstart="552";shortTE="F";uid="92953669-e3e8-4710-af0c-bd405a9bfd71"
Mc10887	RepeatMasker	Unknown	3900	4800	5800	+	.	ID="RND-6_FAMILY-13378";Tend="1704";Tstart="869";shortTE="F";uid="b1694a26-c95e-44ce-9a95-e239d00773e8"
Mc10887	RepeatMasker	DNA/TcMar-Tigger	1780	2262	4009	+	.	ID="RND-6_FAMILY-1051";Tend="1450";Tstart="929";shortTE="F";uid="4f4c9bd3-ebdc-4bc5-a45c-893ca3f2ca21"
Mc10887	RepeatMasker	Retroposon?	10242	10739	1761	+	.	ID="SINE2-1_AP";Tend="1449";Tstart="950";shortTE="F";uid="da005570-0a28-4480-b9f9-1cfb4bb5a355"
Mc10887	RepeatMasker	DNA	6366	6537	549	-	.	ID="RND-6_FAMILY-10348";Tend="2031";Tstart="1889";shortTE="F";uid="fc5d5390-d114-4dfa-a099-5fd187df42c7"
Mc10887	RepeatMasker	DNA	1221	1450	1004	-	.	ID="RND-6_FAMILY-24848";Tend="719";Tstart="485";shortTE="F";uid="1e10dd6e-9687-4063-9295-9d4a5c527039"
Mc10887	RepeatMasker	DNA/Kolobok-E	10258	10584	437	-	.	ID="KOLOBOKE-2_AP";Tend="1786";Tstart="1276";shortTE="F";uid="148b4767-ddeb-4c00-a51e-a275e48031fb"
Mc10887	RepeatMasker	Retroposon?	10585	10813	493	-	.	ID="RND-5_FAMILY-2173";Tend="945";Tstart="717";shortTE="F";uid="8c91459d-9a16-4d93-9f79-d0541ce67932"
Mc10887	RepeatMasker	DNA/hAT-Ac	6663	8088	11776	-	.	ID="RND-6_FAMILY-7342";Tend="1415";Tstart="1";shortTE="F";uid="18dd28ce-403c-4ac6-9c52-4a4fad4f5190"
Mc10887	RepeatMasker	DNA	8089	9708	1732	-	.	ID="RND-6_FAMILY-10348";TEgroup="ctg_10887%7CRND-6_FAMILY-10348%7C1";Tend="1820";Tstart="1";shortTE="F";uid="2164f03e-1369-4afb-948f-72189ebdd26b"
Mc10887	RepeatMasker	DNA/Ginger-1	1018	1228	711	-	.	ID="RND-6_FAMILY-2746";Tend="516";Tstart="294";shortTE="F";uid="71b45fcf-5e88-4854-a4eb-7e8001af6903"
Mc10888	RepeatMasker	LINE/I	1	475	3745	-	.	ID="RND-1_FAMILY-332";Tend="1182";Tstart="720";shortTE="F";uid="e4eab0ff-e265-4970-b7c9-aa9c5be8bf89"
Mc10888	RepeatMasker	DNA/hAT-Tip100	4822	5234	559	-	.	ID="dna8-100_ap";Tend="660";Tstart="1";shortTE="F";uid="dd3fbaee-1ced-4cc7-b588-cf259bb7ae64"
Mc10889	RepeatMasker	RC/Helitron	2295	2657	890	+	.	ID="HELITRON-3_HSAR";Tend="368";Tstart="1";shortTE="F";uid="c728e1c6-2b96-44c8-9dda-5ec724373880"
Mc10889	RepeatMasker	DNA/P	4685	6155	1269	-	.	ID="P-3_AP";Tend="4259";Tstart="2785";shortTE="F";uid="4c02ee35-5bd1-48b1-af63-3b8506740054"
Mc1089	RepeatMasker	DNA	41510	41637	660	+	.	ID="TTAA3_AP";Tend="163";Tstart="31";shortTE="F";uid="dadc7faf-edc6-447f-8383-d1d88c25d594"
Mc1089	RepeatMasker	DNA/hAT-Charlie	38408	38721	738	+	.	ID="HAT-N11_AP";TEgroup="ctg_1089%7CHAT-N11_AP%7C1";Tend="631";Tstart="1";shortTE="T";uid="c60bfff9-c804-434c-bc22-ba058dd7aba4"
Mc1089	RepeatMasker	DNA/hAT-Ac	11779	11952	438	+	.	ID="RND-5_FAMILY-1359";Tend="448";Tstart="279";shortTE="F";uid="577b1d60-6e54-4c87-bc49-8ed6b587c7ce"
Mc1089	RepeatMasker	Unknown	7523	7677	513	+	.	ID="RND-5_FAMILY-5121";Tend="1149";Tstart="1000";shortTE="F";uid="51e06f5c-7325-42eb-add7-11c39c616d5e"
Mc1089	RepeatMasker	Unknown	14191	14417	1116	+	.	ID="RND-5_FAMILY-730";Tend="1117";Tstart="894";shortTE="F";uid="fa619fa3-abcd-4370-8e49-7c2d54041a41"
Mc1089	RepeatMasker	DNA/Ginger	1	535	4261	+	.	ID="RND-1_FAMILY-6";Tend="2409";Tstart="1880";shortTE="F";uid="5777f9c6-aa46-42e1-bce6-e0b48e3b23f6"
Mc1089	RepeatMasker	DNA/hAT-Tip100	3424	3533	511	+	.	ID="DNA8-106_AP";Tend="735";Tstart="618";shortTE="F";uid="e7a72788-4206-4873-97a3-a85f6c3b1e09"
Mc1089	RepeatMasker	Retroposon?	7664	7876	718	+	.	ID="RND-6_FAMILY-21009";Tend="1202";Tstart="990";shortTE="F";uid="a789f430-87d3-43d7-af94-40dde0f3b5f4"
Mc1089	RepeatMasker	Unknown	14452	14593	525	+	.	ID="RND-5_FAMILY-5121";Tend="1125";Tstart="995";shortTE="F";uid="82987416-efb6-4cfc-a9f5-35e35af8546b"
Mc1089	RepeatMasker	DNA/hAT-Charlie	16477	16980	1089	+	.	ID="RND-6_FAMILY-11141";Tend="1281";Tstart="740";shortTE="F";uid="3c524367-3094-4e3e-b4af-96c9005131e4"
Mc1089	RepeatMasker	DNA	35466	36121	626	+	.	ID="TTAA2D_AP";TEgroup="ctg_1089%7CTTAA2D_AP%7C1";Tend="431";Tstart="1";shortTE="F";uid="004133bb-b05e-4cae-b96a-fad41b6bc5ad"
Mc1089	RepeatMasker	DNA	41735	41952	1080	+	.	ID="DNA4-2_AP";Tend="766";Tstart="546";shortTE="F";uid="62344516-3822-4d7a-9ea5-83d354253233"
Mc1089	RepeatMasker	DNA/Ginger-1	520	1429	5574	+	.	ID="RND-6_FAMILY-13505";Tend="1612";Tstart="746";shortTE="F";uid="1d33a713-6dc2-4811-889d-91d1b7622176"
Mc1089	RepeatMasker	DNA	15665	15836	489	-	.	ID="DNA4-3_AP";Tend="573";Tstart="389";shortTE="F";uid="d7573449-2187-4ec5-bd02-00b932ac6fee"
Mc1089	RepeatMasker	DNA	11115	11396	1013	-	.	ID="DNA4-2_AP";Tend="306";Tstart="1";shortTE="F";uid="1cd7d8f6-fd94-417e-a0b5-864313a9c5ea"
Mc1089	RepeatMasker	Unknown	8470	8649	497	-	.	ID="RND-6_FAMILY-3376";Tend="1365";Tstart="1168";shortTE="F";uid="3ee80e56-c63f-4fc0-8584-850598dcd8b6"
Mc1089	RepeatMasker	DNA	27623	27785	511	-	.	ID="dna4-1_ap";Tend="258";Tstart="106";shortTE="F";uid="4937376f-bcba-42c7-b22a-a3e42ffdc363"
Mc1089	RepeatMasker	Unknown	40705	40860	443	-	.	ID="RND-6_FAMILY-1489";Tend="714";Tstart="555";shortTE="F";uid="5d603662-b4e9-45e9-8c81-dc6b606a233a"
Mc1089	RepeatMasker	DNA/hAT-hAT19	39659	39930	448	-	.	ID="RND-5_FAMILY-4095";Tend="1831";Tstart="1539";shortTE="F";uid="eed12f2e-3897-4094-acc4-406591c10428"
Mc1089	RepeatMasker	DNA	5210	5700	1803	-	.	ID="DNA4-1_AP";Tend="821";Tstart="269";shortTE="F";uid="1092d8e9-b97a-4807-9b20-ea9574c961fe"
Mc10890	RepeatMasker	DNA/MULE-MuDR	3803	3961	944	+	.	ID="RND-5_FAMILY-3699";Tend="1362";Tstart="1218";shortTE="F";uid="cf01a1c0-8196-4d7e-9760-7ae0bc3fae40"
Mc10890	RepeatMasker	DNA/hAT-Tip100	1489	1915	588	+	.	ID="RND-5_FAMILY-4163";Tend="1206";Tstart="778";shortTE="F";uid="92b33989-6d10-4a84-9594-33623321cf15"
Mc10890	RepeatMasker	DNA/MULE-MuDR	2273	2558	2053	+	.	ID="RND-5_FAMILY-3699";Tend="1226";Tstart="948";shortTE="F";uid="dce078c5-8f2f-4ef9-b07c-c3c2b65313c5"
Mc10890	RepeatMasker	DNA/MULE-MuDR	800	910	936	+	.	ID="RND-5_FAMILY-3699";Tend="955";Tstart="845";shortTE="F";uid="08891085-ec6f-44bf-bcae-36c4935d740c"
Mc10890	RepeatMasker	DNA/MULE-MuDR	4263	4453	1369	+	.	ID="RND-5_FAMILY-3699";Tend="1557";Tstart="1353";shortTE="F";uid="16e580c2-4901-4954-ab66-c6ecea92ef57"
Mc10890	RepeatMasker	DNA/hAT-Tip100	4968	5109	484	+	.	ID="DNA8-87_AP";Tend="402";Tstart="254";shortTE="F";uid="6cc6a68a-c87a-4155-b295-5e5e16e7eda4"
Mc10890	RepeatMasker	DNA/MULE-MuDR	2834	3386	607	+	.	ID="MUDR5X_AP";Tend="1940";Tstart="1375";shortTE="F";uid="f9e8a08b-e7e1-4f71-8ffc-6aaa349d4465"
Mc10890	RepeatMasker	DNA/hAT	7657	7887	1875	-	.	ID="RND-6_FAMILY-9405";Tend="1024";Tstart="801";shortTE="F";uid="b3a51cf2-bd51-4e90-82bb-90ee7f62f559"
Mc10890	RepeatMasker	DNA/hAT	6796	7392	2777	-	.	ID="RND-6_FAMILY-9405";Tend="1554";Tstart="1019";shortTE="F";uid="87118863-a8ba-421c-b409-6fb08bc81b78"
Mc10890	RepeatMasker	Unknown	5525	5669	421	-	.	ID="RND-5_FAMILY-5121";Tend="1140";Tstart="1006";shortTE="F";uid="95eaa280-0b77-4a03-99d4-d2c7c9d7114c"
Mc10891	RepeatMasker	DNA/TcMar-m44?	4899	5063	673	+	.	ID="DNA4-9_AP";Tend="177";Tstart="1";shortTE="F";uid="73c3b23d-2363-41b5-ac19-00a1be9b9335"
Mc10891	RepeatMasker	Retroposon?	9922	10352	2435	+	.	ID="SINE2-1_AP";Tend="513";Tstart="79";shortTE="F";uid="30a5d2aa-c3e1-421d-8af3-a7e21a526769"
Mc10891	RepeatMasker	Unknown	6806	7201	482	+	.	ID="RND-1_FAMILY-75";Tend="1256";Tstart="869";shortTE="F";uid="25a2e29f-fd68-4f61-b299-f57448b6f857"
Mc10891	RepeatMasker	Unknown	5860	6153	415	-	.	ID="RND-6_FAMILY-41528";Tend="1198";Tstart="925";shortTE="F";uid="4344900a-bcc9-4a8c-a508-4da0d74e3cc4"
Mc10891	RepeatMasker	Retroposon?	1	109	716	-	.	ID="SINE2-1_AP";Tend="550";Tstart="442";shortTE="F";uid="188ecfaa-9fd0-4529-a930-98dee704d161"
Mc10891	RepeatMasker	LTR/Pao	1623	2063	461	-	.	ID="BEL4-I_AP";Tend="1278";Tstart="838";shortTE="F";uid="4c058b87-cd75-405c-b84a-0d8f4c3d3212"
Mc10892	RepeatMasker	DNA	3119	3349	609	+	.	ID="ttaa2c_ap";Tend="324";Tstart="81";shortTE="F";uid="5edd5f0e-08d4-406e-a336-57626578b728"
Mc10892	RepeatMasker	DNA	3754	4099	853	+	.	ID="ttaa2c_ap";Tend="427";Tstart="59";shortTE="F";uid="51afa4aa-ae23-4d70-9d7e-2b46785bf69b"
Mc10892	RepeatMasker	DNA/Ginger	7656	7908	2263	-	.	ID="RND-1_FAMILY-6";Tend="2405";Tstart="2153";shortTE="F";uid="73682207-442f-4a4f-9ae0-731a1dd36d52"
Mc10892	RepeatMasker	DNA/Ginger-1	7491	7667	418	-	.	ID="RND-6_FAMILY-13505";Tend="2248";Tstart="2074";shortTE="F";uid="f6ab9b21-bc56-4cef-bdef-02b3ede38a22"
Mc10893	RepeatMasker	DNA	3507	3911	654	-	.	ID="DNAX-2_AP";Tend="467";Tstart="6";shortTE="F";uid="5b019c56-1433-4eeb-bbb5-fe985cf48f6e"
Mc10893	RepeatMasker	DNA/hAT	2343	2473	431	-	.	ID="RND-6_FAMILY-19607";Tend="759";Tstart="637";shortTE="F";uid="054e1e26-2c82-4ccb-bb53-1b2c5484854b"
Mc10894	RepeatMasker	LINE/I	2725	3103	2936	+	.	ID="RND-6_FAMILY-872";Tend="1323";Tstart="942";shortTE="F";uid="5d88fd46-c4c0-4140-a521-8838298ae356"
Mc10894	RepeatMasker	DNA/hAT-Tip100	6211	6602	1997	+	.	ID="rnd-5_family-2923";Tend="1585";Tstart="1092";shortTE="F";uid="b5f92515-ef32-4200-bd6b-788e886d60bd"
Mc10894	RepeatMasker	DNA/hAT-hAT19	6151	6314	654	-	.	ID="DNA8-64_AP";Tend="622";Tstart="469";shortTE="F";uid="e05fec64-3754-41de-8fd5-974a3753837c"
Mc10894	RepeatMasker	DNA/hAT-Charlie	6771	7096	547	-	.	ID="HAT-N20_RPR";Tend="740";Tstart="413";shortTE="F";uid="49f0c40e-7c06-4121-abc2-7f2f0c0d1592"
Mc10895	RepeatMasker	DNA/hAT-Tip100	4697	4884	789	+	.	ID="DNA8-106_AP";Tend="614";Tstart="419";shortTE="F";uid="2e248b1c-24b0-4869-be63-37a4cce8134a"
Mc10895	RepeatMasker	DNA	1932	2153	498	-	.	ID="dna4-2_ap";TEgroup="ctg_10895%7Cdna4-2_ap%7C1";Tend="769";Tstart="1";shortTE="F";uid="04f585a1-aba5-402f-a626-28e5d0cb7605"
Mc10895	RepeatMasker	DNA/hAT	6090	6259	1346	-	.	ID="RND-1_FAMILY-117";Tend="1072";Tstart="891";shortTE="F";uid="1dc01083-f87c-4203-8977-422dc7f9f516"
Mc10896	RepeatMasker	DNA/Ginger	4339	4627	1867	+	.	ID="RND-5_FAMILY-2916";Tend="2021";Tstart="1751";shortTE="F";uid="1ad94f1e-5722-458d-a418-457893988734"
Mc10896	RepeatMasker	DNA/hAT-Ac	7221	7906	5456	+	.	ID="RND-6_FAMILY-214";Tend="1387";Tstart="663";shortTE="F";uid="9fc7fc68-8e78-454f-b9eb-4f1a72dc5633"
Mc10896	RepeatMasker	Retroposon?	4571	4739	1714	+	.	ID="RND-1_FAMILY-311";Tend="2193";Tstart="1941";shortTE="F";uid="35cc2484-bf2a-46b0-a9e0-c8b068e8e916"
Mc10896	RepeatMasker	DNA	6632	7219	4226	+	.	ID="RND-6_FAMILY-12617";Tend="792";Tstart="261";shortTE="F";uid="29744edd-09c2-459e-a502-ba85868e8870"
Mc10896	RepeatMasker	DNA/P	5748	6568	734	+	.	ID="P-3_AP";Tend="3392";Tstart="2574";shortTE="F";uid="3447504c-0a06-429e-9f36-7e7f01c1af91"
Mc10896	RepeatMasker	DNA/Ginger-1	4221	4570	1778	-	.	ID="RND-6_FAMILY-11732";Tend="912";Tstart="559";shortTE="F";uid="244bcac2-ddbc-4270-a23d-ebaa65859df0"
Mc10896	RepeatMasker	DNA/Ginger-1	4628	4795	1703	-	.	ID="RND-6_FAMILY-13505";Tend="783";Tstart="372";shortTE="F";uid="759d9686-26ce-4712-9a3e-c8541ba87dab"
Mc10896	RepeatMasker	RC/Helitron	3075	3221	519	-	.	ID="RND-6_FAMILY-213";Tend="567";Tstart="423";shortTE="F";uid="9e454ad3-669d-4bd0-ba08-690520d9d66f"
Mc10896	RepeatMasker	RC/Helitron	3863	4062	1036	-	.	ID="RND-6_FAMILY-213";Tend="374";Tstart="177";shortTE="F";uid="60cf762e-cd2b-4008-88a2-2373407e87bb"
Mc10897	RepeatMasker	Unknown	5782	5925	798	+	.	ID="RND-6_FAMILY-3651";Tend="1260";Tstart="1128";shortTE="F";uid="e7d30c51-aee0-4337-adf4-4ad5f5229975"
Mc10897	RepeatMasker	DNA/Kolobok-E	4819	4949	525	+	.	ID="RND-6_FAMILY-3256";Tend="145";Tstart="13";shortTE="F";uid="142f44cf-7137-4c31-bcb5-5c6268b2825c"
Mc10897	RepeatMasker	DNA/Ginger-1	7619	7905	2529	+	.	ID="RND-6_FAMILY-8803";Tend="650";Tstart="364";shortTE="F";uid="47203926-821f-42a7-88fd-34214cc206e9"
Mc10897	RepeatMasker	Retroposon?	1	280	1851	+	.	ID="RND-6_FAMILY-21009";Tend="1213";Tstart="965";shortTE="F";uid="38afe90e-0da0-4cd7-a00b-0ac5ab43648c"
Mc10897	RepeatMasker	DNA/Ginger	281	390	974	-	.	ID="rnd-5_family-2916";Tend="951";Tstart="339";shortTE="F";uid="5d36ba79-d71a-45ca-bd02-c3c544c5d64c"
Mc10897	RepeatMasker	Unknown	4988	5089	462	-	.	ID="RND-6_FAMILY-3651";Tend="1279";Tstart="1172";shortTE="F";uid="d86e2afd-58d8-4a30-b12b-5ce20c8cdbea"
Mc10898	RepeatMasker	Unknown	696	998	746	+	.	ID="RND-1_FAMILY-325";Tend="1117";Tstart="806";shortTE="F";uid="5e83af72-369b-408c-9cf0-212233215a47"
Mc10898	RepeatMasker	LINE/L2	2849	3147	432	-	.	ID="RND-5_FAMILY-3186";Tend="1455";Tstart="1165";shortTE="F";uid="ec7a2ec7-af2a-46b0-a179-66938a8d1ee0"
Mc10899	RepeatMasker	DNA	8060	8445	1633	+	.	ID="TTAA3_AP";Tend="428";Tstart="1";shortTE="F";uid="0613bb5f-70e4-4425-b5f4-0eea88ae56d1"
Mc10899	RepeatMasker	Unknown	1540	2016	1738	+	.	ID="RND-5_FAMILY-725";Tend="1425";Tstart="970";shortTE="F";uid="5b2a9939-d658-4b85-a900-d58278f5d87f"
Mc10899	RepeatMasker	DNA/MULE-MuDR	2422	2539	543	-	.	ID="RND-5_FAMILY-6663";Tend="940";Tstart="824";shortTE="F";uid="52940e68-f374-4f60-b377-2cd88eac6c07"
Mc10899	RepeatMasker	Unknown	1425	1976	1557	-	.	ID="RND-6_FAMILY-16512";Tend="1588";Tstart="994";shortTE="F";uid="dd36a68a-7c91-4280-a63b-9e8230f172e7"
Mc109	RepeatMasker	DNA	1403	1846	2143	+	.	ID="TTAA22_AP";Tend="435";Tstart="1";shortTE="F";uid="9e7c688b-b2c9-4f62-9ec5-5f75cca5017b"
Mc109	RepeatMasker	Unknown	18379	18706	1510	+	.	ID="RND-4_FAMILY-2579";Tend="1116";Tstart="808";shortTE="F";uid="139b0645-f6c9-49d2-8ab9-48d69782dec4"
Mc109	RepeatMasker	LINE/L2	81540	82664	1247	+	.	ID="RND-6_FAMILY-914";TEgroup="ctg_109%7CRND-6_FAMILY-914%7C1";Tend="1326";Tstart="62";shortTE="F";uid="10f0bfc7-11aa-4b52-b046-0bd5db1cffa4"
Mc109	RepeatMasker	DNA/hAT	30054	30344	1076	+	.	ID="DNA8-108_AP";Tend="500";Tstart="199";shortTE="F";uid="34d99439-1275-4fed-8cb4-baf6b747b49e"
Mc109	RepeatMasker	Retroposon?	82695	83012	1475	+	.	ID="SINE2-1_AP";Tend="403";Tstart="69";shortTE="F";uid="fad9fa09-41ea-41cc-8e9e-fe303b9152e5"
Mc109	RepeatMasker	DNA/hAT-Tip100	42483	42853	1128	+	.	ID="RND-5_FAMILY-263";Tend="1093";Tstart="739";shortTE="F";uid="bfe2ed4c-244f-47cb-a466-4a4fa5bb32d4"
Mc109	RepeatMasker	Unknown	8253	8636	2923	+	.	ID="RND-6_FAMILY-16533";Tend="1302";Tstart="921";shortTE="F";uid="b28d5e53-6fdc-463e-873f-abb247190187"
Mc109	RepeatMasker	LINE/I	19065	20185	1185	+	.	ID="RND-5_FAMILY-1387";TEgroup="ctg_109%7CRND-5_FAMILY-1387%7C1";Tend="1493";Tstart="444";shortTE="F";uid="12f90b74-9636-47ee-824e-14c66ea7e245"
Mc109	RepeatMasker	Unknown	79335	79565	1003	+	.	ID="RND-6_FAMILY-28618";Tend="975";Tstart="767";shortTE="F";uid="fa2e41d5-c645-4e90-96be-58174cce75ea"
Mc109	RepeatMasker	Unknown	43593	43844	515	+	.	ID="RND-6_FAMILY-14794";Tend="1463";Tstart="1188";shortTE="F";uid="32e46630-a69b-4343-a7e4-1638de3a853b"
Mc109	RepeatMasker	DNA/hAT-Tip100	2749	3066	2185	+	.	ID="RND-6_FAMILY-8445";Tend="1174";Tstart="865";shortTE="F";uid="3f9cf112-da5e-4cb4-8129-893e17af9d47"
Mc109	RepeatMasker	Retroposon?	102400	102637	1526	+	.	ID="SINE2-2_AP";Tend="235";Tstart="1";shortTE="F";uid="c42e060a-75a9-40a0-bfbf-c5f0050e37c1"
Mc109	RepeatMasker	RC/Helitron	83438	83576	471	+	.	ID="RND-5_FAMILY-1918";Tend="603";Tstart="466";shortTE="F";uid="4d89a829-8fd1-4155-89c4-fd1d7b3e2450"
Mc109	RepeatMasker	Unknown	55986	56166	793	-	.	ID="RND-6_FAMILY-22827";Tend="1414";Tstart="1297";shortTE="F";uid="2dbb2592-3fb2-4bd4-a9ec-34cc06a1e8f4"
Mc109	RepeatMasker	LINE/I-Jockey	37802	38954	645	-	.	ID="JOCKEY-3_RPR";Tend="3891";Tstart="2781";shortTE="F";uid="9ae7d4d1-a2a4-4051-8730-094ac134fc1e"
Mc109	RepeatMasker	DNA/Ginger-1	83575	83829	1273	-	.	ID="RND-6_FAMILY-2746";Tend="557";Tstart="300";shortTE="F";uid="1bc734c1-700d-4536-8d84-97a8f3af41b7"
Mc109	RepeatMasker	DNA	57841	58020	994	-	.	ID="dna4-2_ap";Tend="182";Tstart="1";shortTE="F";uid="8f3002e6-e737-4a8a-b5c6-e50b3abb5b8e"
Mc109	RepeatMasker	Unknown	83124	83346	787	-	.	ID="RND-1_FAMILY-207";Tend="210";Tstart="9";shortTE="F";uid="9e4f17be-63cb-43e4-bb5f-e49906e60d11"
Mc109	RepeatMasker	Retroposon?	75539	75787	495	-	.	ID="RND-6_FAMILY-21009";Tend="1184";Tstart="943";shortTE="F";uid="316514fc-7770-4cd3-9930-8e4c4e9b56b9"
Mc109	RepeatMasker	LINE/I	64562	64781	1857	-	.	ID="RND-6_FAMILY-15249";Tend="1257";Tstart="1036";shortTE="F";uid="b2c727f4-ba75-43f5-8fe9-424c2acd98e1"
Mc109	RepeatMasker	DNA/hAT-Tip100	89019	89267	830	-	.	ID="RND-5_FAMILY-1688";Tend="1143";Tstart="915";shortTE="F";uid="92e48937-19f8-48f9-9135-679d77b8ae39"
Mc109	RepeatMasker	DNA/hAT-hAT19	24689	25284	1327	-	.	ID="DNA8-49_AP";TEgroup="ctg_109%7CDNA8-49_AP%7C1";Tend="864";Tstart="1";shortTE="F";uid="1ce3c2d2-ec74-44b4-b962-6f87bb73590c"
Mc109	RepeatMasker	DNA/Kolobok-E	88903	89111	579	-	.	ID="RND-6_FAMILY-12898";Tend="1375";Tstart="1170";shortTE="F";uid="253b508f-a045-4544-8a91-7fe3da547bcd"
Mc1090	RepeatMasker	DNA/TcMar-Pogo	38499	39191	3331	+	.	ID="RND-6_FAMILY-4112";Tend="1066";Tstart="436";shortTE="F";uid="f518f4db-4594-4bd2-9948-efd1e4585dcc"
Mc1090	RepeatMasker	DNA	4444	4816	444	+	.	ID="DNAX-2_AP";Tend="413";Tstart="1";shortTE="F";uid="31b4ccb0-89c9-45df-8b62-a0a6addd5257"
Mc1090	RepeatMasker	DNA/TcMar?	46824	46925	602	+	.	ID="RND-5_FAMILY-2433";Tend="882";Tstart="779";shortTE="F";uid="b41879f5-99dd-4621-8ce6-abda6818fbdb"
Mc1090	RepeatMasker	DNA	15671	16051	836	+	.	ID="TTAA2D_AP";Tend="390";Tstart="22";shortTE="F";uid="de28ff98-98b1-4acd-ba6a-2c5ff2f7e4bf"
Mc1090	RepeatMasker	DNA	27680	28517	753	+	.	ID="DNA4-2B_AP";Tend="773";Tstart="20";shortTE="F";uid="eec3ee16-641f-4501-acc0-9b9c2d31ae84"
Mc1090	RepeatMasker	DNA	32767	33501	2495	+	.	ID="DNA4-1_AP";Tend="823";Tstart="1";shortTE="F";uid="a9566016-4758-4039-9aa4-87442f8f3003"
Mc1090	RepeatMasker	RC/Helitron	2108	2537	2221	+	.	ID="RND-5_FAMILY-4654";Tend="1326";Tstart="915";shortTE="F";uid="153e5c1f-f0cf-42e3-b07b-a9cce882d198"
Mc1090	RepeatMasker	DNA/TcMar-Pogo	39347	39996	1811	+	.	ID="RND-6_FAMILY-4112";Tend="1680";Tstart="1068";shortTE="F";uid="c2a1f9e2-695f-48b2-9795-fb357f83531d"
Mc1090	RepeatMasker	DNA	18878	19177	1019	+	.	ID="DNA4-3_AP";Tend="299";Tstart="2";shortTE="F";uid="e867efba-c363-418f-889d-3a08ecb187a0"
Mc1090	RepeatMasker	DNA/hAT-hAT19	49616	49974	947	+	.	ID="HAT-N6_AP";Tend="341";Tstart="1";shortTE="F";uid="bd85997b-f945-47a3-b7be-71ee763c0e21"
Mc1090	RepeatMasker	DNA/MULE-MuDR	14224	14349	576	-	.	ID="RND-6_FAMILY-9313";Tend="863";Tstart="741";shortTE="F";uid="0540c079-159d-4e40-aae1-56825ac90956"
Mc1090	RepeatMasker	DNA/hAT-Tip100	26318	26461	487	-	.	ID="HAT-1_LMI";Tend="4483";Tstart="4340";shortTE="F";uid="9ed7028a-5c58-4ed6-93ae-5ba8d404f064"
Mc1090	RepeatMasker	DNA/MULE-MuDR	37590	37824	567	-	.	ID="RND-6_FAMILY-271";Tend="1063";Tstart="872";shortTE="F";uid="b373ca4b-ce92-4c39-a528-4c32cf3f3200"
Mc1090	RepeatMasker	LINE/CR1	7328	8143	512	-	.	ID="RND-6_FAMILY-1173";Tend="1002";Tstart="218";shortTE="F";uid="192020da-1a80-4e3c-8f10-593c92a6ded7"
Mc1090	RepeatMasker	DNA/hAT-hAT19	37141	37584	2267	-	.	ID="RND-5_FAMILY-499";Tend="1427";Tstart="896";shortTE="F";uid="2ce47fbd-6a39-4263-aa62-d587a6ffcd9a"
Mc1090	RepeatMasker	DNA	28008	28518	1149	-	.	ID="DNA4-2_AP";Tend="475";Tstart="1";shortTE="F";uid="dc39b9cc-fd39-4d94-be06-a8cf748811e8"
Mc1090	RepeatMasker	Unknown	48301	48712	2774	-	.	ID="RND-6_FAMILY-6428";Tend="394";Tstart="1";shortTE="F";uid="51c03e05-933f-47b6-b163-b784119d8bd7"
Mc1090	RepeatMasker	DNA/hAT-Charlie	46741	46847	790	-	.	ID="RND-1_FAMILY-92";Tend="1171";Tstart="1064";shortTE="F";uid="be72618b-41b3-4370-8ffc-e9d28ed90a04"
Mc1090	RepeatMasker	DNA/hAT?	35655	37018	2204	-	.	ID="RND-6_FAMILY-13043";TEgroup="ctg_1090%7CRND-6_FAMILY-13043%7C1";Tend="2256";Tstart="834";shortTE="F";uid="a43525d0-329d-4804-a4b7-fec84b8f2fcc"
Mc1090	RepeatMasker	DNA/hAT-Tip100	48659	48856	1209	-	.	ID="RND-6_FAMILY-13467";Tend="587";Tstart="386";shortTE="F";uid="3829e624-ce11-44e5-ac76-1b8076647fb6"
Mc1090	RepeatMasker	DNA/Kolobok-E	19178	19332	622	-	.	ID="KOLOBOKE-3_AP";Tend="7823";Tstart="7403";shortTE="F";uid="4db1e32f-d783-43bc-9ed2-daf168fff90d"
Mc1090	RepeatMasker	DNA/MULE-MuDR	35243	35630	589	-	.	ID="RND-6_FAMILY-218";Tend="999";Tstart="498";shortTE="F";uid="352c5776-bb92-4daa-a283-625015e68343"
Mc1090	RepeatMasker	DNA/TcMar?	48842	49247	575	-	.	ID="RND-5_FAMILY-2433";TEgroup="ctg_1090%7CRND-5_FAMILY-2433%7C1";Tend="1316";Tstart="802";shortTE="T";uid="747b315e-4a28-4219-b161-13e78a3ce198"
Mc1090	RepeatMasker	DNA/TcMar?	48161	48292	834	-	.	ID="RND-5_FAMILY-2433";Tend="1443";Tstart="1300";shortTE="F";uid="137c9175-cd92-40a7-87b3-ebd11d7c8ab3"
Mc1090	RepeatMasker	DNA/hAT-Charlie	2030	2140	487	-	.	ID="RND-5_FAMILY-4295";Tend="1321";Tstart="1208";shortTE="F";uid="12580f3c-2ee9-4d52-b1ca-ab27d421e002"
Mc10900	RepeatMasker	DNA	4115	4563	801	+	.	ID="TTAA2D_AP";Tend="430";Tstart="8";shortTE="F";uid="7b920e44-3147-421d-a4c4-60f43c6dde42"
Mc10900	RepeatMasker	DNA/hAT-Tip100	195	539	1109	-	.	ID="RND-6_FAMILY-12690";Tend="746";Tstart="379";shortTE="F";uid="a1cc658b-6a2a-4f21-9ff5-dcf05a700b85"
Mc10902	RepeatMasker	DNA/hAT-hAT19	751	863	634	+	.	ID="hat-n6b_ap";Tend="132";Tstart="22";shortTE="F";uid="f8878d44-6d5f-4199-bf02-7681edd738a4"
Mc10902	RepeatMasker	RC/Helitron	5677	5881	1398	+	.	ID="RND-5_FAMILY-1021";Tend="617";Tstart="389";shortTE="F";uid="a29d7485-0c38-4089-a55a-2e6b141ed92c"
Mc10902	RepeatMasker	RC/Helitron	4495	4724	1737	+	.	ID="RND-6_FAMILY-18865";Tend="1143";Tstart="909";shortTE="F";uid="9bbf810d-ebbf-4d53-b718-483f0b3d3df1"
Mc10902	RepeatMasker	Unknown	1161	1471	1866	-	.	ID="RND-5_FAMILY-1321";Tend="742";Tstart="435";shortTE="F";uid="a1538ebf-0d62-4a28-ae44-dda9c50546d5"
Mc10903	RepeatMasker	Unknown	6994	7748	2079	+	.	ID="RND-6_FAMILY-10375";TEgroup="ctg_10903%7CRND-6_FAMILY-10375%7C1";Tend="1735";Tstart="828";shortTE="F";uid="b6b84212-9c9e-497d-b49f-40f272bf5b12"
Mc10903	RepeatMasker	DNA/hAT-Tip100	530	642	439	+	.	ID="RND-6_FAMILY-4144";Tend="211";Tstart="92";shortTE="F";uid="d8a6db14-b07d-4732-b5f2-e4efd2c751f8"
Mc10903	RepeatMasker	DNA/hAT-Tip100	1	248	1746	+	.	ID="RND-5_FAMILY-263";Tend="1134";Tstart="891";shortTE="F";uid="6a869396-3a6c-4de3-9384-e9f223d6ab0f"
Mc10903	RepeatMasker	Retroposon?	4602	5428	675	+	.	ID="SINE2-1_AP";TEgroup="ctg_10903%7CSINE2-1_AP%7C1";Tend="1750";Tstart="277";shortTE="F";uid="4852fd4c-24a1-496c-987b-7062b667cd09"
Mc10903	RepeatMasker	DNA/Kolobok-E	4080	4601	717	-	.	ID="RND-6_FAMILY-12898";Tend="1498";Tstart="961";shortTE="F";uid="670663b5-2d6e-4d2e-8baa-25dc0654daac"
Mc10904	RepeatMasker	DNA/MULE-MuDR	3816	4087	400	+	.	ID="RND-6_FAMILY-15901";TEgroup="ctg_10904%7CRND-6_FAMILY-15901%7C1";Tend="1063";Tstart="466";shortTE="T";uid="fc569634-99bc-48d7-a959-99144fd16fb5"
Mc10904	RepeatMasker	DNA	4247	4408	503	+	.	ID="RND-6_FAMILY-6109";Tend="197";Tstart="34";shortTE="F";uid="c44787b8-57be-4378-82cf-f0774d516e79"
Mc10904	RepeatMasker	DNA/Kolobok-E	334	552	693	-	.	ID="RND-6_FAMILY-12898";Tend="1463";Tstart="1227";shortTE="F";uid="2cae7769-cea5-4bec-85dd-01145fcf36d9"
Mc10904	RepeatMasker	DNA/Kolobok-E	2354	2669	482	-	.	ID="RND-6_FAMILY-12898";Tend="1425";Tstart="1102";shortTE="F";uid="563f44c9-e61e-4791-afb8-81ec1d8942ad"
Mc10904	RepeatMasker	DNA/TcMar-m44?	6539	6705	479	-	.	ID="DNA4-9_AP";Tend="177";Tstart="2";shortTE="F";uid="4b614252-a96b-4e76-87b8-59c3488980d3"
Mc10905	RepeatMasker	LINE/R1	2	640	3726	+	.	ID="RND-5_FAMILY-381";Tend="641";Tstart="15";shortTE="F";uid="1cab1943-4a74-4a26-a0f8-4f57f020061e"
Mc10905	RepeatMasker	DNA	7243	7674	2455	+	.	ID="ttaa4_ap";Tend="433";Tstart="1";shortTE="F";uid="160e78e1-d95c-4c20-af6d-c45a77102de5"
Mc10905	RepeatMasker	Unknown	8216	8560	1191	+	.	ID="RND-6_FAMILY-46";Tend="856";Tstart="528";shortTE="F";uid="4fa4f72f-9353-4fd4-b3d1-fa405c63d71d"
Mc10905	RepeatMasker	DNA	1914	2015	410	+	.	ID="RND-6_FAMILY-15745";Tend="2181";Tstart="2083";shortTE="F";uid="5172a462-b6c6-4f18-80c9-9e424b2073f0"
Mc10905	RepeatMasker	LINE/I-Jockey	7699	7895	708	-	.	ID="RND-6_FAMILY-2037";Tend="1328";Tstart="1133";shortTE="F";uid="65483fae-4bb9-4ee8-a0e1-ee2c6811ab64"
Mc10905	RepeatMasker	DNA/P	3280	3634	633	-	.	ID="RND-6_FAMILY-7633";Tend="2578";Tstart="2224";shortTE="F";uid="2ec2c221-e84c-4561-8e67-4d5c5e5337d6"
Mc10906	RepeatMasker	Unknown	1838	2437	4050	+	.	ID="RND-1_FAMILY-15";Tend="1552";Tstart="903";shortTE="F";uid="2936d363-257c-4488-9c21-132618a9a482"
Mc10906	RepeatMasker	DNA/Ginger-1	319	492	1514	-	.	ID="RND-6_FAMILY-13505";Tend="732";Tstart="559";shortTE="F";uid="04dcbf98-1eb4-453c-8e82-bdb0d3df0809"
Mc10906	RepeatMasker	Unknown	1	310	2618	-	.	ID="RND-6_FAMILY-11176";Tend="832";Tstart="526";shortTE="F";uid="be96fffa-7366-4a64-9cd0-a3d4b8a7576e"
Mc10907	RepeatMasker	DNA/hAT-Charlie	3358	4429	8288	+	.	ID="RND-6_FAMILY-11035";Tend="1520";Tstart="376";shortTE="F";uid="ab3e730a-3604-4e03-b660-e192df7ac236"
Mc10907	RepeatMasker	DNA/hAT-Tip100	1	426	3580	+	.	ID="RND-1_FAMILY-326";Tend="1471";Tstart="1046";shortTE="F";uid="bdb170f1-75a8-46fa-89aa-8393285884ab"
Mc10907	RepeatMasker	DNA/MULE-MuDR	671	840	693	-	.	ID="MUDR1X_AP";Tend="208";Tstart="39";shortTE="F";uid="0d5636f5-004f-484f-bc95-83ddde53e446"
Mc10907	RepeatMasker	DNA	5357	5500	463	-	.	ID="TTAA20_AP";Tend="656";Tstart="528";shortTE="F";uid="6be0f8e6-bfa9-4bd9-bccf-6b56c8f2b6cc"
Mc10907	RepeatMasker	DNA/Ginger	2866	3226	427	-	.	ID="RND-5_FAMILY-2916";Tend="563";Tstart="234";shortTE="F";uid="ac7cdd8d-2a81-4ccc-af98-371dfbcdb266"
Mc10908	RepeatMasker	DNA	3371	3500	952	+	.	ID="DNA3-5_AP";Tend="134";Tstart="1";shortTE="F";uid="7bd839d5-f331-4791-8ea6-e584d2f0ec9f"
Mc10908	RepeatMasker	DNA/Kolobok-E	1730	2045	2563	+	.	ID="RND-1_FAMILY-185";Tend="1218";Tstart="901";shortTE="F";uid="5fcbcb04-692b-4a37-a1e2-d1dc32ef2cbf"
Mc10908	RepeatMasker	LTR/Gypsy	1289	1556	549	+	.	ID="RND-6_FAMILY-32886";Tend="1379";Tstart="1137";shortTE="F";uid="a9a6ce07-32e0-41d2-a2dc-821a648544ca"
Mc10908	RepeatMasker	DNA/TcMar-m44	7755	7889	511	+	.	ID="dnax-3b_ap";Tend="138";Tstart="1";shortTE="F";uid="d32111a1-658d-4f98-a0b2-c8f3f85b7d95"
Mc10908	RepeatMasker	DNA/MULE	264	1253	3731	+	.	ID="RND-6_FAMILY-4876";Tend="1744";Tstart="752";shortTE="F";uid="d8591347-1ebf-4884-9014-881612d2e803"
Mc10908	RepeatMasker	Unknown	2698	3169	1291	-	.	ID="RND-6_FAMILY-12790";Tend="778";Tstart="318";shortTE="F";uid="2ca775da-9af8-4b28-8212-7365b01c4cd5"
Mc10908	RepeatMasker	DNA/TcMar-m44	2194	2406	435	-	.	ID="MARINER-3_AP";Tend="2626";Tstart="2405";shortTE="F";uid="3041ec64-bc34-4ab0-84de-af790876cdbb"
Mc10909	RepeatMasker	Unknown	9280	9850	3867	+	.	ID="RND-5_FAMILY-225";Tend="854";Tstart="281";shortTE="F";uid="8135c787-fd42-44f7-b671-496ca46ae18e"
Mc10909	RepeatMasker	DNA/Merlin	4874	5292	1122	+	.	ID="RND-6_FAMILY-834";Tend="1440";Tstart="1023";shortTE="F";uid="a8b880e9-401c-456d-a57d-f2b04b27a15f"
Mc10909	RepeatMasker	DNA/PiggyBac	5749	6612	726	+	.	ID="PIGGYBAC-3_LMI";Tend="1740";Tstart="887";shortTE="F";uid="d1d4355e-3084-418b-87d3-67ac97b97e51"
Mc10909	RepeatMasker	DNA/hAT-Tip100	8022	8213	1551	-	.	ID="RND-1_FAMILY-157";Tend="1107";Tstart="911";shortTE="F";uid="887ea3b7-d605-4bc3-ac6a-c08d311bf1e3"
Mc10909	RepeatMasker	DNA/hAT	4028	4264	623	-	.	ID="RND-6_FAMILY-1692";Tend="1031";Tstart="822";shortTE="F";uid="eb2329bd-9b17-4387-99eb-baa700a4baf7"
Mc10909	RepeatMasker	DNA/Merlin	5293	5431	984	-	.	ID="RND-6_FAMILY-4138";Tend="817";Tstart="477";shortTE="F";uid="662cacc2-d4f7-4e43-8488-d4cb8d5c80c4"
Mc10909	RepeatMasker	DNA/Merlin	4720	4873	984	-	.	ID="RND-6_FAMILY-4138";Tend="1188";Tstart="818";shortTE="F";uid="968a4838-a7cb-467d-8a99-b9c4243efc03"
Mc1091	RepeatMasker	DNA/hAT-Ac	4451	4734	571	+	.	ID="RND-6_FAMILY-24399";Tend="1544";Tstart="1333";shortTE="F";uid="07216100-73d7-44db-a00c-27c185106555"
Mc1091	RepeatMasker	Unknown	40917	41692	5915	+	.	ID="RND-6_FAMILY-2207";Tend="1613";Tstart="834";shortTE="F";uid="68db07fd-01ab-4bec-a906-ad8a106de9a3"
Mc1091	RepeatMasker	DNA	47105	47515	1570	+	.	ID="TTAA8_AP";Tend="438";Tstart="6";shortTE="F";uid="5029c7fa-2b9f-4177-8273-88f88fc8586e"
Mc1091	RepeatMasker	RC/Helitron	43242	43685	3078	+	.	ID="RND-6_FAMILY-6580";Tend="1093";Tstart="601";shortTE="F";uid="0574235b-2bfc-4c9c-9173-8d9ee9373cbc"
Mc1091	RepeatMasker	DNA/Ginger-2	50157	50350	1507	+	.	ID="RND-6_FAMILY-4536";Tend="1378";Tstart="1185";shortTE="F";uid="a3597e7e-40d4-46a9-95b0-fb6b449f0570"
Mc1091	RepeatMasker	DNA/hAT-Ac	1548	1912	795	+	.	ID="RND-6_FAMILY-24399";Tend="1544";Tstart="1248";shortTE="F";uid="4847d840-ab62-4789-beeb-002f05aa7be3"
Mc1091	RepeatMasker	DNA	22453	22981	782	+	.	ID="DNA4-3_AP";Tend="635";Tstart="58";shortTE="F";uid="d068122b-0cc8-4254-9669-301c986bc5e8"
Mc1091	RepeatMasker	DNA/hAT-Tip100	20349	20763	986	+	.	ID="RND-5_FAMILY-2297";Tend="1697";Tstart="1350";shortTE="F";uid="9780d7fb-5b27-48b1-8577-26b14c62f193"
Mc1091	RepeatMasker	DNA/hAT-hAT19	6884	7156	463	+	.	ID="RND-5_FAMILY-499";Tend="1421";Tstart="1170";shortTE="F";uid="0d40a175-4920-47c0-97e7-716a0ff00c48"
Mc1091	RepeatMasker	DNA	29249	29384	614	+	.	ID="dna4-2_ap";Tend="129";Tstart="2";shortTE="F";uid="07188523-6e11-4efe-9149-b9ab211a5c20"
Mc1091	RepeatMasker	DNA	45165	45345	495	+	.	ID="ttaa20_ap";Tend="593";Tstart="408";shortTE="F";uid="e063bb06-4628-46be-a9aa-fc709cd0326e"
Mc1091	RepeatMasker	DNA	29386	29938	1962	+	.	ID="DNA4-2_AP";Tend="769";Tstart="251";shortTE="F";uid="2afa18ac-9a23-402b-95dc-ee3c00c6d3fc"
Mc1091	RepeatMasker	DNA	23979	24402	1686	+	.	ID="TTAA2_AP";Tend="419";Tstart="1";shortTE="F";uid="5ea35655-87cb-4a08-a353-db9e587ee7e4"
Mc1091	RepeatMasker	Unknown	33588	34008	1425	+	.	ID="RND-6_FAMILY-4897";Tend="1340";Tstart="930";shortTE="F";uid="757b8843-0a27-4dc5-bc82-c73203a212b8"
Mc1091	RepeatMasker	LINE/I-Jockey	7489	8361	6019	-	.	ID="RND-5_FAMILY-371";Tend="1465";Tstart="650";shortTE="F";uid="ceef2d89-ecee-4428-ba84-8ba6d1509c84"
Mc1091	RepeatMasker	DNA	25498	26196	3406	-	.	ID="DNA4-2_AP";Tend="715";Tstart="2";shortTE="F";uid="fff639ea-9b99-40a0-b2df-b6745e60dd39"
Mc1091	RepeatMasker	DNA/hAT-Charlie	3458	3567	427	-	.	ID="RND-6_FAMILY-11141";Tend="815";Tstart="725";shortTE="F";uid="05cc373a-cbe6-4776-aa54-231bb0fdd391"
Mc1091	RepeatMasker	RC/Helitron	42229	42486	1388	-	.	ID="RND-6_FAMILY-18865";Tend="1166";Tstart="900";shortTE="F";uid="b2f2cb13-eb95-4a29-a89c-91a79363c253"
Mc1091	RepeatMasker	DNA/hAT-Charlie	48754	49025	1777	-	.	ID="RND-1_FAMILY-101";Tend="1141";Tstart="816";shortTE="F";uid="fdd4aea8-a4c9-4f89-8115-ab4d8b515a18"
Mc1091	RepeatMasker	DNA/hAT-Ac	49997	50167	1453	-	.	ID="RND-6_FAMILY-120";Tend="1083";Tstart="913";shortTE="F";uid="b992754a-4056-428f-842c-12a7673c79d8"
Mc1091	RepeatMasker	DNA/hAT-Charlie	31176	31389	588	-	.	ID="RND-1_FAMILY-92";Tend="1160";Tstart="886";shortTE="F";uid="8239eb75-038f-49d3-8034-26b08f16a39d"
Mc1091	RepeatMasker	DNA	20764	20878	481	-	.	ID="RND-5_FAMILY-3837";Tend="1061";Tstart="945";shortTE="F";uid="c4dc0f7e-3a5f-4606-be8d-e0bd5bb16ef6"
Mc1091	RepeatMasker	DNA	19929	20053	526	-	.	ID="RND-5_FAMILY-3837";Tend="1180";Tstart="1051";shortTE="F";uid="14df5fab-ccc8-47ad-a21a-61c4de5aa524"
Mc1091	RepeatMasker	Unknown	58639	59566	5770	-	.	ID="RND-1_FAMILY-102";Tend="1093";Tstart="200";shortTE="F";uid="ffd87a0b-4e88-49c0-84b2-5b5763354d22"
Mc1091	RepeatMasker	DNA/Kolobok-E	1	195	1240	-	.	ID="RND-1_FAMILY-51";Tend="994";Tstart="801";shortTE="F";uid="da14afbf-a35f-4ea4-8831-1fd5cc059c81"
Mc10911	RepeatMasker	DNA	6557	6680	486	+	.	ID="DNA8-5_AP";Tend="232";Tstart="113";shortTE="F";uid="ddb6746e-96ac-44e0-8a28-5dcdbef13f8d"
Mc10911	RepeatMasker	DNA/hAT-Ac	7542	7672	907	+	.	ID="RND-5_FAMILY-5670";Tend="976";Tstart="833";shortTE="F";uid="9e3855cc-e637-451f-9c92-8e186fdf3e3e"
Mc10911	RepeatMasker	Retroposon?	1745	1845	546	+	.	ID="SINE2-1_AP";Tend="1642";Tstart="1313";shortTE="F";uid="19adf058-aadd-464e-87fc-31160a5c837d"
Mc10911	RepeatMasker	DNA/hAT-Tip100	5091	6081	5297	+	.	ID="RND-6_FAMILY-33124";Tend="1505";Tstart="532";shortTE="F";uid="d8b0a8e7-6ca0-4ab7-99fa-35a90eb2fd28"
Mc10911	RepeatMasker	DNA	7683	8635	5561	-	.	ID="rnd-6_family-12417";Tend="1476";Tstart="729";shortTE="F";uid="5353373b-f50b-41ea-a395-19a4d8fa0c09"
Mc10911	RepeatMasker	DNA/Kolobok-E	1846	2128	570	-	.	ID="KOLOBOKE-2_AP";Tend="1398";Tstart="1119";shortTE="F";uid="e9f8c235-d547-404d-8f01-d6832976e1c0"
Mc10911	RepeatMasker	Unknown	156	402	2140	-	.	ID="RND-1_FAMILY-177";Tend="1161";Tstart="915";shortTE="F";uid="a86227d5-41a7-4ac0-82e9-a53e7bc53835"
Mc10911	RepeatMasker	DNA	3436	3794	504	-	.	ID="TTAAC_AP";Tend="339";Tstart="5";shortTE="F";uid="c956668b-e868-49c6-a7f7-2f11de2ed7f0"
Mc10912	RepeatMasker	LINE/Penelope	6899	7157	1742	+	.	ID="RND-6_FAMILY-12880";Tend="1124";Tstart="864";shortTE="F";uid="4258515f-db3f-4add-b942-ffd39f2a7d22"
Mc10912	RepeatMasker	DNA/hAT	109	812	1736	+	.	ID="RND-5_FAMILY-1349";Tend="1373";Tstart="593";shortTE="F";uid="45cd419b-bf45-406e-9c5e-a62abdd32e46"
Mc10912	RepeatMasker	DNA/MULE-MuDR	2750	3260	872	+	.	ID="RND-6_FAMILY-7502";Tend="405";Tstart="24";shortTE="F";uid="9050ad8e-0406-497b-a9cc-0a166cf6f4a9"
Mc10912	RepeatMasker	Unknown	2086	2351	722	+	.	ID="RND-6_FAMILY-2834";Tend="920";Tstart="640";shortTE="F";uid="a1bc4c13-16e6-4c77-bcb7-2ffedd1ecd85"
Mc10912	RepeatMasker	Unknown	3888	4237	430	+	.	ID="RND-6_FAMILY-2834";Tend="1632";Tstart="1281";shortTE="F";uid="0f82bbc1-a404-4184-80f9-fc8145a77b9c"
Mc10912	RepeatMasker	DNA/Ginger-1	5756	6217	971	+	.	ID="RND-6_FAMILY-3412";Tend="1912";Tstart="1467";shortTE="F";uid="c9a6e3f1-8d59-4061-a2cb-06cc06f5794f"
Mc10912	RepeatMasker	DNA/hAT-hAT19	5336	5581	1137	-	.	ID="DNA8-49_AP";Tend="243";Tstart="1";shortTE="F";uid="45839f7f-4573-4803-838f-5bf44175bb81"
Mc10913	RepeatMasker	Unknown	6293	7031	5778	+	.	ID="RND-6_FAMILY-16647";Tend="710";Tstart="7";shortTE="F";uid="7f3b12a1-8f86-42d8-8281-e8a870192de7"
Mc10913	RepeatMasker	Unknown	7421	7884	4164	-	.	ID="RND-6_FAMILY-33811";Tend="1001";Tstart="539";shortTE="F";uid="39e0a441-a0e6-4650-b99c-a822792fbda2"
Mc10913	RepeatMasker	Unknown	382	791	1400	-	.	ID="RND-6_FAMILY-12055";Tend="1233";Tstart="816";shortTE="F";uid="2c404acd-c32b-442e-a384-c2d2981938bf"
Mc10914	RepeatMasker	LINE/I-Jockey	5703	6032	717	+	.	ID="RND-5_FAMILY-3605";Tend="1225";Tstart="911";shortTE="F";uid="63cc5868-e8c0-4abe-9e20-f99a01e49e52"
Mc10914	RepeatMasker	DNA/TcMar-Pogo?	3732	4351	787	+	.	ID="RND-6_FAMILY-4480";TEgroup="ctg_10914%7CRND-6_FAMILY-4480%7C1";Tend="1638";Tstart="812";shortTE="F";uid="65875d65-8ca9-405d-b0ca-7ed6557a361b"
Mc10915	RepeatMasker	DNA/Ginger	1999	2124	459	+	.	ID="RND-1_FAMILY-6";Tend="781";Tstart="658";shortTE="F";uid="4c4ec02a-889d-4ab3-817f-8c0a5dcc95bb"
Mc10915	RepeatMasker	Retroposon?	3628	3813	423	+	.	ID="SINE2-1_AP";Tend="1222";Tstart="1012";shortTE="F";uid="2870f62e-275d-4a9a-b9ce-23f7020bf049"
Mc10915	RepeatMasker	DNA/hAT-hAT19	1376	1659	404	+	.	ID="RND-5_FAMILY-260";Tend="1090";Tstart="869";shortTE="F";uid="55731c00-4189-4a04-a79e-60542e5658ec"
Mc10915	RepeatMasker	Retroposon?	5431	6856	10518	-	.	ID="RND-6_FAMILY-16238";Tend="1971";Tstart="613";shortTE="F";uid="3fabe9fe-7fc2-4f21-84b2-69a23ad41f07"
Mc10915	RepeatMasker	DNA/Kolobok-E	2036	2149	560	-	.	ID="KOLOBOKE-2_AP";Tend="2221";Tstart="2093";shortTE="F";uid="16b708c1-b423-4473-b487-5a44303d3967"
Mc10916	RepeatMasker	DNA/hAT-Ac	6428	6593	537	+	.	ID="RND-5_FAMILY-5192";Tend="1253";Tstart="1090";shortTE="F";uid="bc06684f-26de-446b-95c6-16d207f7d092"
Mc10916	RepeatMasker	Unknown	1	389	1219	+	.	ID="RND-6_FAMILY-431";Tend="1535";Tstart="1142";shortTE="F";uid="a14948c1-dd03-4959-9634-90e98b85d093"
Mc10916	RepeatMasker	Unknown	5045	5382	2654	-	.	ID="RND-5_FAMILY-10296";Tend="1207";Tstart="868";shortTE="F";uid="bfd53d1a-fa89-4b99-95cd-68af75937c24"
Mc10916	RepeatMasker	DNA/hAT-Tip100	3618	4075	3146	-	.	ID="RND-6_FAMILY-17503";Tend="1377";Tstart="903";shortTE="F";uid="3dc6b9fd-df0d-4667-a2a1-72f9ea51df65"
Mc10916	RepeatMasker	DNA/Ginger-1	7679	7844	468	-	.	ID="RND-6_FAMILY-2746";Tend="937";Tstart="778";shortTE="F";uid="ba83a599-3189-4d2c-8948-81f28bf77149"
Mc10916	RepeatMasker	DNA/Ginger-1	4466	4937	3006	-	.	ID="RND-1_FAMILY-4";Tend="2451";Tstart="1935";shortTE="F";uid="1bc3a7e9-2b17-4b60-a7e2-c1f97bc26e84"
Mc10916	RepeatMasker	DNA	6893	7278	1300	-	.	ID="DNA4-2_AP";Tend="390";Tstart="2";shortTE="F";uid="68c11fbf-ce0d-4f71-84b4-5f3f0bd046f5"
Mc10917	RepeatMasker	Retroposon?	2476	3215	2393	+	.	ID="SINE2-1_AP";Tend="1132";Tstart="385";shortTE="F";uid="7b491c23-3f37-464e-bbcd-86a8b04e6a57"
Mc10917	RepeatMasker	DNA/Ginger-1	1	1380	8694	+	.	ID="RND-6_FAMILY-11732";Tend="2280";Tstart="885";shortTE="F";uid="cd27fa03-6192-4e36-a8c8-6fa47eeb8731"
Mc10917	RepeatMasker	DNA	1404	1845	2746	+	.	ID="TTAA3B_AP";Tend="436";Tstart="2";shortTE="F";uid="b7062a8c-81a1-4d12-943b-5fe61224ed8b"
Mc10918	RepeatMasker	DNA/P	2817	3546	713	+	.	ID="P-1_AP";Tend="1741";Tstart="1028";shortTE="F";uid="1a7d50f9-d358-4a75-beba-eafbf982db35"
Mc10918	RepeatMasker	DNA/P	4405	4621	416	+	.	ID="P-2_AP";Tend="2468";Tstart="2243";shortTE="F";uid="2fbe2b2b-8dd0-46f6-a280-05cd892cc8e0"
Mc10918	RepeatMasker	Unknown	5893	6207	1968	-	.	ID="RND-6_FAMILY-4898";Tend="1299";Tstart="1018";shortTE="F";uid="07c0f1b8-c034-4088-98af-c69bcdec0065"
Mc10918	RepeatMasker	Unknown	2381	2619	829	-	.	ID="RND-6_FAMILY-25625";Tend="1137";Tstart="962";shortTE="F";uid="d629c000-2a2c-4e52-96b0-bef417361bb8"
Mc10919	RepeatMasker	Unknown	3584	4182	2719	+	.	ID="RND-6_FAMILY-1006";Tend="1784";Tstart="1171";shortTE="F";uid="7eedd0b6-104a-42e5-bd0d-aaf8f8106cd2"
Mc10919	RepeatMasker	Unknown	4889	5689	2903	+	.	ID="RND-1_FAMILY-9";Tend="2091";Tstart="1271";shortTE="F";uid="04c64dc4-0631-4272-be55-c7a6535a370b"
Mc10919	RepeatMasker	Unknown	2966	3325	1333	+	.	ID="RND-6_FAMILY-1006";Tend="1515";Tstart="1087";shortTE="F";uid="eb4270be-3b1c-49da-860b-45c921adaa3b"
Mc10919	RepeatMasker	Unknown	81	260	482	+	.	ID="RND-6_FAMILY-4940";Tend="384";Tstart="190";shortTE="F";uid="d18670c9-78ce-415f-966d-764381408653"
Mc10919	RepeatMasker	Unknown	487	1560	4292	-	.	ID="RND-1_FAMILY-9";Tend="1335";Tstart="256";shortTE="F";uid="d972aaad-a04d-412c-977d-896c2717a94c"
Mc10919	RepeatMasker	DNA/hAT	4195	4834	1247	-	.	ID="rnd-6_family-7506";Tend="486";Tstart="30";shortTE="F";uid="4275974a-de1f-430b-88c4-78cc455c8007"
Mc10919	RepeatMasker	Unknown	3369	3569	1495	-	.	ID="RND-6_FAMILY-11915";Tend="1302";Tstart="1101";shortTE="F";uid="f7f52d54-69e7-4761-9a1a-892fc513beee"
Mc10919	RepeatMasker	DNA/hAT	1605	2074	1455	-	.	ID="rnd-6_family-7506";Tend="494";Tstart="81";shortTE="F";uid="1b1235de-f2b4-4bc3-8afe-f3a5dbaf4c8d"
Mc10919	RepeatMasker	Unknown	3559	3722	804	-	.	ID="RND-5_FAMILY-8227";Tend="177";Tstart="1";shortTE="F";uid="9b2800b2-ced9-4713-b33d-3f0c95bc9d0f"
Mc10919	RepeatMasker	DNA	2725	2891	668	-	.	ID="RND-6_FAMILY-11949";Tend="870";Tstart="733";shortTE="F";uid="c07ae00c-ecf5-42a9-8fb5-0154dc546513"
Mc10919	RepeatMasker	DNA	5700	6474	4173	-	.	ID="RND-4_FAMILY-1806";Tend="2037";Tstart="1295";shortTE="F";uid="e304f852-bb68-470e-b1ff-c90517e2244d"
Mc10919	RepeatMasker	DNA	2495	2651	761	-	.	ID="RND-6_FAMILY-11949";TEgroup="ctg_10919%7CRND-6_FAMILY-11949%7C1";Tend="982";Tstart="785";shortTE="F";uid="3a4c4e84-b9a0-44e8-b7fe-23abe7616603"
Mc10919	RepeatMasker	DNA	7360	7880	3787	-	.	ID="RND-4_FAMILY-1806";Tend="1303";Tstart="776";shortTE="F";uid="2d2028ec-b705-4d8b-a2d0-19125798bd16"
Mc1092	RepeatMasker	DNA/hAT-Charlie	42620	42984	1317	+	.	ID="HAT-N11_AP";Tend="630";Tstart="232";shortTE="F";uid="d3e358bb-07dc-41cd-92b4-77d5e02617cf"
Mc1092	RepeatMasker	DNA/Ginger	61544	61803	530	+	.	ID="RND-1_FAMILY-6";Tend="1171";Tstart="915";shortTE="F";uid="6c27153a-a4c1-4d9b-be69-ac1fb41d8009"
Mc1092	RepeatMasker	Unknown	17519	17702	870	+	.	ID="RND-5_FAMILY-910";Tend="943";Tstart="784";shortTE="F";uid="97513e2a-c954-4c0d-8da9-01dd119baa57"
Mc1092	RepeatMasker	DNA	63376	63578	409	+	.	ID="TTAA2D_AP";Tend="162";Tstart="2";shortTE="F";uid="896300d0-be46-49ee-8f0d-c66752a31843"
Mc1092	RepeatMasker	DNA	17716	17824	443	+	.	ID="RND-6_FAMILY-38456";Tend="788";Tstart="677";shortTE="F";uid="ba95cae4-4ee9-4e94-ae9e-ff7248b8b27a"
Mc1092	RepeatMasker	Unknown	17986	18108	771	+	.	ID="RND-5_FAMILY-910";Tend="1357";Tstart="1233";shortTE="F";uid="a8a1d5d9-ef33-451b-8c4f-47f25e2949af"
Mc1092	RepeatMasker	DNA/hAT-hAT19	7095	7249	520	+	.	ID="DNA8-71_AP";Tend="153";Tstart="1";shortTE="F";uid="477335a8-11e9-4fb8-9bc8-18db7be9da42"
Mc1092	RepeatMasker	DNA	59124	59263	463	+	.	ID="DNA4-3_AP";Tend="550";Tstart="414";shortTE="F";uid="fe2998f0-d5e5-4447-a921-374989fd738d"
Mc1092	RepeatMasker	DNA/Kolobok-E	5338	5515	520	+	.	ID="RND-6_FAMILY-7747";Tend="988";Tstart="815";shortTE="F";uid="46b6fda5-1e12-45c8-93f5-e5401c41ba12"
Mc1092	RepeatMasker	DNA/Kolobok-E	19708	20374	1617	+	.	ID="RND-6_FAMILY-5739";TEgroup="ctg_1092%7CRND-6_FAMILY-5739%7C1";Tend="1347";Tstart="569";shortTE="F";uid="3b2d6de5-6bfc-46b4-a4b1-36cfe158fe70"
Mc1092	RepeatMasker	DNA	33071	33375	409	+	.	ID="TTAA4B_AP";Tend="377";Tstart="74";shortTE="F";uid="e4ec5f15-ea9d-45fc-ab9b-d4069abaf416"
Mc1092	RepeatMasker	DNA	13663	13975	670	+	.	ID="ttaa3b_ap";TEgroup="ctg_1092%7Cttaa3b_ap%7C1";Tend="419";Tstart="22";shortTE="F";uid="c1bb9e03-33c9-4275-a5cd-7b2e427c6a71"
Mc1092	RepeatMasker	Retroposon?	1	305	2346	+	.	ID="RND-6_FAMILY-21009";Tend="1208";Tstart="923";shortTE="F";uid="54d547d8-b043-432b-887e-d80f008d564c"
Mc1092	RepeatMasker	DNA/Kolobok-E	2651	2788	523	-	.	ID="KOLOBOKE-4_AP";Tend="2673";Tstart="2524";shortTE="F";uid="b16647bb-cbf7-4d61-8793-41ba27684695"
Mc1092	RepeatMasker	DNA	44553	44906	1397	-	.	ID="DNA4-2_AP";Tend="349";Tstart="1";shortTE="F";uid="37f7f2da-c11d-4b52-9ef2-204e79d12257"
Mc1092	RepeatMasker	DNA	56760	57179	1910	-	.	ID="TTAA2_AP";Tend="412";Tstart="6";shortTE="F";uid="9c1506cb-8769-4772-9791-9691357bb1db"
Mc1092	RepeatMasker	Retroposon?	2112	2410	483	-	.	ID="SINE2-1_AP";Tend="870";Tstart="588";shortTE="F";uid="b8096015-a335-41df-bf3b-7d7db4c6afaf"
Mc1092	RepeatMasker	DNA	56123	56534	1105	-	.	ID="TTAA8_AP";Tend="435";Tstart="6";shortTE="F";uid="35d363ed-e373-4d5c-b9bb-bfc93a84f465"
Mc1092	RepeatMasker	Unknown	47006	47488	553	-	.	ID="RND-1_FAMILY-239";Tend="1486";Tstart="993";shortTE="F";uid="0b308778-1e73-44b0-b990-945ddc6f5e4f"
Mc1092	RepeatMasker	DNA	51294	51418	603	-	.	ID="TTAA18B_AP";Tend="164";Tstart="44";shortTE="F";uid="a0de2f1e-b4b2-4e6d-806d-d5f23f261cff"
Mc1092	RepeatMasker	DNA/Ginger-1	26950	27637	852	-	.	ID="rnd-6_family-11732";Tend="2454";Tstart="1513";shortTE="F";uid="2c199e5a-3154-40b0-af07-f600f8ab406c"
Mc1092	RepeatMasker	Retroposon?	635	1114	1160	-	.	ID="SINE2-1_AP";Tend="1477";Tstart="1003";shortTE="F";uid="007dc056-81dd-430b-9ca6-58489fc63683"
Mc1092	RepeatMasker	DNA	33253	33391	463	-	.	ID="RND-6_FAMILY-38456";Tend="797";Tstart="662";shortTE="F";uid="956cc066-53eb-44e7-af9d-3c720034d55a"
Mc1092	RepeatMasker	DNA	59382	60106	2810	-	.	ID="dna4-2_ap";Tend="1199";Tstart="1";shortTE="F";uid="0c4c8666-b79c-417d-8418-ebcf9eb8a8ec"
Mc1092	RepeatMasker	DNA/Kolobok-E	17	362	1416	-	.	ID="KOLOBOKE-4_AP";Tend="2795";Tstart="2469";shortTE="F";uid="69771b09-6504-4de4-bf09-9874a581959d"
Mc1092	RepeatMasker	DNA/hAT-Charlie	52096	52406	1860	-	.	ID="RND-5_FAMILY-8815";Tend="1180";Tstart="889";shortTE="F";uid="d01ac1e8-b6ed-4274-8480-ee230e629cfc"
Mc1092	RepeatMasker	DNA	7873	7979	413	-	.	ID="TTAA3C_AP";Tend="111";Tstart="1";shortTE="F";uid="1ea0a3b5-d26c-413d-b4d6-c41dd58d672d"
Mc10920	RepeatMasker	DNA/hAT-Tip100	5519	5806	1219	+	.	ID="RND-6_FAMILY-11200";Tend="1245";Tstart="907";shortTE="F";uid="d9939949-6def-4f6b-a901-0276161d81b4"
Mc10920	RepeatMasker	DNA/Ginger-1	7417	7581	656	+	.	ID="RND-6_FAMILY-13505";Tend="749";Tstart="296";shortTE="F";uid="a54ca152-5bab-405f-9ebd-c83dc5c9cbbe"
Mc10920	RepeatMasker	LTR/Gypsy	66	230	1262	+	.	ID="RND-6_FAMILY-1606";Tend="817";Tstart="653";shortTE="F";uid="be41a225-f7aa-4629-85f1-4d34f5866cb8"
Mc10920	RepeatMasker	Unknown	1111	1227	541	-	.	ID="RND-1_FAMILY-34";Tend="1278";Tstart="1170";shortTE="F";uid="4aaa1f45-489b-46ba-9859-de6ccbfa7205"
Mc10920	RepeatMasker	DNA/hAT-hAT19	6285	6666	2214	-	.	ID="DNA8-64_AP";Tend="388";Tstart="1";shortTE="F";uid="720279b0-33f1-4722-bf55-fb82aed5a8d1"
Mc10920	RepeatMasker	DNA/hAT	4168	4356	1040	-	.	ID="RND-5_FAMILY-4694";Tend="526";Tstart="345";shortTE="F";uid="33ca1943-fc8f-4831-a4c4-200d17868842"
Mc10920	RepeatMasker	DNA/Ginger	7582	7861	682	-	.	ID="RND-5_FAMILY-2916";Tend="2088";Tstart="1785";shortTE="F";uid="96867bb3-6c5a-4d21-925b-0de2114943eb"
Mc10921	RepeatMasker	Retroposon?	6786	7703	6111	+	.	ID="RND-6_FAMILY-21009";Tend="1220";Tstart="280";shortTE="F";uid="20500ddd-670c-4871-8c8a-dd69d2ab21c4"
Mc10921	RepeatMasker	DNA/Kolobok-E	6644	6785	1652	+	.	ID="KOLOBOKE-2_AP";Tend="2174";Tstart="1117";shortTE="F";uid="b0130401-8b3a-4d85-81a3-62ab1c30c827"
Mc10921	RepeatMasker	DNA/Ginger-1	7710	7868	3475	+	.	ID="rnd-6_family-3412";Tend="2124";Tstart="1022";shortTE="F";uid="ab85bf14-3efb-40c6-9341-fa84676aa936"
Mc10921	RepeatMasker	Retroposon?	1	158	402	+	.	ID="SINE2-2_AP";Tend="620";Tstart="464";shortTE="F";uid="82b03fbe-cec6-4c6d-9566-d929494cd22c"
Mc10921	RepeatMasker	Retroposon?	6427	6753	1268	-	.	ID="RND-1_FAMILY-311";Tend="2176";Tstart="1880";shortTE="F";uid="4c9bbdf4-4887-479a-997d-4d4b38c3dac4"
Mc10921	RepeatMasker	DNA/hAT	7924	8239	669	-	.	ID="RND-5_FAMILY-4392";Tend="1355";Tstart="1057";shortTE="F";uid="d767b373-2688-44e4-88c6-2651bd390f6b"
Mc10921	RepeatMasker	DNA/hAT-Tip100	8632	8833	883	-	.	ID="RND-5_FAMILY-3881";Tend="725";Tstart="500";shortTE="F";uid="7935faa1-6b22-43bf-b294-ece7fd76a06a"
Mc10922	RepeatMasker	DNA/hAT	7491	7723	1999	+	.	ID="RND-1_FAMILY-198";Tend="1093";Tstart="862";shortTE="F";uid="718a3bd4-6e3d-4a9c-ac15-ceca477c2d09"
Mc10922	RepeatMasker	DNA/TcMar-Tc1	4843	5464	1258	+	.	ID="RND-6_FAMILY-12726";Tend="834";Tstart="294";shortTE="F";uid="7f3da605-c72a-4334-be95-2aa2a20a0d8e"
Mc10922	RepeatMasker	Unknown	1050	1247	680	+	.	ID="RND-6_FAMILY-12724";Tend="196";Tstart="1";shortTE="F";uid="9fc3d5b8-42c8-4b83-9145-5cec5d692fd2"
Mc10922	RepeatMasker	Unknown	193	397	934	-	.	ID="RND-5_FAMILY-15879";Tend="204";Tstart="1";shortTE="F";uid="de1bc7ad-af74-4415-8f90-6fe9adbea627"
Mc10922	RepeatMasker	DNA	1250	1450	602	-	.	ID="dna4-1_ap";Tend="265";Tstart="68";shortTE="F";uid="186f532d-3aab-487c-8b86-b7c5f71e96c6"
Mc10923	RepeatMasker	DNA/hAT	3169	3443	766	+	.	ID="RND-5_FAMILY-4694";Tend="668";Tstart="396";shortTE="F";uid="9f68cb29-ca0f-437d-86af-cc769bcb6ba1"
Mc10923	RepeatMasker	DNA	4258	4777	1702	-	.	ID="RND-6_FAMILY-4184";Tend="1420";Tstart="937";shortTE="F";uid="86d41246-11a3-4cfb-ba54-2bc02c9beb13"
Mc10923	RepeatMasker	DNA/hAT-Ac	6342	6596	711	-	.	ID="DNA8-11B_AP";Tend="379";Tstart="140";shortTE="F";uid="10e8db07-4f56-4cb3-97e5-2ac844e5cff6"
Mc10924	RepeatMasker	DNA/Kolobok-E	5295	5561	635	+	.	ID="RND-6_FAMILY-12898";Tend="1230";Tstart="966";shortTE="F";uid="752de12d-a156-488e-830d-65a426a15e39"
Mc10924	RepeatMasker	DNA/TcMar-Mariner	5558	6063	3023	-	.	ID="RND-6_FAMILY-5005";Tend="1597";Tstart="1132";shortTE="F";uid="078dd960-b723-45b2-b23c-142f1285816d"
Mc10924	RepeatMasker	Unknown	7660	7875	1939	-	.	ID="RND-6_FAMILY-8878";Tend="617";Tstart="402";shortTE="F";uid="d8884b7a-33fe-49ff-8025-569dd8050d42"
Mc10924	RepeatMasker	LTR/Gypsy	4107	4243	413	-	.	ID="RND-6_FAMILY-7802";Tend="743";Tstart="606";shortTE="F";uid="f2995062-e94b-45b1-b60d-2e9d7ca209c4"
Mc10924	RepeatMasker	Unknown	6440	6928	1815	-	.	ID="RND-6_FAMILY-8878";Tend="1302";Tstart="946";shortTE="F";uid="0de7e892-a3a3-4991-ae53-369481745050"
Mc10925	RepeatMasker	Unknown	1053	1238	1355	+	.	ID="RND-5_FAMILY-9879";Tend="1234";Tstart="1042";shortTE="F";uid="8c5184fa-398d-4797-a341-0b2c8277336c"
Mc10925	RepeatMasker	DNA	2064	2445	914	+	.	ID="DNA4-3_AP";Tend="483";Tstart="96";shortTE="F";uid="acbb3d9c-24df-4eba-98e1-a191cffeef5e"
Mc10927	RepeatMasker	DNA	3104	3469	930	+	.	ID="DNA4-3_AP";Tend="625";Tstart="257";shortTE="F";uid="a4246c66-738c-4da3-b953-13923dfe4770"
Mc10927	RepeatMasker	DNA/hAT	6924	7374	1677	-	.	ID="RND-5_FAMILY-3706";TEgroup="ctg_10927%7CRND-5_FAMILY-3706%7C1";Tend="1602";Tstart="333";shortTE="F";uid="feb4080c-3d24-4fe5-b895-1ccfcb42d79f"
Mc10927	RepeatMasker	Retroposon?	7435	7874	3400	-	.	ID="RND-6_FAMILY-21009";Tend="439";Tstart="2";shortTE="F";uid="9b698e9a-95be-4852-a04e-821219f18c8f"
Mc10927	RepeatMasker	DNA/hAT-hAT19	1	436	3470	-	.	ID="RND-5_FAMILY-8240";Tend="1276";Tstart="857";shortTE="F";uid="bc460dc7-bddc-4a13-8fd6-12e2d8dc3ca8"
Mc10928	RepeatMasker	DNA	6853	7423	2477	+	.	ID="TTAA15_AP";Tend="593";Tstart="1";shortTE="F";uid="c8be6331-29dd-4e58-b4b3-a1328f26312a"
Mc10928	RepeatMasker	DNA/Sola-1	2275	2597	870	+	.	ID="RND-5_FAMILY-1303";Tend="1648";Tstart="1314";shortTE="F";uid="b9de9929-3e04-4009-b8d5-4482381eb0ce"
Mc10928	RepeatMasker	Unknown	3822	4266	982	-	.	ID="RND-6_FAMILY-7552";Tend="1209";Tstart="753";shortTE="F";uid="820b1e6b-3869-4667-9a8e-fa9a18f1dfa0"
Mc10928	RepeatMasker	Retroposon?	350	2279	7637	-	.	ID="RND-1_FAMILY-311";Tend="2069";Tstart="236";shortTE="F";uid="7309cbb4-d757-4b33-a4ab-98bbca6f7831"
Mc10928	RepeatMasker	Unknown	122	309	1010	-	.	ID="RND-5_FAMILY-22471";Tend="1120";Tstart="885";shortTE="F";uid="cee50218-6a58-4238-9434-4cbe8602bd4f"
Mc10929	RepeatMasker	DNA	733	1091	575	+	.	ID="TTAA2C_AP";Tend="339";Tstart="5";shortTE="F";uid="8cfece11-3b62-4c7c-ad9e-d75b6d1d6367"
Mc1093	RepeatMasker	DNA	42643	42922	433	+	.	ID="DNA4-3_AP";Tend="384";Tstart="89";shortTE="F";uid="4cfcb103-fc98-47a3-b5fe-e6eede99a8ca"
Mc1093	RepeatMasker	DNA/hAT-hAT19	18261	18622	455	+	.	ID="HAT-1_RPR";Tend="1189";Tstart="835";shortTE="F";uid="9eea25ef-3aa6-4d40-a404-d16a66f53939"
Mc1093	RepeatMasker	DNA	9485	9855	840	+	.	ID="TTAA2C_AP";Tend="417";Tstart="18";shortTE="F";uid="ab0a9648-5bf1-4746-aab9-038b34a5b61e"
Mc1093	RepeatMasker	DNA	29367	29574	692	-	.	ID="DNAX-2_AP";Tend="467";Tstart="272";shortTE="F";uid="0c3bbe01-4b17-4122-a88c-a9f7fdc53b6e"
Mc1093	RepeatMasker	DNA/Ginger-1	20792	21283	559	-	.	ID="RND-6_FAMILY-17528";Tend="1073";Tstart="596";shortTE="F";uid="c5479d8a-ac01-44fc-861c-ea9d72368f2d"
Mc1093	RepeatMasker	DNA/MULE-MuDR	37166	37650	3486	-	.	ID="RND-6_FAMILY-15901";Tend="890";Tstart="418";shortTE="F";uid="59bb51b9-1c79-424b-ba6e-704d51674788"
Mc1093	RepeatMasker	DNA/hAT-Charlie	38396	38762	1124	-	.	ID="RND-5_FAMILY-4295";Tend="1269";Tstart="898";shortTE="F";uid="83e8f6ca-e9cd-48b9-b9d0-06cff32d033a"
Mc1093	RepeatMasker	DNA/Ginger	29508	31269	10868	-	.	ID="RND-1_FAMILY-6";Tend="2468";Tstart="704";shortTE="F";uid="18592aa5-64b1-40eb-876e-e4c7d054f5d5"
Mc10930	RepeatMasker	DNA	3994	4751	3071	+	.	ID="dna4-2_ap";Tend="1232";Tstart="1";shortTE="F";uid="16610018-64a2-4304-81ae-99faf6b488fe"
Mc10930	RepeatMasker	DNA	1	201	980	+	.	ID="ttaa26b_ap";Tend="565";Tstart="374";shortTE="F";uid="9d47f667-a478-4343-ab8c-c6ea5490a411"
Mc10930	RepeatMasker	Retroposon?	6961	7635	1475	-	.	ID="RND-6_FAMILY-15928";Tend="1176";Tstart="476";shortTE="F";uid="22c51c1e-ec9e-4c23-8e55-d4eac7899fb8"
Mc10930	RepeatMasker	Retroposon?	3231	3487	857	-	.	ID="RND-6_FAMILY-15928";Tend="1143";Tstart="875";shortTE="F";uid="b4472117-6a66-46a2-9c93-1f86c3ec8ba0"
Mc10930	RepeatMasker	Retroposon?	3771	3993	892	-	.	ID="RND-6_FAMILY-15928";Tend="1100";Tstart="871";shortTE="F";uid="43612aa1-2b0b-4a3d-9785-12f05e6159b0"
Mc10930	RepeatMasker	DNA/hAT-Tip100	7549	7868	2607	-	.	ID="RND-5_FAMILY-1688";Tend="1221";Tstart="903";shortTE="F";uid="6eef9d97-e0a2-475d-b2e1-c5c2a537a460"
Mc10930	RepeatMasker	DNA/hAT-Tip100	2179	2520	537	-	.	ID="RND-6_FAMILY-683";Tend="780";Tstart="466";shortTE="F";uid="41d1a8e8-c587-4899-9265-2aead60c6f0b"
Mc10931	RepeatMasker	Unknown	7281	7550	2400	+	.	ID="RND-6_FAMILY-11176";Tend="772";Tstart="503";shortTE="F";uid="467711a5-6b2f-4a0e-97b4-a254cc0b6bb0"
Mc10931	RepeatMasker	Retroposon?	1	288	2428	+	.	ID="RND-6_FAMILY-21009";Tend="1219";Tstart="931";shortTE="F";uid="fd2bc760-7bc5-4e83-a1a5-3335db47c359"
Mc10932	RepeatMasker	LINE/I-Jockey	3270	3795	540	+	.	ID="RND-6_FAMILY-7533";Tend="1294";Tstart="738";shortTE="F";uid="94453e26-38d0-4a5a-9319-1019456bb48d"
Mc10932	RepeatMasker	DNA	7436	7681	1365	+	.	ID="TTAA3B_AP";Tend="436";Tstart="191";shortTE="F";uid="3bf11283-6a47-4fa8-9cb1-abe445ed8acb"
Mc10932	RepeatMasker	DNA	6665	6842	997	+	.	ID="ttaa3b_ap";Tend="201";Tstart="19";shortTE="F";uid="a59df255-506b-45a9-ae4c-ba518d61e37e"
Mc10932	RepeatMasker	DNA/hAT-hAT19	6843	7432	1037	-	.	ID="HAT-N15_AP";Tend="585";Tstart="3";shortTE="F";uid="f5619f3d-8ca1-4503-97bf-50ecfcc1e59e"
Mc10932	RepeatMasker	Unknown	5993	6280	2049	-	.	ID="RND-6_FAMILY-89";Tend="1200";Tstart="925";shortTE="F";uid="0c49110a-bdd2-418b-8857-cf42c9ccfc67"
Mc10932	RepeatMasker	RC/Helitron	6306	6460	827	-	.	ID="RND-6_FAMILY-5142";Tend="1696";Tstart="1550";shortTE="F";uid="b31ec054-ff62-43b6-89e5-0b5ad2503c8a"
Mc10933	RepeatMasker	DNA/hAT-Tip100	7645	7811	1191	+	.	ID="RND-6_FAMILY-4996";Tend="1009";Tstart="842";shortTE="F";uid="b47e0c7e-f0fb-4bf0-9ad9-2fe906db2beb"
Mc10933	RepeatMasker	Unknown	98	244	865	+	.	ID="RND-5_FAMILY-1436";Tend="1447";Tstart="1315";shortTE="F";uid="bd62593d-9ee3-4731-89cb-1c52ab13eb01"
Mc10933	RepeatMasker	Retroposon?	1	103	840	+	.	ID="RND-1_FAMILY-338";Tend="1069";Tstart="969";shortTE="F";uid="3046ebe8-957d-437e-9653-c148592a9625"
Mc10933	RepeatMasker	DNA/hAT-Tip100	7667	7864	1521	-	.	ID="RND-1_FAMILY-187";Tend="1223";Tstart="1036";shortTE="F";uid="f6626c98-5570-45c1-bd93-828e2349fb7e"
Mc10933	RepeatMasker	DNA	6458	6578	593	-	.	ID="dna4-2_ap";Tend="769";Tstart="648";shortTE="F";uid="e3e155f2-3bdd-4044-8dff-e5a5c4b9c7a8"
Mc10934	RepeatMasker	DNA/hAT-Charlie	5752	6011	2197	+	.	ID="RND-1_FAMILY-91";Tend="1182";Tstart="915";shortTE="F";uid="95886af9-a405-4618-ad14-2d7c4af47623"
Mc10934	RepeatMasker	Unknown	6320	6858	3790	+	.	ID="RND-1_FAMILY-130";Tend="1555";Tstart="1029";shortTE="F";uid="0062854b-c688-4031-a9bb-0abe00594a63"
Mc10934	RepeatMasker	DNA/hAT-Tip100	2820	3009	772	+	.	ID="RND-5_FAMILY-5610";Tend="1140";Tstart="884";shortTE="F";uid="94f47f37-aef8-44a4-91f5-b7f0dacb687c"
Mc10934	RepeatMasker	DNA/hAT-Tip100	3509	3908	2506	+	.	ID="RND-5_FAMILY-5610";Tend="1581";Tstart="1139";shortTE="F";uid="abe5fb20-ac15-4726-91f2-904945f44f9d"
Mc10934	RepeatMasker	LTR/Gypsy	895	1187	471	+	.	ID="RND-6_FAMILY-11819";Tend="474";Tstart="169";shortTE="F";uid="074b5814-faf9-4fad-b93c-5d20adb6cbda"
Mc10934	RepeatMasker	DNA	1	199	1853	-	.	ID="RND-6_FAMILY-24285";Tend="709";Tstart="511";shortTE="F";uid="dc1da9e2-1c11-45f9-9ae0-3c4c1b4ff176"
Mc10934	RepeatMasker	DNA/hAT-Charlie	7398	7603	977	-	.	ID="rnd-6_family-11141";Tend="1292";Tstart="1140";shortTE="F";uid="637c7c3a-2ac6-4c1b-9c88-dc3d259467c6"
Mc10934	RepeatMasker	DNA/Ginger	7630	7860	1662	-	.	ID="RND-1_FAMILY-6";Tend="2422";Tstart="2203";shortTE="F";uid="b86b6217-3c84-435d-80a8-fdca2dc3b408"
Mc10935	RepeatMasker	DNA/Maverick	5737	7270	11507	+	.	ID="RND-5_FAMILY-5550";Tend="1999";Tstart="549";shortTE="F";uid="1b13754b-f1a4-4e0e-a40e-f47df2ee457e"
Mc10935	RepeatMasker	DNA/Maverick	1234	3601	15781	+	.	ID="rnd-5_family-2058";Tend="1518";Tstart="1";shortTE="F";uid="65203ec9-3a54-4f8d-9dce-4d5fccbbf724"
Mc10935	RepeatMasker	DNA/Maverick	12	240	569	+	.	ID="RND-6_FAMILY-5708";Tend="2000";Tstart="1775";shortTE="F";uid="3a822aee-a587-4f68-bdcb-1afee9d0662e"
Mc10935	RepeatMasker	DNA/Maverick	3602	5739	16257	-	.	ID="rnd-6_family-1969";Tend="2148";Tstart="142";shortTE="F";uid="1bfea18f-f471-499d-8223-4d2031bdaaf2"
Mc10936	RepeatMasker	DNA/hAT-Charlie	6680	6791	643	+	.	ID="RND-1_FAMILY-92";Tend="1021";Tstart="905";shortTE="F";uid="92553612-765a-44d9-ac0e-7309285b88ee"
Mc10936	RepeatMasker	DNA/hAT-Charlie	7169	7349	970	+	.	ID="RND-1_FAMILY-92";Tend="1173";Tstart="979";shortTE="F";uid="a85ca7fc-4918-4010-8ee0-dac1276f5ad7"
```
