## Supplementary material for "Transposon accumulation at xenobiotic gene family loci: a comparative genomic analysis in aphids": Sup_File_S2: myzusCerasi.filteredRepeats.gff (part 2 of 29)

```
Mc10936	RepeatMasker	DNA	5874	6472	1767	+	.	ID="DNA2-3_AP";Tend="632";Tstart="3";shortTE="F";uid="c5ff7284-9f35-40c0-9f84-f0bb9e8e2d01"
Mc10936	RepeatMasker	Unknown	1267	1423	721	+	.	ID="RND-6_FAMILY-6441";Tend="311";Tstart="162";shortTE="F";uid="32291392-0666-4560-971f-6ee9f1accff7"
Mc10936	RepeatMasker	Unknown	1	588	2913	+	.	ID="RND-1_FAMILY-223";Tend="1089";Tstart="518";shortTE="F";uid="f432b26b-cc83-4518-827b-dade99c25da3"
Mc10936	RepeatMasker	DNA/MULE-NOF	467	1005	3865	-	.	ID="RND-6_FAMILY-14259";Tend="1161";Tstart="633";shortTE="F";uid="ac28957f-d663-4b3c-b20b-d044c4a9f3ed"
Mc10939	RepeatMasker	DNA/TcMar-Tc1	4974	5362	723	+	.	ID="rnd-6_family-4092";Tend="1588";Tstart="900";shortTE="F";uid="bad96be7-6bdf-4b52-88b6-4bbea5fb1e37"
Mc10939	RepeatMasker	LTR/Gypsy	4656	4973	720	+	.	ID="RND-6_FAMILY-9232";Tend="1017";Tstart="706";shortTE="F";uid="287d9b73-4ce4-4755-b15a-1c5291c4a8b1"
Mc10939	RepeatMasker	RC/Helitron	1113	1230	414	-	.	ID="HELITRON-N15_LMI";Tend="1334";Tstart="1224";shortTE="F";uid="957d20b2-5c97-4c64-a5b2-9e2eb639c669"
Mc10939	RepeatMasker	RC/Helitron	3352	3592	1540	-	.	ID="RND-6_FAMILY-18865";Tend="1145";Tstart="909";shortTE="F";uid="df37d306-1659-4e01-934b-391172d6fd0a"
Mc10939	RepeatMasker	DNA/TcMar-Tc1	5275	5600	648	-	.	ID="MARINER-11_AEC";Tend="1365";Tstart="1040";shortTE="F";uid="cd79fdaf-3d2e-4610-b6ff-cd3278c7e56c"
Mc10939	RepeatMasker	DNA/TcMar-Tc1	5688	5971	875	-	.	ID="RND-6_FAMILY-4092";Tend="1135";Tstart="856";shortTE="F";uid="2b787788-98e0-4e74-b00a-cac4195db77c"
Mc1094	RepeatMasker	DNA/P	53346	53464	400	+	.	ID="P-4_AP";Tend="4074";Tstart="3965";shortTE="F";uid="1c9666eb-715f-427b-be1f-28ff8bc0a2ba"
Mc1094	RepeatMasker	Unknown	22512	22802	2395	+	.	ID="RND-5_FAMILY-9091";Tend="874";Tstart="584";shortTE="F";uid="f9e6b75f-20ab-4b88-a3f3-16d95d91aef5"
Mc1094	RepeatMasker	DNA	55615	55968	606	+	.	ID="DNAX-2_AP";Tend="467";Tstart="118";shortTE="F";uid="8dc9a23a-81bd-46e4-8d1a-a5be96073c87"
Mc1094	RepeatMasker	Retroposon?	5	313	1983	+	.	ID="RND-6_FAMILY-21009";Tend="1208";Tstart="912";shortTE="F";uid="9835166f-b9bc-4f5d-ab17-d6274cfdb5d2"
Mc1094	RepeatMasker	DNA	7464	7580	501	+	.	ID="TTAA24_AP";Tend="132";Tstart="27";shortTE="F";uid="7da08e1c-450d-4769-995d-2ea43793b78f"
Mc1094	RepeatMasker	Unknown	36466	37039	3620	+	.	ID="RND-6_FAMILY-5334";Tend="1504";Tstart="740";shortTE="F";uid="cadc1626-0d11-4cc7-89dc-2bc55d6805ff"
Mc1094	RepeatMasker	DNA	16059	16185	487	+	.	ID="ttaa3c_ap";Tend="425";Tstart="299";shortTE="F";uid="90552cfd-4648-4758-bf8d-01621d467e20"
Mc1094	RepeatMasker	DNA/hAT-Charlie	30906	31385	3001	+	.	ID="RND-1_FAMILY-136";Tend="1442";Tstart="933";shortTE="F";uid="dd7d789a-4e5f-4551-b458-177fa3bffeee"
Mc1094	RepeatMasker	DNA/Ginger	42153	42648	443	+	.	ID="rnd-1_family-6";Tend="1039";Tstart="410";shortTE="F";uid="01ccb334-bc96-4dda-a136-bdd7d131c00f"
Mc1094	RepeatMasker	Unknown	8538	9130	996	+	.	ID="RND-5_FAMILY-11497";TEgroup="ctg_1094%7CRND-5_FAMILY-11497%7C1";Tend="1532";Tstart="804";shortTE="F";uid="0284c192-c0ae-4239-bdf0-f2a605effa2b"
Mc1094	RepeatMasker	DNA	15908	16052	508	+	.	ID="ttaa3b_ap";Tend="230";Tstart="79";shortTE="F";uid="a57406cd-1e9d-42f5-83ca-7fa9ea0e554d"
Mc1094	RepeatMasker	DNA/Kolobok-E	133	349	479	-	.	ID="RND-6_FAMILY-2170";Tend="594";Tstart="385";shortTE="F";uid="be7162be-5c5d-4a66-bca3-63e6733e1d62"
Mc1094	RepeatMasker	DNA	15429	15792	1745	-	.	ID="TTAA3C_AP";Tend="425";Tstart="1";shortTE="F";uid="8d6f0286-bf11-46bc-8b30-5e5ed34868a1"
Mc1094	RepeatMasker	DNA	34383	34596	908	-	.	ID="RND-6_FAMILY-20527";Tend="1425";Tstart="1211";shortTE="F";uid="b1d3767f-6493-4892-8c64-98d05fb1873b"
Mc1094	RepeatMasker	DNA	56173	57104	6443	-	.	ID="RND-5_FAMILY-743";Tend="1800";Tstart="872";shortTE="F";uid="80c353fb-77b9-4462-b7da-ebc722654753"
Mc1094	RepeatMasker	Unknown	36099	36469	1391	-	.	ID="RND-5_FAMILY-4508";Tend="1394";Tstart="1007";shortTE="F";uid="548bea19-45fc-43a5-9592-a75291078fd6"
Mc1094	RepeatMasker	Unknown	18620	18909	2410	-	.	ID="RND-6_FAMILY-41522";Tend="2019";Tstart="1727";shortTE="F";uid="c91884e3-9c51-4757-b788-ed8900cf83cf"
Mc1094	RepeatMasker	Unknown	7614	8406	6678	-	.	ID="RND-6_FAMILY-15035";Tend="1268";Tstart="489";shortTE="F";uid="b53a0ab5-1d88-4bb9-b2c9-61f918726cc2"
Mc1094	RepeatMasker	LINE/CR1	33388	33558	642	-	.	ID="RND-6_FAMILY-3070";Tend="1883";Tstart="1737";shortTE="F";uid="894dc135-602d-4b97-a140-cd9bf4dd3d85"
Mc1094	RepeatMasker	DNA/Ginger-1	42106	42432	403	-	.	ID="RND-1_FAMILY-4";Tend="2468";Tstart="2118";shortTE="F";uid="059a78e4-49cc-4c39-9547-de4068789d4b"
Mc1094	RepeatMasker	DNA/hAT-Charlie	39185	39335	1009	-	.	ID="RND-1_FAMILY-65";Tend="1093";Tstart="915";shortTE="F";uid="980c4dc1-6948-4961-926c-29af20dc0203"
Mc1094	RepeatMasker	Retroposon?	38657	39059	1394	-	.	ID="SINE2-1_AP";Tend="1260";Tstart="811";shortTE="F";uid="7c54c45e-77fd-4061-b9c5-d3fd918d0f39"
Mc1094	RepeatMasker	Unknown	5759	6744	6650	-	.	ID="RND-1_FAMILY-284";Tend="1742";Tstart="797";shortTE="F";uid="87e95172-871f-4e27-a86e-58f22cf00cbd"
Mc10940	RepeatMasker	RC/Helitron	5529	6015	2040	+	.	ID="RND-5_FAMILY-1021";Tend="794";Tstart="286";shortTE="F";uid="ac9ffbfd-e44c-4b9e-8888-32096c1f8765"
Mc10940	RepeatMasker	DNA/Ginger-2	591	970	3379	+	.	ID="RND-6_FAMILY-5999";Tend="1705";Tstart="1326";shortTE="F";uid="c1f5899e-4909-46d4-b11b-faa4725c0180"
Mc10940	RepeatMasker	DNA	7804	8487	5260	+	.	ID="RND-5_FAMILY-3733";Tend="1595";Tstart="912";shortTE="F";uid="fae8ccd1-c8c6-4846-a71f-42837191cb80"
Mc10940	RepeatMasker	DNA/Kolobok-E	7041	7215	515	+	.	ID="RND-1_FAMILY-185";Tend="566";Tstart="393";shortTE="F";uid="e74fcd13-f4a3-4c72-a8e3-f982d7979b73"
Mc10940	RepeatMasker	Unknown	1	590	4719	+	.	ID="RND-1_FAMILY-68";Tend="735";Tstart="211";shortTE="F";uid="ad720572-4d97-41d8-aaa2-e071de3503bc"
Mc10940	RepeatMasker	DNA	3257	3376	427	+	.	ID="RND-6_FAMILY-6607";Tend="438";Tstart="323";shortTE="F";uid="67777b55-5853-4b75-9bad-d6d1c5c40b7a"
Mc10940	RepeatMasker	DNA/PiggyBac	2213	2464	683	-	.	ID="RND-6_FAMILY-2880";Tend="223";Tstart="4";shortTE="F";uid="4354903e-1f98-48f2-9913-764b527afb18"
Mc10940	RepeatMasker	Unknown	4593	4888	549	-	.	ID="RND-6_FAMILY-1756";Tend="768";Tstart="470";shortTE="F";uid="6a20cd35-7045-43a7-9862-246f7ce6cc27"
Mc10940	RepeatMasker	Unknown	11033	11224	906	-	.	ID="RND-1_FAMILY-137";Tend="1900";Tstart="1709";shortTE="F";uid="aff47b20-075c-4e95-b91a-aa5dbfdbe9e2"
Mc10940	RepeatMasker	DNA/Merlin	9074	9817	5344	-	.	ID="RND-6_FAMILY-1758";Tend="1554";Tstart="831";shortTE="F";uid="5c55a5d0-11e8-4fac-b916-a1ecadd9a82e"
Mc10940	RepeatMasker	DNA/Kolobok-E	7290	7541	457	-	.	ID="RND-6_FAMILY-8469";Tend="1204";Tstart="933";shortTE="F";uid="c0ec076f-6bff-46b0-8150-283f641ff038"
Mc10940	RepeatMasker	DNA/PiggyBac	1395	1878	1108	-	.	ID="RND-6_FAMILY-2880";Tend="795";Tstart="207";shortTE="F";uid="738446ca-8bf1-4942-aa0f-2080f8530d75"
Mc10941	RepeatMasker	DNA/hAT-Tip100	7951	8428	2582	+	.	ID="RND-5_FAMILY-1688";Tend="992";Tstart="514";shortTE="F";uid="a25e58e4-1255-41df-bf65-baa85a91fb19"
Mc10941	RepeatMasker	DNA/Ginger	1	323	2179	+	.	ID="rnd-1_family-6";Tend="2417";Tstart="2158";shortTE="F";uid="ccadb609-fd72-4268-a755-50f55c872366"
Mc10941	RepeatMasker	DNA/hAT-Tip100	9706	9891	561	+	.	ID="RND-6_FAMILY-8716";Tend="1342";Tstart="1157";shortTE="F";uid="20cff817-2ed4-4cae-92f3-d85c9ccbdff3"
Mc10941	RepeatMasker	DNA	3359	3809	1479	+	.	ID="TTAA25_AP";Tend="432";Tstart="2";shortTE="F";uid="acab278f-ae43-4813-9161-4a3387684fea"
Mc10941	RepeatMasker	DNA/Ginger-1	7577	7961	2478	+	.	ID="rnd-1_family-38";Tend="347";Tstart="1";shortTE="F";uid="a228ec6a-4fbd-4cf4-b537-489a8c190c7a"
Mc10941	RepeatMasker	DNA/hAT-Ac	5770	6107	2132	+	.	ID="rnd-5_family-1359";Tend="1298";Tstart="854";shortTE="F";uid="ec10f087-cc0a-48fb-a586-365649ec72a2"
Mc10941	RepeatMasker	DNA/hAT-Ac	4176	4754	4620	+	.	ID="RND-5_FAMILY-5192";Tend="974";Tstart="397";shortTE="F";uid="5e6f02c8-fb3f-46b3-aab5-8aad10f40acb"
Mc10941	RepeatMasker	LTR/Gypsy	4869	5159	728	-	.	ID="RND-6_FAMILY-11819";Tend="1083";Tstart="789";shortTE="F";uid="81774666-57d1-47d5-a5e6-fa4e8f40783d"
Mc10941	RepeatMasker	Retroposon?	8019	8642	2596	-	.	ID="SINE2-1_AP";Tend="722";Tstart="1";shortTE="F";uid="8d8d215a-dcfa-48fa-8833-9fa21a531f07"
Mc10941	RepeatMasker	DNA/Ginger-1	324	471	1847	-	.	ID="RND-6_FAMILY-13505";Tend="802";Tstart="300";shortTE="F";uid="06e3b59e-172b-433c-8e12-b79a8999835d"
Mc10941	RepeatMasker	DNA/hAT-Tip100	9021	9590	1892	-	.	ID="RND-5_FAMILY-528";Tend="597";Tstart="39";shortTE="F";uid="ff63a236-1493-4b4f-bf20-aa093f754cd0"
Mc10941	RepeatMasker	Retroposon?	7659	7957	2638	-	.	ID="RND-1_FAMILY-338";Tend="1068";Tstart="770";shortTE="F";uid="bf9757bd-289e-4cf9-9f0d-4e98690255e4"
Mc10941	RepeatMasker	DNA	6941	7382	1437	-	.	ID="TTAA4B_AP";Tend="430";Tstart="1";shortTE="F";uid="b393c997-ad26-4fcd-a8d9-af00336614ef"
Mc10942	RepeatMasker	DNA/Kolobok-E	3710	3858	408	+	.	ID="KOLOBOKE-2_AP";Tend="1251";Tstart="1120";shortTE="F";uid="c41df7ae-5894-4f22-a179-557be27defbc"
Mc10942	RepeatMasker	Unknown	4281	4430	412	+	.	ID="RND-5_FAMILY-5708";Tend="1659";Tstart="1509";shortTE="F";uid="b2605d11-de89-494b-aba5-d32d64038ebd"
Mc10943	RepeatMasker	Unknown	5051	5446	1215	+	.	ID="RND-1_FAMILY-239";Tend="1317";Tstart="939";shortTE="F";uid="9987a973-c612-41f8-a3cb-7f881d09d69c"
Mc10943	RepeatMasker	Unknown	2436	3146	935	-	.	ID="HALYOMORPHA_HALYS-1_FAMILY-43";Tend="740";Tstart="15";shortTE="F";uid="00722211-081e-40ff-bb3d-f66e794ab191"
Mc10943	RepeatMasker	Unknown	3147	3542	488	-	.	ID="HALYOMORPHA_HALYS-3_FAMILY-286";Tend="982";Tstart="101";shortTE="F";uid="e7a77733-58b0-45d4-8d47-ed1397400067"
Mc10943	RepeatMasker	LINE/I-Jockey	1847	2222	1630	-	.	ID="RND-5_FAMILY-2860";Tend="2233";Tstart="1033";shortTE="F";uid="2b0850f4-e79a-4741-b976-51276cdc522e"
Mc10943	RepeatMasker	Unknown	2223	2435	488	-	.	ID="HALYOMORPHA_HALYS-3_FAMILY-286";Tend="1453";Tstart="983";shortTE="F";uid="ba133d0c-5dad-45da-867e-3d2b63c3dca9"
Mc10943	RepeatMasker	LINE/I-Jockey	2	677	2541	-	.	ID="RND-6_FAMILY-1113";Tend="1072";Tstart="397";shortTE="F";uid="cf7446d8-53d6-42f5-8788-600bdb6e4786"
Mc10943	RepeatMasker	Unknown	7587	7804	1493	-	.	ID="RND-5_FAMILY-603";Tend="1246";Tstart="1025";shortTE="F";uid="fae7e9b9-d49f-4953-8a48-422284603bf8"
Mc10943	RepeatMasker	LINE/I-Jockey	3543	3825	1630	-	.	ID="RND-5_FAMILY-2860";Tend="1032";Tstart="121";shortTE="F";uid="57a4aa57-cf2e-403f-b1d4-13425cc9e538"
Mc10944	RepeatMasker	Unknown	4810	5049	1384	+	.	ID="RND-1_FAMILY-34";Tend="1208";Tstart="979";shortTE="F";uid="da6eebf1-a900-4f90-93c8-57e0997625bf"
Mc10945	RepeatMasker	DNA/hAT-Tip100	7580	7852	1747	+	.	ID="RND-6_FAMILY-18371";Tend="1055";Tstart="782";shortTE="F";uid="22586ebc-3762-41f7-8f12-31ef5db01cce"
Mc10945	RepeatMasker	DNA/TcMar?	4643	4860	676	+	.	ID="RND-5_FAMILY-2433";TEgroup="ctg_10945%7CRND-5_FAMILY-2433%7C1";Tend="1439";Tstart="766";shortTE="F";uid="e580fe87-489d-4173-afaf-3ea075294dd1"
Mc10945	RepeatMasker	Unknown	1417	2346	4986	-	.	ID="RND-6_FAMILY-41522";Tend="991";Tstart="63";shortTE="F";uid="b4cc7ee4-7950-4c7f-92b5-763ef55e6bbb"
Mc10945	RepeatMasker	Unknown	325	582	1208	-	.	ID="RND-6_FAMILY-41522";Tend="2019";Tstart="1761";shortTE="F";uid="94d16b29-9894-4faa-a52f-1bb439b0f383"
Mc10946	RepeatMasker	DNA/Ginger-1	7661	7842	501	-	.	ID="rnd-6_family-13505";Tend="2263";Tstart="2186";shortTE="F";uid="251a0256-f660-4c7c-88d7-f068c6066fe5"
Mc10946	RepeatMasker	DNA	5884	6473	956	-	.	ID="DNA4-3_AP";Tend="637";Tstart="28";shortTE="F";uid="b9d5750e-2a38-41e1-86d2-3bc833b710e4"
Mc10947	RepeatMasker	DNA	6834	7351	2014	+	.	ID="DNA4-2_AP";Tend="753";Tstart="222";shortTE="F";uid="e9f4464a-825e-4987-8f98-d4705c5001d3"
Mc10948	RepeatMasker	DNA/hAT-Tip100	6593	6827	448	+	.	ID="RND-5_FAMILY-8055";Tend="993";Tstart="752";shortTE="F";uid="d09fcd34-000f-40b4-884e-bb114348e93b"
Mc10948	RepeatMasker	DNA/hAT-Tip100	7645	7946	2493	+	.	ID="RND-1_FAMILY-187";Tend="1224";Tstart="929";shortTE="F";uid="e45a77d8-c49c-49e2-9048-73fe42165f75"
Mc10948	RepeatMasker	DNA	5001	5126	972	+	.	ID="DNA3-1_AP";Tend="126";Tstart="1";shortTE="F";uid="1bb305e2-db42-423d-a2ed-c7b85ec516f3"
Mc10948	RepeatMasker	Unknown	9030	9611	2956	+	.	ID="RND-6_FAMILY-12459";Tend="1177";Tstart="581";shortTE="F";uid="69f5aeec-f241-483d-8b17-8f3452ec99d5"
Mc10948	RepeatMasker	DNA/hAT-hAT19	8594	8814	414	+	.	ID="HAT-1_RPR";Tend="916";Tstart="699";shortTE="F";uid="5defd965-032d-438c-ad5a-c0228279230e"
Mc10948	RepeatMasker	DNA/hAT-Tip100	7616	7839	1149	-	.	ID="RND-6_FAMILY-4996";Tend="1656";Tstart="1439";shortTE="F";uid="b2f5fc59-8a9a-4885-9a42-65fe58edcc94"
Mc10948	RepeatMasker	Unknown	1	232	625	-	.	ID="RND-5_FAMILY-4508";Tend="1178";Tstart="896";shortTE="F";uid="292b9808-66d6-4118-afc7-5c78bb0594fe"
Mc10949	RepeatMasker	DNA/hAT-Charlie	4228	5712	5251	+	.	ID="RND-5_FAMILY-1342";Tend="1533";Tstart="95";shortTE="F";uid="2eed952d-a176-4211-83e3-9c3191eb4207"
Mc10949	RepeatMasker	Unknown	332	632	425	+	.	ID="RND-6_FAMILY-3017";Tend="961";Tstart="637";shortTE="F";uid="7fc3caf5-b7b5-430e-a430-86bca8604208"
Mc10949	RepeatMasker	DNA/hAT	2838	3629	6262	-	.	ID="RND-6_FAMILY-12497";Tend="1579";Tstart="786";shortTE="F";uid="7d7a7963-9763-4244-b8a9-f5bded15eeb9"
Mc1095	RepeatMasker	Unknown	37415	37624	459	+	.	ID="RND-6_FAMILY-16266";Tend="1150";Tstart="968";shortTE="F";uid="cee65c0c-c411-4af3-9898-e39cea4b2856"
Mc1095	RepeatMasker	DNA/hAT-Tip100	67848	68278	2409	+	.	ID="RND-1_FAMILY-170";Tend="1336";Tstart="909";shortTE="F";uid="bfdf63db-9e8c-44b0-a180-6311cd9c6c82"
Mc1095	RepeatMasker	Retroposon?	36480	36606	601	+	.	ID="SINE2-1_AP";Tend="1768";Tstart="1643";shortTE="F";uid="9a0a1d00-b15d-4e2f-9288-d489e22d58bb"
Mc1095	RepeatMasker	DNA/Ginger	35291	35929	1114	+	.	ID="RND-5_FAMILY-2916";Tend="923";Tstart="305";shortTE="F";uid="68b66fd8-02db-4960-a815-4b7261205740"
Mc1095	RepeatMasker	Unknown	13828	14739	6290	+	.	ID="RND-6_FAMILY-2207";Tend="1620";Tstart="713";shortTE="F";uid="e80b4f28-44c5-4498-9777-fe1cadcf4dcd"
Mc1095	RepeatMasker	DNA/hAT-Tip100	25505	25645	619	+	.	ID="DNA8-113_AP";Tend="176";Tstart="41";shortTE="F";uid="ec3d7313-d061-4249-9fc5-e05be5ee77b2"
Mc1095	RepeatMasker	DNA/hAT-Tip100	15629	16263	4561	+	.	ID="RND-5_FAMILY-2355";TEgroup="ctg_1095%7CRND-5_FAMILY-2355%7C1";Tend="1834";Tstart="825";shortTE="F";uid="75a24391-9389-4eeb-b610-c3fb4a415b1d"
Mc1095	RepeatMasker	LINE/L2	15124	15278	562	+	.	ID="RND-6_FAMILY-2908";Tend="983";Tstart="849";shortTE="F";uid="241042e9-710e-49db-b16e-73296931e428"
Mc1095	RepeatMasker	DNA	68738	69019	538	+	.	ID="DNA4-3_AP";Tend="540";Tstart="244";shortTE="F";uid="6a23cbcf-748e-4551-a591-d2f98b379cef"
Mc1095	RepeatMasker	DNA/TcMar-m44	4613	4758	605	+	.	ID="dnax-3b_ap";Tend="138";Tstart="4";shortTE="F";uid="c78635c8-6254-45c2-a703-dc00e54e28e7"
Mc1095	RepeatMasker	Unknown	11178	11438	1449	+	.	ID="RND-5_FAMILY-5052";Tend="999";Tstart="743";shortTE="F";uid="80e8c963-ab75-4576-9170-5f7a5b540cac"
Mc1095	RepeatMasker	DNA	3491	3788	1000	+	.	ID="DNAX-2_AP";Tend="303";Tstart="1";shortTE="F";uid="f8389290-243b-4ae7-af7d-1e60c3677b38"
Mc1095	RepeatMasker	DNA/Ginger-1	20628	20907	1187	+	.	ID="RND-6_FAMILY-13505";Tend="2247";Tstart="556";shortTE="F";uid="c98bab5a-6fee-4762-a178-d7c35b480314"
Mc1095	RepeatMasker	Unknown	37702	37810	471	+	.	ID="RND-6_FAMILY-7552";Tend="880";Tstart="760";shortTE="F";uid="77097f29-ea8f-4bc7-9067-c038bca3f370"
Mc1095	RepeatMasker	DNA	9046	9385	617	+	.	ID="ttaa2c_ap";Tend="311";Tstart="15";shortTE="F";uid="dc901002-4667-4cb9-948d-61a5c8c20b03"
Mc1095	RepeatMasker	Retroposon?	9945	10439	1953	+	.	ID="SINE2-1_AP";Tend="533";Tstart="27";shortTE="F";uid="a2570c35-4b4b-45f5-857a-0915a784d795"
Mc1095	RepeatMasker	RC/Helitron	15417	15631	434	+	.	ID="HELITRON-N15_LMI";Tend="1385";Tstart="1163";shortTE="F";uid="04153821-c057-452d-b24b-a7afb3201271"
Mc1095	RepeatMasker	RC/Helitron	16282	16447	442	+	.	ID="HELITRON-N15_LMI";Tend="1552";Tstart="1395";shortTE="F";uid="68dc081f-a9b5-4762-aa53-7d22b04917bf"
Mc1095	RepeatMasker	DNA/Kolobok-E	35580	36461	1630	-	.	ID="RND-6_FAMILY-12898";Tend="1557";Tstart="717";shortTE="F";uid="2e49e0cc-49ca-42fe-bf77-65c266a066a0"
Mc1095	RepeatMasker	DNA	66192	66496	859	-	.	ID="TTAA25_AP";Tend="503";Tstart="219";shortTE="F";uid="2441b567-005a-4da4-9b46-7aec68c2b6b5"
Mc1095	RepeatMasker	Unknown	55879	56097	971	-	.	ID="RND-6_FAMILY-3370";Tend="816";Tstart="597";shortTE="F";uid="f9dbca8a-083e-4903-a557-bf3905f545e6"
Mc1095	RepeatMasker	Unknown	24215	25234	4417	-	.	ID="RND-5_FAMILY-17564";Tend="1869";Tstart="857";shortTE="F";uid="09d38ec5-04f0-470d-a838-519f51e94e0e"
Mc1095	RepeatMasker	DNA/hAT-Tip100	67954	68471	2454	-	.	ID="RND-1_FAMILY-187";Tend="1229";Tstart="709";shortTE="F";uid="7094740b-2e78-4e35-894f-8c8ff2ebe8d6"
Mc1095	RepeatMasker	Unknown	54873	55007	667	-	.	ID="RND-6_FAMILY-3370";Tend="1625";Tstart="1492";shortTE="F";uid="3a08ae8b-92b4-499a-ac88-413016cd6103"
Mc1095	RepeatMasker	Retroposon?	20908	22203	2501	-	.	ID="SINE2-1_AP";Tend="1396";Tstart="1";shortTE="F";uid="c3fa14cb-d23b-4808-b5d3-7314a62110ac"
Mc1095	RepeatMasker	DNA/Kolobok-E	34732	35146	987	-	.	ID="RND-6_FAMILY-12898";Tend="1558";Tstart="1151";shortTE="F";uid="5d9d71b5-eb01-43e8-ae9d-4540ccbff094"
Mc1095	RepeatMasker	DNA	49428	49791	1970	-	.	ID="TTAA3_AP";Tend="414";Tstart="10";shortTE="F";uid="e150874f-b5b9-4bd1-b658-a1cca895234b"
Mc1095	RepeatMasker	DNA/Kolobok-E	9893	10094	548	-	.	ID="KOLOBOKE-3_AP";Tend="5306";Tstart="5092";shortTE="F";uid="8c53f719-4847-4839-a518-313a854d123a"
Mc1095	RepeatMasker	LINE/I-Jockey	26457	26879	2622	-	.	ID="RND-6_FAMILY-17331";Tend="1904";Tstart="1473";shortTE="F";uid="c2593670-b094-4a80-a32a-53553e8f3392"
Mc1095	RepeatMasker	DNA/Ginger	39119	39331	414	-	.	ID="RND-1_FAMILY-6";Tend="1133";Tstart="932";shortTE="F";uid="c65bb1c6-0ef5-4830-accd-f929652cec4d"
Mc1095	RepeatMasker	Unknown	18074	18231	480	-	.	ID="RND-6_FAMILY-6441";Tend="303";Tstart="143";shortTE="F";uid="1d46f48c-e6c5-481b-af46-95495b872a33"
Mc1095	RepeatMasker	DNA/hAT	20410	20531	405	-	.	ID="RND-6_FAMILY-13221";Tend="1441";Tstart="1318";shortTE="F";uid="a31f6c63-c4d8-42fa-86a2-75997f71cc81"
Mc1095	RepeatMasker	DNA/hAT-Charlie	38459	38688	775	-	.	ID="RND-6_FAMILY-11141";TEgroup="ctg_1095%7CRND-6_FAMILY-11141%7C1";Tend="1287";Tstart="742";shortTE="F";uid="4343a4ac-2011-498f-b0d2-1b7e3ef41d3b"
Mc1095	RepeatMasker	LINE/I	7968	8283	450	-	.	ID="RND-5_FAMILY-1387";Tend="1467";Tstart="1192";shortTE="F";uid="c6c66692-5464-49f3-a828-146bed8aa024"
Mc1095	RepeatMasker	DNA/hAT-Charlie	49862	49990	491	-	.	ID="HAT-N1_AP";Tend="561";Tstart="434";shortTE="F";uid="e2b76ccf-d172-461a-9420-7ca106df365f"
Mc10950	RepeatMasker	DNA/PIF-Harbinger	6218	7031	723	+	.	ID="HARBINGER-3_LMI";Tend="2020";Tstart="1223";shortTE="F";uid="80a575d2-ee76-4196-9903-45614e2505e9"
Mc10950	RepeatMasker	Retroposon?	4159	5660	7131	+	.	ID="RND-6_FAMILY-21216";Tend="2000";Tstart="630";shortTE="F";uid="7a3f076c-b0d9-42d9-9657-f8b585031f94"
Mc10950	RepeatMasker	DNA/MULE-MuDR	95	282	1492	+	.	ID="RND-6_FAMILY-5637";Tend="1433";Tstart="1249";shortTE="F";uid="e1f7b025-6358-42ba-918e-4a1366348306"
Mc10950	RepeatMasker	Retroposon?	2752	3188	1479	-	.	ID="RND-6_FAMILY-21216";Tend="1002";Tstart="637";shortTE="F";uid="12bcae18-beb0-4bb3-95b8-49581781f0f7"
Mc10951	RepeatMasker	DNA	6735	6866	487	+	.	ID="DNA8-27_AP";Tend="557";Tstart="404";shortTE="F";uid="353a42f1-6208-43cf-ac56-c55c922cd11f"
Mc10951	RepeatMasker	DNA/CMC-EnSpm	2302	3793	1144	+	.	ID="RND-6_FAMILY-4904";Tend="1480";Tstart="5";shortTE="F";uid="cf82612b-3792-4187-843e-641476535374"
Mc10951	RepeatMasker	DNA/hAT	4727	4852	460	-	.	ID="DNA8-68_AP";Tend="140";Tstart="2";shortTE="F";uid="56510a3e-d296-4643-bbef-ef6cb3f17848"
Mc10951	RepeatMasker	Retroposon?	2140	3230	2072	-	.	ID="RND-5_FAMILY-7954";Tend="1881";Tstart="785";shortTE="F";uid="33d6dbf2-593e-4e48-9794-42f87e1c29f8"
Mc10952	RepeatMasker	DNA/MULE-NOF	10806	11013	549	+	.	ID="RND-5_FAMILY-5276";Tend="675";Tstart="464";shortTE="F";uid="543cf87c-f05b-42ec-a48f-eb41fd9fd512"
Mc10952	RepeatMasker	Unknown	8811	9229	2827	+	.	ID="RND-1_FAMILY-240";Tend="1250";Tstart="860";shortTE="F";uid="a4e03dd6-02f9-40a2-ad87-9c6bae5a5476"
Mc10952	RepeatMasker	DNA	11169	11697	3945	+	.	ID="RND-6_FAMILY-1639";Tend="1403";Tstart="873";shortTE="F";uid="405b3eb0-feaa-4621-b70e-f71f039f8ef7"
Mc10952	RepeatMasker	Unknown	11765	12226	1043	+	.	ID="RND-1_FAMILY-58";Tend="1292";Tstart="852";shortTE="F";uid="6328fe4f-b5b1-4de9-8de1-2d451aa62e11"
Mc10952	RepeatMasker	Retroposon?	1813	2379	1268	+	.	ID="SINE2-1_AP";Tend="1409";Tstart="860";shortTE="F";uid="3bf2c731-5e07-433b-9e80-5556cd9a83fd"
Mc10952	RepeatMasker	DNA/hAT-hATm	7428	7585	798	+	.	ID="HAT-4C_AP";Tend="4014";Tstart="3852";shortTE="F";uid="2c00650e-b151-4864-85bc-f1facc33fa03"
Mc10952	RepeatMasker	DNA/hAT-hAT19	6261	6930	3596	+	.	ID="RND-5_FAMILY-10701";Tend="1463";Tstart="869";shortTE="F";uid="5fd69a8c-e305-4060-89fc-37779e18096a"
Mc10952	RepeatMasker	DNA	2538	2740	450	-	.	ID="TTAA8_AP";Tend="433";Tstart="226";shortTE="F";uid="4bd46639-0a11-495a-84d8-67f26256078f"
Mc10952	RepeatMasker	Unknown	9523	9732	1676	-	.	ID="RND-6_FAMILY-4057";Tend="1014";Tstart="805";shortTE="F";uid="19d24119-15a0-4717-886c-44c9e609655d"
Mc10952	RepeatMasker	DNA/Ginger	1	1155	7174	-	.	ID="RND-1_FAMILY-6";Tend="2033";Tstart="867";shortTE="F";uid="928e9b05-3c4e-46b3-a70b-3b03c9428418"
Mc10952	RepeatMasker	DNA/hAT-hAT19	6227	6372	472	-	.	ID="RND-6_FAMILY-37714";Tend="1731";Tstart="1581";shortTE="F";uid="8a6f7704-d008-4e6f-81cb-501d08680d13"
Mc10952	RepeatMasker	DNA/Ginger-1	1613	1812	1108	-	.	ID="rnd-6_family-3412";Tend="2216";Tstart="1248";shortTE="F";uid="98713e66-08cb-47c4-a01a-599ac22b6a3c"
Mc10953	RepeatMasker	DNA/hAT-hAT19	2395	2552	429	+	.	ID="rnd-5_family-10701";Tend="1026";Tstart="875";shortTE="F";uid="a7f6fc20-0fc0-4ee8-965e-f5578e87e0e4"
Mc10953	RepeatMasker	Unknown	5783	6575	3900	-	.	ID="RND-6_FAMILY-5382";Tend="961";Tstart="168";shortTE="F";uid="b0a5e4c6-3fb9-4e2c-a276-6437c7e3941d"
Mc10953	RepeatMasker	DNA/hAT-hAT19	2716	3016	819	-	.	ID="DNA8-64B_AP";Tend="348";Tstart="7";shortTE="F";uid="4b3890ff-34f8-4795-a8f7-642873afa9b2"
Mc10954	RepeatMasker	DNA/hAT-hAT19	1	202	1689	+	.	ID="RND-5_FAMILY-10701";Tend="1460";Tstart="1259";shortTE="F";uid="1925ef94-c266-41c1-988c-2f3b915e173b"
Mc10954	RepeatMasker	DNA/Kolobok-E	872	1059	500	+	.	ID="RND-6_FAMILY-12898";Tend="1393";Tstart="1218";shortTE="F";uid="002af64e-99de-4863-8dc0-08f63fe86581"
Mc10954	RepeatMasker	DNA	491	871	1736	-	.	ID="TTAA7_AP";Tend="427";Tstart="1";shortTE="F";uid="a8b85594-2b40-42d9-944d-f1984a65ac70"
Mc10955	RepeatMasker	DNA/Kolobok-E	7085	7693	2733	+	.	ID="RND-6_FAMILY-12898";Tend="1543";Tstart="952";shortTE="F";uid="b64cd937-c7e9-4d61-a582-aad018629d01"
Mc10955	RepeatMasker	DNA/MULE-MuDR	6062	6231	874	+	.	ID="RND-5_FAMILY-7113";Tend="419";Tstart="259";shortTE="F";uid="e03f592c-c1da-4efa-8870-5b2680a62577"
Mc10955	RepeatMasker	Retroposon?	7694	7843	2621	-	.	ID="SINE2-1_AP";Tend="590";Tstart="75";shortTE="F";uid="a98bd0f6-894f-40ed-a853-781c53332f01"
Mc10955	RepeatMasker	DNA/Kolobok-E	6664	7083	929	-	.	ID="rnd-6_family-20546";Tend="298";Tstart="10";shortTE="F";uid="287559c0-5880-4db9-b862-b6e9587d84d5"
Mc10956	RepeatMasker	Retroposon?	12840	13558	1488	+	.	ID="SINE2-1_AP";TEgroup="ctg_10956%7CSINE2-1_AP%7C1";Tend="1021";Tstart="101";shortTE="F";uid="c409c084-a11c-4fdf-8000-5017462d9eb6"
Mc10956	RepeatMasker	Unknown	8095	8478	3073	-	.	ID="RND-6_FAMILY-5725";Tend="1288";Tstart="915";shortTE="F";uid="9e4c5d7a-8388-4738-adbb-d421e98ef317"
Mc10956	RepeatMasker	DNA/Kolobok-E	8526	8649	866	-	.	ID="RND-5_FAMILY-6431";Tend="1055";Tstart="932";shortTE="F";uid="16c35ea6-8d43-4401-96f7-71b8cba6267f"
Mc10956	RepeatMasker	DNA/hAT-hAT19	3609	3963	461	-	.	ID="RND-1_FAMILY-142";TEgroup="ctg_10956%7CRND-1_FAMILY-142%7C1";Tend="1758";Tstart="942";shortTE="T";uid="84ce91a9-c9bd-4120-ba31-012f029b0019"
Mc10956	RepeatMasker	DNA/Kolobok-E	13150	13363	755	-	.	ID="RND-6_FAMILY-12898";Tend="1217";Tstart="993";shortTE="F";uid="18831a04-0656-4121-bde8-9f694e5dba21"
Mc10957	RepeatMasker	DNA/P	6436	7840	11814	+	.	ID="RND-6_FAMILY-5128";Tend="1364";Tstart="1";shortTE="F";uid="5ad523cd-41de-4847-b91a-f865a7f56c02"
Mc10957	RepeatMasker	DNA/PiggyBac	373	584	426	-	.	ID="PIGGYBAC-4_HMM";Tend="1447";Tstart="1234";shortTE="F";uid="3954dd74-5536-4121-bd85-1b83b973286e"
Mc10958	RepeatMasker	DNA/Ginger-1	10172	10599	3260	+	.	ID="RND-6_FAMILY-13505";Tend="959";Tstart="528";shortTE="F";uid="4746357b-2359-49a8-aa9c-e4f4dd5fce05"
Mc10958	RepeatMasker	Unknown	21	2461	3816	-	.	ID="RND-1_FAMILY-132";Tend="1397";Tstart="1";shortTE="F";uid="ece7349d-9be2-4047-920f-f59bf6b0f36a"
Mc10958	RepeatMasker	DNA/CMC-Chapaev	6219	6647	1559	-	.	ID="RND-6_FAMILY-16414";Tend="1335";Tstart="899";shortTE="F";uid="508856da-d591-42a6-84f3-59aef9085f06"
Mc10958	RepeatMasker	DNA/Ginger	10082	10442	1980	-	.	ID="RND-5_FAMILY-2916";Tend="2082";Tstart="1732";shortTE="F";uid="74ddb92d-952a-4b8a-acba-f11f7712890a"
Mc10958	RepeatMasker	DNA/MULE-NOF	8850	10081	7859	-	.	ID="rnd-5_family-6690";Tend="1045";Tstart="1";shortTE="F";uid="de0eb8eb-c8f7-4d03-951a-6717d61219a8"
Mc10959	RepeatMasker	DNA/hAT-Tip100	2286	2732	3656	+	.	ID="RND-5_FAMILY-6427";Tend="1373";Tstart="923";shortTE="F";uid="e2088974-89dc-4eed-8d15-218c3cf49ce7"
Mc10959	RepeatMasker	DNA/Kolobok-E	5670	5972	1464	+	.	ID="RND-5_FAMILY-6431";Tend="1087";Tstart="789";shortTE="F";uid="25afb636-8324-47e0-8d85-27e1c5937389"
Mc10959	RepeatMasker	Unknown	7601	7812	1584	+	.	ID="RND-5_FAMILY-8247";Tend="1063";Tstart="852";shortTE="F";uid="35b3951d-cc5c-4e8b-8026-e02228a3b0d8"
Mc10959	RepeatMasker	DNA	1850	2285	2240	+	.	ID="TTAA16_AP";Tend="569";Tstart="134";shortTE="F";uid="b800a7c1-36bf-4965-a265-72130074e77c"
Mc10959	RepeatMasker	Unknown	7632	7839	1782	-	.	ID="RND-1_FAMILY-84";Tend="390";Tstart="181";shortTE="F";uid="45fc13d4-d8b7-438b-a271-caa7ecc4fca3"
Mc10959	RepeatMasker	DNA/Kolobok-E	3345	3867	654	-	.	ID="koloboke-3_ap";Tend="4248";Tstart="3409";shortTE="F";uid="28368df4-0391-4228-bd0a-d482e5799496"
Mc10959	RepeatMasker	DNA/Ginger-1	1	637	4536	-	.	ID="RND-6_FAMILY-13505";Tend="1151";Tstart="524";shortTE="F";uid="8307fb86-4e28-4c14-87ff-08fd14f68841"
Mc10959	RepeatMasker	RC/Helitron	7275	7646	3071	-	.	ID="RND-6_FAMILY-3387";Tend="578";Tstart="206";shortTE="F";uid="d60d60d4-3e64-413f-967d-9098849c5d78"
Mc1096	RepeatMasker	Retroposon?	18091	18233	626	+	.	ID="SINE2-1_AP";Tend="899";Tstart="754";shortTE="F";uid="fabeb9ce-b238-40cf-ac67-825a0fcf81e3"
Mc1096	RepeatMasker	Unknown	40166	40401	1564	+	.	ID="RND-6_FAMILY-35180";Tend="1126";Tstart="897";shortTE="F";uid="5cef741f-ccb3-4a76-bcb0-723eaa057c29"
Mc1096	RepeatMasker	DNA/TcMar?	15973	16739	5363	+	.	ID="RND-5_FAMILY-2433";Tend="1437";Tstart="678";shortTE="F";uid="6e615e0c-3708-4d20-8256-e80da2410afe"
Mc1096	RepeatMasker	DNA/hAT-Ac	40887	41046	731	+	.	ID="RND-5_FAMILY-548";Tend="1053";Tstart="902";shortTE="F";uid="3840095c-9e54-4112-9732-5dd67ff33c73"
Mc1096	RepeatMasker	Retroposon?	33458	34126	1687	+	.	ID="SINE2-1_AP";Tend="1005";Tstart="286";shortTE="F";uid="3019716f-71f3-4fa9-b87c-fd4460c3f7b8"
Mc1096	RepeatMasker	Retroposon?	25390	25685	512	+	.	ID="SINE2-1_AP";Tend="1444";Tstart="1135";shortTE="F";uid="ffbf10e5-20d9-420c-9caa-d2292faaf59f"
Mc1096	RepeatMasker	Retroposon?	17848	18092	1264	+	.	ID="RND-1_FAMILY-311";Tend="471";Tstart="235";shortTE="F";uid="b7bd827c-cc33-4821-9d0b-20e78bcb7133"
Mc1096	RepeatMasker	Retroposon?	2604	2895	1331	+	.	ID="SINE2-1_AP";Tend="1302";Tstart="1014";shortTE="F";uid="1ae76379-b4e0-4626-9614-481c28b1458b"
Mc1096	RepeatMasker	DNA/Merlin	35809	35987	666	+	.	ID="RND-5_FAMILY-5704";Tend="1126";Tstart="948";shortTE="F";uid="2571aa84-00f5-4178-a0e8-14804a9978fd"
Mc1096	RepeatMasker	DNA/hAT-Tip100	46526	46999	2218	+	.	ID="RND-5_FAMILY-1688";Tend="993";Tstart="514";shortTE="F";uid="fb0d6673-eaa7-47e1-9de5-355332577b9d"
Mc1096	RepeatMasker	Retroposon?	3437	3802	1718	+	.	ID="SINE2-2_AP";Tend="680";Tstart="311";shortTE="F";uid="7bbe950f-dd3d-410c-ae8b-363a3e9607f3"
Mc1096	RepeatMasker	Retroposon?	18419	18556	878	+	.	ID="SINE2-1_AP";Tend="1770";Tstart="1627";shortTE="F";uid="23fc023d-79d0-404a-b533-6fc0df4480c8"
Mc1096	RepeatMasker	DNA/Kolobok-E	10671	11150	1164	+	.	ID="rnd-6_family-12898";Tend="2129";Tstart="1198";shortTE="F";uid="1ce0bd41-194e-4de5-9423-36825993341c"
Mc1096	RepeatMasker	Unknown	48198	48361	1209	+	.	ID="RND-5_FAMILY-730";Tend="1059";Tstart="894";shortTE="F";uid="c436d0e0-c8fa-43f2-8a4b-bbc3e44ebd09"
Mc1096	RepeatMasker	DNA/Ginger-1	39977	40216	696	+	.	ID="RND-6_FAMILY-3412";Tend="1900";Tstart="1653";shortTE="F";uid="2a4ee4af-aa29-4ca8-a2ab-a59024478b21"
Mc1096	RepeatMasker	DNA/Kolobok-E	39708	39958	555	+	.	ID="RND-6_FAMILY-12898";Tend="1370";Tstart="1104";shortTE="F";uid="a7928c66-997b-47cd-b396-5f46dd748d66"
Mc1096	RepeatMasker	DNA/Ginger-1	25994	27057	4020	+	.	ID="rnd-6_family-13505";Tend="2249";Tstart="558";shortTE="F";uid="26ab8258-5bb3-45d7-8e7b-2f8ba46e8e01"
Mc1096	RepeatMasker	Retroposon?	5776	6476	2172	+	.	ID="SINE2-1_AP";Tend="712";Tstart="1";shortTE="F";uid="55300483-f41e-4b26-965c-f7a477349921"
Mc1096	RepeatMasker	DNA/Ginger-1	40410	40569	448	+	.	ID="RND-6_FAMILY-2746";Tend="467";Tstart="301";shortTE="F";uid="40e12757-16b5-4f74-bbf2-ca3b2204d2ba"
Mc1096	RepeatMasker	DNA/hAT	12941	13466	3457	+	.	ID="RND-1_FAMILY-57";Tend="1273";Tstart="755";shortTE="F";uid="e669ef2d-6af2-4dfb-81d9-7b4a6df785ba"
Mc1096	RepeatMasker	DNA/Kolobok-E	11140	11419	756	-	.	ID="RND-6_FAMILY-12898";Tend="1452";Tstart="1189";shortTE="F";uid="d57546a1-b241-4687-a7ea-fe12f78cec53"
Mc1096	RepeatMasker	Retroposon?	40641	40844	465	-	.	ID="SINE2-1_AP";Tend="1301";Tstart="1083";shortTE="F";uid="8a3ab111-cd2d-4ff9-b7f9-c2bf7009754c"
Mc1096	RepeatMasker	DNA/Ginger	46588	47284	2614	-	.	ID="RND-5_FAMILY-2916";Tend="1088";Tstart="388";shortTE="F";uid="7d7622ae-2a46-4da5-9a1f-a03064be2928"
Mc1096	RepeatMasker	LINE/CR1	42671	42950	492	-	.	ID="RND-6_FAMILY-3070";Tend="1290";Tstart="1022";shortTE="F";uid="6aa6b1e3-b290-4e58-8ca3-a6cb6b71d2da"
Mc1096	RepeatMasker	Unknown	19897	20007	730	-	.	ID="RND-5_FAMILY-4525";Tend="1382";Tstart="1272";shortTE="F";uid="776db0c2-ebfc-41b8-ad9e-4fbd46278da6"
Mc1096	RepeatMasker	DNA	35990	36464	1050	-	.	ID="RND-6_FAMILY-6648";Tend="2508";Tstart="2020";shortTE="F";uid="1c2e0217-aaee-4d3f-8001-4c965e693fb5"
Mc1096	RepeatMasker	LINE/I	30847	30952	748	-	.	ID="RND-5_FAMILY-565";Tend="1193";Tstart="1087";shortTE="F";uid="19055bbd-9db4-4b8a-9ca1-58650f2711ad"
Mc1096	RepeatMasker	DNA/hAT-Charlie	1032	1255	1826	-	.	ID="RND-6_FAMILY-2275";Tend="1194";Tstart="971";shortTE="F";uid="3f4c3984-f993-49b7-8ad8-bfd334b5263e"
Mc1096	RepeatMasker	DNA	15171	15340	838	-	.	ID="TTAAC_AP";Tend="161";Tstart="1";shortTE="F";uid="442a77d0-d466-4571-a9c4-8e3a93e128bb"
Mc1096	RepeatMasker	DNA	15365	15805	1928	-	.	ID="TTAA8_AP";Tend="438";Tstart="7";shortTE="F";uid="06be0004-63ad-4f7a-a678-216dd194c872"
Mc1096	RepeatMasker	Unknown	3736	3847	955	-	.	ID="RND-1_FAMILY-275";Tend="754";Tstart="643";shortTE="F";uid="c06b65c4-99e7-4996-95fb-7cf84cbba9fa"
Mc1096	RepeatMasker	Retroposon?	10169	10655	1788	-	.	ID="SINE2-1_AP";Tend="1463";Tstart="976";shortTE="F";uid="cea45cc5-4c88-4c58-9554-e8028e937962"
Mc1096	RepeatMasker	Unknown	13487	13732	1495	-	.	ID="RND-6_FAMILY-15127";Tend="1213";Tstart="961";shortTE="F";uid="dab57254-21a4-4492-88bb-d33887fb4b8c"
Mc1096	RepeatMasker	DNA/Kolobok-E	12876	13249	863	-	.	ID="RND-6_FAMILY-8469";Tend="1696";Tstart="1323";shortTE="F";uid="4aa6cde9-ae1e-4c18-8d14-f7efde95fcd1"
Mc1096	RepeatMasker	DNA/hAT	35365	35768	3446	-	.	ID="RND-6_FAMILY-11622";Tend="1111";Tstart="711";shortTE="F";uid="1ee302f9-d8f4-4c25-a5fb-9ae5b421d14d"
Mc1096	RepeatMasker	LINE/I	3217	3376	421	-	.	ID="RND-6_FAMILY-1728";Tend="1040";Tstart="881";shortTE="F";uid="e722d7a1-b515-42f5-bc6f-a6e56b29c2a1"
Mc1096	RepeatMasker	DNA/hAT-Tip100	4085	5043	6980	-	.	ID="RND-6_FAMILY-4194";Tend="1448";Tstart="490";shortTE="F";uid="8edd6426-3f40-4030-9bc9-45f84fa139d5"
Mc1096	RepeatMasker	DNA/Ginger-1	18358	18596	808	-	.	ID="rnd-1_family-38";TEgroup="ctg_1096%7Crnd-1_family-38%7C1";Tend="199";Tstart="29";shortTE="T";uid="2cfccb3a-68cf-45aa-9c27-34d760d833d1"
Mc1096	RepeatMasker	DNA/hAT	8543	8740	1697	-	.	ID="RND-1_FAMILY-117";Tend="1077";Tstart="880";shortTE="F";uid="d8684d25-4c81-4f09-a270-57117ca3bc41"
Mc1096	RepeatMasker	DNA/MULE-MuDR	20303	20762	538	-	.	ID="mudr12x_ap";Tend="778";Tstart="475";shortTE="F";uid="6816284d-740e-4705-b60d-221cc1b8865a"
Mc1096	RepeatMasker	DNA/Ginger-1	43016	43320	563	-	.	ID="RND-6_FAMILY-3412";Tend="1910";Tstart="1571";shortTE="F";uid="1ab9abfa-ad2f-4dc3-b3cb-9b432c754b36"
Mc1096	RepeatMasker	DNA/Kolobok-E	39758	40215	437	-	.	ID="RND-6_FAMILY-12902";Tend="1623";Tstart="1137";shortTE="F";uid="bc04c3fd-3355-4290-86ca-c38e0e0d7a33"
Mc10960	RepeatMasker	Unknown	1180	1458	989	+	.	ID="RND-6_FAMILY-16512";Tend="1529";Tstart="1250";shortTE="F";uid="4d287d9a-5d71-42e8-a1f6-496a3ad1c341"
Mc10960	RepeatMasker	DNA	2598	2898	506	+	.	ID="dna4-1_ap";Tend="423";Tstart="99";shortTE="F";uid="8e7f8399-5c6d-46dc-97da-9058cae14fa2"
Mc10960	RepeatMasker	DNA/MULE-MuDR	6976	7725	559	-	.	ID="MUDR1X_AP";Tend="1632";Tstart="899";shortTE="F";uid="7cec4547-5d9b-476c-b935-b7c63d6029f4"
Mc10960	RepeatMasker	Unknown	289	735	1640	-	.	ID="RND-5_FAMILY-6894";Tend="1348";Tstart="912";shortTE="F";uid="ff9b0a5b-818a-4407-a7d3-857615166f8b"
Mc10960	RepeatMasker	Unknown	6482	6689	827	-	.	ID="RND-6_FAMILY-16641";Tend="1303";Tstart="1101";shortTE="F";uid="b01b4e97-f8f6-43f5-94a3-e351ad58c65f"
Mc10960	RepeatMasker	DNA/hAT-Blackjack	3923	4789	6749	-	.	ID="RND-5_FAMILY-5892";Tend="1714";Tstart="850";shortTE="F";uid="895f716b-a804-49c8-a097-6953ba08832e"
Mc10960	RepeatMasker	DNA/hAT-hAT19	3751	3916	1101	-	.	ID="RND-5_FAMILY-260";Tend="658";Tstart="472";shortTE="F";uid="64a09391-fd0d-4e42-869e-238375741257"
Mc10961	RepeatMasker	Unknown	792	921	499	+	.	ID="RND-1_FAMILY-61";Tend="795";Tstart="667";shortTE="F";uid="491f9c26-157f-45ba-8529-5ce721e9b21b"
Mc10961	RepeatMasker	DNA/TcMar-Pogo	7935	8753	5927	+	.	ID="RND-6_FAMILY-731";Tend="1516";Tstart="687";shortTE="F";uid="058527e6-8314-4ca1-908e-558b92c16e3e"
Mc10961	RepeatMasker	DNA/Ginger-1	335	564	406	-	.	ID="RND-6_FAMILY-3412";Tend="1917";Tstart="1694";shortTE="F";uid="f73fa5c6-1b63-4043-9876-c16a376a0af5"
Mc10961	RepeatMasker	Retroposon?	2814	3045	898	-	.	ID="RND-1_FAMILY-311";Tend="1938";Tstart="1616";shortTE="F";uid="fe902e7f-9001-459b-a7df-29bfb0fdc135"
Mc10961	RepeatMasker	DNA/MULE-MuDR	2037	2350	841	-	.	ID="RND-6_FAMILY-19671";Tend="1155";Tstart="855";shortTE="F";uid="378f59fb-e9bc-4b7c-8edf-a74c5a794f59"
Mc10961	RepeatMasker	Retroposon?	10480	10786	1623	-	.	ID="RND-6_FAMILY-21009";Tend="1208";Tstart="883";shortTE="F";uid="da247ed9-9276-4495-92af-df70b1930d25"
Mc10961	RepeatMasker	DNA/TcMar-Pogo	8559	8780	1486	-	.	ID="RND-1_FAMILY-339";Tend="1093";Tstart="875";shortTE="F";uid="c554b9b9-1df0-4d33-8dd4-0c42b5083ceb"
Mc10961	RepeatMasker	DNA/Ginger-1	3046	4784	5228	-	.	ID="RND-6_FAMILY-12143";Tend="2163";Tstart="81";shortTE="F";uid="98458b99-1b0a-48ad-8d25-3f246c5ab91e"
Mc10961	RepeatMasker	DNA/Kolobok-E	9807	10034	772	-	.	ID="RND-6_FAMILY-12898";Tend="1465";Tstart="1234";shortTE="F";uid="9bb478ce-d9ba-410e-9795-b278d150055e"
Mc10961	RepeatMasker	DNA/MULE-MuDR	1044	1904	586	-	.	ID="rnd-6_family-19671";Tend="1495";Tstart="983";shortTE="F";uid="98ead6d5-cacf-4879-9c3b-fe8719c31455"
Mc10961	RepeatMasker	DNA/Ginger-1	2483	2813	5228	-	.	ID="RND-6_FAMILY-12143";Tend="2558";Tstart="2164";shortTE="F";uid="0b959f10-4180-43d4-91f3-d5a10c4b6f40"
Mc10962	RepeatMasker	DNA/hAT-Charlie	866	1177	1086	-	.	ID="HAT-N11_AP";TEgroup="ctg_10962%7CHAT-N11_AP%7C1";Tend="631";Tstart="1";shortTE="F";uid="29b2d806-5374-4375-a482-586ffe9fdfdb"
Mc10962	RepeatMasker	DNA/MULE-MuDR	26	143	627	-	.	ID="MUDR1X_AP";Tend="122";Tstart="6";shortTE="F";uid="382509d0-7d23-4fb3-99cb-4cd871e609e6"
Mc10963	RepeatMasker	LINE/R1	7217	7371	600	-	.	ID="SART-6_API";Tend="4439";Tstart="4273";shortTE="F";uid="7a81b32e-f66a-4af8-b0c5-71b7ac632506"
Mc10963	RepeatMasker	Retroposon?	1	636	3599	-	.	ID="SINE2-1_AP";Tend="648";Tstart="1";shortTE="F";uid="92a735cd-f3ba-43f6-a03f-53b4f27a27e0"
Mc10964	RepeatMasker	LINE/I-Jockey	3963	4314	562	-	.	ID="RND-6_FAMILY-3435";Tend="1304";Tstart="942";shortTE="F";uid="325b46e0-8af2-4981-9032-c92f066a71d4"
Mc10965	RepeatMasker	Retroposon?	7407	7521	469	+	.	ID="SINE2-1_AP";Tend="1770";Tstart="1669";shortTE="F";uid="0a729921-b837-4de8-ac83-0c4affb9c717"
Mc10965	RepeatMasker	Retroposon?	6825	7392	717	+	.	ID="SINE2-1_AP";TEgroup="ctg_10965%7CSINE2-1_AP%7C1";Tend="1766";Tstart="876";shortTE="F";uid="57e4e044-358c-4341-85a5-62a45f9110ef"
Mc10965	RepeatMasker	LINE/I-Jockey	3403	4018	1464	+	.	ID="RND-6_FAMILY-1113";Tend="1276";Tstart="637";shortTE="F";uid="682e7370-5d1a-48d7-96ef-a516355297c9"
Mc10965	RepeatMasker	DNA/Ginger-1	84	618	4286	+	.	ID="RND-6_FAMILY-24044";Tend="1058";Tstart="506";shortTE="F";uid="a753a59f-daa9-4cd0-8d99-be38e0cf98ce"
Mc10965	RepeatMasker	Unknown	5999	6124	693	+	.	ID="RND-1_FAMILY-259";Tend="1164";Tstart="1042";shortTE="F";uid="54b178bc-8bea-4f16-8711-312599d4861a"
Mc10965	RepeatMasker	Unknown	1885	1992	970	+	.	ID="RND-6_FAMILY-962";Tend="332";Tstart="225";shortTE="F";uid="4d6ea710-9b63-422e-8902-827c50e5916f"
Mc10965	RepeatMasker	DNA/Kolobok-E	7721	7833	455	+	.	ID="RND-6_FAMILY-306";Tend="179";Tstart="58";shortTE="F";uid="6cb0ba9f-1c33-4af3-8cd7-aedffb5a3bc3"
Mc10965	RepeatMasker	DNA/Ginger	7551	7809	1984	-	.	ID="RND-1_FAMILY-6";Tend="1996";Tstart="1740";shortTE="F";uid="546145c9-ce03-405a-9b75-13a446ad048e"
Mc10965	RepeatMasker	LTR/Gypsy	628	1875	5852	-	.	ID="RND-5_FAMILY-3796";Tend="1253";Tstart="1";shortTE="F";uid="5c62c333-52d9-4c0b-ab95-2b85067282ee"
Mc10965	RepeatMasker	LINE/I-Jockey	2406	2938	835	-	.	ID="RND-6_FAMILY-507";Tend="459";Tstart="126";shortTE="F";uid="b605f27d-1c20-43e2-bc77-6db4c8298555"
Mc10965	RepeatMasker	Unknown	5254	5537	778	-	.	ID="RND-1_FAMILY-259";Tend="1166";Tstart="924";shortTE="F";uid="14fe7f4d-2318-4a2c-9b5a-eab5ca4e0373"
Mc10966	RepeatMasker	DNA/Ginger-1	1970	2836	753	+	.	ID="RND-6_FAMILY-11732";Tend="1539";Tstart="556";shortTE="F";uid="47d0571c-80e1-451b-963d-6960f1917b4b"
Mc10966	RepeatMasker	RC/Helitron	3181	3631	2131	+	.	ID="RND-6_FAMILY-192";Tend="1618";Tstart="1178";shortTE="F";uid="0b6af115-3114-4d08-832c-6c889b373df5"
Mc10966	RepeatMasker	RC/Helitron	551	1181	3031	+	.	ID="RND-6_FAMILY-192";Tend="1197";Tstart="599";shortTE="F";uid="f2cd0258-69d9-4e1b-8e33-1eb40bd89ed0"
Mc10966	RepeatMasker	RC/Helitron	1291	1981	4300	-	.	ID="RND-5_FAMILY-15965";Tend="1768";Tstart="1005";shortTE="F";uid="b3e98afd-0dff-4b9e-abe7-0f021673ec4b"
Mc10966	RepeatMasker	Retroposon?	2219	2838	2484	-	.	ID="SINE2-1_AP";Tend="1411";Tstart="788";shortTE="F";uid="d1620882-7c02-471f-a965-f723613592bf"
Mc10967	RepeatMasker	DNA/hAT	234	912	4898	+	.	ID="RND-6_FAMILY-712";Tend="1421";Tstart="750";shortTE="F";uid="4de8f347-cae9-481c-bbe7-b846ea55f1f3"
Mc10967	RepeatMasker	DNA/hAT-hAT19	1924	2145	1404	+	.	ID="HAT-9_AP";TEgroup="ctg_10967%7CHAT-9_AP%7C1";Tend="367";Tstart="1";shortTE="F";uid="48cd9421-1e04-4f1c-82bb-9cdad1961658"
Mc10967	RepeatMasker	DNA/hAT-hAT19	2146	2701	1031	-	.	ID="HAT-N18_AP";Tend="811";Tstart="85";shortTE="F";uid="ca1900bf-6495-4f25-a33d-0902c0521c9d"
Mc10967	RepeatMasker	Unknown	7352	7828	3759	-	.	ID="RND-6_FAMILY-7552";Tend="1239";Tstart="764";shortTE="F";uid="84101632-7422-48c9-9a5b-5b2289a396f2"
Mc10968	RepeatMasker	DNA/hAT-Tip100	6709	6970	1798	+	.	ID="RND-5_FAMILY-591";Tend="1184";Tstart="920";shortTE="F";uid="b6dd3010-f619-4035-b4f7-7d549db6692d"
Mc10968	RepeatMasker	DNA/Kolobok-E	6971	7153	1072	+	.	ID="RND-6_FAMILY-742";Tend="1065";Tstart="725";shortTE="F";uid="db4e1ee4-3834-4043-ae4b-96f65597f7f5"
Mc10968	RepeatMasker	DNA/Kolobok-E	6555	6708	1072	+	.	ID="RND-6_FAMILY-742";Tend="724";Tstart="442";shortTE="F";uid="b03a84f0-937b-40c7-986c-aa0fca6868fa"
Mc10968	RepeatMasker	DNA/MULE-MuDR	3486	3630	803	-	.	ID="RND-6_FAMILY-2484";Tend="198";Tstart="36";shortTE="F";uid="54927454-dc1b-4e3a-9579-a330b0c31262"
Mc10969	RepeatMasker	Unknown	5535	5703	450	+	.	ID="RND-6_FAMILY-16266";Tend="1158";Tstart="1003";shortTE="F";uid="1ba6877c-5eda-4030-9463-2c3d5611a3bd"
Mc10969	RepeatMasker	DNA/TcMar-Pogo	1181	1341	688	+	.	ID="RND-6_FAMILY-4112";Tend="865";Tstart="709";shortTE="F";uid="16fa5734-a283-4d25-a2b2-ccba8930837e"
Mc10969	RepeatMasker	Unknown	2063	2717	1523	+	.	ID="RND-6_FAMILY-4113";Tend="1540";Tstart="814";shortTE="F";uid="5944894d-54ec-4690-ac18-f14bed6d4bb4"
Mc10969	RepeatMasker	DNA/hAT-hAT19	1381	1935	2026	-	.	ID="RND-4_FAMILY-782";Tend="1518";Tstart="886";shortTE="F";uid="96640827-bf0d-4fde-b857-ce3a1c2c5ad5"
Mc1097	RepeatMasker	DNA	19249	19779	655	+	.	ID="DNA4-3_AP";Tend="608";Tstart="1";shortTE="F";uid="4bab620e-3a5d-49f7-9188-d717870e972b"
Mc1097	RepeatMasker	DNA/MULE-MuDR	1	261	1937	+	.	ID="RND-6_FAMILY-9183";Tend="1378";Tstart="1124";shortTE="F";uid="000c9381-0ba8-4fad-b57a-f412675beb67"
Mc1097	RepeatMasker	DNA/hAT-Tip100	23348	23947	1527	+	.	ID="DNA8-107_AP";Tend="695";Tstart="103";shortTE="F";uid="dbf307e1-7ddc-43e0-a22f-4b0c60548cb8"
Mc1097	RepeatMasker	DNA	18802	18911	419	+	.	ID="dna4-3_ap";Tend="363";Tstart="253";shortTE="F";uid="aa8fbf51-ff34-4936-bd17-c0ec602cb472"
Mc1097	RepeatMasker	DNA	38966	39723	1963	+	.	ID="DNA4-2_AP";Tend="769";Tstart="2";shortTE="F";uid="e2a1ba43-12a1-4690-a844-c0971f8d1307"
Mc1097	RepeatMasker	DNA/Kolobok-T2	41305	41653	979	+	.	ID="KOLOBOK-2_AP";Tend="346";Tstart="2";shortTE="F";uid="41d1b952-c56a-43bb-bb6d-a4e9e489e601"
Mc1097	RepeatMasker	DNA/Ginger-1	44798	44936	443	+	.	ID="RND-6_FAMILY-13505";Tend="2247";Tstart="2103";shortTE="F";uid="31f41e50-f5ff-442a-a8ed-56c672351359"
Mc1097	RepeatMasker	RC/Helitron	29478	29859	985	-	.	ID="RND-6_FAMILY-7993";Tend="810";Tstart="466";shortTE="F";uid="236c31eb-fefa-41f3-835b-e87bbba26d1f"
Mc1097	RepeatMasker	RC/Helitron	10740	11240	476	-	.	ID="HELITRON-2_HMM";Tend="6620";Tstart="6119";shortTE="F";uid="aa430f07-e5cd-4c09-aa69-de0550d6b25d"
Mc1097	RepeatMasker	Unknown	30623	30780	475	-	.	ID="RND-5_FAMILY-5121";Tend="1154";Tstart="994";shortTE="F";uid="373f0c39-8f8b-494e-9993-37ba732f90a3"
Mc10970	RepeatMasker	DNA	7224	7644	2589	+	.	ID="TTAA2_AP";Tend="427";Tstart="5";shortTE="F";uid="7293e757-dc31-4cdd-9ab0-b76588657ccd"
Mc10970	RepeatMasker	DNA	4799	4992	737	+	.	ID="TTAA20_AP";Tend="444";Tstart="269";shortTE="F";uid="d7469e2c-43f2-4dbc-8f3f-b7caa6a5a67a"
Mc10970	RepeatMasker	DNA	4519	4771	1446	-	.	ID="ttaa3c_ap";Tend="425";Tstart="185";shortTE="F";uid="71af1452-01ce-413a-9916-57072ccec4fc"
Mc10970	RepeatMasker	DNA/hAT	4	156	410	-	.	ID="RND-6_FAMILY-9405";Tend="276";Tstart="136";shortTE="F";uid="ee6f0217-73ff-4a56-99fb-167632638501"
Mc10970	RepeatMasker	DNA	6490	6639	420	-	.	ID="RND-6_FAMILY-5626";Tend="539";Tstart="381";shortTE="F";uid="87c0902e-68e4-46be-8a56-1125fe593355"
Mc10971	RepeatMasker	Retroposon?	364	1161	1590	+	.	ID="SINE2-1_AP";Tend="1460";Tstart="141";shortTE="F";uid="104d1e45-fffd-435e-87c3-8aca25f5e76e"
Mc10971	RepeatMasker	DNA/Kolobok-E	5265	5575	761	+	.	ID="RND-6_FAMILY-8469";Tend="1412";Tstart="1080";shortTE="F";uid="f16cc89f-10a6-4997-a156-1c64a75f46a9"
Mc10971	RepeatMasker	DNA	11	197	665	-	.	ID="RND-6_FAMILY-16928";Tend="1493";Tstart="1310";shortTE="F";uid="b920d60c-0bd0-4228-8daf-d92f3d6c24bf"
Mc10971	RepeatMasker	DNA/Kolobok-E	1162	1277	688	-	.	ID="KOLOBOKE-2_AP";Tend="2022";Tstart="1208";shortTE="F";uid="f91dd62f-54ab-48b4-a7eb-e36dfb24f974"
Mc10971	RepeatMasker	LINE/I-Jockey	2926	3032	835	-	.	ID="RND-6_FAMILY-21020";Tend="1305";Tstart="1199";shortTE="F";uid="3af96239-cc39-45e9-aede-33032f648024"
Mc10972	RepeatMasker	Unknown	5023	5477	2511	+	.	ID="RND-1_FAMILY-32";Tend="1179";Tstart="729";shortTE="F";uid="d31cf25c-5a14-4f4b-bf19-ce46960a8898"
Mc10972	RepeatMasker	DNA/MULE-MuDR	6801	7337	2903	+	.	ID="RND-6_FAMILY-1249";Tend="1416";Tstart="883";shortTE="F";uid="2f68d02f-3540-454f-91a0-42f5c78aa596"
Mc10972	RepeatMasker	DNA	795	1572	727	-	.	ID="DNA4-2_AP";Tend="762";Tstart="6";shortTE="F";uid="c557f78b-d7bc-44eb-a6cb-489ab33585fd"
Mc10973	RepeatMasker	DNA	5042	5407	1282	+	.	ID="TTAA2_AP";Tend="427";Tstart="1";shortTE="F";uid="c3200991-a672-4193-b83d-fe9992adf308"
Mc10973	RepeatMasker	DNA/hAT-Charlie	5537	5730	1004	-	.	ID="DNA8-55B_AP";Tend="186";Tstart="1";shortTE="F";uid="d2b6d736-9faf-4ada-9620-ed44060f9d1d"
Mc10973	RepeatMasker	Unknown	7494	7624	467	-	.	ID="RND-6_FAMILY-16540";Tend="1201";Tstart="1079";shortTE="F";uid="d1117507-0036-4593-8646-6af9c68da4e9"
Mc10974	RepeatMasker	LINE/I-Jockey	6118	6375	577	+	.	ID="RND-5_FAMILY-3605";Tend="1050";Tstart="815";shortTE="F";uid="551d3153-067d-4322-b19c-32e62ef6cca6"
Mc10974	RepeatMasker	DNA/Ginger-1	6349	7725	6192	+	.	ID="RND-6_FAMILY-11732";TEgroup="ctg_10974%7CRND-6_FAMILY-11732%7C1";Tend="1841";Tstart="554";shortTE="F";uid="154170d5-7ea0-4475-9365-98b3030f13c3"
Mc10974	RepeatMasker	DNA/Ginger	6309	7386	1928	-	.	ID="RND-5_FAMILY-2916";TEgroup="ctg_10974%7CRND-5_FAMILY-2916%7C1";Tend="2020";Tstart="559";shortTE="F";uid="efbd0bab-a190-4988-91da-7a268ce007a4"
Mc10974	RepeatMasker	DNA	5209	6078	447	-	.	ID="RND-4_FAMILY-1806";TEgroup="ctg_10974%7CRND-4_FAMILY-1806%7C1";Tend="1398";Tstart="181";shortTE="F";uid="8b4b72b6-1ffd-4f37-9d79-2d3f3c50ef84"
Mc10975	RepeatMasker	DNA/hAT-hAT19	7272	7817	4223	+	.	ID="RND-5_FAMILY-10701";Tend="1391";Tstart="859";shortTE="F";uid="16e10a2d-7365-4f0b-9c8d-6892c8cba78c"
Mc10975	RepeatMasker	Retroposon?	359	1092	625	+	.	ID="SINE2-1_AP";TEgroup="ctg_10975%7CSINE2-1_AP%7C1";Tend="1051";Tstart="62";shortTE="F";uid="ef82c9e5-32d9-4db2-9581-543a94278f1a"
Mc10975	RepeatMasker	DNA/hAT-Tip100	6774	7085	1530	+	.	ID="RND-5_FAMILY-692";Tend="1430";Tstart="1109";shortTE="F";uid="fc1abeba-4b3c-41f1-8fb3-8ecc1e0944b5"
Mc10975	RepeatMasker	Retroposon?	4158	4322	511	+	.	ID="SINE2-1_AP";Tend="1364";Tstart="1214";shortTE="F";uid="fdfb8a2d-625c-41e2-8ae5-95ec501db067"
Mc10975	RepeatMasker	Retroposon?	5277	5572	898	+	.	ID="SINE2-1_AP";Tend="1289";Tstart="1009";shortTE="F";uid="94c7c52a-1507-451b-b1ed-8333d7b7e607"
Mc10975	RepeatMasker	DNA/hAT-Charlie	6137	6707	2345	-	.	ID="RND-6_FAMILY-2971";TEgroup="ctg_10975%7CRND-6_FAMILY-2971%7C1";Tend="1431";Tstart="620";shortTE="F";uid="b4bcf7a6-98a4-4b68-8ab7-7e352b2bdc50"
Mc10975	RepeatMasker	DNA/Ginger-1	1	384	3069	-	.	ID="RND-6_FAMILY-13505";Tend="919";Tstart="535";shortTE="F";uid="bc88926e-2fdd-4174-83a7-16453af5f6ab"
Mc10975	RepeatMasker	DNA/Kolobok-E	514	859	1332	-	.	ID="RND-6_FAMILY-12898";Tend="1292";Tstart="952";shortTE="F";uid="6c438b4d-a088-4796-bf9a-71004470dc7d"
Mc10975	RepeatMasker	DNA	2237	2339	501	-	.	ID="ttaac_ap";Tend="221";Tstart="120";shortTE="F";uid="d8405a1e-6f0b-4a64-9ea5-cec70c9867ab"
Mc10975	RepeatMasker	RC/Helitron	5619	5945	1660	-	.	ID="RND-6_FAMILY-192";Tend="1425";Tstart="1109";shortTE="F";uid="126ebe1a-dcd2-44f6-a9c7-2bf297c5c6e9"
Mc10975	RepeatMasker	DNA/Kolobok-E	4667	5042	824	-	.	ID="RND-6_FAMILY-12898";Tend="1449";Tstart="1096";shortTE="F";uid="fc743492-7194-4308-8b4a-ffa76bc8740d"
Mc10975	RepeatMasker	Unknown	7112	7215	497	-	.	ID="RND-5_FAMILY-11707";Tend="1005";Tstart="914";shortTE="F";uid="847c39e0-0f66-42a4-809b-d41495a87d0a"
Mc10975	RepeatMasker	DNA/Ginger-1	860	1075	830	-	.	ID="RND-1_FAMILY-4";Tend="1976";Tstart="1447";shortTE="F";uid="dc9772e7-223b-4066-b2eb-fb73091d154c"
Mc10976	RepeatMasker	DNA/hAT-Tip100	1232	1611	915	+	.	ID="DNA8-100B_AP";Tend="432";Tstart="99";shortTE="F";uid="577ccb2e-2776-4e62-a199-549235ec58b4"
Mc10976	RepeatMasker	Retroposon?	4717	5931	3214	+	.	ID="SINE2-1_AP";Tend="1378";Tstart="3";shortTE="F";uid="a6a44974-56e8-45a1-83ee-53d4526dc3a7"
Mc10976	RepeatMasker	Unknown	7276	7420	906	+	.	ID="RND-6_FAMILY-35507";Tend="889";Tstart="690";shortTE="F";uid="f6d040f3-7a2f-4d74-a88c-972d36514596"
Mc10976	RepeatMasker	DNA	898	1194	475	+	.	ID="ttaa2c_ap";Tend="318";Tstart="86";shortTE="F";uid="cfbfe9a2-f6d6-49d1-bdba-0185d068a1ea"
Mc10976	RepeatMasker	Retroposon?	5620	5999	544	-	.	ID="RND-6_FAMILY-9900";Tend="408";Tstart="13";shortTE="F";uid="10202f5f-b1f4-41a5-9a04-221a8370fc2f"
Mc10976	RepeatMasker	DNA	1639	1752	483	-	.	ID="TTAA2B_AP";Tend="114";Tstart="1";shortTE="F";uid="4d8a91d3-eb94-417d-994b-d9351ca6b27b"
Mc10977	RepeatMasker	DNA/hAT-hAT19	7752	8013	1070	+	.	ID="dna8-96_ap";Tend="240";Tstart="3";shortTE="F";uid="d7040b47-8968-49a1-8160-f85f4a66eba6"
Mc10977	RepeatMasker	Retroposon?	6568	6769	623	+	.	ID="SINE2-1_AP";Tend="1469";Tstart="1247";shortTE="F";uid="4fbc3bbb-b272-49b7-a7de-5c924b9fa766"
Mc10977	RepeatMasker	DNA/Ginger-1	13511	13641	400	+	.	ID="RND-6_FAMILY-2746";Tend="456";Tstart="327";shortTE="F";uid="5127a526-7b0c-4bb8-b321-8f65b7b26d27"
Mc10977	RepeatMasker	DNA/Ginger-1	13672	13912	525	+	.	ID="RND-1_FAMILY-4";Tend="2275";Tstart="2023";shortTE="F";uid="3c5b5622-6071-4dda-b7e5-d9c44e74c07f"
Mc10977	RepeatMasker	DNA/MULE-NOF	18192	18424	1313	+	.	ID="RND-6_FAMILY-6961";Tend="1494";Tstart="1251";shortTE="F";uid="3238de81-8f79-4aa2-807e-e8c466b2db84"
Mc10977	RepeatMasker	Unknown	17785	18070	525	+	.	ID="RND-6_FAMILY-2381";Tend="312";Tstart="53";shortTE="F";uid="259c6b0f-d69d-4c25-8a30-5aa4651afbae"
Mc10977	RepeatMasker	DNA/MULE-NOF	17983	18191	1308	-	.	ID="rnd-6_family-4800";Tend="950";Tstart="551";shortTE="F";uid="1eb1bc4d-ac19-4b72-85e4-fc9017481a3f"
Mc10977	RepeatMasker	DNA	855	1133	1341	-	.	ID="DNA4-2_AP";Tend="769";Tstart="499";shortTE="F";uid="bb164886-86c9-4df3-a96a-5e44b3d41c70"
Mc10977	RepeatMasker	Unknown	273	593	1357	-	.	ID="RND-6_FAMILY-5652";Tend="309";Tstart="11";shortTE="F";uid="0d033423-d837-4e91-8bd1-d462ae7c15a4"
Mc10977	RepeatMasker	DNA/Kolobok-E	6710	6941	558	-	.	ID="KOLOBOKE-2_AP";Tend="1412";Tstart="1197";shortTE="F";uid="b275b6e3-b3cd-408b-a7cf-de6c956785ca"
Mc10978	RepeatMasker	LTR/Gypsy	7267	7816	4840	+	.	ID="RND-6_FAMILY-14619";Tend="554";Tstart="11";shortTE="F";uid="89b02c53-9019-45f4-bd86-e47015cfaa02"
Mc10978	RepeatMasker	Retroposon?	4424	4940	1800	+	.	ID="RND-1_FAMILY-311";Tend="2063";Tstart="1658";shortTE="F";uid="cf780aae-1702-47d7-8c8c-d4dcd35712c2"
Mc10978	RepeatMasker	LTR/Gypsy	6841	7414	4130	-	.	ID="RND-6_FAMILY-5285";Tend="583";Tstart="41";shortTE="F";uid="c00e8005-826b-456e-9632-8eeaf043627e"
Mc10978	RepeatMasker	LTR/Gypsy	4913	6850	15726	-	.	ID="RND-6_FAMILY-1482";Tend="2261";Tstart="339";shortTE="F";uid="fe5c46ac-87a8-45a5-b4cf-850124a7e0e6"
Mc10979	RepeatMasker	DNA/TcMar-Tc1	6892	6994	461	+	.	ID="MARINER-15_SIN";Tend="2247";Tstart="2137";shortTE="F";uid="631de525-5f74-4f3b-97df-60a4951285d9"
Mc1098	RepeatMasker	DNA/hAT-Tip100	49486	49852	3155	+	.	ID="RND-6_FAMILY-4194";Tend="933";Tstart="567";shortTE="F";uid="8576dcba-2e7d-4886-bb00-58101d00f63d"
Mc1098	RepeatMasker	Retroposon?	4913	5146	469	-	.	ID="RND-6_FAMILY-21009";Tend="1206";Tstart="950";shortTE="F";uid="0657939a-726f-456c-82f4-26823ead809b"
Mc1098	RepeatMasker	DNA/hAT	1005	1313	531	-	.	ID="RND-6_FAMILY-3341";Tend="1734";Tstart="1423";shortTE="F";uid="12be79b9-cd49-4245-9d59-64e950599771"
Mc1098	RepeatMasker	DNA	3167	3343	1012	-	.	ID="DNA-TTAA-1_AP";Tend="422";Tstart="241";shortTE="F";uid="742b97f6-0d03-4b08-b099-fbf36640c91c"
Mc1098	RepeatMasker	DNA/hAT-Tip100	5773	6497	4985	-	.	ID="RND-6_FAMILY-17735";Tend="1613";Tstart="888";shortTE="F";uid="09d8557b-41a8-4c86-9cbd-182390cf9a53"
Mc10980	RepeatMasker	DNA/hAT-Charlie	5611	5909	2190	+	.	ID="RND-1_FAMILY-116";Tend="1279";Tstart="984";shortTE="F";uid="4d56362e-5c8e-4a53-a6f1-6234bb61b085"
Mc10980	RepeatMasker	DNA/hAT-Tip100	145	279	441	-	.	ID="RND-6_FAMILY-11319";Tend="1005";Tstart="861";shortTE="F";uid="910141d4-2a16-4b5d-8ecc-129163c8b564"
Mc10980	RepeatMasker	DNA/MULE-MuDR	922	1576	3642	-	.	ID="RND-6_FAMILY-10164";Tend="1432";Tstart="748";shortTE="F";uid="4bd47d59-ded0-43d3-a368-84685b06d9fe"
Mc10982	RepeatMasker	Unknown	1	496	4073	+	.	ID="RND-1_FAMILY-61";Tend="1325";Tstart="834";shortTE="F";uid="362ed08a-7ac6-453e-9936-560b4d01397f"
Mc10983	RepeatMasker	DNA/hAT	4182	4737	736	+	.	ID="RND-1_FAMILY-287";Tend="1205";Tstart="645";shortTE="F";uid="c651ea5d-0a1a-430a-b4b7-dd80ecf4dbc5"
Mc10983	RepeatMasker	DNA/MULE-NOF	7520	7750	614	-	.	ID="RND-5_FAMILY-6690";Tend="1041";Tstart="810";shortTE="F";uid="01053859-5290-4854-a017-87a0c968bbbe"
Mc10983	RepeatMasker	DNA/hAT	172	513	1963	-	.	ID="RND-6_FAMILY-1437";Tend="1185";Tstart="840";shortTE="F";uid="fe56eb8b-eda7-41cc-b61e-d7d5868203bb"
Mc10983	RepeatMasker	DNA/hAT-hAT19	1	191	1429	-	.	ID="RND-5_FAMILY-10701";Tend="1051";Tstart="858";shortTE="F";uid="2ddf80f2-ef6b-4ace-a455-ddaff17d160e"
Mc10984	RepeatMasker	Unknown	2955	3296	596	+	.	ID="RND-5_FAMILY-3279";Tend="624";Tstart="251";shortTE="F";uid="80f3daba-28d4-474c-a5a5-0fbeb06302a2"
Mc10984	RepeatMasker	Unknown	3353	3623	509	+	.	ID="RND-6_FAMILY-19178";Tend="1255";Tstart="987";shortTE="F";uid="31906fd0-6882-4d2d-8a17-43669c1d8e03"
Mc10984	RepeatMasker	DNA/TcMar-Tigger	1	280	2011	-	.	ID="RND-5_FAMILY-1400";Tend="1011";Tstart="733";shortTE="F";uid="ee5e3e65-423f-4b66-884e-12a27345a185"
Mc10985	RepeatMasker	Retroposon?	468	593	634	+	.	ID="SINE2-1_AP";Tend="176";Tstart="33";shortTE="F";uid="378e7b8c-4288-48dc-a94b-febc7d8b5a4e"
Mc10985	RepeatMasker	DNA/Ginger-1	678	977	619	+	.	ID="RND-1_FAMILY-38";Tend="287";Tstart="7";shortTE="F";uid="37c8d41a-16fc-4690-9260-1b0d1500197b"
Mc10985	RepeatMasker	DNA/Ginger-1	1301	1590	666	+	.	ID="RND-6_FAMILY-13505";Tend="2290";Tstart="2012";shortTE="F";uid="52eb8c23-7309-4815-823f-b86789d7895b"
Mc10985	RepeatMasker	DNA/Ginger	2476	3496	6575	+	.	ID="RND-5_FAMILY-2916";Tend="1286";Tstart="275";shortTE="F";uid="93336550-f452-4efe-a93b-95e2c70a3545"
Mc10985	RepeatMasker	DNA/Ginger-1	1	454	1365	+	.	ID="RND-6_FAMILY-3412";Tend="1485";Tstart="1054";shortTE="F";uid="902dc2e7-c298-4d32-97b2-55b823b27b8d"
Mc10985	RepeatMasker	Unknown	2313	2551	533	-	.	ID="RND-5_FAMILY-1138";Tend="344";Tstart="115";shortTE="F";uid="03d43e09-68c0-4904-8b0f-e2ab6d74a664"
Mc10985	RepeatMasker	Unknown	592	699	643	-	.	ID="RND-5_FAMILY-500";Tend="836";Tstart="729";shortTE="F";uid="1d70addc-4a4b-4c4d-95e4-5edca0ed9ece"
Mc10985	RepeatMasker	DNA/TcMar-Fot1	4817	5034	401	-	.	ID="MARINER-78_LMI";Tend="1217";Tstart="1001";shortTE="F";uid="1cfd63c8-8ecf-4f9d-aca5-076987ec6e07"
Mc10985	RepeatMasker	DNA/Kolobok-E	725	1190	1863	-	.	ID="KOLOBOKE-3_AP";Tend="2173";Tstart="1712";shortTE="F";uid="524fdf4d-2418-4183-952f-5f72c6446d48"
Mc10985	RepeatMasker	Retroposon?	1183	1553	1028	-	.	ID="SINE2-1_AP";Tend="404";Tstart="1";shortTE="F";uid="5cf6b0ab-e69a-4988-a03d-d835f8989048"
Mc10985	RepeatMasker	DNA/Ginger-1	2598	3785	6598	-	.	ID="rnd-6_family-3412";Tend="1910";Tstart="556";shortTE="F";uid="1a07d181-d3a5-4b5a-9f00-c214bba325ab"
Mc10985	RepeatMasker	Unknown	8326	8451	584	-	.	ID="RND-5_FAMILY-1733";Tend="855";Tstart="722";shortTE="F";uid="24901961-a65c-4f41-a82e-a96c1ba9675f"
Mc10986	RepeatMasker	RC/Helitron	7966	9467	9588	+	.	ID="RND-6_FAMILY-20116";Tend="1653";Tstart="221";shortTE="F";uid="be5f262d-6479-4d9d-8d17-e8705333e9a3"
Mc10986	RepeatMasker	Retroposon?	378	1623	3845	+	.	ID="SINE2-1_AP";Tend="1411";Tstart="74";shortTE="F";uid="428cfecf-f2b4-4ad8-acb2-8b1922d3634f"
Mc10986	RepeatMasker	RC/Helitron	6630	6842	963	+	.	ID="RND-6_FAMILY-20116";Tend="183";Tstart="1";shortTE="F";uid="7cc24f80-0c54-469b-82b0-04b834b42c8e"
Mc10986	RepeatMasker	Unknown	7525	7894	2356	+	.	ID="RND-6_FAMILY-2161";Tend="1506";Tstart="1133";shortTE="F";uid="30ae2e7a-5d0f-4115-9bec-179720ed890d"
Mc10986	RepeatMasker	Retroposon?	2375	4128	8193	-	.	ID="RND-6_FAMILY-2172";Tend="1791";Tstart="15";shortTE="F";uid="3356185e-542c-43d1-952d-793d60cdc5e3"
Mc10986	RepeatMasker	Unknown	5399	5930	2590	-	.	ID="RND-4_FAMILY-546";TEgroup="ctg_10986%7CRND-4_FAMILY-546%7C1";Tend="1268";Tstart="681";shortTE="F";uid="970a62f1-989f-4e23-a03a-a90c8ccecb6e"
Mc10986	RepeatMasker	Unknown	6876	7493	2195	-	.	ID="RND-6_FAMILY-2161";TEgroup="ctg_10986%7CRND-6_FAMILY-2161%7C1";Tend="1498";Tstart="761";shortTE="F";uid="cae8a59c-afb0-4ee7-8808-46718542e8af"
Mc10987	RepeatMasker	RC/Helitron	4839	4944	524	+	.	ID="RND-5_FAMILY-3090";Tend="995";Tstart="891";shortTE="F";uid="8ac811d7-24ea-41e9-8da1-ccd3b026ec69"
Mc10987	RepeatMasker	DNA/hAT-hAT19	5040	5191	493	+	.	ID="dna8-73_ap";Tend="784";Tstart="652";shortTE="F";uid="6cc6db0d-f66d-41b9-afc4-5d84cad4dc9b"
Mc10987	RepeatMasker	Unknown	8415	8751	759	+	.	ID="RND-1_FAMILY-49";TEgroup="ctg_10987%7CRND-1_FAMILY-49%7C1";Tend="1099";Tstart="926";shortTE="F";uid="2ca19a94-2c0c-4a53-aae2-543185b5d180"
Mc10987	RepeatMasker	RC/Helitron	4858	5029	1145	-	.	ID="RND-6_FAMILY-3387";Tend="577";Tstart="404";shortTE="F";uid="95a14b38-c26a-4edb-b83d-99a7e2fc4f76"
Mc10987	RepeatMasker	DNA	5213	5313	659	-	.	ID="RND-6_FAMILY-7881";Tend="428";Tstart="327";shortTE="F";uid="c836e182-7408-437f-bd58-d023e2706ce8"
Mc10987	RepeatMasker	Unknown	5720	6270	1902	-	.	ID="RND-5_FAMILY-7215";Tend="1707";Tstart="1162";shortTE="F";uid="d58cec17-a4fd-45d0-bb5b-e1a1bf354897"
Mc10987	RepeatMasker	LINE/R1	473	936	1374	-	.	ID="RND-5_FAMILY-381";Tend="465";Tstart="1";shortTE="F";uid="5db91383-b572-4009-8f0d-b33428eb0caf"
Mc10987	RepeatMasker	Unknown	1	475	3345	-	.	ID="RND-1_FAMILY-132";Tend="1053";Tstart="576";shortTE="F";uid="a9f7a651-4655-48f3-892e-2caa92ad493c"
Mc10988	RepeatMasker	DNA	4124	4554	624	+	.	ID="RND-6_FAMILY-639";Tend="1129";Tstart="741";shortTE="F";uid="d4906975-1288-4017-a5ff-aa2f1aa90312"
Mc10989	RepeatMasker	DNA/hAT-Tip100	5626	7642	7626	+	.	ID="RND-5_FAMILY-2355";Tend="2217";Tstart="327";shortTE="F";uid="fe9f22c7-0a11-428b-a64d-920c93eb07f1"
Mc10989	RepeatMasker	Retroposon?	1	286	2452	+	.	ID="RND-1_FAMILY-338";Tend="1070";Tstart="778";shortTE="F";uid="78ff54be-8a10-4198-93da-a2b85118bc1c"
Mc10989	RepeatMasker	DNA/MULE-MuDR	5059	6160	7717	-	.	ID="RND-1_FAMILY-245";Tend="1985";Tstart="946";shortTE="F";uid="1fb5d19f-49d4-4ac9-90e3-3ba1ed25e29b"
Mc10989	RepeatMasker	DNA/MULE-MuDR	7203	7803	4535	-	.	ID="RND-1_FAMILY-245";Tend="953";Tstart="375";shortTE="F";uid="8be23176-0a7a-431b-afef-b2561616f1ec"
Mc1099	RepeatMasker	DNA/hAT	35310	36005	1117	+	.	ID="DNA8-79_AP";TEgroup="ctg_1099%7CDNA8-79_AP%7C1";Tend="832";Tstart="3";shortTE="F";uid="cdf0ef11-20ab-4a0d-8644-91e028330f91"
Mc1099	RepeatMasker	DNA/Kolobok-E	2453	2780	464	+	.	ID="RND-6_FAMILY-12902";Tend="1419";Tstart="1066";shortTE="F";uid="29d19433-48da-4258-8ce6-f838978c72f2"
Mc1099	RepeatMasker	Unknown	2771	3004	525	+	.	ID="RND-5_FAMILY-8227";Tend="560";Tstart="329";shortTE="F";uid="33d645f0-4997-49de-bc97-a94cc4470415"
Mc1099	RepeatMasker	Unknown	1127	2396	8450	+	.	ID="RND-6_FAMILY-3017";Tend="1588";Tstart="363";shortTE="F";uid="be0fff1f-aea9-4e49-a5b7-e61893563ba2"
Mc1099	RepeatMasker	DNA/hAT-Tip100	1	454	3881	+	.	ID="RND-6_FAMILY-17617";Tend="953";Tstart="501";shortTE="F";uid="e64ec3f3-2420-4ec5-92a1-d233a43fbabe"
Mc1099	RepeatMasker	Unknown	6461	6787	1392	+	.	ID="RND-5_FAMILY-1087";Tend="1197";Tstart="861";shortTE="F";uid="1cacd3e9-8d3a-411c-9778-d573dc03e58a"
Mc1099	RepeatMasker	DNA/CMC-Chapaev-3	40398	40510	531	-	.	ID="RND-5_FAMILY-3296";Tend="1053";Tstart="946";shortTE="F";uid="b12d891b-1a1b-42b7-9671-29b866a26492"
Mc1099	RepeatMasker	DNA/hAT-Charlie	15263	15601	2533	-	.	ID="RND-1_FAMILY-101";Tend="1137";Tstart="818";shortTE="F";uid="66635a5f-0cdc-4dae-a6e1-dfd93d5aa1ec"
Mc1099	RepeatMasker	DNA	13325	13800	686	-	.	ID="DNAX-2_AP";Tend="467";Tstart="2";shortTE="F";uid="035d5b1e-7982-41c6-b780-6ccd6fcce4d0"
Mc1099	RepeatMasker	DNA/Ginger	455	1145	5271	-	.	ID="RND-1_FAMILY-6";Tend="1404";Tstart="691";shortTE="F";uid="078cd0c0-e42c-4b24-bda2-a8f3e66565db"
Mc1099	RepeatMasker	DNA	43222	43945	1046	-	.	ID="RND-5_FAMILY-6687";TEgroup="ctg_1099%7CRND-5_FAMILY-6687%7C1";Tend="1639";Tstart="1051";shortTE="F";uid="44386d0a-0384-402f-b119-b76f5e0d2dab"
Mc10990	RepeatMasker	DNA/hAT-Charlie	2948	3262	2430	+	.	ID="rnd-1_family-101";Tend="1130";Tstart="815";shortTE="F";uid="76581a1c-718d-44f4-b768-c3346e5a3b61"
Mc10990	RepeatMasker	LINE/I	3407	3548	874	-	.	ID="RND-6_FAMILY-20110";Tend="1306";Tstart="1162";shortTE="F";uid="f8d22b11-80f2-4af4-bfa0-c634f80ea7a9"
Mc10990	RepeatMasker	DNA	3965	4694	1496	-	.	ID="DNA4-2_AP";Tend="727";Tstart="1";shortTE="F";uid="530444da-de43-4580-a0d4-13cb8f6d69f0"
Mc10991	RepeatMasker	DNA/Ginger-1	5772	5889	841	+	.	ID="RND-6_FAMILY-13505";Tend="2372";Tstart="1605";shortTE="F";uid="32783a5b-d654-4a62-9666-3ba6f02995b1"
Mc10991	RepeatMasker	DNA/Kolobok-E	5141	5771	1378	-	.	ID="KOLOBOKE-4_AP";Tend="3206";Tstart="2524";shortTE="F";uid="39e92383-6026-4ff3-a30a-9bbd142f321b"
Mc10991	RepeatMasker	DNA/hAT-Charlie	5987	6301	778	-	.	ID="DNA8-51_AP";TEgroup="ctg_10991%7CDNA8-51_AP%7C1";Tend="507";Tstart="1";shortTE="F";uid="f8da8763-13ec-4207-ab56-599f301a9347"
Mc10991	RepeatMasker	DNA/hAT-hATm	7477	7800	2717	-	.	ID="RND-5_FAMILY-1049";Tend="1550";Tstart="1225";shortTE="F";uid="93a5000c-c782-43da-bce5-9722635d2710"
Mc10992	RepeatMasker	DNA/Ginger-1	1	746	5531	+	.	ID="RND-6_FAMILY-13505";Tend="2249";Tstart="1501";shortTE="F";uid="9b1d515c-ab70-4442-8da5-ea9ad2eadd18"
Mc10992	RepeatMasker	Retroposon?	6546	7798	5999	+	.	ID="SINE2-1_AP";Tend="1263";Tstart="1";shortTE="F";uid="3621ec38-49d6-4bd4-8975-488bc9503d4e"
Mc10993	RepeatMasker	DNA/Ginger	6845	7537	2602	+	.	ID="RND-5_FAMILY-2916";Tend="1088";Tstart="388";shortTE="F";uid="96d356c6-e26e-4150-9ae4-6201ceb5cf9f"
Mc10993	RepeatMasker	DNA/Ginger	7953	9377	9910	+	.	ID="RND-1_FAMILY-6";Tend="2170";Tstart="704";shortTE="F";uid="0178fcc3-0c72-4c92-8418-0e4d61c97332"
Mc10993	RepeatMasker	Unknown	5504	5781	512	+	.	ID="RND-6_FAMILY-2207";Tend="1283";Tstart="1000";shortTE="F";uid="a2361a8c-57a7-4c57-84cc-3d74ceb14ad5"
Mc10993	RepeatMasker	LINE/R1-LOA	2026	2295	1439	-	.	ID="RND-1_FAMILY-268";Tend="1490";Tstart="1220";shortTE="F";uid="c35288b2-595a-45b8-914c-6c5d7e7295ac"
Mc10993	RepeatMasker	DNA/Kolobok-E	7538	7797	2481	-	.	ID="KOLOBOKE-2_AP";Tend="2212";Tstart="1167";shortTE="F";uid="cdb0a865-5f25-49a3-81ae-07a45ff17b32"
Mc10994	RepeatMasker	DNA	7172	7389	638	+	.	ID="DNA8-15_AP";Tend="243";Tstart="1";shortTE="F";uid="2472be97-bb6c-4e27-99b3-a7650559f674"
Mc10994	RepeatMasker	Unknown	4537	4680	833	+	.	ID="RND-6_FAMILY-42179";Tend="1004";Tstart="863";shortTE="F";uid="fdd26733-7c9e-4e45-9721-b5eb76e95a71"
Mc10994	RepeatMasker	Retroposon?	7506	7796	1145	+	.	ID="SINE2-1_AP";Tend="236";Tstart="1";shortTE="F";uid="9f03d5f9-4b80-4851-9442-de71fc4ef02b"
Mc10994	RepeatMasker	DNA	975	1242	417	+	.	ID="DNA4-2_AP";Tend="343";Tstart="68";shortTE="F";uid="ec5926b2-8840-4b45-bdf0-363df6d70f81"
Mc10994	RepeatMasker	Retroposon?	4907	5051	3402	+	.	ID="RND-1_FAMILY-311";Tend="1194";Tstart="76";shortTE="F";uid="beb34539-333e-406d-8a1a-f04f8cd2275d"
Mc10994	RepeatMasker	Unknown	2	613	4046	+	.	ID="RND-1_FAMILY-126";Tend="1019";Tstart="372";shortTE="F";uid="270021de-4295-4123-9cc5-ee4eb959c0ee"
Mc10994	RepeatMasker	DNA/hAT	618	784	1325	+	.	ID="RND-6_FAMILY-1692";Tend="1230";Tstart="1069";shortTE="F";uid="ee323a63-8f86-474c-8bad-f451a472d428"
Mc10994	RepeatMasker	DNA	3561	3756	750	-	.	ID="TTAA4B_AP";Tend="291";Tstart="77";shortTE="F";uid="39e68783-0054-4ce7-b01a-051e2ea6f535"
Mc10994	RepeatMasker	DNA/hAT-Tip100	1719	1819	707	-	.	ID="RND-1_FAMILY-258";Tend="923";Tstart="825";shortTE="F";uid="3bd13aa6-18c6-44d0-9270-2259d23d2e50"
Mc10994	RepeatMasker	DNA/Ginger-1	5052	6068	6964	-	.	ID="RND-1_FAMILY-4";Tend="2472";Tstart="1474";shortTE="F";uid="888ea69e-719c-429a-bb40-48a708cba2fd"
Mc10995	RepeatMasker	DNA/MULE-NOF	6050	6226	564	+	.	ID="RND-5_FAMILY-5276";Tend="639";Tstart="464";shortTE="F";uid="8b2bb2c9-43bf-4b13-83b5-09e09a3cac43"
Mc10995	RepeatMasker	Unknown	6253	6712	655	-	.	ID="RND-5_FAMILY-5548";Tend="742";Tstart="105";shortTE="F";uid="fc13f041-cb64-4dfe-a0a0-a4659f115d5d"
Mc10996	RepeatMasker	DNA/MULE-MuDR	2558	2950	1920	+	.	ID="RND-5_FAMILY-3221";TEgroup="ctg_10996%7CRND-5_FAMILY-3221%7C1";Tend="990";Tstart="335";shortTE="F";uid="d053b79a-a828-4517-8d63-24130cd0fffb"
Mc10996	RepeatMasker	DNA/MULE-MuDR	1838	1959	455	+	.	ID="RND-6_FAMILY-15901";Tend="1189";Tstart="1070";shortTE="F";uid="af50cab4-15d6-465f-abbc-643f1c5a3146"
Mc10996	RepeatMasker	DNA	7557	7794	1334	+	.	ID="TTAA4B_AP";Tend="239";Tstart="1";shortTE="F";uid="4e15c07c-d4c1-4485-ad32-1d9f1781bcba"
Mc10996	RepeatMasker	DNA/MULE-MuDR	1518	1673	854	+	.	ID="RND-6_FAMILY-15901";Tend="1041";Tstart="871";shortTE="F";uid="7ce9a876-176e-48d4-b03c-a39b044ac131"
Mc10996	RepeatMasker	DNA/hAT-Tip100	4041	4183	1183	+	.	ID="RND-1_FAMILY-119";Tend="1065";Tstart="929";shortTE="F";uid="44168d5a-324c-4188-afc3-9a61014a9d1a"
Mc10996	RepeatMasker	DNA/MULE-MuDR	2945	3826	6646	+	.	ID="RND-5_FAMILY-3221";Tend="1410";Tstart="573";shortTE="F";uid="3dfa76c8-dce0-4cff-8d0d-79fe9a38de97"
Mc10996	RepeatMasker	DNA/MULE-MuDR	4737	5221	972	-	.	ID="RND-6_FAMILY-7502";Tend="1749";Tstart="1274";shortTE="F";uid="efe17b0b-9592-4bc6-86b6-2fa686348138"
Mc10996	RepeatMasker	Unknown	1999	2126	536	-	.	ID="RND-6_FAMILY-3105";Tend="999";Tstart="886";shortTE="F";uid="5ccef3d1-0148-474e-8643-31f17b1f97ca"
Mc10996	RepeatMasker	Unknown	2529	2765	1600	-	.	ID="RND-1_FAMILY-345";Tend="1504";Tstart="1270";shortTE="F";uid="1582aee5-8e19-483f-a680-229c358d0627"
Mc10996	RepeatMasker	LTR	2	467	1022	-	.	ID="RND-5_FAMILY-2472";Tend="420";Tstart="2";shortTE="F";uid="74a6348e-4bc2-4fc9-9de7-0ac246345874"
Mc10997	RepeatMasker	Unknown	6016	6174	596	+	.	ID="RND-6_FAMILY-10157";Tend="1546";Tstart="1391";shortTE="F";uid="309f4ac5-7d69-4d66-a5e6-60d80f5bb0f4"
Mc10997	RepeatMasker	Unknown	5730	5865	670	+	.	ID="RND-6_FAMILY-10157";Tend="1319";Tstart="1193";shortTE="F";uid="742c3051-fba3-4159-85a0-57c84af656fb"
Mc10997	RepeatMasker	DNA/hAT-Tip100	6228	6388	458	+	.	ID="RND-6_FAMILY-16509";Tend="1464";Tstart="1318";shortTE="F";uid="b16da20b-396b-48eb-af3f-a04becc5ea0a"
Mc10997	RepeatMasker	DNA	2994	3734	2338	+	.	ID="DNA4-2_AP";Tend="769";Tstart="13";shortTE="F";uid="ddb5184c-f875-440a-9a78-657d1ecfcf64"
Mc10997	RepeatMasker	DNA/hAT-Charlie	5288	5564	1450	-	.	ID="RND-6_FAMILY-18888";TEgroup="ctg_10997%7CRND-6_FAMILY-18888%7C1";Tend="1508";Tstart="653";shortTE="F";uid="c2b5667d-1b6e-484f-be15-10778e2dd588"
Mc10997	RepeatMasker	DNA/MULE-MuDR	7996	8760	2220	-	.	ID="MUDR2X_AP";Tend="1081";Tstart="318";shortTE="F";uid="2c887bb8-f779-47cc-84bf-17142d264902"
Mc10997	RepeatMasker	Unknown	27	384	986	-	.	ID="RND-6_FAMILY-14723";Tend="844";Tstart="487";shortTE="F";uid="25583866-1070-4d29-8818-b5167a6529c3"
Mc10997	RepeatMasker	DNA	379	862	929	-	.	ID="DNA4-2_AP";Tend="395";Tstart="1";shortTE="F";uid="c9992a64-0e85-4895-b011-4f90041e4d88"
Mc10997	RepeatMasker	DNA	7219	7548	1212	-	.	ID="DNA4-2_AP";Tend="769";Tstart="447";shortTE="F";uid="b60a56a5-99e6-478a-ae27-ae8b3e4cb508"
Mc10998	RepeatMasker	DNA	4541	4766	691	+	.	ID="ttaa2c_ap";Tend="321";Tstart="102";shortTE="F";uid="03ad13dd-5f7f-4b92-a9ed-55199b4cc150"
Mc10998	RepeatMasker	RC/Helitron	5807	6763	6598	+	.	ID="RND-5_FAMILY-15965";Tend="1782";Tstart="818";shortTE="F";uid="41bef2c2-80cf-4072-82d6-2a52c5c3f7b9"
Mc10998	RepeatMasker	DNA	4026	4280	476	-	.	ID="TTAA2D_AP";Tend="415";Tstart="211";shortTE="F";uid="6563546c-a562-4c08-9621-40bc4242be5c"
Mc10999	RepeatMasker	Unknown	602	766	940	+	.	ID="RND-5_FAMILY-17564";Tend="1437";Tstart="1252";shortTE="F";uid="089dc0e6-7daf-4627-9b3d-b7a6e1ca653f"
Mc10999	RepeatMasker	RC/Helitron	1	628	5249	+	.	ID="RND-6_FAMILY-428";Tend="746";Tstart="114";shortTE="F";uid="6e255c3b-66b1-4a2e-b893-7b6afa799434"
Mc10999	RepeatMasker	DNA/hAT	1506	1897	1551	-	.	ID="DNA8-112_AP";Tend="410";Tstart="1";shortTE="F";uid="10265520-a9d2-4199-a2fa-70ebf57237af"
Mc10999	RepeatMasker	Unknown	3597	4997	1156	-	.	ID="RND-6_FAMILY-242";TEgroup="ctg_10999%7CRND-6_FAMILY-242%7C1";Tend="2019";Tstart="780";shortTE="F";uid="d13d902c-ecd1-44e4-a99a-f92a23f3afe5"
Mc10999	RepeatMasker	DNA/hAT	1324	1508	1014	-	.	ID="RND-5_FAMILY-4694";Tend="525";Tstart="334";shortTE="F";uid="239703c5-b2a7-4abe-97d4-76bebbf422fe"
Mc10999	RepeatMasker	Unknown	5008	6470	6141	-	.	ID="RND-6_FAMILY-242";Tend="1724";Tstart="241";shortTE="F";uid="d689d32a-1edb-46b8-8559-b1495f9dd729"
Mc10999	RepeatMasker	DNA/Kolobok-E	1043	1240	503	-	.	ID="RND-6_FAMILY-482";Tend="598";Tstart="388";shortTE="F";uid="f3a286dd-be72-43f2-a865-7f0c9d621eb2"
Mc11	RepeatMasker	DNA	139380	139593	544	+	.	ID="ttaa3c_ap";Tend="250";Tstart="26";shortTE="F";uid="af2c5f4e-54b0-423c-91ab-92de216af772"
Mc11	RepeatMasker	DNA	100191	100369	523	+	.	ID="TTAA2D_AP";Tend="422";Tstart="266";shortTE="F";uid="0215a1cc-5fec-4813-9fd7-46bf7c51eb7a"
Mc11	RepeatMasker	DNA/Ginger	155794	156354	820	+	.	ID="RND-5_FAMILY-2916";Tend="954";Tstart="391";shortTE="F";uid="7994bb44-07e8-4882-bf6f-c82ea8fb3f73"
Mc11	RepeatMasker	DNA	94374	94832	3005	+	.	ID="RND-6_FAMILY-4261";Tend="1032";Tstart="564";shortTE="F";uid="b410dab8-221e-44bb-924d-9dd7c1827d6d"
Mc11	RepeatMasker	DNA/Kolobok-E	19161	19394	418	+	.	ID="RND-6_FAMILY-12898";Tend="1445";Tstart="1211";shortTE="F";uid="fecdc723-2423-4e14-abc3-5cbfb919f132"
Mc11	RepeatMasker	Retroposon?	4433	5529	1835	+	.	ID="SINE2-1_AP";TEgroup="ctg_11%7CSINE2-1_AP%7C1";Tend="1411";Tstart="1";shortTE="F";uid="4ef3ee6e-91b9-4866-83fa-668dea3fd5cd"
Mc11	RepeatMasker	RC/Helitron	104687	104963	1820	+	.	ID="RND-6_FAMILY-18865";Tend="1143";Tstart="868";shortTE="F";uid="dc2da72a-54b2-48ec-823b-ca3fbf05ca17"
Mc11	RepeatMasker	DNA/TcMar-m44	124625	124887	1676	+	.	ID="RND-6_FAMILY-699";Tend="1228";Tstart="957";shortTE="F";uid="3bde8022-8733-4477-8212-6e845bd57a98"
Mc11	RepeatMasker	Unknown	86330	86502	528	+	.	ID="RND-5_FAMILY-7215";Tend="1661";Tstart="1476";shortTE="F";uid="a69aba7a-4976-474b-940c-391990e839e3"
Mc11	RepeatMasker	Unknown	94195	94374	1033	+	.	ID="RND-1_FAMILY-346";Tend="771";Tstart="604";shortTE="F";uid="da6434ed-6a60-48d3-a2cf-9cb327a4a19c"
Mc11	RepeatMasker	Unknown	68297	69143	6706	+	.	ID="RND-1_FAMILY-204";Tend="1620";Tstart="787";shortTE="F";uid="62876b28-4868-49dc-9cc4-8a38adf697e9"
Mc11	RepeatMasker	LTR/Gypsy	91260	91906	4593	+	.	ID="RND-6_FAMILY-2848";Tend="1443";Tstart="776";shortTE="F";uid="f4f25c43-3464-4be5-8395-971aaf775110"
Mc11	RepeatMasker	DNA/TcMar-Pogo	74631	75237	3968	+	.	ID="RND-6_FAMILY-10978";Tend="1476";Tstart="872";shortTE="F";uid="da5a6ed5-42eb-4af9-86c5-968775383ab3"
Mc11	RepeatMasker	DNA	88811	89369	2482	+	.	ID="TTAA14_AP";Tend="552";Tstart="3";shortTE="F";uid="7781bf26-3e68-4d83-a492-48bb5c9a7f65"
Mc11	RepeatMasker	LINE/I	23597	23857	420	+	.	ID="RND-6_FAMILY-4752";Tend="1327";Tstart="1107";shortTE="F";uid="48b592e9-5038-445f-8dfa-409535542220"
Mc11	RepeatMasker	DNA	69144	69534	958	+	.	ID="TTAA8_AP";Tend="385";Tstart="4";shortTE="F";uid="e492c556-8c97-44f5-b980-daff96490ed1"
Mc11	RepeatMasker	DNA	105606	105719	506	+	.	ID="RND-5_FAMILY-3837";Tend="1209";Tstart="1096";shortTE="F";uid="bc23cd1a-a787-4897-9f3f-632dd37f0e4c"
Mc11	RepeatMasker	Unknown	85425	85704	649	+	.	ID="RND-5_FAMILY-7215";Tend="1479";Tstart="1177";shortTE="F";uid="fec7fb53-a98c-4c0c-a253-359324be0077"
Mc11	RepeatMasker	DNA/Sola-1	3676	4211	3229	+	.	ID="RND-5_FAMILY-1303";Tend="1653";Tstart="1068";shortTE="F";uid="48fdb8a3-c60e-4636-862a-9bddf56bb757"
Mc11	RepeatMasker	Unknown	79685	79886	561	+	.	ID="RND-6_FAMILY-1980";Tend="983";Tstart="795";shortTE="F";uid="17c630c3-101d-4d29-a5bf-b0ec41ded120"
Mc11	RepeatMasker	Unknown	84365	84532	696	+	.	ID="RND-5_FAMILY-7215";Tend="821";Tstart="656";shortTE="F";uid="4c904520-441e-4407-82aa-ec6e13b97904"
Mc11	RepeatMasker	Retroposon?	87798	88071	1127	+	.	ID="SINE2-1_AP";Tend="1463";Tstart="1194";shortTE="F";uid="61368db2-3255-4f8c-afe0-3b7f34517294"
Mc11	RepeatMasker	DNA/Ginger-1	92027	92161	478	+	.	ID="RND-6_FAMILY-3412";Tend="1700";Tstart="1560";shortTE="F";uid="8e11be52-cf7c-4099-989d-81252f319446"
Mc11	RepeatMasker	DNA	42992	43094	403	+	.	ID="dna4-2_ap";Tend="769";Tstart="669";shortTE="F";uid="16ee8cd1-dafd-4f1a-a55e-b9575588bc13"
Mc11	RepeatMasker	DNA	142122	142569	1143	+	.	ID="DNA4-2_AP";Tend="769";Tstart="321";shortTE="F";uid="cdf38692-bea3-4a30-9bc5-aa91ba6ef523"
Mc11	RepeatMasker	Unknown	96465	97087	3029	+	.	ID="RND-6_FAMILY-7128";Tend="604";Tstart="3";shortTE="F";uid="9ee37769-f782-4115-bcfa-60cb6cdaa237"
Mc11	RepeatMasker	Unknown	108764	108990	704	+	.	ID="RND-6_FAMILY-7128";Tend="744";Tstart="531";shortTE="F";uid="af8fd933-f651-4477-aef7-0c3693745a11"
Mc11	RepeatMasker	LINE/I-Jockey	85668	86313	4381	+	.	ID="RND-6_FAMILY-16054";Tend="1270";Tstart="638";shortTE="F";uid="307ae5bc-fa84-4ba4-8d8b-91663da1293a"
Mc11	RepeatMasker	DNA/hAT-Charlie	108343	108661	2567	+	.	ID="RND-1_FAMILY-101";Tend="1135";Tstart="817";shortTE="F";uid="25a9071c-43c4-4c24-8175-2d65e9214c4f"
Mc11	RepeatMasker	Unknown	97462	98149	4922	+	.	ID="RND-6_FAMILY-7128";Tend="1276";Tstart="592";shortTE="F";uid="a6fbf682-af9d-49c9-9d67-1bbb677d452c"
Mc11	RepeatMasker	DNA/hAT	134330	134437	401	-	.	ID="RND-6_FAMILY-9405";Tend="352";Tstart="242";shortTE="F";uid="01bf037f-ec65-47f6-8ee9-9f8fcab6c77e"
Mc11	RepeatMasker	DNA/hAT-Ac	116108	116790	2060	-	.	ID="DNA8-56_AP";TEgroup="ctg_11%7CDNA8-56_AP%7C1";Tend="562";Tstart="1";shortTE="F";uid="28d5bb62-2802-4a71-bc57-520fca7a5343"
Mc11	RepeatMasker	DNA/hAT-Charlie	88607	88808	1188	-	.	ID="DNA8-104_AP";Tend="340";Tstart="133";shortTE="F";uid="8099a8b4-2609-40d8-ab57-0ad341bd5218"
Mc11	RepeatMasker	Unknown	78865	79109	448	-	.	ID="RND-1_FAMILY-18";Tend="355";Tstart="105";shortTE="F";uid="f9748ecd-214b-4e86-bd34-3a562d4a1025"
Mc11	RepeatMasker	DNA	93221	94188	3400	-	.	ID="RND-1_FAMILY-257";Tend="1214";Tstart="264";shortTE="F";uid="8ba6b9d8-66ff-4549-8d55-8aa9c61c3ebb"
Mc11	RepeatMasker	DNA/hAT-Tip100	159325	159512	421	-	.	ID="RND-5_FAMILY-946";Tend="1427";Tstart="1240";shortTE="F";uid="5094c790-2515-4069-8e51-26145dfa5b2f"
Mc11	RepeatMasker	DNA	64656	64956	521	-	.	ID="DNAX-2_AP";Tend="467";Tstart="168";shortTE="F";uid="282d93e8-5a3f-4840-af10-9a8e92c25694"
Mc11	RepeatMasker	LINE/I	24793	25281	1086	-	.	ID="RND-5_FAMILY-3924";Tend="1253";Tstart="721";shortTE="F";uid="01521923-9602-4710-b2a8-d057e1961dc8"
Mc11	RepeatMasker	DNA/hAT-Charlie	74667	75860	2076	-	.	ID="RND-6_FAMILY-3826";Tend="1537";Tstart="461";shortTE="F";uid="71b64604-779c-479b-b48c-c703aeba349c"
Mc11	RepeatMasker	DNA/Ginger-1	5566	5825	1056	-	.	ID="RND-6_FAMILY-2746";Tend="566";Tstart="292";shortTE="F";uid="8999b9d6-ab6e-4213-90a7-d0f60b7b6fcc"
Mc11	RepeatMasker	DNA/hAT-Tip100	156122	156389	459	-	.	ID="RND-5_FAMILY-1688";Tend="949";Tstart="659";shortTE="F";uid="3094567f-c938-4820-9b0a-cb709eb7fa72"
Mc11	RepeatMasker	DNA	147091	147307	422	-	.	ID="ttaa2c_ap";Tend="407";Tstart="156";shortTE="F";uid="99050a54-08d4-4c08-b2d4-e459fb2fb1d3"
Mc11	RepeatMasker	DNA/hAT	18760	18928	578	-	.	ID="RND-6_FAMILY-19607";Tend="768";Tstart="606";shortTE="F";uid="ece657e6-f32d-4e3c-95d1-efe2f21ab025"
Mc11	RepeatMasker	Unknown	137318	137762	3035	-	.	ID="RND-6_FAMILY-5592";Tend="784";Tstart="345";shortTE="F";uid="13d7f4c7-8bf3-437e-b369-af5d07f5bb57"
Mc11	RepeatMasker	DNA/hAT-Charlie	84516	85215	4685	-	.	ID="RND-5_FAMILY-1342";Tend="1538";Tstart="840";shortTE="F";uid="e1e46bd4-38ae-42c2-a64c-7d3dfe1a5d7b"
Mc11	RepeatMasker	Unknown	100865	101113	1203	-	.	ID="RND-1_FAMILY-290";Tend="1034";Tstart="796";shortTE="F";uid="4c7270bb-3d8a-4cc9-88a2-21bca4346f58"
Mc11	RepeatMasker	DNA	48001	48350	523	-	.	ID="RND-5_FAMILY-6687";Tend="1181";Tstart="896";shortTE="F";uid="900a99e3-ea8e-4994-9a33-2e1146b7f836"
Mc11	RepeatMasker	DNA/hAT-Charlie	19729	19973	1803	-	.	ID="RND-1_FAMILY-91";Tend="1139";Tstart="913";shortTE="F";uid="36892fab-8043-4fbb-ab0c-3bd08177aeb8"
Mc11	RepeatMasker	DNA/Ginger-1	154194	154500	536	-	.	ID="RND-6_FAMILY-8803";Tend="1877";Tstart="1560";shortTE="F";uid="201c2146-a40e-4b20-8c2c-280c75eede10"
Mc11	RepeatMasker	DNA/hAT-Ac	24121	24599	2169	-	.	ID="DNA8-93_AP";Tend="419";Tstart="1";shortTE="F";uid="3038dc9e-fa9c-4483-8bb1-fda1bd65727f"
Mc11	RepeatMasker	DNA	54359	55039	1048	-	.	ID="DNA4-2_AP";TEgroup="ctg_11%7CDNA4-2_AP%7C1";Tend="769";Tstart="1";shortTE="F";uid="66e47255-cf4b-409d-945c-672a5dbe2973"
Mc11	RepeatMasker	DNA/Kolobok-E	88013	88195	590	-	.	ID="KOLOBOKE-2_AP";Tend="1412";Tstart="1230";shortTE="F";uid="bea94c74-14a8-4dce-b270-50c339012ec8"
Mc11	RepeatMasker	DNA	35965	36397	1672	-	.	ID="TTAA3C_AP";Tend="425";Tstart="1";shortTE="F";uid="51ca54fd-bf4e-4643-8dc5-56f00b0d3b2e"
Mc11	RepeatMasker	DNA/hAT-Tip100	108102	108322	1072	-	.	ID="RND-5_FAMILY-692";Tend="1479";Tstart="1276";shortTE="F";uid="d94fca68-6ece-4534-9fc6-f76fe6a1076c"
Mc11	RepeatMasker	DNA/hAT-hAT19	102444	102576	604	-	.	ID="RND-6_FAMILY-14146";Tend="788";Tstart="658";shortTE="F";uid="7f262533-46f3-4c55-a5c9-d63315e7e4ac"
Mc11	RepeatMasker	Retroposon?	141053	141194	417	-	.	ID="SINE2-1_AP";Tend="812";Tstart="665";shortTE="F";uid="ac5da398-aeb1-4326-b64f-9d5b49180295"
Mc110	RepeatMasker	DNA	103585	103709	485	+	.	ID="RND-5_FAMILY-2226";Tend="1628";Tstart="1509";shortTE="F";uid="2526c696-98da-4b2a-933c-0280dc696f7d"
Mc110	RepeatMasker	DNA	99107	99283	643	+	.	ID="RND-5_FAMILY-3837";Tend="1214";Tstart="1012";shortTE="F";uid="c39a3316-e3fd-46ac-a710-383ceb28fae7"
Mc110	RepeatMasker	DNA/Ginger-1	96116	96453	945	+	.	ID="RND-6_FAMILY-3412";Tend="1912";Tstart="1569";shortTE="F";uid="a38153ee-7b46-4151-a9ad-28271a16f0ca"
Mc110	RepeatMasker	Unknown	98281	98928	1236	+	.	ID="RND-6_FAMILY-10487";TEgroup="ctg_110%7CRND-6_FAMILY-10487%7C1";Tend="1209";Tstart="678";shortTE="F";uid="2a575805-164d-4960-9ba3-e603d14a3813"
Mc110	RepeatMasker	DNA/hAT-Tip100	104553	104759	1665	+	.	ID="RND-5_FAMILY-1688";Tend="1086";Tstart="880";shortTE="F";uid="3e879806-cfbb-4728-8233-f64981cb0c1c"
Mc110	RepeatMasker	DNA	89982	90345	867	+	.	ID="ttaa3b_ap";Tend="361";Tstart="4";shortTE="F";uid="38a929c0-15bc-44c1-baa2-02b67f9dcd59"
Mc110	RepeatMasker	DNA/hAT-Tip100	91261	91688	1768	+	.	ID="DNA8-107_AP";Tend="566";Tstart="101";shortTE="F";uid="585ee08d-0d6b-4f3f-bf70-74f7e8abc9bc"
Mc110	RepeatMasker	DNA	22409	22604	489	-	.	ID="dna4-2b_ap";Tend="770";Tstart="583";shortTE="F";uid="9d008a52-3704-4d5f-8821-bd4dc507c41f"
Mc110	RepeatMasker	Retroposon?	96108	96403	1022	-	.	ID="SINE2-1_AP";Tend="380";Tstart="69";shortTE="F";uid="7557a959-8969-48a9-9274-863019feff9e"
Mc110	RepeatMasker	DNA/hAT-Tip100	100680	101047	1211	-	.	ID="RND-5_FAMILY-2297";Tend="1674";Tstart="1347";shortTE="F";uid="508493a8-685c-4a3b-8044-ec19afe07b93"
Mc1100	RepeatMasker	DNA	1956	2366	1949	+	.	ID="DNA4-2_AP";Tend="417";Tstart="1";shortTE="F";uid="2c1bb4ba-63cf-4665-b30f-b8f60b1bc476"
Mc1100	RepeatMasker	Retroposon?	27958	28378	555	+	.	ID="SINE2-2_AP";Tend="452";Tstart="4";shortTE="F";uid="38c3f955-822d-4a8c-acd8-6ae51a903ba9"
Mc1100	RepeatMasker	DNA/Kolobok-E	28379	28498	535	+	.	ID="KOLOBOKE-4_AP";Tend="3100";Tstart="2576";shortTE="F";uid="8d375a39-64e2-4dc0-8fdb-9da68bf8c899"
Mc1100	RepeatMasker	DNA/MULE-MuDR	30518	30625	755	+	.	ID="RND-6_FAMILY-19584";Tend="527";Tstart="412";shortTE="F";uid="f4e9e125-8ce5-4b83-9459-1db1f9bb9204"
Mc1100	RepeatMasker	LTR/ERVK	37521	37836	1836	+	.	ID="RND-6_FAMILY-21670";Tend="588";Tstart="307";shortTE="F";uid="cc1bac37-2654-4b45-a3b9-ad4675dfaf23"
Mc1100	RepeatMasker	DNA/hAT-Ac	38225	39005	3670	+	.	ID="RND-5_FAMILY-548";Tend="1637";Tstart="883";shortTE="F";uid="e65bb0f4-9f23-4858-876e-f7c6a94c2e7e"
Mc1100	RepeatMasker	Unknown	31179	31340	612	+	.	ID="RND-5_FAMILY-5121";Tend="1149";Tstart="997";shortTE="F";uid="2780e0e5-0dda-42f4-b58d-018bf15113de"
Mc1100	RepeatMasker	DNA/hAT-Tip100	4795	4988	402	+	.	ID="RND-6_FAMILY-12550";Tend="904";Tstart="714";shortTE="F";uid="53fa9d84-ebdb-4897-9625-15d7ac2c6bb5"
Mc1100	RepeatMasker	DNA	7122	7447	437	+	.	ID="RND-6_FAMILY-639";Tend="1101";Tstart="773";shortTE="F";uid="73228f73-9669-4a49-841d-d26d7056c654"
Mc1100	RepeatMasker	DNA/hAT-Charlie	26842	27301	2359	+	.	ID="RND-5_FAMILY-9346";Tend="1347";Tstart="848";shortTE="F";uid="22357004-c254-4bb6-87af-43ed7bb79362"
Mc1100	RepeatMasker	Unknown	24102	25517	3144	+	.	ID="RND-6_FAMILY-8859";Tend="1718";Tstart="385";shortTE="F";uid="0f1926b8-ee17-4ad3-b559-ed1f42923d46"
Mc1100	RepeatMasker	DNA/hAT-Charlie	37985	38241	901	+	.	ID="rnd-6_family-11141";Tend="1291";Tstart="1136";shortTE="F";uid="eba56aee-e44c-4776-a1bf-959eb76d1509"
Mc1100	RepeatMasker	Retroposon?	34700	35952	5835	+	.	ID="SINE2-1_AP";Tend="1324";Tstart="1";shortTE="F";uid="d566eff1-5b3a-41a6-a57c-16ee7330b01f"
Mc1100	RepeatMasker	DNA/hAT-hAT19	46454	47088	3717	+	.	ID="RND-5_FAMILY-499";Tend="1430";Tstart="761";shortTE="F";uid="a507e1d9-f3fd-4329-9dbe-09dff4252465"
Mc1100	RepeatMasker	Unknown	22237	23152	5538	-	.	ID="RND-4_FAMILY-1558";Tend="1714";Tstart="769";shortTE="F";uid="4ff91c43-b417-4c7a-85e2-635f9d52f0b3"
Mc1100	RepeatMasker	DNA/hAT-Charlie	13874	14025	618	-	.	ID="RND-5_FAMILY-11314";Tend="1122";Tstart="908";shortTE="F";uid="52baa8df-df51-45a4-8d3b-8302bac38c66"
Mc1100	RepeatMasker	DNA/hAT-Charlie	12884	13008	625	-	.	ID="RND-5_FAMILY-11314";Tend="1298";Tstart="1144";shortTE="F";uid="c272a0d7-34f4-4568-ab86-0d813c0522a1"
Mc1100	RepeatMasker	DNA/TcMar-Pogo	15224	15820	3979	-	.	ID="RND-1_FAMILY-339";Tend="1521";Tstart="906";shortTE="F";uid="1dd3b923-9e51-426a-9ab6-5d0b5768f8fb"
Mc1100	RepeatMasker	DNA/Kolobok-E	46302	46479	633	-	.	ID="RND-6_FAMILY-22667";Tend="1253";Tstart="1065";shortTE="F";uid="35a86e30-d2a1-49a2-98eb-a4e01a2995c5"
Mc1100	RepeatMasker	DNA/TcMar-Tc1	8152	8350	765	-	.	ID="RND-6_FAMILY-3848";Tend="1111";Tstart="908";shortTE="F";uid="a29f05c8-099c-4f99-9cf7-0b13cb536be7"
Mc1100	RepeatMasker	Unknown	4904	5220	1715	-	.	ID="RND-6_FAMILY-9646";Tend="1030";Tstart="718";shortTE="F";uid="40deed8c-b760-458f-9f67-6ab6dbee8da6"
Mc1100	RepeatMasker	Unknown	13729	13880	675	-	.	ID="RND-6_FAMILY-42179";Tend="1016";Tstart="858";shortTE="F";uid="3b6f8dbd-8bbe-4f3e-9c33-1f74977d9e93"
Mc1100	RepeatMasker	DNA/hAT	19917	20756	4638	-	.	ID="RND-1_FAMILY-57";Tend="1586";Tstart="755";shortTE="F";uid="5e7fdde8-2a06-4661-a6ad-3967a122f535"
Mc1100	RepeatMasker	DNA/Ginger-1	35949	36267	2145	-	.	ID="RND-6_FAMILY-2746";Tend="607";Tstart="300";shortTE="F";uid="06f2c761-2a06-415e-a1f9-f45a38748a44"
Mc1100	RepeatMasker	RC/Helitron	614	803	1393	-	.	ID="RND-6_FAMILY-18865";Tend="1143";Tstart="957";shortTE="F";uid="a9e673c5-a6dd-42fd-8ad7-f4a5e8ef0c7b"
Mc1100	RepeatMasker	Unknown	30531	30964	2408	-	.	ID="RND-6_FAMILY-556";Tend="1366";Tstart="874";shortTE="F";uid="a415c14b-ba44-4b6d-8e5c-2d618a8d176c"
Mc1100	RepeatMasker	Unknown	37831	37983	599	-	.	ID="RND-6_FAMILY-8560";Tend="1008";Tstart="847";shortTE="F";uid="380af7ad-436b-40ef-9205-7a41e32bccc1"
Mc1100	RepeatMasker	DNA	32855	33148	1009	-	.	ID="DNA4-2_AP";Tend="288";Tstart="2";shortTE="F";uid="80fefa95-a307-467c-b4e6-e66fff2b0f9c"
Mc1100	RepeatMasker	DNA/hAT-Tip100	14487	14637	469	-	.	ID="dna8-100_ap";Tend="159";Tstart="11";shortTE="F";uid="4e6ef2ec-ce78-4414-9935-01eec5f355c9"
Mc1100	RepeatMasker	Retroposon?	47135	48517	3668	-	.	ID="SINE2-1_AP";Tend="1477";Tstart="1";shortTE="F";uid="be706632-becb-4c9d-adcb-c11452fa36f7"
Mc1100	RepeatMasker	Unknown	37299	37470	945	-	.	ID="RND-6_FAMILY-3054";Tend="1139";Tstart="948";shortTE="F";uid="be9a3957-5b08-4657-9810-573a65bbea9a"
Mc1100	RepeatMasker	Unknown	37179	37300	742	-	.	ID="RND-6_FAMILY-8560";Tend="1112";Tstart="995";shortTE="F";uid="8459fdeb-2bc2-4cb6-b1ae-62fd621106c0"
Mc11000	RepeatMasker	Unknown	1703	1865	974	+	.	ID="RND-6_FAMILY-20061";Tend="1239";Tstart="1096";shortTE="F";uid="b6e03092-30b7-41ba-9142-e3573aade6b8"
Mc11000	RepeatMasker	DNA/hAT	6268	6408	662	-	.	ID="DNA8-105_AP";Tend="405";Tstart="266";shortTE="F";uid="877f1b5c-bdb0-4398-b03b-8e39f8fc28cf"
Mc11000	RepeatMasker	DNA/Merlin	5100	5333	466	-	.	ID="MERLIN-1_DT";Tend="1026";Tstart="792";shortTE="F";uid="23509400-0b56-4911-8294-946b4ae4dc3d"
Mc11000	RepeatMasker	DNA/Ginger-2	6422	6760	425	-	.	ID="GINGER2-N2_AP";Tend="1363";Tstart="1061";shortTE="F";uid="8fe46c47-6db2-442d-bc95-fcd8deeaa465"
Mc11000	RepeatMasker	Unknown	12465	12673	415	-	.	ID="RND-4_FAMILY-2304";TEgroup="ctg_11000%7CRND-4_FAMILY-2304%7C1";Tend="1219";Tstart="631";shortTE="F";uid="473da987-39c1-4a56-aecd-1e79ff1385e2"
Mc11000	RepeatMasker	Retroposon?	4271	4378	565	-	.	ID="RND-6_FAMILY-19654";Tend="978";Tstart="880";shortTE="F";uid="ef6dc26a-e550-4b6b-ba1c-d69aa5ca14d4"
Mc11001	RepeatMasker	DNA/Kolobok-E	1834	1937	448	+	.	ID="KOLOBOKE-3_AP";Tend="5210";Tstart="5108";shortTE="F";uid="03c303e1-840e-4fd9-a6e2-082b76ebbd35"
Mc11001	RepeatMasker	DNA/Ginger-1	1550	1926	2921	+	.	ID="RND-6_FAMILY-13505";Tend="2193";Tstart="1809";shortTE="F";uid="883cc1bb-e4bb-4ba7-b86e-53314617746d"
Mc11001	RepeatMasker	LINE/R1	3785	7436	6505	+	.	ID="SART-9_API";Tend="3679";Tstart="502";shortTE="F";uid="82172b2b-8367-43c2-9313-e4b40e935002"
Mc11001	RepeatMasker	LTR/Pao	2851	3390	528	-	.	ID="BEL2-I_DPSE";Tend="267";Tstart="47";shortTE="F";uid="5e428ff3-4809-45fb-a89f-50b506227832"
Mc11001	RepeatMasker	DNA/hAT-hAT19	339	580	1410	-	.	ID="dna8-109_ap";Tend="204";Tstart="1";shortTE="F";uid="74d01513-5a25-44fb-9983-5efb1226c4c5"
Mc11002	RepeatMasker	Unknown	5119	6033	5674	+	.	ID="RND-6_FAMILY-9760";Tend="1289";Tstart="270";shortTE="F";uid="216d662d-700a-47c4-88cb-60d5c2b7eb03"
Mc11002	RepeatMasker	DNA/Sola-1	2910	3909	732	+	.	ID="SOLA1-8_AP";Tend="2884";Tstart="1864";shortTE="F";uid="2cab72de-33dc-47ff-8cd1-b013051b718c"
Mc11002	RepeatMasker	Unknown	1	229	1878	+	.	ID="RND-6_FAMILY-9760";Tend="273";Tstart="45";shortTE="F";uid="a166a1bd-cca2-4553-8706-02e560d00ea0"
Mc11002	RepeatMasker	Unknown	7204	7359	1365	+	.	ID="RND-6_FAMILY-6259";Tend="252";Tstart="93";shortTE="F";uid="cc422377-dee0-4cec-a47c-517757106d25"
Mc11002	RepeatMasker	DNA/MULE-MuDR	7343	7787	2878	-	.	ID="rnd-6_family-14579";Tend="1613";Tstart="746";shortTE="F";uid="bbe2b570-218b-45e6-9f9e-30efd3e13d70"
Mc11002	RepeatMasker	Unknown	5494	7066	8067	-	.	ID="RND-1_FAMILY-85";Tend="2126";Tstart="598";shortTE="F";uid="8c3e7fe4-24b5-4469-a11a-71af53d94b5a"
Mc11003	RepeatMasker	Retroposon?	1838	2015	472	+	.	ID="RND-6_FAMILY-16610";Tend="910";Tstart="723";shortTE="F";uid="fe4418dd-327d-4a7d-b086-e907f7141db3"
Mc11003	RepeatMasker	Retroposon?	7389	7546	1243	-	.	ID="SINE2-1_AP";Tend="2224";Tstart="1630";shortTE="F";uid="b7965d02-e97b-4960-8ddb-523d0974aace"
Mc11003	RepeatMasker	DNA/Kolobok-E	7547	7780	1133	-	.	ID="koloboke-3_ap";Tend="2179";Tstart="1991";shortTE="F";uid="f57e9e81-2d25-42dd-8512-0b0da83f5aa5"
Mc11003	RepeatMasker	DNA/Kolobok-T2	2188	2526	926	-	.	ID="KOLOBOK-2_AP";Tend="356";Tstart="1";shortTE="F";uid="c16e9711-6ae7-4465-967c-44412e84a6b6"
Mc11003	RepeatMasker	DNA/hAT-hAT19	1	205	1700	-	.	ID="RND-5_FAMILY-3402";Tend="548";Tstart="344";shortTE="F";uid="74b498b9-0342-4dc9-9fac-37213e16d051"
Mc11003	RepeatMasker	Unknown	7082	7407	711	-	.	ID="RND-6_FAMILY-1428";Tend="1231";Tstart="881";shortTE="F";uid="7cae8a9c-5e43-4a3f-a7b9-b2747eacdb1b"
Mc11004	RepeatMasker	DNA/hAT	10351	10560	1117	+	.	ID="RND-6_FAMILY-3545";Tend="355";Tstart="147";shortTE="F";uid="e1a44eb5-fdd6-4dae-a32b-6492d4e865d6"
Mc11004	RepeatMasker	DNA/PiggyBac	3278	3709	591	-	.	ID="PIGGYBAC-N3_LSAL";Tend="952";Tstart="525";shortTE="F";uid="96a01881-3ee5-461f-869c-1e8a67578443"
Mc11004	RepeatMasker	Unknown	223	639	1051	-	.	ID="RND-6_FAMILY-5890";Tend="487";Tstart="65";shortTE="F";uid="99dc11c5-9a96-46e0-b4df-7b617f63d34d"
Mc11004	RepeatMasker	DNA/P	8301	10348	1635	-	.	ID="rnd-6_family-4405";Tend="1700";Tstart="1";shortTE="F";uid="5e930b73-f94b-48d9-a7e6-27d3ce2cd58d"
Mc11004	RepeatMasker	Unknown	7108	7831	4290	-	.	ID="RND-1_FAMILY-26";Tend="1573";Tstart="907";shortTE="F";uid="097629b2-797d-4d1b-a484-0940a41b9103"
Mc11004	RepeatMasker	DNA/TcMar-Tc1	13373	13585	530	-	.	ID="MARINER-66_LMI";Tend="883";Tstart="671";shortTE="F";uid="f3827579-08fd-48b6-a75e-0d341261ad62"
Mc11004	RepeatMasker	DNA	6331	6739	2519	-	.	ID="TTAA4B_AP";Tend="430";Tstart="1";shortTE="F";uid="51d7a821-0721-4045-87ba-35cd56fd4f9b"
Mc11005	RepeatMasker	DNA/Maverick	2471	2691	490	+	.	ID="POLINTON-1_PBA";Tend="11378";Tstart="11157";shortTE="F";uid="74eef024-40c1-4d4b-86b8-06a90cf9a9a2"
Mc11005	RepeatMasker	DNA	5572	5831	1045	+	.	ID="ttaa8_ap";Tend="437";Tstart="217";shortTE="F";uid="b723c8f7-df47-4efd-82d1-464523092e10"
Mc11005	RepeatMasker	DNA/hAT-Tip100	6338	6447	431	+	.	ID="DNA8-63_AP";Tend="168";Tstart="52";shortTE="F";uid="223d3c60-c488-4fb7-9c79-e4d5466b120d"
Mc11005	RepeatMasker	DNA	4023	4170	934	-	.	ID="RND-5_FAMILY-5953";Tend="1044";Tstart="904";shortTE="F";uid="40c95fd8-b6be-454a-bd9b-9589ab015f09"
Mc11005	RepeatMasker	DNA/Maverick	1300	2666	1645	-	.	ID="RND-6_FAMILY-5708";Tend="2078";Tstart="691";shortTE="F";uid="dd39945d-224c-446e-b084-a8facdce24d2"
Mc11006	RepeatMasker	DNA/hAT-hAT19	329	888	2030	+	.	ID="RND-1_FAMILY-189";Tend="1409";Tstart="856";shortTE="F";uid="893d5e72-7d59-4315-a082-22162f8393fb"
Mc11006	RepeatMasker	DNA/hAT-Charlie	5065	5177	729	+	.	ID="HAT-N19_AP";Tend="167";Tstart="57";shortTE="F";uid="9b634b86-10a2-487d-8e04-a0c2e92f63cb"
Mc11006	RepeatMasker	LINE/L2	4077	4304	1892	+	.	ID="RND-6_FAMILY-22546";Tend="1379";Tstart="1152";shortTE="F";uid="717af8c4-ffac-4801-b029-f701a090bb84"
Mc11006	RepeatMasker	DNA/MULE-MuDR	3688	4053	1854	+	.	ID="RND-1_FAMILY-201";Tend="355";Tstart="8";shortTE="F";uid="6e12f43e-7d49-4cc8-91ff-3781d2298d1d"
Mc11006	RepeatMasker	Unknown	1192	2212	703	+	.	ID="RND-1_FAMILY-346";TEgroup="ctg_11006%7CRND-1_FAMILY-346%7C1";Tend="1348";Tstart="221";shortTE="T";uid="3d48de02-f8bd-44df-a657-049c58f9914e"
Mc11006	RepeatMasker	DNA/hAT	5374	6210	5194	+	.	ID="RND-5_FAMILY-1098";Tend="1580";Tstart="737";shortTE="F";uid="5387b55d-0790-44ee-bcb3-f7aa5e5520a3"
Mc11006	RepeatMasker	LINE/L2	4445	5047	439	-	.	ID="RND-5_FAMILY-1079";Tend="820";Tstart="223";shortTE="F";uid="7f53b540-e47c-477a-9982-dbd9d29419e0"
Mc11006	RepeatMasker	LINE/R1	1771	3285	10431	-	.	ID="RND-1_FAMILY-82";Tend="1558";Tstart="74";shortTE="F";uid="9c479f9f-6eae-411d-a919-2c7cbaaa0586"
Mc11006	RepeatMasker	Unknown	6274	6565	2543	-	.	ID="RND-1_FAMILY-15";Tend="1569";Tstart="1283";shortTE="F";uid="6f3c474b-7e87-4004-a634-812523cec626"
Mc11006	RepeatMasker	Unknown	7190	7605	2907	-	.	ID="RND-1_FAMILY-15";Tend="1293";Tstart="900";shortTE="F";uid="a85eedc8-cfa4-4b3a-94ba-b32a9aed3ac7"
Mc11007	RepeatMasker	DNA/MULE-MuDR	1760	1903	654	+	.	ID="DNA8-28B_AP";Tend="598";Tstart="440";shortTE="F";uid="7a5b7c8f-fc29-484a-ba0a-1202449cced4"
Mc11007	RepeatMasker	Retroposon?	1473	1702	682	+	.	ID="SINE2-1_AP";Tend="1411";Tstart="1185";shortTE="F";uid="d71af53d-e760-458e-b362-8f39bcc13816"
Mc11007	RepeatMasker	Retroposon?	1	269	2149	+	.	ID="RND-6_FAMILY-21009";Tend="1209";Tstart="955";shortTE="F";uid="517772c1-308f-4a49-b805-bdd361258ac6"
Mc11007	RepeatMasker	DNA/hAT	1992	2148	695	-	.	ID="DNA8-105_AP";Tend="421";Tstart="266";shortTE="F";uid="8f7c5567-25c1-40eb-8be1-0d8531158965"
Mc11007	RepeatMasker	Retroposon?	7399	7623	416	-	.	ID="RND-6_FAMILY-19654";Tend="1217";Tstart="989";shortTE="F";uid="1a9a6029-684a-4f24-9d58-99326ab14c09"
Mc11007	RepeatMasker	Retroposon?	3158	5194	13270	-	.	ID="RND-6_FAMILY-2172";Tend="1863";Tstart="15";shortTE="F";uid="7bf1e424-9923-42b9-b302-4588e869b141"
Mc11007	RepeatMasker	DNA/Kolobok-E	1008	1547	1001	-	.	ID="KOLOBOKE-3_AP";Tend="2174";Tstart="1698";shortTE="F";uid="0cbeb1e3-f8c0-4a98-a4de-b1376745d2cb"
Mc11007	RepeatMasker	DNA/hAT-Tip100	5158	5835	4948	-	.	ID="rnd-6_family-8451";Tend="1628";Tstart="377";shortTE="F";uid="8953ba40-8b3e-42fc-a414-5c8804433891"
Mc11008	RepeatMasker	DNA/hAT?	5255	5536	434	-	.	ID="RND-5_FAMILY-3449";Tend="2164";Tstart="1886";shortTE="F";uid="ae995b6b-d8d7-4708-91a0-bd00cf8810ed"
Mc11008	RepeatMasker	Retroposon?	7583	7778	1279	-	.	ID="SINE2-1_AP";Tend="1770";Tstart="1543";shortTE="F";uid="c82e1277-ebcf-4286-819f-6ce429eeca85"
Mc11008	RepeatMasker	DNA	5671	5995	621	-	.	ID="DNA8-92_AP";TEgroup="ctg_11008%7CDNA8-92_AP%7C1";Tend="600";Tstart="1";shortTE="F";uid="57f36588-213c-4d4c-834c-4c4b365967cb"
Mc11008	RepeatMasker	RC/Helitron	4971	5119	860	-	.	ID="RND-5_FAMILY-15965";Tend="967";Tstart="828";shortTE="F";uid="a55694b7-4c56-44eb-9529-3fd13392d62f"
Mc11009	RepeatMasker	DNA/Ginger	44	175	401	+	.	ID="RND-1_FAMILY-6";Tend="1001";Tstart="871";shortTE="F";uid="2192cb73-a6ff-470d-a0bd-9ddccfc769c9"
Mc11009	RepeatMasker	Retroposon?	7343	7534	551	+	.	ID="SINE2-1_AP";Tend="1185";Tstart="1000";shortTE="F";uid="71caf88a-f1eb-4afe-a78f-a4121f05608d"
Mc11009	RepeatMasker	DNA/Kolobok-E	6659	7342	700	-	.	ID="koloboke-2_ap";Tend="1533";Tstart="718";shortTE="F";uid="22fd3021-9d6d-471e-b829-83cd1ff983d2"
Mc1101	RepeatMasker	RC/Helitron	12238	14410	4456	+	.	ID="RND-6_FAMILY-16506";Tend="2151";Tstart="3";shortTE="F";uid="74953f20-4c87-481b-8870-23e0bb5498c1"
Mc1101	RepeatMasker	DNA	3968	4311	1810	+	.	ID="TTAA3_AP";Tend="417";Tstart="65";shortTE="F";uid="41f89eda-e46f-47f2-9c96-a7094cc4fd2c"
Mc1101	RepeatMasker	DNA	41162	41441	1373	+	.	ID="RND-5_FAMILY-6687";Tend="1152";Tstart="879";shortTE="F";uid="cee5566c-fe6c-4f7e-a27d-37ccaaf0475a"
Mc1101	RepeatMasker	Unknown	16964	17276	2251	+	.	ID="RND-1_FAMILY-1";Tend="1138";Tstart="812";shortTE="F";uid="763ceb7e-ee2c-4b2e-a1db-af28bbd40690"
Mc1101	RepeatMasker	DNA/Kolobok-E	11639	11878	689	+	.	ID="KOLOBOKE-2_AP";Tend="1378";Tstart="1149";shortTE="F";uid="c3163f87-4733-4b76-a011-af57108792aa"
Mc1101	RepeatMasker	DNA/hAT	49289	49802	2929	-	.	ID="RND-1_FAMILY-287";Tend="1215";Tstart="643";shortTE="F";uid="60f51868-2895-4b44-8a2a-3c0028b5a79b"
Mc1101	RepeatMasker	Retroposon?	31327	31581	473	-	.	ID="SINE2-1_AP";Tend="1099";Tstart="872";shortTE="F";uid="14e6d82b-3853-4938-8f05-89a1183a6091"
Mc1101	RepeatMasker	LINE/CR1	17331	17872	751	-	.	ID="RND-6_FAMILY-8632";Tend="1381";Tstart="888";shortTE="F";uid="c90d7cc3-2ad0-4358-8a40-2d1ab9c302bc"
Mc1101	RepeatMasker	DNA/hAT-hAT19	42055	42279	800	-	.	ID="DNA8-45_AP";Tend="256";Tstart="35";shortTE="F";uid="b92aba2a-0b20-4e02-87e9-c92b3ddd4795"
Mc1101	RepeatMasker	DNA	34173	34724	1422	-	.	ID="TTAA20_AP";TEgroup="ctg_1101%7CTTAA20_AP%7C1";Tend="663";Tstart="2";shortTE="F";uid="e487414f-d294-4fd9-81cd-8408637b49be"
Mc1101	RepeatMasker	DNA	42608	42839	1011	-	.	ID="dna4-2_ap";Tend="228";Tstart="3";shortTE="F";uid="ae383867-e2f0-44df-9b69-91b5c6220a9e"
Mc1101	RepeatMasker	DNA/MULE-MuDR	42891	43600	5130	-	.	ID="RND-5_FAMILY-3699";Tend="1564";Tstart="840";shortTE="F";uid="21885355-ff9c-4508-a567-f4d7aa9aa5c4"
Mc1101	RepeatMasker	DNA	45358	46120	1730	-	.	ID="DNA4-2_AP";Tend="747";Tstart="14";shortTE="F";uid="69a2cdda-00e6-448e-8b52-344f82791a51"
Mc1101	RepeatMasker	DNA	42321	42596	1502	-	.	ID="DNA4-2_AP";Tend="748";Tstart="470";shortTE="F";uid="a081c006-8a96-410c-a324-8f5fef2b248f"
Mc1101	RepeatMasker	DNA	29801	30099	1151	-	.	ID="TTAA8_AP";Tend="438";Tstart="137";shortTE="F";uid="ac67e0c7-cfb9-450d-bc5d-cc44f5858f7c"
Mc1101	RepeatMasker	Unknown	16945	17055	413	-	.	ID="RND-1_FAMILY-34";Tend="1326";Tstart="1219";shortTE="F";uid="5f810c61-ab17-44f9-8954-0354a9f619b4"
Mc1101	RepeatMasker	DNA	40119	40231	516	-	.	ID="dna4-2_ap";Tend="769";Tstart="668";shortTE="F";uid="f9c5c7ff-fdc2-406c-aa52-24f252eb7040"
Mc1101	RepeatMasker	DNA	31073	31229	427	-	.	ID="RND-6_FAMILY-6607";Tend="434";Tstart="283";shortTE="F";uid="55881289-b92b-4846-a2e1-499d96e6626d"
Mc11010	RepeatMasker	Unknown	1	223	661	+	.	ID="RND-1_FAMILY-15";TEgroup="ctg_11010%7CRND-1_FAMILY-15%7C1";Tend="1542";Tstart="1014";shortTE="T";uid="c20de171-d830-40ed-970c-997880ab1394"
Mc11011	RepeatMasker	Unknown	4525	4993	1260	+	.	ID="RND-6_FAMILY-12790";Tend="776";Tstart="318";shortTE="F";uid="4d75fa76-c045-48ad-b462-48c75c2e25fc"
Mc11011	RepeatMasker	DNA/TcMar-m44	5307	5684	509	+	.	ID="MARINER-3_AP";Tend="2754";Tstart="2423";shortTE="F";uid="b122dd53-3cd8-4538-bff2-af8ccf980a19"
Mc11011	RepeatMasker	DNA/TcMar-m44	6	140	511	-	.	ID="dnax-3b_ap";Tend="138";Tstart="1";shortTE="F";uid="f2df9e50-11eb-4974-969e-2a097f64c4ba"
Mc11012	RepeatMasker	Unknown	4810	5265	1193	+	.	ID="RND-5_FAMILY-910";Tend="1363";Tstart="996";shortTE="F";uid="6fc9c847-c0db-4d25-8962-2c6f3526d668"
Mc11012	RepeatMasker	Unknown	3161	3355	1385	+	.	ID="RND-5_FAMILY-910";Tend="996";Tstart="784";shortTE="F";uid="aa0bfaa7-e730-410c-99f2-061f4c657023"
Mc11012	RepeatMasker	LTR/Gypsy	5265	6467	4641	+	.	ID="RND-6_FAMILY-14619";Tend="1222";Tstart="36";shortTE="F";uid="6494a22a-4438-4096-a972-7ad9207ab58d"
Mc11012	RepeatMasker	DNA/Kolobok-E	8321	9179	704	-	.	ID="KOLOBOKE-1_AP";TEgroup="ctg_11012%7CKOLOBOKE-1_AP%7C1";Tend="5732";Tstart="4480";shortTE="F";uid="a35835b5-679d-4db9-936c-45dd75c06372"
Mc11012	RepeatMasker	DNA/Kolobok-E	9764	10837	1289	-	.	ID="koloboke-1_ap";Tend="3944";Tstart="2574";shortTE="F";uid="be9e2696-ee02-4122-8f9c-2856e7370e16"
Mc11012	RepeatMasker	LINE/I-Jockey	28	733	1057	-	.	ID="JOCKEY-3_RPR";Tend="3718";Tstart="3124";shortTE="F";uid="b665b321-0de5-4650-9757-ed727b0ffc65"
Mc11012	RepeatMasker	LTR/Gypsy	2890	3157	417	-	.	ID="RND-6_FAMILY-5285";Tend="426";Tstart="150";shortTE="F";uid="f1f86f42-741d-49bf-915f-1d58c5835f39"
Mc11012	RepeatMasker	DNA/Kolobok-E	13300	13461	444	-	.	ID="KOLOBOKE-4_AP";Tend="2642";Tstart="2468";shortTE="F";uid="6d5e6a68-8b21-4692-ad5a-76b8e569cd51"
Mc11012	RepeatMasker	DNA/Kolobok-E	11326	11924	594	-	.	ID="KOLOBOKE-1_AP";Tend="1892";Tstart="1342";shortTE="F";uid="35239537-ed04-4f14-a65c-3f79361d724e"
Mc11012	RepeatMasker	DNA/Kolobok-E	7105	7487	1761	-	.	ID="KOLOBOKE-1_AP";Tend="6605";Tstart="6220";shortTE="F";uid="b95f43cb-cb72-441e-b08c-1096f078afc2"
Mc11012	RepeatMasker	Unknown	3329	3431	460	-	.	ID="RND-1_FAMILY-24";Tend="1314";Tstart="1202";shortTE="F";uid="39bc2252-ac85-41c4-a189-d04b1e6ac851"
Mc11012	RepeatMasker	DNA/Kolobok-E	10888	10995	468	-	.	ID="KOLOBOKE-5_AP";Tend="321";Tstart="214";shortTE="F";uid="14c10dfa-9eb6-41fe-9589-8f889e5c8144"
Mc11012	RepeatMasker	LTR/Gypsy	6631	7104	688	-	.	ID="GYPSY-41_DEL-I";Tend="4213";Tstart="3413";shortTE="F";uid="fc558d14-e5a4-45cf-8f8a-71d363326ac5"
Mc11012	RepeatMasker	DNA/MULE-MuDR	3517	4088	485	-	.	ID="RND-6_FAMILY-1128";Tend="769";Tstart="236";shortTE="F";uid="af1ea94d-f5e7-48e8-bd55-0847ad2236f9"
Mc11012	RepeatMasker	LINE/I-Jockey	806	2110	2121	-	.	ID="RND-6_FAMILY-1859";Tend="1885";Tstart="583";shortTE="F";uid="cfddd933-f862-4f43-abba-30e78b35b901"
Mc11012	RepeatMasker	Retroposon?	12743	13270	2516	-	.	ID="SINE2-1_AP";Tend="1165";Tstart="622";shortTE="F";uid="5eb92749-7fbe-47fe-a240-52eb0b4a0072"
Mc11013	RepeatMasker	DNA/Merlin	7179	8057	1549	+	.	ID="RND-6_FAMILY-4138";Tend="1373";Tstart="492";shortTE="F";uid="a3cb02fc-29b8-4ace-ba75-29fb7a9fdca4"
Mc11013	RepeatMasker	Unknown	5418	5596	966	+	.	ID="RND-6_FAMILY-11176";Tend="654";Tstart="471";shortTE="F";uid="e9e2187b-5a5c-4893-9f76-03da4ccc1f3c"
Mc11013	RepeatMasker	Retroposon?	1	698	5257	+	.	ID="RND-6_FAMILY-21009";Tend="1212";Tstart="544";shortTE="F";uid="a032651e-faa1-4181-b8ef-997368368a14"
Mc11013	RepeatMasker	Unknown	5838	6163	833	+	.	ID="RND-6_FAMILY-11176";Tend="1232";Tstart="881";shortTE="F";uid="3a8e7053-d5a2-4633-9109-efa2a9948369"
Mc11013	RepeatMasker	DNA/Ginger-2	3742	5346	7979	-	.	ID="RND-1_FAMILY-104";Tend="1859";Tstart="295";shortTE="F";uid="2186223b-6da1-4ca7-afbd-a04285b2f269"
Mc11014	RepeatMasker	DNA	4403	4791	1692	-	.	ID="TTAA3C_AP";Tend="403";Tstart="1";shortTE="F";uid="62026e1c-d015-4b62-9ab1-154521173159"
Mc11015	RepeatMasker	DNA/Ginger-1	7240	7480	729	+	.	ID="RND-6_FAMILY-13505";Tend="749";Tstart="492";shortTE="F";uid="865c9717-8a6e-4b01-90d1-a98dcf93905c"
Mc11015	RepeatMasker	DNA/Ginger	1996	2177	442	+	.	ID="RND-1_FAMILY-6";Tend="2396";Tstart="2177";shortTE="F";uid="7e5e2a4a-dfc6-47f0-affa-d37284e2813d"
Mc11015	RepeatMasker	Unknown	6919	7267	1059	+	.	ID="RND-6_FAMILY-621";Tend="1743";Tstart="1418";shortTE="F";uid="19943960-49c9-4cdd-8593-267167998225"
Mc11015	RepeatMasker	Retroposon?	1026	1511	1396	+	.	ID="SINE2-1_AP";Tend="1477";Tstart="955";shortTE="F";uid="7c31606f-d999-4636-b492-404a229a34c3"
Mc11015	RepeatMasker	DNA/Kolobok-E	7295	7774	2436	-	.	ID="rnd-6_family-22667";Tend="1259";Tstart="936";shortTE="F";uid="ed8eab43-e183-4f48-b112-ac450a82ea30"
Mc11015	RepeatMasker	DNA/Kolobok-E	1990	2132	491	-	.	ID="KOLOBOKE-2_AP";Tend="1284";Tstart="1122";shortTE="F";uid="37218e01-8c52-4dcc-a0d4-d173b31c7da3"
Mc11015	RepeatMasker	DNA/MULE-MuDR	4315	4450	468	-	.	ID="RND-6_FAMILY-408";Tend="967";Tstart="839";shortTE="F";uid="28fddc95-dbf7-4b4c-aa67-f44a3d34c593"
Mc11016	RepeatMasker	DNA/TcMar-Tc1	7650	7762	442	+	.	ID="mariner-1_amel";Tend="758";Tstart="653";shortTE="F";uid="af46f877-20f2-4876-858b-00bbacd1c3f5"
Mc11016	RepeatMasker	DNA/hAT-hAT19	1	400	2742	+	.	ID="RND-5_FAMILY-10701";Tend="1535";Tstart="1125";shortTE="F";uid="5a246b24-417d-4d59-a20c-d064ac0d3be0"
Mc11017	RepeatMasker	Unknown	7582	7771	819	+	.	ID="RND-6_FAMILY-19656";Tend="338";Tstart="146";shortTE="F";uid="af0a0d2a-2143-4bd7-b966-752f4c0969fe"
Mc11017	RepeatMasker	DNA/hAT	439	597	644	+	.	ID="DNA8-17_AP";Tend="193";Tstart="34";shortTE="F";uid="0a192ead-3417-40a6-9608-dc56af0f108f"
Mc11017	RepeatMasker	Unknown	2566	2702	534	-	.	ID="RND-6_FAMILY-21582";Tend="1213";Tstart="1070";shortTE="F";uid="59f8c65c-b124-45c5-9289-302f49fab58f"
Mc11017	RepeatMasker	LINE/I-Jockey	2072	2593	3366	-	.	ID="RND-6_FAMILY-3435";Tend="1351";Tstart="842";shortTE="F";uid="090edbf0-e5cc-4fe5-9502-c0fce95152e7"
Mc11017	RepeatMasker	Unknown	4789	5023	1381	-	.	ID="RND-6_FAMILY-21582";Tend="1119";Tstart="755";shortTE="F";uid="27b06d18-2e4d-422e-996e-5fbe0e8e8ffc"
Mc11018	RepeatMasker	Retroposon?	80	410	1049	+	.	ID="RND-1_FAMILY-338";Tend="1104";Tstart="793";shortTE="F";uid="a345efd4-0221-4cd5-b7f3-fc42519cf8a8"
Mc11018	RepeatMasker	DNA/hAT-Charlie	7563	7881	1358	+	.	ID="RND-1_FAMILY-116";Tend="1287";Tstart="905";shortTE="F";uid="0af1631b-0788-4b2b-b7c2-cbbeff8dcd15"
Mc11018	RepeatMasker	DNA/hAT-Ac	683	854	723	+	.	ID="dna8-91b_ap";Tend="859";Tstart="697";shortTE="F";uid="0891f26e-669d-4f8a-96c1-4ecfde4078b7"
Mc11018	RepeatMasker	DNA/Kolobok-E	1484	1661	425	+	.	ID="KOLOBOKE-2_AP";Tend="1364";Tstart="1168";shortTE="F";uid="c43280e2-07d1-41a6-a625-23e87051de22"
Mc11018	RepeatMasker	DNA/hAT-Ac	6972	7134	836	+	.	ID="DNA8-54_AP";Tend="163";Tstart="1";shortTE="F";uid="8cc6d6f6-1129-4aa3-a2f2-60f4dfc87ca2"
Mc11018	RepeatMasker	DNA/TcMar-Tigger	10104	10806	4670	+	.	ID="RND-6_FAMILY-1051";Tend="1486";Tstart="793";shortTE="F";uid="c9c6f491-5f0d-487d-adc1-72408f8bba1c"
Mc11018	RepeatMasker	Retroposon?	4601	4798	786	+	.	ID="SINE2-1_AP";Tend="194";Tstart="1";shortTE="F";uid="6f302ce1-0a55-487a-84e9-c60ebe0cd5a6"
Mc11018	RepeatMasker	DNA/Ginger	4798	5632	5845	+	.	ID="RND-1_FAMILY-6";Tend="1918";Tstart="1082";shortTE="F";uid="485b221f-d106-4d97-8224-e05f1fe8fa6a"
Mc11018	RepeatMasker	Unknown	7953	8171	637	-	.	ID="RND-6_FAMILY-5652";Tend="1298";Tstart="1092";shortTE="F";uid="99733c87-8735-4cac-a4da-6a35a7f4f4b4"
Mc11018	RepeatMasker	Unknown	8715	9300	810	-	.	ID="RND-1_FAMILY-156";Tend="1303";Tstart="666";shortTE="F";uid="d0a9b072-f4eb-4a72-9927-1c9dfbe59e22"
Mc11019	RepeatMasker	Retroposon?	382	993	3009	+	.	ID="SINE2-1_AP";Tend="640";Tstart="1";shortTE="F";uid="aafc6881-474e-4d90-86f4-a62e0a9ec573"
Mc11019	RepeatMasker	DNA	4080	4280	594	+	.	ID="ttaa3b_ap";Tend="207";Tstart="1";shortTE="F";uid="aaacd803-10e4-4cee-b1e1-4980ee071571"
Mc11019	RepeatMasker	Unknown	6664	6844	908	+	.	ID="RND-6_FAMILY-27375";Tend="772";Tstart="611";shortTE="F";uid="9faf7006-5a6e-458b-b79a-79ae5c958d3f"
Mc11019	RepeatMasker	DNA/MULE-MuDR	3735	3889	680	+	.	ID="RND-1_FAMILY-60";Tend="1101";Tstart="935";shortTE="F";uid="b3011e66-30a1-458b-8118-3fae3ffebd13"
Mc11019	RepeatMasker	Retroposon?	8267	8482	477	+	.	ID="RND-5_FAMILY-7954";Tend="299";Tstart="108";shortTE="F";uid="282bbda9-2203-4dad-a164-518c60941d13"
Mc11019	RepeatMasker	Retroposon?	6845	8116	5543	+	.	ID="SINE2-1_AP";Tend="1313";Tstart="1";shortTE="F";uid="def3ad6d-f927-481d-be95-323eea20aa1a"
Mc11019	RepeatMasker	DNA/hAT	6647	6755	417	+	.	ID="RND-6_FAMILY-7429";Tend="884";Tstart="780";shortTE="F";uid="703d8b59-2e74-4da7-b624-ce79302f5da0"
Mc11019	RepeatMasker	Retroposon?	1003	1301	2655	+	.	ID="RND-1_FAMILY-338";Tend="1068";Tstart="770";shortTE="F";uid="5f91db85-11a2-4b86-b382-81af0f06a39b"
Mc11019	RepeatMasker	DNA/Ginger-1	687	1301	949	-	.	ID="RND-6_FAMILY-3412";Tend="1057";Tstart="469";shortTE="F";uid="f1ff8be8-66a8-4210-98ac-be1997eb881d"
Mc11019	RepeatMasker	Unknown	3634	3734	513	-	.	ID="RND-1_FAMILY-64";Tend="1305";Tstart="1071";shortTE="F";uid="f89c8e8c-04b3-4ea6-9b17-00acce065d2a"
Mc11019	RepeatMasker	Retroposon?	8405	8873	3775	-	.	ID="RND-6_FAMILY-21009";Tend="1209";Tstart="756";shortTE="F";uid="f7723e86-d371-48af-bf66-6338028847e6"
Mc11019	RepeatMasker	DNA/Kolobok-E	7630	8368	1271	-	.	ID="KOLOBOKE-2_AP";Tend="1905";Tstart="1114";shortTE="F";uid="6f1d95fe-5473-4b82-9387-ba0781a26753"
Mc11019	RepeatMasker	DNA	4323	4697	1007	-	.	ID="DNA4-1_AP";TEgroup="ctg_11019%7CDNA4-1_AP%7C1";Tend="823";Tstart="2";shortTE="F";uid="a18bc246-288c-4dba-96bb-df0a4d41c3be"
Mc1102	RepeatMasker	DNA/Kolobok-E	7073	7344	1143	+	.	ID="RND-6_FAMILY-22667";Tend="1261";Tstart="986";shortTE="F";uid="f509d23e-1d05-4198-8893-4aaff7b9612f"
Mc1102	RepeatMasker	Retroposon?	6452	6826	1327	+	.	ID="SINE2-1_AP";Tend="1401";Tstart="1000";shortTE="F";uid="476967bf-aacd-4a78-9658-ceb91223eb77"
Mc1102	RepeatMasker	DNA/hAT	317	423	549	+	.	ID="DNA8-68_AP";Tend="103";Tstart="1";shortTE="F";uid="141ab2e9-0dc3-4101-a4e6-e78a6765547e"
Mc1102	RepeatMasker	Retroposon?	26056	26560	400	+	.	ID="SINE2-1_AP";Tend="1447";Tstart="883";shortTE="F";uid="cc643323-aba9-4c3d-8a1b-ca494a541c12"
Mc1102	RepeatMasker	DNA/hAT-Charlie	7388	7722	2117	+	.	ID="RND-5_FAMILY-11314";Tend="1291";Tstart="926";shortTE="F";uid="c1604d25-1392-4a08-8761-b896b58b76ed"
Mc1102	RepeatMasker	Unknown	41105	41231	496	+	.	ID="RND-6_FAMILY-9339";Tend="290";Tstart="156";shortTE="F";uid="32213638-e939-42e4-9159-222c5e370d4b"
Mc1102	RepeatMasker	Unknown	13603	13827	752	-	.	ID="RND-5_FAMILY-867";Tend="1217";Tstart="925";shortTE="F";uid="2be1b5c6-5892-4af3-8a6e-d4270741fa36"
Mc1102	RepeatMasker	DNA	9830	10056	1248	-	.	ID="TTAA3_AP";Tend="256";Tstart="17";shortTE="F";uid="12b13f8d-9d9a-4db8-b288-7bceedc76273"
Mc1102	RepeatMasker	DNA	32124	32559	2380	-	.	ID="ttaa2d_ap";Tend="423";Tstart="1";shortTE="F";uid="926e7ef4-b8c8-40c8-b23b-8fd36109cc35"
Mc1102	RepeatMasker	DNA/Ginger-1	25902	26323	591	-	.	ID="RND-6_FAMILY-3412";Tend="1762";Tstart="1340";shortTE="F";uid="e6f507fe-4bbd-47a9-98e0-0c58751d6589"
Mc1102	RepeatMasker	DNA	19929	20183	989	-	.	ID="TTAA4B_AP";Tend="430";Tstart="183";shortTE="F";uid="f74b77af-8744-482f-9497-9e8453e0819c"
Mc11020	RepeatMasker	Unknown	7124	7438	1949	+	.	ID="RND-1_FAMILY-34";Tend="1289";Tstart="968";shortTE="F";uid="33b6b1fe-0c0e-4e0b-be03-b4cd75672c87"
Mc11020	RepeatMasker	Unknown	741	1029	987	+	.	ID="RND-6_FAMILY-707";Tend="1153";Tstart="828";shortTE="F";uid="257d7a32-8ee8-4bd4-82cc-5c7ee2db3737"
Mc11020	RepeatMasker	DNA/hAT	426	625	903	+	.	ID="RND-5_FAMILY-6985";Tend="883";Tstart="682";shortTE="F";uid="689b092f-3602-4dca-a1c6-9e6224f2a724"
Mc11020	RepeatMasker	Unknown	1799	2671	7211	-	.	ID="RND-1_FAMILY-77";Tend="1604";Tstart="744";shortTE="F";uid="02d8fa06-87b4-49e9-9e5b-88f74c6ca867"
Mc11020	RepeatMasker	DNA/Ginger-2	3974	5065	7668	-	.	ID="RND-6_FAMILY-2633";Tend="1732";Tstart="689";shortTE="F";uid="b5ce00ad-835d-4f4f-a978-db9b59fc8e21"
Mc11021	RepeatMasker	DNA/hAT-Ac	5522	5673	445	+	.	ID="RND-5_FAMILY-5192";Tend="1255";Tstart="1105";shortTE="F";uid="f43ead30-464e-47ca-b2b5-c4554e621857"
Mc11021	RepeatMasker	Unknown	7463	7617	589	+	.	ID="RND-1_FAMILY-304";Tend="2386";Tstart="2235";shortTE="F";uid="76cd00d2-82fd-421a-9e12-c9a22f6f6524"
Mc11021	RepeatMasker	DNA/PIF-Harbinger	7624	7765	873	+	.	ID="RND-6_FAMILY-3040";Tend="155";Tstart="3";shortTE="F";uid="e9734e59-4328-4d39-af23-2b773786ee87"
Mc11021	RepeatMasker	DNA/Ginger-1	1	280	1351	+	.	ID="RND-1_FAMILY-4";Tend="2450";Tstart="2235";shortTE="F";uid="a87b5bea-bcaf-4a4b-a68b-5a7d76b6ff1f"
Mc11021	RepeatMasker	DNA	277	503	1149	+	.	ID="DNA4-1_AP";Tend="822";Tstart="603";shortTE="F";uid="6a031e41-b9df-4dd6-abcd-0b5ccc5c0413"
Mc11021	RepeatMasker	Unknown	7176	7469	1632	-	.	ID="RND-6_FAMILY-11915";Tend="535";Tstart="244";shortTE="F";uid="3a3b3282-b700-49bd-b548-8992ae932f5b"
Mc11022	RepeatMasker	Unknown	1960	2269	2198	+	.	ID="RND-1_FAMILY-34";Tend="1275";Tstart="979";shortTE="F";uid="96583400-6ebb-4654-9da6-cba1d737343f"
Mc11022	RepeatMasker	DNA/hAT-hAT19	168	1081	4845	-	.	ID="rnd-6_family-10492";Tend="1554";Tstart="725";shortTE="F";uid="9fcb4fde-8d95-4d8b-8ce5-7abb5f1e9670"
Mc11022	RepeatMasker	LINE/I-Jockey	3920	5045	6163	-	.	ID="RND-6_FAMILY-17331";Tend="1884";Tstart="745";shortTE="F";uid="28dbb11e-fcb7-4f7a-bf76-2bacf27a113d"
Mc11022	RepeatMasker	DNA/PIF-Spy	7665	7804	458	-	.	ID="ISL2EU-3N1_CFL";Tend="342";Tstart="204";shortTE="F";uid="7fc86843-98d4-45b0-b0ba-ee1f54cebc9f"
Mc11022	RepeatMasker	DNA/TcMar-Tc1	7636	7761	464	-	.	ID="MARINER-N22_AG";Tend="193";Tstart="68";shortTE="F";uid="d47ea378-4b11-49ea-b479-88a099266bd0"
Mc11022	RepeatMasker	DNA/TcMar-Mariner	1	143	924	-	.	ID="RND-6_FAMILY-24253";Tend="730";Tstart="586";shortTE="F";uid="24613baa-b160-4038-82fe-21c3a249f61c"
Mc11023	RepeatMasker	DNA/hAT-hAT19	2933	3062	429	+	.	ID="RND-6_FAMILY-11217";Tend="1045";Tstart="924";shortTE="F";uid="eb178d1e-849f-4cc0-9ad0-396261887b53"
Mc11023	RepeatMasker	DNA/hAT-hAT19	2570	2776	413	+	.	ID="HAT-N2_AP";Tend="309";Tstart="108";shortTE="F";uid="fffd53c9-ffb3-4d95-83c6-85b45d8c8380"
Mc11023	RepeatMasker	LINE/I-Jockey	193	444	1765	-	.	ID="RND-6_FAMILY-2203";Tend="1329";Tstart="1092";shortTE="F";uid="8a2d31d9-4491-40b4-a164-8d6d2330d0c8"
Mc11023	RepeatMasker	DNA/hAT-hATm	4	192	586	-	.	ID="HAT-4B_AP";Tend="201";Tstart="1";shortTE="F";uid="a6c66599-3758-4e3f-961c-1f4bb1498c4c"
Mc11023	RepeatMasker	Unknown	7645	7762	626	-	.	ID="RND-1_FAMILY-168";Tend="379";Tstart="280";shortTE="F";uid="197fd4f9-b1ec-4ad0-b8a7-533df19c1a2f"
Mc11024	RepeatMasker	Unknown	3814	3988	815	+	.	ID="RND-5_FAMILY-4649";Tend="1125";Tstart="961";shortTE="F";uid="63802c38-51ad-4d80-84ab-7b1a402c6024"
Mc11024	RepeatMasker	Unknown	136	363	439	+	.	ID="RND-5_FAMILY-4649";Tend="415";Tstart="186";shortTE="F";uid="6d0026f1-5e4d-412f-9374-ce2f4e8d07ba"
Mc11024	RepeatMasker	DNA/hAT-Charlie	569	678	502	-	.	ID="DNA8-86_AP";Tend="121";Tstart="5";shortTE="F";uid="bc43ae2b-421b-4890-b744-1294b4f502c1"
Mc11024	RepeatMasker	DNA/hAT-Ac	364	571	761	-	.	ID="RND-5_FAMILY-5670";Tend="1063";Tstart="818";shortTE="F";uid="1a9f6455-18fd-4f0d-a32c-f241e33e48db"
Mc11025	RepeatMasker	DNA/Ginger	1	345	2963	+	.	ID="RND-1_FAMILY-6";Tend="2404";Tstart="2060";shortTE="F";uid="6884c9d5-d554-413e-b32c-8ba549bb8648"
Mc11025	RepeatMasker	DNA/Ginger-1	147	422	678	-	.	ID="RND-6_FAMILY-2746";Tend="478";Tstart="222";shortTE="F";uid="2da5354d-a258-4d5a-8f32-13de853136b6"
Mc11026	RepeatMasker	Unknown	518	1149	2845	+	.	ID="RND-5_FAMILY-16221";Tend="614";Tstart="81";shortTE="F";uid="0646011b-1d43-4749-ae6f-33304a4b05e4"
Mc11026	RepeatMasker	Unknown	5242	6640	11446	-	.	ID="RND-1_FAMILY-222";Tend="1967";Tstart="567";shortTE="F";uid="52385d9f-e848-4d9f-b486-77e3f92d637f"
Mc11026	RepeatMasker	Unknown	7198	7424	422	-	.	ID="RND-6_FAMILY-28628";Tend="650";Tstart="421";shortTE="F";uid="f714f257-a1b8-45f6-9815-510848879f0a"
Mc11026	RepeatMasker	LTR/Copia	147	688	578	-	.	ID="COPIA-3_MMA-I";Tend="668";Tstart="136";shortTE="F";uid="13c4c0cc-29cd-4ecb-b3f9-b6cbc01652a4"
Mc11027	RepeatMasker	DNA/hAT	6849	7239	796	+	.	ID="RND-6_FAMILY-6221";Tend="1934";Tstart="1588";shortTE="F";uid="2113beea-f698-46b3-a57a-17e80d6f1715"
Mc11027	RepeatMasker	DNA/Kolobok-E	2743	3124	1038	+	.	ID="KOLOBOKE-4_AP";Tend="2934";Tstart="2524";shortTE="F";uid="84cfdf47-6c97-4814-a2a9-8e30ae377bf7"
Mc11027	RepeatMasker	Retroposon?	3415	3701	804	+	.	ID="SINE2-1_AP";Tend="1763";Tstart="105";shortTE="F";uid="e7daab26-51a1-4f7f-a95c-4f4c0b5b6fc5"
Mc11027	RepeatMasker	DNA/hAT-Tip100	7547	7701	1022	+	.	ID="DNA8-62_AP";Tend="145";Tstart="1";shortTE="F";uid="ec6b3063-a0ad-4604-a269-018d3591b08f"
Mc11027	RepeatMasker	RC/Helitron	7401	7546	519	+	.	ID="RND-5_FAMILY-1918";Tend="603";Tstart="453";shortTE="F";uid="eab3f48c-c90d-4318-b814-efab41d8fba3"
Mc11027	RepeatMasker	DNA/Ginger-1	2764	3414	412	-	.	ID="RND-6_FAMILY-11732";Tend="2262";Tstart="1645";shortTE="F";uid="6b3f0258-ca16-45b7-9df2-d22cdc9c9ed0"
Mc11028	RepeatMasker	Retroposon?	2755	3236	2163	+	.	ID="SINE2-1_AP";Tend="1766";Tstart="823";shortTE="F";uid="559588a9-55d8-4859-a6c2-71be36e91d92"
Mc11028	RepeatMasker	DNA/Kolobok-E	2396	2754	1005	+	.	ID="KOLOBOKE-4_AP";Tend="3206";Tstart="2801";shortTE="F";uid="45295149-447c-45e6-8f53-3e9e63168d8d"
Mc11028	RepeatMasker	Retroposon?	2107	2395	2163	+	.	ID="SINE2-1_AP";Tend="822";Tstart="261";shortTE="F";uid="50adc78f-81c0-44ad-8154-14d6a8fa3ca7"
Mc11028	RepeatMasker	DNA/MULE-MuDR	5443	6210	1279	-	.	ID="RND-5_FAMILY-2117";Tend="1358";Tstart="740";shortTE="F";uid="4d15b0e5-c253-464e-b1d0-64176dafd768"
Mc11028	RepeatMasker	DNA	534	742	428	-	.	ID="RND-1_FAMILY-3";Tend="1180";Tstart="994";shortTE="F";uid="e7d247d7-93c4-4e58-a5f0-01e17f59b881"
Mc11028	RepeatMasker	DNA/Kolobok-E	1870	2460	2057	-	.	ID="RND-6_FAMILY-5582";Tend="872";Tstart="354";shortTE="F";uid="48aee3ea-5134-4786-b382-a35654105b6c"
Mc11028	RepeatMasker	Unknown	3355	3679	1240	-	.	ID="RND-1_FAMILY-30";Tend="329";Tstart="1";shortTE="F";uid="83e4437e-e67c-4518-a293-54a8834aa5a1"
Mc11029	RepeatMasker	Unknown	5760	6028	1163	+	.	ID="RND-5_FAMILY-7754";Tend="962";Tstart="723";shortTE="F";uid="9b89715c-a2cc-45fe-bc2c-b577022b1718"
Mc11029	RepeatMasker	DNA	2483	2896	1671	-	.	ID="TTAA2_AP";Tend="423";Tstart="1";shortTE="F";uid="49d8cee0-f35d-4891-aad4-a148d4accc20"
Mc11029	RepeatMasker	DNA	1309	1808	3151	-	.	ID="RND-6_FAMILY-5583";Tend="1140";Tstart="644";shortTE="F";uid="5b3eb8b3-1ea2-4cc7-8765-7230ba0e5b18"
Mc1103	RepeatMasker	DNA/hAT-hAT19	19469	19783	1823	+	.	ID="RND-6_FAMILY-10492";Tend="1185";Tstart="826";shortTE="F";uid="bb9b2d00-0a84-46f9-a98d-ba137dad2665"
Mc1103	RepeatMasker	Unknown	48614	48866	490	+	.	ID="RND-1_FAMILY-75";Tend="1096";Tstart="851";shortTE="F";uid="3dc25a19-db3b-450a-9714-24b83dc27478"
Mc1103	RepeatMasker	Unknown	46197	46727	3700	+	.	ID="RND-5_FAMILY-3672";Tend="1152";Tstart="638";shortTE="F";uid="d6943aba-ca3f-4887-8965-9e9ccc177a65"
Mc1103	RepeatMasker	Unknown	20394	20561	602	+	.	ID="RND-6_FAMILY-15127";Tend="767";Tstart="591";shortTE="F";uid="b5f485e7-37ac-4dcb-8123-6c92048549cb"
Mc1103	RepeatMasker	DNA	422	653	922	+	.	ID="DNA-TTAA-1_AP";Tend="423";Tstart="188";shortTE="F";uid="c68a3760-a31f-4dc7-8539-e53db3a2a0d4"
Mc1103	RepeatMasker	DNA	40009	40286	572	+	.	ID="TTAA3_AP";TEgroup="ctg_1103%7CTTAA3_AP%7C1";Tend="391";Tstart="1";shortTE="F";uid="43e49d83-5833-470b-9587-9ab2cbd6b86e"
Mc1103	RepeatMasker	DNA/Kolobok-E	49034	49588	979	+	.	ID="KOLOBOKE-3_AP";Tend="2178";Tstart="1626";shortTE="F";uid="7f4d6678-f096-442e-b496-896c21411679"
Mc1103	RepeatMasker	DNA/hAT-hAT19	19780	19947	1283	+	.	ID="RND-1_FAMILY-139";Tend="1655";Tstart="1489";shortTE="F";uid="182bf161-1b97-4f8c-b73f-2799a17ef0e1"
Mc1103	RepeatMasker	DNA	13800	13973	427	+	.	ID="dna4-2_ap";Tend="769";Tstart="623";shortTE="F";uid="5b170e6b-bdb6-45b4-9889-0b8b965e84de"
Mc1103	RepeatMasker	LINE/I-Jockey	2175	2362	827	+	.	ID="RND-5_FAMILY-4747";Tend="1543";Tstart="1343";shortTE="F";uid="8836ebfe-c44b-4b86-8263-10e0e07084f1"
Mc1103	RepeatMasker	DNA/hAT-hAT19	1442	2070	2045	+	.	ID="DNA8-49_AP";TEgroup="ctg_1103%7CDNA8-49_AP%7C1";Tend="864";Tstart="1";shortTE="F";uid="a6c71f67-e28c-4a6a-a26d-ceb08278c777"
Mc1103	RepeatMasker	DNA/Merlin	6066	6629	1053	+	.	ID="RND-6_FAMILY-4138";Tend="1188";Tstart="627";shortTE="F";uid="1a8d96fe-f2c5-4534-83e5-2f8938355e33"
Mc1103	RepeatMasker	DNA/hAT-Ac	12857	13033	457	+	.	ID="RND-5_FAMILY-1359";Tend="1177";Tstart="1003";shortTE="F";uid="a57517c7-a516-4340-a48e-0950a209b947"
Mc1103	RepeatMasker	DNA/Merlin	6630	6811	4370	-	.	ID="rnd-6_family-834";Tend="929";Tstart="174";shortTE="F";uid="2e9b1f22-f424-4319-aab0-50048b49fc73"
Mc1103	RepeatMasker	DNA	13394	13564	802	-	.	ID="TTAA11_AP";Tend="332";Tstart="159";shortTE="F";uid="612b6d09-6dfc-44d9-98cc-9405330f6d6e"
Mc1103	RepeatMasker	Retroposon?	26365	26680	653	-	.	ID="SINE2-2_AP";Tend="321";Tstart="1";shortTE="F";uid="15bf1cf7-c488-4f50-a6d4-c049b969e8f8"
Mc1103	RepeatMasker	DNA/hAT-Tip100	42469	42676	1483	-	.	ID="RND-6_FAMILY-4788";Tend="337";Tstart="133";shortTE="F";uid="dddf753c-0bf1-4dbe-af20-03c521aa0af9"
Mc1103	RepeatMasker	DNA/hAT	31727	32146	999	-	.	ID="RND-5_FAMILY-6985";Tend="1098";Tstart="682";shortTE="F";uid="24ab7d8b-514e-4dc7-9ccf-4d1d687ce887"
Mc1103	RepeatMasker	DNA/Merlin	5907	6065	4370	-	.	ID="rnd-6_family-834";Tend="1580";Tstart="930";shortTE="F";uid="06ebf871-3a1f-4445-b3c3-b2c09271b2a3"
Mc1103	RepeatMasker	LINE/I-Jockey	43996	44501	1677	-	.	ID="RND-5_FAMILY-3605";Tend="1225";Tstart="719";shortTE="F";uid="d29c52d4-6971-4c69-abea-efac25b735be"
Mc1103	RepeatMasker	Unknown	45484	45997	2545	-	.	ID="RND-5_FAMILY-5655";Tend="1346";Tstart="791";shortTE="F";uid="2b5a2c6d-6b46-46fa-8558-7b65fe2626c4"
Mc1103	RepeatMasker	DNA/hAT-hAT19	31576	31726	862	-	.	ID="HAT-N6B_AP";Tend="614";Tstart="1";shortTE="F";uid="ce3fd543-f86e-4d0f-b188-bbb7cad82f31"
Mc1103	RepeatMasker	Unknown	27221	28013	5476	-	.	ID="RND-6_FAMILY-3559";Tend="1346";Tstart="570";shortTE="F";uid="b5290298-cff2-4314-a680-6629764b1627"
Mc11030	RepeatMasker	DNA/hAT-Tip100	7450	7641	1368	+	.	ID="RND-6_FAMILY-5896";Tend="1642";Tstart="1449";shortTE="F";uid="e8f4efa1-8cfa-455a-bb81-c6fbf7866137"
Mc11030	RepeatMasker	LINE/RTE-BovB	4612	5148	1093	+	.	ID="RND-6_FAMILY-3873";Tend="1185";Tstart="659";shortTE="F";uid="acbd07b4-1ca5-41f6-96b4-313bb3a87297"
Mc11030	RepeatMasker	DNA	6826	7458	4593	+	.	ID="RND-6_FAMILY-24848";Tend="1145";Tstart="489";shortTE="F";uid="e941cf94-7069-4493-96af-4040a6910039"
Mc11030	RepeatMasker	Unknown	6626	6729	437	+	.	ID="RND-1_FAMILY-211";Tend="188";Tstart="90";shortTE="F";uid="b5da40fc-34b1-4827-bc01-daa09428142e"
Mc11030	RepeatMasker	DNA/Ginger-1	7643	7750	721	-	.	ID="RND-6_FAMILY-2746";Tend="929";Tstart="831";shortTE="F";uid="f5d372dc-c9da-42ea-9cd0-71a71fdd5329"
Mc11031	RepeatMasker	DNA/hAT	6664	6831	499	+	.	ID="RND-5_FAMILY-7424";Tend="1351";Tstart="1185";shortTE="F";uid="0ba47cdb-e6fe-407e-a2a6-112fa34b5b5f"
Mc11031	RepeatMasker	DNA/hAT	6050	6231	842	+	.	ID="RND-5_FAMILY-7424";Tend="1083";Tstart="921";shortTE="F";uid="40e548d0-dff2-46ea-bd99-592f28a27ac2"
Mc11031	RepeatMasker	Unknown	790	1069	1882	-	.	ID="RND-5_FAMILY-2591";Tend="1782";Tstart="1526";shortTE="F";uid="849962da-03ee-4785-bf7f-dd71af0c9629"
Mc11031	RepeatMasker	RC/Helitron	7258	7745	1142	-	.	ID="HELITRON-2_HMM";Tend="4423";Tstart="3941";shortTE="F";uid="5f516488-a7da-43be-80ad-35a672e670cb"
Mc11031	RepeatMasker	Unknown	1068	1231	826	-	.	ID="RND-6_FAMILY-14794";Tend="955";Tstart="687";shortTE="F";uid="8dab895d-1769-4298-9a6f-862dfca7339d"
Mc11032	RepeatMasker	DNA/Maverick	5017	6857	698	+	.	ID="polinton-4_lmi";Tend="3411";Tstart="642";shortTE="F";uid="108bf264-f702-4da4-b726-0f6a1c11eab5"
Mc11032	RepeatMasker	DNA/Maverick	4241	4516	484	+	.	ID="POLINTON-3_NVI";Tend="7526";Tstart="7251";shortTE="F";uid="3ed6419c-138e-47d8-8a30-0544f5571cf7"
Mc11032	RepeatMasker	DNA/Maverick	4517	4637	484	-	.	ID="POLINTON-6_NVI";Tend="2940";Tstart="2558";shortTE="F";uid="561e4c70-6f92-4021-b9ea-5ac52f2529bc"
Mc11033	RepeatMasker	DNA/Kolobok-E	1445	1681	801	+	.	ID="KOLOBOKE-2_AP";Tend="1378";Tstart="1128";shortTE="F";uid="ad5540ba-0e2a-46ed-ac0d-9c51eb9fb45f"
Mc11033	RepeatMasker	DNA/hAT-hAT19	4657	4870	674	-	.	ID="DNA8-90_AP";Tend="216";Tstart="7";shortTE="F";uid="e2a577ea-3809-45ad-9b67-f475079d4df3"
Mc11033	RepeatMasker	LINE/L2	171	800	677	-	.	ID="RND-6_FAMILY-22546";Tend="1134";Tstart="557";shortTE="F";uid="e28b0b66-f5e3-47e1-9519-5d2d4b6cee3f"
Mc11033	RepeatMasker	DNA/Ginger-1	2211	4106	9811	-	.	ID="rnd-6_family-11732";Tend="2280";Tstart="18";shortTE="F";uid="aedae460-2f3a-4b67-923e-6db9d57edc1c"
Mc11033	RepeatMasker	Retroposon?	1682	2146	660	-	.	ID="SINE2-1_AP";TEgroup="ctg_11033%7CSINE2-1_AP%7C1";Tend="1751";Tstart="745";shortTE="F";uid="753da5fa-b30f-419d-9157-921d2a158a15"
Mc11033	RepeatMasker	Retroposon?	1150	1328	593	-	.	ID="SINE2-2_AP";Tend="1998";Tstart="1846";shortTE="F";uid="212330b6-e9cf-49b2-b270-621e524eba01"
Mc11033	RepeatMasker	Retroposon?	814	1177	606	-	.	ID="SINE2-1_AP";Tend="1362";Tstart="999";shortTE="F";uid="fbf20137-b7a1-468b-93b0-682f12c11dcf"
Mc11033	RepeatMasker	DNA/Kolobok-E	1359	1550	601	-	.	ID="RND-6_FAMILY-22667";Tend="1263";Tstart="1065";shortTE="F";uid="d200dae0-8756-4e82-bc55-12ca2693d27d"
Mc11034	RepeatMasker	DNA/TcMar-Tc1	1193	1385	671	-	.	ID="RND-6_FAMILY-1215";Tend="5846";Tstart="5654";shortTE="F";uid="c79fe984-8a9a-461f-928d-ef8d243e21a7"
Mc11035	RepeatMasker	Unknown	4479	4725	603	+	.	ID="RND-6_FAMILY-1561";Tend="998";Tstart="749";shortTE="F";uid="258363b7-0abc-45aa-8a84-09fc622db44b"
Mc11035	RepeatMasker	Retroposon?	5405	5507	403	-	.	ID="RND-6_FAMILY-4426";Tend="1749";Tstart="1657";shortTE="F";uid="ee037ff8-547c-4a6a-9f74-0939c4cc66d4"
Mc11035	RepeatMasker	Unknown	1	289	1548	-	.	ID="RND-1_FAMILY-150";TEgroup="ctg_11035%7CRND-1_FAMILY-150%7C1";Tend="1445";Tstart="702";shortTE="F";uid="9f5f0ffa-6392-4a08-b7c4-fbb41ee95cc6"
Mc11035	RepeatMasker	DNA/Ginger-1	5444	6855	3552	-	.	ID="RND-6_FAMILY-13505";TEgroup="ctg_11035%7CRND-6_FAMILY-13505%7C1";Tend="2249";Tstart="559";shortTE="F";uid="b7a48555-b375-42c8-a8a5-bf4181d56305"
Mc11035	RepeatMasker	RC/Helitron	7417	7746	2802	-	.	ID="RND-1_FAMILY-247";Tend="537";Tstart="208";shortTE="F";uid="912bbb1a-6a41-4492-a2f9-556f64f0ca57"
Mc11036	RepeatMasker	LINE/I	1	327	2088	-	.	ID="RND-6_FAMILY-20110";Tend="1051";Tstart="725";shortTE="F";uid="b56c52e8-b363-4b9a-8c61-ef3686a9cf26"
Mc11037	RepeatMasker	Retroposon?	227	768	1487	+	.	ID="SINE2-1_AP";Tend="1330";Tstart="779";shortTE="F";uid="2078dce6-9cbd-4d47-9106-38356617be97"
Mc11037	RepeatMasker	DNA	894	1204	1206	+	.	ID="TTAA2D_AP";Tend="349";Tstart="55";shortTE="F";uid="9a5e633d-a78f-4f76-97f4-aa717b04e9ae"
Mc11037	RepeatMasker	Unknown	1205	1375	734	+	.	ID="RND-6_FAMILY-9646";TEgroup="ctg_11037%7CRND-6_FAMILY-9646%7C1";Tend="1146";Tstart="720";shortTE="F";uid="78783a16-810b-48c9-8437-cc4123c1d4fc"
Mc11037	RepeatMasker	DNA	4705	4913	471	-	.	ID="RND-6_FAMILY-5051";Tend="1948";Tstart="1765";shortTE="F";uid="ea6a0b76-b89b-4565-980b-2108dc8329e5"
Mc11037	RepeatMasker	Unknown	6858	7050	460	-	.	ID="RND-1_FAMILY-85";Tend="1046";Tstart="890";shortTE="F";uid="3afca50b-35f0-4534-979b-aef7a1a83a48"
Mc11037	RepeatMasker	DNA/hAT	5472	5920	536	-	.	ID="RND-6_FAMILY-6221";Tend="1934";Tstart="1539";shortTE="F";uid="7b83f970-8849-412e-a686-eb4635dc62a6"
Mc11038	RepeatMasker	DNA/Ginger-1	11	216	456	+	.	ID="RND-6_FAMILY-3412";Tend="1626";Tstart="1410";shortTE="F";uid="7969e27f-a11e-4da3-b0e5-66f92ea0747f"
Mc11038	RepeatMasker	RC/Helitron	5785	6025	1289	+	.	ID="RND-5_FAMILY-6819";Tend="1277";Tstart="1031";shortTE="F";uid="eb198a53-dc35-43c6-8c16-eedbf1c0f70e"
Mc11038	RepeatMasker	DNA	4519	4871	477	-	.	ID="DNAX-2_AP";Tend="463";Tstart="122";shortTE="F";uid="980f9396-169f-4bcb-90b1-09ce65cb88d1"
Mc11038	RepeatMasker	LINE/I	5510	5680	624	-	.	ID="RND-6_FAMILY-5599";Tend="1092";Tstart="926";shortTE="F";uid="2c6f3b42-0a5c-43c4-b5ac-5f1b33fb08c4"
Mc11038	RepeatMasker	Unknown	4850	5164	584	-	.	ID="RND-4_FAMILY-2579";Tend="1025";Tstart="768";shortTE="F";uid="ab376865-4bff-4d0b-887b-277d7b9522fd"
Mc11039	RepeatMasker	DNA/Ginger-1	586	2116	8949	+	.	ID="rnd-6_family-13505";Tend="3524";Tstart="842";shortTE="F";uid="f9cad67d-1210-4880-8e1e-9e6d9f7c6767"
Mc11039	RepeatMasker	Retroposon?	3305	3558	695	-	.	ID="SINE2-1_AP";Tend="259";Tstart="1";shortTE="F";uid="8ee1cb0d-4bad-4ac7-8182-16a572a600bd"
Mc11039	RepeatMasker	Unknown	9789	9972	1569	-	.	ID="RND-1_FAMILY-20";Tend="1512";Tstart="1329";shortTE="F";uid="903dbfe6-e866-4be9-953f-e4c0df8060b8"
Mc1104	RepeatMasker	DNA/Sola-1	47783	48024	429	+	.	ID="DNA4-4_AP";Tend="224";Tstart="7";shortTE="F";uid="a1dd103e-99f0-4c19-9fa9-eeb23c5a7124"
Mc1104	RepeatMasker	DNA/Ginger-2	46200	46375	821	+	.	ID="RND-6_FAMILY-4536";Tend="808";Tstart="648";shortTE="F";uid="3fce3354-c005-45fe-9a81-97745ed2b4f2"
Mc1104	RepeatMasker	DNA/Ginger-1	9675	9797	441	+	.	ID="RND-6_FAMILY-3412";Tend="615";Tstart="494";shortTE="F";uid="2e82a6c5-1236-4f74-b9f9-6318cc83c655"
Mc1104	RepeatMasker	DNA/hAT	9456	9599	434	+	.	ID="RND-5_FAMILY-168";Tend="681";Tstart="545";shortTE="F";uid="eb2154ff-5f66-4a17-9ca2-0b9747e3715e"
Mc1104	RepeatMasker	DNA/Ginger-2	46973	47465	1050	+	.	ID="RND-6_FAMILY-4536";Tend="1360";Tstart="882";shortTE="F";uid="b7f70492-50e9-4e77-b4d2-ca0f8e87d5f7"
Mc1104	RepeatMasker	DNA/hAT-Ac	18720	18892	478	+	.	ID="DNA8-54_AP";Tend="588";Tstart="398";shortTE="F";uid="263d2a23-05de-4d3d-82ff-15d27593dff9"
Mc1104	RepeatMasker	DNA/hAT-Tip100	39772	40313	3266	+	.	ID="RND-5_FAMILY-692";Tend="1480";Tstart="947";shortTE="F";uid="4b1c39ee-53e9-4b95-b858-abbb3d1b3e42"
Mc1104	RepeatMasker	Retroposon?	33750	33980	532	-	.	ID="SINE2-1_AP";Tend="1421";Tstart="1185";shortTE="F";uid="1ecefd63-2fc4-4948-b1ee-01acdb9a21ed"
Mc1104	RepeatMasker	DNA/Ginger-1	35496	35846	594	-	.	ID="RND-6_FAMILY-16525";Tend="786";Tstart="465";shortTE="F";uid="8e44908a-8e50-4f35-a2e8-75811f5923aa"
Mc11040	RepeatMasker	DNA/Ginger-1	3721	5466	10627	+	.	ID="RND-6_FAMILY-11732";Tend="2333";Tstart="560";shortTE="F";uid="bfd9ebb1-d89f-4df8-aaa8-69640d4dab9f"
Mc11040	RepeatMasker	DNA/hAT-Charlie	2178	2579	1613	-	.	ID="RND-1_FAMILY-92";TEgroup="ctg_11040%7CRND-1_FAMILY-92%7C1";Tend="1178";Tstart="874";shortTE="F";uid="3ee7ada5-1052-4c99-9bee-753efcdfbd3c"
Mc11040	RepeatMasker	Retroposon?	9861	10108	1928	-	.	ID="RND-1_FAMILY-311";Tend="2065";Tstart="1818";shortTE="F";uid="72e7f4e6-711f-44e5-80d1-33a6ccd05ed8"
Mc11040	RepeatMasker	Retroposon?	3697	3913	776	-	.	ID="RND-1_FAMILY-338";Tend="1097";Tstart="888";shortTE="F";uid="51116874-d65a-4c21-85dc-94714f43a1a1"
Mc11041	RepeatMasker	Retroposon?	1	198	1767	+	.	ID="RND-1_FAMILY-338";Tend="1071";Tstart="874";shortTE="F";uid="5652bbe9-a3bd-4bad-9a02-6d0ab5a043d4"
Mc11041	RepeatMasker	DNA/Ginger-1	15	225	747	-	.	ID="RND-6_FAMILY-11732";Tend="752";Tstart="530";shortTE="F";uid="7e84336c-3743-4280-b97a-2d2a2119634f"
Mc11042	RepeatMasker	Unknown	601	900	701	+	.	ID="RND-5_FAMILY-4474";Tend="1333";Tstart="903";shortTE="F";uid="c5dd2f7e-8115-4b44-b91e-3019e7ec43ea"
Mc11042	RepeatMasker	DNA/TcMar-Mariner	1250	1648	3133	+	.	ID="RND-6_FAMILY-24253";Tend="960";Tstart="562";shortTE="F";uid="847e8beb-4558-4401-b2a3-b075a0ce2ce9"
Mc11042	RepeatMasker	DNA/hAT-hAT19	7551	7751	1742	+	.	ID="RND-4_FAMILY-782";Tend="1086";Tstart="886";shortTE="F";uid="a23efb88-b307-47e9-9cec-fe88c7db62ac"
Mc11042	RepeatMasker	DNA	3102	5339	879	-	.	ID="RND-6_FAMILY-13831";TEgroup="ctg_11042%7CRND-6_FAMILY-13831%7C1";Tend="1684";Tstart="110";shortTE="F";uid="8a489309-feb6-4dc7-b0fd-0a15139ca350"
Mc11042	RepeatMasker	DNA	1093	1242	546	-	.	ID="DNA2-3_AP";Tend="204";Tstart="64";shortTE="F";uid="f2422b2f-2857-4433-a631-3c4e9d7c62bf"
Mc11042	RepeatMasker	DNA/MULE-MuDR	5964	7590	8841	-	.	ID="RND-6_FAMILY-3940";Tend="1645";Tstart="267";shortTE="F";uid="28c28983-9c90-4711-8b2d-606858f6f6f3"
Mc11042	RepeatMasker	DNA/hAT-hAT19	5671	5963	1114	-	.	ID="dna8-52_ap";Tend="326";Tstart="1";shortTE="F";uid="2687dec7-6545-4a7a-8dea-695253d10fdd"
Mc11042	RepeatMasker	Unknown	378	858	663	-	.	ID="RND-5_FAMILY-4474";TEgroup="ctg_11042%7CRND-5_FAMILY-4474%7C1";Tend="1333";Tstart="903";shortTE="F";uid="d86bfb09-5315-41d3-b672-b229150f0adb"
Mc11043	RepeatMasker	DNA	4118	4546	3565	+	.	ID="RND-6_FAMILY-44299";Tend="1462";Tstart="1038";shortTE="F";uid="dd7b4865-a0d1-46b6-9d57-bf834ed19b77"
Mc11043	RepeatMasker	DNA/hAT-hAT19	1	1016	7519	+	.	ID="RND-6_FAMILY-7634";Tend="1408";Tstart="379";shortTE="F";uid="7cced84f-8343-4873-9c82-f58889bb8191"
Mc11043	RepeatMasker	DNA/Maverick	3480	3798	960	+	.	ID="RND-6_FAMILY-2597";Tend="401";Tstart="84";shortTE="F";uid="fe2e3833-3581-42c2-bb44-fa69d2633fb6"
Mc11043	RepeatMasker	Unknown	1119	1633	2967	-	.	ID="RND-6_FAMILY-6063";Tend="1315";Tstart="798";shortTE="F";uid="074a6eb6-5be7-4b47-863a-6e3917998bba"
Mc11044	RepeatMasker	RC/Helitron	3838	4435	2499	+	.	ID="RND-5_FAMILY-1021";Tend="837";Tstart="249";shortTE="F";uid="827ba9af-61f0-4479-9083-83678a69e286"
Mc11044	RepeatMasker	LINE/I	1679	1882	664	+	.	ID="RND-5_FAMILY-3623";Tend="1357";Tstart="1142";shortTE="F";uid="208772cd-309d-4a0e-98fc-b4db3888036f"
Mc11044	RepeatMasker	DNA/hAT-hAT19	5577	5757	644	+	.	ID="DNA8-84_AP";Tend="214";Tstart="29";shortTE="F";uid="70069317-7a65-4979-941f-1dd79d0a954e"
Mc11044	RepeatMasker	LINE/I	4976	5475	1958	+	.	ID="RND-5_FAMILY-3750";Tend="1470";Tstart="979";shortTE="F";uid="0d76f09d-83b2-4f72-b07e-8a7040519d62"
Mc11044	RepeatMasker	DNA/TcMar-Pogo	3545	3899	2626	+	.	ID="RND-1_FAMILY-339";Tend="1243";Tstart="895";shortTE="F";uid="24617437-c3bc-496e-ba96-52e30acc0e34"
Mc11045	RepeatMasker	DNA/Sola-1	4996	5382	1119	+	.	ID="SOLA1-7_AP";Tend="1221";Tstart="839";shortTE="F";uid="c5a3601e-71c9-4791-89ae-81b38549d685"
Mc11045	RepeatMasker	Unknown	3203	3693	2462	-	.	ID="RND-6_FAMILY-4240";Tend="1466";Tstart="941";shortTE="F";uid="ab94db80-5129-4dac-b85f-7000e9a5f4ec"
Mc11045	RepeatMasker	Unknown	6094	6260	798	-	.	ID="RND-5_FAMILY-4649";Tend="1123";Tstart="954";shortTE="F";uid="16234b0b-452b-4ee9-8b57-9ef76aa3771f"
Mc11045	RepeatMasker	Retroposon?	2537	3062	1019	-	.	ID="SINE2-1_AP";Tend="1725";Tstart="1182";shortTE="F";uid="46f2dddd-6501-43e6-ae39-b0089304eb3f"
Mc11045	RepeatMasker	DNA/TcMar-Tc1	1462	1631	472	-	.	ID="RND-6_FAMILY-123";Tend="1135";Tstart="967";shortTE="F";uid="b252bc40-418f-43b0-b6bf-05bf612f3699"
Mc11046	RepeatMasker	Unknown	8529	9011	3909	-	.	ID="RND-6_FAMILY-31514";Tend="1294";Tstart="811";shortTE="F";uid="27876fb4-6e28-4e44-9109-e976035f98c9"
Mc11047	RepeatMasker	Unknown	58	257	591	-	.	ID="RND-5_FAMILY-5121";Tend="1167";Tstart="994";shortTE="F";uid="a8f186fc-8e44-4237-a70d-34ec10686648"
Mc11048	RepeatMasker	DNA/hAT-hAT19	4059	5176	3865	+	.	ID="RND-6_FAMILY-11217";Tend="1021";Tstart="41";shortTE="F";uid="f7d3957c-ade6-4553-80f1-0d2bdee43d37"
Mc11048	RepeatMasker	Unknown	7467	7665	1802	+	.	ID="RND-6_FAMILY-29176";Tend="1158";Tstart="960";shortTE="F";uid="e6f87fd6-79c4-4f91-a25a-c39d230beb56"
Mc11048	RepeatMasker	DNA/TcMar-Tc1	5522	6138	4391	+	.	ID="RND-1_FAMILY-181";Tend="1558";Tstart="946";shortTE="F";uid="58488eb3-1ba0-4f6a-ae75-0b76ec5d355c"
Mc11048	RepeatMasker	Unknown	1946	2532	1498	+	.	ID="RND-5_FAMILY-3829";Tend="1003";Tstart="357";shortTE="F";uid="347fa344-dc41-4820-9e33-1edec7f9dd31"
Mc11049	RepeatMasker	Retroposon?	7085	7743	3834	+	.	ID="SINE2-1_AP";Tend="698";Tstart="1";shortTE="F";uid="7f23f4a2-4e3b-464e-96fd-01215d856ea2"
Mc11049	RepeatMasker	Retroposon?	2841	4151	6011	+	.	ID="SINE2-1_AP";Tend="1324";Tstart="1";shortTE="F";uid="a950cba4-34e0-4aa1-953e-bea7699fcf1e"
Mc11049	RepeatMasker	LINE/I-Jockey	4183	4321	415	-	.	ID="RND-6_FAMILY-5897";Tend="658";Tstart="515";shortTE="F";uid="3e466ec5-9fd4-4823-9c38-ce1ff45df1b1"
Mc11049	RepeatMasker	DNA/Ginger-1	6221	6401	469	-	.	ID="RND-1_FAMILY-38";Tend="192";Tstart="32";shortTE="F";uid="a264edbb-cb0b-4e2b-a965-e06fae5ff8e7"
Mc1105	RepeatMasker	DNA/PIF-Spy	41067	41179	449	+	.	ID="ISL2EU-3N1_CFL";Tend="364";Tstart="256";shortTE="F";uid="7d35a7fa-8e15-4d11-8b5d-266130a02d57"
Mc1105	RepeatMasker	DNA/hAT-hAT19	14797	15062	978	+	.	ID="RND-6_FAMILY-30950";Tend="574";Tstart="317";shortTE="F";uid="119147c6-5b2e-43e7-8d01-d7ded587e83b"
Mc1105	RepeatMasker	Retroposon?	28900	29393	1126	+	.	ID="SINE2-1_AP";Tend="1762";Tstart="1208";shortTE="F";uid="2b7da440-45bd-44a7-a823-8b4eede56315"
Mc1105	RepeatMasker	LINE/I	48295	48788	613	+	.	ID="RND-6_FAMILY-6361";Tend="1408";Tstart="947";shortTE="F";uid="a6ee0a27-70b2-42f1-92ed-1fafeeb41a32"
Mc1105	RepeatMasker	DNA	43660	44019	404	+	.	ID="DNA4-3_AP";Tend="625";Tstart="196";shortTE="F";uid="e5f0d5ab-fba1-4669-b119-705d553e3433"
Mc1105	RepeatMasker	DNA	8798	9649	6018	+	.	ID="RND-5_FAMILY-5953";Tend="1755";Tstart="902";shortTE="F";uid="bf67c13a-ae23-4433-9e55-e3ede0431c8b"
Mc1105	RepeatMasker	DNA/hAT-hAT19	15427	15808	1716	+	.	ID="RND-6_FAMILY-10011";Tend="824";Tstart="477";shortTE="F";uid="86dc0920-e7dc-4754-8dc2-ba2e174218c3"
Mc1105	RepeatMasker	DNA/hAT-Tip100	27934	28343	2153	+	.	ID="RND-6_FAMILY-42948";Tend="1105";Tstart="706";shortTE="F";uid="da9f3b50-9b13-4ea1-b176-c904fcc3e311"
Mc1105	RepeatMasker	Unknown	433	792	923	+	.	ID="RND-6_FAMILY-5725";Tend="1278";Tstart="932";shortTE="F";uid="fdc06f84-bd2b-48ae-a5d5-3c3aa4245f62"
Mc1105	RepeatMasker	DNA/hAT-Tip100	266	392	1048	+	.	ID="RND-5_FAMILY-15252";Tend="1209";Tstart="1083";shortTE="F";uid="5a2aba02-ee2d-44b4-8255-e8354affb0b7"
Mc1105	RepeatMasker	DNA/Ginger-1	20	286	731	+	.	ID="GINGER1-1_AP";Tend="4387";Tstart="4092";shortTE="F";uid="74172986-8a82-4406-a007-71a1230449cc"
Mc1105	RepeatMasker	DNA	32277	32694	897	+	.	ID="DNAX-2_AP";Tend="420";Tstart="1";shortTE="F";uid="0904e3b4-fbc5-4eb6-974c-d7ddd89fb97c"
Mc1105	RepeatMasker	DNA/Kolobok-E	28571	28897	900	-	.	ID="RND-6_FAMILY-12898";Tend="1505";Tstart="1161";shortTE="F";uid="ad51fbab-55a9-427f-ad49-98d8f331817e"
Mc1105	RepeatMasker	DNA	33035	33275	457	-	.	ID="DNA4-3_AP";Tend="609";Tstart="377";shortTE="F";uid="a3745b73-2b26-4725-9722-357339950bda"
Mc1105	RepeatMasker	Unknown	41608	41968	518	-	.	ID="RND-6_FAMILY-3662";Tend="382";Tstart="23";shortTE="F";uid="84ae9283-42df-4c44-8ecb-c598476cdad3"
Mc1105	RepeatMasker	DNA	31493	31780	876	-	.	ID="TTAA2_AP";Tend="427";Tstart="50";shortTE="F";uid="b97a5df3-dab0-4c1b-911e-02ab07bbb2a5"
Mc1105	RepeatMasker	DNA/TcMar?	31352	31479	497	-	.	ID="RND-5_FAMILY-2433";Tend="915";Tstart="785";shortTE="F";uid="204764e3-a570-49de-8c6c-657908912874"
Mc1105	RepeatMasker	DNA/Ginger-1	26043	26231	455	-	.	ID="rnd-6_family-11732";Tend="1260";Tstart="1102";shortTE="F";uid="f8a47e40-dd40-427d-ad7a-92491868f5ad"
Mc1105	RepeatMasker	DNA/hAT-hAT19	15127	15253	430	-	.	ID="RND-6_FAMILY-8973";Tend="1429";Tstart="1304";shortTE="F";uid="f8cd864f-42db-41e9-9419-bbb5ee14175b"
Mc1105	RepeatMasker	DNA	48974	49164	672	-	.	ID="DNA8-15_AP";Tend="243";Tstart="16";shortTE="F";uid="ade12d1c-2a84-4453-bfc9-7e4422795191"
Mc1105	RepeatMasker	DNA/Ginger	1	254	1898	-	.	ID="RND-1_FAMILY-6";Tend="992";Tstart="706";shortTE="F";uid="475ef85c-9f2a-4811-9990-479620f1772f"
Mc1105	RepeatMasker	DNA	20348	20824	608	-	.	ID="dna4-2_ap";TEgroup="ctg_1105%7Cdna4-2_ap%7C1";Tend="769";Tstart="60";shortTE="F";uid="9ec63579-2237-4fed-acc4-06d556921ed1"
Mc1105	RepeatMasker	Unknown	14099	14477	2775	-	.	ID="RND-5_FAMILY-1492";Tend="1329";Tstart="931";shortTE="F";uid="903920c1-12a2-49d8-8e8f-8f454a0001df"
Mc1105	RepeatMasker	DNA/hAT	15633	15853	553	-	.	ID="RND-5_FAMILY-1098";Tend="1039";Tstart="819";shortTE="F";uid="3da21817-119c-4363-8cbf-902b2b9a20cc"
Mc11050	RepeatMasker	DNA/hAT-hATm	7161	7983	4427	+	.	ID="RND-5_FAMILY-1049";TEgroup="ctg_11050%7CRND-5_FAMILY-1049%7C1";Tend="1551";Tstart="930";shortTE="F";uid="af18345a-afb5-4384-8423-ce33b097f27e"
Mc11050	RepeatMasker	LINE/I	8868	9030	588	+	.	ID="RND-5_FAMILY-879";Tend="1052";Tstart="899";shortTE="F";uid="93c85ead-6950-407e-adc7-741aa262a7c5"
Mc11050	RepeatMasker	DNA	5327	5453	744	+	.	ID="DNA3-4_AP";Tend="126";Tstart="2";shortTE="F";uid="4ab29010-3c80-4b95-95a8-c5453f649b4d"
Mc11050	RepeatMasker	DNA	2440	2838	1442	-	.	ID="TTAA7_AP";Tend="431";Tstart="7";shortTE="F";uid="0ada3d9f-5a5e-4389-805b-b850d5056d76"
Mc11051	RepeatMasker	DNA/TcMar-Tc1	5954	6152	520	+	.	ID="RND-6_FAMILY-1215";Tend="5835";Tstart="5630";shortTE="F";uid="4b8af0c2-0f2b-4cae-85da-beeaa3a66300"
Mc11051	RepeatMasker	DNA	4828	5185	1045	+	.	ID="DNA4-2_AP";Tend="463";Tstart="101";shortTE="F";uid="e0bb8393-f9b4-418c-a16d-fe9e75c1403e"
Mc11053	RepeatMasker	DNA	1357	1540	695	+	.	ID="DNA4-1_AP";Tend="196";Tstart="2";shortTE="F";uid="3c6fcaef-46f4-4c79-82ca-b7833f690284"
Mc11053	RepeatMasker	DNA/hAT-Blackjack	93	241	463	-	.	ID="RND-5_FAMILY-5892";Tend="919";Tstart="773";shortTE="F";uid="c07114b6-81d6-4b6d-91e9-3dfeeb8b94f6"
Mc11054	RepeatMasker	LINE/R1	2087	6542	16505	+	.	ID="R1-4_AP";Tend="5203";Tstart="735";shortTE="F";uid="233e29e5-b715-4359-b03a-a79255e66e2c"
Mc11054	RepeatMasker	LINE/R1	6866	7521	4021	+	.	ID="R1-2_AP";Tend="6086";Tstart="5425";shortTE="F";uid="3952dbf4-450a-4218-aef0-504fc5c5f36c"
Mc11054	RepeatMasker	LINE/R1	1352	1712	1451	+	.	ID="R1-1_AP";Tend="363";Tstart="1";shortTE="F";uid="13bf5d92-fcda-477a-9212-b1f8d0b3b9ce"
Mc11054	RepeatMasker	LINE/R1	245	1345	7749	+	.	ID="RND-5_FAMILY-2401";Tend="1784";Tstart="681";shortTE="F";uid="a27842f2-f5c3-46c5-834c-45e685a3abb3"
Mc11054	RepeatMasker	LINE/R1	7584	7718	471	+	.	ID="RND-5_FAMILY-2401";Tend="873";Tstart="741";shortTE="F";uid="f300c5aa-3b16-49b3-9ed2-ceb3a6a8259d"
Mc11055	RepeatMasker	Unknown	6463	6980	3588	+	.	ID="RND-1_FAMILY-93";Tend="1438";Tstart="900";shortTE="F";uid="3acf2241-5c20-41e5-b4ee-9a5830b4ec27"
Mc11055	RepeatMasker	LINE/I-Jockey	2570	2852	757	+	.	ID="RND-5_FAMILY-3605";TEgroup="ctg_11055%7CRND-5_FAMILY-3605%7C1";Tend="1221";Tstart="1025";shortTE="T";uid="f189fee8-b889-411c-b28f-afd302f5c087"
Mc11055	RepeatMasker	DNA/hAT-Tip100	7500	7780	1882	+	.	ID="RND-5_FAMILY-591";Tend="1202";Tstart="928";shortTE="F";uid="f03a2d06-b90e-4694-a87b-5388cff2c963"
Mc11055	RepeatMasker	DNA/Ginger-1	1	787	4104	-	.	ID="rnd-6_family-13505";Tend="1307";Tstart="462";shortTE="F";uid="f35bd04f-cd39-435a-b198-2bce1d86bdf7"
Mc11055	RepeatMasker	DNA	7282	7458	982	-	.	ID="DNAX-10_AP";Tend="224";Tstart="42";shortTE="F";uid="130c110b-9317-42cf-a50f-f782d85ba89e"
Mc11055	RepeatMasker	Unknown	5802	6451	5177	-	.	ID="RND-5_FAMILY-1957";Tend="1510";Tstart="872";shortTE="F";uid="2c57c862-1cd9-4fde-828d-6a26f49a88f4"
Mc11056	RepeatMasker	DNA/hAT-Charlie	2238	2354	853	+	.	ID="RND-1_FAMILY-91";Tend="1044";Tstart="915";shortTE="F";uid="b5410daa-1ae4-44ed-9c74-e9ce0b050763"
Mc11056	RepeatMasker	DNA/hAT-Tip100	2553	3005	3094	+	.	ID="RND-6_FAMILY-5381";Tend="1159";Tstart="711";shortTE="F";uid="9c301b25-62a8-4484-aba5-b445c7e723ac"
Mc11056	RepeatMasker	DNA/hAT-hAT19	2	181	959	+	.	ID="RND-5_FAMILY-499";Tend="1441";Tstart="1269";shortTE="F";uid="5a16edee-6f39-440f-848e-5e28431ebfec"
Mc11056	RepeatMasker	LTR/Gypsy	6771	6910	454	+	.	ID="RND-6_FAMILY-6177";Tend="1282";Tstart="1139";shortTE="F";uid="98bd23fd-182d-4e41-9875-ea112c9dd6a5"
Mc11056	RepeatMasker	Unknown	6348	6634	880	-	.	ID="RND-1_FAMILY-239";Tend="1475";Tstart="1181";shortTE="F";uid="a30c8da3-1fb8-4f89-b939-82246a98f75c"
Mc11056	RepeatMasker	Unknown	7575	7739	1251	-	.	ID="RND-4_FAMILY-2304";Tend="1402";Tstart="1232";shortTE="F";uid="b0438bcb-dd4d-45c4-b491-270f51c80467"
Mc11057	RepeatMasker	DNA/Ginger	1	199	1690	+	.	ID="RND-1_FAMILY-6";Tend="2399";Tstart="2189";shortTE="F";uid="a5514f39-6bf3-4e17-a81b-41ce4996014b"
Mc11057	RepeatMasker	DNA	4321	4879	646	-	.	ID="dna4-2_ap";TEgroup="ctg_11057%7Cdna4-2_ap%7C1";Tend="731";Tstart="5";shortTE="F";uid="5d495cd9-2b32-4c6c-814f-94fb8a985b3e"
Mc11057	RepeatMasker	DNA	3932	4071	499	-	.	ID="dna4-2_ap";Tend="769";Tstart="630";shortTE="F";uid="679ca3bd-b767-448e-ad55-282fefb5855f"
Mc11058	RepeatMasker	Unknown	6070	6536	3635	+	.	ID="RND-6_FAMILY-1133";Tend="1332";Tstart="888";shortTE="F";uid="993725df-ce5f-4d9b-9838-e384017a392b"
Mc11058	RepeatMasker	DNA	3898	4308	2142	-	.	ID="TTAA2_AP";Tend="427";Tstart="1";shortTE="F";uid="984285d5-9156-40a5-9fd4-53b139464988"
Mc11059	RepeatMasker	Retroposon?	10	235	1253	+	.	ID="SINE2-1_AP";Tend="1770";Tstart="1565";shortTE="F";uid="96647e2a-9c2b-4f6f-a808-108accfd6548"
Mc1106	RepeatMasker	DNA	1773	2116	441	+	.	ID="DNA4-2_AP";Tend="768";Tstart="430";shortTE="F";uid="4309f0dc-7075-47ba-b11c-99b9aff840c4"
Mc1106	RepeatMasker	DNA	31608	31989	1403	+	.	ID="DNA4-2_AP";Tend="417";Tstart="23";shortTE="F";uid="b240a78a-72ef-4364-bd4a-e32a9643b38b"
Mc1106	RepeatMasker	DNA	48417	48628	716	+	.	ID="DNA4-2_AP";Tend="769";Tstart="556";shortTE="F";uid="31f54ad1-83ac-4e86-ac13-34fffe3017dd"
Mc1106	RepeatMasker	Retroposon?	33859	34062	608	+	.	ID="RND-6_FAMILY-21009";Tend="1208";Tstart="999";shortTE="F";uid="1056f16d-90f6-493a-a322-7dde597a645c"
Mc1106	RepeatMasker	Unknown	35807	36034	728	+	.	ID="RND-1_FAMILY-227";Tend="1086";Tstart="845";shortTE="F";uid="482f70b5-10e0-443a-9d83-850c03329694"
Mc1106	RepeatMasker	DNA	60186	60426	668	-	.	ID="TTAA2C_AP";Tend="216";Tstart="1";shortTE="F";uid="e8e53394-c4af-47ea-8b47-8b32df17f8f7"
Mc1106	RepeatMasker	Unknown	53596	53859	1736	-	.	ID="RND-5_FAMILY-1599";Tend="1168";Tstart="912";shortTE="F";uid="3dc827cb-b336-475a-a313-4e32cfc4dc7a"
Mc11060	RepeatMasker	DNA/hAT-Tip100	520	745	712	+	.	ID="RND-6_FAMILY-3509";Tend="1371";Tstart="1167";shortTE="F";uid="db79db43-2c87-4217-ad9f-82dcc6cacded"
Mc11061	RepeatMasker	DNA/hAT-Tip100	2013	2206	781	+	.	ID="RND-5_FAMILY-12398";Tend="782";Tstart="603";shortTE="F";uid="9366555c-5712-49b0-bc8b-3f1fbc5c734b"
Mc11061	RepeatMasker	DNA/MULE-MuDR	1	197	1793	+	.	ID="RND-6_FAMILY-5637";Tend="1424";Tstart="1228";shortTE="F";uid="766d9a72-a193-47e9-9149-429a62ec5e40"
Mc11061	RepeatMasker	Unknown	1242	1969	5364	+	.	ID="RND-6_FAMILY-3885";Tend="1118";Tstart="390";shortTE="F";uid="2ab8c221-9389-4e9a-b11f-02085cf28bd5"
Mc11061	RepeatMasker	DNA/MULE-MuDR	7513	7737	1732	+	.	ID="RND-6_FAMILY-271";Tend="1082";Tstart="870";shortTE="F";uid="f7d1a1a2-d391-448b-833a-cd024f711a88"
Mc11061	RepeatMasker	Unknown	5786	5931	445	-	.	ID="RND-5_FAMILY-651";Tend="1232";Tstart="1086";shortTE="F";uid="cf004ca4-7946-45b2-96da-16821eb3a5a2"
Mc11061	RepeatMasker	DNA/hAT-Tip100	560	680	425	-	.	ID="DNA8-107_AP";Tend="202";Tstart="85";shortTE="F";uid="4a080907-3d9a-41da-9529-2e355ec4b580"
Mc11062	RepeatMasker	DNA	7072	7298	794	+	.	ID="TTAA25_AP";Tend="508";Tstart="294";shortTE="F";uid="0f30ebc3-28e7-4918-bb0f-053241088956"
Mc11063	RepeatMasker	Unknown	5194	5657	2194	+	.	ID="RND-6_FAMILY-6850";Tend="1728";Tstart="1248";shortTE="F";uid="41d81203-96b9-45df-9725-a01d9a01bfb5"
Mc11063	RepeatMasker	DNA	6019	7137	5214	+	.	ID="RND-1_FAMILY-316";Tend="1668";Tstart="545";shortTE="F";uid="ffefa552-0369-4138-b369-bc37b4ff3503"
Mc11063	RepeatMasker	Retroposon?	2244	2465	424	+	.	ID="RND-6_FAMILY-21009";Tend="1208";Tstart="969";shortTE="F";uid="e2ec6cfc-0eb0-4bed-8c1a-cc3890058060"
Mc11063	RepeatMasker	Unknown	4531	4907	1236	+	.	ID="RND-6_FAMILY-6850";Tend="941";Tstart="669";shortTE="F";uid="51c26f69-c0aa-47e7-b632-d60ebdbd196b"
Mc11063	RepeatMasker	Unknown	5012	5196	822	+	.	ID="RND-1_FAMILY-233";Tend="551";Tstart="270";shortTE="F";uid="183bfcf9-7bf8-4117-8593-203f2a5ce944"
Mc11063	RepeatMasker	DNA/hAT-Charlie	7181	7509	2574	-	.	ID="RND-1_FAMILY-101";Tend="1155";Tstart="818";shortTE="F";uid="26ec1348-9ecd-4608-9510-38fd809ea8d9"
Mc11064	RepeatMasker	DNA/Kolobok-E	437	587	405	+	.	ID="KOLOBOKE-3_AP";Tend="1913";Tstart="1759";shortTE="F";uid="24240752-a10b-4b4f-8b26-7c0c638a825d"
Mc11064	RepeatMasker	DNA/hAT-Tip100	1	264	2192	-	.	ID="RND-5_FAMILY-6427";Tend="669";Tstart="409";shortTE="F";uid="1ebd168b-e1f8-4d53-bfd9-6ce2d09a70a3"
Mc11064	RepeatMasker	DNA	877	1329	1978	-	.	ID="ttaa3_ap";Tend="420";Tstart="4";shortTE="F";uid="f901eab3-d918-4aa0-93b7-7036ba04bd5c"
Mc11064	RepeatMasker	DNA	4365	4581	556	-	.	ID="TTAA2C_AP";Tend="423";Tstart="201";shortTE="F";uid="ad9d2215-e51b-4bff-8263-f9c63c622c62"
Mc11064	RepeatMasker	DNA/Kolobok-E	1432	2001	976	-	.	ID="KOLOBOKE-3_AP";Tend="2194";Tstart="1634";shortTE="F";uid="3746d798-da57-425e-82a1-2ac5b937aeb1"
Mc11065	RepeatMasker	Unknown	5410	5510	443	+	.	ID="RND-6_FAMILY-5719";Tend="869";Tstart="772";shortTE="F";uid="39407eba-efa9-4a22-b75a-8b5498c58c55"
Mc11066	RepeatMasker	DNA/Sola-1	2164	2375	1228	+	.	ID="RND-6_FAMILY-14461";Tend="199";Tstart="1";shortTE="F";uid="d9452960-4c23-4855-ac29-49d8ac67afcc"
Mc11066	RepeatMasker	DNA/hAT	7508	7687	974	+	.	ID="dna8-112_ap";Tend="273";Tstart="1";shortTE="F";uid="f362a50c-a3fe-4710-b049-50b6fb05c665"
Mc11066	RepeatMasker	DNA/TcMar-Tc1	24	147	494	+	.	ID="MARINER-N22_AG";Tend="190";Tstart="68";shortTE="F";uid="a764ec16-7115-42c8-9ed8-b636db8a7e63"
Mc11066	RepeatMasker	DNA/hAT	7379	7507	728	-	.	ID="RND-6_FAMILY-7429";Tend="484";Tstart="357";shortTE="F";uid="621ab309-a0ba-4b2d-a8ef-66eb988074ac"
Mc11066	RepeatMasker	DNA/TcMar-Mariner	7	124	401	-	.	ID="MARINER-N13_HSAL";Tend="497";Tstart="381";shortTE="F";uid="07e491f2-1a87-4aeb-bffa-6d9b0ff9057a"
Mc11066	RepeatMasker	DNA/TcMar-m44	7100	7310	547	-	.	ID="DNA4-6_AP";Tend="242";Tstart="1";shortTE="F";uid="c67f60e5-39aa-42be-a2ba-c43358fc9655"
Mc11067	RepeatMasker	DNA	7261	7455	409	+	.	ID="ttaa3b_ap";Tend="210";Tstart="28";shortTE="F";uid="bbe58a24-b101-41ff-b8ae-72d8a7649ad6"
Mc11067	RepeatMasker	Unknown	28	288	1634	-	.	ID="RND-4_FAMILY-1558";Tend="1486";Tstart="1212";shortTE="F";uid="f70a91ee-49e3-46d5-bf41-a6d65679befe"
Mc11067	RepeatMasker	Unknown	706	1227	2570	-	.	ID="RND-4_FAMILY-1558";Tend="1230";Tstart="767";shortTE="F";uid="0c9781e9-bc59-4f23-8334-6bd09a757798"
Mc11067	RepeatMasker	DNA	286	704	1771	-	.	ID="RND-5_FAMILY-5449";Tend="987";Tstart="579";shortTE="F";uid="ac2a55a6-9742-42be-80c1-8392eefa06f0"
Mc11068	RepeatMasker	DNA/hAT-Tip100	5603	6176	1720	+	.	ID="DNA8-107_AP";Tend="683";Tstart="96";shortTE="F";uid="4a678e9c-5848-48a2-9182-743e2d53c8bd"
Mc11068	RepeatMasker	RC/Helitron	2095	2212	482	+	.	ID="RND-1_FAMILY-123";Tend="759";Tstart="644";shortTE="F";uid="e11f103b-3654-4140-b51c-03b3530d31bd"
Mc11068	RepeatMasker	DNA/Ginger-1	1	150	1061	-	.	ID="RND-6_FAMILY-13505";Tend="681";Tstart="539";shortTE="F";uid="4a790243-73ea-480c-abfa-eb3356301329"
Mc11068	RepeatMasker	DNA/hAT-Tip100	109	1536	6029	-	.	ID="RND-6_FAMILY-8451";Tend="1516";Tstart="110";shortTE="F";uid="718baa76-0034-461d-a4c5-1595ab9154aa"
Mc11069	RepeatMasker	DNA/hAT-Charlie	786	1445	3953	+	.	ID="RND-1_FAMILY-191";Tend="1543";Tstart="863";shortTE="F";uid="166301a9-11dc-42cd-b5d6-72f135aa5659"
Mc11069	RepeatMasker	DNA/hAT-Tip100	4574	4765	1234	-	.	ID="RND-6_FAMILY-33124";Tend="735";Tstart="545";shortTE="F";uid="6eaa4425-8ade-4857-8717-3d4e893abb33"
Mc11069	RepeatMasker	Retroposon?	14	297	722	-	.	ID="SINE2-2_AP";Tend="331";Tstart="1";shortTE="F";uid="3eca7a2b-2ea4-4d26-8c6b-89dd5fe1794c"
Mc11069	RepeatMasker	DNA/hAT-Ac	5803	6660	1429	-	.	ID="RND-5_FAMILY-4777";TEgroup="ctg_11069%7CRND-5_FAMILY-4777%7C1";Tend="1811";Tstart="575";shortTE="F";uid="fd433a0e-1f11-4f4e-8869-a7ea9c07993d"
Mc11069	RepeatMasker	DNA	1986	2298	497	-	.	ID="DNA4-3_AP";Tend="637";Tstart="341";shortTE="F";uid="d1b824b6-3b15-42ba-9038-1937cb2f4b53"
Mc11069	RepeatMasker	DNA/hAT-Tip100	3549	3983	2371	-	.	ID="RND-6_FAMILY-33124";Tend="1406";Tstart="984";shortTE="F";uid="782939f5-a26e-4daf-b166-1ae46d0bad60"
Mc1107	RepeatMasker	DNA/Ginger	57084	58038	6958	+	.	ID="RND-1_FAMILY-6";Tend="1913";Tstart="924";shortTE="F";uid="601b56e4-11f7-4aa1-9334-553dda4a064a"
Mc1107	RepeatMasker	Unknown	24720	24950	714	+	.	ID="RND-6_FAMILY-1561";Tend="998";Tstart="749";shortTE="F";uid="7df05592-6827-4613-be62-4456048a9286"
Mc1107	RepeatMasker	DNA/MULE-MuDR	4201	4809	447	+	.	ID="RND-5_FAMILY-3221";TEgroup="ctg_1107%7CRND-5_FAMILY-3221%7C1";Tend="997";Tstart="599";shortTE="F";uid="e1a0be58-11b5-462c-ba77-e16899cc2a6d"
Mc1107	RepeatMasker	Unknown	63014	63246	850	+	.	ID="RND-6_FAMILY-26297";Tend="709";Tstart="481";shortTE="F";uid="587bb448-47ec-4d17-b686-7f11f4c8c70f"
Mc1107	RepeatMasker	Unknown	60373	60901	839	+	.	ID="RND-6_FAMILY-1325";Tend="1526";Tstart="1003";shortTE="F";uid="64305e18-fe8f-42e8-9f4f-e46b7678a4d1"
Mc1107	RepeatMasker	DNA/hAT?	36671	36865	470	+	.	ID="DNA8-60_AP";Tend="331";Tstart="122";shortTE="F";uid="0597f2a6-f084-414c-8f65-938d0ffd3a4e"
Mc1107	RepeatMasker	DNA	34755	34947	962	-	.	ID="TTAAC_AP";Tend="437";Tstart="242";shortTE="F";uid="75f3c17f-c32a-4e17-bda9-d0793a060ebf"
Mc1107	RepeatMasker	LINE/I	21546	22110	1386	-	.	ID="RND-5_FAMILY-3623";Tend="1429";Tstart="836";shortTE="F";uid="8e0316a0-9cfd-4314-9141-7d12fc4df65c"
Mc1107	RepeatMasker	DNA/hAT-hAT19	8487	8716	580	-	.	ID="DNA8-71_AP";Tend="551";Tstart="277";shortTE="F";uid="aedc5bb2-2ae9-4b38-af8e-99ebb67940f2"
Mc1107	RepeatMasker	Unknown	1715	2475	5912	-	.	ID="RND-6_FAMILY-20417";Tend="1113";Tstart="363";shortTE="F";uid="6fc979e0-7c38-47ef-a67a-aa28df0b88de"
Mc1107	RepeatMasker	DNA/hAT-hAT19	11704	11999	999	-	.	ID="DNA8-64B_AP";Tend="345";Tstart="18";shortTE="F";uid="4387f449-4f66-491c-93e9-a2c5032ca1e8"
Mc1107	RepeatMasker	LINE/I-Jockey	2816	3274	2509	-	.	ID="RND-4_FAMILY-1687";Tend="1783";Tstart="1280";shortTE="F";uid="0c5b3f1b-dec5-4e59-a18a-3b55e25d484e"
Mc1107	RepeatMasker	DNA/Ginger-1	56212	56442	1828	-	.	ID="RND-1_FAMILY-4";Tend="2453";Tstart="2226";shortTE="F";uid="bd0c3391-8e02-42e4-856e-1890d40a0f25"
Mc1107	RepeatMasker	DNA/hAT-hAT19	8968	9168	770	-	.	ID="DNA8-71_AP";Tend="196";Tstart="7";shortTE="F";uid="eacadf51-f593-40a9-b32a-74b5947a0993"
Mc1107	RepeatMasker	DNA/hAT-Tip100	1	391	3021	-	.	ID="RND-5_FAMILY-1154";Tend="851";Tstart="481";shortTE="F";uid="30cdf28a-c516-4c9d-bee2-51c97342f7dc"
Mc1107	RepeatMasker	LINE/I-Jockey	51309	51979	4002	-	.	ID="RND-6_FAMILY-17331";Tend="1801";Tstart="1124";shortTE="F";uid="7c740962-6420-47d0-935d-938870990de4"
Mc1107	RepeatMasker	DNA	47523	48009	408	-	.	ID="DNA4-2_AP";Tend="484";Tstart="3";shortTE="F";uid="99c1bac5-3816-4c21-adec-a460d2cdb8ef"
Mc11070	RepeatMasker	DNA	4931	5181	995	+	.	ID="DNA8-15_AP";Tend="241";Tstart="1";shortTE="F";uid="9feeaa08-0823-4e59-93a5-4c2f6c87d961"
Mc11070	RepeatMasker	DNA/hAT	7227	7362	506	-	.	ID="RND-6_FAMILY-19607";Tend="768";Tstart="634";shortTE="F";uid="7d915118-688d-4c74-bb0d-d0ef8221b4da"
Mc11071	RepeatMasker	DNA	4897	5035	526	+	.	ID="dna4-2_ap";Tend="769";Tstart="642";shortTE="F";uid="0598be52-5dcc-4e38-9918-0e733cc10fd7"
Mc11071	RepeatMasker	DNA	5446	5587	543	+	.	ID="dna4-2_ap";Tend="769";Tstart="638";shortTE="F";uid="05c12898-317c-4541-bbf0-643094539979"
Mc11071	RepeatMasker	DNA	5590	5954	542	+	.	ID="DNAX-2_AP";Tend="396";Tstart="1";shortTE="F";uid="15787ee1-a421-493b-b4ea-dccfa1a91d80"
Mc11071	RepeatMasker	DNA/Kolobok-E	1	220	984	+	.	ID="KOLOBOKE-3_AP";Tend="2195";Tstart="1970";shortTE="F";uid="f6ae5e5c-f999-4cfb-bbe2-a03ad693c942"
Mc11072	RepeatMasker	LINE/I-Jockey	60	754	1806	+	.	ID="RND-5_FAMILY-4747";Tend="1393";Tstart="699";shortTE="F";uid="f0be468f-20f2-40f1-acd1-aaa2b442a2c4"
Mc11073	RepeatMasker	LINE/I-Jockey	4625	6341	4143	+	.	ID="RND-6_FAMILY-7570";Tend="1313";Tstart="179";shortTE="F";uid="850db547-9593-4c4a-b89e-9ec7b6f63fde"
Mc11073	RepeatMasker	Unknown	6346	6674	796	+	.	ID="TE-X-4_NVI";Tend="891";Tstart="563";shortTE="F";uid="e9fc267b-f971-4bad-8daa-471a42a10ae7"
Mc11073	RepeatMasker	LTR/Pao	2273	3156	1198	+	.	ID="BEL3-I_AP";Tend="6254";Tstart="5374";shortTE="F";uid="2815c2d7-2f91-4d12-bf63-f9946be78279"
Mc11073	RepeatMasker	LTR/Pao	212	1638	675	+	.	ID="BEL3-I_AP";Tend="4706";Tstart="3283";shortTE="F";uid="c1c6a214-4176-4d4e-9939-0425978bb857"
Mc11073	RepeatMasker	LTR/Gypsy	3003	3946	6196	-	.	ID="RND-6_FAMILY-2129";Tend="1456";Tstart="631";shortTE="F";uid="f2edc74e-8790-4666-aafb-41c120f27a77"
Mc11073	RepeatMasker	DNA/hAT-Tip100	1	145	1258	-	.	ID="RND-1_FAMILY-194";Tend="145";Tstart="1";shortTE="F";uid="57c65ce7-2fda-4070-973f-fdf9e28515fa"
Mc11074	RepeatMasker	DNA/hAT-hAT19	2999	3932	6045	+	.	ID="RND-5_FAMILY-4095";Tend="1805";Tstart="920";shortTE="F";uid="12bc8cf4-6b93-4e07-8a91-14243216d250"
Mc11074	RepeatMasker	Retroposon?	7378	7723	2946	-	.	ID="RND-6_FAMILY-21009";Tend="1208";Tstart="866";shortTE="F";uid="9fc06b97-d2f8-440a-8df5-ef59cd3e07d9"
Mc11075	RepeatMasker	DNA	8802	8954	403	+	.	ID="dna4-3_ap";Tend="338";Tstart="178";shortTE="F";uid="850db85d-c891-4d81-a50f-8d08f41a2493"
Mc11076	RepeatMasker	DNA/Ginger-1	655	813	403	+	.	ID="RND-6_FAMILY-2746";Tend="446";Tstart="151";shortTE="F";uid="dbb10187-2af5-423b-b98c-c60639d69050"
Mc11076	RepeatMasker	DNA/hAT-Tip100	7054	7402	1806	+	.	ID="RND-5_FAMILY-1688";Tend="851";Tstart="514";shortTE="F";uid="b1fa16c1-1880-4272-aabc-c339bdd59aee"
Mc11076	RepeatMasker	LINE/I-Jockey	2786	3937	1371	+	.	ID="RND-6_FAMILY-2203";Tend="1403";Tstart="219";shortTE="F";uid="eb867f8f-c622-40b5-bba3-2c3fe150c34c"
Mc11076	RepeatMasker	DNA/Ginger-1	1028	1629	703	+	.	ID="rnd-6_family-3412";Tend="2455";Tstart="1490";shortTE="F";uid="4393cded-5789-4cde-8c15-54e058f637c9"
Mc11076	RepeatMasker	DNA/Ginger-1	7345	7721	2857	+	.	ID="RND-1_FAMILY-4";Tend="1076";Tstart="705";shortTE="F";uid="98aa1dd6-f452-42cb-90cf-3b12588beb8c"
Mc11076	RepeatMasker	DNA/Ginger-1	6681	7070	2533	+	.	ID="rnd-6_family-2746";Tend="660";Tstart="290";shortTE="F";uid="676efe02-fb59-479d-8f12-5e37e03eefec"
Mc11076	RepeatMasker	DNA/Kolobok-E	814	967	542	-	.	ID="RND-6_FAMILY-22667";Tend="1244";Tstart="1097";shortTE="F";uid="db0cd618-3a0b-4025-82f0-ecb13894c89f"
Mc11076	RepeatMasker	Retroposon?	1052	1421	864	-	.	ID="RND-1_FAMILY-311";Tend="635";Tstart="236";shortTE="F";uid="35f994ad-ce7d-413b-981c-16f6ecc16ce3"
Mc11076	RepeatMasker	DNA/Kolobok-E	6751	7305	1318	-	.	ID="KOLOBOKE-3_AP";Tend="2174";Tstart="1629";shortTE="F";uid="528222cc-0860-41f5-a168-801246ca32b8"
Mc11077	RepeatMasker	DNA/TcMar?	1	414	3497	+	.	ID="RND-5_FAMILY-2433";Tend="1451";Tstart="1038";shortTE="F";uid="dda8ce76-ea4f-49b0-b8bf-90327e7bcdc8"
Mc11077	RepeatMasker	DNA	6009	6255	618	+	.	ID="TTAA2C_AP";Tend="411";Tstart="132";shortTE="F";uid="2b253000-5aaf-4b08-a49c-98e8514fd787"
Mc11077	RepeatMasker	DNA/Kolobok-E	7619	7721	528	-	.	ID="KOLOBOKE-2_AP";Tend="2211";Tstart="2108";shortTE="F";uid="ae0111d7-290b-481d-b32f-045b9a381c46"
Mc11077	RepeatMasker	DNA	6296	6786	697	-	.	ID="DNA4-2_AP";Tend="465";Tstart="2";shortTE="F";uid="b448f56d-e571-4c1f-89b7-9500563b431b"
Mc11078	RepeatMasker	DNA/hAT-Tip100	7932	8378	492	+	.	ID="RND-6_FAMILY-230";Tend="1418";Tstart="977";shortTE="F";uid="4cc3c503-a905-4ce2-a5c2-57c7bf287b89"
Mc11078	RepeatMasker	Retroposon?	5313	5815	419	+	.	ID="SINE2-1_AP";TEgroup="ctg_11078%7CSINE2-1_AP%7C1";Tend="831";Tstart="170";shortTE="F";uid="32faf283-411a-4505-88d4-96653c3aa005"
Mc11079	RepeatMasker	DNA/Ginger-1	905	1074	408	+	.	ID="ginger1-2_ap";Tend="3006";Tstart="2830";shortTE="F";uid="99c40edb-6b8e-4100-9c22-62d574bd9b49"
Mc11079	RepeatMasker	Retroposon?	5934	6795	1111	+	.	ID="RND-1_FAMILY-311";Tend="1065";Tstart="1";shortTE="F";uid="cfcb3488-7c1a-46d3-8cdf-ba10c15b79d3"
Mc11079	RepeatMasker	LINE/I-Jockey	1	203	1262	+	.	ID="RND-6_FAMILY-1113";Tend="1286";Tstart="1085";shortTE="F";uid="fea44ead-0168-4915-abbd-554303bcab9a"
Mc11079	RepeatMasker	DNA/Ginger-1	5757	6358	925	-	.	ID="RND-6_FAMILY-13505";Tend="2448";Tstart="1809";shortTE="F";uid="a1cb8d89-4f96-4825-a7e9-9d07fd2d0b5a"
Mc11079	RepeatMasker	DNA/Kolobok-E	6862	7074	443	-	.	ID="KOLOBOKE-2_AP";Tend="1315";Tstart="1127";shortTE="F";uid="40f251be-25d0-40f6-a403-13c42ec8f6ed"
Mc1108	RepeatMasker	DNA/MULE-MuDR	24659	25660	2228	+	.	ID="MUDR1X_AP";TEgroup="ctg_1108%7CMUDR1X_AP%7C1";Tend="2394";Tstart="1";shortTE="F";uid="8ecf35c0-2268-4fdb-9392-631ad58c6244"
Mc1108	RepeatMasker	Retroposon?	14277	14822	3322	+	.	ID="RND-6_FAMILY-21009";Tend="1224";Tstart="649";shortTE="F";uid="237a75c0-a6c3-4bc9-9101-1178bbe228ed"
Mc1108	RepeatMasker	DNA	29417	29626	611	+	.	ID="DNA4-3_AP";Tend="585";Tstart="381";shortTE="F";uid="5c42d0b1-c15f-4c8a-9eab-4ce2d8efe4d3"
Mc1108	RepeatMasker	DNA/hAT-Tip100	38358	38978	2705	+	.	ID="RND-5_FAMILY-2923";Tend="1562";Tstart="869";shortTE="F";uid="cbcfbb49-94b3-4377-9452-5429ac3844e9"
Mc1108	RepeatMasker	DNA/hAT-Charlie	34794	35042	1555	+	.	ID="RND-6_FAMILY-2971";Tend="1424";Tstart="1162";shortTE="F";uid="685ecc67-3b28-47c9-9d3d-d0ee94df0276"
Mc1108	RepeatMasker	DNA/hAT	1435	1649	815	+	.	ID="RND-5_FAMILY-4218";Tend="695";Tstart="451";shortTE="F";uid="71ad8ecb-36ec-4ec7-af82-537f1121e742"
Mc1108	RepeatMasker	DNA	44497	44929	1357	+	.	ID="TTAA25_AP";TEgroup="ctg_1108%7CTTAA25_AP%7C1";Tend="512";Tstart="5";shortTE="F";uid="b8669de0-9306-4660-acfb-30919636c48e"
Mc1108	RepeatMasker	DNA/hAT-Blackjack	16792	16914	510	+	.	ID="RND-5_FAMILY-18415";Tend="1017";Tstart="890";shortTE="F";uid="da60f4c4-650e-4f82-b50b-d3574c9c7cc1"
Mc1108	RepeatMasker	Retroposon?	36233	36401	787	+	.	ID="SINE2-1_AP";Tend="1318";Tstart="1136";shortTE="F";uid="c2d9654a-0e83-4e6c-bdbe-94136013b294"
Mc1108	RepeatMasker	DNA/TcMar-Pogo	21449	21569	493	+	.	ID="RND-1_FAMILY-339";Tend="1110";Tstart="1000";shortTE="F";uid="0a9de0ca-6441-412e-b73e-bc9bcdca18a0"
Mc1108	RepeatMasker	LINE/I	8533	8971	1157	+	.	ID="RND-6_FAMILY-12485";Tend="984";Tstart="565";shortTE="F";uid="4b87532c-fe22-4752-b3ae-a5de4b4ea656"
Mc1108	RepeatMasker	DNA/MULE-MuDR	9151	9614	426	+	.	ID="MUDR2X_AP";Tend="1080";Tstart="628";shortTE="F";uid="6bb19f96-9444-4f85-b362-e45fd78514d3"
Mc1108	RepeatMasker	Retroposon?	35543	35798	864	+	.	ID="SINE2-1_AP";Tend="1318";Tstart="1069";shortTE="F";uid="52796931-8234-4298-860c-c607510e2d97"
Mc1108	RepeatMasker	Unknown	3318	4007	4964	+	.	ID="RND-1_FAMILY-284";Tend="1519";Tstart="841";shortTE="F";uid="29dff165-82be-459f-a8f9-d721a264170d"
Mc1108	RepeatMasker	DNA/hAT-Charlie	19223	19713	3225	+	.	ID="RND-1_FAMILY-136";Tend="1447";Tstart="933";shortTE="F";uid="557ee803-877a-4a28-86c5-ca84a27454e5"
Mc1108	RepeatMasker	DNA/Kolobok-E	14879	15271	436	+	.	ID="RND-6_FAMILY-12898";Tend="1414";Tstart="1042";shortTE="F";uid="f3f87bf3-d9b5-445a-984e-fb68050139dd"
Mc1108	RepeatMasker	LINE/I	37876	38033	851	+	.	ID="RND-6_FAMILY-12485";Tend="1320";Tstart="1170";shortTE="F";uid="4b6f0615-7879-4d0b-8642-6023c4e64250"
Mc1108	RepeatMasker	DNA/hAT-Tip100	30739	31167	5118	+	.	ID="rnd-5_family-2923";Tend="1439";Tstart="415";shortTE="F";uid="11d654bc-1ef5-4b7d-8405-6079e315d83c"
Mc1108	RepeatMasker	DNA/Kolobok-E	15498	15883	740	+	.	ID="RND-6_FAMILY-12898";Tend="1401";Tstart="1042";shortTE="F";uid="b166dc5c-d480-4f60-b2e8-7982f8450062"
Mc1108	RepeatMasker	DNA/Ginger-1	15884	15993	661	+	.	ID="RND-1_FAMILY-4";Tend="2220";Tstart="1743";shortTE="F";uid="2e623d8a-32f9-41d4-9108-249f9e985aec"
Mc1108	RepeatMasker	Unknown	5155	5359	1484	+	.	ID="RND-1_FAMILY-284";Tend="1744";Tstart="1512";shortTE="F";uid="cd3c8772-b76a-4f7c-a73a-ce12c60d042c"
Mc1108	RepeatMasker	DNA/hAT-Tip100	9629	9746	830	+	.	ID="RND-5_FAMILY-14389";Tend="173";Tstart="58";shortTE="F";uid="26f950de-4b4e-44e5-8b48-9d740004692a"
Mc1108	RepeatMasker	DNA/hAT-Tip100	42262	42393	404	+	.	ID="RND-5_FAMILY-1688";Tend="790";Tstart="652";shortTE="F";uid="1eda05b7-b117-419d-b51b-20ee18a9678a"
Mc1108	RepeatMasker	DNA	2300	2940	1225	+	.	ID="DNA4-1_AP";TEgroup="ctg_1108%7CDNA4-1_AP%7C1";Tend="822";Tstart="3";shortTE="F";uid="f40db535-c9af-42f3-ac75-55b7c9bd476a"
Mc1108	RepeatMasker	Retroposon?	21206	21358	459	+	.	ID="RND-1_FAMILY-311";Tend="388";Tstart="236";shortTE="F";uid="63f02cf9-e6dc-4193-a23a-e879cebf4dc0"
Mc1108	RepeatMasker	Unknown	6445	6617	627	+	.	ID="RND-1_FAMILY-182";Tend="1065";Tstart="915";shortTE="F";uid="b9786702-12ad-4d9c-9d7c-3950900c07bb"
Mc1108	RepeatMasker	DNA/hAT-Charlie	33994	34220	1283	+	.	ID="RND-6_FAMILY-2971";Tend="1336";Tstart="1104";shortTE="F";uid="1f4c55bf-d3d6-4930-bb1a-28a421230b86"
Mc1108	RepeatMasker	DNA/Ginger	35244	35362	519	+	.	ID="RND-5_FAMILY-2916";Tend="508";Tstart="390";shortTE="F";uid="0b01e920-a19b-4d42-a34a-d134b6810a9f"
Mc1108	RepeatMasker	DNA/hAT-hAT19	28673	28878	586	+	.	ID="RND-4_FAMILY-782";Tend="1070";Tstart="886";shortTE="F";uid="4371c241-a248-4e92-951b-30643ced3952"
Mc1108	RepeatMasker	Unknown	45643	45928	457	+	.	ID="RND-6_FAMILY-2890";Tend="1448";Tstart="1215";shortTE="F";uid="fb09cda8-b64c-4235-98e0-e02a5cbde6fc"
Mc1108	RepeatMasker	DNA/hAT-Charlie	32727	33317	1451	+	.	ID="RND-6_FAMILY-2971";TEgroup="ctg_1108%7CRND-6_FAMILY-2971%7C1";Tend="1429";Tstart="739";shortTE="F";uid="06d6fee6-4c73-41a3-a61b-0f4a714bf342"
Mc1108	RepeatMasker	DNA/hAT-hAT19	26053	26583	1642	+	.	ID="RND-6_FAMILY-32121";Tend="993";Tstart="516";shortTE="F";uid="cc307839-6651-49e1-8241-3b9035a3c51f"
Mc1108	RepeatMasker	Unknown	21599	21878	1239	-	.	ID="RND-5_FAMILY-13085";Tend="1465";Tstart="1180";shortTE="F";uid="a9bc3418-2f5e-4761-b78b-8fbe360d5bec"
Mc1108	RepeatMasker	Retroposon?	13574	13982	1283	-	.	ID="SINE2-1_AP";Tend="1447";Tstart="1018";shortTE="F";uid="8fa39a2a-0e7f-4d8e-96e1-934dc3cc917c"
Mc1108	RepeatMasker	DNA/TcMar-Pogo	21412	21549	491	-	.	ID="RND-6_FAMILY-731";Tend="1448";Tstart="1321";shortTE="F";uid="59d9847f-a525-4159-94a1-98a3f66c3527"
Mc1108	RepeatMasker	DNA	1799	2198	1698	-	.	ID="DNA4-2_AP";Tend="769";Tstart="337";shortTE="F";uid="f69a7204-03d5-4c1b-b6ff-9c3f2f39be1c"
Mc1108	RepeatMasker	LINE/I	10268	10571	426	-	.	ID="RND-6_FAMILY-12800";Tend="1116";Tstart="813";shortTE="F";uid="a68cffd1-2343-41d2-b0f5-27cfe37f9d13"
Mc1108	RepeatMasker	LINE/I	32458	32731	1828	-	.	ID="RND-1_FAMILY-332";Tend="1015";Tstart="727";shortTE="F";uid="7951d75f-4bd4-406b-8f7f-d2887279a7d4"
Mc1108	RepeatMasker	DNA/TcMar-Pogo	22692	23064	1185	-	.	ID="RND-6_FAMILY-731";Tend="1053";Tstart="709";shortTE="F";uid="72e7ac36-5bb1-4268-93ed-ba16a2f4b3ba"
Mc1108	RepeatMasker	DNA/hAT-Tip100	17161	18057	7185	-	.	ID="RND-5_FAMILY-2297";Tend="1697";Tstart="818";shortTE="F";uid="12ce0003-f6b5-4a53-b8e6-56ae553f4aa6"
Mc1108	RepeatMasker	DNA/Sola?	38138	38366	1454	-	.	ID="RND-6_FAMILY-12167";Tend="1388";Tstart="1151";shortTE="F";uid="a33f67c8-4769-453b-bea9-3d6ac700abfd"
Mc1108	RepeatMasker	Unknown	6675	6865	401	-	.	ID="RND-6_FAMILY-8859";Tend="1072";Tstart="900";shortTE="F";uid="2e09c8e5-a793-4011-8af9-e8c77e2f9e67"
Mc1108	RepeatMasker	Unknown	41991	42182	1190	-	.	ID="RND-5_FAMILY-1957";Tend="1009";Tstart="803";shortTE="F";uid="180a1c33-9259-4d42-ad6f-6e40d7a099d4"
Mc1108	RepeatMasker	DNA/Ginger	47660	49383	12654	-	.	ID="RND-1_FAMILY-6";Tend="2406";Tstart="671";shortTE="F";uid="cb8ed880-7556-465b-b0ef-a8439e8ded05"
Mc1108	RepeatMasker	DNA/Sola?	38971	39562	3237	-	.	ID="RND-6_FAMILY-12167";Tend="1163";Tstart="602";shortTE="F";uid="93a0ec8d-8d7e-4146-ab15-3a9c964a6255"
Mc1108	RepeatMasker	Unknown	22492	22596	615	-	.	ID="RND-5_FAMILY-13085";Tend="1050";Tstart="931";shortTE="F";uid="2d6550d4-5e9e-4ee4-9a1e-a107e336c066"
Mc1108	RepeatMasker	DNA/MULE-MuDR	18389	19031	416	-	.	ID="MUDR5X_AP";TEgroup="ctg_1108%7CMUDR5X_AP%7C1";Tend="2201";Tstart="1";shortTE="T";uid="9b151afd-66b1-46ac-8bbf-dc1b145b82a1"
Mc1108	RepeatMasker	DNA	19723	19899	641	-	.	ID="DNA4-3_AP";Tend="537";Tstart="366";shortTE="F";uid="61d75db7-66b3-408e-a1b7-42539cbbc100"
Mc1108	RepeatMasker	DNA/hAT	2959	3254	1153	-	.	ID="RND-5_FAMILY-1349";Tend="915";Tstart="602";shortTE="F";uid="7eec2944-1883-4d5f-b8b9-a2f8e937eaab"
Mc1108	RepeatMasker	DNA/hAT-Tip100	6	160	503	-	.	ID="DNA8-107_AP";Tend="558";Tstart="395";shortTE="F";uid="8c842618-8826-489b-8dd2-759e020c2624"
Mc1108	RepeatMasker	DNA/hAT-hAT19	27729	27896	1304	-	.	ID="RND-6_FAMILY-19177";Tend="1036";Tstart="872";shortTE="F";uid="4dab89ac-010c-4f17-b97e-75caf83f4146"
Mc1108	RepeatMasker	DNA/hAT-hAT19	31863	32450	3439	-	.	ID="RND-6_FAMILY-15395";Tend="1161";Tstart="547";shortTE="F";uid="255dde07-32e1-44b1-83f9-f64f0fb50087"
Mc1108	RepeatMasker	DNA/hAT-Tip100	19933	20440	2280	-	.	ID="RND-5_FAMILY-3443";TEgroup="ctg_1108%7CRND-5_FAMILY-3443%7C1";Tend="1508";Tstart="810";shortTE="F";uid="39b3b328-f884-4176-bffd-cc50ea1d5e33"
Mc1108	RepeatMasker	DNA/hAT-hAT19	43631	43936	1823	-	.	ID="dna8-71_ap";Tend="544";Tstart="1";shortTE="F";uid="8654e874-fe3e-419f-8bd1-4fa97d496d7d"
Mc1108	RepeatMasker	DNA/hAT-hAT19	49327	49562	1421	-	.	ID="DNA8-71_AP";Tend="221";Tstart="1";shortTE="F";uid="88632e9f-bddf-4dc8-8e3c-11317d3ba592"
Mc1108	RepeatMasker	DNA/hAT	1443	1764	447	-	.	ID="RND-5_FAMILY-1349";Tend="1368";Tstart="1030";shortTE="F";uid="915bdc0c-ded1-472d-8ced-ebf4f63d3581"
Mc1108	RepeatMasker	DNA/hAT	34208	34792	3980	-	.	ID="RND-6_FAMILY-15404";Tend="1125";Tstart="468";shortTE="F";uid="55009aef-b355-4a3e-86a2-db5111328b55"
Mc1108	RepeatMasker	DNA/hAT-Charlie	41885	42005	904	-	.	ID="RND-6_FAMILY-358";Tend="859";Tstart="740";shortTE="F";uid="8f1c0303-71a8-4dfc-99b6-6be9c1a5737e"
Mc1108	RepeatMasker	DNA/Kolobok-E	3937	5203	8127	-	.	ID="RND-6_FAMILY-25895";Tend="1648";Tstart="411";shortTE="F";uid="7b966fc1-ef34-4259-a953-976880c5ca9b"
Mc1108	RepeatMasker	Unknown	39560	40067	3750	-	.	ID="RND-5_FAMILY-1957";Tend="1510";Tstart="999";shortTE="F";uid="269a766b-f918-4329-b50e-6e25daba6f41"
Mc1108	RepeatMasker	DNA/Ginger-1	35435	35755	467	-	.	ID="RND-6_FAMILY-11732";Tend="1372";Tstart="1048";shortTE="F";uid="99fde172-d5bc-4468-b350-f945092864d7"
Mc1108	RepeatMasker	DNA/hAT-hAT19	44350	44492	461	-	.	ID="RND-5_FAMILY-2365";Tend="1460";Tstart="1338";shortTE="F";uid="914dc80f-78c1-44ae-a2d0-d94e68fcae18"
Mc1108	RepeatMasker	Unknown	20617	20972	543	-	.	ID="RND-5_FAMILY-155";Tend="343";Tstart="8";shortTE="F";uid="ddc41249-29f2-45b9-9b78-a081b047c25e"
Mc1108	RepeatMasker	DNA/hAT-hAT19	31168	31737	2151	-	.	ID="DNA8-64_AP";Tend="622";Tstart="1";shortTE="F";uid="506848f8-6078-40bf-8933-740d641f491d"
Mc1108	RepeatMasker	DNA/hAT-hAT19	46953	47169	856	-	.	ID="DNA8-71_AP";Tend="551";Tstart="275";shortTE="F";uid="33660b60-016c-42f1-bc03-a927d9373b6d"
Mc11080	RepeatMasker	DNA/hAT-hAT19	7513	7716	1737	+	.	ID="RND-5_FAMILY-3402";Tend="550";Tstart="347";shortTE="F";uid="ed3884dc-8233-4f97-bfa2-bf13f00cc44d"
Mc11080	RepeatMasker	DNA/Kolobok-E	1930	2341	872	+	.	ID="RND-6_FAMILY-12898";Tend="1557";Tstart="1154";shortTE="F";uid="51ead29b-5d75-468b-8873-eb7c368ed579"
Mc11080	RepeatMasker	DNA	974	1152	973	+	.	ID="TTAA3B_AP";Tend="429";Tstart="255";shortTE="F";uid="8d9d25e2-0af2-4697-90f9-d6a3aed01405"
Mc11080	RepeatMasker	DNA/hAT-Tip100	1	443	3793	+	.	ID="RND-1_FAMILY-326";Tend="1521";Tstart="1079";shortTE="F";uid="fcfac59c-9ba6-42ed-9b9f-6c3d4a791b1d"
Mc11080	RepeatMasker	DNA/hAT-hATm	436	794	680	+	.	ID="hat-6_ap";Tend="415";Tstart="8";shortTE="F";uid="bda7a00e-862a-4d4e-a26f-732b46285985"
Mc11080	RepeatMasker	Unknown	7095	7334	2126	-	.	ID="RND-6_FAMILY-3741";Tend="576";Tstart="338";shortTE="F";uid="95b30403-a410-4d14-81ea-80f78a3ac4b8"
Mc11080	RepeatMasker	Unknown	5569	7096	6496	-	.	ID="RND-5_FAMILY-756";Tend="1521";Tstart="569";shortTE="F";uid="c8033582-f6a3-4308-86b6-e5d801c264ff"
Mc11080	RepeatMasker	Retroposon?	1458	1929	616	-	.	ID="SINE2-1_AP";Tend="1044";Tstart="218";shortTE="F";uid="28d22073-3db8-4301-b0ae-58be6c0cede0"
Mc11081	RepeatMasker	DNA/Kolobok-E	7061	7519	1613	-	.	ID="RND-6_FAMILY-8469";Tend="1646";Tstart="1153";shortTE="F";uid="eb872223-bba9-4128-b409-6cc2a6494ae5"
Mc11081	RepeatMasker	DNA	7512	7714	1358	-	.	ID="RND-6_FAMILY-12417";Tend="1441";Tstart="1238";shortTE="F";uid="e5ba82f3-a74c-4320-ba64-d8b4fb2e03c6"
Mc11082	RepeatMasker	Retroposon?	6164	6332	501	+	.	ID="SINE2-1_AP";Tend="1003";Tstart="833";shortTE="F";uid="04659740-a69c-458c-9559-3b5e69f68d2e"
Mc11082	RepeatMasker	Unknown	6641	6903	1446	+	.	ID="RND-6_FAMILY-2823";Tend="1231";Tstart="987";shortTE="F";uid="d223f4b7-a7dc-4f6e-8d2e-e63478ee81d3"
Mc11082	RepeatMasker	DNA/MULE-MuDR	2634	3088	2655	+	.	ID="RND-5_FAMILY-3221";Tend="996";Tstart="599";shortTE="F";uid="428beff0-46f2-42b4-9bfe-1a4ee6227418"
Mc11082	RepeatMasker	DNA/MULE-MuDR	2071	2204	482	+	.	ID="RND-5_FAMILY-3221";Tend="997";Tstart="861";shortTE="F";uid="5585e22b-868c-4920-9568-dff2664845cb"
Mc11082	RepeatMasker	LINE/I-Jockey	876	1481	1050	-	.	ID="RND-6_FAMILY-6096";Tend="1345";Tstart="740";shortTE="F";uid="9b745b7f-7dec-4fc9-b7ff-b777c410018b"
Mc11082	RepeatMasker	Retroposon?	8585	8782	1632	-	.	ID="RND-6_FAMILY-21009";Tend="1208";Tstart="1016";shortTE="F";uid="074c006c-444d-4173-9dc8-a7a61dbe85f1"
Mc11082	RepeatMasker	DNA/MULE-MuDR	1875	2111	785	-	.	ID="MUDR3X_AP";TEgroup="ctg_11082%7CMUDR3X_AP%7C1";Tend="2285";Tstart="100";shortTE="F";uid="74d1774b-76dd-4d4e-a241-5110f356a073"
Mc11083	RepeatMasker	DNA/TcMar-m44	2101	2238	877	+	.	ID="dnax-3b_ap";Tend="138";Tstart="1";shortTE="F";uid="edd6d727-b23b-414e-b209-126680f60b5e"
Mc11083	RepeatMasker	DNA	4436	4735	1014	+	.	ID="DNAX-2_AP";Tend="309";Tstart="1";shortTE="F";uid="5ae182e3-dc6d-43d2-a323-af3c3a637830"
Mc11083	RepeatMasker	DNA/hAT-Ac	6662	6852	473	-	.	ID="RND-1_FAMILY-209";Tend="1062";Tstart="887";shortTE="F";uid="bd2e12d2-e592-4fb3-9ba8-468b3fc97d6a"
Mc11083	RepeatMasker	DNA	4939	5180	834	-	.	ID="DNAX-2_AP";Tend="248";Tstart="1";shortTE="F";uid="54c286b6-5628-4d2f-974a-17dfe6490b1b"
Mc11084	RepeatMasker	DNA/Ginger	7492	7695	709	-	.	ID="RND-1_FAMILY-6";Tend="2428";Tstart="2202";shortTE="F";uid="f70c635f-f29e-4ca0-90ce-27ee593b5730"
Mc11084	RepeatMasker	DNA/hAT-Tip100	2149	3771	12919	-	.	ID="RND-5_FAMILY-1154";Tend="2078";Tstart="466";shortTE="F";uid="cf977c5a-f2dc-4ea7-ad59-6b83fab225be"
Mc11084	RepeatMasker	Unknown	7412	7520	537	-	.	ID="RND-6_FAMILY-10275";Tend="231";Tstart="123";shortTE="F";uid="843e3f8e-3dd3-4794-946a-0c60ce7b2642"
Mc11085	RepeatMasker	DNA/P	3802	4357	858	+	.	ID="RND-6_FAMILY-7633";Tend="903";Tstart="326";shortTE="F";uid="e2e97b7c-c6c3-4f52-bc18-a1373bf0d210"
Mc11085	RepeatMasker	DNA/P	5420	5810	738	+	.	ID="RND-6_FAMILY-7633";Tend="2575";Tstart="2172";shortTE="F";uid="2ff492d6-2dab-4b36-bf10-83adecc67474"
Mc11085	RepeatMasker	DNA	802	1279	1039	+	.	ID="RND-6_FAMILY-10348";Tend="2031";Tstart="1648";shortTE="F";uid="e982313c-2ea0-49d0-9c66-1c2122e684f5"
Mc11085	RepeatMasker	DNA/P	1967	2118	1010	-	.	ID="RND-6_FAMILY-8446";Tend="1386";Tstart="1236";shortTE="F";uid="49bf9313-9003-42a3-97ac-95e9da8d8200"
Mc11086	RepeatMasker	DNA	4503	4668	803	+	.	ID="RND-5_FAMILY-3837";Tend="1136";Tstart="961";shortTE="F";uid="0258218f-de5f-470a-b358-c0d11c17ca4c"
Mc11087	RepeatMasker	DNA	1412	1897	788	-	.	ID="DNA4-3_AP";Tend="635";Tstart="151";shortTE="F";uid="26bb78a7-578c-4462-9b0c-d9ea99556658"
Mc11087	RepeatMasker	DNA/hAT-Tip100	2934	3357	2814	-	.	ID="RND-5_FAMILY-15252";Tend="1221";Tstart="823";shortTE="F";uid="7df65f72-6cd2-4800-8637-8b3fb3d4e8f4"
Mc11089	RepeatMasker	DNA/CMC-EnSpm	6041	7931	2914	+	.	ID="RND-6_FAMILY-4904";Tend="1842";Tstart="7";shortTE="F";uid="bae0c28a-a45b-4e47-9ec6-f87061c1dbee"
Mc11089	RepeatMasker	Retroposon?	5884	6973	2163	-	.	ID="RND-5_FAMILY-7954";Tend="1881";Tstart="789";shortTE="F";uid="b0c8a723-b098-46f9-95b1-2788a2613630"
Mc1109	RepeatMasker	DNA	22900	23353	1098	+	.	ID="DNA4-2_AP";Tend="769";Tstart="342";shortTE="F";uid="e178979e-01a7-45e2-98d3-d8d23b920c12"
Mc1109	RepeatMasker	DNA/hAT-Ac	39269	39508	787	+	.	ID="dna8-91b_ap";Tend="860";Tstart="427";shortTE="F";uid="c759717e-9ba6-4ba3-84da-67205d25865c"
Mc1109	RepeatMasker	DNA/hAT-Ac	38889	39214	540	+	.	ID="dna8-91_ap";Tend="289";Tstart="1";shortTE="F";uid="33df2a59-a3c6-4eb6-ae8e-6570c29feee9"
Mc1109	RepeatMasker	DNA/TcMar?	21042	21211	468	+	.	ID="RND-1_FAMILY-44";TEgroup="ctg_1109%7CRND-1_FAMILY-44%7C1";Tend="1470";Tstart="829";shortTE="T";uid="2c721f94-de52-417d-95de-adeb7e503bb7"
Mc1109	RepeatMasker	DNA/TcMar-Tc1	48033	48206	476	+	.	ID="RND-6_FAMILY-12726";Tend="413";Tstart="252";shortTE="F";uid="05ca4359-f7de-49aa-8bd0-42f77def662d"
Mc1109	RepeatMasker	DNA/TcMar-Tc1	48592	48937	1400	+	.	ID="RND-6_FAMILY-12726";Tend="793";Tstart="466";shortTE="F";uid="6dd9d4a7-cd74-4145-8b30-6ae0af4e630f"
Mc1109	RepeatMasker	DNA/Ginger-1	33151	33479	576	+	.	ID="RND-6_FAMILY-13505";Tend="876";Tstart="556";shortTE="F";uid="90071db9-fa91-4ad6-ad7a-4c9d79084987"
Mc1109	RepeatMasker	DNA/Kolobok-E	50492	50846	614	+	.	ID="KOLOBOKE-3_AP";Tend="5081";Tstart="4781";shortTE="F";uid="b23dca42-cf0c-42bf-86fd-3460a1970ee8"
Mc1109	RepeatMasker	LINE/I-Jockey	11604	11714	514	+	.	ID="AG-JOCK-1";Tend="1399";Tstart="1289";shortTE="F";uid="f1888660-8a71-4442-9c64-f4801260cbcc"
Mc1109	RepeatMasker	DNA/hAT-hAT19	46620	47224	4463	-	.	ID="RND-5_FAMILY-10701";Tend="1463";Tstart="859";shortTE="F";uid="b3d49c6f-043f-42be-ad50-69dbf5e0dea7"
Mc1109	RepeatMasker	DNA/hAT-Ac	45159	45382	495	-	.	ID="RND-6_FAMILY-214";Tend="909";Tstart="664";shortTE="F";uid="8839d64d-0cc0-4936-8523-129adad098fa"
Mc1109	RepeatMasker	Unknown	4547	5062	3177	-	.	ID="RND-6_FAMILY-24407";Tend="1358";Tstart="838";shortTE="F";uid="cb4874b5-197b-407f-83b5-c1b0b3a08fd2"
Mc1109	RepeatMasker	Unknown	2181	2451	1648	-	.	ID="RND-6_FAMILY-24407";Tend="1665";Tstart="1340";shortTE="F";uid="7859e374-8b40-49c3-94e2-bc932217c797"
Mc1109	RepeatMasker	DNA	45807	46324	2422	-	.	ID="TTAA14_AP";Tend="542";Tstart="11";shortTE="F";uid="0af0cd6c-83c8-4c60-b7df-6bedf666f2d8"
Mc1109	RepeatMasker	Retroposon?	50156	51029	1164	-	.	ID="SINE2-1_AP";TEgroup="ctg_1109%7CSINE2-1_AP%7C1";Tend="1770";Tstart="110";shortTE="F";uid="ae03c932-e6f5-4470-910f-4d6665e17544"
Mc1109	RepeatMasker	Retroposon?	4338	4571	1474	-	.	ID="RND-1_FAMILY-311";Tend="441";Tstart="217";shortTE="F";uid="dfe72b32-9d95-4e9a-940b-59786e576395"
Mc1109	RepeatMasker	LINE/R1	22701	22875	521	-	.	ID="RND-1_FAMILY-16";Tend="1071";Tstart="903";shortTE="F";uid="9f0509f1-22b4-4428-b849-ae5dbc6c043a"
Mc1109	RepeatMasker	Retroposon?	2436	3723	9307	-	.	ID="RND-1_FAMILY-311";Tend="2041";Tstart="805";shortTE="F";uid="a7d7f97b-fbc4-4502-a121-bb00daf3358d"
Mc11090	RepeatMasker	DNA	414	649	1036	-	.	ID="DNA4-2_AP";Tend="769";Tstart="522";shortTE="F";uid="a6f729c5-1a8b-484e-a72f-32a1dfc12a7d"
Mc11090	RepeatMasker	DNA/Kolobok-E	2018	2249	463	-	.	ID="KOLOBOKE-4_AP";Tend="3129";Tstart="2906";shortTE="F";uid="2dab8e04-34ef-4585-bbbb-5690e8838379"
Mc11090	RepeatMasker	DNA	645	745	485	-	.	ID="dna4-2_ap";Tend="104";Tstart="1";shortTE="F";uid="7d7adb5b-5c22-41ff-a073-b0cdc19ae9c9"
Mc11091	RepeatMasker	DNA/Ginger-1	6376	6718	1640	+	.	ID="RND-6_FAMILY-3412";Tend="665";Tstart="338";shortTE="F";uid="48ce084f-a595-4b08-ae95-b14bb8af4cfc"
Mc11091	RepeatMasker	DNA/Kolobok-E	4863	5086	546	+	.	ID="RND-6_FAMILY-12898";Tend="1501";Tstart="1290";shortTE="F";uid="487428f4-c898-4e3f-972c-ad6f4f630d59"
Mc11091	RepeatMasker	DNA/Ginger	6478	7706	8190	-	.	ID="RND-5_FAMILY-2916";Tend="2011";Tstart="830";shortTE="F";uid="b178743f-8834-46ca-9fdb-a307227b175a"
Mc11091	RepeatMasker	Retroposon?	5745	5975	458	-	.	ID="RND-6_FAMILY-2276";Tend="1268";Tstart="1069";shortTE="F";uid="747f65cd-b158-41ea-a52c-ab1a3c27a6f6"
Mc11091	RepeatMasker	DNA/Kolobok-E	6325	6521	415	-	.	ID="KOLOBOKE-4_AP";Tend="3144";Tstart="2940";shortTE="F";uid="75781540-c7a1-4598-b51d-827894318fec"
Mc11092	RepeatMasker	DNA/Ginger	12471	12712	563	+	.	ID="RND-1_FAMILY-6";Tend="1043";Tstart="799";shortTE="F";uid="1ad5f66b-2bdd-459d-8057-792f0e1c07cf"
Mc11092	RepeatMasker	DNA	590	951	1237	+	.	ID="ttaa3c_ap";Tend="391";Tstart="34";shortTE="F";uid="4b703d74-a30d-45ba-a3c7-9f17d48af1b5"
Mc11092	RepeatMasker	RC/Helitron	12773	13274	4245	-	.	ID="RND-5_FAMILY-409";Tend="1468";Tstart="974";shortTE="F";uid="158b7b88-84b6-4aca-a416-c20568c433aa"
Mc11092	RepeatMasker	LINE/I-Jockey	3858	4006	658	-	.	ID="RND-6_FAMILY-3033";Tend="148";Tstart="1";shortTE="F";uid="b7df02b1-648e-4693-8bc0-6ebc42bf5734"
Mc11093	RepeatMasker	DNA	3574	3818	476	+	.	ID="ttaa8_ap";Tend="229";Tstart="55";shortTE="F";uid="0eb3dba8-77e9-404e-9634-87aeb18874fd"
Mc11093	RepeatMasker	DNA/Ginger	1248	1527	1550	+	.	ID="RND-1_FAMILY-6";Tend="2437";Tstart="2130";shortTE="F";uid="48704960-4a03-4228-8a5b-331691ea1890"
Mc11093	RepeatMasker	DNA/Ginger	1	995	7385	+	.	ID="RND-1_FAMILY-6";Tend="2116";Tstart="1102";shortTE="F";uid="df650259-051e-4b3c-b00e-69f2ece72898"
Mc11093	RepeatMasker	Retroposon?	996	1126	3886	+	.	ID="RND-1_FAMILY-311";Tend="1760";Tstart="629";shortTE="F";uid="af53ad6b-cee1-4524-bd47-9cde1d4f709a"
Mc11093	RepeatMasker	DNA/Ginger-1	1162	1493	2433	-	.	ID="RND-6_FAMILY-11732";Tend="919";Tstart="557";shortTE="F";uid="bc8379b5-3ff5-4fee-952b-752eff51f81e"
Mc11094	RepeatMasker	DNA/Kolobok-E	373	655	1026	+	.	ID="RND-6_FAMILY-12898";Tend="1538";Tstart="1244";shortTE="F";uid="98d0a83b-7c6b-42dd-8714-763b06601bab"
Mc11094	RepeatMasker	Unknown	5654	6413	4824	+	.	ID="RND-6_FAMILY-5928";TEgroup="ctg_11094%7CRND-6_FAMILY-5928%7C1";Tend="1135";Tstart="206";shortTE="F";uid="b11d9315-dff1-4cde-90a9-cd6046ef57d8"
Mc11094	RepeatMasker	DNA/hAT-Ac	3205	3499	810	+	.	ID="RND-6_FAMILY-214";Tend="991";Tstart="662";shortTE="F";uid="c108c9a2-a576-43a9-b53e-3ec2f094e2ee"
Mc11094	RepeatMasker	Retroposon?	464	889	1854	-	.	ID="SINE2-1_AP";Tend="429";Tstart="1";shortTE="F";uid="c315ca1f-8c4b-4124-ad55-a701f9a452b1"
Mc11094	RepeatMasker	DNA/hAT-Ac	5452	5617	458	-	.	ID="rnd-6_family-535";Tend="169";Tstart="21";shortTE="F";uid="2e25ed1d-b369-41b4-8733-6d502f5010d3"
Mc11095	RepeatMasker	DNA	7079	7307	904	+	.	ID="DNA4-2_AP";Tend="769";Tstart="556";shortTE="F";uid="1aebdae1-3242-4011-b906-dc7794adbf87"
Mc11095	RepeatMasker	DNA/hAT-Charlie	7474	7703	1714	-	.	ID="RND-5_FAMILY-11985";Tend="1140";Tstart="910";shortTE="F";uid="d80acbd3-00ea-41fa-9fe9-ec37b7cd8b3f"
Mc11095	RepeatMasker	DNA/Kolobok-E	255	404	635	-	.	ID="KOLOBOKE-2_AP";Tend="2114";Tstart="1966";shortTE="F";uid="60030388-62ed-4923-a4e4-cd37d4d88bd9"
Mc11095	RepeatMasker	DNA/Ginger-1	5813	6070	519	-	.	ID="ginger1-2_ap";Tend="3003";Tstart="2759";shortTE="F";uid="749f8674-5f2a-426b-87d6-08a5ac49cce5"
Mc11095	RepeatMasker	DNA	1426	1596	641	-	.	ID="dna4-2_ap";Tend="695";Tstart="519";shortTE="F";uid="12660056-4af4-430d-83e0-ac0425fe9774"
Mc11095	RepeatMasker	DNA	3721	4420	2268	-	.	ID="dna4-1_ap";Tend="823";Tstart="1";shortTE="F";uid="bc114bac-6681-4d82-90d8-7036dfde6318"
Mc11096	RepeatMasker	Unknown	6612	7700	2068	+	.	ID="RND-6_FAMILY-773";Tend="1177";Tstart="156";shortTE="F";uid="5274ded5-8ddb-4c65-8415-bb29f7720f9a"
Mc11096	RepeatMasker	Unknown	4508	5913	8658	+	.	ID="RND-6_FAMILY-9698";Tend="1809";Tstart="485";shortTE="F";uid="90c5b09f-c74d-40de-9e3a-ab9174306421"
Mc11096	RepeatMasker	DNA/Ginger-1	2589	3397	647	+	.	ID="rnd-6_family-2746";Tend="1157";Tstart="312";shortTE="F";uid="bdd90539-3109-4268-8a1b-8d682e2e602f"
Mc11096	RepeatMasker	DNA/Kolobok-E	2825	3264	776	-	.	ID="KOLOBOKE-4_AP";Tend="3352";Tstart="2879";shortTE="F";uid="27610eda-8209-4dd5-8b57-9675c91e1e0f"
Mc11096	RepeatMasker	DNA/Ginger	3359	3949	1195	-	.	ID="RND-5_FAMILY-2916";Tend="987";Tstart="389";shortTE="F";uid="13536393-2978-45d1-ae27-11a43289d7a2"
Mc11097	RepeatMasker	DNA	706	979	1105	+	.	ID="ttaa2c_ap";Tend="347";Tstart="52";shortTE="F";uid="65618d44-e3cf-440d-9515-a38371486d51"
Mc11097	RepeatMasker	DNA	3696	3948	1128	+	.	ID="TTAA3_AP";Tend="279";Tstart="18";shortTE="F";uid="90399142-4f15-480c-87b5-03d43446cc86"
Mc11097	RepeatMasker	LINE/CR1	1138	1851	567	-	.	ID="RND-5_FAMILY-1186";Tend="1765";Tstart="1060";shortTE="F";uid="ab2ccdb3-6054-4171-9841-af00a4bb9935"
Mc11097	RepeatMasker	Unknown	3419	3586	401	-	.	ID="RND-6_FAMILY-2823";Tend="1027";Tstart="862";shortTE="F";uid="8e64ffce-2366-4d20-83db-431bb01f7a19"
Mc11098	RepeatMasker	DNA	8198	8878	5629	+	.	ID="RND-5_FAMILY-5449";Tend="1258";Tstart="581";shortTE="F";uid="26735039-a330-4a76-ac03-794d8926eea9"
Mc11098	RepeatMasker	DNA	6794	7189	904	-	.	ID="ttaa3c_ap";Tend="404";Tstart="40";shortTE="F";uid="169030fc-2816-4038-891e-b930452d955f"
Mc11099	RepeatMasker	DNA	1049	1241	400	+	.	ID="RND-6_FAMILY-6109";Tend="973";Tstart="732";shortTE="F";uid="7672c3d2-6dac-4cb9-9148-3e8ce0d1ddf4"
Mc11099	RepeatMasker	DNA/Kolobok-E	1632	1846	757	-	.	ID="KOLOBOKE-2_AP";Tend="1355";Tstart="1119";shortTE="F";uid="2485b243-7a10-46ad-b10d-f8c82722a23e"
Mc11099	RepeatMasker	LINE/R1-LOA	7482	7697	1679	-	.	ID="RND-1_FAMILY-268";Tend="1509";Tstart="1293";shortTE="F";uid="b5eeb65c-511a-4e9e-9f7d-a80c724c1179"
Mc11099	RepeatMasker	RC/Helitron	1405	1723	1847	-	.	ID="RND-6_FAMILY-18865";Tend="1126";Tstart="805";shortTE="F";uid="509904b1-58a2-4a82-a8c4-ca8e2642e729"
Mc111	RepeatMasker	Unknown	63809	63989	729	+	.	ID="RND-6_FAMILY-16641";Tend="1092";Tstart="926";shortTE="F";uid="33c39065-ddad-45a9-b73d-ec440d6750ba"
Mc111	RepeatMasker	DNA/Kolobok-E	27033	27276	703	+	.	ID="KOLOBOKE-2_AP";Tend="1363";Tstart="1114";shortTE="F";uid="72bd7934-3a9d-4dcc-90e5-07ff8c8bae1a"
Mc111	RepeatMasker	DNA	75280	75536	1323	+	.	ID="dna4-2_ap";Tend="253";Tstart="1";shortTE="F";uid="33b29ec3-61fe-435f-b735-5ccbbff94c61"
Mc111	RepeatMasker	DNA/Maverick	2193	2439	1024	+	.	ID="RND-6_FAMILY-2597";Tend="376";Tstart="135";shortTE="F";uid="e462a9b1-7d7b-4e82-ab49-0d3cbdfcba98"
Mc111	RepeatMasker	DNA	39247	39445	937	+	.	ID="DNA4-2_AP";Tend="769";Tstart="568";shortTE="F";uid="165e04e8-210b-4f8d-9da8-9f2475006c5a"
Mc111	RepeatMasker	DNA/Kolobok-E	77097	77237	417	+	.	ID="KOLOBOKE-3_AP";Tend="5300";Tstart="5147";shortTE="F";uid="d20c8266-72f6-401b-8aee-f4cd08388dfa"
Mc111	RepeatMasker	DNA	30471	30647	587	+	.	ID="RND-6_FAMILY-1721";Tend="718";Tstart="527";shortTE="F";uid="efe44661-9ddf-404f-a1b8-cefba64d472c"
Mc111	RepeatMasker	DNA/hAT	78630	78772	675	+	.	ID="DNA8-53B_AP";Tend="410";Tstart="267";shortTE="F";uid="664fb33c-e53a-4da5-9306-c3aeb2a3a4bb"
Mc111	RepeatMasker	DNA/Maverick	7385	8743	8898	+	.	ID="RND-5_FAMILY-2058";Tend="1355";Tstart="1";shortTE="F";uid="e288c893-1374-4cc4-964f-3918bc6a4522"
Mc111	RepeatMasker	DNA/Maverick	3525	4011	968	+	.	ID="RND-6_FAMILY-2597";Tend="1840";Tstart="1377";shortTE="F";uid="21c2b4c0-2ac9-4787-b7f1-9e343c2f2978"
Mc111	RepeatMasker	DNA/Maverick	4124	6504	5476	+	.	ID="rnd-6_family-5708";Tend="2078";Tstart="160";shortTE="F";uid="41b7978e-bc94-4fe7-89e2-6cffc1d863ea"
Mc111	RepeatMasker	DNA	38795	39055	1094	+	.	ID="dna4-2_ap";Tend="277";Tstart="1";shortTE="F";uid="c56c821b-7c91-40a5-836e-a609e01410dc"
Mc111	RepeatMasker	RC/Helitron	28254	28393	461	-	.	ID="RND-5_FAMILY-1918";Tend="573";Tstart="442";shortTE="F";uid="ade8f404-fe01-4c0b-a56e-0e13fcdb87e9"
Mc111	RepeatMasker	DNA/Ginger-1	75993	76410	411	-	.	ID="RND-6_FAMILY-17528";Tend="1005";Tstart="604";shortTE="F";uid="e1a18bca-bb64-4836-aa51-d579c4e02448"
Mc111	RepeatMasker	Unknown	24240	24503	1101	-	.	ID="RND-5_FAMILY-2594";Tend="1131";Tstart="845";shortTE="F";uid="0f7bb3b0-6b65-40cd-b9bc-6c832bc89df5"
Mc111	RepeatMasker	DNA/Maverick	64095	64383	899	-	.	ID="RND-6_FAMILY-3287";Tend="1329";Tstart="1063";shortTE="F";uid="b7caeac1-2371-43e7-8fd1-82c583fb9f09"
Mc111	RepeatMasker	DNA/hAT	28488	28884	706	-	.	ID="RND-6_FAMILY-6221";Tend="1934";Tstart="1607";shortTE="F";uid="e210c8b3-5caf-4e58-a805-2c9279bedf00"
Mc111	RepeatMasker	DNA	76964	77216	491	-	.	ID="RND-6_FAMILY-6109";Tend="1008";Tstart="730";shortTE="F";uid="d2315a2f-f204-413c-a29f-ea342a2fae31"
Mc111	RepeatMasker	DNA/hAT	80383	80532	569	-	.	ID="RND-6_FAMILY-19607";Tend="768";Tstart="626";shortTE="F";uid="d85805e9-4d48-4b2a-b59f-ea01ea7762c1"
Mc111	RepeatMasker	Unknown	396	1314	7631	-	.	ID="RND-6_FAMILY-11841";Tend="1075";Tstart="164";shortTE="F";uid="aef31d4a-707d-4745-961a-4dc9744dbc5a"
Mc1110	RepeatMasker	DNA	77766	77897	412	+	.	ID="DNA-TTAA-1_AP";Tend="423";Tstart="287";shortTE="F";uid="ade55797-e555-4e6f-827e-00a5b21b55ce"
Mc1110	RepeatMasker	DNA/Ginger-1	23293	23446	476	+	.	ID="RND-6_FAMILY-11732";Tend="1194";Tstart="1041";shortTE="F";uid="ba0c5050-3bc1-4ea3-920f-aeb31008c83c"
Mc1110	RepeatMasker	LINE/I	44547	44896	1065	+	.	ID="RND-5_FAMILY-4374";Tend="1238";Tstart="895";shortTE="F";uid="a53d3ab8-3040-472f-b3a2-7724741e834c"
Mc1110	RepeatMasker	DNA/hAT-hAT19	59969	60216	1400	+	.	ID="RND-6_FAMILY-15395";Tend="782";Tstart="543";shortTE="F";uid="2e6c7c03-e8bd-4826-b043-99f24f857621"
Mc1110	RepeatMasker	Unknown	74193	74484	972	+	.	ID="RND-5_FAMILY-1540";Tend="1263";Tstart="1006";shortTE="F";uid="daee58ab-fa70-4e9a-81b7-0854c49b0b0a"
Mc1110	RepeatMasker	Unknown	18475	18775	1921	+	.	ID="RND-6_FAMILY-10410";Tend="1667";Tstart="1383";shortTE="F";uid="2bc8dd69-4cae-459a-b9dd-b9189ca5f47b"
Mc1110	RepeatMasker	DNA/hAT	44943	45861	4823	+	.	ID="RND-5_FAMILY-6985";Tend="1502";Tstart="647";shortTE="F";uid="3225e5dd-2a22-42fd-bfd3-1e429c0b73a4"
Mc1110	RepeatMasker	DNA/hAT-hAT19	44919	45131	428	-	.	ID="RND-6_FAMILY-6097";Tend="1154";Tstart="942";shortTE="F";uid="a967654a-2f3e-40d1-b2df-2c7eeb0a0f20"
Mc1110	RepeatMasker	Unknown	31348	31664	554	-	.	ID="RND-6_FAMILY-25625";Tend="663";Tstart="337";shortTE="F";uid="bd34a894-e1bf-4ba2-baa0-dcdc00b5ca5d"
Mc1110	RepeatMasker	DNA/Ginger-1	39323	39501	413	-	.	ID="RND-6_FAMILY-13505";Tend="2247";Tstart="2075";shortTE="F";uid="94eb1250-076d-46f4-9906-e09bd8cf7a8c"
Mc1110	RepeatMasker	DNA	88669	89128	1987	-	.	ID="TTAA7_AP";Tend="434";Tstart="1";shortTE="F";uid="a26d77c1-6f22-472c-ba09-ad5156f1433f"
Mc1110	RepeatMasker	DNA	3243	3525	437	-	.	ID="dna4-2b_ap";Tend="773";Tstart="502";shortTE="F";uid="fd4ebf52-acc3-428e-9583-b6896459c100"
Mc11100	RepeatMasker	DNA/Ginger	500	1004	3937	+	.	ID="RND-1_FAMILY-6";Tend="2408";Tstart="1910";shortTE="F";uid="c5b9c006-b09c-48ee-8588-ee280c8f0a78"
Mc11100	RepeatMasker	DNA/hAT	6674	7434	4469	+	.	ID="RND-1_FAMILY-57";Tend="1587";Tstart="749";shortTE="F";uid="3f6599c6-f51f-4346-a548-4372ea710152"
Mc11100	RepeatMasker	DNA/TcMar-Tigger	1619	1894	1769	-	.	ID="RND-1_FAMILY-286";Tend="1226";Tstart="935";shortTE="F";uid="1ae26b47-f3e5-427b-8316-61dac4a1e76f"
Mc11100	RepeatMasker	DNA/Ginger-1	795	1034	1641	-	.	ID="RND-6_FAMILY-3412";Tend="665";Tstart="436";shortTE="F";uid="bcf508e9-fc2e-4906-932b-9c045da1861b"
Mc11100	RepeatMasker	DNA/TcMar-Mariner	1033	1597	2301	-	.	ID="MARINER-14_RPR";Tend="564";Tstart="1";shortTE="F";uid="695f850f-e13c-4eff-9e60-8c7152adc7d5"
Mc11101	RepeatMasker	LINE/L2	13641	13820	1508	+	.	ID="RND-6_FAMILY-201";Tend="182";Tstart="3";shortTE="F";uid="1f37192d-04dd-4913-a0e7-9c515655c8cc"
Mc11101	RepeatMasker	LINE/L2	13100	13650	408	+	.	ID="CR1-9_NVI";Tend="3325";Tstart="2775";shortTE="F";uid="ef89e87c-29bf-4e8c-b05c-4160eb367b4a"
Mc11101	RepeatMasker	LINE/R1	3014	5285	4855	-	.	ID="SART-9_API";Tend="3673";Tstart="1289";shortTE="F";uid="b871fdaa-6cfc-4948-af35-f1281c896baf"
Mc11102	RepeatMasker	Retroposon?	3228	3581	420	+	.	ID="SINE2-2_AP";Tend="330";Tstart="1";shortTE="F";uid="00184380-c865-42e6-a1ff-5114248529a2"
Mc11102	RepeatMasker	DNA/Ginger	655	1358	519	+	.	ID="RND-5_FAMILY-2916";Tend="993";Tstart="299";shortTE="F";uid="2a0d9d97-e0b7-4666-9595-57775e49ed48"
Mc11102	RepeatMasker	DNA/hAT-Tip100	352	623	1124	+	.	ID="RND-5_FAMILY-538";Tend="1115";Tstart="857";shortTE="F";uid="b8e35ed4-f526-4014-b1d7-bf54f8ed1b4b"
Mc11102	RepeatMasker	Unknown	6584	6748	492	+	.	ID="RND-1_FAMILY-188";Tend="1122";Tstart="944";shortTE="F";uid="ec8464a6-868c-4582-9a38-deda11c471db"
Mc11102	RepeatMasker	DNA/hAT-Tip100	2004	2607	3788	+	.	ID="RND-6_FAMILY-10677";Tend="785";Tstart="153";shortTE="F";uid="b66a1446-66d4-47ea-8fbf-a361110dcdbf"
Mc11102	RepeatMasker	Unknown	2648	2936	1746	-	.	ID="RND-1_FAMILY-34";Tend="1275";Tstart="977";shortTE="F";uid="c5eb5da5-a8e8-4f0b-ae84-1d3009198321"
Mc11102	RepeatMasker	Unknown	4105	4873	4995	-	.	ID="RND-5_FAMILY-1401";Tend="1662";Tstart="862";shortTE="F";uid="8b2d65b3-b93a-47ea-a885-e9580b75fe26"
Mc11103	RepeatMasker	DNA/Ginger	2174	3728	7814	+	.	ID="RND-1_FAMILY-6";Tend="2398";Tstart="682";shortTE="F";uid="dccd5b05-eb96-4edc-a0a5-a4ceba34cf1b"
Mc11103	RepeatMasker	DNA/Ginger-2	6	1257	7338	-	.	ID="GINGER2-1_AP";Tend="1142";Tstart="1";shortTE="F";uid="e8e50805-1e63-4e1d-9b8d-5c367608a312"
Mc11104	RepeatMasker	DNA	4704	5251	3954	+	.	ID="RND-6_FAMILY-1639";Tend="1433";Tstart="893";shortTE="F";uid="995514fa-e3ae-4288-b809-c6ef8384b958"
Mc11104	RepeatMasker	Unknown	7496	7694	1808	+	.	ID="RND-1_FAMILY-177";Tend="1115";Tstart="917";shortTE="F";uid="cd2b869b-e977-43aa-a008-24b8152d83ba"
Mc11105	RepeatMasker	Unknown	9168	9311	1305	+	.	ID="RND-6_FAMILY-40242";Tend="933";Tstart="790";shortTE="F";uid="ecfb0e01-b304-4658-a5c3-481648547502"
Mc11105	RepeatMasker	Unknown	8732	9150	728	+	.	ID="RND-6_FAMILY-13911";Tend="328";Tstart="30";shortTE="F";uid="0d28e929-ba31-45ed-8a8e-efb43cd339cd"
Mc11105	RepeatMasker	Unknown	2851	3189	405	+	.	ID="RND-5_FAMILY-997";Tend="793";Tstart="450";shortTE="F";uid="ec67119e-d6a5-48f9-9c24-971dc5c14280"
Mc11105	RepeatMasker	DNA/PIF-Harbinger	4991	5389	457	+	.	ID="HARBINGER-3_LMI";Tend="1694";Tstart="1260";shortTE="F";uid="aa57f3a3-f00b-46d9-bb62-09b90e2cff07"
Mc11105	RepeatMasker	DNA	9308	9506	1795	+	.	ID="RND-6_FAMILY-4879";Tend="1192";Tstart="994";shortTE="F";uid="d32054ea-b8b5-43e4-899d-3660e914ef86"
Mc11105	RepeatMasker	RC/Helitron	364	967	1564	-	.	ID="RND-6_FAMILY-6402";Tend="1433";Tstart="790";shortTE="F";uid="df80bb9f-7119-4537-b5b6-2b2d4d064afd"
Mc11105	RepeatMasker	DNA/Kolobok-E	7461	7775	1120	-	.	ID="RND-6_FAMILY-20300";Tend="476";Tstart="156";shortTE="F";uid="62a15365-9227-4566-ac2e-75fb12281253"
Mc11105	RepeatMasker	DNA/hAT-Charlie	1816	2064	2122	-	.	ID="RND-1_FAMILY-91";Tend="1182";Tstart="921";shortTE="F";uid="d821bac3-ad57-418d-a127-f5d1873c0aa4"
Mc11106	RepeatMasker	DNA	880	1083	1064	+	.	ID="ttaa2b_ap";Tend="350";Tstart="155";shortTE="F";uid="435243c9-32a4-4e51-95e7-d3003c21ad17"
Mc11106	RepeatMasker	DNA/Ginger	1	196	1770	+	.	ID="RND-1_FAMILY-6";Tend="2402";Tstart="2207";shortTE="F";uid="e7b2796a-eead-4cc1-b56e-dc2d3af79134"
Mc11106	RepeatMasker	RC/Helitron	6018	6283	831	+	.	ID="RND-6_FAMILY-4787";Tend="1348";Tstart="1076";shortTE="F";uid="44b5ce2f-5486-4af2-a3ef-bb0c1875b9dd"
Mc11106	RepeatMasker	RC/Helitron	206	495	646	+	.	ID="RND-6_FAMILY-4787";Tend="538";Tstart="259";shortTE="F";uid="49143ad0-9efa-4d26-8105-cd075e06325f"
Mc11106	RepeatMasker	DNA/hAT-Tip100	4846	5049	1585	-	.	ID="RND-6_FAMILY-5381";Tend="1093";Tstart="892";shortTE="F";uid="4cb07371-eaed-42f7-992f-c78e10ab592a"
Mc11106	RepeatMasker	DNA/hAT-Ac	2684	3547	537	-	.	ID="RND-6_FAMILY-2574";TEgroup="ctg_11106%7CRND-6_FAMILY-2574%7C1";Tend="1612";Tstart="884";shortTE="T";uid="9f4f290f-baf8-487f-ba0f-70f325923a39"
Mc11106	RepeatMasker	DNA/MULE-NOF	1849	2159	488	-	.	ID="RND-5_FAMILY-6690";Tend="1045";Tstart="726";shortTE="F";uid="10f87e6b-c03a-4345-8192-83b0a1ef068a"
Mc11106	RepeatMasker	LINE/R1	1504	1779	1059	-	.	ID="RND-5_FAMILY-381";Tend="441";Tstart="160";shortTE="F";uid="c86fbf72-581a-4f2b-afc1-b23c6a32f7d1"
Mc11106	RepeatMasker	DNA/hAT-Tip100	4489	4660	522	-	.	ID="RND-5_FAMILY-692";Tend="1479";Tstart="1338";shortTE="F";uid="e8d13eae-1a84-4545-8b1d-6ae34b8800d5"
Mc11107	RepeatMasker	Retroposon?	4628	5153	1059	+	.	ID="SINE2-1_AP";Tend="1725";Tstart="1182";shortTE="F";uid="460b0631-b39a-4667-9a4c-bf56bcbb7c89"
Mc11107	RepeatMasker	Retroposon?	1	220	1786	+	.	ID="RND-1_FAMILY-338";Tend="1098";Tstart="875";shortTE="F";uid="1227d821-a42a-42d5-ad98-274c032ace30"
Mc11107	RepeatMasker	DNA/TcMar-Tc1	6076	6227	477	+	.	ID="RND-6_FAMILY-123";Tend="1135";Tstart="984";shortTE="F";uid="ff6139a5-5d2b-4961-8684-d229688e51ee"
Mc11107	RepeatMasker	Unknown	1438	1604	810	+	.	ID="RND-5_FAMILY-4649";Tend="1123";Tstart="954";shortTE="F";uid="4ae8b973-e188-49d3-83f4-5b7a69088cf2"
Mc11107	RepeatMasker	Unknown	3985	4488	2475	+	.	ID="RND-6_FAMILY-4240";Tend="1466";Tstart="941";shortTE="F";uid="e4137ea0-09a4-42db-9fb2-283dfd4cd350"
Mc11107	RepeatMasker	DNA/Sola-1	2306	2680	1179	-	.	ID="SOLA1-7_AP";Tend="1221";Tstart="839";shortTE="F";uid="35aee67f-1076-4368-a077-534d47d243c2"
Mc11107	RepeatMasker	DNA/MULE-MuDR	245	450	560	-	.	ID="RND-1_FAMILY-175";Tend="1097";Tstart="888";shortTE="F";uid="7529e34a-5189-463d-b441-bafbc0ab7688"
Mc11108	RepeatMasker	DNA/Ginger-1	1630	2086	1229	+	.	ID="RND-6_FAMILY-11732";Tend="2279";Tstart="1835";shortTE="F";uid="e2407527-cd49-4e45-a4fe-eba15ea2c26f"
Mc11108	RepeatMasker	DNA/Kolobok-E	2156	2660	922	+	.	ID="KOLOBOKE-5_AP";Tend="2192";Tstart="1693";shortTE="F";uid="652bd439-c6a5-4dc2-b53e-2c3521fcfa8a"
Mc11108	RepeatMasker	DNA/Kolobok-E	219	1658	1740	+	.	ID="koloboke-3_ap";Tend="6077";Tstart="5305";shortTE="F";uid="c0d1bdad-3c81-4cf1-b608-fec650c8cd77"
Mc11108	RepeatMasker	DNA/Kolobok-E	4311	4544	1534	+	.	ID="koloboke-2_ap";Tend="8149";Tstart="7878";shortTE="F";uid="fe5424a6-738e-4271-ae4b-1a688157d8eb"
Mc11108	RepeatMasker	DNA/Kolobok-E	2691	3363	549	+	.	ID="koloboke-3_ap";Tend="7320";Tstart="6882";shortTE="F";uid="b0b93aa4-97c0-4565-950f-6f4aa7b82741"
Mc11108	RepeatMasker	DNA/Kolobok-E	4545	4732	597	-	.	ID="RND-6_FAMILY-2287";Tend="390";Tstart="194";shortTE="F";uid="2052520a-70b1-4457-a359-5e0d65527f1e"
Mc11109	RepeatMasker	DNA/hAT-Tip100	6977	7683	5599	+	.	ID="RND-1_FAMILY-326";Tend="1470";Tstart="774";shortTE="F";uid="ab970f17-c1c9-4444-a4cd-872bd0cb3e10"
Mc1111	RepeatMasker	DNA/hAT-Tip100	26247	27875	10110	+	.	ID="RND-6_FAMILY-4788";Tend="1677";Tstart="99";shortTE="F";uid="9574c478-6256-48ba-a01c-ef4a4ba3e328"
Mc1111	RepeatMasker	DNA/Ginger-1	46988	48261	8531	+	.	ID="RND-1_FAMILY-4";Tend="2450";Tstart="1040";shortTE="F";uid="59499416-7338-48d8-9d18-d49f00af4863"
Mc1111	RepeatMasker	DNA/hAT-Charlie	33595	33923	2206	+	.	ID="RND-5_FAMILY-9346";Tend="1354";Tstart="999";shortTE="F";uid="4dd46e15-c7ba-4210-b9b5-f43ce301687a"
Mc1111	RepeatMasker	DNA/hAT?	163	419	1103	+	.	ID="DNA8-60_AP";Tend="338";Tstart="95";shortTE="F";uid="3f1055fc-3aa7-4e4c-91e9-7c4c0e14aa7d"
Mc1111	RepeatMasker	DNA	48298	48475	920	+	.	ID="RND-5_FAMILY-2226";Tend="1304";Tstart="1131";shortTE="F";uid="bbdbabca-214d-4287-ba29-94483a1f7cde"
Mc1111	RepeatMasker	DNA/hAT-hAT19	19209	19880	1313	+	.	ID="RND-5_FAMILY-3402";TEgroup="ctg_1111%7CRND-5_FAMILY-3402%7C1";Tend="1340";Tstart="458";shortTE="F";uid="77f96f09-239b-4b13-b1a6-b28bdfc96827"
Mc1111	RepeatMasker	DNA/Ginger-1	46488	46883	2925	+	.	ID="rnd-6_family-8803";Tend="724";Tstart="359";shortTE="F";uid="0bcca59e-0fdd-4443-b8a0-af4e642f4770"
Mc1111	RepeatMasker	DNA/hAT-Charlie	4851	5231	2313	+	.	ID="RND-1_FAMILY-116";Tend="1286";Tstart="918";shortTE="F";uid="4ab20710-45aa-4206-a4a8-cd87b721cb43"
Mc1111	RepeatMasker	RC/Helitron	40139	40513	1430	+	.	ID="HELITRON-1_ETAL";Tend="586";Tstart="222";shortTE="F";uid="9b48a1c1-ebfb-451c-b7f2-708bc448ce38"
Mc1111	RepeatMasker	Unknown	3595	3715	557	+	.	ID="RND-5_FAMILY-4508";Tend="1425";Tstart="1304";shortTE="F";uid="3fadc51c-88e2-4ee4-bdac-9bd0c5430bff"
Mc1111	RepeatMasker	DNA/hAT-hAT19	41847	42587	3868	-	.	ID="RND-6_FAMILY-3717";Tend="1710";Tstart="895";shortTE="F";uid="5681fb02-89c8-4baf-9ae0-631467658f61"
Mc1111	RepeatMasker	DNA	7925	8147	418	-	.	ID="DNA4-3_AP";Tend="541";Tstart="317";shortTE="F";uid="1dba7463-c15f-4cdf-85ac-bbb8ce592237"
Mc1111	RepeatMasker	DNA/hAT-Charlie	9521	9885	506	-	.	ID="RND-6_FAMILY-2617";TEgroup="ctg_1111%7CRND-6_FAMILY-2617%7C1";Tend="1382";Tstart="860";shortTE="F";uid="2fc39d0c-d765-4bf5-81d2-1c5dbfc7583d"
Mc1111	RepeatMasker	Unknown	615	1509	5221	-	.	ID="RND-5_FAMILY-1401";Tend="1699";Tstart="796";shortTE="F";uid="9844aa6c-c0e1-4b53-addc-9e5abfdc542c"
Mc1111	RepeatMasker	LTR/Pao	51905	52214	1456	-	.	ID="RND-5_FAMILY-2726";Tend="1153";Tstart="842";shortTE="F";uid="0fad7671-72d8-46a9-9bce-c70e2bff00d2"
Mc1111	RepeatMasker	DNA	48644	51716	15625	-	.	ID="RND-6_FAMILY-3527";Tend="2664";Tstart="13";shortTE="F";uid="2392d62f-d00c-49c8-a691-72d719585de0"
Mc1111	RepeatMasker	Retroposon?	44599	44924	1592	-	.	ID="SINE2-1_AP";Tend="925";Tstart="601";shortTE="F";uid="42548f79-4dbe-4c92-ae24-6ecafd88b060"
Mc11110	RepeatMasker	Retroposon?	4624	6173	3470	+	.	ID="SINE2-1_AP";TEgroup="ctg_11110%7CSINE2-1_AP%7C1";Tend="1164";Tstart="1";shortTE="F";uid="7a5a69e8-fcb5-471f-b817-15be2bfd2b87"
Mc11110	RepeatMasker	DNA	6992	7178	1205	+	.	ID="DNA4-1_AP";Tend="820";Tstart="635";shortTE="F";uid="9e21a2d6-0658-4bd8-b5b5-68004547b2c0"
Mc11110	RepeatMasker	Unknown	294	467	873	+	.	ID="RND-6_FAMILY-7125";Tend="1009";Tstart="823";shortTE="F";uid="f4598902-8e87-4b8c-8f9d-367971f8a8c0"
Mc11110	RepeatMasker	Retroposon?	6314	6993	2001	-	.	ID="SINE2-1_AP";Tend="697";Tstart="1";shortTE="F";uid="729c09ee-3063-436f-b72b-5fc7eef46c0e"
Mc11110	RepeatMasker	Unknown	7323	7647	2529	-	.	ID="RND-6_FAMILY-7913";Tend="502";Tstart="178";shortTE="F";uid="a1ee3997-4ab5-416a-bd1d-986ad8a44512"
Mc11110	RepeatMasker	Unknown	1857	2357	1853	-	.	ID="RND-6_FAMILY-4087";TEgroup="ctg_11110%7CRND-6_FAMILY-4087%7C1";Tend="1199";Tstart="848";shortTE="F";uid="6368e552-ea9a-4bbf-88ee-37cd1bb284e0"
Mc11110	RepeatMasker	DNA/hAT-hAT19	21	268	1090	-	.	ID="RND-1_FAMILY-142";Tend="1428";Tstart="1232";shortTE="F";uid="dcc6728e-1b2f-4aec-a6d5-045f06eec778"
Mc11111	RepeatMasker	DNA/Kolobok-E	5190	5520	2403	+	.	ID="RND-6_FAMILY-25895";Tend="788";Tstart="459";shortTE="F";uid="2026c2ed-dbe9-4056-aa44-c016e10fda4e"
Mc11111	RepeatMasker	DNA	114	282	405	-	.	ID="TTAA3C_AP";Tend="182";Tstart="1";shortTE="F";uid="721ac56d-0ab1-4e6c-bb5f-79e5869647b9"
Mc11112	RepeatMasker	LTR/Gypsy	1610	3795	1352	-	.	ID="GYPSY5-I_AP";Tend="4277";Tstart="2103";shortTE="F";uid="68ad0ddf-6cf1-46f0-b250-f14f5dd02c69"
Mc11112	RepeatMasker	Unknown	7048	7680	5240	-	.	ID="RND-5_FAMILY-707";Tend="1164";Tstart="534";shortTE="F";uid="de38379e-461d-449e-9504-80a7e26ce1a7"
Mc11113	RepeatMasker	DNA/Ginger-1	7247	7680	3292	+	.	ID="rnd-1_family-4";Tend="1131";Tstart="757";shortTE="F";uid="7e6c2228-6e8a-4105-ad88-f3a631691d12"
Mc11113	RepeatMasker	DNA/hAT-Tip100	4176	4853	4228	-	.	ID="RND-6_FAMILY-1926";Tend="1362";Tstart="665";shortTE="F";uid="4d9de22e-0bc2-4944-b189-c7d86d0c7f2b"
Mc11114	RepeatMasker	DNA	2291	2411	753	+	.	ID="DNA3-4_AP";Tend="122";Tstart="2";shortTE="F";uid="290d8e07-56cc-44bb-87b5-7c1f761013f7"
Mc11114	RepeatMasker	DNA/hAT-Charlie	876	1073	2462	+	.	ID="RND-5_FAMILY-9346";Tend="1350";Tstart="1033";shortTE="F";uid="4effc05f-3a0c-434a-8c65-8dba2c6993fa"
Mc11114	RepeatMasker	Unknown	1	194	1767	-	.	ID="RND-1_FAMILY-177";Tend="1112";Tstart="919";shortTE="F";uid="688c52ab-3eac-418f-9443-624455f9f1ab"
Mc11114	RepeatMasker	Unknown	665	875	409	-	.	ID="RND-6_FAMILY-2033";Tend="722";Tstart="512";shortTE="F";uid="289e2154-dfb5-4375-a92b-d5b71b65c7d4"
Mc11114	RepeatMasker	Unknown	3604	4001	2450	-	.	ID="RND-1_FAMILY-32";Tend="1237";Tstart="839";shortTE="F";uid="941f2250-2865-49d9-bda8-0164d9503b05"
Mc11115	RepeatMasker	Retroposon?	1314	1650	889	+	.	ID="SINE2-1_AP";Tend="1020";Tstart="655";shortTE="F";uid="abf5c7af-a714-4c19-9b57-78f31be5677b"
Mc11115	RepeatMasker	DNA/Kolobok-E	1095	1383	583	+	.	ID="KOLOBOKE-4_AP";Tend="3042";Tstart="2754";shortTE="F";uid="11b10133-e170-46bb-a7c7-333c276ed514"
Mc11115	RepeatMasker	RC/Helitron	7165	7412	2076	+	.	ID="RND-6_FAMILY-18865";Tend="1152";Tstart="906";shortTE="F";uid="f3fb9c9e-46da-4209-8dc9-896f701d3e98"
Mc11115	RepeatMasker	DNA/hAT-hAT19	5893	6755	1488	-	.	ID="RND-5_FAMILY-1368";TEgroup="ctg_11115%7CRND-5_FAMILY-1368%7C1";Tend="1686";Tstart="797";shortTE="F";uid="c16eb6e9-a553-4486-8f30-173771e57292"
Mc11115	RepeatMasker	DNA/Kolobok-E	1122	1474	576	-	.	ID="RND-6_FAMILY-12898";Tend="1488";Tstart="1154";shortTE="F";uid="45126f78-4f2b-4b35-b6c0-02f11c71ddc4"
Mc11115	RepeatMasker	DNA/Ginger-1	7548	7675	1068	-	.	ID="RND-6_FAMILY-8803";Tend="1944";Tstart="1817";shortTE="F";uid="8a3f5c58-26de-46a2-998c-5eb5e8f81de6"
Mc11116	RepeatMasker	LINE/I	8339	8757	3369	+	.	ID="RND-5_FAMILY-3750";Tend="1266";Tstart="852";shortTE="F";uid="cb2aeb91-006b-4d45-82b2-9ccbe1400dc0"
Mc11117	RepeatMasker	Unknown	7270	7594	1228	+	.	ID="RND-5_FAMILY-8247";Tend="1226";Tstart="895";shortTE="F";uid="2600f8aa-b6b5-4785-a80c-e585c355badb"
Mc11117	RepeatMasker	LINE/R1	2089	2191	400	+	.	ID="SART-2_API";Tend="295";Tstart="187";shortTE="F";uid="0b958273-2064-411e-8192-6085489323c1"
Mc11117	RepeatMasker	LINE/R1	464	2011	3697	+	.	ID="RND-6_FAMILY-17242";Tend="1830";Tstart="334";shortTE="F";uid="40b46d8b-aeca-4622-bea2-1407cbcc0993"
Mc11117	RepeatMasker	DNA/Maverick	6031	6766	5971	-	.	ID="RND-6_FAMILY-3287";Tend="1333";Tstart="602";shortTE="F";uid="3208b510-009b-41b0-828a-3e92bec8ef78"
Mc11117	RepeatMasker	DNA/MULE-MuDR	1	261	1831	-	.	ID="MUDR8X_AP";Tend="275";Tstart="1";shortTE="F";uid="53e689d6-15b6-4167-b9a4-86c38d34ea48"
Mc11118	RepeatMasker	DNA	2950	3502	811	+	.	ID="RND-6_FAMILY-10977";TEgroup="ctg_11118%7CRND-6_FAMILY-10977%7C1";Tend="922";Tstart="553";shortTE="F";uid="74531352-25eb-49da-9504-67173b0cd5e6"
Mc11118	RepeatMasker	DNA/Ginger	7222	7435	401	+	.	ID="RND-5_FAMILY-2916";Tend="1532";Tstart="1308";shortTE="F";uid="8f7558b9-45f4-4456-bee2-655b0f279355"
Mc11118	RepeatMasker	Unknown	402	1612	961	+	.	ID="RND-5_FAMILY-225";TEgroup="ctg_11118%7CRND-5_FAMILY-225%7C1";Tend="1629";Tstart="714";shortTE="F";uid="d313fb9e-c874-43c2-a897-b88d84c385ee"
Mc11118	RepeatMasker	Unknown	2556	3231	2661	-	.	ID="RND-5_FAMILY-225";Tend="1041";Tstart="372";shortTE="F";uid="07c9b6ce-e871-4a5b-8841-f86f5e742ae2"
Mc11119	RepeatMasker	DNA/TcMar-m44	2172	2309	890	+	.	ID="dnax-3b_ap";Tend="138";Tstart="1";shortTE="F";uid="f7b13c2c-ca39-4497-9cb4-e627aaf8fc95"
Mc11119	RepeatMasker	LINE/I-Jockey	5638	6318	4978	-	.	ID="RND-5_FAMILY-3800";Tend="1324";Tstart="670";shortTE="F";uid="9725636d-4d1b-4207-97ed-346f1390cbfe"
Mc11119	RepeatMasker	DNA	274	734	924	-	.	ID="RND-6_FAMILY-639";Tend="1101";Tstart="659";shortTE="F";uid="9dece07f-12f7-49fd-8da5-ccc179708230"
Mc11119	RepeatMasker	DNA	2	273	985	-	.	ID="TTAA4B_AP";Tend="266";Tstart="1";shortTE="F";uid="a95371e7-3205-4525-b9d7-493e64344c55"
Mc1112	RepeatMasker	Unknown	45534	45719	882	+	.	ID="RND-6_FAMILY-17058";Tend="795";Tstart="617";shortTE="F";uid="33110ab1-0a6a-4970-9501-d1c15e0b737a"
Mc1112	RepeatMasker	DNA/hAT-Charlie	22797	23144	2442	+	.	ID="RND-5_FAMILY-8815";Tend="1179";Tstart="843";shortTE="F";uid="1446a2e6-8b09-4f6e-b0df-573ab4b00d8f"
Mc1112	RepeatMasker	DNA	7615	7853	499	+	.	ID="dna4-2_ap";Tend="224";Tstart="8";shortTE="F";uid="4e34838e-5a44-48da-a535-258054f7279a"
Mc1112	RepeatMasker	Retroposon?	48362	49527	6517	+	.	ID="SINE2-1_AP";Tend="1896";Tstart="1";shortTE="F";uid="07c9f1d2-1004-4bec-ba39-bc3267f94094"
Mc1112	RepeatMasker	DNA	7899	8151	816	+	.	ID="DNA4-2_AP";Tend="767";Tstart="502";shortTE="F";uid="a5d225b6-e932-4160-a174-a8e3753dbebe"
Mc1112	RepeatMasker	Retroposon?	10876	11055	714	+	.	ID="RND-6_FAMILY-21009";Tend="1205";Tstart="1017";shortTE="F";uid="ff3e38f1-00ce-4598-b0d6-1ca39d16db13"
Mc1112	RepeatMasker	DNA/hAT	31985	32211	534	-	.	ID="RND-5_FAMILY-3706";Tend="1612";Tstart="1401";shortTE="F";uid="9e4e65aa-6010-4eee-83f6-5d13f130ac32"
Mc1112	RepeatMasker	DNA/hAT	32907	33114	447	-	.	ID="RND-5_FAMILY-3706";Tend="527";Tstart="340";shortTE="F";uid="bcba70ef-f3f1-44f3-9a63-c256d7bacacd"
Mc1112	RepeatMasker	Unknown	48173	48361	1613	-	.	ID="RND-6_FAMILY-5382";Tend="627";Tstart="437";shortTE="F";uid="5bbbc05b-98d2-45fd-9090-4c7a8e0ca7a0"
Mc1112	RepeatMasker	DNA/Kolobok-E	49505	49622	992	-	.	ID="RND-6_FAMILY-850";Tend="276";Tstart="159";shortTE="F";uid="9ceb6eb9-3d97-47dc-bc2b-a678b57ce530"
Mc1112	RepeatMasker	Unknown	2779	3069	1916	-	.	ID="RND-6_FAMILY-5156";Tend="1059";Tstart="773";shortTE="F";uid="42d02032-03e3-404a-bd35-65497072a71f"
Mc1112	RepeatMasker	DNA/Ginger-1	38125	38330	545	-	.	ID="RND-6_FAMILY-3412";Tend="1909";Tstart="1716";shortTE="F";uid="88cdff7e-d171-4673-8869-fce0a27e9536"
Mc1112	RepeatMasker	RC/Helitron	37596	38018	2617	-	.	ID="RND-6_FAMILY-3387";Tend="580";Tstart="175";shortTE="F";uid="453f0bc1-8264-43dc-8bfb-4562462ecb26"
Mc1112	RepeatMasker	DNA	17483	17755	809	-	.	ID="DNA4-2_AP";Tend="517";Tstart="266";shortTE="F";uid="09238e2d-e445-490d-90c1-206fe5aae154"
Mc1112	RepeatMasker	DNA	23967	24512	2786	-	.	ID="DNA4-2_AP";Tend="571";Tstart="14";shortTE="F";uid="5906b8f8-39ab-4ed8-a92e-b6b56edcc8e2"
Mc11120	RepeatMasker	Unknown	1743	1906	746	+	.	ID="RND-5_FAMILY-7215";Tend="834";Tstart="679";shortTE="F";uid="52cb4e25-477f-4b4e-b23e-44a330d8874a"
Mc11120	RepeatMasker	DNA/MULE-MuDR	8189	8861	4858	+	.	ID="RND-6_FAMILY-5637";Tend="1493";Tstart="805";shortTE="F";uid="ae1d8696-d1b0-433c-955f-37bea7785280"
Mc11120	RepeatMasker	LTR/Gypsy	5633	8214	6292	+	.	ID="GYPSY6-I_AP";Tend="4065";Tstart="1438";shortTE="F";uid="1ef76ec7-4dec-438c-a192-48cca7f664f9"
Mc11120	RepeatMasker	LTR/Gypsy	8924	9317	614	+	.	ID="GYPSY6-I_AP";Tend="4577";Tstart="4090";shortTE="F";uid="9b8f7499-427a-431a-8f63-d255131570eb"
Mc11120	RepeatMasker	DNA/hAT-Tip100	3816	4101	727	-	.	ID="RND-6_FAMILY-4194";Tend="1693";Tstart="1450";shortTE="F";uid="6ec9b6be-e7e4-4cbd-bfd1-7ec7a929d7b6"
Mc11120	RepeatMasker	DNA/hAT-Tip100	4297	4400	470	-	.	ID="RND-6_FAMILY-4194";Tend="660";Tstart="558";shortTE="F";uid="82556f5d-fa05-4399-9d30-6f6d0018743a"
Mc11121	RepeatMasker	Retroposon?	1	1564	10386	+	.	ID="RND-5_FAMILY-2173";Tend="2375";Tstart="903";shortTE="F";uid="a4b7b7bc-6d2d-4f1f-af1b-cdd3a2bb0012"
Mc11121	RepeatMasker	LTR/Pao	3748	4920	1518	+	.	ID="RND-5_FAMILY-2726";TEgroup="ctg_11121%7CRND-5_FAMILY-2726%7C2";Tend="1910";Tstart="1";shortTE="F";uid="f457bfff-1863-4641-8858-7d0da846507b"
Mc11121	RepeatMasker	Retroposon?	6068	7671	10617	-	.	ID="RND-5_FAMILY-2173";Tend="2375";Tstart="903";shortTE="F";uid="3d3de4fb-794d-4de9-975d-e6389fe41f1b"
Mc11121	RepeatMasker	LTR/Pao	3080	3526	3602	-	.	ID="RND-5_FAMILY-2726";Tend="640";Tstart="203";shortTE="F";uid="34bfb68f-b03e-4c1f-8c66-043061614415"
Mc11121	RepeatMasker	LTR/Pao	2712	3019	446	-	.	ID="RND-5_FAMILY-2726";TEgroup="ctg_11121%7CRND-5_FAMILY-2726%7C1";Tend="1910";Tstart="621";shortTE="F";uid="9ce9fc54-f077-4c59-a2ad-9836f516dd70"
Mc11122	RepeatMasker	DNA/hAT	7520	7644	1109	+	.	ID="RND-6_FAMILY-35328";Tend="911";Tstart="787";shortTE="F";uid="753c1083-a7dd-4449-a0f9-734febc295a8"
Mc11122	RepeatMasker	DNA	1709	1868	593	-	.	ID="DNA-TTAA-1_AP";Tend="176";Tstart="17";shortTE="F";uid="33c329b6-8038-4283-9e59-9a5b8238588d"
Mc11123	RepeatMasker	DNA/hAT-hAT19	3550	4042	746	-	.	ID="DNA8-45_AP";Tend="581";Tstart="1";shortTE="F";uid="38903770-7313-4e0d-84a5-9500dec9c072"
Mc11123	RepeatMasker	DNA	4789	5172	870	-	.	ID="TTAA2C_AP";Tend="420";Tstart="4";shortTE="F";uid="0c448a53-7e67-4136-8929-022e0e857d1b"
Mc11124	RepeatMasker	DNA/hAT-Charlie	4312	4757	3316	+	.	ID="RND-6_FAMILY-16864";Tend="1366";Tstart="905";shortTE="F";uid="db5d3b14-25d6-4015-b881-ea441480d4fe"
Mc11124	RepeatMasker	Unknown	3281	3716	2950	-	.	ID="RND-1_FAMILY-248";Tend="1379";Tstart="907";shortTE="F";uid="453a1ef2-3615-46bc-a936-fad5a5508974"
Mc11125	RepeatMasker	Retroposon?	1693	2082	718	+	.	ID="RND-6_FAMILY-21009";Tend="1211";Tstart="785";shortTE="F";uid="82b9d2f9-294e-4800-b53f-5b972841123e"
Mc11125	RepeatMasker	DNA	5967	6362	619	+	.	ID="TTAA3C_AP";Tend="425";Tstart="1";shortTE="F";uid="05abaa64-b25f-4086-a878-fbd87afd6d19"
Mc11125	RepeatMasker	DNA/hAT-Tip100	1311	1684	1144	+	.	ID="RND-5_FAMILY-2297";Tend="1697";Tstart="1347";shortTE="F";uid="6137de13-137c-4b2a-b66c-1d6aeca78085"
Mc11125	RepeatMasker	DNA/Kolobok-E	21	203	1080	-	.	ID="RND-6_FAMILY-3167";Tend="927";Tstart="746";shortTE="F";uid="4942b250-1e45-45fc-b7a5-9bdbd8a0890b"
Mc11126	RepeatMasker	DNA/TcMar?	4779	4889	485	+	.	ID="RND-5_FAMILY-2433";Tend="895";Tstart="782";shortTE="F";uid="1ea2d1f4-3b1c-41f7-ad2f-102fe27a55f3"
Mc11126	RepeatMasker	DNA/hAT-Tip100	1591	2032	1244	-	.	ID="dna8-100b_ap";Tend="501";Tstart="1";shortTE="F";uid="9c3070c9-6a66-4068-b2c6-3128209fb442"
Mc11127	RepeatMasker	LTR/Gypsy	6942	8223	758	+	.	ID="RND-6_FAMILY-3286";TEgroup="ctg_11127%7CRND-6_FAMILY-3286%7C1";Tend="1587";Tstart="221";shortTE="F";uid="f2a60902-6d8f-4a7e-96c4-f060a9801ef0"
Mc11127	RepeatMasker	DNA	3543	3680	492	+	.	ID="DNA8-46_AP";Tend="389";Tstart="283";shortTE="F";uid="59fd3f58-78ce-4a5a-9f55-b7e2cbb4d1ce"
Mc11127	RepeatMasker	DNA/Sola-1	5455	5950	995	-	.	ID="SOLA1-3_LMI";Tend="1403";Tstart="905";shortTE="F";uid="cfca043e-6659-49e5-95b9-28ecd53a2b23"
Mc11127	RepeatMasker	DNA/PIF-Harbinger	3111	3298	480	-	.	ID="ISL2EU-7_CFL";Tend="1674";Tstart="1487";shortTE="F";uid="582f40cf-14c3-4ba3-b06a-61c3c043e845"
Mc11127	RepeatMasker	Unknown	6690	7134	1118	-	.	ID="RND-6_FAMILY-6667";Tend="531";Tstart="114";shortTE="F";uid="d3fb2e10-137f-47bd-a785-bf908e25f4ed"
Mc11127	RepeatMasker	DNA/Maverick	2101	2407	576	-	.	ID="RND-6_FAMILY-1946";Tend="1438";Tstart="1247";shortTE="F";uid="40130dce-5f54-452b-9e56-c661aa8247d3"
Mc11127	RepeatMasker	LTR/Gypsy	7658	8703	1320	-	.	ID="RND-6_FAMILY-19917";Tend="1407";Tstart="336";shortTE="F";uid="cfdcdebc-d75a-4b78-92d0-45f50c989b4e"
Mc11128	RepeatMasker	LINE/RTE-BovB	4819	5326	526	+	.	ID="RTE-66_LMI";Tend="1391";Tstart="1004";shortTE="F";uid="9e9c4237-d5c0-488c-b023-4a80bc845ad2"
Mc11128	RepeatMasker	LINE/RTE-BovB	4411	4760	576	+	.	ID="RND-6_FAMILY-6493";Tend="1201";Tstart="840";shortTE="F";uid="3d875365-b855-42af-8031-df5afe666f49"
Mc11128	RepeatMasker	LINE/I	6473	7466	1609	-	.	ID="RND-6_FAMILY-3675";TEgroup="ctg_11128%7CRND-6_FAMILY-3675%7C1";Tend="1560";Tstart="362";shortTE="F";uid="06e4b522-1212-45a4-821f-ddf6d55c213c"
Mc11128	RepeatMasker	Unknown	149	732	4523	-	.	ID="RND-6_FAMILY-11193";TEgroup="ctg_11128%7CRND-6_FAMILY-11193%7C1";Tend="1186";Tstart="622";shortTE="F";uid="f8f7105f-bdab-474d-97dd-7610e0a899a4"
Mc11128	RepeatMasker	Unknown	7449	7667	1848	-	.	ID="RND-6_FAMILY-12459";Tend="1197";Tstart="980";shortTE="F";uid="cef90dbd-4bf5-4dcd-87e7-84b4df5ac5a4"
Mc11128	RepeatMasker	DNA/hAT-Tip100	2759	2861	628	-	.	ID="RND-6_FAMILY-11298";Tend="277";Tstart="171";shortTE="F";uid="e2e1832b-269f-414f-9a34-960a677c3da4"
Mc11128	RepeatMasker	LINE/L2	3434	3738	506	-	.	ID="RND-6_FAMILY-914";Tend="1141";Tstart="833";shortTE="F";uid="4b65e150-f0ff-4dd1-b53e-60596246d7fb"
Mc11129	RepeatMasker	LINE/I-Jockey	694	1075	2872	+	.	ID="RND-5_FAMILY-2860";Tend="1286";Tstart="896";shortTE="F";uid="f3e426f7-0096-4d1e-bffd-8160d5083646"
Mc11129	RepeatMasker	LINE/I	4618	6029	4393	-	.	ID="RND-6_FAMILY-4752";Tend="2236";Tstart="817";shortTE="F";uid="642966f1-7daf-4e6d-b545-7430defb9f2d"
Mc11129	RepeatMasker	LINE/R1-LOA	1933	2459	2289	-	.	ID="RND-5_FAMILY-1286";Tend="1337";Tstart="786";shortTE="F";uid="78490f47-f7d8-4bc5-a96f-434e842163d1"
Mc1113	RepeatMasker	DNA	12425	12685	706	+	.	ID="TTAA18_AP";Tend="259";Tstart="2";shortTE="F";uid="265ff501-0b4c-4e27-a4c6-12b77c964235"
Mc1113	RepeatMasker	DNA/Kolobok-E	34356	34589	431	+	.	ID="KOLOBOKE-2_AP";Tend="1352";Tstart="1121";shortTE="F";uid="69f3d077-ac24-4afd-aa6c-9d242d548bc7"
Mc1113	RepeatMasker	Unknown	19270	19472	1520	+	.	ID="RND-6_FAMILY-613";Tend="1155";Tstart="965";shortTE="F";uid="e1a05332-5cc2-47c0-a220-dc26c32a047e"
Mc1113	RepeatMasker	Retroposon?	24223	24493	740	+	.	ID="SINE2-2_AP";Tend="358";Tstart="86";shortTE="F";uid="f81ea3d3-de79-4f76-95a4-f55eb11832bf"
Mc1113	RepeatMasker	DNA/hAT-Tip100	33178	33437	1047	+	.	ID="DNA8-100B_AP";Tend="501";Tstart="242";shortTE="F";uid="58dd23bb-15e0-45ef-83a4-340cc67164c3"
Mc1113	RepeatMasker	DNA/hAT-hAT19	31583	31830	863	+	.	ID="RND-1_FAMILY-142";Tend="1428";Tstart="1232";shortTE="F";uid="24769c2a-cd2a-42c5-a42a-15bd2c3f94d8"
Mc1113	RepeatMasker	DNA/TcMar?	35023	35506	527	+	.	ID="RND-1_FAMILY-44";TEgroup="ctg_1113%7CRND-1_FAMILY-44%7C1";Tend="1471";Tstart="829";shortTE="T";uid="9d914b3c-04a5-4594-b8e1-b70f7d3c9e35"
Mc1113	RepeatMasker	Retroposon?	1	136	1138	+	.	ID="RND-6_FAMILY-21009";Tend="1208";Tstart="1071";shortTE="F";uid="894d4c8f-19ae-4d90-b843-d3f5197fc9a4"
Mc1113	RepeatMasker	DNA	44563	44791	686	-	.	ID="ttaa3b_ap";Tend="376";Tstart="169";shortTE="F";uid="307f3cd4-c679-450e-92ea-d14b723c146d"
Mc1113	RepeatMasker	DNA/hAT-Tip100	4122	4427	2555	-	.	ID="RND-6_FAMILY-18364";Tend="686";Tstart="382";shortTE="F";uid="f4a2eabf-84da-47a0-9262-a47e312f701f"
Mc1113	RepeatMasker	DNA/hAT-Tip100	1598	2065	1984	-	.	ID="RND-5_FAMILY-5985";TEgroup="ctg_1113%7CRND-5_FAMILY-5985%7C1";Tend="1222";Tstart="935";shortTE="F";uid="06055ec0-57c1-46ea-a823-97a04938bc7b"
Mc1113	RepeatMasker	DNA/hAT-Tip100	47372	47762	3288	-	.	ID="RND-5_FAMILY-3881";Tend="728";Tstart="332";shortTE="F";uid="a338b61b-86df-4d47-9562-dd210c7e22b4"
Mc1113	RepeatMasker	DNA/hAT-Tip100	998	1307	1393	-	.	ID="RND-5_FAMILY-497";Tend="719";Tstart="410";shortTE="F";uid="cd3543a4-5380-49bf-b82d-2458aaaad103"
Mc1113	RepeatMasker	DNA/hAT-hAT19	10957	11097	403	-	.	ID="RND-5_FAMILY-260";Tend="1079";Tstart="933";shortTE="F";uid="ffc1bd75-2e6a-4bb3-9134-4808ffdfb184"
Mc11130	RepeatMasker	Retroposon?	1773	2009	742	+	.	ID="SINE2-1_AP";Tend="1354";Tstart="1090";shortTE="F";uid="88b3e8a7-2180-445b-9356-3d973f6164ee"
Mc11130	RepeatMasker	DNA/hAT	7172	7469	1577	+	.	ID="RND-1_FAMILY-57";Tend="1114";Tstart="749";shortTE="F";uid="b0ce3943-6135-4a78-90d5-095084126bba"
Mc11130	RepeatMasker	DNA/TcMar-Mariner	2023	2604	2267	-	.	ID="MARINER-14_RPR";Tend="564";Tstart="1";shortTE="F";uid="f9607d83-4979-4054-be54-e72bb1918fd4"
Mc11130	RepeatMasker	DNA/TcMar-Tigger	2626	2901	1765	-	.	ID="RND-1_FAMILY-286";Tend="1226";Tstart="935";shortTE="F";uid="40852346-9485-4030-8767-8fe0ca940c39"
Mc11130	RepeatMasker	DNA/Kolobok-E	525	1311	2300	-	.	ID="RND-6_FAMILY-12898";Tend="1534";Tstart="810";shortTE="F";uid="917c9ed4-8bac-49b7-95c2-ef4a524e134e"
Mc11131	RepeatMasker	DNA/MULE-NOF	5367	5771	1150	+	.	ID="rnd-5_family-252";Tend="989";Tstart="677";shortTE="F";uid="a21ee6c9-ddb3-4b93-a4b3-44d75972a270"
Mc11131	RepeatMasker	DNA/hAT-Tip100	220	1015	6097	+	.	ID="RND-6_FAMILY-11200";Tend="1413";Tstart="627";shortTE="F";uid="f605d80a-4db5-4877-a672-697a9be0fc45"
Mc11131	RepeatMasker	Unknown	5878	6539	3674	+	.	ID="RND-5_FAMILY-253";Tend="1415";Tstart="775";shortTE="F";uid="65e6a3b6-369e-47f5-88ab-7ac3ecbfd700"
Mc11131	RepeatMasker	Unknown	5772	5888	592	-	.	ID="RND-5_FAMILY-707";Tend="1126";Tstart="1011";shortTE="F";uid="8dbffc06-25aa-45cc-9207-c16433293c22"
Mc11131	RepeatMasker	DNA/hAT-Ac	1	219	1308	-	.	ID="dna8-14_ap";Tend="196";Tstart="1";shortTE="F";uid="8adbd23e-43c7-4737-ab4e-1a94547dd551"
Mc11131	RepeatMasker	Unknown	6538	6815	474	-	.	ID="RND-5_FAMILY-707";Tend="1022";Tstart="712";shortTE="F";uid="ac2cf97d-5e6f-40be-a101-60939d3a4fd2"
Mc11131	RepeatMasker	DNA/Ginger-1	3393	3752	2890	-	.	ID="RND-6_FAMILY-13505";Tend="919";Tstart="559";shortTE="F";uid="de52005f-16fc-41e6-ab6c-e3cc8d4fa501"
Mc11131	RepeatMasker	DNA/MULE-NOF	1015	1413	914	-	.	ID="RND-6_FAMILY-21239";Tend="1169";Tstart="752";shortTE="F";uid="d36207d3-2c53-4fd1-887a-bdcbd5aeafd6"
Mc11132	RepeatMasker	DNA/Ginger-1	7336	7662	2652	+	.	ID="RND-6_FAMILY-13505";Tend="868";Tstart="536";shortTE="F";uid="9033b6bd-de5c-4ab2-b44d-b1e197a3680b"
Mc11132	RepeatMasker	Unknown	1	254	2106	-	.	ID="RND-5_FAMILY-3963";Tend="1182";Tstart="928";shortTE="F";uid="ac2aa950-2115-4df7-a673-35bea5cce946"
Mc11132	RepeatMasker	LINE/R1-LOA	5019	5560	1438	-	.	ID="RND-5_FAMILY-1286";Tend="1047";Tstart="442";shortTE="F";uid="803ab1d1-3df4-4c24-9159-d289c01cd7c2"
Mc11133	RepeatMasker	Retroposon?	7984	8992	5550	+	.	ID="SINE2-1_AP";Tend="1068";Tstart="1";shortTE="F";uid="6bcb267d-3eca-4125-bc23-0634c38e1cfa"
Mc11133	RepeatMasker	DNA/Ginger-1	1	523	3923	-	.	ID="RND-6_FAMILY-13505";Tend="1101";Tstart="591";shortTE="F";uid="04503e3a-7101-4266-b53e-e4f6e664cfbe"
Mc11133	RepeatMasker	DNA/hAT-Tip100	6000	6241	476	-	.	ID="DNA8-87_AP";Tend="821";Tstart="600";shortTE="F";uid="897f3f02-c97d-4bb0-94ee-bab2a54b8524"
Mc11133	RepeatMasker	DNA/Ginger-1	966	1072	457	-	.	ID="RND-6_FAMILY-11732";Tend="610";Tstart="500";shortTE="F";uid="0c7fc5d6-cb51-4d4e-b5bd-6519d2ee7c85"
Mc11133	RepeatMasker	RC/Helitron	517	933	2256	-	.	ID="RND-5_FAMILY-6819";Tend="1256";Tstart="855";shortTE="F";uid="fa20d7e5-f892-436e-8d38-7fe19bfc842f"
Mc11134	RepeatMasker	DNA/hAT-hAT19	9082	9450	2924	+	.	ID="RND-5_FAMILY-10701";Tend="1236";Tstart="867";shortTE="F";uid="2dd6daa6-cb59-48aa-9182-4a3091d13cc2"
Mc11134	RepeatMasker	DNA/Ginger-1	1	214	1773	+	.	ID="RND-6_FAMILY-11033";Tend="487";Tstart="274";shortTE="F";uid="5eaefd19-64ad-4110-b84a-bdbbff7a7450"
Mc11134	RepeatMasker	Unknown	8759	8936	471	-	.	ID="RND-1_FAMILY-1";Tend="1151";Tstart="983";shortTE="F";uid="446437ee-a30f-40da-a551-bc77fd53cfb4"
Mc11135	RepeatMasker	Unknown	2765	3015	1448	-	.	ID="RND-1_FAMILY-34";Tend="1208";Tstart="952";shortTE="F";uid="407b5858-3239-47a1-ba09-2d7f7e9029a9"
Mc11137	RepeatMasker	DNA	2983	3399	2246	+	.	ID="DNA-TTAA-1_AP";Tend="423";Tstart="1";shortTE="F";uid="22493242-789a-470e-befc-1378220863bc"
Mc11137	RepeatMasker	Unknown	7433	7657	1848	-	.	ID="RND-1_FAMILY-150";Tend="1388";Tstart="1151";shortTE="F";uid="bd22679d-e806-46b4-bb18-e7bce49ad165"
Mc11137	RepeatMasker	Unknown	1	111	987	-	.	ID="RND-5_FAMILY-1061";Tend="824";Tstart="714";shortTE="F";uid="9a600d3c-554b-469c-b67a-6c4621fe2ea3"
Mc11138	RepeatMasker	DNA	254	729	648	+	.	ID="DNA8-31_AP";Tend="441";Tstart="1";shortTE="F";uid="cecc7a4b-92ac-4c28-bc67-b9d27cbc7626"
Mc11138	RepeatMasker	Unknown	3006	3319	875	+	.	ID="RND-6_FAMILY-7000";Tend="392";Tstart="63";shortTE="F";uid="0ed683dc-b07f-483a-b654-867a5407d113"
Mc11138	RepeatMasker	DNA	5890	6343	1174	+	.	ID="TTAA2D_AP";Tend="431";Tstart="1";shortTE="F";uid="df2eca4d-380c-4eab-a7bb-09b3622d497e"
Mc11138	RepeatMasker	Unknown	4954	5061	521	-	.	ID="RND-1_FAMILY-204";Tend="1623";Tstart="1521";shortTE="F";uid="fc1de16b-8c31-4e7f-a27c-bedcbdf1b4c8"
Mc11138	RepeatMasker	DNA	497	1244	5101	-	.	ID="RND-5_FAMILY-743";Tend="1652";Tstart="870";shortTE="F";uid="2f9004e7-de73-4d60-8ac0-94836318b904"
Mc11138	RepeatMasker	Unknown	5604	5735	733	-	.	ID="RND-1_FAMILY-204";Tend="912";Tstart="779";shortTE="F";uid="a4716ffe-3a8b-4846-b2f1-8b3187384473"
Mc11139	RepeatMasker	DNA/P	3988	5685	4360	+	.	ID="P-4_AP";TEgroup="ctg_11139%7CP-4_AP%7C1";Tend="4074";Tstart="1";shortTE="F";uid="3fe90b35-d769-4acf-8002-aa1cdffa889f"
Mc1114	RepeatMasker	DNA/Merlin	16303	17063	5066	+	.	ID="RND-6_FAMILY-1758";Tend="1660";Tstart="874";shortTE="F";uid="75aa160f-a074-49aa-9966-4fe475b43be2"
Mc1114	RepeatMasker	DNA/P	15039	15177	600	+	.	ID="RND-6_FAMILY-1927";Tend="182";Tstart="2";shortTE="F";uid="41b64f2b-79ff-4035-8967-db7065c5d7a9"
Mc1114	RepeatMasker	DNA/hAT-Charlie	37468	37662	1213	+	.	ID="RND-5_FAMILY-1342";Tend="1528";Tstart="1341";shortTE="F";uid="48b4a5ac-f9b8-4e40-b61a-a1695394b862"
Mc1114	RepeatMasker	DNA	26528	26724	669	+	.	ID="DNA4-2_AP";Tend="769";Tstart="562";shortTE="F";uid="32b47c3e-299b-4f35-b7b3-65d19fef6121"
Mc1114	RepeatMasker	DNA/Ginger-1	20656	20818	465	+	.	ID="rnd-6_family-3412";Tend="702";Tstart="500";shortTE="F";uid="974f8342-cbc0-4d3b-9a8c-02c5126b4a1d"
Mc1114	RepeatMasker	DNA/hAT-Charlie	2755	3132	2506	-	.	ID="RND-5_FAMILY-11985";Tend="1116";Tstart="755";shortTE="F";uid="000cf2b9-7b38-435d-a880-261434e7200b"
Mc1114	RepeatMasker	DNA/hAT-Tip100	2035	2754	5673	-	.	ID="RND-6_FAMILY-1329";Tend="1176";Tstart="449";shortTE="F";uid="76f89acf-3082-49ad-8568-6e764395a2bd"
Mc1114	RepeatMasker	DNA/hAT	13523	14101	4801	-	.	ID="RND-6_FAMILY-2775";Tend="926";Tstart="351";shortTE="F";uid="d0e4c572-3b37-436d-bab1-5cb874e99ee3"
Mc1114	RepeatMasker	Unknown	23066	23697	811	-	.	ID="RND-5_FAMILY-104";Tend="970";Tstart="277";shortTE="F";uid="4677984f-fe6c-489e-bc1e-1822b60c0c25"
Mc1114	RepeatMasker	DNA	39991	40180	403	-	.	ID="DNA4-2_AP";Tend="718";Tstart="556";shortTE="F";uid="4ffcc21e-622b-4046-8205-76515fe9d255"
Mc1114	RepeatMasker	Unknown	37074	37456	2510	-	.	ID="RND-6_FAMILY-42179";Tend="1437";Tstart="1052";shortTE="F";uid="7f4d0674-ad14-4a9b-ab88-f3814a430d34"
Mc1114	RepeatMasker	Unknown	37656	37852	1454	-	.	ID="RND-6_FAMILY-42179";Tend="1058";Tstart="861";shortTE="F";uid="a85d6f1d-24dc-41f2-b6b1-70d979a5eff2"
Mc1114	RepeatMasker	DNA/hAT-hAT19	1378	1653	731	-	.	ID="hat-n2_ap";Tend="653";Tstart="428";shortTE="F";uid="ae4e4da7-ea6f-43c5-b3cd-cc518d2cd21e"
Mc11140	RepeatMasker	DNA/hAT	1458	1831	725	+	.	ID="RND-6_FAMILY-13221";Tend="973";Tstart="659";shortTE="F";uid="bf4fa237-f5f6-4901-8fea-584e8644dc8f"
Mc11140	RepeatMasker	Retroposon?	7325	7654	1842	+	.	ID="SINE2-1_AP";Tend="369";Tstart="29";shortTE="F";uid="97de8574-d662-4c77-9782-c0d5cece7fa3"
Mc11140	RepeatMasker	DNA	6980	7187	418	-	.	ID="dna4-2_ap";Tend="214";Tstart="7";shortTE="F";uid="bf73556d-f0a0-4051-a2db-7c2ccd836b20"
Mc11141	RepeatMasker	LINE/RTE-BovB	6016	6208	1046	+	.	ID="RND-6_FAMILY-1864";Tend="1232";Tstart="1042";shortTE="F";uid="7d0d5b02-9cd8-459e-aead-d0d10eb01fcb"
Mc11141	RepeatMasker	DNA/hAT-Blackjack	1	408	3480	-	.	ID="RND-6_FAMILY-28737";Tend="801";Tstart="404";shortTE="F";uid="191b6c7c-cc59-4610-8d0e-7c48b736f20a"
Mc11141	RepeatMasker	LINE/I	6139	6398	1738	-	.	ID="RND-5_FAMILY-1537";Tend="1181";Tstart="940";shortTE="F";uid="f209c608-0384-4e65-98e7-330f374f914a"
Mc11142	RepeatMasker	Unknown	6385	6728	3053	+	.	ID="RND-6_FAMILY-4001";Tend="1120";Tstart="777";shortTE="F";uid="ca60432f-6e1b-46c5-8507-a14cda93da25"
Mc11142	RepeatMasker	DNA/Kolobok-E	3588	3931	1354	+	.	ID="KOLOBOKE-2_AP";Tend="2223";Tstart="1851";shortTE="F";uid="ad24e80e-3003-4d49-95f7-a8aefb97fcf0"
Mc11142	RepeatMasker	DNA/hAT-Tip100	980	1338	1157	+	.	ID="RND-5_FAMILY-3774";Tend="1225";Tstart="838";shortTE="F";uid="98e0a054-779c-43ca-9b18-21ef5c9adbae"
Mc11142	RepeatMasker	DNA/MULE-NOF	5674	5959	504	+	.	ID="rnd-6_family-14259";Tend="895";Tstart="450";shortTE="F";uid="aec0bd5b-651d-4ff3-a4df-118bcd208b8a"
Mc11142	RepeatMasker	DNA/hAT-Tip100	9184	9372	418	-	.	ID="RND-5_FAMILY-1765";Tend="1137";Tstart="938";shortTE="F";uid="beae32aa-5b86-49ac-8b0a-f5a20dac2d16"
Mc11142	RepeatMasker	DNA/hAT-Ac	5985	6347	1602	-	.	ID="RND-6_FAMILY-1971";Tend="947";Tstart="557";shortTE="F";uid="87e493eb-0fb8-4b3d-bc3f-05f31395e19a"
Mc11142	RepeatMasker	DNA/hAT-Ac	6722	7074	2008	-	.	ID="RND-6_FAMILY-4473";Tend="745";Tstart="428";shortTE="F";uid="99f680bf-15d4-49f7-9171-3c2743130d01"
Mc11142	RepeatMasker	Retroposon?	1606	1733	412	-	.	ID="RND-6_FAMILY-2276";Tend="812";Tstart="688";shortTE="F";uid="ba9ca1cb-8dee-401c-82d3-10dd12ea43e0"
Mc11143	RepeatMasker	DNA	4531	4706	510	-	.	ID="dna4-2_ap";Tend="673";Tstart="508";shortTE="F";uid="9713f9fc-df29-41d6-8c81-29dcde0e9ab8"
Mc11144	RepeatMasker	DNA/Ginger	7238	7469	448	+	.	ID="RND-1_FAMILY-6";Tend="923";Tstart="707";shortTE="F";uid="16d1f2fe-e20a-47f8-a450-1228e78efc8d"
Mc11144	RepeatMasker	Unknown	4515	5045	1773	+	.	ID="RND-6_FAMILY-29395";Tend="1249";Tstart="769";shortTE="F";uid="ee576dfb-8be0-4718-bb61-e5ff1d0b3c97"
Mc11144	RepeatMasker	DNA/Kolobok-T2	4056	4501	520	+	.	ID="KOLOBOK-1_AP";TEgroup="ctg_11144%7CKOLOBOK-1_AP%7C1";Tend="3716";Tstart="3370";shortTE="F";uid="d70fc67f-a3b5-478a-b557-d9f1ea64ea49"
Mc11144	RepeatMasker	DNA	3345	3788	2539	-	.	ID="DNA4-2_AP";Tend="588";Tstart="133";shortTE="F";uid="3e66f926-7cb9-449b-a71a-98c6700a6fe7"
Mc11144	RepeatMasker	Unknown	3793	4072	1604	-	.	ID="RND-6_FAMILY-29395";Tend="1248";Tstart="955";shortTE="F";uid="b2f19f26-4225-45fc-a816-2cc0c79b53c2"
Mc11145	RepeatMasker	Retroposon?	1	180	1365	+	.	ID="RND-1_FAMILY-338";Tend="1100";Tstart="920";shortTE="F";uid="109c6caa-9203-4589-a801-c7a0aa35d254"
Mc11145	RepeatMasker	Retroposon?	147	1048	3990	+	.	ID="SINE2-1_AP";Tend="957";Tstart="50";shortTE="F";uid="11a82eea-0ab3-4419-84af-ee2d99c3329e"
Mc11146	RepeatMasker	DNA/P	4608	5118	1232	+	.	ID="RND-6_FAMILY-25650";Tend="1019";Tstart="508";shortTE="F";uid="38cc20a7-a499-4789-aa43-83ffaefa2fad"
Mc11146	RepeatMasker	Unknown	1466	2272	6025	+	.	ID="RND-6_FAMILY-28627";Tend="1136";Tstart="362";shortTE="F";uid="7f757a59-368e-426e-a335-8b87ff675665"
Mc11146	RepeatMasker	DNA/P	6535	6945	589	+	.	ID="RND-6_FAMILY-25650";Tend="2076";Tstart="1668";shortTE="F";uid="acce889c-72d1-44c9-aefa-90a49b5367c6"
Mc11146	RepeatMasker	DNA/Kolobok-E	6010	6352	533	+	.	ID="RND-6_FAMILY-306";Tend="936";Tstart="583";shortTE="F";uid="f9956c55-4b90-4192-ace1-9ce81bbff65e"
Mc11146	RepeatMasker	DNA/Kolobok-E	5220	5402	438	-	.	ID="KOLOBOKE-2_AP";Tend="2319";Tstart="2149";shortTE="F";uid="b1fb387f-35f4-4416-ae84-a9fd725b5022"
Mc11146	RepeatMasker	Unknown	1179	1405	434	-	.	ID="RND-6_FAMILY-10136";Tend="1302";Tstart="1096";shortTE="F";uid="72b2beca-4607-4bd1-ba95-57fd0aab5067"
Mc11146	RepeatMasker	Unknown	2682	2884	1770	-	.	ID="RND-6_FAMILY-5928";Tend="1118";Tstart="918";shortTE="F";uid="8e9bef44-b569-4eb2-81d2-10b143bd9fe3"
Mc11146	RepeatMasker	Retroposon?	5462	6306	2318	-	.	ID="SINE2-1_AP";Tend="979";Tstart="89";shortTE="F";uid="79a63a73-fa69-4700-ba56-9051283a903f"
Mc11147	RepeatMasker	Retroposon?	13	312	2433	+	.	ID="RND-1_FAMILY-338";Tend="1071";Tstart="770";shortTE="F";uid="b4c48963-9043-4d5d-a7af-21bb403e8037"
Mc11147	RepeatMasker	LINE/CR1	303	683	3128	+	.	ID="RND-5_FAMILY-3107";Tend="1992";Tstart="1613";shortTE="F";uid="74c2afe5-7a7a-4278-bfe1-a8edb91bef50"
Mc11147	RepeatMasker	DNA/Ginger-1	5552	6508	5907	+	.	ID="rnd-6_family-13505";Tend="1411";Tstart="264";shortTE="F";uid="9380ca9d-f454-4e26-8a92-9deeefbdd7e5"
Mc11147	RepeatMasker	DNA/hAT-hAT19	3890	4078	479	+	.	ID="RND-6_FAMILY-6097";Tend="1095";Tstart="903";shortTE="F";uid="eb98fc92-6b30-415d-9894-f7816f3feab1"
Mc11147	RepeatMasker	Unknown	4068	4219	1071	-	.	ID="RND-6_FAMILY-9079";Tend="726";Tstart="563";shortTE="F";uid="b6d2eb77-356e-41c9-ba2d-95875e8ab4f5"
Mc11147	RepeatMasker	Retroposon?	6627	7647	2834	-	.	ID="SINE2-1_AP";Tend="1469";Tstart="455";shortTE="F";uid="f1d2fd10-37fc-4575-8f6b-313a3e15d254"
Mc11147	RepeatMasker	Unknown	2420	2696	528	-	.	ID="RND-6_FAMILY-1325";Tend="594";Tstart="316";shortTE="F";uid="1d4893ac-eb57-4af3-9f9a-f660479c04dd"
Mc11147	RepeatMasker	Unknown	2724	3472	2759	-	.	ID="RND-6_FAMILY-9079";Tend="1407";Tstart="717";shortTE="F";uid="d143037e-7696-4050-a3e5-64e98db833ba"
Mc11147	RepeatMasker	Unknown	4225	4370	999	-	.	ID="RND-6_FAMILY-556";Tend="986";Tstart="843";shortTE="F";uid="397bd668-fea0-4e8a-8054-138d85365b99"
Mc11147	RepeatMasker	DNA/hAT-hAT19	3855	4066	426	-	.	ID="HAT-N5_AP";Tend="215";Tstart="4";shortTE="F";uid="dbec3bea-b0a9-481f-b155-64adc0d4b7eb"
Mc11148	RepeatMasker	Retroposon?	7136	7306	505	+	.	ID="SINE2-1_AP";Tend="430";Tstart="266";shortTE="F";uid="8e76c3f2-3185-46a8-847f-4deae5846097"
Mc11148	RepeatMasker	Retroposon?	7265	7632	1906	-	.	ID="RND-6_FAMILY-21009";Tend="1264";Tstart="912";shortTE="F";uid="65cae0e8-1344-446d-89ee-752f5d271d9f"
Mc1115	RepeatMasker	Retroposon?	17644	17945	2510	+	.	ID="RND-1_FAMILY-338";Tend="1070";Tstart="769";shortTE="F";uid="bd4012bb-c86b-4c88-9911-fa50ef41f2aa"
Mc1115	RepeatMasker	DNA	18082	18841	2477	+	.	ID="DNA4-2_AP";Tend="769";Tstart="1";shortTE="F";uid="8347bbfb-7271-4578-91c0-1452f3f0e254"
Mc1115	RepeatMasker	DNA/MULE-MuDR	35783	36237	893	+	.	ID="rnd-6_family-10164";Tend="1108";Tstart="770";shortTE="F";uid="bd713c89-d112-48ef-a7ae-dc57ae136449"
Mc1115	RepeatMasker	Retroposon?	17021	17409	2214	+	.	ID="SINE2-1_AP";Tend="404";Tstart="1";shortTE="F";uid="59cfd000-9baf-45f8-ac42-b5dc18931fef"
Mc1115	RepeatMasker	DNA	31882	32268	2185	-	.	ID="TTAA2_AP";Tend="418";Tstart="42";shortTE="F";uid="23b0562d-149e-4800-9b96-a6f69a6d147e"
Mc1115	RepeatMasker	DNA	6951	7117	616	-	.	ID="DNA4-3_AP";Tend="330";Tstart="162";shortTE="F";uid="8e7e7e6c-71b4-48e7-a822-1a106acdd8ba"
Mc1115	RepeatMasker	DNA	1794	2218	670	-	.	ID="DNA4-2_AP";Tend="769";Tstart="377";shortTE="F";uid="ebe8747b-10ff-4583-8377-9e2bed0e6e4f"
Mc1115	RepeatMasker	DNA/Kolobok-E	17224	17900	792	-	.	ID="rnd-6_family-12898";TEgroup="ctg_1115%7Crnd-6_family-12898%7C1";Tend="1556";Tstart="1114";shortTE="F";uid="cc00742c-137d-4de2-b984-4c05a09bc58c"
Mc1115	RepeatMasker	DNA/MULE-MuDR	36319	36472	413	-	.	ID="MUDR8X_AP";Tend="1387";Tstart="1235";shortTE="F";uid="daa5f682-a3fa-4fc4-a258-5854200f948c"
Mc11150	RepeatMasker	LTR/Gypsy	373	999	844	+	.	ID="GYPSY-5_PBA-I";Tend="5222";Tstart="4586";shortTE="F";uid="40e4cf85-8162-4ba3-a01e-6ddfdc8fc813"
Mc11150	RepeatMasker	Unknown	4970	5432	1059	+	.	ID="RND-6_FAMILY-42179";Tend="1465";Tstart="1053";shortTE="F";uid="1a023f81-6e2c-4e05-b283-f6a263a50a39"
Mc11150	RepeatMasker	Unknown	4584	4695	682	+	.	ID="RND-6_FAMILY-42179";Tend="1017";Tstart="910";shortTE="F";uid="f8af6201-fcb7-4202-93d1-e3f47ec3da48"
Mc11150	RepeatMasker	LTR	2557	2920	1350	+	.	ID="RND-6_FAMILY-30250";Tend="1236";Tstart="854";shortTE="F";uid="43c1c97f-3bce-4551-ae06-d44427dda92a"
Mc11151	RepeatMasker	Unknown	3788	4008	1510	+	.	ID="RND-1_FAMILY-263";Tend="1665";Tstart="1450";shortTE="F";uid="de5f3c6a-7248-4048-9862-6c71e12fc750"
Mc11151	RepeatMasker	Unknown	3394	3716	697	+	.	ID="RND-6_FAMILY-5156";Tend="1059";Tstart="767";shortTE="F";uid="fd703091-fb4c-4924-8e4d-24f85e4d6363"
Mc11151	RepeatMasker	Retroposon?	5735	6582	1221	+	.	ID="SINE2-1_AP";Tend="1770";Tstart="848";shortTE="F";uid="aad18ba0-beb3-4f9a-82e2-72fdf48e37c5"
Mc11151	RepeatMasker	Retroposon?	5328	5491	536	+	.	ID="SINE2-1_AP";Tend="483";Tstart="326";shortTE="F";uid="8e9504b0-8286-4f39-98f9-9b065053ab22"
Mc11151	RepeatMasker	Unknown	7212	7648	2783	+	.	ID="RND-1_FAMILY-182";Tend="1289";Tstart="873";shortTE="F";uid="1f970436-5f48-4bbb-b2a0-edb7c8df3a0c"
Mc11151	RepeatMasker	DNA/TcMar-Mariner	5462	5571	526	+	.	ID="RND-6_FAMILY-5005";Tend="1004";Tstart="893";shortTE="F";uid="6f8b43fd-6374-4b3b-9e4b-fe8f5f58f414"
Mc11151	RepeatMasker	DNA/Kolobok-E	512	753	422	+	.	ID="KOLOBOKE-3_AP";Tend="1923";Tstart="1683";shortTE="F";uid="a884e681-fbaa-4730-a46f-0700ef3a2e1d"
Mc11151	RepeatMasker	Unknown	2583	2758	435	-	.	ID="RND-6_FAMILY-28692";Tend="218";Tstart="48";shortTE="F";uid="0478d337-f4cd-446a-ac47-808bdca02eb9"
Mc11152	RepeatMasker	DNA/hAT	902	1140	2120	+	.	ID="RND-1_FAMILY-198";Tend="1093";Tstart="855";shortTE="F";uid="2d517fd0-44c6-4671-8761-7eb8e847e99a"
Mc11152	RepeatMasker	LINE/R1	309	688	1672	-	.	ID="SART-2_API";Tend="422";Tstart="1";shortTE="F";uid="f82985d6-da97-4ca7-9459-9304f1f10980"
Mc11152	RepeatMasker	DNA/P	1824	3822	1820	-	.	ID="rnd-6_family-4405";Tend="1531";Tstart="4";shortTE="F";uid="ccc83cb7-579e-4260-b6ab-c038e999aa6c"
Mc11153	RepeatMasker	DNA/hAT-Charlie	2132	2286	432	+	.	ID="RND-6_FAMILY-12924";Tend="1068";Tstart="946";shortTE="F";uid="e68eced4-6118-462c-9f76-961a2031378c"
Mc11153	RepeatMasker	DNA/MULE-MuDR	811	1000	486	+	.	ID="RND-6_FAMILY-6288";Tend="324";Tstart="124";shortTE="F";uid="0e560041-53e8-4942-baf1-9a36064d9f33"
Mc11153	RepeatMasker	LINE/R1	3858	3996	770	+	.	ID="SART-9_API";Tend="3674";Tstart="3531";shortTE="F";uid="80ef14a7-3437-439b-a4e9-0121fee14db9"
Mc11153	RepeatMasker	DNA/Ginger-1	12013	12298	481	+	.	ID="RND-6_FAMILY-3412";Tend="887";Tstart="361";shortTE="F";uid="a5150893-ab9f-45b3-84e5-2c7a0c50e87c"
Mc11153	RepeatMasker	Retroposon?	11366	11845	2151	+	.	ID="RND-1_FAMILY-311";Tend="2196";Tstart="1720";shortTE="F";uid="c29d2132-fa56-4d80-a19c-0b75b2f7d387"
Mc11153	RepeatMasker	DNA/hAT-hAT19	1001	1239	707	+	.	ID="HAT-N4_AP";Tend="242";Tstart="2";shortTE="F";uid="e148b054-4d71-446b-96e1-de31f61d5d27"
Mc11153	RepeatMasker	DNA/hAT-Tip100	224	420	1301	-	.	ID="RND-6_FAMILY-13467";Tend="587";Tstart="382";shortTE="F";uid="3b177d32-c325-434a-a3a5-853dc4210588"
Mc11153	RepeatMasker	Retroposon?	11849	12673	2354	-	.	ID="SINE2-1_AP";Tend="1770";Tstart="835";shortTE="F";uid="ba76de49-f0ca-4b0a-84d7-d0e7058eae25"
Mc11153	RepeatMasker	DNA/Ginger	6979	8729	10626	-	.	ID="RND-1_FAMILY-6";Tend="2431";Tstart="696";shortTE="F";uid="41c1abe5-5ff6-4612-a801-c2bc90023100"
Mc11153	RepeatMasker	Unknown	2	269	2177	-	.	ID="RND-6_FAMILY-6428";Tend="261";Tstart="1";shortTE="F";uid="ccbfa212-ad6d-4f0d-a83f-a4f0974ae9e3"
Mc11153	RepeatMasker	DNA/Ginger-1	10006	11690	12077	-	.	ID="RND-1_FAMILY-4";Tend="2448";Tstart="746";shortTE="F";uid="552ccbc3-1214-4f83-a060-3bb6079ee65d"
Mc11153	RepeatMasker	Retroposon?	5318	6140	562	-	.	ID="RND-1_FAMILY-311";Tend="1726";Tstart="887";shortTE="F";uid="a364cccd-b6c8-4479-a358-6b1a018ec9bb"
Mc11153	RepeatMasker	Retroposon?	4017	4394	500	-	.	ID="RND-1_FAMILY-311";Tend="697";Tstart="292";shortTE="F";uid="128c407e-8ff8-485a-83e6-0bfa4e57aa1d"
Mc11154	RepeatMasker	DNA/MULE-NOF	7447	7617	1400	+	.	ID="RND-6_FAMILY-7820";Tend="816";Tstart="646";shortTE="F";uid="a9cc650b-9484-41aa-b4f6-d81842ca3d81"
Mc11154	RepeatMasker	DNA/Kolobok-E	3293	3626	811	+	.	ID="KOLOBOKE-2_AP";Tend="1452";Tstart="1123";shortTE="F";uid="d9441518-eb1a-4432-a615-9a1c465bdb1c"
Mc11154	RepeatMasker	DNA/Ginger-1	3798	3915	432	+	.	ID="RND-6_FAMILY-3412";Tend="1910";Tstart="1799";shortTE="F";uid="578ad65c-5824-46c3-8a53-d5c36f2edf7c"
Mc11155	RepeatMasker	DNA/Ginger-1	7647	8535	6106	+	.	ID="rnd-1_family-4";Tend="2451";Tstart="1181";shortTE="F";uid="a87c3287-4705-405c-ad8d-ea2018bde7ac"
Mc11155	RepeatMasker	DNA/hAT-Charlie	6506	6632	687	-	.	ID="HAT-N11_AP";Tend="564";Tstart="442";shortTE="F";uid="ba77bb6f-1fae-4319-9c04-b70d2864ac9c"
Mc11155	RepeatMasker	DNA/hAT-Charlie	6634	6772	753	-	.	ID="hat-n11_ap";Tend="96";Tstart="1";shortTE="F";uid="50c3cd59-a785-4bf0-8182-6f8905db914f"
Mc11155	RepeatMasker	DNA	6135	6458	2145	-	.	ID="RND-5_FAMILY-5953";Tend="1706";Tstart="1395";shortTE="F";uid="5f04d6af-dab5-4968-b485-521a5d134fff"
Mc11155	RepeatMasker	Retroposon?	6917	7935	3213	-	.	ID="RND-1_FAMILY-311";Tend="1842";Tstart="708";shortTE="F";uid="26a33d01-070b-4d61-bec4-5bade3544e64"
Mc11155	RepeatMasker	DNA	8755	8989	1288	-	.	ID="TTAA3_AP";Tend="240";Tstart="1";shortTE="F";uid="1996a0c7-a5bb-49e8-ab39-e912f6318076"
Mc11156	RepeatMasker	Retroposon?	7446	7644	1614	+	.	ID="RND-6_FAMILY-9288";Tend="1032";Tstart="835";shortTE="F";uid="9579649c-a3c8-4369-905b-418a210c977e"
Mc11156	RepeatMasker	Retroposon?	5842	6372	4359	+	.	ID="RND-6_FAMILY-9288";Tend="843";Tstart="314";shortTE="F";uid="ed73f185-cf6a-4721-afe5-87ac28a41f37"
Mc11156	RepeatMasker	RC/Helitron	1	347	2972	+	.	ID="RND-6_FAMILY-9398";Tend="1518";Tstart="1172";shortTE="F";uid="4ce5c9fc-f108-4740-a5c6-47a63511884d"
Mc11156	RepeatMasker	DNA/hAT	6356	6798	1927	-	.	ID="RND-5_FAMILY-1098";Tend="1572";Tstart="1140";shortTE="F";uid="e5eeaa66-1652-4062-8712-15443d209605"
Mc11156	RepeatMasker	DNA/P	1154	4282	2290	-	.	ID="RND-6_FAMILY-7633";Tend="3339";Tstart="94";shortTE="F";uid="26ca97e9-614d-49e9-899a-75ff86d27ba6"
Mc11156	RepeatMasker	DNA/hAT-hAT19	6708	6984	592	-	.	ID="HAT-N4_AP";Tend="600";Tstart="323";shortTE="F";uid="b0f0b003-4538-46ad-a7c6-45b5dc827225"
Mc11156	RepeatMasker	DNA/hAT	7229	7466	1154	-	.	ID="RND-5_FAMILY-1098";Tend="1095";Tstart="855";shortTE="F";uid="2faf1dca-179e-4ddf-93bb-d338ebfdcdb0"
Mc11157	RepeatMasker	DNA/hAT-hAT19	3526	4066	3347	+	.	ID="RND-4_FAMILY-782";Tend="1501";Tstart="881";shortTE="F";uid="1c8b7f00-6c83-422d-81f6-120b2f94d950"
Mc11157	RepeatMasker	DNA/hAT	5548	5805	1935	+	.	ID="RND-1_FAMILY-198";Tend="1095";Tstart="851";shortTE="F";uid="9d47da36-af2c-4cbe-a085-bbdbaf0c8d27"
Mc11157	RepeatMasker	DNA/hAT-Tip100	1	589	583	-	.	ID="RND-5_FAMILY-2355";TEgroup="ctg_11157%7CRND-5_FAMILY-2355%7C1";Tend="1563";Tstart="869";shortTE="T";uid="3ec29faa-95b5-4b8d-8456-3ea7db074e5d"
Mc11158	RepeatMasker	DNA	1327	1651	406	+	.	ID="DNA4-3_AP";Tend="338";Tstart="3";shortTE="F";uid="60699213-0af5-4e20-a49d-ac0414b9082a"
Mc11158	RepeatMasker	Unknown	7447	7620	785	+	.	ID="RND-1_FAMILY-49";Tend="1099";Tstart="927";shortTE="F";uid="0183dba3-805b-4957-b237-045b1c847633"
Mc11158	RepeatMasker	RC/Helitron	3453	4097	4287	-	.	ID="RND-6_FAMILY-15565";Tend="1562";Tstart="961";shortTE="F";uid="7338db16-2727-400d-b02e-be3c6e667a3f"
Mc11159	RepeatMasker	DNA/Kolobok-E	3446	4179	908	+	.	ID="KOLOBOKE-2_AP";Tend="1905";Tstart="1111";shortTE="F";uid="c4e13c42-d9c5-46e8-bcae-e07db0bf52f3"
Mc11159	RepeatMasker	DNA	404	539	880	+	.	ID="TTAA2_AP";Tend="423";Tstart="288";shortTE="F";uid="037e5c0c-a51d-4de6-82ae-3375988e935c"
Mc11159	RepeatMasker	LINE/R1	2536	2811	401	+	.	ID="RND-1_FAMILY-14";Tend="405";Tstart="152";shortTE="F";uid="4c3e4518-1335-4b88-a7dd-5ccb4165e257"
Mc11159	RepeatMasker	Retroposon?	5142	6265	3953	-	.	ID="SINE2-1_AP";Tend="1170";Tstart="1";shortTE="F";uid="973e9082-53a6-4564-b924-dc3f7ce376e5"
Mc11159	RepeatMasker	Retroposon?	3702	5145	5883	-	.	ID="SINE2-1_AP";TEgroup="ctg_11159%7CSINE2-1_AP%7C1";Tend="1770";Tstart="1";shortTE="F";uid="ffb151bf-34eb-49d2-9963-b23fc4da6b4f"
Mc11159	RepeatMasker	Unknown	1	198	1865	-	.	ID="RND-6_FAMILY-7416";Tend="979";Tstart="782";shortTE="F";uid="1bea2d34-f54b-4e0e-9bba-352b27a9b36d"
Mc11159	RepeatMasker	LINE/R1	2642	2977	629	-	.	ID="RND-1_FAMILY-16";Tend="1228";Tstart="859";shortTE="F";uid="128dc13f-4b60-4289-9319-a7fddc35040b"
Mc11159	RepeatMasker	DNA/Ginger-1	605	2177	9542	-	.	ID="RND-6_FAMILY-11732";Tend="2144";Tstart="560";shortTE="F";uid="762d1cb8-70d4-41c0-9de8-40b3d0c3a67f"
Mc1116	RepeatMasker	DNA	49343	49507	497	+	.	ID="RND-5_FAMILY-4661";Tend="766";Tstart="619";shortTE="F";uid="d73f74c8-4a38-4c35-965d-ae0185753f22"
Mc1116	RepeatMasker	Retroposon?	45198	45367	1365	+	.	ID="SINE2-1_AP";Tend="976";Tstart="259";shortTE="F";uid="369b9793-5562-426a-b442-34fd8579c2d0"
Mc1116	RepeatMasker	DNA/hAT-hAT19	6453	7235	4816	-	.	ID="RND-1_FAMILY-189";Tend="1466";Tstart="696";shortTE="F";uid="ed6e7510-ee9d-468c-ac5b-b11273b5172f"
Mc1116	RepeatMasker	DNA/Kolobok-E	15945	16154	1148	-	.	ID="RND-6_FAMILY-12902";Tend="1357";Tstart="1154";shortTE="F";uid="81dcbac2-66ff-45f0-899b-024853744526"
Mc1116	RepeatMasker	DNA/hAT-hAT19	9247	10781	7199	-	.	ID="RND-6_FAMILY-3498";Tend="2129";Tstart="667";shortTE="F";uid="6330a67c-a3c9-4eac-8b84-65dd38114250"
Mc1116	RepeatMasker	DNA	12580	12747	764	-	.	ID="DNA8-92_AP";Tend="178";Tstart="1";shortTE="F";uid="2d26a27b-72d6-48e5-893e-a46b6360e16b"
Mc1116	RepeatMasker	Unknown	19843	20181	1931	-	.	ID="RND-1_FAMILY-240";Tend="1250";Tstart="905";shortTE="F";uid="5890cf31-3378-4cd4-8812-72c05346c22e"
Mc1116	RepeatMasker	Unknown	1	218	1876	-	.	ID="RND-5_FAMILY-9949";Tend="1068";Tstart="851";shortTE="F";uid="f5745bd0-5cce-4476-86fc-aa5514c3629f"
Mc1116	RepeatMasker	DNA	46295	46420	957	-	.	ID="DNA3-1_AP";Tend="126";Tstart="1";shortTE="F";uid="a75071c7-1e43-4a6f-af1a-9379a0f144ea"
Mc1116	RepeatMasker	DNA/MULE-MuDR	14503	14669	480	-	.	ID="dna8-28b_ap";Tend="229";Tstart="103";shortTE="F";uid="1cb979ba-3fff-4331-8d9a-0c26ad172be0"
Mc1116	RepeatMasker	DNA	38127	38533	1872	-	.	ID="TTAA3C_AP";Tend="425";Tstart="2";shortTE="F";uid="2b167d3f-b9bc-4464-97fc-edb6ff481211"
Mc1116	RepeatMasker	DNA/Kolobok-E	44633	45197	1372	-	.	ID="RND-6_FAMILY-12898";Tend="1544";Tstart="975";shortTE="F";uid="2f796586-a32c-447c-a3a6-e216096443e1"
Mc11160	RepeatMasker	Retroposon?	7385	7641	2211	+	.	ID="RND-6_FAMILY-21009";Tend="1128";Tstart="873";shortTE="F";uid="88b875b9-bc0e-488f-8cd4-e36192b1fa7a"
Mc11160	RepeatMasker	Unknown	4885	5324	3279	+	.	ID="RND-1_FAMILY-256";Tend="1137";Tstart="710";shortTE="F";uid="ed9520d9-a5dd-4e44-b94f-ac7e4117bf26"
Mc11160	RepeatMasker	Unknown	5325	5444	963	+	.	ID="RND-6_FAMILY-4409";Tend="1050";Tstart="930";shortTE="F";uid="24950e92-895e-45da-bbce-7409b4d7acb4"
Mc11160	RepeatMasker	LINE/I-Jockey	6848	7387	504	+	.	ID="RND-6_FAMILY-11654";Tend="1264";Tstart="753";shortTE="F";uid="cd9b0b74-29e1-4c7d-bf39-fef51d411963"
Mc11160	RepeatMasker	DNA/Ginger-1	5445	5958	2329	+	.	ID="RND-6_FAMILY-3412";Tend="1024";Tstart="467";shortTE="F";uid="b9cd6a36-122b-48c0-8137-2a26dfe131a2"
Mc11160	RepeatMasker	LINE/I-Jockey	6603	6960	1049	-	.	ID="RND-6_FAMILY-2037";Tend="1485";Tstart="1057";shortTE="F";uid="a2ae45b0-8259-49fb-9bb8-e745d6759955"
Mc11161	RepeatMasker	DNA	1140	1568	1372	+	.	ID="TTAA8_AP";Tend="437";Tstart="8";shortTE="F";uid="772d4f18-a49e-415d-bfeb-409e5fef7822"
Mc11161	RepeatMasker	DNA	6	733	1704	+	.	ID="dna4-2_ap";Tend="823";Tstart="163";shortTE="F";uid="75ca43aa-5469-43f7-845b-e9a98356c3db"
Mc11162	RepeatMasker	Unknown	60	259	574	-	.	ID="RND-5_FAMILY-5121";Tend="1167";Tstart="994";shortTE="F";uid="5cbc679e-13d9-43d2-94d7-987ae1576350"
Mc11163	RepeatMasker	DNA	2761	3550	719	+	.	ID="DNA4-2_AP";Tend="769";Tstart="1";shortTE="F";uid="12ea1f63-18e4-4d2b-85ce-92103176a2ee"
Mc11163	RepeatMasker	LINE/I	252	466	445	-	.	ID="RND-6_FAMILY-11822";Tend="1060";Tstart="858";shortTE="F";uid="054f740b-9b7e-4ff8-b474-f74e8c113ee6"
Mc11164	RepeatMasker	LTR/Gypsy	421	1720	2950	+	.	ID="RND-6_FAMILY-3194";TEgroup="ctg_11164%7CRND-6_FAMILY-3194%7C1";Tend="1028";Tstart="1";shortTE="F";uid="2a7075ea-73b5-44f1-ad29-81410430eba1"
Mc11164	RepeatMasker	DNA/P	7735	7845	408	+	.	ID="P-4_AP";Tend="110";Tstart="1";shortTE="F";uid="8df0d1bc-ec12-4b8f-a5cd-355e6d457a38"
Mc11164	RepeatMasker	LTR/Gypsy	1872	2621	1107	+	.	ID="GYPSY1-I_AP";Tend="4071";Tstart="3281";shortTE="F";uid="53f150df-23c5-4952-b977-6939bbb680a4"
Mc11164	RepeatMasker	DNA/Sola-1	5785	5980	546	-	.	ID="SOLA1-1_AA";Tend="1909";Tstart="1709";shortTE="F";uid="508fd9d5-7a48-41a4-9782-2a8a3c77c2fe"
Mc11164	RepeatMasker	DNA	4834	5034	960	-	.	ID="RND-6_FAMILY-436";Tend="484";Tstart="305";shortTE="F";uid="c9300785-3921-4083-82fb-04ccddc0e718"
Mc11165	RepeatMasker	LINE/CR1	1752	2338	1690	-	.	ID="RND-6_FAMILY-12759";Tend="1331";Tstart="679";shortTE="F";uid="c2b0734f-4df2-40c1-8bf3-ed9670a77ee6"
Mc11166	RepeatMasker	Unknown	5979	6271	1035	+	.	ID="RND-6_FAMILY-16540";Tend="894";Tstart="584";shortTE="F";uid="d7a3af68-ccd8-4d7c-861b-14babd6e4edf"
Mc11166	RepeatMasker	DNA/hAT-Tip100	6272	6422	1000	-	.	ID="RND-6_FAMILY-368";Tend="2101";Tstart="1607";shortTE="F";uid="292efdd1-81ef-4712-90ea-453d14cfdfba"
Mc11167	RepeatMasker	LINE/CR1	1684	3244	3938	+	.	ID="RND-6_FAMILY-7361";Tend="1848";Tstart="292";shortTE="F";uid="4d5a9555-cad7-4cd9-bd49-3204eccc53e6"
Mc11167	RepeatMasker	DNA/Kolobok-E	6816	7165	675	+	.	ID="RND-6_FAMILY-12902";Tend="1423";Tstart="1084";shortTE="F";uid="9e93fd06-6a91-455c-b7fc-7fd092b53ecc"
Mc11167	RepeatMasker	LINE/I-Jockey	683	1483	2220	+	.	ID="RND-4_FAMILY-1687";Tend="1627";Tstart="864";shortTE="F";uid="cc29408e-5984-4c51-8b0d-2118ff03ba12"
Mc11167	RepeatMasker	DNA/Ginger-1	6863	7636	5930	-	.	ID="RND-6_FAMILY-13505";Tend="2247";Tstart="1478";shortTE="F";uid="5abeb8a3-82a0-4831-b02b-ed7190f2b4ef"
Mc11167	RepeatMasker	DNA	4452	4725	479	-	.	ID="TTAA2D_AP";Tend="313";Tstart="54";shortTE="F";uid="2c5f659f-3801-49c3-9347-50ddbde8e575"
Mc11168	RepeatMasker	DNA/Kolobok-E	5697	6915	5182	+	.	ID="RND-5_FAMILY-3345";Tend="1934";Tstart="740";shortTE="F";uid="0a7211b4-a6c4-4a76-8144-bd346998be8b"
Mc11168	RepeatMasker	DNA/hAT-Charlie	573	693	638	+	.	ID="HAT-N14_AP";Tend="120";Tstart="1";shortTE="F";uid="4b5fefcd-eba4-420d-b040-cfed2503eacd"
Mc11168	RepeatMasker	DNA/hAT-hAT19	1	199	1639	+	.	ID="RND-5_FAMILY-10701";Tend="1460";Tstart="1262";shortTE="F";uid="3acdc78f-2f62-41d4-a4c4-fcc02a9ba2ff"
Mc11168	RepeatMasker	LINE/CR1	1472	1808	948	+	.	ID="RND-5_FAMILY-1287";Tend="567";Tstart="225";shortTE="F";uid="b7bfd602-67f4-4bce-80a6-9d7f41dddcda"
Mc11168	RepeatMasker	DNA/hAT-Charlie	3824	4005	718	-	.	ID="RND-6_FAMILY-2617";Tend="1381";Tstart="1204";shortTE="F";uid="8c638661-c563-417e-a94b-d04f2c91e503"
Mc11169	RepeatMasker	DNA/Kolobok-E	2271	2740	898	+	.	ID="rnd-6_family-8614";Tend="1483";Tstart="833";shortTE="F";uid="5f9fd9e8-3460-4485-971a-15de4318c8cf"
Mc11169	RepeatMasker	Retroposon?	4979	5108	412	+	.	ID="SINE2-1_AP";Tend="1766";Tstart="1627";shortTE="F";uid="b87dc842-2d5a-4009-aea2-4d0d0c552603"
Mc11169	RepeatMasker	DNA/hAT-Tip100	20	146	709	+	.	ID="RND-6_FAMILY-6858";Tend="999";Tstart="881";shortTE="F";uid="baf664ce-0726-4004-aed5-7cf185aabc95"
Mc11169	RepeatMasker	DNA/hAT-hAT19	4653	4798	432	+	.	ID="RND-6_FAMILY-37714";Tend="1731";Tstart="1581";shortTE="F";uid="9deccd12-c126-4f55-bbe2-030108aac883"
Mc11169	RepeatMasker	Retroposon?	1607	2380	1286	-	.	ID="SINE2-1_AP";Tend="1463";Tstart="673";shortTE="F";uid="feaa3f25-2e79-4b9a-8834-f367feba5e52"
Mc11169	RepeatMasker	DNA/hAT-hAT19	4100	4778	4759	-	.	ID="RND-5_FAMILY-10701";Tend="1513";Tstart="855";shortTE="F";uid="7bbead44-9b20-459d-8b12-d2c1388756cf"
Mc11169	RepeatMasker	DNA/hAT-Tip100	3085	3262	1246	-	.	ID="RND-1_FAMILY-119";Tend="1066";Tstart="891";shortTE="F";uid="99e33c1d-90c8-4fba-a6e1-2663dedf9c52"
Mc11169	RepeatMasker	DNA/Kolobok-E	4887	5066	424	-	.	ID="KOLOBOKE-2_AP";Tend="1325";Tstart="1124";shortTE="F";uid="4a3c2016-fd6d-44f7-9934-d60ffd3541a4"
Mc1117	RepeatMasker	DNA	16880	17286	2337	+	.	ID="TTAA2_AP";Tend="408";Tstart="1";shortTE="F";uid="6fa34aec-67f9-410f-be67-d23d50223560"
Mc1117	RepeatMasker	DNA	22966	23279	1639	+	.	ID="DNA-TTAA-1_AP";Tend="343";Tstart="1";shortTE="F";uid="da2374d2-b1bf-41db-8f03-861c5ee56a19"
Mc1117	RepeatMasker	DNA/Merlin	26173	26397	634	+	.	ID="RND-6_FAMILY-2286";Tend="1235";Tstart="1027";shortTE="F";uid="95ad3ef0-0cdf-4c4a-901f-ba3564ed866a"
Mc1117	RepeatMasker	Unknown	32341	32541	1541	+	.	ID="RND-6_FAMILY-1158";Tend="1094";Tstart="886";shortTE="F";uid="bb35c4a6-b1b1-4802-9078-2946c6651760"
Mc1117	RepeatMasker	DNA/PIF-Harbinger	46154	47244	9153	+	.	ID="RND-6_FAMILY-3040";Tend="1145";Tstart="62";shortTE="F";uid="edff626f-5063-4df0-a5cc-e34df47b2c91"
Mc1117	RepeatMasker	Retroposon?	26604	26774	521	+	.	ID="RND-1_FAMILY-338";Tend="1087";Tstart="921";shortTE="F";uid="9871eb1f-9b98-4bbb-a354-4931d759c7f3"
Mc1117	RepeatMasker	LINE/I	5322	5573	1049	+	.	ID="RND-1_FAMILY-153";Tend="1044";Tstart="799";shortTE="F";uid="7b018780-347a-45cc-ae07-6e24a5f5b7f3"
Mc1117	RepeatMasker	Retroposon?	45260	45742	1679	+	.	ID="SINE2-1_AP";Tend="1174";Tstart="682";shortTE="F";uid="c0689a99-6c4b-4f07-b115-7d38893e961b"
Mc1117	RepeatMasker	DNA/Kolobok-E	16191	16549	1441	+	.	ID="RND-6_FAMILY-12898";Tend="1498";Tstart="1151";shortTE="F";uid="0c88713c-9b21-4a09-ac34-957c3a9b9ade"
Mc1117	RepeatMasker	DNA/Kolobok-E	45659	46033	988	+	.	ID="rnd-6_family-20546";Tend="366";Tstart="84";shortTE="F";uid="22f569aa-a3ea-4fa3-b0d5-2c56448f7e64"
Mc1117	RepeatMasker	DNA/hAT-Tip100	4971	5247	1669	+	.	ID="RND-5_FAMILY-591";Tend="1213";Tstart="932";shortTE="F";uid="b72a3340-744c-4f8d-b3f8-f9f6fceed8aa"
Mc1117	RepeatMasker	DNA	39832	40061	580	+	.	ID="DNA4-2_AP";Tend="731";Tstart="520";shortTE="F";uid="11c8c09d-7100-4266-8454-180e63058d5e"
Mc1117	RepeatMasker	Retroposon?	44436	44597	497	+	.	ID="RND-6_FAMILY-2276";Tend="2221";Tstart="2083";shortTE="F";uid="c67728ab-90da-492a-b859-ed601df6ffb2"
Mc1117	RepeatMasker	Retroposon?	43354	43743	441	+	.	ID="SINE2-1_AP";Tend="933";Tstart="588";shortTE="F";uid="ddb65c55-ab9a-44fa-834c-e52527ddda84"
Mc1117	RepeatMasker	DNA/MULE-MuDR	49954	50070	639	+	.	ID="RND-6_FAMILY-38";TEgroup="ctg_1117%7CRND-6_FAMILY-38%7C1";Tend="1280";Tstart="585";shortTE="F";uid="06333668-370a-4543-911a-3d79ab002a62"
Mc1117	RepeatMasker	Unknown	50679	50953	2079	+	.	ID="RND-5_FAMILY-1957";Tend="1507";Tstart="1236";shortTE="F";uid="1983f501-4422-4551-8c25-01bad93beb47"
Mc1117	RepeatMasker	DNA/Kolobok-E	26848	27216	450	+	.	ID="RND-6_FAMILY-2287";Tend="937";Tstart="626";shortTE="F";uid="468ec6cb-67cf-4323-87bc-f74ba58e6e81"
Mc1117	RepeatMasker	DNA	48423	48613	888	+	.	ID="DNA-TTAA-1_AP";Tend="423";Tstart="241";shortTE="F";uid="aa6cd9e3-b626-4aad-a1f2-d2040127b209"
Mc1117	RepeatMasker	Retroposon?	14377	14549	476	+	.	ID="SINE2-1_AP";Tend="1285";Tstart="1108";shortTE="F";uid="546cae8c-57df-414e-9588-be14167d6539"
Mc1117	RepeatMasker	DNA/Ginger	1	404	1389	+	.	ID="rnd-1_family-6";Tend="2403";Tstart="1733";shortTE="F";uid="3d0f8d83-cdac-4e23-b718-c9ff8882cd39"
Mc1117	RepeatMasker	DNA/hAT	59279	59442	1006	+	.	ID="RND-6_FAMILY-19607";Tend="784";Tstart="621";shortTE="F";uid="4a3b4da5-92d7-4439-8935-dc4d58e7500c"
Mc1117	RepeatMasker	DNA/TcMar-Tc1	49635	49795	549	+	.	ID="RND-6_FAMILY-123";Tend="1174";Tstart="1011";shortTE="F";uid="67e5da4e-2585-4d54-b435-d658af54e98b"
Mc1117	RepeatMasker	DNA/MULE-MuDR	27757	27980	496	+	.	ID="RND-6_FAMILY-10171";Tend="950";Tstart="703";shortTE="F";uid="65e4d088-a82f-4b3e-8a3b-5f2a58c8924e"
Mc1117	RepeatMasker	Unknown	47281	47861	4131	+	.	ID="RND-5_FAMILY-5708";Tend="1666";Tstart="1108";shortTE="F";uid="e5b1de5a-0db6-4f0e-b409-94bf028f49fa"
Mc1117	RepeatMasker	Retroposon?	47865	48424	1977	-	.	ID="SINE2-1_AP";Tend="522";Tstart="1";shortTE="F";uid="9fdca965-3767-44fd-be88-039d5a4d695f"
Mc1117	RepeatMasker	DNA/MULE-MuDR	29161	29885	5206	-	.	ID="RND-6_FAMILY-10171";Tend="1375";Tstart="695";shortTE="F";uid="3a726ede-7c75-4612-a39c-05b5495d5d55"
Mc1117	RepeatMasker	DNA/MULE-MuDR	49014	49536	2520	-	.	ID="RND-6_FAMILY-38";Tend="1286";Tstart="677";shortTE="F";uid="b0469ea3-af2a-4567-ab73-d87187c0d239"
Mc1117	RepeatMasker	Retroposon?	17371	18599	3409	-	.	ID="RND-6_FAMILY-2276";Tend="1317";Tstart="448";shortTE="F";uid="f7afc9b7-d5af-4e58-a55c-e64cd6937e60"
Mc1117	RepeatMasker	DNA/Ginger-1	25715	26029	766	-	.	ID="RND-6_FAMILY-13505";Tend="2267";Tstart="1938";shortTE="F";uid="87bc14a4-4b56-4bb3-867d-036dddf0ff41"
Mc1117	RepeatMasker	Retroposon?	16591	16879	944	-	.	ID="RND-6_FAMILY-2276";Tend="1865";Tstart="1583";shortTE="F";uid="36daee36-89cb-4606-b5d0-bccce2909e52"
Mc1117	RepeatMasker	LINE/Penelope	45031	45251	790	-	.	ID="RND-6_FAMILY-12880";Tend="1123";Tstart="878";shortTE="F";uid="57db97ea-518c-44b6-bfa6-912d1762499f"
Mc1117	RepeatMasker	DNA	32725	32925	522	-	.	ID="DNA4-3_AP";Tend="568";Tstart="366";shortTE="F";uid="a61c84d6-ec45-482f-ba14-6def4d52cc8f"
Mc1117	RepeatMasker	DNA/Kolobok-E	43258	43582	700	-	.	ID="RND-6_FAMILY-12898";Tend="1274";Tstart="956";shortTE="F";uid="17de7b48-8b98-4228-a7ec-befaaa04692b"
Mc1117	RepeatMasker	Retroposon?	15287	16312	2546	-	.	ID="SINE2-1_AP";Tend="1770";Tstart="696";shortTE="F";uid="904fb6f4-bac5-47ce-8d7a-09eae97548f4"
Mc1117	RepeatMasker	DNA/hAT-Charlie	5614	5833	1905	-	.	ID="RND-6_FAMILY-2275";Tend="1184";Tstart="964";shortTE="F";uid="21f6ecbb-ec6a-48b4-96bf-1f6d5850da06"
Mc1117	RepeatMasker	DNA/PIF-Harbinger	43818	44079	2229	-	.	ID="RND-6_FAMILY-3040";Tend="1402";Tstart="1144";shortTE="F";uid="6d8ac690-0743-487f-b911-c0657001a235"
Mc1117	RepeatMasker	Unknown	22504	22811	2570	-	.	ID="RND-1_FAMILY-227";Tend="1160";Tstart="847";shortTE="F";uid="1d37c538-02d5-4fd3-8f06-75f85c7c4337"
Mc1117	RepeatMasker	DNA/MULE-MuDR	28133	28606	407	-	.	ID="RND-1_FAMILY-201";Tend="576";Tstart="95";shortTE="F";uid="b0d89c35-203b-43d2-9c05-ffef32c44d39"
Mc1117	RepeatMasker	LINE/I-Jockey	25216	25360	468	-	.	ID="RND-6_FAMILY-17331";Tend="1842";Tstart="1682";shortTE="F";uid="2abec7db-27fd-4912-8007-5726d25b3933"
Mc1117	RepeatMasker	Unknown	27246	27435	587	-	.	ID="RND-5_FAMILY-5121";Tend="1145";Tstart="971";shortTE="F";uid="ede208f7-e38e-4791-9173-1d900d051751"
Mc1117	RepeatMasker	DNA/hAT-Tip100	42468	43203	4297	-	.	ID="RND-6_FAMILY-35349";Tend="1407";Tstart="670";shortTE="F";uid="f4556201-a46b-47ff-a0e1-cc365c8182b4"
Mc1117	RepeatMasker	Unknown	44082	44470	1887	-	.	ID="RND-5_FAMILY-5708";Tend="1107";Tstart="739";shortTE="F";uid="1de6bc21-e53b-4b83-bf8a-88f981b227b0"
Mc1117	RepeatMasker	DNA/Ginger-1	45369	46020	586	-	.	ID="RND-6_FAMILY-3412";Tend="1157";Tstart="545";shortTE="F";uid="0776553d-219a-4c46-9a30-a52e63d87976"
Mc1117	RepeatMasker	DNA/Ginger-1	14069	14272	491	-	.	ID="RND-1_FAMILY-4";Tend="2456";Tstart="2253";shortTE="F";uid="0c264721-6caa-43c0-b76c-439442f3b437"
Mc11170	RepeatMasker	DNA/hAT-hAT19	2	107	766	+	.	ID="DNA8-96_AP";Tend="363";Tstart="258";shortTE="F";uid="b81344c7-cc76-446c-951e-433c815f35e8"
Mc11170	RepeatMasker	DNA/hAT-hAT19	237	380	773	+	.	ID="RND-6_FAMILY-8973";Tend="1032";Tstart="914";shortTE="F";uid="2c805440-abad-4638-b2c2-ea8092fa9ed7"
Mc11170	RepeatMasker	DNA/hAT-Charlie	717	1155	2131	-	.	ID="RND-6_FAMILY-6783";Tend="1343";Tstart="884";shortTE="F";uid="b0ac987f-5875-4ec0-87ad-48e3dd43b21e"
Mc11171	RepeatMasker	DNA/Ginger	1	271	2129	+	.	ID="RND-1_FAMILY-6";Tend="2419";Tstart="2154";shortTE="F";uid="62acf451-7e51-490f-8837-ba8e2f9ceeee"
Mc11171	RepeatMasker	LINE/I	6615	7139	4155	+	.	ID="RND-6_FAMILY-1728";Tend="1531";Tstart="1006";shortTE="F";uid="f3abafae-7f6e-495b-89e0-011ea4534915"
Mc11171	RepeatMasker	Unknown	305	547	1571	+	.	ID="RND-6_FAMILY-15547";Tend="1431";Tstart="1182";shortTE="F";uid="26010297-c2d3-4455-9b7a-2c0834269932"
Mc11171	RepeatMasker	DNA/hAT	2091	2297	813	+	.	ID="RND-6_FAMILY-2466";Tend="1533";Tstart="1292";shortTE="F";uid="2cb2289f-355f-44f5-b726-3bbcdeed7182"
Mc11171	RepeatMasker	LINE/I	3254	3541	1116	+	.	ID="RND-6_FAMILY-20110";Tend="1205";Tstart="925";shortTE="F";uid="570ea7e4-8f99-4a20-88e5-b2c317b5cf53"
Mc11171	RepeatMasker	DNA/hAT-Tip100	6883	7818	3288	-	.	ID="RND-5_FAMILY-3881";Tend="1230";Tstart="307";shortTE="F";uid="8c50d942-14f7-4bfe-bf2a-6e1a56f767dc"
Mc11172	RepeatMasker	Retroposon?	1309	1456	409	+	.	ID="SINE2-1_AP";Tend="1301";Tstart="1160";shortTE="F";uid="58c4a4b0-7bea-4222-b14d-8f6b76bdadad"
Mc11172	RepeatMasker	DNA	6783	7094	853	+	.	ID="DNA4-2_AP";Tend="332";Tstart="1";shortTE="F";uid="4573b7bd-2eb2-4914-b52e-5f03d297e0ab"
Mc11172	RepeatMasker	DNA	19	347	1979	+	.	ID="DNA2-3_AP";Tend="632";Tstart="224";shortTE="F";uid="ed0f36b2-8fbb-44ee-9b1e-b786f30e9231"
Mc11172	RepeatMasker	Unknown	7096	7633	3851	+	.	ID="RND-6_FAMILY-10824";Tend="1154";Tstart="634";shortTE="F";uid="bd4d747a-6f94-4f09-b953-096dc9ba1f11"
Mc11172	RepeatMasker	Unknown	1718	1976	1821	-	.	ID="RND-1_FAMILY-1";Tend="1146";Tstart="863";shortTE="F";uid="f38d14bc-0a9e-48e4-9732-eade06def8a9"
Mc11172	RepeatMasker	Unknown	6120	6268	604	-	.	ID="RND-5_FAMILY-5121";Tend="1134";Tstart="993";shortTE="F";uid="83a26b70-b4ac-4214-8e3f-a83ce5abc015"
Mc11173	RepeatMasker	DNA	832	1026	444	+	.	ID="RND-6_FAMILY-6607";Tend="510";Tstart="317";shortTE="F";uid="27fccba0-d3d8-4492-9fff-34bee8b4d618"
Mc11173	RepeatMasker	Retroposon?	472	607	436	+	.	ID="SINE2-1_AP";Tend="1306";Tstart="1175";shortTE="F";uid="58b8bd74-a73e-463a-b31a-9797ba2492c6"
Mc11173	RepeatMasker	DNA/hAT	1	199	1604	+	.	ID="RND-1_FAMILY-287";Tend="1174";Tstart="975";shortTE="F";uid="66fcc02b-8fad-463b-b9e0-a7296a1ee9e7"
Mc11173	RepeatMasker	Retroposon?	147	439	440	-	.	ID="RND-6_FAMILY-15928";Tend="775";Tstart="476";shortTE="F";uid="ac4172fa-d58a-474f-89e2-98f6b9574a73"
Mc11173	RepeatMasker	LINE/CR1	4183	5035	463	-	.	ID="RND-6_FAMILY-3070";Tend="1589";Tstart="287";shortTE="F";uid="550d16e1-7bd3-42e3-a056-6c3ac4b033d5"
Mc11173	RepeatMasker	DNA/Ginger	6980	7383	3289	-	.	ID="RND-1_FAMILY-6";Tend="2401";Tstart="2002";shortTE="F";uid="76b02330-9d38-4fa1-94d2-4d5caff77724"
Mc11173	RepeatMasker	DNA/Ginger-1	830	981	447	-	.	ID="RND-6_FAMILY-2746";Tend="434";Tstart="282";shortTE="F";uid="6765e933-8d6f-44da-9a4c-78fc46af1029"
Mc11173	RepeatMasker	DNA/hAT-Tip100	7431	7632	1677	-	.	ID="RND-5_FAMILY-1688";Tend="1196";Tstart="995";shortTE="F";uid="62939c5e-686c-4c8f-a46c-6d7607b131cc"
Mc11173	RepeatMasker	DNA/Kolobok-E	652	916	659	-	.	ID="KOLOBOKE-2_AP";Tend="1378";Tstart="1119";shortTE="F";uid="589c6a64-9b07-4abf-9fe7-1331000f3003"
Mc11174	RepeatMasker	Retroposon?	1384	2236	2583	+	.	ID="SINE2-1_AP";Tend="1770";Tstart="888";shortTE="F";uid="437752e1-b867-4fcd-bada-6bbac12a1551"
Mc11174	RepeatMasker	Retroposon?	4387	4525	664	+	.	ID="SINE2-2_AP";Tend="1971";Tstart="1837";shortTE="F";uid="1d300ce6-9f2d-465c-9e0f-c751179b5734"
Mc11174	RepeatMasker	Retroposon?	3583	4329	936	+	.	ID="SINE2-1_AP";TEgroup="ctg_11174%7CSINE2-1_AP%7C1";Tend="951";Tstart="143";shortTE="F";uid="5fe80afe-fed9-4021-b014-d61ad0bb0aa5"
Mc11174	RepeatMasker	DNA/Ginger-1	4537	4715	546	+	.	ID="RND-6_FAMILY-13505";Tend="2248";Tstart="2074";shortTE="F";uid="bbe92671-f8f4-4f77-9f87-c9580f8f6544"
Mc11174	RepeatMasker	DNA/Ginger-1	4388	4559	472	-	.	ID="RND-1_FAMILY-38";Tend="211";Tstart="42";shortTE="F";uid="3862c92c-40b7-47ef-b6f1-08b232baf003"
Mc11175	RepeatMasker	DNA/Kolobok-E	4866	5950	9114	+	.	ID="RND-5_FAMILY-2022";Tend="1705";Tstart="640";shortTE="F";uid="4c0cc919-1fd9-4505-827a-6efc0a84f62c"
Mc11175	RepeatMasker	Retroposon?	861	1725	3525	+	.	ID="SINE2-1_AP";Tend="939";Tstart="2";shortTE="F";uid="4144bea8-55a8-4eb9-bd16-d403a852e2b8"
Mc11175	RepeatMasker	DNA/Kolobok-E	1878	2317	2734	+	.	ID="RND-5_FAMILY-2022";Tend="643";Tstart="208";shortTE="F";uid="8c39db65-b954-47b3-aa14-a925cec75a07"
Mc11175	RepeatMasker	Unknown	6298	6555	1190	+	.	ID="RND-6_FAMILY-17249";Tend="660";Tstart="369";shortTE="F";uid="dc021e1e-ee9e-4596-97a7-1bc4458689e4"
Mc11175	RepeatMasker	Unknown	7150	7453	1979	+	.	ID="RND-6_FAMILY-28626";Tend="715";Tstart="419";shortTE="F";uid="53913953-88d6-4fa2-a0ff-e56e48da9728"
Mc11175	RepeatMasker	DNA/TcMar-m44	2655	3887	1214	-	.	ID="MARINER-3_AP";Tend="1944";Tstart="741";shortTE="F";uid="a3a25f96-8fec-444e-a966-5df2cbe6bc8f"
Mc11175	RepeatMasker	DNA/Ginger-1	6	785	4582	-	.	ID="rnd-6_family-13505";Tend="1860";Tstart="520";shortTE="F";uid="f4112853-7355-4115-b541-e700c95e5ea0"
Mc11176	RepeatMasker	Unknown	1	332	1747	+	.	ID="RND-1_FAMILY-126";Tend="1355";Tstart="1026";shortTE="F";uid="f19ce594-d593-4243-b0a7-2a5da7059ff4"
Mc11176	RepeatMasker	DNA/hAT-hAT19	5911	6476	4105	+	.	ID="RND-6_FAMILY-32121";Tend="1120";Tstart="516";shortTE="F";uid="c12eef94-5774-43fa-b4d5-e1350ea3f132"
Mc11176	RepeatMasker	DNA	6629	7184	535	-	.	ID="RND-6_FAMILY-10977";Tend="1229";Tstart="655";shortTE="F";uid="d9bb4681-4d3f-4705-9fb8-7457298dc79f"
Mc11176	RepeatMasker	LTR/Gypsy	7384	7626	1915	-	.	ID="RND-5_FAMILY-345";Tend="2396";Tstart="2152";shortTE="F";uid="48e82d93-c7b8-484f-b66e-5620fb2a724d"
Mc11176	RepeatMasker	Retroposon?	334	632	1119	-	.	ID="SINE2-1_AP";Tend="386";Tstart="76";shortTE="F";uid="4b32b9dd-228f-44ec-a892-8d764c1e7dd4"
Mc11176	RepeatMasker	DNA	4643	4755	471	-	.	ID="DNA3-4_AP";Tend="127";Tstart="3";shortTE="F";uid="13ed611c-70fa-49ad-b0a8-119166699908"
Mc11177	RepeatMasker	Unknown	7354	7560	917	+	.	ID="RND-4_FAMILY-1558";Tend="1636";Tstart="1421";shortTE="F";uid="487a163b-0708-469d-9979-daf27de732de"
Mc11177	RepeatMasker	Retroposon?	1593	2132	1901	+	.	ID="RND-6_FAMILY-9900";Tend="1141";Tstart="583";shortTE="F";uid="fe3c782e-c554-4966-8f4a-6a647e419c78"
Mc11177	RepeatMasker	DNA/P	1024	1330	671	+	.	ID="P-1_AP";TEgroup="ctg_11177%7CP-1_AP%7C1";Tend="3574";Tstart="2";shortTE="F";uid="83ce3d3a-6d32-4d52-afd5-7be076435ba8"
Mc11177	RepeatMasker	Unknown	6877	7080	499	-	.	ID="RND-6_FAMILY-12908";Tend="745";Tstart="549";shortTE="F";uid="ef250fde-e99f-4d0e-9de1-1e5f91bb5505"
Mc11177	RepeatMasker	DNA	5323	5932	2319	-	.	ID="DNA4-3_AP";Tend="637";Tstart="3";shortTE="F";uid="e6b2b25e-c169-40b3-9df6-07708e21ad20"
Mc11177	RepeatMasker	DNA/Ginger	7437	7627	727	-	.	ID="RND-1_FAMILY-6";Tend="2508";Tstart="2326";shortTE="F";uid="479391dc-3d98-4f68-9020-d44716d34171"
Mc11178	RepeatMasker	DNA/TcMar-Tigger	1424	1712	1681	+	.	ID="RND-6_FAMILY-12460";Tend="1507";Tstart="1219";shortTE="F";uid="a00218d1-7a12-4315-9068-25a52604d653"
Mc11178	RepeatMasker	Retroposon?	5615	5803	496	+	.	ID="SINE2-1_AP";Tend="1443";Tstart="1233";shortTE="F";uid="99254250-7acf-4429-9b7e-1df5c39f259d"
Mc11178	RepeatMasker	DNA	3951	4376	526	+	.	ID="DNA4-2_AP";Tend="454";Tstart="33";shortTE="F";uid="fa28249f-473b-49dd-9ebf-e3b1d5e3e7dc"
Mc11178	RepeatMasker	DNA/TcMar-Tigger	447	791	2552	+	.	ID="RND-6_FAMILY-12460";Tend="1068";Tstart="731";shortTE="F";uid="f0aca598-c483-4d10-ab56-a518ecd98052"
Mc11178	RepeatMasker	Unknown	6445	6864	3910	+	.	ID="RND-6_FAMILY-7422";Tend="1575";Tstart="730";shortTE="F";uid="c53d9cd3-112e-429b-a1f0-eddf7e40a029"
Mc11178	RepeatMasker	Retroposon?	36	345	2565	+	.	ID="RND-1_FAMILY-338";Tend="1070";Tstart="770";shortTE="F";uid="7a0c7ff6-93e7-4a39-8874-b13bc7309ea0"
Mc11178	RepeatMasker	Unknown	5960	6444	4089	-	.	ID="RND-1_FAMILY-299";Tend="1046";Tstart="570";shortTE="F";uid="69c61869-274b-4b19-b57e-5eec9fdbb2c0"
Mc11178	RepeatMasker	DNA/Ginger-1	6437	7627	9147	-	.	ID="RND-1_FAMILY-4";Tend="2450";Tstart="1252";shortTE="F";uid="f60fb6cc-0ccc-4dc2-be3a-446fe6167100"
Mc11178	RepeatMasker	DNA/Ginger-1	154	380	654	-	.	ID="RND-6_FAMILY-13505";Tend="749";Tstart="517";shortTE="F";uid="76701c4d-dde5-40c4-b459-4f7cde651af9"
Mc11178	RepeatMasker	DNA/hAT-Ac	3527	3717	576	-	.	ID="RND-6_FAMILY-1001";Tend="1563";Tstart="1383";shortTE="F";uid="27ca402b-4734-42b4-a01e-cfabe83bee37"
Mc11178	RepeatMasker	DNA/Ginger-1	1859	2550	5558	-	.	ID="RND-6_FAMILY-13505";Tend="2095";Tstart="1405";shortTE="F";uid="35eb506f-df82-4e3d-b39a-37771633bee7"
Mc11179	RepeatMasker	DNA/MULE-MuDR	7214	7505	416	+	.	ID="MUDR6X_AP";Tend="1904";Tstart="1618";shortTE="F";uid="00c03ba0-0cd4-40b9-ab1a-0775a39f9780"
Mc11179	RepeatMasker	LINE/R1	1290	4583	6029	+	.	ID="SART-9_API";Tend="3670";Tstart="243";shortTE="F";uid="b8816933-bdd8-453d-8e36-09ee091fbfd3"
Mc11179	RepeatMasker	LINE/R1	5637	7186	2631	+	.	ID="SART-9_API";Tend="1563";Tstart="5";shortTE="F";uid="8bb40df1-cfc7-48db-a48f-c1d5ac9602f8"
Mc11179	RepeatMasker	Unknown	77	222	753	+	.	ID="RND-5_FAMILY-8227";Tend="248";Tstart="102";shortTE="F";uid="28167b3b-ae63-41a7-b537-09d0ad17256d"
Mc1118	RepeatMasker	DNA/PIF-Spy	34512	34648	491	+	.	ID="ISL2EU-3N1_CFL";Tend="353";Tstart="209";shortTE="F";uid="8982d3b6-75c0-4168-b8cd-c42dcc1c6d87"
Mc1118	RepeatMasker	DNA	7058	7340	874	-	.	ID="TTAA2D_AP";Tend="251";Tstart="18";shortTE="F";uid="90687c96-dda1-4734-843b-c7a582b6c074"
Mc11180	RepeatMasker	Unknown	4412	4595	468	+	.	ID="RND-1_FAMILY-1";Tend="1143";Tstart="952";shortTE="F";uid="8eaaa654-c9dc-4829-9346-11559d192d3d"
Mc11180	RepeatMasker	DNA	6194	6848	1165	+	.	ID="DNA2-3_AP";Tend="627";Tstart="1";shortTE="F";uid="3bdbff27-4740-473e-aab9-f8887b6c1c68"
Mc11180	RepeatMasker	Unknown	2373	2895	896	-	.	ID="RND-5_FAMILY-2643";TEgroup="ctg_11180%7CRND-5_FAMILY-2643%7C1";Tend="1360";Tstart="677";shortTE="F";uid="0a93064d-4ff7-41d8-9217-4e4301fc6c64"
Mc11180	RepeatMasker	Unknown	1659	1868	545	-	.	ID="RND-5_FAMILY-4649";Tend="1143";Tstart="945";shortTE="F";uid="4fa04b2e-eeb4-495a-bee9-cc0109f0d3d2"
Mc11180	RepeatMasker	DNA/TcMar-Tc1	3954	4323	1785	-	.	ID="RND-6_FAMILY-12726";Tend="813";Tstart="452";shortTE="F";uid="07aac265-efa4-408d-853b-16047250ae56"
Mc11181	RepeatMasker	LINE/R1	3186	3626	1468	+	.	ID="SART-9_API";Tend="3676";Tstart="3128";shortTE="F";uid="c5417fd6-594d-4b35-be19-ba529c85ab40"
Mc11181	RepeatMasker	DNA/Sola-1	9231	9403	634	+	.	ID="RND-6_FAMILY-15259";Tend="1554";Tstart="1382";shortTE="F";uid="23a56908-8ef2-4ce0-a70d-f923288b0fbf"
Mc11181	RepeatMasker	DNA	7338	7973	5351	+	.	ID="RND-6_FAMILY-26915";Tend="1159";Tstart="513";shortTE="F";uid="c2623226-1837-4b03-b227-70b6a4f86865"
Mc11181	RepeatMasker	DNA	5231	5515	2327	+	.	ID="RND-6_FAMILY-35293";Tend="1027";Tstart="742";shortTE="F";uid="7d2a8c5b-894c-493d-bfb9-d2f0056b0ad1"
Mc11181	RepeatMasker	LINE/I-Jockey	1694	1936	549	+	.	ID="RND-6_FAMILY-6672";Tend="1626";Tstart="1382";shortTE="F";uid="c961643a-a4ee-4474-888c-cb9b119e06b1"
Mc11181	RepeatMasker	Unknown	8628	8779	465	+	.	ID="RND-1_FAMILY-155";Tend="637";Tstart="492";shortTE="F";uid="eb0a30f2-f855-4d85-98b3-fe3cc3a3e346"
Mc11181	RepeatMasker	DNA/MULE-MuDR	3781	3963	731	-	.	ID="RND-6_FAMILY-5996";Tend="1600";Tstart="1096";shortTE="F";uid="8e32050f-68a1-4394-b48a-50e42a7852dd"
Mc11181	RepeatMasker	DNA/hAT	1002	1275	1934	-	.	ID="RND-6_FAMILY-1692";Tend="1180";Tstart="906";shortTE="F";uid="17e7986b-6021-4315-a480-819e8381b092"
Mc11181	RepeatMasker	Unknown	6578	7228	5072	-	.	ID="RND-6_FAMILY-20373";Tend="1543";Tstart="909";shortTE="F";uid="579c68a4-7fb1-4636-a56a-6880c1fbda12"
Mc11181	RepeatMasker	Retroposon?	3964	4263	1138	-	.	ID="RND-6_FAMILY-19654";Tend="1253";Tstart="926";shortTE="F";uid="44589e13-de60-4c34-861c-190e883ca66c"
Mc11181	RepeatMasker	LINE/I	10207	10433	1092	-	.	ID="RND-6_FAMILY-3675";Tend="574";Tstart="351";shortTE="F";uid="20734741-562c-446a-8213-b3a494f41d4e"
Mc11182	RepeatMasker	DNA/Ginger-1	6568	6753	413	+	.	ID="RND-6_FAMILY-11732";Tend="2026";Tstart="1840";shortTE="F";uid="f196c657-e063-458f-a8f7-59600fbd8eab"
Mc11182	RepeatMasker	DNA	7001	7127	555	+	.	ID="RND-6_FAMILY-8454";Tend="1942";Tstart="1811";shortTE="F";uid="74b936be-4b52-4632-9eab-eaec6a4778a9"
Mc11182	RepeatMasker	Retroposon?	7281	7623	2844	-	.	ID="RND-6_FAMILY-21009";Tend="1208";Tstart="877";shortTE="F";uid="90f806db-576d-4dc5-9868-e018e480bb4c"
Mc11182	RepeatMasker	DNA/hAT-Tip100	7179	7284	597	-	.	ID="RND-6_FAMILY-368";Tend="1071";Tstart="971";shortTE="F";uid="cb626ecb-9689-4bf8-8941-346943de6e45"
Mc11182	RepeatMasker	LINE/I	5635	5999	1857	-	.	ID="RND-6_FAMILY-2764";Tend="1282";Tstart="927";shortTE="F";uid="f0faf231-ceb3-4d6a-8628-ec26a615034b"
Mc11183	RepeatMasker	Unknown	3312	3779	1576	+	.	ID="RND-5_FAMILY-1957";TEgroup="ctg_11183%7CRND-5_FAMILY-1957%7C1";Tend="1526";Tstart="804";shortTE="F";uid="5022e893-1c06-46a5-ada5-8290c525c01d"
Mc11183	RepeatMasker	DNA/Kolobok-E	1	204	1788	+	.	ID="RND-6_FAMILY-22667";Tend="1251";Tstart="1048";shortTE="F";uid="87298201-3697-4bf9-b47e-cd48130bc613"
Mc11183	RepeatMasker	DNA	7214	7329	426	+	.	ID="RND-6_FAMILY-7881";Tend="1266";Tstart="1161";shortTE="F";uid="bf74e353-0ffb-4a9e-ad44-0aca7ea961c9"
Mc11183	RepeatMasker	LINE/I-Jockey	2478	2601	453	+	.	ID="RND-5_FAMILY-371";Tend="1394";Tstart="1275";shortTE="F";uid="e6473343-e1c7-4958-8168-b3cdb4312ecf"
Mc11183	RepeatMasker	LTR/Gypsy	7834	7981	425	+	.	ID="RND-6_FAMILY-1591";Tend="494";Tstart="351";shortTE="F";uid="9b75cd84-b25a-4cda-b477-d7e5ce82f157"
Mc11183	RepeatMasker	LINE/I-Jockey	4530	4674	454	+	.	ID="RND-5_FAMILY-371";Tend="1407";Tstart="1275";shortTE="F";uid="812dc98c-0374-4f99-9f08-02d6a69d79dd"
Mc11183	RepeatMasker	DNA	6466	6573	457	+	.	ID="RND-6_FAMILY-7881";Tend="462";Tstart="357";shortTE="F";uid="0e846d02-3d3c-497d-83ec-085fbd20099a"
Mc11183	RepeatMasker	DNA	6727	6924	571	+	.	ID="RND-6_FAMILY-7881";Tend="1139";Tstart="915";shortTE="F";uid="1363150f-ba78-4c43-8e92-5623567dfca4"
Mc11183	RepeatMasker	DNA/hAT-Tip100	1882	2200	2667	-	.	ID="RND-5_FAMILY-15252";Tend="1210";Tstart="878";shortTE="F";uid="33c79e66-a640-4d6f-bc51-0e215ca5ef5d"
Mc11183	RepeatMasker	DNA/Ginger-1	18	265	733	-	.	ID="RND-6_FAMILY-13505";Tend="749";Tstart="483";shortTE="F";uid="0e655ba6-2b15-4d23-9cdb-b3d0cb22840c"
Mc11183	RepeatMasker	DNA	1446	1794	521	-	.	ID="RND-6_FAMILY-639";Tend="1093";Tstart="744";shortTE="F";uid="a6958a4f-3cfc-4cb7-baca-69b631832838"
Mc11183	RepeatMasker	DNA/hAT-Charlie	7545	7765	1047	-	.	ID="HAT-N11_AP";Tend="631";Tstart="429";shortTE="F";uid="9394fa6b-73ad-4082-8af3-ba818c0af2ca"
Mc11184	RepeatMasker	Retroposon?	1	646	1509	+	.	ID="SINE2-1_AP";Tend="1998";Tstart="1009";shortTE="F";uid="48f7b31e-a758-4f89-ad45-877bc9c06cde"
Mc11184	RepeatMasker	Unknown	1242	1675	792	+	.	ID="RND-5_FAMILY-1401";Tend="1267";Tstart="788";shortTE="F";uid="4bf1d6a6-15f6-49b9-9ad9-f6043f8cece3"
Mc11184	RepeatMasker	DNA/Kolobok-E	642	873	1007	-	.	ID="RND-6_FAMILY-12902";Tend="1334";Tstart="1115";shortTE="F";uid="5378aa5c-0702-4858-96c9-f824dc4b78ab"
Mc11185	RepeatMasker	DNA/hAT-hAT19	9271	9962	2804	+	.	ID="DNA8-52_AP";Tend="723";Tstart="1";shortTE="F";uid="8bd75856-7040-4633-97ca-9170acedf604"
Mc11185	RepeatMasker	DNA/hAT-Tip100	318	627	2467	+	.	ID="RND-5_FAMILY-2297";Tend="1706";Tstart="1402";shortTE="F";uid="fc8bf698-e816-45eb-8f76-8811e5ad942e"
Mc11185	RepeatMasker	RC/Helitron	6703	7057	2541	-	.	ID="RND-6_FAMILY-4647";Tend="1406";Tstart="1025";shortTE="F";uid="1fda85ab-0a9e-4e32-b1c4-a33a8a827e58"
Mc11185	RepeatMasker	DNA/hAT-hAT19	7624	7847	1662	-	.	ID="HAT-N15_AP";Tend="226";Tstart="1";shortTE="F";uid="80481dc9-9580-48e9-ab2d-51941481efaa"
Mc11185	RepeatMasker	DNA/hAT	8959	9270	1592	-	.	ID="RND-5_FAMILY-3706";Tend="1434";Tstart="1113";shortTE="F";uid="4b39f5c3-a639-4732-8a99-b01f131251ce"
Mc11185	RepeatMasker	DNA/hAT-hAT19	7058	7408	1907	-	.	ID="HAT-N15_AP";Tend="585";Tstart="233";shortTE="F";uid="379f8622-64ee-452c-a0a4-fab25ba2b440"
Mc11185	RepeatMasker	DNA/hAT-hAT19	7348	7611	573	-	.	ID="HAT-N5_AP";Tend="681";Tstart="419";shortTE="F";uid="47334f47-c96d-4743-b931-41e568354da9"
Mc11186	RepeatMasker	DNA/Ginger-1	7357	7617	1336	+	.	ID="GINGER1-1_AP";Tend="3410";Tstart="3123";shortTE="F";uid="4d65fc9e-e04d-4a95-ace5-8180737e3c59"
Mc11186	RepeatMasker	DNA/hAT-Ac	806	974	524	+	.	ID="DNA8-56_AP";Tend="564";Tstart="389";shortTE="F";uid="d8d1de63-28b7-4537-ab66-989dbd5d9c84"
Mc11186	RepeatMasker	Retroposon?	27	191	1243	+	.	ID="SINE2-1_AP";Tend="1770";Tstart="1600";shortTE="F";uid="fda418d0-ca74-473d-8884-3742d5ba528b"
Mc11186	RepeatMasker	DNA/Ginger	7400	7618	1761	-	.	ID="RND-5_FAMILY-2916";Tend="1993";Tstart="1775";shortTE="F";uid="c7dcb8cd-51f8-49ee-89b4-f92e60aecd8e"
Mc11186	RepeatMasker	DNA/Ginger-1	194	480	741	-	.	ID="RND-6_FAMILY-13505";Tend="768";Tstart="256";shortTE="F";uid="556f8e83-acff-4699-b0dc-d77ddb2d488c"
Mc11187	RepeatMasker	Retroposon?	7184	7616	2517	+	.	ID="SINE2-1_AP";Tend="441";Tstart="1";shortTE="F";uid="0e1ccfab-3e97-4b22-896d-2de9ad9933e8"
Mc11187	RepeatMasker	DNA/Ginger	3298	3426	442	+	.	ID="RND-1_FAMILY-6";Tend="833";Tstart="706";shortTE="F";uid="534a07d9-401b-4c6f-9f8c-d75dae1f65d7"
Mc11187	RepeatMasker	DNA/Ginger-1	3425	3695	491	+	.	ID="RND-6_FAMILY-2746";Tend="492";Tstart="234";shortTE="F";uid="a129cc07-0e91-4539-9497-d84cd211cfa4"
Mc11187	RepeatMasker	Retroposon?	3509	4357	885	-	.	ID="SINE2-1_AP";Tend="1770";Tstart="858";shortTE="F";uid="40e77b77-56ef-418b-8fd4-b05ef433c7c7"
Mc11188	RepeatMasker	DNA/Kolobok-E	745	957	641	+	.	ID="rnd-6_family-22667";Tend="1234";Tstart="1065";shortTE="F";uid="e9426f85-17c8-4df8-84df-749af54d88de"
Mc11188	RepeatMasker	DNA/Ginger	1	576	4296	-	.	ID="RND-1_FAMILY-6";Tend="2275";Tstart="1702";shortTE="F";uid="6749c26d-70fe-4251-a8cd-f552c8e1462d"
Mc11188	RepeatMasker	Retroposon?	7329	7617	2405	-	.	ID="RND-1_FAMILY-311";Tend="2049";Tstart="1762";shortTE="F";uid="a5e84b32-237c-4a04-b246-b57b37e39b28"
Mc11188	RepeatMasker	DNA/Ginger-1	781	1013	594	-	.	ID="RND-6_FAMILY-2746";TEgroup="ctg_11188%7CRND-6_FAMILY-2746%7C1";Tend="478";Tstart="251";shortTE="T";uid="a8e85dd3-3900-46a7-9d61-a34f01ad7fe9"
Mc11188	RepeatMasker	DNA/Ginger-1	574	726	1202	-	.	ID="RND-6_FAMILY-3412";Tend="608";Tstart="464";shortTE="F";uid="00dffef0-3110-4bdf-a7cc-f8d00d5cf67c"
Mc11189	RepeatMasker	DNA/MULE-MuDR	17292	17625	456	+	.	ID="RND-1_FAMILY-60";TEgroup="ctg_11189%7CRND-1_FAMILY-60%7C1";Tend="1432";Tstart="593";shortTE="F";uid="1d23665b-1c73-40ea-8dbb-1908f2cb3a32"
Mc11189	RepeatMasker	DNA/hAT-Charlie	15112	16521	5980	+	.	ID="RND-6_FAMILY-10672";Tend="1506";Tstart="186";shortTE="F";uid="653d662e-d5cd-46fe-b32d-f6861ce047d1"
Mc11189	RepeatMasker	Retroposon?	8565	9555	1153	+	.	ID="SINE2-1_AP";Tend="1770";Tstart="742";shortTE="F";uid="5fc76c03-21f5-404c-b98c-162cf2c2a65f"
Mc11189	RepeatMasker	DNA/hAT-Charlie	16944	17079	469	-	.	ID="DNA8-86_AP";Tend="187";Tstart="34";shortTE="F";uid="75c87f90-848b-4264-a5ef-e52ceb031695"
Mc11189	RepeatMasker	DNA	5172	5354	685	-	.	ID="ttaa26_ap";Tend="524";Tstart="335";shortTE="F";uid="61c6ab28-0b6e-4c74-9ca9-9ece55fb4ba0"
Mc11189	RepeatMasker	DNA/TcMar-Tc1	7410	7565	644	-	.	ID="RND-6_FAMILY-123";Tend="1164";Tstart="1011";shortTE="F";uid="9c457606-d72c-482d-8e1c-e3e62d533027"
Mc11189	RepeatMasker	DNA	7708	8118	680	-	.	ID="RND-6_FAMILY-639";Tend="1048";Tstart="672";shortTE="F";uid="0a2fd1a4-c594-4b9f-ad15-82aa20ed109b"
Mc11189	RepeatMasker	DNA/hAT	14113	14346	469	-	.	ID="RND-5_FAMILY-6985";Tend="1373";Tstart="970";shortTE="F";uid="c27df444-eca5-492c-b0a4-c14a5d9e28ed"
Mc11189	RepeatMasker	DNA	6303	6578	512	-	.	ID="ttaa26_ap";Tend="270";Tstart="1";shortTE="F";uid="31548043-2811-40e3-9275-b5545c231e8f"
Mc11189	RepeatMasker	DNA	14451	14568	560	-	.	ID="DNA4-1_AP";Tend="120";Tstart="1";shortTE="F";uid="2e454bdf-f48d-4128-b629-27e6d904772f"
Mc1119	RepeatMasker	DNA	54219	54435	705	+	.	ID="ttaa3c_ap";Tend="424";Tstart="216";shortTE="F";uid="6a2e9ffb-3897-4635-84fc-3be1cc65525c"
Mc1119	RepeatMasker	Retroposon?	8084	8931	1687	+	.	ID="SINE2-1_AP";Tend="931";Tstart="1";shortTE="F";uid="c17ddbea-e015-4898-a481-e1b548c67b0f"
Mc1119	RepeatMasker	Unknown	5498	5775	1898	+	.	ID="RND-5_FAMILY-13085";Tend="1226";Tstart="954";shortTE="F";uid="869310d3-c752-4797-9fd5-615dbbbbac97"
Mc1119	RepeatMasker	LTR/Gypsy	15081	15516	725	+	.	ID="RND-5_FAMILY-7850";TEgroup="ctg_1119%7CRND-5_FAMILY-7850%7C1";Tend="1631";Tstart="1019";shortTE="F";uid="5551f22d-b741-4673-96cf-5edda1e010d9"
Mc1119	RepeatMasker	DNA/hAT	52568	52766	444	+	.	ID="RND-5_FAMILY-1098";Tend="1065";Tstart="842";shortTE="F";uid="25de6829-3956-41d3-8f51-74deda72e914"
Mc1119	RepeatMasker	DNA/hAT-hAT19	5776	5964	630	+	.	ID="RND-6_FAMILY-3717";Tend="1698";Tstart="1501";shortTE="F";uid="3a293313-f231-4b15-9c2a-cad6cd16df33"
Mc1119	RepeatMasker	LTR/Gypsy	16741	17352	699	+	.	ID="RND-6_FAMILY-8981";TEgroup="ctg_1119%7CRND-6_FAMILY-8981%7C1";Tend="1550";Tstart="1";shortTE="F";uid="aeb12265-6ba9-404f-819f-51f886d23fb9"
Mc1119	RepeatMasker	DNA/hAT-Tip100	19962	20124	566	+	.	ID="DNA8-65_AP";Tend="168";Tstart="1";shortTE="F";uid="2cb7d7e3-ab0b-4c8d-8c9b-65c5d8baa22b"
Mc1119	RepeatMasker	Retroposon?	8996	9252	860	+	.	ID="RND-6_FAMILY-21009";Tend="1208";Tstart="943";shortTE="F";uid="6c752fcb-a543-48cf-b984-c4e07a7c3351"
Mc1119	RepeatMasker	DNA	9248	9406	577	+	.	ID="RND-6_FAMILY-639";Tend="1081";Tstart="921";shortTE="F";uid="7a3471af-ef57-4850-846c-b0560a4b7971"
Mc1119	RepeatMasker	DNA/hAT-hAT19	10357	10539	431	-	.	ID="RND-6_FAMILY-2871";Tend="1154";Tstart="948";shortTE="F";uid="ac45080d-5457-470a-b70a-3c2d44b26b4f"
Mc1119	RepeatMasker	DNA/MULE-MuDR	20161	20821	3706	-	.	ID="RND-6_FAMILY-10164";Tend="1418";Tstart="735";shortTE="F";uid="f2babfa5-48a1-482b-a778-047988118554"
Mc1119	RepeatMasker	DNA/Ginger-1	1	430	3305	-	.	ID="RND-6_FAMILY-13505";Tend="986";Tstart="554";shortTE="F";uid="3ec81405-9c99-4d19-a26c-863b333f611f"
Mc1119	RepeatMasker	LTR/Gypsy	17330	17947	883	-	.	ID="RND-5_FAMILY-1689";TEgroup="ctg_1119%7CRND-5_FAMILY-1689%7C1";Tend="1765";Tstart="1026";shortTE="F";uid="a6249ab2-930c-4610-b397-7258eae1f759"
Mc1119	RepeatMasker	DNA	43008	43250	1310	-	.	ID="TTAA3_AP";Tend="429";Tstart="173";shortTE="F";uid="43a736f6-d08d-44d6-90a5-3a7062b1011d"
Mc1119	RepeatMasker	DNA	9412	9961	1544	-	.	ID="DNA4-1_AP";Tend="621";Tstart="3";shortTE="F";uid="a89cc250-995d-43bf-8d02-afe15f4ad648"
Mc11190	RepeatMasker	DNA	1169	1570	2784	+	.	ID="RND-5_FAMILY-743";Tend="1803";Tstart="1401";shortTE="F";uid="6c94c4f2-708d-4f8f-8c6a-fbf7c6a0d1fe"
Mc11190	RepeatMasker	DNA	5	483	3256	+	.	ID="RND-5_FAMILY-743";Tend="1406";Tstart="931";shortTE="F";uid="d00731f9-0c82-46ab-bc52-72a9a1a38cba"
Mc11190	RepeatMasker	DNA	2151	3136	6439	+	.	ID="RND-5_FAMILY-743";Tend="1853";Tstart="859";shortTE="F";uid="e4d2a239-6e67-4135-91c3-8ec808d887c4"
Mc11190	RepeatMasker	LINE/RTE-BovB	3234	6168	1763	-	.	ID="RTE-2_LMI";Tend="3283";Tstart="332";shortTE="F";uid="e92ac490-98d9-43c8-b43a-966b2d068a6c"
Mc11191	RepeatMasker	DNA/Ginger	1	433	3396	-	.	ID="RND-1_FAMILY-6";Tend="1126";Tstart="690";shortTE="F";uid="17a8a22c-15be-4dbf-b75a-f0ec5094e53a"
Mc11191	RepeatMasker	Retroposon?	7233	7614	1447	-	.	ID="RND-1_FAMILY-338";Tend="1067";Tstart="903";shortTE="F";uid="99459b0d-612f-4fd3-8fa9-240e49bb260f"
Mc11191	RepeatMasker	DNA/hAT-hAT19	1959	2517	1251	-	.	ID="DNA8-109_AP";TEgroup="ctg_11191%7CDNA8-109_AP%7C1";Tend="674";Tstart="2";shortTE="F";uid="093167a7-a568-45f0-ae42-91ea174c575a"
Mc11192	RepeatMasker	Unknown	9693	9922	432	+	.	ID="RND-5_FAMILY-456";Tend="949";Tstart="722";shortTE="F";uid="1587dd9f-d508-48b7-a449-1a71f86ea35a"
Mc11193	RepeatMasker	RC/Helitron	4299	4419	417	+	.	ID="RND-6_FAMILY-4787";Tend="144";Tstart="15";shortTE="F";uid="b9a15397-d2dc-4b0f-9c02-f7594960a6b4"
Mc11193	RepeatMasker	DNA/Kolobok-E	2621	2899	827	+	.	ID="RND-5_FAMILY-1789";Tend="1291";Tstart="1000";shortTE="F";uid="3bf8aafa-0bf8-4e6a-b3b2-785e11e20e79"
Mc11193	RepeatMasker	DNA/hAT-Tip100	7202	7431	1566	+	.	ID="RND-5_FAMILY-528";Tend="210";Tstart="1";shortTE="F";uid="4a2e544f-8650-40cc-b183-5f5075f9be7e"
Mc11193	RepeatMasker	DNA/TcMar-m44	686	823	894	+	.	ID="dnax-3b_ap";Tend="138";Tstart="1";shortTE="F";uid="0fc23c78-bf28-4bde-84b9-ec0dd02bda2f"
Mc11193	RepeatMasker	RC/Helitron	3925	4231	1219	+	.	ID="RND-5_FAMILY-15965";Tend="1173";Tstart="839";shortTE="F";uid="0b238aa3-3ee1-446a-8cc3-9c3757b4d0e4"
Mc11193	RepeatMasker	DNA	1820	1966	742	+	.	ID="DNA3-3_AP";Tend="168";Tstart="1";shortTE="F";uid="cc619f51-5d9d-47ec-bfc8-a593aa386d9e"
Mc11193	RepeatMasker	DNA	6831	7297	3148	-	.	ID="rnd-6_family-11596";Tend="414";Tstart="1";shortTE="F";uid="bfc41e57-83e7-412c-ac37-38814692e58c"
Mc11193	RepeatMasker	Unknown	2	538	3682	-	.	ID="RND-5_FAMILY-92";Tend="1421";Tstart="873";shortTE="F";uid="9311ea6e-28cb-4686-be67-2e5618fd0f56"
Mc11193	RepeatMasker	Retroposon?	4828	5898	7635	-	.	ID="SINE2-2_AP";Tend="1098";Tstart="1";shortTE="F";uid="65d578fc-6022-4c1d-80f0-3ab19488fa52"
Mc11193	RepeatMasker	LINE/CR1	989	1488	1102	-	.	ID="RND-6_FAMILY-18876";Tend="507";Tstart="83";shortTE="F";uid="e3cf3e77-8c83-4240-b8b5-90a003642e13"
Mc11194	RepeatMasker	DNA/hAT-Tip100	5052	5173	529	+	.	ID="RND-6_FAMILY-4818";Tend="744";Tstart="646";shortTE="F";uid="3cf5aec9-01e6-4683-9c23-8a174788221d"
Mc11194	RepeatMasker	DNA/hAT-hAT19	3738	3989	619	-	.	ID="rnd-4_family-782";Tend="1082";Tstart="796";shortTE="F";uid="a2c658d7-5c73-49aa-9c03-aacf1f38acfa"
Mc11194	RepeatMasker	DNA	8	482	1514	-	.	ID="dna4-1_ap";Tend="537";Tstart="19";shortTE="F";uid="3e800c9a-acfa-4a0d-8bc9-d1cf7efcde16"
Mc11194	RepeatMasker	DNA/PIF-Harbinger	7153	7604	839	-	.	ID="HARB-1_AP";Tend="554";Tstart="103";shortTE="F";uid="c7aa26b3-b6af-4831-ad57-71ead864ac20"
Mc11195	RepeatMasker	DNA/hAT-hATm	4541	4737	506	+	.	ID="HAT-4C_AP";Tend="4011";Tstart="3826";shortTE="F";uid="c7e2ec4d-06d1-478a-b571-980029074e17"
Mc11196	RepeatMasker	DNA/Ginger-1	1	200	1796	+	.	ID="RND-6_FAMILY-11033";Tend="482";Tstart="283";shortTE="F";uid="2df0c889-15d4-4354-8568-115134cab610"
Mc11196	RepeatMasker	DNA/Sola-1	5740	6202	1066	+	.	ID="SOLA1-7_AP";Tend="1352";Tstart="845";shortTE="F";uid="342aa0e4-2106-4b4a-a18e-6acf17629f64"
Mc11196	RepeatMasker	Unknown	1599	1946	1747	-	.	ID="RND-5_FAMILY-4474";Tend="1334";Tstart="1027";shortTE="F";uid="2ceac95b-b853-4106-a2f1-e4e3395323e7"
Mc11196	RepeatMasker	Retroposon?	6963	7610	5096	-	.	ID="RND-6_FAMILY-21009";Tend="1208";Tstart="579";shortTE="F";uid="283f6b2d-323a-4d6b-9e39-a08cd6e80979"
Mc11196	RepeatMasker	DNA/Sola-1	356	667	519	-	.	ID="SOLA1-1_AP";Tend="3030";Tstart="2723";shortTE="F";uid="af74cfc5-56f5-48f6-a863-4a93e8a55c69"
Mc11196	RepeatMasker	DNA/hAT	2529	2790	1635	-	.	ID="RND-1_FAMILY-198";Tend="1125";Tstart="851";shortTE="F";uid="d2b444eb-db07-45e7-8e51-c69b5898cdfa"
Mc11197	RepeatMasker	Retroposon?	7258	7364	3481	+	.	ID="SINE2-2_AP";Tend="1133";Tstart="423";shortTE="F";uid="41d9946c-99e0-454c-90ec-29075a9db449"
Mc11197	RepeatMasker	Retroposon?	4488	4829	1393	+	.	ID="SINE2-1_AP";Tend="406";Tstart="78";shortTE="F";uid="b62b4273-d6f3-498f-9184-1561a5e6b7b6"
Mc11197	RepeatMasker	DNA/hAT-Tip100	306	417	896	+	.	ID="RND-5_FAMILY-4849";Tend="883";Tstart="756";shortTE="F";uid="6615c882-3c7b-4b2d-b409-5e755c84df06"
Mc11197	RepeatMasker	DNA/Ginger	6685	7257	4282	+	.	ID="RND-1_FAMILY-6";Tend="1707";Tstart="1125";shortTE="F";uid="562783da-fc1f-4bc0-bd4e-c094946062fa"
Mc11197	RepeatMasker	DNA/Kolobok-E	3945	4498	1208	+	.	ID="KOLOBOKE-3_AP";Tend="2178";Tstart="1629";shortTE="F";uid="c16f83ae-986f-45d8-ab4e-4b22e4bcb2a4"
Mc11197	RepeatMasker	Unknown	424	627	1735	-	.	ID="RND-6_FAMILY-4571";Tend="1099";Tstart="896";shortTE="F";uid="291f92a4-86eb-4469-a48c-320617817225"
Mc11197	RepeatMasker	DNA/Ginger-1	7235	7610	2725	-	.	ID="RND-6_FAMILY-13505";Tend="1152";Tstart="778";shortTE="F";uid="11e2efed-d865-47e4-b4f5-67cbfb1e6766"
Mc11197	RepeatMasker	DNA/Kolobok-E	3521	4429	463	-	.	ID="KOLOBOKE-2_AP";TEgroup="ctg_11197%7CKOLOBOKE-2_AP%7C1";Tend="2211";Tstart="1119";shortTE="T";uid="534c7ed4-1e0e-433d-a1d3-cd43687ea9a8"
Mc11198	RepeatMasker	Unknown	3718	4238	1113	+	.	ID="RND-5_FAMILY-11497";TEgroup="ctg_11198%7CRND-5_FAMILY-11497%7C1";Tend="1509";Tstart="793";shortTE="F";uid="9292f981-c7e0-46cb-8e0b-906eba21f7d0"
Mc11198	RepeatMasker	DNA/hAT-Tip100	1017	1843	6500	-	.	ID="RND-6_FAMILY-4504";Tend="1327";Tstart="514";shortTE="F";uid="e354aabe-df89-46d9-8009-b80bf69ebd66"
Mc11198	RepeatMasker	DNA	7224	7352	938	-	.	ID="TTAA3_AP";Tend="160";Tstart="32";shortTE="F";uid="359f8bd2-cd55-4b18-97e6-d7436dcef85f"
Mc11199	RepeatMasker	Unknown	6760	7608	6886	+	.	ID="RND-1_FAMILY-256";Tend="1616";Tstart="724";shortTE="F";uid="7e9d9651-5fcd-4c38-bc35-61bf5d4b70f1"
Mc11199	RepeatMasker	Unknown	5538	5862	2261	-	.	ID="RND-1_FAMILY-34";Tend="1272";Tstart="857";shortTE="F";uid="842eb0f3-46b1-417f-888a-e6b4bccfec5e"
Mc11199	RepeatMasker	DNA/Kolobok-E	464	618	790	-	.	ID="KOLOBOKE-4_AP";Tend="2630";Tstart="2468";shortTE="F";uid="6daa28e9-5ddf-4cc9-af45-20ff18f6e15d"
Mc112	RepeatMasker	Unknown	47173	47925	2095	+	.	ID="RND-6_FAMILY-13327";Tend="1333";Tstart="542";shortTE="F";uid="691e7e16-7c0a-49e3-9882-503ee8b81e6c"
Mc112	RepeatMasker	DNA	83295	83514	609	+	.	ID="ttaa3b_ap";Tend="272";Tstart="57";shortTE="F";uid="923b9466-9198-439d-ad25-69bfa0a31109"
Mc112	RepeatMasker	DNA/hAT-Tip100	5204	5329	504	+	.	ID="DNA8-63_AP";Tend="168";Tstart="20";shortTE="F";uid="df4fa22a-3b6c-48c1-9b40-7c309dbeca61"
Mc112	RepeatMasker	DNA	45613	45831	1255	+	.	ID="DNAX-10_AP";Tend="224";Tstart="3";shortTE="F";uid="4bafc823-065a-442d-ac68-8d4bbdb4c89a"
Mc112	RepeatMasker	DNA	103338	103636	430	+	.	ID="DNA4-2_AP";Tend="769";Tstart="494";shortTE="F";uid="86ebd731-971f-464a-9fd8-91ce8ed3e275"
Mc112	RepeatMasker	Unknown	106752	106873	502	-	.	ID="RND-6_FAMILY-15284";Tend="1243";Tstart="1120";shortTE="F";uid="b3dcd0ce-c75e-4a60-92fb-6c048d9774d3"
Mc112	RepeatMasker	DNA/hAT	101120	101249	523	-	.	ID="RND-6_FAMILY-19607";Tend="743";Tstart="618";shortTE="F";uid="b9a697cf-b129-4e5a-bd91-85f5d38a49d0"
Mc112	RepeatMasker	DNA/hAT-hAT19	70270	70598	1577	-	.	ID="HAT-N9_AP";Tend="337";Tstart="1";shortTE="F";uid="df108aa4-c368-41bf-949e-c55538ab2565"
Mc112	RepeatMasker	DNA/hAT-Tip100	77667	78330	3552	-	.	ID="RND-5_FAMILY-2297";Tend="1743";Tstart="1123";shortTE="F";uid="e51b88fd-c8d3-4c9e-a6a7-83a72983f2b9"
Mc112	RepeatMasker	DNA/Ginger	76200	76713	3691	-	.	ID="RND-1_FAMILY-6";Tend="2209";Tstart="1710";shortTE="F";uid="2cb87b72-ab83-427e-8137-e90be3c369f6"
Mc112	RepeatMasker	DNA/Ginger	106995	107838	5859	-	.	ID="rnd-1_family-6";Tend="2272";Tstart="1459";shortTE="F";uid="147a7666-d8ed-4067-9683-93b547dca533"
Mc112	RepeatMasker	DNA	101337	101602	598	-	.	ID="ttaa2c_ap";Tend="312";Tstart="18";shortTE="F";uid="75ccc6b5-4b5b-4aec-bbbf-d4107c90ea58"
Mc112	RepeatMasker	DNA/Kolobok-E	106740	106840	525	-	.	ID="RND-5_FAMILY-3294";Tend="917";Tstart="815";shortTE="F";uid="9f6a02b4-91f1-4ad9-a8eb-3f001590901e"
Mc112	RepeatMasker	DNA/hAT-Tip100	10519	10704	1248	-	.	ID="RND-5_FAMILY-9082";Tend="1145";Tstart="956";shortTE="F";uid="91537d17-eaf4-4c81-911a-1a0fa3fef85e"
Mc112	RepeatMasker	DNA/hAT-Tip100	78750	79076	1817	-	.	ID="RND-5_FAMILY-2297";Tend="1142";Tstart="828";shortTE="F";uid="355d55f5-7fd6-403c-9c9d-5a636f461d40"
Mc112	RepeatMasker	DNA	12983	13723	2761	-	.	ID="DNA4-2_AP";Tend="739";Tstart="7";shortTE="F";uid="347aac0c-a613-428d-b3a5-6bc84530d67e"
Mc112	RepeatMasker	Retroposon?	10124	10487	735	-	.	ID="SINE2-1_AP";Tend="1367";Tstart="1010";shortTE="F";uid="faaee0af-6f5d-4b2a-a2de-f0f5c59266ec"
Mc1120	RepeatMasker	DNA	2565	2942	1623	+	.	ID="TTAA2C_AP";Tend="423";Tstart="1";shortTE="F";uid="33730793-0318-4ab8-9045-f7472477a0c0"
Mc1120	RepeatMasker	DNA	15572	15824	483	+	.	ID="RND-6_FAMILY-5609";Tend="1408";Tstart="1144";shortTE="F";uid="18d71b21-9206-4b1a-a5c5-656b533d638b"
Mc1120	RepeatMasker	DNA/Kolobok-E	19549	19773	688	+	.	ID="KOLOBOKE-2_AP";Tend="1364";Tstart="1126";shortTE="F";uid="54db8670-e833-4a6d-b287-c339c24e259e"
Mc1120	RepeatMasker	Unknown	45974	46271	419	-	.	ID="RND-5_FAMILY-102";Tend="878";Tstart="619";shortTE="F";uid="7dd217bf-d885-4e96-8ad7-c0bbeaf675bd"
Mc1120	RepeatMasker	LINE/I-Jockey	11174	11792	2047	-	.	ID="RND-6_FAMILY-1113";Tend="1009";Tstart="390";shortTE="F";uid="1d293884-32f9-4865-b6cd-5aa5802e83a1"
Mc1120	RepeatMasker	DNA	17593	17961	591	-	.	ID="ttaa2d_ap";Tend="423";Tstart="56";shortTE="F";uid="2f6f3c66-7719-4dd5-9d6b-fd8289d79bb4"
Mc1120	RepeatMasker	Retroposon?	19495	19636	527	-	.	ID="SINE2-1_AP";Tend="1770";Tstart="1627";shortTE="F";uid="e456cb83-1295-4b87-923a-cc41c392f193"
Mc1120	RepeatMasker	DNA/MULE-MuDR	15287	15409	448	-	.	ID="DNA8-110_AP";Tend="689";Tstart="570";shortTE="F";uid="5603a0cd-5b88-4651-85bf-f24ee6fca5e4"
Mc11200	RepeatMasker	DNA/hAT-Tip100	7287	7559	1030	+	.	ID="DNA8-13_AP";Tend="263";Tstart="1";shortTE="F";uid="2369cd94-f5b1-4811-8939-49fb267bd0d1"
Mc11200	RepeatMasker	LINE/L2	49	175	662	+	.	ID="RND-6_FAMILY-2788";Tend="782";Tstart="656";shortTE="F";uid="1dc3ba94-b4ce-4bf5-987e-982108df68e2"
Mc11200	RepeatMasker	DNA/hAT-Tip100	11407	11528	618	+	.	ID="DNA8-13_AP";Tend="788";Tstart="671";shortTE="F";uid="c19a130a-bc37-4e73-a331-67f6ceadff94"
Mc11200	RepeatMasker	RC/Helitron	200	427	1793	-	.	ID="RND-6_FAMILY-15425";Tend="1957";Tstart="1739";shortTE="F";uid="b5957e09-6eea-4429-9975-7d6426c7ed14"
Mc11200	RepeatMasker	DNA	4337	4526	1022	-	.	ID="DNA8-92_AP";Tend="183";Tstart="1";shortTE="F";uid="42d683f1-6fbb-4c38-9416-ad0f8019fe11"
Mc11200	RepeatMasker	Unknown	2804	4279	3755	-	.	ID="RND-5_FAMILY-2353";TEgroup="ctg_11200%7CRND-5_FAMILY-2353%7C1";Tend="1414";Tstart="418";shortTE="F";uid="33d7887e-34f2-4ab9-9028-64a10f2560b3"
Mc11200	RepeatMasker	Unknown	1465	1610	920	-	.	ID="RND-6_FAMILY-1090";Tend="638";Tstart="483";shortTE="F";uid="037b9a9f-5d62-4f82-91a6-987919c96323"
Mc11200	RepeatMasker	DNA	2652	2833	815	-	.	ID="DNA8-92_AP";Tend="600";Tstart="414";shortTE="F";uid="727887d0-cd4d-4090-b890-c0f2883316d8"
Mc11200	RepeatMasker	LINE/L2	29	190	640	-	.	ID="RND-6_FAMILY-2908";TEgroup="ctg_11200%7CRND-6_FAMILY-2908%7C1";Tend="1477";Tstart="1310";shortTE="T";uid="e4ba294a-7379-46cc-a891-c0e1844b8bdc"
Mc11200	RepeatMasker	RC/Helitron	590	754	1211	-	.	ID="RND-6_FAMILY-15425";Tend="1755";Tstart="1582";shortTE="F";uid="a8e932c4-0c65-4c4e-b7ed-f06f7ae6540f"
Mc11201	RepeatMasker	LINE/L2	2187	2768	408	+	.	ID="RND-5_FAMILY-1079";Tend="715";Tstart="141";shortTE="F";uid="875ef52b-84b4-4daf-b325-5c723eb43080"
Mc11201	RepeatMasker	DNA/MULE-NOF	176	609	470	+	.	ID="RND-6_FAMILY-21239";Tend="1192";Tstart="757";shortTE="F";uid="dc61d0e7-ca50-48f1-bcfb-cc5745f1a862"
Mc11201	RepeatMasker	DNA/MULE-NOF	4820	5079	406	+	.	ID="RND-6_FAMILY-14259";Tend="900";Tstart="644";shortTE="F";uid="2a520f67-3fd0-4f61-8380-0eb66a788c4d"
Mc11201	RepeatMasker	DNA/hAT	6572	7285	2532	-	.	ID="RND-5_FAMILY-2611";Tend="1309";Tstart="598";shortTE="F";uid="e17dd7ac-6b37-4708-a9ea-73f4eb004433"
Mc11202	RepeatMasker	DNA/PIF-Harbinger	31	212	443	-	.	ID="RND-6_FAMILY-3040";Tend="422";Tstart="238";shortTE="F";uid="0fd20015-f65d-4c70-ab5c-43624ac117d0"
Mc11203	RepeatMasker	DNA/MULE-MuDR	1807	1962	492	+	.	ID="MUDR12X_AP";Tend="303";Tstart="141";shortTE="F";uid="51f6349f-f689-4869-8d87-812e0d16f437"
Mc11204	RepeatMasker	DNA	2035	2488	1048	+	.	ID="rnd-6_family-4933";Tend="495";Tstart="21";shortTE="F";uid="99201fb1-e577-4ddc-9b31-f5dc6eca93ed"
Mc11204	RepeatMasker	DNA/MULE-MuDR	4858	7180	5623	+	.	ID="rnd-6_family-408";TEgroup="ctg_11204%7Crnd-6_family-408%7C1";Tend="1596";Tstart="6";shortTE="F";uid="e72a0488-6c04-4ae2-b0f9-204747619a49"
Mc11204	RepeatMasker	DNA/hAT-Ac	996	1159	857	+	.	ID="RND-6_FAMILY-21930";Tend="491";Tstart="328";shortTE="F";uid="0d636b7c-17e4-46a6-9b86-a96a35e56e8e"
Mc11204	RepeatMasker	DNA/hAT-Ac	3061	4305	1791	+	.	ID="RND-6_FAMILY-6426";Tend="1186";Tstart="3";shortTE="F";uid="46222026-d769-4b4d-b92e-03b9c0ef9ed5"
Mc11204	RepeatMasker	DNA/TcMar-m44	212	332	615	+	.	ID="dnax-3b_ap";Tend="120";Tstart="1";shortTE="F";uid="e0e37b49-ea9e-4fb3-be28-545bfb1a5351"
Mc11204	RepeatMasker	DNA	2771	3060	8822	+	.	ID="RND-6_FAMILY-4933";Tend="972";Tstart="700";shortTE="F";uid="de302766-b928-4ef1-958a-8742908e7c1d"
Mc11204	RepeatMasker	DNA/Kolobok-E	7394	7605	1472	-	.	ID="RND-1_FAMILY-185";Tend="1235";Tstart="1020";shortTE="F";uid="1a056801-ec0b-42f8-83dc-51ea8d16d779"
Mc11204	RepeatMasker	DNA/hAT-hAT19	7126	7398	1917	-	.	ID="RND-5_FAMILY-10701";Tend="1121";Tstart="850";shortTE="F";uid="e5bbae33-5936-4863-9bc0-a3ca24011a1f"
Mc11204	RepeatMasker	DNA/hAT-hAT19	1152	1278	780	-	.	ID="RND-5_FAMILY-2960";Tend="1209";Tstart="1085";shortTE="F";uid="d3c864f4-e233-4a81-b43f-bcb7e270c494"
Mc11205	RepeatMasker	DNA/hAT-Tip100	2622	2961	474	+	.	ID="DNA8-18B_AP";Tend="413";Tstart="88";shortTE="F";uid="9d2695bb-a84b-4320-b8be-0e0c721462a3"
Mc11205	RepeatMasker	DNA/Ginger-1	7186	7400	1610	+	.	ID="rnd-6_family-13505";Tend="767";Tstart="325";shortTE="F";uid="a9beea0d-ea0c-42b2-8ae9-ef0f9c9919ef"
Mc11205	RepeatMasker	DNA	4113	4475	1456	+	.	ID="DNA4-3_AP";Tend="369";Tstart="1";shortTE="F";uid="ab90605f-dd5f-4cc2-90a2-06feb40b8f61"
Mc11205	RepeatMasker	DNA/hAT-hAT19	4487	4931	1103	-	.	ID="DNA8-109_AP";TEgroup="ctg_11205%7CDNA8-109_AP%7C1";Tend="674";Tstart="1";shortTE="F";uid="55134057-a526-45ed-b8d8-05ffbbcd410f"
Mc11205	RepeatMasker	DNA/Ginger	7401	7603	1719	-	.	ID="RND-5_FAMILY-2916";Tend="1976";Tstart="1770";shortTE="F";uid="9721a40c-55a9-43a9-b1f4-6e91128bbf37"
Mc11206	RepeatMasker	Unknown	4016	4340	2530	+	.	ID="RND-6_FAMILY-4001";Tend="1113";Tstart="762";shortTE="F";uid="703b75f0-4d2f-4738-bc06-4ab26cfa257f"
Mc11207	RepeatMasker	Unknown	1816	1949	632	+	.	ID="RND-5_FAMILY-730";Tend="1055";Tstart="898";shortTE="F";uid="abdad4b2-4b81-4851-b71b-c1f92fec4c3a"
Mc11207	RepeatMasker	DNA/Ginger-1	723	892	527	-	.	ID="RND-6_FAMILY-12143";Tend="1189";Tstart="1018";shortTE="F";uid="5d7c036b-dfbf-4d21-b553-6ef0b361fd8f"
Mc11208	RepeatMasker	Unknown	7154	7597	805	-	.	ID="RND-5_FAMILY-9949";Tend="1316";Tstart="854";shortTE="F";uid="a1c0ae33-632e-4507-a9c2-d50cb90b366f"
Mc11209	RepeatMasker	Unknown	4580	5461	1942	+	.	ID="RND-6_FAMILY-41522";Tend="988";Tstart="99";shortTE="F";uid="a715873a-f683-412c-b048-5f20ecf1d0ac"
Mc11209	RepeatMasker	DNA/hAT-hATm	207	1092	1333	+	.	ID="HAT-7_AP";Tend="2692";Tstart="1787";shortTE="F";uid="468538c3-883e-4462-9c75-0580ed45e65f"
Mc11209	RepeatMasker	Unknown	6580	6762	482	+	.	ID="RND-6_FAMILY-7127";Tend="914";Tstart="714";shortTE="F";uid="40530e4b-031d-49e7-990e-a46b52a49dfe"
Mc11209	RepeatMasker	DNA/hAT-hATm	1203	1490	619	+	.	ID="HAT-4C_AP";Tend="4014";Tstart="3721";shortTE="F";uid="44e60dd9-b089-47e6-8d38-edfb225332c6"
Mc11209	RepeatMasker	Unknown	6206	6365	616	-	.	ID="RND-5_FAMILY-3157";Tend="1209";Tstart="1048";shortTE="F";uid="17fb47b4-173a-4008-a114-c85714f40875"
Mc11209	RepeatMasker	Unknown	1491	2249	5421	-	.	ID="RND-1_FAMILY-54";Tend="1054";Tstart="233";shortTE="F";uid="c3810d64-af4c-4355-b900-d9058c9ba9dd"
Mc11209	RepeatMasker	Retroposon?	7143	7602	3516	-	.	ID="RND-6_FAMILY-21009";Tend="924";Tstart="420";shortTE="F";uid="0743473c-fbf3-405c-af89-78b1d010da06"
Mc1121	RepeatMasker	Unknown	37016	37138	1095	+	.	ID="RND-1_FAMILY-9";Tend="1666";Tstart="1018";shortTE="F";uid="6c7f5900-1cb4-4b72-94fd-764b5bbe347b"
Mc1121	RepeatMasker	DNA/hAT-hAT19	11089	11336	782	+	.	ID="RND-1_FAMILY-189";Tend="1047";Tstart="817";shortTE="F";uid="7b37c783-92f7-4f55-baae-b513be9f2d95"
Mc1121	RepeatMasker	Retroposon?	13913	14175	524	+	.	ID="RND-1_FAMILY-311";Tend="2029";Tstart="1748";shortTE="F";uid="f3398d38-2899-4d4d-bd9b-50c92702470c"
Mc1121	RepeatMasker	DNA/TcMar-m44	41387	41662	1532	+	.	ID="RND-6_FAMILY-699";Tend="1224";Tstart="956";shortTE="F";uid="3181e72f-e930-46e2-8648-a38508200703"
Mc1121	RepeatMasker	Retroposon?	39716	39985	449	+	.	ID="SINE2-1_AP";Tend="646";Tstart="313";shortTE="F";uid="dcc231ec-267c-4eb7-bb14-e5402ac6dc12"
Mc1121	RepeatMasker	DNA/TcMar-m44	34687	35079	1363	+	.	ID="RND-4_FAMILY-1477";Tend="403";Tstart="5";shortTE="F";uid="6a80c003-ac5b-40a1-b644-08de21e4fd7e"
Mc1121	RepeatMasker	LINE/I	46816	47145	2481	+	.	ID="RND-6_FAMILY-1728";Tend="1519";Tstart="1190";shortTE="F";uid="bb8f66c4-0d27-4192-8ea3-8376171859bf"
Mc1121	RepeatMasker	DNA	27215	28029	1614	+	.	ID="DNA4-2_AP";Tend="742";Tstart="10";shortTE="F";uid="1452b1f7-de1a-438c-b17b-4cf37556791d"
Mc1121	RepeatMasker	DNA	32316	32506	629	+	.	ID="RND-6_FAMILY-12417";Tend="983";Tstart="777";shortTE="F";uid="28819a96-cac2-4601-9ac9-e2158fe2f084"
Mc1121	RepeatMasker	Unknown	47865	49483	11926	-	.	ID="RND-6_FAMILY-11915";Tend="1584";Tstart="9";shortTE="F";uid="4182ff9c-563a-4a22-9658-94b6b01ab991"
Mc1121	RepeatMasker	DNA/Kolobok-E	13888	14137	911	-	.	ID="KOLOBOKE-2_AP";Tend="1364";Tstart="1127";shortTE="F";uid="62b1ddd6-dca7-4b1b-9c20-eb1b67fdf6a0"
Mc1121	RepeatMasker	DNA	6946	7271	1151	-	.	ID="DNA4-2_AP";Tend="337";Tstart="12";shortTE="F";uid="1a8b3d04-3031-4354-9fcf-7d3f4a8a8fe5"
Mc1121	RepeatMasker	DNA	6463	6789	1085	-	.	ID="DNA4-2_AP";Tend="668";Tstart="346";shortTE="F";uid="bcc36d1f-5694-4569-8d37-2ccba8005c2a"
Mc1121	RepeatMasker	Unknown	33966	34148	1517	-	.	ID="RND-1_FAMILY-79";Tend="1103";Tstart="921";shortTE="F";uid="25ff45b5-3b45-4ef2-92dd-ff8937ce3cd3"
Mc1121	RepeatMasker	Unknown	33352	33912	3607	-	.	ID="RND-1_FAMILY-24";Tend="1413";Tstart="845";shortTE="F";uid="07bc61e3-ae66-4f23-a78c-90d8803eabc9"
Mc1121	RepeatMasker	Unknown	37139	37645	1300	-	.	ID="RND-5_FAMILY-8227";Tend="558";Tstart="54";shortTE="F";uid="16139f81-fc0f-4301-8f2a-6e5f1204b997"
Mc1121	RepeatMasker	Unknown	1	123	836	-	.	ID="RND-6_FAMILY-11044";Tend="1008";Tstart="886";shortTE="F";uid="d55e62e9-a9c8-43d6-8bb5-cdb9563f9c23"
Mc1121	RepeatMasker	Unknown	270	494	725	-	.	ID="RND-6_FAMILY-16540";Tend="1201";Tstart="985";shortTE="F";uid="bba19285-2924-40fe-b88d-ba9dd6921b1a"
Mc1121	RepeatMasker	DNA/TcMar-m44?	43208	43352	521	-	.	ID="DNA4-10_AP";Tend="151";Tstart="6";shortTE="F";uid="ba955054-e942-45a9-8bd1-15bde236ca7e"
Mc1121	RepeatMasker	Unknown	21881	22747	5079	-	.	ID="RND-1_FAMILY-26";Tend="1767";Tstart="907";shortTE="F";uid="b6415e68-d50a-4157-b322-275b5afbfd17"
Mc1121	RepeatMasker	Retroposon?	12748	13678	2830	-	.	ID="SINE2-1_AP";Tend="1022";Tstart="73";shortTE="F";uid="cfca7b91-dff8-470c-afdb-b47ec16803ae"
Mc1121	RepeatMasker	DNA/Kolobok-E	47244	47889	2837	-	.	ID="KOLOBOKE-2_AP";Tend="2213";Tstart="1522";shortTE="F";uid="ddeddca4-1def-466e-9219-0df6f3ef8546"
Mc1121	RepeatMasker	DNA/hAT-Tip100	9508	9727	972	-	.	ID="RND-5_FAMILY-497";Tend="719";Tstart="497";shortTE="F";uid="653d40e0-b24b-4841-bddf-375d39b9cb7a"
Mc11210	RepeatMasker	Retroposon?	4572	4839	433	+	.	ID="RND-6_FAMILY-2276";Tend="2139";Tstart="1868";shortTE="F";uid="302af2aa-eef1-4f36-a9a4-ddad1f9e1b00"
Mc11210	RepeatMasker	DNA/hAT-Tip100	9700	9821	1052	+	.	ID="RND-1_FAMILY-194";Tend="122";Tstart="1";shortTE="F";uid="e69b5726-f381-4041-b695-f9cebc7a2de3"
Mc11210	RepeatMasker	DNA/Kolobok-E	4501	4784	693	-	.	ID="RND-6_FAMILY-12898";Tend="1525";Tstart="1233";shortTE="F";uid="bc14e15f-ecfb-48ae-9de2-c031dbaf83c8"
Mc11210	RepeatMasker	DNA/hAT-Tip100	8083	8525	3495	-	.	ID="RND-1_FAMILY-326";Tend="1521";Tstart="1077";shortTE="F";uid="84143826-2f4a-438f-a39b-238aa92c169b"
Mc11210	RepeatMasker	DNA/Ginger-1	4378	4491	436	-	.	ID="RND-6_FAMILY-11732";Tend="2282";Tstart="2164";shortTE="F";uid="0f251b1b-2f1a-4c32-96a3-6188a3b2eaa2"
Mc11211	RepeatMasker	DNA/TcMar-Pogo	3943	4185	451	+	.	ID="RND-5_FAMILY-5194";Tend="1144";Tstart="902";shortTE="F";uid="4f894e9b-9479-40a4-8ef9-91e35a72d5f9"
Mc11211	RepeatMasker	Retroposon?	3	801	1082	+	.	ID="SINE2-1_AP";TEgroup="ctg_11211%7CSINE2-1_AP%7C1";Tend="1714";Tstart="667";shortTE="F";uid="0307e9b1-26ed-4720-a936-89389e5ea50e"
Mc11211	RepeatMasker	DNA/Kolobok-E	2668	2938	433	-	.	ID="KOLOBOKE-2_AP";Tend="1388";Tstart="1137";shortTE="F";uid="1cc53a0e-24a8-47ef-b8d2-fc687aa3c12d"
Mc11211	RepeatMasker	DNA/Ginger-1	707	818	545	-	.	ID="RND-6_FAMILY-2746";Tend="452";Tstart="346";shortTE="F";uid="3a4cc2ea-4d15-4493-91a0-6fdf4259237f"
Mc11211	RepeatMasker	DNA/Ginger-1	2108	2372	677	-	.	ID="RND-6_FAMILY-3412";Tend="1019";Tstart="718";shortTE="F";uid="3be5873f-af95-4538-84fc-6413ea0d33a0"
Mc11211	RepeatMasker	DNA	1819	1948	784	-	.	ID="DNA8-2_AP";Tend="131";Tstart="2";shortTE="F";uid="ea3fd540-1e47-4a20-bc56-d0c32f9b5494"
Mc11211	RepeatMasker	Retroposon?	198	569	562	-	.	ID="RND-6_FAMILY-9900";Tend="402";Tstart="6";shortTE="F";uid="9c7e7f3a-60e0-408e-a280-18c662fd2ee9"
Mc11211	RepeatMasker	DNA/Ginger	6883	7600	2598	-	.	ID="RND-5_FAMILY-2916";Tend="1980";Tstart="1222";shortTE="F";uid="54af2d60-ab85-4645-9827-2ce1cf615c60"
Mc11212	RepeatMasker	DNA/Kolobok-E	6273	6439	438	+	.	ID="RND-6_FAMILY-12898";Tend="1498";Tstart="1343";shortTE="F";uid="ebc512d7-49a8-4a99-ba57-6fe1c5ecbae6"
Mc11212	RepeatMasker	DNA/hAT-Ac	2210	2446	1588	+	.	ID="RND-5_FAMILY-5670";Tend="1055";Tstart="823";shortTE="F";uid="8903e3e2-02a1-4394-8e88-b55682a606f4"
Mc11212	RepeatMasker	DNA/hAT-Tip100	7238	7472	432	+	.	ID="HAT-N1_LMI";Tend="439";Tstart="195";shortTE="F";uid="34ac4906-b8b4-4712-b0c7-1525a1248da9"
Mc11212	RepeatMasker	Unknown	2462	3252	6554	-	.	ID="RND-5_FAMILY-2136";Tend="1681";Tstart="869";shortTE="F";uid="bf4295f2-a043-4da7-87ee-1be72096a2a9"
Mc11212	RepeatMasker	DNA	3975	4500	1415	-	.	ID="RND-5_FAMILY-4661";Tend="1775";Tstart="1264";shortTE="F";uid="6432b5d9-b854-4649-b7ee-c3b9d0f1f99d"
Mc11213	RepeatMasker	Unknown	7264	7574	1659	+	.	ID="RND-1_FAMILY-34";Tend="1201";Tstart="860";shortTE="F";uid="927c08d2-141b-4abe-9adf-f9ccc7d78958"
Mc11213	RepeatMasker	Retroposon?	380	1637	5476	+	.	ID="SINE2-1_AP";Tend="1309";Tstart="2";shortTE="F";uid="982be54c-7e69-41d4-9b45-e11945447b96"
Mc11213	RepeatMasker	Retroposon?	3293	4161	649	+	.	ID="SINE2-1_AP";Tend="1703";Tstart="737";shortTE="F";uid="fb44e29a-1d0e-47f5-8114-efc2431d030f"
Mc11213	RepeatMasker	DNA/Ginger-1	3408	5738	7085	-	.	ID="rnd-6_family-17528";Tend="2180";Tstart="124";shortTE="F";uid="cfbd3f6c-0d3d-4634-97f8-8938b3a4d94f"
Mc11213	RepeatMasker	Unknown	6283	6432	450	-	.	ID="RND-5_FAMILY-1093";Tend="374";Tstart="231";shortTE="F";uid="2e55b3e8-a891-4574-91ea-5659935f86a6"
Mc11213	RepeatMasker	DNA/Ginger-1	1	379	3065	-	.	ID="RND-6_FAMILY-13505";Tend="940";Tstart="562";shortTE="F";uid="baa33cb6-2b5c-42cd-813f-11fb19dfd465"
Mc11213	RepeatMasker	Unknown	6952	7069	561	-	.	ID="RND-6_FAMILY-7422";Tend="859";Tstart="733";shortTE="F";uid="5396d9fb-08fe-472b-a6ad-813e859c88a4"
Mc11213	RepeatMasker	DNA/Kolobok-E	1145	1893	1272	-	.	ID="KOLOBOKE-2_AP";Tend="1905";Tstart="1119";shortTE="F";uid="6434a7fb-ff54-48fc-a9dd-ee5613b298b3"
Mc11214	RepeatMasker	DNA	2121	2438	1637	+	.	ID="ttaa2c_ap";Tend="405";Tstart="92";shortTE="F";uid="d23ecedd-f353-41ff-a9de-ab498e742a58"
Mc11214	RepeatMasker	DNA/hAT-Tip100	3830	4989	4333	+	.	ID="RND-6_FAMILY-806";Tend="1196";Tstart="63";shortTE="F";uid="d5b717f7-2fa0-4022-b33a-23287b50a274"
Mc11214	RepeatMasker	DNA/hAT-Tip100	5737	6022	2307	+	.	ID="rnd-5_family-5985";Tend="1222";Tstart="935";shortTE="F";uid="ac2269cc-2a05-4f30-9b55-d2e58428cf31"
Mc11214	RepeatMasker	DNA/MULE-MuDR	322	966	2927	-	.	ID="RND-6_FAMILY-674";Tend="1235";Tstart="678";shortTE="F";uid="470a3ad5-4e08-49f2-ac42-30c918d49e05"
Mc11214	RepeatMasker	DNA/hAT	3182	3504	1054	-	.	ID="RND-1_FAMILY-287";Tend="882";Tstart="514";shortTE="F";uid="9dcb8e3c-3424-4ce0-a79f-1b161d9788ce"
Mc11214	RepeatMasker	DNA/MULE-MuDR	5116	5300	708	-	.	ID="MUDR8X_AP";Tend="1406";Tstart="1222";shortTE="F";uid="1acd0296-7977-445b-bc3f-5a4d7968f07b"
Mc11214	RepeatMasker	DNA/hAT-Tip100	5390	5536	567	-	.	ID="RND-6_FAMILY-4996";Tend="1167";Tstart="991";shortTE="F";uid="ff99cf1b-e956-4f8c-bbb6-6258881a75e1"
Mc11214	RepeatMasker	Unknown	2618	3182	3479	-	.	ID="RND-1_FAMILY-309";Tend="1179";Tstart="583";shortTE="F";uid="46cea5b0-09b2-4b46-ac7e-74c277438114"
Mc11215	RepeatMasker	DNA/hAT	8487	9380	1892	+	.	ID="RND-5_FAMILY-1434";Tend="1700";Tstart="784";shortTE="F";uid="3462afb1-158c-4886-b294-f9a4aed53591"
Mc11215	RepeatMasker	Unknown	7212	7664	3579	-	.	ID="RND-1_FAMILY-131";Tend="851";Tstart="430";shortTE="F";uid="a9c3c14b-5445-425e-8ab0-3a61eff3319a"
Mc11215	RepeatMasker	DNA/hAT-hAT19	4287	4950	3445	-	.	ID="RND-5_FAMILY-1343";Tend="1670";Tstart="897";shortTE="F";uid="aa6a3dc0-3a54-44f1-85b3-b94b3d5e489e"
Mc11215	RepeatMasker	DNA	2133	2459	1369	-	.	ID="TTAA2D_AP";Tend="395";Tstart="40";shortTE="F";uid="70de8169-01d7-471a-8fae-0d227fc56f1f"
Mc11216	RepeatMasker	DNA/MULE-MuDR	1	172	1251	+	.	ID="RND-6_FAMILY-5637";Tend="1432";Tstart="1265";shortTE="F";uid="6e4848db-0183-4f9f-99e3-db008334a849"
Mc11216	RepeatMasker	RC/Helitron	11136	11588	679	+	.	ID="RND-5_FAMILY-15965";TEgroup="ctg_11216%7CRND-5_FAMILY-15965%7C1";Tend="1476";Tstart="814";shortTE="F";uid="d9109787-c1f9-4adb-931b-6b77b9abe92b"
Mc11216	RepeatMasker	DNA/Kolobok-E	2565	2914	732	+	.	ID="KOLOBOKE-4_AP";Tend="2941";Tstart="2525";shortTE="F";uid="1b36294d-0de2-4e15-8ef3-1876ce8318b6"
Mc11216	RepeatMasker	DNA/Ginger-1	8823	9202	826	-	.	ID="RND-6_FAMILY-12143";Tend="1351";Tstart="991";shortTE="F";uid="979f15eb-2281-4188-ad5e-fcee1f1c1bed"
Mc11216	RepeatMasker	DNA/TcMar-Tigger	4159	4870	5695	-	.	ID="RND-5_FAMILY-1400";Tend="1483";Tstart="791";shortTE="F";uid="22e7a826-6f30-4b18-8737-767fa4c0a5bf"
Mc11216	RepeatMasker	DNA/Ginger-1	2478	2913	617	-	.	ID="RND-6_FAMILY-13505";Tend="2335";Tstart="1846";shortTE="F";uid="401433d0-0dac-4fdd-ae2a-5fd92a72b6ee"
Mc11216	RepeatMasker	DNA/hAT-Charlie	6067	6253	1004	-	.	ID="DNA8-55B_AP";Tend="186";Tstart="1";shortTE="F";uid="b439f057-840c-4d2d-9848-84e0ced1c6bf"
Mc11217	RepeatMasker	DNA/Kolobok-E	1835	4089	786	+	.	ID="koloboke-5_ap";Tend="705";Tstart="167";shortTE="F";uid="efac10c6-4ffe-4116-8032-054b0fbf6fe1"
Mc11217	RepeatMasker	DNA/Ginger	4123	4456	455	-	.	ID="RND-1_FAMILY-6";Tend="1057";Tstart="735";shortTE="F";uid="c76f9295-5c83-408d-b9f5-f84c2c610e7f"
Mc11217	RepeatMasker	Unknown	215	392	1372	-	.	ID="RND-1_FAMILY-337";Tend="781";Tstart="605";shortTE="F";uid="7ea75ca4-3397-4ff2-abe5-e31b1486815b"
Mc11217	RepeatMasker	Unknown	4822	5624	2589	-	.	ID="RND-5_FAMILY-11497";TEgroup="ctg_11217%7CRND-5_FAMILY-11497%7C1";Tend="1583";Tstart="828";shortTE="F";uid="a3ab5c0c-ce9b-472c-8b3a-fe9e113f9287"
Mc11217	RepeatMasker	DNA/Kolobok-E	353	926	3819	-	.	ID="RND-5_FAMILY-2022";Tend="769";Tstart="208";shortTE="F";uid="b18d133d-6c0a-49fb-b251-67e868552c54"
Mc11218	RepeatMasker	DNA/hAT	1736	2076	588	-	.	ID="RND-5_FAMILY-4218";Tend="767";Tstart="451";shortTE="F";uid="7492a62d-828f-4b91-874c-aa28355d7656"
Mc11219	RepeatMasker	Unknown	1098	1638	3003	+	.	ID="RND-6_FAMILY-2561";Tend="949";Tstart="382";shortTE="F";uid="fcb6399a-fd2d-4169-8bec-6c5efffd95a3"
Mc11219	RepeatMasker	DNA/hAT-Tip100	5620	6028	3315	+	.	ID="RND-6_FAMILY-11561";Tend="1201";Tstart="794";shortTE="F";uid="ce4dd34c-21f3-48ba-9136-366b317e75e8"
Mc11219	RepeatMasker	DNA/hAT-hAT19	7413	7714	1282	+	.	ID="rnd-6_family-37714";Tend="1173";Tstart="598";shortTE="F";uid="655d3dcf-6873-423b-9811-55ec34f30d37"
Mc11219	RepeatMasker	DNA/hAT	3007	3463	3613	+	.	ID="RND-1_FAMILY-314";Tend="1265";Tstart="815";shortTE="F";uid="96cd0269-7a04-47d3-83fe-3f467fbde9c1"
Mc11219	RepeatMasker	DNA/hAT-Tip100	2747	3006	2649	-	.	ID="RND-5_FAMILY-15252";Tend="1933";Tstart="1474";shortTE="F";uid="723d47fd-0f20-4eb5-ae84-f3f45af881da"
Mc11219	RepeatMasker	DNA/MULE-MuDR	8431	8632	1041	-	.	ID="RND-1_FAMILY-60";Tend="1362";Tstart="1151";shortTE="F";uid="4fd0f661-ef40-4887-9ac5-7ead29a913e3"
Mc11219	RepeatMasker	DNA/hAT-Tip100	3464	3800	2649	-	.	ID="RND-5_FAMILY-15252";Tend="1473";Tstart="874";shortTE="F";uid="274e392b-1a11-4095-96b0-3892f5551faf"
Mc11219	RepeatMasker	DNA/Ginger-2	307	1272	1401	-	.	ID="ginger2-n1_ap";Tend="1029";Tstart="362";shortTE="F";uid="37695afd-1f6d-4d60-847d-42af940e4bd9"
Mc1122	RepeatMasker	DNA/hAT-hAT19	24843	24987	442	+	.	ID="RND-4_FAMILY-782";Tend="1040";Tstart="886";shortTE="F";uid="0cdbb00f-49ef-4e56-97c2-53d14ef38905"
Mc1122	RepeatMasker	DNA/hAT-hAT19	47461	47787	1375	+	.	ID="RND-6_FAMILY-30950";Tend="899";Tstart="565";shortTE="F";uid="56b62287-2956-4ed7-9ffd-5ca3c12fc29e"
Mc1122	RepeatMasker	DNA/hAT	38836	39340	929	+	.	ID="RND-1_FAMILY-57";TEgroup="ctg_1122%7CRND-1_FAMILY-57%7C1";Tend="1587";Tstart="1252";shortTE="F";uid="6edd202c-132f-4bd8-b864-d291e0ad9a1f"
Mc1122	RepeatMasker	Retroposon?	18020	19143	1306	+	.	ID="SINE2-1_AP";Tend="1369";Tstart="180";shortTE="F";uid="ee35bb23-41f4-4073-91ab-4a5610f1fbc2"
Mc1122	RepeatMasker	DNA	49130	49263	416	+	.	ID="TTAA2D_AP";Tend="159";Tstart="14";shortTE="F";uid="34e1044a-bf67-4bf5-9a2a-24408ba93fe8"
Mc1122	RepeatMasker	Retroposon?	37179	37697	490	+	.	ID="SINE2-1_AP";Tend="1761";Tstart="1200";shortTE="F";uid="5df53e0a-57b8-405c-b706-defddd3e8d22"
Mc1122	RepeatMasker	DNA/MULE-MuDR	39336	39638	656	+	.	ID="RND-6_FAMILY-9483";Tend="1215";Tstart="895";shortTE="F";uid="cb5af184-fb18-4569-89c6-5961cf63ed05"
Mc1122	RepeatMasker	DNA	26429	26721	1098	+	.	ID="DNAX-2_AP";Tend="293";Tstart="1";shortTE="F";uid="c739db09-b78c-4d54-9a29-727546ee4ac9"
Mc1122	RepeatMasker	DNA/MULE-MuDR	38633	38790	509	+	.	ID="rnd-6_family-9313";Tend="861";Tstart="661";shortTE="F";uid="ae0db605-fa1d-4246-825f-685be10d6627"
Mc1122	RepeatMasker	DNA/hAT-hAT19	46932	47043	657	+	.	ID="RND-6_FAMILY-30950";Tend="469";Tstart="360";shortTE="F";uid="ee48c860-5e63-4b27-8a53-f122ce337b53"
Mc1122	RepeatMasker	RC/Helitron	11768	12687	5972	+	.	ID="RND-5_FAMILY-3090";Tend="1804";Tstart="869";shortTE="F";uid="7e401560-7024-46b5-b532-78badbf143c7"
Mc1122	RepeatMasker	DNA/hAT	20535	20750	535	+	.	ID="RND-6_FAMILY-442";Tend="1448";Tstart="1268";shortTE="F";uid="0ec31edb-ebb5-48c1-856d-0745f2b77eab"
Mc1122	RepeatMasker	Unknown	43858	44857	5696	+	.	ID="RND-6_FAMILY-14211";Tend="1168";Tstart="263";shortTE="F";uid="bf3ace50-8cfb-4334-925f-93f40da72589"
Mc1122	RepeatMasker	DNA/Kolobok-E	35900	36641	939	+	.	ID="KOLOBOKE-2_AP";Tend="1905";Tstart="1114";shortTE="F";uid="cc26279b-f6d3-4adb-89e9-e07a902b9f9c"
Mc1122	RepeatMasker	DNA/Kolobok-E	39040	39388	1241	-	.	ID="RND-1_FAMILY-51";Tend="1138";Tstart="796";shortTE="F";uid="d05bf3b7-1dc1-4667-841b-2d91e05f5cc4"
Mc1122	RepeatMasker	DNA	13649	13949	947	-	.	ID="TTAA8_AP";Tend="309";Tstart="8";shortTE="F";uid="40718e5f-12d2-46d1-8c26-619eda310bb4"
Mc1122	RepeatMasker	DNA	14190	14554	1733	-	.	ID="ttaa3b_ap";Tend="418";Tstart="38";shortTE="F";uid="951676c4-0ad4-42b3-b446-ea30f55fa089"
Mc1122	RepeatMasker	DNA	26901	27160	1110	-	.	ID="DNAX-2_AP";Tend="293";Tstart="28";shortTE="F";uid="f71c6bb3-3a0c-43c6-8f42-aa272fda86dd"
Mc1122	RepeatMasker	DNA/Ginger-2	23373	24321	6763	-	.	ID="RND-5_FAMILY-1744";Tend="1820";Tstart="880";shortTE="F";uid="1d65e477-c97b-48a8-a994-a5b0463ccd34"
Mc1122	RepeatMasker	RC/Helitron	11688	12589	6016	-	.	ID="RND-6_FAMILY-9600";Tend="1793";Tstart="866";shortTE="F";uid="19072d4a-dc20-4905-8c51-a493773f9abf"
Mc1122	RepeatMasker	DNA	8939	9124	563	-	.	ID="DNA8-59_AP";Tend="217";Tstart="1";shortTE="F";uid="c03276c2-f1a1-4148-ab36-857f6f67fefe"
Mc1122	RepeatMasker	Retroposon?	33618	34828	2426	-	.	ID="SINE2-1_AP";TEgroup="ctg_1122%7CSINE2-1_AP%7C1";Tend="1770";Tstart="1";shortTE="F";uid="231a4566-3c9d-4265-becf-a599a45a8b32"
Mc1122	RepeatMasker	DNA/hAT-Tip100	19149	19366	689	-	.	ID="RND-5_FAMILY-528";Tend="285";Tstart="56";shortTE="F";uid="688ea132-4213-4f01-86df-b7f670257ef4"
Mc1122	RepeatMasker	Unknown	2523	2811	1549	-	.	ID="RND-5_FAMILY-1599";Tend="1156";Tstart="891";shortTE="F";uid="fd8d673f-f5f8-4314-bfaf-c6556c2aadb5"
Mc1122	RepeatMasker	DNA	42122	42536	1748	-	.	ID="TTAA2_AP";Tend="426";Tstart="8";shortTE="F";uid="5ec1c6e7-ad06-401a-bbf9-99e4dfcbd9d8"
Mc1122	RepeatMasker	DNA/TcMar-Pogo	590	693	577	-	.	ID="RND-6_FAMILY-6370";Tend="1362";Tstart="1261";shortTE="F";uid="584f4aee-b36e-430a-a354-fbc6c3c92b83"
Mc1122	RepeatMasker	DNA/hAT-Tip100	36219	36995	2883	-	.	ID="RND-6_FAMILY-1928";Tend="2017";Tstart="1251";shortTE="F";uid="6a24d285-8212-46ce-972d-96183c4dec91"
Mc11220	RepeatMasker	RC/Helitron	6705	7325	895	+	.	ID="HELITRON-8_DRH";Tend="2825";Tstart="2208";shortTE="F";uid="1b90e971-904f-4611-ba70-74403fb0a926"
Mc11220	RepeatMasker	DNA/hAT-hAT19	1883	2030	542	+	.	ID="RND-6_FAMILY-9150";Tend="794";Tstart="625";shortTE="F";uid="5116b308-4151-4ebc-86a0-dcff395a6dbd"
Mc11220	RepeatMasker	Unknown	4280	4698	1007	-	.	ID="RND-5_FAMILY-1401";TEgroup="ctg_11220%7CRND-5_FAMILY-1401%7C1";Tend="1661";Tstart="897";shortTE="F";uid="dca8b2cd-5dfe-43eb-9aac-82cacd694d7d"
Mc11220	RepeatMasker	DNA/hAT-Charlie	46	209	692	-	.	ID="RND-6_FAMILY-10672";Tend="787";Tstart="617";shortTE="F";uid="83e86385-21d7-4f58-abf2-aa5d69df3a79"
Mc11220	RepeatMasker	Unknown	3016	3353	1117	-	.	ID="RND-5_FAMILY-6894";Tend="1342";Tstart="992";shortTE="F";uid="c1c47a01-b68c-4eaa-ae46-f0e3434ac031"
Mc11221	RepeatMasker	Unknown	6654	7589	4110	+	.	ID="RND-6_FAMILY-36647";TEgroup="ctg_11221%7CRND-6_FAMILY-36647%7C1";Tend="787";Tstart="2";shortTE="F";uid="14403c22-f20d-4399-825c-2375e0482ad0"
Mc11221	RepeatMasker	Unknown	6455	6597	419	+	.	ID="RND-6_FAMILY-1756";Tend="443";Tstart="291";shortTE="F";uid="e9582ad5-6e4b-42b9-bfc3-afc6eb35e9bf"
Mc11221	RepeatMasker	DNA/MULE-MuDR	1721	1860	867	-	.	ID="RND-1_FAMILY-201";Tend="335";Tstart="199";shortTE="F";uid="8db49a6a-fe70-4c60-a7ac-0b464651cdbb"
Mc11221	RepeatMasker	Unknown	3	202	1494	-	.	ID="RND-5_FAMILY-4525";Tend="1028";Tstart="828";shortTE="F";uid="3f371497-c75f-4880-8dab-c307cc33cbb1"
Mc11221	RepeatMasker	DNA/MULE-MuDR	748	1046	1363	-	.	ID="RND-1_FAMILY-201";Tend="688";Tstart="402";shortTE="F";uid="a2f562f4-8e0f-45ea-afc3-2714341827d5"
Mc11221	RepeatMasker	Unknown	1164	1726	4332	-	.	ID="RND-6_FAMILY-12911";Tend="1388";Tstart="826";shortTE="F";uid="9204fd77-3aa6-4525-96db-7fc0fa839580"
Mc11221	RepeatMasker	Unknown	5648	5943	1458	-	.	ID="RND-6_FAMILY-5859";Tend="1090";Tstart="873";shortTE="F";uid="a16eff0b-5827-404b-8941-50f7a34969c9"
Mc11221	RepeatMasker	LTR/Pao	3119	4616	6470	-	.	ID="RND-6_FAMILY-446";Tend="1494";Tstart="133";shortTE="F";uid="837c50f7-792b-4da2-bbdf-04842f03e884"
Mc11222	RepeatMasker	Unknown	1380	1581	1490	+	.	ID="RND-1_FAMILY-207";Tend="197";Tstart="1";shortTE="F";uid="0f0039c1-fba0-4533-a9b3-58996672cfc4"
Mc11222	RepeatMasker	DNA/TcMar?	3815	3967	557	+	.	ID="rnd-1_family-44";Tend="1515";Tstart="1353";shortTE="F";uid="082441d1-c7d2-4bdd-9c83-a0dc97cfd301"
Mc11222	RepeatMasker	DNA/TcMar-m44	350	454	491	+	.	ID="DNAX-7_AP";Tend="106";Tstart="1";shortTE="F";uid="7cfc6076-d5d8-4c5a-9a30-610df0cae44f"
Mc11222	RepeatMasker	RC/Helitron	1054	1356	1272	-	.	ID="RND-5_FAMILY-1918";Tend="253";Tstart="1";shortTE="F";uid="bfbafc5c-05fc-4110-b1bf-ed1339eb8186"
Mc11222	RepeatMasker	DNA/TcMar-m44	913	1050	865	-	.	ID="dnax-3b_ap";Tend="138";Tstart="1";shortTE="F";uid="5de23898-fd7b-4b82-945a-e314ed4e146b"
Mc11222	RepeatMasker	RC/Helitron	575	903	2723	-	.	ID="RND-5_FAMILY-1918";Tend="602";Tstart="268";shortTE="F";uid="cab066c2-eab0-42b7-bc66-e27aeff48a4d"
Mc11223	RepeatMasker	Unknown	3901	4763	6685	+	.	ID="RND-6_FAMILY-14694";Tend="1228";Tstart="384";shortTE="F";uid="74a85448-9d33-406a-a81c-3e12d4bbfa84"
Mc11223	RepeatMasker	Unknown	4758	4957	1079	+	.	ID="RND-6_FAMILY-17227";Tend="1173";Tstart="974";shortTE="F";uid="776bf01c-999a-4dbe-a1ef-8113f0c205f4"
Mc11224	RepeatMasker	DNA/MULE-MuDR	6643	6771	591	+	.	ID="DNA8-28B_AP";Tend="122";Tstart="1";shortTE="F";uid="6d41b999-8c7f-4401-a520-9e06ebba6faf"
Mc11224	RepeatMasker	RC/Helitron	5283	5653	2057	+	.	ID="RND-5_FAMILY-4654";Tend="1317";Tstart="978";shortTE="F";uid="3f0e494b-bf4c-493b-a188-cde1f04ff5d7"
Mc11224	RepeatMasker	DNA/hAT-Tip100	7388	7577	1288	-	.	ID="RND-5_FAMILY-9082";Tend="1187";Tstart="972";shortTE="F";uid="5310e2ad-4742-48e1-8adc-62a18511e69f"
Mc11225	RepeatMasker	DNA/Ginger-1	11948	12312	2976	+	.	ID="RND-6_FAMILY-8803";Tend="724";Tstart="365";shortTE="F";uid="cc6fa131-039b-43e5-9ad2-6d7650095de1"
Mc11225	RepeatMasker	DNA/hAT-Blackjack	10030	11473	4546	+	.	ID="RND-5_FAMILY-18415";Tend="2273";Tstart="885";shortTE="F";uid="2e475ff8-62c6-4fd2-b12e-2d9de435a50b"
Mc11225	RepeatMasker	Unknown	5145	6102	4298	+	.	ID="RND-6_FAMILY-27375";Tend="1300";Tstart="367";shortTE="F";uid="a033c46c-5d41-45cc-9d07-36e567849639"
Mc11225	RepeatMasker	DNA/Ginger-1	4539	5212	1195	+	.	ID="rnd-6_family-3412";Tend="2689";Tstart="1507";shortTE="F";uid="d6f1592b-f55c-4b5c-8142-f62b7c987875"
Mc11225	RepeatMasker	DNA	2393	2928	783	+	.	ID="DNA4-3_AP";Tend="583";Tstart="57";shortTE="F";uid="7d3006d0-9e96-4b7f-91b4-a83d3b131190"
Mc11225	RepeatMasker	Retroposon?	12313	12558	2331	-	.	ID="RND-1_FAMILY-311";Tend="2043";Tstart="1480";shortTE="F";uid="efe134ba-d827-4fab-acf0-4cd45e414270"
Mc11225	RepeatMasker	LINE/CR1	1637	2139	2934	-	.	ID="RND-6_FAMILY-2776";Tend="1353";Tstart="875";shortTE="F";uid="13fbda8d-d9df-444d-a2a7-ba43c4fd8caa"
Mc11225	RepeatMasker	Retroposon?	4050	4970	1966	-	.	ID="SINE2-1_AP";TEgroup="ctg_11225%7CSINE2-1_AP%7C1";Tend="1138";Tstart="1";shortTE="F";uid="4a4f174f-2cde-494a-b0a2-9c80fb9c27fe"
Mc11226	RepeatMasker	DNA	7388	7544	570	+	.	ID="ttaa3b_ap";Tend="147";Tstart="2";shortTE="F";uid="c31c43a2-839e-4379-a3e6-85dc1d7f8342"
Mc11226	RepeatMasker	DNA/hAT	4237	4861	1810	+	.	ID="RND-5_FAMILY-3306";TEgroup="ctg_11226%7CRND-5_FAMILY-3306%7C1";Tend="1662";Tstart="805";shortTE="F";uid="e8b53f11-969d-450c-8784-9b6e48426a5a"
Mc11226	RepeatMasker	DNA/MULE-MuDR	3569	4099	3096	+	.	ID="RND-6_FAMILY-218";Tend="1023";Tstart="409";shortTE="F";uid="2dc68bfa-6c59-432f-9f35-ad751e729c47"
Mc11226	RepeatMasker	DNA	7406	7584	920	-	.	ID="TTAA3_AP";Tend="411";Tstart="243";shortTE="F";uid="2dc33535-f796-4717-8be2-0e5e946a3625"
Mc11226	RepeatMasker	DNA	5069	5416	1210	-	.	ID="DNA4-2_AP";Tend="768";Tstart="433";shortTE="F";uid="d2438b40-16f1-425b-9320-ab4c05b62bc7"
Mc11227	RepeatMasker	DNA/MULE-MuDR	6726	7575	2884	+	.	ID="RND-6_FAMILY-12209";Tend="1245";Tstart="396";shortTE="F";uid="5dc4f7fb-f4e1-49f2-9e93-d7fd68cad4c9"
Mc11227	RepeatMasker	RC/Helitron	1945	2098	412	+	.	ID="RND-6_FAMILY-4787";Tend="189";Tstart="37";shortTE="F";uid="ef12a9c9-3bef-4739-95a2-d3739db86582"
Mc11227	RepeatMasker	Unknown	4511	6155	2776	+	.	ID="RND-5_FAMILY-7423";TEgroup="ctg_11227%7CRND-5_FAMILY-7423%7C1";Tend="1699";Tstart="29";shortTE="F";uid="b540f9e6-623a-47cc-a92d-fdaa40ccf8d0"
Mc11227	RepeatMasker	Unknown	6168	6493	420	+	.	ID="RND-6_FAMILY-1723";Tend="1160";Tstart="820";shortTE="F";uid="d6597175-5a75-4d9c-a963-03c091b19774"
Mc11227	RepeatMasker	DNA/MULE-MuDR	108	582	738	-	.	ID="MUDR5X_AP";TEgroup="ctg_11227%7CMUDR5X_AP%7C1";Tend="2680";Tstart="937";shortTE="F";uid="95e9f248-ccf6-4aee-95c1-bed34ac17b85"
Mc11227	RepeatMasker	Unknown	2312	2485	844	-	.	ID="RND-6_FAMILY-7640";Tend="1240";Tstart="1065";shortTE="F";uid="e58c7a17-204a-48e3-917e-f1536dcd585c"
Mc11228	RepeatMasker	Unknown	3880	4124	412	+	.	ID="RND-1_FAMILY-75";Tend="1095";Tstart="851";shortTE="F";uid="fa676413-728c-440a-900b-395ae9b87ad7"
Mc11228	RepeatMasker	DNA/Academ-1	3285	3521	526	-	.	ID="ACADEM-8_LMI";Tend="239";Tstart="1";shortTE="F";uid="18e00754-a8bb-4c27-ba97-128940297f80"
Mc11228	RepeatMasker	DNA/MULE-MuDR	2077	2295	455	-	.	ID="RND-6_FAMILY-1249";Tend="1019";Tstart="801";shortTE="F";uid="2ff5fb84-6e39-4463-a10d-4e31adee463a"
Mc11229	RepeatMasker	DNA/Ginger-1	7111	7582	3686	+	.	ID="RND-6_FAMILY-13505";Tend="1031";Tstart="554";shortTE="F";uid="561d5682-3e6a-413d-8c0b-2af240cd81c8"
Mc11229	RepeatMasker	DNA/hAT	1499	1611	640	-	.	ID="RND-6_FAMILY-19607";Tend="742";Tstart="630";shortTE="F";uid="2541e484-c72e-4d55-afd2-1496de3faba1"
Mc11229	RepeatMasker	Retroposon?	7052	7421	2235	-	.	ID="RND-1_FAMILY-311";Tend="2105";Tstart="1729";shortTE="F";uid="abdd95ed-902d-4669-a2c9-6b4eccc5cae3"
Mc11229	RepeatMasker	Unknown	1612	2096	3025	-	.	ID="RND-5_FAMILY-13085";Tend="1462";Tstart="954";shortTE="F";uid="15451bcd-1692-4797-90a7-c9cb2440acd3"
Mc11229	RepeatMasker	DNA/hAT-hAT19	467	1020	1177	-	.	ID="dna8-84_ap";Tend="561";Tstart="2";shortTE="F";uid="da755e1d-76ff-4d09-8967-1c9c10dfe879"
Mc1123	RepeatMasker	LINE/I	43122	43761	4312	+	.	ID="RND-6_FAMILY-5537";Tend="1521";Tstart="909";shortTE="F";uid="35ea1f96-b3df-492b-9f10-8fe23d6908f3"
Mc1123	RepeatMasker	DNA/hAT-Tip100	1	299	1918	+	.	ID="RND-5_FAMILY-1688";Tend="870";Tstart="590";shortTE="F";uid="931c389b-7748-4dc9-85f2-b2a1c8024f2a"
Mc1123	RepeatMasker	DNA/Ginger-1	21450	21847	537	+	.	ID="RND-1_FAMILY-4";Tend="2454";Tstart="2045";shortTE="F";uid="edcd7c8b-90bc-4db1-8edc-46e799aa617d"
Mc1123	RepeatMasker	Unknown	40513	40649	799	+	.	ID="RND-5_FAMILY-3829";Tend="492";Tstart="354";shortTE="F";uid="8c6df3b8-904e-4821-afca-03a29360cbfb"
Mc1123	RepeatMasker	Unknown	27623	27806	428	+	.	ID="RND-6_FAMILY-159";Tend="1219";Tstart="1043";shortTE="F";uid="c5c33cc0-ed7a-4f31-b79e-4a10c48b4f84"
Mc1123	RepeatMasker	DNA	44360	44567	440	+	.	ID="dna-ttaa-1_ap";Tend="428";Tstart="240";shortTE="F";uid="046c6ab4-b94f-4eb7-b15b-b468192c5ba7"
Mc1123	RepeatMasker	DNA	1687	1821	449	+	.	ID="DNA8-30_AP";Tend="151";Tstart="1";shortTE="F";uid="984726d1-a041-414d-8f33-2f3a78320c3e"
Mc1123	RepeatMasker	Unknown	40846	40988	968	+	.	ID="RND-5_FAMILY-3829";Tend="1003";Tstart="863";shortTE="F";uid="61c00e9e-aaae-4e7d-b5f2-e1bf15f97901"
Mc1123	RepeatMasker	DNA	33129	33844	1277	+	.	ID="DNA4-2_AP";Tend="769";Tstart="1";shortTE="F";uid="9b22faea-35a2-4afb-8140-d9a88f2f7645"
Mc1123	RepeatMasker	DNA/hAT	8131	8699	4066	-	.	ID="RND-5_FAMILY-7437";Tend="1367";Tstart="818";shortTE="F";uid="a0e6011f-81a9-4728-a218-8a60be166b15"
Mc1123	RepeatMasker	LTR/Gypsy	27877	28055	579	-	.	ID="RND-6_FAMILY-2848";TEgroup="ctg_1123%7CRND-6_FAMILY-2848%7C1";Tend="1439";Tstart="781";shortTE="F";uid="7e67b53a-74dc-4bf7-b5cf-e2ae43f86d62"
Mc1123	RepeatMasker	LINE/I-Jockey	10990	12282	1671	-	.	ID="RND-5_FAMILY-4747";Tend="2686";Tstart="257";shortTE="F";uid="088fc235-6104-4e02-a029-9ce1ca81e4f9"
Mc1123	RepeatMasker	DNA/Ginger	471	699	453	-	.	ID="RND-5_FAMILY-2916";Tend="1977";Tstart="1750";shortTE="F";uid="13a38ec0-34e8-4819-a9c6-ef94736b06fc"
Mc11230	RepeatMasker	DNA/hAT	4240	5059	5058	+	.	ID="RND-5_FAMILY-4512";Tend="1750";Tstart="928";shortTE="F";uid="4c0b90b0-de89-42de-be3a-06edeaa607b9"
Mc11230	RepeatMasker	DNA/hAT	1811	2665	6101	+	.	ID="RND-6_FAMILY-3545";Tend="949";Tstart="159";shortTE="F";uid="e6ddad69-7614-4478-9067-e7a54f448799"
Mc11230	RepeatMasker	LTR/Pao	34	971	936	+	.	ID="BEL3-I_AP";Tend="4184";Tstart="3253";shortTE="F";uid="c562e593-adc9-494a-9a08-57b14e5afe6d"
Mc11230	RepeatMasker	LTR/Gypsy	6943	7522	5119	+	.	ID="RND-6_FAMILY-3286";Tend="578";Tstart="1";shortTE="F";uid="8961560b-7389-46e5-8619-06cd9e2d8c71"
Mc11230	RepeatMasker	LTR/Pao	3089	3904	1379	+	.	ID="BEL3-I_AP";Tend="6166";Tstart="5358";shortTE="F";uid="18d9206e-a8e2-40a4-aebf-814cf7e5b54b"
Mc11230	RepeatMasker	DNA/hAT-Ac	2697	3076	2200	-	.	ID="RND-5_FAMILY-4777";Tend="1815";Tstart="1492";shortTE="F";uid="03a7ae7b-7a22-41ef-bdd2-0e718b8d4869"
Mc11230	RepeatMasker	Unknown	6370	6942	3120	-	.	ID="RND-5_FAMILY-11497";TEgroup="ctg_11230%7CRND-5_FAMILY-11497%7C1";Tend="1583";Tstart="438";shortTE="F";uid="fbb53636-f411-48d9-b53e-97f1d4851a3f"
Mc11230	RepeatMasker	Unknown	5064	5339	481	-	.	ID="RND-6_FAMILY-12908";Tend="742";Tstart="442";shortTE="F";uid="6c55c806-8e53-427d-9c85-cc870d0cb458"
Mc11231	RepeatMasker	LTR/Gypsy	5048	5569	453	+	.	ID="GYPSY5-I_AP";Tend="3955";Tstart="3442";shortTE="F";uid="56f51c7b-ac3e-4104-80c9-b9dad83e9090"
Mc11231	RepeatMasker	LTR/Gypsy	4217	4598	766	+	.	ID="GYPSY5-I_AP";Tend="3011";Tstart="2630";shortTE="F";uid="794bb022-550d-4fa1-8e3e-2d1f6bfedd11"
Mc11231	RepeatMasker	Unknown	7211	7572	3184	-	.	ID="RND-5_FAMILY-456";Tend="1427";Tstart="1068";shortTE="F";uid="fc5961e5-8f48-4e7f-b946-fa0f924efa47"
Mc11231	RepeatMasker	DNA/hAT-Tip100	962	1064	758	-	.	ID="HAT-N16_AP";Tend="564";Tstart="461";shortTE="F";uid="3dfc7245-933c-4aee-a11b-dacf618d30b8"
Mc11232	RepeatMasker	DNA/Maverick	7365	7572	1566	+	.	ID="RND-1_FAMILY-69";Tend="1371";Tstart="1163";shortTE="F";uid="2aaaec38-a716-47fb-b8a4-3f6f40d5cb22"
Mc11232	RepeatMasker	DNA/hAT-Ac	6244	6742	2520	-	.	ID="RND-6_FAMILY-2797";Tend="600";Tstart="137";shortTE="F";uid="3414b7c0-26ec-427d-ab7c-988685bf3f0c"
Mc11232	RepeatMasker	DNA/hAT-Ac	200	459	1799	-	.	ID="RND-6_FAMILY-2797";Tend="789";Tstart="540";shortTE="F";uid="b2de59ea-a105-4cd5-822f-ebdb1a723d33"
Mc11233	RepeatMasker	DNA/hAT	1190	1473	653	+	.	ID="RND-5_FAMILY-2611";Tend="1012";Tstart="740";shortTE="F";uid="7c913744-404b-4890-8cd0-7fa387bf7ab5"
Mc11233	RepeatMasker	DNA/PiggyBac	6658	7506	650	+	.	ID="PIGGYBAC-12_LMI";Tend="1925";Tstart="1080";shortTE="F";uid="fc6e1b2a-5c4e-424b-8fe2-cd5535d5dd75"
Mc11233	RepeatMasker	Unknown	5510	5620	888	+	.	ID="RND-6_FAMILY-19355";Tend="963";Tstart="857";shortTE="F";uid="6807c783-31ba-475d-810b-d9be1b6f481b"
Mc11233	RepeatMasker	Unknown	367	476	464	-	.	ID="RND-6_FAMILY-3546";Tend="825";Tstart="707";shortTE="F";uid="3942c527-6185-430f-b161-d8ceacb5d5a0"
Mc11234	RepeatMasker	Retroposon?	6810	7019	1742	+	.	ID="RND-1_FAMILY-338";Tend="1085";Tstart="874";shortTE="F";uid="febe9bc2-5cb6-49df-a294-ec937938efbf"
Mc11234	RepeatMasker	DNA/Ginger	7289	7571	2255	+	.	ID="RND-1_FAMILY-6";Tend="969";Tstart="687";shortTE="F";uid="28446d69-08bd-435a-9b84-e4aeaa180b59"
Mc11234	RepeatMasker	DNA/hAT-Charlie	563	1119	2413	+	.	ID="HAT-N11_AP";Tend="631";Tstart="87";shortTE="F";uid="c6bd03ae-3a04-4f0f-bf0e-65f31ff5e8dd"
Mc11234	RepeatMasker	LINE/RTE-BovB	3811	5716	2484	+	.	ID="RTE-4_LMI";Tend="3332";Tstart="1430";shortTE="F";uid="b02f70e2-ae0b-4e20-9397-b8df10fb461a"
Mc11234	RepeatMasker	Unknown	1	248	1999	-	.	ID="RND-5_FAMILY-3672";Tend="935";Tstart="695";shortTE="F";uid="34a2c234-59dd-4e3a-afb4-e49137613e22"
Mc11234	RepeatMasker	DNA/hAT-Tip100	5913	6364	1116	-	.	ID="RND-6_FAMILY-17503";Tend="1320";Tstart="889";shortTE="F";uid="c56046c9-0904-489a-b8da-5d0aa4608b76"
Mc11235	RepeatMasker	DNA/CMC-EnSpm	3368	5455	7554	+	.	ID="ENSPM-1_AP";Tend="2137";Tstart="94";shortTE="F";uid="c0f472ed-e040-4dcc-a8f6-f108b1236513"
Mc11235	RepeatMasker	Unknown	1	1060	6429	-	.	ID="RND-1_FAMILY-213";Tend="1499";Tstart="356";shortTE="F";uid="f18cd280-a607-45e0-af2c-cc433a10df1a"
Mc11236	RepeatMasker	Retroposon?	3418	4815	5542	+	.	ID="SINE2-1_AP";Tend="1411";Tstart="1";shortTE="F";uid="305f7dea-596a-4112-997e-c65a72ee4a3b"
Mc11236	RepeatMasker	Retroposon?	6497	7319	1516	+	.	ID="SINE2-1_AP";Tend="1140";Tstart="121";shortTE="F";uid="5541594c-1745-49a6-83e4-05e828536cf9"
Mc11236	RepeatMasker	DNA/Ginger-1	7080	7310	818	-	.	ID="RND-1_FAMILY-4";Tend="2665";Tstart="2203";shortTE="F";uid="af942bf6-68a1-486c-92da-d9b7f67d8065"
Mc11236	RepeatMasker	DNA/Kolobok-E	6588	7079	1098	-	.	ID="rnd-6_family-12898";Tend="2270";Tstart="756";shortTE="F";uid="76dcf6a8-8f36-47a6-974d-0cfc0591d0e3"
Mc11236	RepeatMasker	Retroposon?	7311	7568	1916	-	.	ID="RND-6_FAMILY-21009";Tend="1213";Tstart="962";shortTE="F";uid="c4656edb-4d03-4498-8655-f4be8d60b1c1"
Mc11236	RepeatMasker	Retroposon?	6248	6388	596	-	.	ID="SINE2-2_AP";Tend="1998";Tstart="1864";shortTE="F";uid="0474f25f-bd8a-44dd-9f42-9fff4b647a1a"
Mc11237	RepeatMasker	Unknown	987	1464	2149	+	.	ID="RND-6_FAMILY-6959";Tend="1073";Tstart="600";shortTE="F";uid="fd1fbed9-9fc4-484d-a635-4f10cb4f94ee"
Mc11237	RepeatMasker	RC/Helitron	2340	2534	768	+	.	ID="RND-6_FAMILY-4639";Tend="1506";Tstart="1321";shortTE="F";uid="52ce6821-1225-44cb-90fc-3fc14359ad47"
Mc11237	RepeatMasker	Unknown	5932	6185	1497	-	.	ID="RND-5_FAMILY-1940";Tend="1776";Tstart="1525";shortTE="F";uid="44ca0189-7de7-4270-9e4d-36faa4cf0ebd"
Mc11238	RepeatMasker	DNA	1147	1447	1374	+	.	ID="DNA4-2_AP";Tend="765";Tstart="460";shortTE="F";uid="a25a6ac7-0245-4b65-a34e-5c4f9a686c8c"
Mc11238	RepeatMasker	Unknown	6959	7073	492	-	.	ID="RND-6_FAMILY-21582";Tend="1183";Tstart="978";shortTE="F";uid="778ecfce-9969-40eb-9ccc-cd31b3dac81b"
Mc11238	RepeatMasker	Unknown	6294	6458	760	-	.	ID="RND-5_FAMILY-3279";Tend="476";Tstart="313";shortTE="F";uid="5db34f84-be04-4564-ad0f-eb1c4b4cc1fd"
Mc11238	RepeatMasker	Retroposon?	3653	4625	3170	-	.	ID="SINE2-1_AP";Tend="979";Tstart="1";shortTE="F";uid="e987e722-1720-4484-bf17-d24693ae5e80"
Mc11238	RepeatMasker	Retroposon?	1	108	607	-	.	ID="SINE2-2_AP";Tend="96";Tstart="1";shortTE="F";uid="7bdc2d2a-33d5-4cf6-a76a-b7012734dbdd"
Mc11238	RepeatMasker	Unknown	2937	3328	1835	-	.	ID="RND-6_FAMILY-19178";Tend="1371";Tstart="985";shortTE="F";uid="12cfdece-80dc-4eb9-9859-84746ab78c21"
Mc11238	RepeatMasker	DNA/Kolobok-E	6409	6603	702	-	.	ID="RND-6_FAMILY-742";Tend="1342";Tstart="1161";shortTE="F";uid="00a3bba1-7930-4c7b-943f-e47c9840abe9"
Mc11238	RepeatMasker	Unknown	3521	3654	640	-	.	ID="RND-5_FAMILY-3279";Tend="690";Tstart="555";shortTE="F";uid="d569149b-18f7-4540-87f2-abfecad4841d"
Mc11239	RepeatMasker	Retroposon?	6503	6759	869	+	.	ID="SINE2-1_AP";Tend="1263";Tstart="1011";shortTE="F";uid="c56c3e21-707b-4206-94e7-d8f930be387c"
Mc11239	RepeatMasker	Unknown	732	1212	2137	-	.	ID="RND-1_FAMILY-13";Tend="665";Tstart="225";shortTE="F";uid="4294e911-c745-4694-a9e3-c370806a5547"
Mc1124	RepeatMasker	DNA	32607	32795	694	+	.	ID="RND-6_FAMILY-10184";Tend="608";Tstart="410";shortTE="F";uid="b0592d03-ffad-450b-a415-8a48fc3af3c9"
Mc1124	RepeatMasker	DNA/hAT-Tip100	38892	39113	496	+	.	ID="RND-6_FAMILY-3612";Tend="1187";Tstart="982";shortTE="F";uid="047a8aab-752c-4876-90f8-e5ee8350cd5e"
Mc1124	RepeatMasker	Retroposon?	16394	16525	590	+	.	ID="RND-6_FAMILY-21216";Tend="1843";Tstart="1704";shortTE="F";uid="d5782da0-96cc-495e-96b9-122f0cfebd21"
Mc1124	RepeatMasker	Unknown	49165	49407	1928	+	.	ID="RND-1_FAMILY-24";Tend="1121";Tstart="846";shortTE="F";uid="b8ff4ec4-b04b-4b3b-b970-aaf192f5bf5c"
Mc1124	RepeatMasker	Unknown	18323	19082	5955	+	.	ID="RND-6_FAMILY-13036";Tend="1526";Tstart="752";shortTE="F";uid="51ad2bc0-9f7d-401d-a271-035451bc5876"
Mc1124	RepeatMasker	DNA/hAT-Tip100	24434	24535	401	+	.	ID="RND-5_FAMILY-946";Tend="1579";Tstart="1474";shortTE="F";uid="4387d6ce-1987-46dc-aa90-278ecd69b97a"
Mc1124	RepeatMasker	DNA	30426	30791	666	+	.	ID="TTAA2C_AP";Tend="371";Tstart="1";shortTE="F";uid="2d70af59-0eae-48ff-9431-94b01f600188"
Mc1124	RepeatMasker	DNA	2280	2547	887	+	.	ID="TTAA8_AP";Tend="411";Tstart="126";shortTE="F";uid="e4a61953-2797-461b-9f61-e10b0b53bfc6"
Mc1124	RepeatMasker	DNA/TcMar-m44?	3226	3369	599	-	.	ID="DNA4-9_AP";Tend="177";Tstart="35";shortTE="F";uid="b61560e2-dad6-4c4a-b797-eea0eff0b856"
Mc11240	RepeatMasker	Retroposon?	2465	3013	586	+	.	ID="SINE2-1_AP";TEgroup="ctg_11240%7CSINE2-1_AP%7C1";Tend="1751";Tstart="1088";shortTE="F";uid="00d82cd6-172a-485f-8ef1-75720c060e55"
Mc11240	RepeatMasker	DNA/hAT-Charlie	3308	4017	3429	-	.	ID="rnd-1_family-176";Tend="1668";Tstart="922";shortTE="F";uid="bf8fbaee-43d6-4ac8-a8e6-53f34d48af30"
Mc11240	RepeatMasker	RC/Helitron	5488	5794	1726	-	.	ID="RND-6_FAMILY-18865";Tend="1166";Tstart="870";shortTE="F";uid="a5286357-33ef-42aa-aa3d-6f48a4911376"
Mc11240	RepeatMasker	DNA/TcMar-Pogo	1299	2207	4188	-	.	ID="RND-6_FAMILY-19814";Tend="1316";Tstart="451";shortTE="F";uid="2b3e6501-f674-4ee4-a5bb-eacd454c480a"
Mc11241	RepeatMasker	DNA	5269	5904	948	+	.	ID="DNA4-2_AP";Tend="769";Tstart="1";shortTE="F";uid="445322ef-c3ad-407f-9264-76373f2169dc"
Mc11241	RepeatMasker	DNA	4103	4571	636	-	.	ID="DNA4-3_AP";Tend="589";Tstart="102";shortTE="F";uid="e54a0bc4-5d95-47c9-9f82-99fa32fbdbe9"
Mc11242	RepeatMasker	DNA	6648	7060	2404	+	.	ID="RND-6_FAMILY-1639";Tend="1250";Tstart="893";shortTE="F";uid="be21f828-18e1-43b2-9455-0137d6c112c5"
Mc11242	RepeatMasker	Retroposon?	1	275	2397	+	.	ID="RND-1_FAMILY-338";Tend="1066";Tstart="792";shortTE="F";uid="8226f6f0-2501-4c93-8f91-60ea159054dc"
Mc11242	RepeatMasker	DNA/hAT-Tip100	7163	7436	2077	+	.	ID="RND-5_FAMILY-1688";Tend="781";Tstart="514";shortTE="F";uid="2261bc99-ed6d-4dcf-8314-92518b712211"
Mc11242	RepeatMasker	DNA/Ginger	1469	1975	3820	+	.	ID="rnd-1_family-6";Tend="2409";Tstart="1732";shortTE="F";uid="76772e8e-b563-4fa2-8d83-880f46b529e1"
Mc11242	RepeatMasker	DNA/Ginger-1	7060	7170	912	+	.	ID="RND-1_FAMILY-38";Tend="344";Tstart="234";shortTE="F";uid="445ace5b-613b-4fd7-99eb-3bedff95bef0"
Mc11242	RepeatMasker	DNA/Ginger-1	1115	1936	2244	-	.	ID="rnd-6_family-8803";Tend="1205";Tstart="362";shortTE="F";uid="7d1d0689-a80c-48d2-80e5-cf90cef90476"
Mc11242	RepeatMasker	DNA/Ginger-1	97	402	676	-	.	ID="RND-6_FAMILY-11732";Tend="752";Tstart="427";shortTE="F";uid="f274b146-a630-4ca5-ad06-d2224b8fd6a4"
Mc11242	RepeatMasker	DNA/hAT-Tip100	4163	4361	491	-	.	ID="RND-5_FAMILY-497";Tend="715";Tstart="496";shortTE="F";uid="0162bbce-eda5-45f8-82e6-d08600402663"
Mc11242	RepeatMasker	DNA/hAT-hAT19	607	726	421	-	.	ID="DNA8-84_AP";Tend="119";Tstart="2";shortTE="F";uid="0759d141-ee43-40e8-8cbe-0b46f81a4c40"
Mc11242	RepeatMasker	DNA/hAT	6146	6360	1427	-	.	ID="RND-1_FAMILY-198";Tend="1137";Tstart="921";shortTE="F";uid="f61358da-da92-491a-b7d6-ff9067e8415d"
Mc11243	RepeatMasker	LINE/R1	1841	2245	995	+	.	ID="RND-1_FAMILY-16";Tend="1177";Tstart="859";shortTE="F";uid="c8730172-131c-4ad3-b77d-f0aa22104bc9"
Mc11243	RepeatMasker	LINE/R1	2143	2255	713	-	.	ID="RND-1_FAMILY-25";Tend="143";Tstart="30";shortTE="F";uid="1145c03f-315e-4bbb-a6a0-4b15a8808ea9"
Mc11244	RepeatMasker	LINE/L2	1	1413	7011	-	.	ID="RND-5_FAMILY-1079";Tend="1084";Tstart="27";shortTE="F";uid="0f6b0df9-ec52-45d8-beaa-958dd9c4984d"
Mc11244	RepeatMasker	LINE/I-Jockey	5271	5740	1218	-	.	ID="RND-6_FAMILY-1113";Tend="1270";Tstart="776";shortTE="F";uid="2f37ab94-d9f0-4940-820b-a27edc4628e1"
Mc11244	RepeatMasker	DNA/hAT	6536	7132	2124	-	.	ID="rnd-6_family-2139";Tend="1639";Tstart="872";shortTE="F";uid="dd1fb85a-8ae4-403d-a2fd-b352ae0d3529"
Mc11244	RepeatMasker	LINE/L2	1427	4234	17952	-	.	ID="RND-6_FAMILY-6940";Tend="2671";Tstart="44";shortTE="F";uid="b868003c-1806-4cf9-af88-f04e1aac9466"
Mc11244	RepeatMasker	RC/Helitron	7180	7553	593	-	.	ID="RND-6_FAMILY-16506";Tend="1296";Tstart="912";shortTE="F";uid="339f0557-5f56-4c1f-bfa9-435680221f87"
Mc11245	RepeatMasker	DNA/hAT-hAT19	3512	3863	708	+	.	ID="rnd-5_family-2308";Tend="916";Tstart="759";shortTE="F";uid="49d00ea5-30db-4306-b490-6751a03499a7"
Mc11245	RepeatMasker	LTR/ERVK	4421	6071	3473	+	.	ID="RND-6_FAMILY-21670";TEgroup="ctg_11245%7CRND-6_FAMILY-21670%7C1";Tend="1548";Tstart="1";shortTE="F";uid="f5df172c-38d1-44b4-a108-c77429e64f90"
Mc11245	RepeatMasker	Retroposon?	6153	7510	7587	+	.	ID="RND-1_FAMILY-311";Tend="2041";Tstart="644";shortTE="F";uid="5eaa8a14-1c23-491e-83eb-aad3f429e77e"
Mc11245	RepeatMasker	Retroposon?	86	561	1142	+	.	ID="SINE2-1_AP";Tend="1254";Tstart="700";shortTE="F";uid="0e68b8ed-6442-4463-8086-7d0a3e9c12bb"
Mc11245	RepeatMasker	DNA/MULE-NOF	2284	2925	4056	-	.	ID="RND-6_FAMILY-6961";Tend="1473";Tstart="826";shortTE="F";uid="dd6023a6-ae75-4bcb-9536-5dbe8ac0454e"
Mc11245	RepeatMasker	DNA/hAT-Ac	4153	4335	401	-	.	ID="RND-6_FAMILY-6038";Tend="351";Tstart="162";shortTE="F";uid="f2281702-465f-4dab-920d-f9f6112a3b3b"
Mc11245	RepeatMasker	DNA	1143	2307	6458	-	.	ID="RND-6_FAMILY-10348";Tend="2001";Tstart="986";shortTE="F";uid="bb01bbdb-b228-4ef3-a9f1-792fe2fc6461"
Mc11246	RepeatMasker	RC/Helitron	4032	4181	579	+	.	ID="RND-6_FAMILY-4787";Tend="213";Tstart="63";shortTE="F";uid="295ac998-4da7-424e-b309-800f6b2bfbea"
Mc11246	RepeatMasker	DNA	9983	10091	415	+	.	ID="ttaa3c_ap";Tend="425";Tstart="315";shortTE="F";uid="8584740d-d1d9-4f1e-ad94-0fc870ddf66b"
Mc11246	RepeatMasker	LTR/Gypsy	231	508	460	-	.	ID="RND-6_FAMILY-9232";Tend="916";Tstart="641";shortTE="F";uid="c757b669-4c55-45c8-b9d3-09d43b1d650b"
Mc11246	RepeatMasker	DNA	9101	9343	681	-	.	ID="ttaa3b_ap";Tend="350";Tstart="110";shortTE="F";uid="1f83f1a5-ca06-48f1-883e-dcacf4b8f493"
Mc11246	RepeatMasker	DNA/hAT-Tip100	9652	9925	915	-	.	ID="RND-6_FAMILY-6824";Tend="401";Tstart="116";shortTE="F";uid="984263a6-ebcc-4c2b-94bd-9905ab928ae5"
Mc11247	RepeatMasker	DNA	406	519	552	-	.	ID="DNA4-2_AP";Tend="544";Tstart="431";shortTE="F";uid="0eb698b4-7263-4750-afc5-7aef1486e27f"
Mc11247	RepeatMasker	Retroposon?	2628	2921	2318	-	.	ID="RND-1_FAMILY-338";Tend="1072";Tstart="770";shortTE="F";uid="ff7286cf-af1a-4247-b231-a8f6bab65de9"
Mc11248	RepeatMasker	DNA/Ginger-1	911	1089	746	+	.	ID="GINGER1-1_AP";Tend="5197";Tstart="5013";shortTE="F";uid="1e0dbe07-963d-4894-9774-4f635f390414"
Mc11248	RepeatMasker	DNA/P	5040	5707	464	+	.	ID="p4_ag";Tend="3654";Tstart="3270";shortTE="F";uid="b10f6001-9627-4add-82ff-6301fc9af00e"
Mc11248	RepeatMasker	DNA/hAT	969	1698	3629	-	.	ID="RND-6_FAMILY-2466";Tend="1892";Tstart="1174";shortTE="F";uid="78afd8fa-1138-489a-b926-f18e072d444e"
Mc11248	RepeatMasker	DNA/hAT	1866	2705	4194	-	.	ID="RND-6_FAMILY-2466";Tend="1175";Tstart="317";shortTE="F";uid="2f6a8cd2-ee19-4a87-9299-5680a6534f8a"
Mc11248	RepeatMasker	DNA/Kolobok-E	2958	3590	2021	-	.	ID="RND-6_FAMILY-8469";Tend="1656";Tstart="1042";shortTE="F";uid="d3337f15-4e55-4e3b-8117-fd4f12fe9e49"
Mc11249	RepeatMasker	LTR/Gypsy	11470	11708	1085	+	.	ID="RND-5_FAMILY-1689";Tend="695";Tstart="456";shortTE="F";uid="99557066-b66b-4fe6-8071-4443434b0908"
Mc11249	RepeatMasker	Unknown	1689	2022	1078	+	.	ID="RND-5_FAMILY-1112";Tend="542";Tstart="249";shortTE="F";uid="94e3ba29-fb68-40cd-b302-69f969a7735e"
Mc11249	RepeatMasker	Unknown	2593	2834	1476	-	.	ID="RND-5_FAMILY-1599";Tend="1140";Tstart="902";shortTE="F";uid="d67395ef-acc1-49a7-880c-1663b3f72c92"
Mc11249	RepeatMasker	LINE/I-Jockey	4209	4827	2415	-	.	ID="RND-6_FAMILY-16054";Tend="1246";Tstart="672";shortTE="F";uid="fa582599-f2a2-4357-bb8b-a62c7872c606"
Mc1125	RepeatMasker	DNA	53270	53900	580	+	.	ID="dna4-2_ap";Tend="751";Tstart="68";shortTE="F";uid="45bf0816-f86e-4f3c-8ff5-473473ffc4e2"
Mc1125	RepeatMasker	DNA	56970	57256	746	+	.	ID="dna2-2_ap";Tend="300";Tstart="1";shortTE="F";uid="26be5d4d-3592-48f0-a071-076362156169"
Mc1125	RepeatMasker	DNA/hAT-Ac	22033	22366	534	+	.	ID="RND-6_FAMILY-214";TEgroup="ctg_1125%7CRND-6_FAMILY-214%7C1";Tend="909";Tstart="663";shortTE="F";uid="4c334e27-18d4-4a9d-9acc-8d48a40d7c1a"
Mc1125	RepeatMasker	DNA	17426	17813	1581	+	.	ID="DNA4-2_AP";Tend="361";Tstart="1";shortTE="F";uid="252bd067-e05a-468f-ad1a-8b0bf6b2584a"
Mc1125	RepeatMasker	DNA	37272	37711	1377	+	.	ID="DNA4-2_AP";Tend="473";Tstart="23";shortTE="F";uid="3047e66b-b523-4576-a8b4-5914fcf2d9fe"
Mc1125	RepeatMasker	DNA/TcMar-Tc1	28587	29189	4301	+	.	ID="RND-1_FAMILY-181";Tend="1555";Tstart="951";shortTE="F";uid="7910d6a0-2bef-416d-b90f-307c013f4b7e"
Mc1125	RepeatMasker	DNA	61854	62185	982	+	.	ID="dna4-2_ap";TEgroup="ctg_1125%7Cdna4-2_ap%7C1";Tend="764";Tstart="1";shortTE="F";uid="ff4d52a9-a68e-479b-83e8-7faebd9a683c"
Mc1125	RepeatMasker	DNA	18139	18381	851	+	.	ID="DNA4-2_AP";Tend="769";Tstart="539";shortTE="F";uid="f9cf40db-0c30-4c83-80d6-75ae2020af7c"
Mc1125	RepeatMasker	DNA/hAT-Ac	17862	18069	608	+	.	ID="RND-6_FAMILY-214";Tend="895";Tstart="663";shortTE="F";uid="1360bb78-41d8-401e-bbaf-28472330d168"
Mc1125	RepeatMasker	DNA/hAT-Tip100	35420	35635	520	+	.	ID="RND-5_FAMILY-946";TEgroup="ctg_1125%7CRND-5_FAMILY-946%7C1";Tend="1579";Tstart="801";shortTE="T";uid="0a0c8eb6-9c91-4505-98e5-7a001f985e69"
Mc1125	RepeatMasker	Unknown	1	201	1535	+	.	ID="RND-1_FAMILY-93";Tend="1441";Tstart="1241";shortTE="F";uid="cebbb7e3-dc41-44c9-a8bd-f2fef927fdeb"
Mc1125	RepeatMasker	DNA	218	918	1689	+	.	ID="DNA4-2_AP";Tend="769";Tstart="150";shortTE="F";uid="0c175e61-c275-4a2c-a2b3-800dc2ce81de"
Mc1125	RepeatMasker	DNA	63294	63843	1343	-	.	ID="DNA4-2_AP";Tend="688";Tstart="143";shortTE="F";uid="59e7e829-4a64-4837-bbea-006c2f4c2926"
Mc1125	RepeatMasker	DNA	31774	32379	656	-	.	ID="DNA4-2_AP";TEgroup="ctg_1125%7CDNA4-2_AP%7C1";Tend="769";Tstart="3";shortTE="F";uid="3a4cc5c0-2391-4334-aaa2-87b62c4f1681"
Mc1125	RepeatMasker	LINE/I	29449	29656	676	-	.	ID="RND-6_FAMILY-3675";Tend="574";Tstart="368";shortTE="F";uid="59766530-14f5-400d-a40f-39906b139408"
Mc1125	RepeatMasker	DNA/MULE-MuDR	15629	15835	951	-	.	ID="RND-1_FAMILY-201";Tend="417";Tstart="212";shortTE="F";uid="c3f5d77a-230b-4149-ae7b-4f399ee28a9e"
Mc1125	RepeatMasker	Unknown	43268	43431	473	-	.	ID="RND-1_FAMILY-1";Tend="1143";Tstart="983";shortTE="F";uid="c25c3e15-280e-4803-b870-d138eb0ddb10"
Mc11250	RepeatMasker	Retroposon?	717	993	886	+	.	ID="SINE2-1_AP";Tend="380";Tstart="95";shortTE="F";uid="28b1ac45-4cb8-44ca-90a9-2a767f12e430"
Mc11250	RepeatMasker	DNA	2598	2714	482	+	.	ID="TTAA7_AP";Tend="104";Tstart="2";shortTE="F";uid="2c3374f6-2697-4528-8a91-0abb9522adc8"
Mc11250	RepeatMasker	Unknown	2098	2572	2518	-	.	ID="RND-5_FAMILY-439";Tend="1294";Tstart="862";shortTE="F";uid="54a45487-fbe4-41f7-a5ac-706ccf2ed30f"
Mc11250	RepeatMasker	DNA/Kolobok-E	1550	1789	598	-	.	ID="KOLOBOKE-2_AP";Tend="1355";Tstart="1139";shortTE="F";uid="97e20bb0-03dc-48a0-99ed-e763588763f1"
Mc11251	RepeatMasker	DNA/Ginger-1	669	836	408	+	.	ID="RND-6_FAMILY-3412";Tend="1725";Tstart="1572";shortTE="F";uid="5a771895-6569-4359-a71a-7f5839b23313"
Mc11251	RepeatMasker	DNA	4810	5163	637	+	.	ID="ttaa2c_ap";Tend="401";Tstart="34";shortTE="F";uid="6fb272e7-6d9b-41ca-b494-69af8b52eaa8"
Mc11251	RepeatMasker	DNA/hAT-hATm	1	456	2579	+	.	ID="RND-5_FAMILY-1049";TEgroup="ctg_11251%7CRND-5_FAMILY-1049%7C1";Tend="1544";Tstart="1002";shortTE="F";uid="539c3061-8faa-42dc-acf9-421ed925abf2"
Mc11251	RepeatMasker	LINE/R1	3513	3910	1337	-	.	ID="RND-5_FAMILY-381";Tend="495";Tstart="102";shortTE="F";uid="f945ba5a-daec-49a5-82d1-0bd612554760"
Mc11252	RepeatMasker	DNA/MULE-MuDR	6660	7239	547	+	.	ID="MUDR8X_AP";Tend="1560";Tstart="988";shortTE="F";uid="3b6dd852-caa3-46a4-8501-2c1359df7d9f"
Mc11252	RepeatMasker	DNA/Kolobok-E	7303	7543	852	+	.	ID="rnd-6_family-22667";Tend="1408";Tstart="1239";shortTE="F";uid="fa4130d1-6c31-4853-8296-3651bacf1e7d"
Mc11252	RepeatMasker	DNA/hAT-Tip100	1	199	1810	-	.	ID="RND-6_FAMILY-14248";Tend="2697";Tstart="2499";shortTE="F";uid="19d6bc7a-fa9c-4733-8bb4-10f856e92581"
Mc11253	RepeatMasker	Retroposon?	5103	5684	861	+	.	ID="SINE2-1_AP";Tend="1181";Tstart="585";shortTE="F";uid="a2ec5f56-757c-4c53-9ccb-8e5f294d68fc"
Mc11253	RepeatMasker	Retroposon?	1	846	6474	+	.	ID="RND-6_FAMILY-21009";Tend="1238";Tstart="417";shortTE="F";uid="e3732dfe-102a-4c85-81de-f950beeaf6f5"
Mc11253	RepeatMasker	DNA/Kolobok-E	3836	4059	454	+	.	ID="KOLOBOKE-2_AP";Tend="1338";Tstart="1130";shortTE="F";uid="d551ccbe-ac9b-4946-8d24-61c8d6245847"
Mc11253	RepeatMasker	DNA/Ginger	1942	3606	10740	+	.	ID="RND-1_FAMILY-6";Tend="2400";Tstart="706";shortTE="F";uid="4421b332-a66e-4720-839d-1396d359b960"
Mc11253	RepeatMasker	Retroposon?	6412	7055	617	+	.	ID="SINE2-1_AP";TEgroup="ctg_11253%7CSINE2-1_AP%7C1";Tend="1411";Tstart="1";shortTE="F";uid="cb12cc30-30da-4e6d-8575-5ccf4bee06ab"
Mc11253	RepeatMasker	DNA/hAT?	1094	1307	432	+	.	ID="DNA8-60_AP";Tend="350";Tstart="118";shortTE="F";uid="1a6993ef-561f-43dd-a1b9-ebfb3b477074"
Mc11253	RepeatMasker	DNA/Ginger-1	3756	3915	415	+	.	ID="RND-6_FAMILY-23298";Tend="807";Tstart="671";shortTE="F";uid="29f74513-50bb-4139-92c6-a1952fb4b024"
Mc11253	RepeatMasker	DNA/Ginger-1	4922	5029	531	+	.	ID="RND-6_FAMILY-13505";Tend="2257";Tstart="2149";shortTE="F";uid="f2bbcc3f-9ba6-43d8-9c30-69824eeed691"
Mc11253	RepeatMasker	DNA/Ginger-1	6598	7333	437	-	.	ID="RND-6_FAMILY-13505";Tend="1342";Tstart="553";shortTE="F";uid="bcd467f2-8094-41e1-9d41-0b86c5596a2e"
Mc11253	RepeatMasker	Retroposon?	4086	4929	621	-	.	ID="SINE2-1_AP";Tend="1174";Tstart="329";shortTE="F";uid="0fca236e-d747-44ea-a80d-c9cb5e05b988"
Mc11254	RepeatMasker	DNA/hAT-Tip100	4016	4126	520	+	.	ID="DNA8-63_AP";Tend="168";Tstart="49";shortTE="F";uid="3797ea32-52c0-46b0-b6d2-c0797ee8149b"
Mc11254	RepeatMasker	Unknown	5728	6182	1706	-	.	ID="RND-5_FAMILY-4474";Tend="1334";Tstart="890";shortTE="F";uid="491b5c75-a2a0-4799-815d-42dbb45c34ac"
Mc11254	RepeatMasker	RC/Helitron	4643	5007	949	-	.	ID="RND-6_FAMILY-15565";TEgroup="ctg_11254%7CRND-6_FAMILY-15565%7C1";Tend="1769";Tstart="932";shortTE="F";uid="a2233847-c36f-4ba4-989a-d28c6b025953"
Mc11255	RepeatMasker	DNA	6553	6682	494	+	.	ID="RND-6_FAMILY-6109";Tend="848";Tstart="711";shortTE="F";uid="9b2593f4-e66a-4b1c-a500-0357fc769451"
Mc11255	RepeatMasker	DNA/Ginger-1	6578	7540	7252	-	.	ID="RND-6_FAMILY-13505";Tend="2249";Tstart="1288";shortTE="F";uid="79ee69a9-2058-47e7-9ef7-08ffc1b284ba"
Mc11256	RepeatMasker	DNA/MULE-MuDR	4959	5482	686	+	.	ID="RND-6_FAMILY-7502";Tend="405";Tstart="24";shortTE="F";uid="6b199913-1c51-4c75-9fd6-5e0e3a22d4b9"
Mc11256	RepeatMasker	DNA/hAT	6706	6897	1465	+	.	ID="RND-1_FAMILY-117";Tend="1077";Tstart="890";shortTE="F";uid="c145ebd0-8d26-4cbf-991c-2322c1033785"
Mc11256	RepeatMasker	DNA	1	191	1133	+	.	ID="ttaa4c_ap";Tend="420";Tstart="231";shortTE="F";uid="631510b0-ee50-42af-b285-fb034192baea"
Mc11256	RepeatMasker	Unknown	3865	4060	418	+	.	ID="RND-5_FAMILY-5708";Tend="1647";Tstart="1423";shortTE="F";uid="fa3c5381-9e98-4cf6-b135-fd87b2de0983"
Mc11256	RepeatMasker	LTR/Gypsy	192	358	1470	+	.	ID="RND-6_FAMILY-25856";Tend="415";Tstart="249";shortTE="F";uid="37576829-d2e3-4594-bb2c-192aef3f2cdb"
Mc11256	RepeatMasker	Unknown	6024	6395	607	-	.	ID="RND-6_FAMILY-2834";Tend="920";Tstart="539";shortTE="F";uid="17b16e7a-e3ff-4616-8bc7-19a4905c0150"
Mc11257	RepeatMasker	Retroposon?	1354	1519	401	+	.	ID="RND-6_FAMILY-21009";Tend="945";Tstart="759";shortTE="F";uid="262e7e88-66c1-4a76-bff2-02dd5057d081"
Mc11257	RepeatMasker	DNA/PIF-Harbinger	623	1170	669	-	.	ID="HARB-1_AP";Tend="554";Tstart="1";shortTE="F";uid="df04d39b-48bd-4e37-a918-a0d2a2e85e4f"
Mc11257	RepeatMasker	DNA/Sola-1	3716	4074	1399	-	.	ID="RND-6_FAMILY-15259";Tend="1559";Tstart="1211";shortTE="F";uid="9bf45cf0-aeb9-4ccd-b88b-e9b9e6397472"
Mc11257	RepeatMasker	DNA/hAT-Tip100	5419	6315	1034	-	.	ID="HAT-15_LMI";Tend="4570";Tstart="3672";shortTE="F";uid="f2ce1f57-a063-4fa2-8fc8-a305394834f7"
Mc11258	RepeatMasker	DNA	489	859	547	+	.	ID="DNA4-2_AP";Tend="650";Tstart="293";shortTE="F";uid="bbc6c5c2-b899-4403-8f95-4ed72f9807c6"
Mc11258	RepeatMasker	Retroposon?	7169	7539	2232	-	.	ID="RND-6_FAMILY-21009";Tend="1228";Tstart="869";shortTE="F";uid="bca7b65d-8453-42f6-bcfc-11d77224f410"
Mc11258	RepeatMasker	DNA/Ginger-1	1677	3591	10544	-	.	ID="rnd-6_family-11732";Tend="2280";Tstart="12";shortTE="F";uid="08aa262d-7514-462c-9b38-9e047d753120"
Mc11258	RepeatMasker	DNA/Ginger-1	6957	7095	1840	-	.	ID="RND-6_FAMILY-13505";Tend="2471";Tstart="1911";shortTE="F";uid="645ee020-9afd-49bc-a6c5-6a78320fda1f"
Mc11259	RepeatMasker	DNA/hAT-Tip100	6696	8351	7257	+	.	ID="RND-6_FAMILY-3683";Tend="1959";Tstart="499";shortTE="F";uid="23e7857f-62d9-4bc5-9a89-6aac9cf64f0b"
Mc11259	RepeatMasker	DNA/hAT-Tip100	4300	4892	2991	+	.	ID="RND-5_FAMILY-1688";Tend="1217";Tstart="623";shortTE="F";uid="3472c9dc-cf0e-4871-bbab-e8a257b7d85a"
Mc11259	RepeatMasker	DNA/hAT-Tip100	6119	6482	1648	+	.	ID="RND-6_FAMILY-3683";Tend="488";Tstart="151";shortTE="F";uid="25fbc376-a1a8-4f1c-9515-36dedfccf2bb"
Mc11259	RepeatMasker	Unknown	5065	5471	1062	+	.	ID="RND-1_FAMILY-129";Tend="1253";Tstart="1";shortTE="F";uid="dd399958-14dd-4dc1-958c-4966e3cdf322"
Mc11259	RepeatMasker	Unknown	5809	5912	1062	+	.	ID="RND-1_FAMILY-129";Tend="1579";Tstart="1254";shortTE="F";uid="74a4f646-35c9-4018-8447-9ef1c9827392"
Mc11259	RepeatMasker	DNA	9913	10153	1020	+	.	ID="DNA-TTAA-1_AP";Tend="237";Tstart="1";shortTE="F";uid="497d4088-b846-46d0-9abf-fd1411f6840d"
Mc11259	RepeatMasker	Unknown	5472	5808	1243	-	.	ID="RND-1_FAMILY-221";Tend="1419";Tstart="1135";shortTE="F";uid="a0dde802-9b7f-48c1-82d0-f1bb7eb3613f"
Mc11259	RepeatMasker	DNA/hAT-Charlie	4928	5366	1491	-	.	ID="RND-6_FAMILY-11173";Tend="1064";Tstart="633";shortTE="F";uid="473a67a8-4c5e-44e6-b527-dc9baed488f8"
Mc11259	RepeatMasker	DNA/MULE-MuDR	16444	16853	3304	-	.	ID="RND-6_FAMILY-9183";Tend="1399";Tstart="980";shortTE="F";uid="41add6f6-3b43-4575-9eb6-34bf52b4d83c"
Mc11259	RepeatMasker	DNA/hAT-hAT19	8888	9208	1612	-	.	ID="RND-6_FAMILY-9075";Tend="965";Tstart="675";shortTE="F";uid="a5cee497-b750-462d-b67e-4a14507ee170"
Mc1126	RepeatMasker	DNA/Kolobok-T2	7	129	487	+	.	ID="REP-4_PBA";Tend="599";Tstart="478";shortTE="F";uid="61c8a800-f587-45cb-8d3f-25d953b1236b"
Mc1126	RepeatMasker	DNA	24382	24835	1243	+	.	ID="DNAX-2_AP";Tend="463";Tstart="2";shortTE="F";uid="14a59927-4a97-4ed3-aa82-aee34c272d45"
Mc1126	RepeatMasker	DNA/Ginger	32336	32646	507	+	.	ID="RND-1_FAMILY-6";Tend="1030";Tstart="726";shortTE="F";uid="c4581487-356c-4048-98e8-6d8047b08e7d"
Mc1126	RepeatMasker	DNA/hAT	5896	6124	1967	+	.	ID="RND-1_FAMILY-198";Tend="1088";Tstart="862";shortTE="F";uid="7cf23232-fb3e-476c-9428-f23e9d6d3c78"
Mc1126	RepeatMasker	DNA	8829	9013	940	+	.	ID="TTAA3C_AP";Tend="192";Tstart="1";shortTE="F";uid="86cdd979-d4fd-471c-ab59-cf1514b400b9"
Mc1126	RepeatMasker	LINE/I-Jockey	38847	39327	902	+	.	ID="RND-5_FAMILY-4747";Tend="1393";Tstart="912";shortTE="F";uid="85867326-f6fd-4dd2-b270-eff04f9830e3"
Mc1126	RepeatMasker	DNA	40397	40742	563	+	.	ID="DNA4-2_AP";Tend="319";Tstart="6";shortTE="F";uid="22c1a7a8-da26-465d-92ff-87148a90a66e"
Mc1126	RepeatMasker	Unknown	6440	6712	953	-	.	ID="RND-6_FAMILY-3820";Tend="498";Tstart="225";shortTE="F";uid="919b2ee4-e5df-40c5-b4aa-cee319cff097"
Mc1126	RepeatMasker	Unknown	26581	26750	501	-	.	ID="RND-6_FAMILY-12456";Tend="685";Tstart="517";shortTE="F";uid="66810dce-0cc5-422b-ad0b-75d3e246e2e8"
Mc1126	RepeatMasker	DNA/TcMar-Pogo	9162	9370	1586	-	.	ID="RND-6_FAMILY-12792";Tend="1141";Tstart="937";shortTE="F";uid="3fbbda11-b981-4c13-b961-9478cf2bd437"
Mc1126	RepeatMasker	DNA	40839	41131	783	-	.	ID="DNA4-1_AP";Tend="290";Tstart="2";shortTE="F";uid="32fa1a26-3990-44bc-bac7-70f9a8122f84"
Mc11260	RepeatMasker	DNA/Kolobok-E	5582	5727	621	+	.	ID="RND-6_FAMILY-5970";Tend="960";Tstart="818";shortTE="F";uid="2c174e45-65e5-4997-b2cc-be4d7b315435"
Mc11260	RepeatMasker	Unknown	730	2142	1198	+	.	ID="RND-5_FAMILY-11749";Tend="1526";Tstart="134";shortTE="F";uid="edad1568-6208-468f-91af-d8d9a5688ef6"
Mc11260	RepeatMasker	DNA	6468	6892	2089	+	.	ID="TTAA3_AP";Tend="427";Tstart="1";shortTE="F";uid="13cf759d-9a08-473f-bdd4-4f8d158a948c"
Mc11260	RepeatMasker	LINE/I-Jockey	4621	4944	488	-	.	ID="RND-6_FAMILY-7916";Tend="478";Tstart="157";shortTE="F";uid="2ffddf43-b14b-441a-ac73-5a6a79372de7"
Mc11260	RepeatMasker	LINE/I-Jockey	3569	4336	1734	-	.	ID="RND-6_FAMILY-7916";Tend="1359";Tstart="531";shortTE="F";uid="9405ccac-3c34-4141-8ede-f40e33457680"
Mc11260	RepeatMasker	Unknown	4959	5433	1335	-	.	ID="RND-5_FAMILY-6894";Tend="1345";Tstart="914";shortTE="F";uid="efd87d59-da7a-4049-8728-053573f987cf"
Mc11260	RepeatMasker	Unknown	8493	8687	1067	-	.	ID="RND-6_FAMILY-20323";Tend="1266";Tstart="1076";shortTE="F";uid="80cd45c6-12a3-4518-bc79-bf1afe35a841"
Mc11260	RepeatMasker	DNA/Kolobok-E	2421	2587	511	-	.	ID="RND-6_FAMILY-5970";Tend="958";Tstart="796";shortTE="F";uid="c54a9e1c-4669-4ab7-96bb-1ea61a886d54"
Mc11260	RepeatMasker	Unknown	7186	8315	1043	-	.	ID="RND-5_FAMILY-11749";Tend="1284";Tstart="187";shortTE="F";uid="260952fc-ac7d-4a82-824c-ce55ba32816f"
Mc11261	RepeatMasker	DNA/Ginger-1	6987	7233	605	+	.	ID="RND-6_FAMILY-13505";Tend="2313";Tstart="2072";shortTE="F";uid="9dd37356-aff2-4d70-8cc6-c98563833f50"
Mc11261	RepeatMasker	DNA/Ginger-1	1	1053	6794	-	.	ID="RND-6_FAMILY-13505";Tend="1553";Tstart="533";shortTE="F";uid="2b28bb9d-19c9-46c3-bcec-8bd557d4ec04"
Mc11261	RepeatMasker	DNA/Kolobok-E	6985	7199	762	-	.	ID="KOLOBOKE-4_AP";Tend="2713";Tstart="2497";shortTE="F";uid="04da841b-18ad-446a-8a1a-3c8ce7003787"
Mc11261	RepeatMasker	DNA/MULE-MuDR	7390	7538	757	-	.	ID="MUDR5X_AP";Tend="2680";Tstart="2534";shortTE="F";uid="040d2c2b-4dcd-4ac1-8de2-495e230e82ce"
Mc11262	RepeatMasker	DNA/TcMar-m44	13781	14185	1256	+	.	ID="RND-4_FAMILY-1477";Tend="375";Tstart="1";shortTE="F";uid="cae0f073-3fbc-46a3-acf0-6a6c6cb455d3"
Mc11262	RepeatMasker	DNA/CMC-EnSpm	6602	6767	777	+	.	ID="rnd-6_family-338";Tend="1042";Tstart="891";shortTE="F";uid="16622854-6c7d-4676-8818-520444b0b795"
Mc11262	RepeatMasker	Unknown	3007	3290	2434	-	.	ID="RND-5_FAMILY-9091";Tend="877";Tstart="595";shortTE="F";uid="19c07e12-5304-4901-881c-dbe33e27b458"
Mc11262	RepeatMasker	Unknown	6490	6618	1108	-	.	ID="RND-5_FAMILY-771";Tend="811";Tstart="683";shortTE="F";uid="a5862521-31af-4a61-8542-2afd1a2fcf38"
Mc11262	RepeatMasker	DNA/MULE-MuDR	6166	6274	607	-	.	ID="MUDR8X_AP";Tend="118";Tstart="10";shortTE="F";uid="097e4242-47d8-432d-88a8-822d9ec68b81"
Mc11262	RepeatMasker	DNA/CMC-EnSpm	7866	8052	610	-	.	ID="RND-6_FAMILY-338";Tend="1038";Tstart="871";shortTE="F";uid="3cd4978c-927b-44bd-bb8c-8ff6cb3c1c43"
Mc11262	RepeatMasker	DNA/MULE-MuDR	5656	6077	806	-	.	ID="MUDR8X_AP";TEgroup="ctg_11262%7CMUDR8X_AP%7C1";Tend="1542";Tstart="1";shortTE="F";uid="202da125-4b3e-4da6-9d98-2a3ddced2343"
Mc11263	RepeatMasker	DNA/hAT	6229	6386	607	-	.	ID="RND-6_FAMILY-19607";Tend="765";Tstart="596";shortTE="F";uid="526c513e-4b29-4eb1-b473-69e3f8bae92e"
Mc11264	RepeatMasker	DNA/hAT-hAT19	1834	2157	815	+	.	ID="RND-5_FAMILY-4095";Tend="1808";Tstart="1498";shortTE="F";uid="ee2319f2-e3d3-4f0a-b73f-43e3770a67f4"
Mc11264	RepeatMasker	DNA/hAT-hAT19	1750	1865	409	-	.	ID="RND-5_FAMILY-2308";Tend="1732";Tstart="1615";shortTE="F";uid="ced2d4a8-7a58-418d-b996-44e9b1e26424"
Mc11265	RepeatMasker	Retroposon?	1	262	2260	+	.	ID="RND-1_FAMILY-338";Tend="1072";Tstart="811";shortTE="F";uid="3beceb4b-4bbb-4df7-9d40-3468bd1ba72b"
Mc11266	RepeatMasker	DNA/hAT-Tip100	4477	4584	893	+	.	ID="RND-6_FAMILY-990";Tend="1642";Tstart="1536";shortTE="F";uid="95b6ddb7-83a7-45dd-8983-391fd42c0097"
Mc11266	RepeatMasker	DNA/hAT-Tip100	1368	2095	5122	+	.	ID="RND-6_FAMILY-990";Tend="1530";Tstart="880";shortTE="F";uid="7ccaa9d5-b6a7-40ba-8a37-a74692962b02"
Mc11266	RepeatMasker	DNA/Ginger-1	7198	7533	2493	+	.	ID="rnd-6_family-8803";Tend="662";Tstart="263";shortTE="F";uid="e73f0dca-e349-4f44-9aeb-a2e97942d4d7"
Mc11266	RepeatMasker	DNA/hAT-Tip100	4101	4258	438	+	.	ID="RND-5_FAMILY-3443";Tend="1194";Tstart="1035";shortTE="F";uid="d115f248-7280-43f2-ac73-3b6dc853e89f"
Mc11266	RepeatMasker	LTR/Pao	4805	5440	584	-	.	ID="BEL-9_CQ-I";Tend="3366";Tstart="2489";shortTE="F";uid="3587a72d-2c8e-4363-ab21-9cdce4fd9ae3"
Mc11266	RepeatMasker	DNA	3156	3281	479	-	.	ID="RND-1_FAMILY-307";Tend="1453";Tstart="1328";shortTE="F";uid="6690accd-9a0a-4b26-a00b-d6f6c9aa3407"
Mc11266	RepeatMasker	DNA/hAT-Ac	15	229	575	-	.	ID="RND-6_FAMILY-120";Tend="1116";Tstart="893";shortTE="F";uid="5df81b10-0372-49ec-9860-5849ec562b18"
Mc11267	RepeatMasker	DNA/Sola-1	7374	7525	506	+	.	ID="SOLA1-1_AP";Tend="2717";Tstart="2567";shortTE="F";uid="423698ee-3ae1-40ea-bf83-a026b4abba5f"
Mc11267	RepeatMasker	Unknown	36	921	2236	+	.	ID="RND-6_FAMILY-5928";TEgroup="ctg_11267%7CRND-6_FAMILY-5928%7C1";Tend="1152";Tstart="130";shortTE="F";uid="ae312240-f459-4c09-a139-01d2e9d0c5c2"
Mc11267	RepeatMasker	DNA/hAT-hAT19	6910	7135	1671	-	.	ID="HAT-N15_AP";Tend="226";Tstart="1";shortTE="F";uid="28878376-4bff-4b5b-9d68-3ab94b8ed79c"
Mc11267	RepeatMasker	DNA/hAT-hAT19	6351	6709	2066	-	.	ID="HAT-N15_AP";Tend="585";Tstart="233";shortTE="F";uid="821b2004-d8b6-41ea-8d03-4677c2e73bbb"
Mc11267	RepeatMasker	DNA/hAT	4	137	424	-	.	ID="RND-6_FAMILY-712";Tend="867";Tstart="734";shortTE="F";uid="5aa306a3-bdf2-4014-9876-e657133e90b5"
Mc11267	RepeatMasker	DNA/hAT-hAT19	6642	6897	420	-	.	ID="HAT-N5_AP";Tend="689";Tstart="419";shortTE="F";uid="766a752e-4959-4030-b963-d7211329926a"
Mc11268	RepeatMasker	LINE/CR1	2035	2827	5940	+	.	ID="RND-6_FAMILY-2776";Tend="1337";Tstart="596";shortTE="F";uid="9e471865-3837-4a91-b50f-1d4661f9237d"
Mc11268	RepeatMasker	DNA/hAT-Tip100	5578	5951	1420	+	.	ID="RND-5_FAMILY-591";Tend="1213";Tstart="882";shortTE="F";uid="193566e2-89b1-45fe-b514-ccab5735e262"
Mc11268	RepeatMasker	LINE/CR1	1521	2039	4141	+	.	ID="RND-6_FAMILY-2774";Tend="504";Tstart="1";shortTE="F";uid="4822b54c-0661-4150-856f-4b9aecb5a46e"
Mc11268	RepeatMasker	DNA/hAT	6011	6187	1001	+	.	ID="RND-5_FAMILY-4694";Tend="525";Tstart="334";shortTE="F";uid="85840224-a2e8-4c28-b3fc-7dbe3f0de37a"
Mc11268	RepeatMasker	DNA/Kolobok-E	6271	6507	554	+	.	ID="RND-6_FAMILY-482";Tend="597";Tstart="345";shortTE="F";uid="ed2db117-e533-46ba-8102-6f68d371c95b"
Mc11268	RepeatMasker	Unknown	4894	5199	2486	+	.	ID="RND-6_FAMILY-11896";Tend="642";Tstart="340";shortTE="F";uid="d118d9de-ef55-4e66-85a0-73e42ba21f5e"
Mc11268	RepeatMasker	DNA	4278	4409	541	-	.	ID="TTAA3_AP";Tend="404";Tstart="264";shortTE="F";uid="09f807fc-e420-4382-aa43-028858c3ea15"
Mc11269	RepeatMasker	Retroposon?	1	164	1495	+	.	ID="RND-1_FAMILY-338";Tend="1069";Tstart="906";shortTE="F";uid="995777d1-c36a-462f-892a-4420eaa79a14"
Mc11269	RepeatMasker	DNA/Ginger-1	2	225	763	-	.	ID="rnd-6_family-3412";Tend="644";Tstart="433";shortTE="F";uid="8757d8b2-b476-4785-bf28-5e5e1fc9434b"
Mc11269	RepeatMasker	DNA/hAT-Tip100	7326	7531	1526	-	.	ID="RND-5_FAMILY-1688";Tend="1058";Tstart="836";shortTE="F";uid="81a46a2e-a7f7-4454-97a8-011782f790b5"
Mc1127	RepeatMasker	DNA/hAT-hAT19	9058	9509	1624	+	.	ID="hat-n15_ap";Tend="677";Tstart="233";shortTE="F";uid="abc1cc99-594d-4370-bdcf-51f7103f88fe"
Mc1127	RepeatMasker	DNA	4934	5196	669	+	.	ID="DNA4-3_AP";Tend="635";Tstart="362";shortTE="F";uid="31ede412-f07e-41a4-989b-6ff5c8efa2ce"
Mc1127	RepeatMasker	DNA/hAT-hAT19	4509	4947	1877	+	.	ID="RND-5_FAMILY-1368";Tend="1685";Tstart="1221";shortTE="F";uid="773da451-56ba-4170-aa9f-c3436857b54b"
Mc1127	RepeatMasker	DNA/Kolobok-E	84464	85193	1370	+	.	ID="KOLOBOKE-2_AP";Tend="1895";Tstart="1114";shortTE="F";uid="d42dbe13-aa83-4465-b848-453afc71fcf7"
Mc1127	RepeatMasker	DNA/Ginger-1	11577	11827	751	+	.	ID="RND-6_FAMILY-13505";Tend="2249";Tstart="1986";shortTE="F";uid="d7160c58-9732-4b3c-9f53-cc251af1c5b6"
Mc1127	RepeatMasker	DNA/hAT-hAT19	3920	4333	1770	+	.	ID="RND-5_FAMILY-1368";Tend="1188";Tstart="788";shortTE="F";uid="5e7e6d4a-a8ed-4a61-9d0e-a0d67051210a"
Mc1127	RepeatMasker	DNA/hAT-hAT19	8815	9038	1574	+	.	ID="HAT-N15_AP";Tend="217";Tstart="1";shortTE="F";uid="b8c5eaee-da15-4e81-a355-b228b8175d2a"
Mc1127	RepeatMasker	DNA/PiggyBac	35641	36624	3781	+	.	ID="RND-6_FAMILY-24010";Tend="885";Tstart="1";shortTE="F";uid="c43b6092-4fb7-46f1-a03b-f33270d855aa"
Mc1127	RepeatMasker	Retroposon?	84423	84719	2497	-	.	ID="RND-1_FAMILY-338";Tend="1066";Tstart="770";shortTE="F";uid="80ab369c-540c-4d7d-91e5-a681b7993f7b"
Mc1127	RepeatMasker	DNA	43939	44378	886	-	.	ID="TTAA8_AP";Tend="417";Tstart="2";shortTE="F";uid="b9ca02dc-027f-4a32-b691-59856f3935e0"
Mc1127	RepeatMasker	Unknown	77997	78158	599	-	.	ID="RND-6_FAMILY-36490";Tend="1168";Tstart="1002";shortTE="F";uid="76ef60cc-5c23-428c-85e0-291505a351ab"
Mc1127	RepeatMasker	DNA/Kolobok-E	84720	84956	1403	-	.	ID="KOLOBOKE-3_AP";Tend="2174";Tstart="1626";shortTE="F";uid="be3546b1-5a67-45a1-bfe5-e5639bbc5463"
Mc1127	RepeatMasker	DNA	82222	82475	1377	-	.	ID="RND-6_FAMILY-147";Tend="1140";Tstart="889";shortTE="F";uid="63479571-aab1-4655-88c7-9f9e296410b2"
Mc1127	RepeatMasker	DNA	32709	33192	1588	-	.	ID="DNA4-2_AP";Tend="769";Tstart="259";shortTE="F";uid="3ce39cba-8787-4416-8d2c-67df78a353a9"
Mc11270	RepeatMasker	DNA/Kolobok-E	7281	7530	1336	+	.	ID="KOLOBOKE-2_AP";Tend="2122";Tstart="1881";shortTE="F";uid="b9ec2a2e-eb22-4b2b-b698-575469a51abb"
Mc11270	RepeatMasker	Unknown	5997	6263	1873	+	.	ID="RND-6_FAMILY-159";Tend="952";Tstart="691";shortTE="F";uid="7697e6dd-7bdf-4740-a83f-a3af9c33923f"
Mc11270	RepeatMasker	Retroposon?	4094	4222	426	+	.	ID="RND-1_FAMILY-311";Tend="391";Tstart="260";shortTE="F";uid="691ce513-8969-49c3-9f95-f21b41ebfc06"
Mc11270	RepeatMasker	Unknown	6583	7251	2963	+	.	ID="RND-6_FAMILY-159";Tend="1657";Tstart="946";shortTE="F";uid="6ee6bcc4-6c1c-4113-9ca8-92981a27d6e2"
Mc11270	RepeatMasker	DNA/hAT-Tip100	6503	6604	532	-	.	ID="RND-6_FAMILY-9503";Tend="828";Tstart="735";shortTE="F";uid="f6d0bfc5-4694-49cf-8740-940aed8a6cc2"
Mc11270	RepeatMasker	DNA/hAT-Ac	4286	5582	5605	-	.	ID="RND-5_FAMILY-122";Tend="1417";Tstart="135";shortTE="F";uid="e63e201e-0b72-4dbd-b624-1ccc140b8206"
Mc11271	RepeatMasker	RC/Helitron	5319	5463	476	-	.	ID="RND-5_FAMILY-1918";Tend="595";Tstart="456";shortTE="F";uid="da85010e-e855-4980-bab7-60d99a0d6196"
Mc11271	RepeatMasker	DNA/hAT	5585	7531	16158	-	.	ID="RND-6_FAMILY-6221";Tend="1934";Tstart="1";shortTE="F";uid="4d01b03c-c50a-46a1-b9b1-121823ff3187"
Mc11272	RepeatMasker	DNA	3599	4019	1905	+	.	ID="DNA4-2_AP";Tend="438";Tstart="1";shortTE="F";uid="96b7d04a-cebb-42f8-9d33-a892760b1c82"
Mc11272	RepeatMasker	DNA/hAT	7332	7530	1782	+	.	ID="RND-5_FAMILY-105";Tend="1060";Tstart="863";shortTE="F";uid="cbbbbcec-097e-4a95-9e5c-087f0a4f9267"
Mc11272	RepeatMasker	DNA/P	1	322	2390	+	.	ID="RND-6_FAMILY-9050";Tend="1140";Tstart="812";shortTE="F";uid="5e06d6db-b614-43f1-b645-51a190404af9"
Mc11272	RepeatMasker	Unknown	875	1218	716	-	.	ID="RND-6_FAMILY-973";Tend="1228";Tstart="895";shortTE="F";uid="d95be5cf-73d1-4eb8-bfc8-ddabc0061338"
Mc11272	RepeatMasker	Unknown	1789	1963	616	-	.	ID="RND-6_FAMILY-973";Tend="288";Tstart="132";shortTE="F";uid="056546c7-9ce9-430a-b5ab-c37216d6174a"
Mc11272	RepeatMasker	Unknown	287	600	1106	-	.	ID="RND-6_FAMILY-973";Tend="1500";Tstart="1217";shortTE="F";uid="a9578b6d-7b32-4198-9853-12261dad0070"
Mc11273	RepeatMasker	LINE/L2	6495	6904	407	+	.	ID="DAPHNE-2_LMI";Tend="2054";Tstart="1645";shortTE="F";uid="ff58c217-83f4-4809-8360-0bccf3b0969e"
Mc11273	RepeatMasker	DNA/P	5661	5913	494	-	.	ID="P-1_AP";TEgroup="ctg_11273%7CP-1_AP%7C1";Tend="3575";Tstart="46";shortTE="F";uid="500264d1-6c56-469b-b77f-8df39fdb123d"
Mc11273	RepeatMasker	DNA/hAT-Charlie	6354	6471	854	-	.	ID="RND-6_FAMILY-11141";Tend="1276";Tstart="1167";shortTE="F";uid="057e57f1-e020-40ee-9e6d-11a797da314f"
Mc11273	RepeatMasker	DNA/Ginger-2	7259	7529	2014	-	.	ID="GINGER2-N2_AP";Tend="1692";Tstart="1426";shortTE="F";uid="50597f9e-6c1e-4f0b-9a48-b469191b9241"
Mc11274	RepeatMasker	Unknown	3128	3363	1449	+	.	ID="RND-5_FAMILY-5454";Tend="1678";Tstart="1440";shortTE="F";uid="b87fd454-3324-4602-be82-9c036c146c7d"
Mc11274	RepeatMasker	DNA/hAT-Tip100	1926	2519	3229	-	.	ID="RND-6_FAMILY-3788";Tend="959";Tstart="361";shortTE="F";uid="c102a2ad-5bd6-4b2b-8626-f16f41e1085a"
Mc11274	RepeatMasker	DNA/hAT-Tip100	1039	1247	1044	-	.	ID="RND-6_FAMILY-3788";Tend="1345";Tstart="1164";shortTE="F";uid="741691f4-18eb-4d35-8cf5-79e08093edeb"
Mc11274	RepeatMasker	DNA/MULE-MuDR	2811	3127	1350	-	.	ID="MUDR12X_AP";Tend="303";Tstart="3";shortTE="F";uid="ca2cf3b7-029e-4376-823e-a3f5978ec2a3"
Mc11274	RepeatMasker	DNA/hAT-Tip100	5	738	5630	-	.	ID="RND-5_FAMILY-946";Tend="1553";Tstart="838";shortTE="F";uid="f49b2525-b9d8-4ef9-8711-ae48436a6576"
Mc11275	RepeatMasker	DNA/hAT-Charlie	2527	2681	439	+	.	ID="RND-1_FAMILY-92";Tend="1174";Tstart="1020";shortTE="F";uid="1d69ae73-9e8d-4f6d-8d17-2cbff54c0351"
Mc11275	RepeatMasker	DNA/P	409	565	466	+	.	ID="DNA8-26_AP";Tend="211";Tstart="28";shortTE="F";uid="296752d9-054f-4a1d-b57d-bdb05c5dbe12"
Mc11275	RepeatMasker	DNA/hAT-hAT19	6720	7428	4187	-	.	ID="RND-6_FAMILY-37714";Tend="1687";Tstart="924";shortTE="F";uid="2550bc07-f299-4a9f-9cf5-36b9b77ae041"
Mc11276	RepeatMasker	DNA/Ginger	2003	2509	1315	+	.	ID="RND-5_FAMILY-2916";Tend="778";Tstart="310";shortTE="F";uid="00529172-f5fa-45d3-babf-7364bb82fe0c"
Mc11276	RepeatMasker	Unknown	1247	1607	1599	+	.	ID="RND-5_FAMILY-11497";Tend="1603";Tstart="1247";shortTE="F";uid="4d532d22-698e-45a5-a07a-6cc4d7083f88"
Mc11276	RepeatMasker	DNA/hAT-Tip100	5331	6540	6529	+	.	ID="RND-5_FAMILY-4813";Tend="1689";Tstart="487";shortTE="F";uid="1565d42e-8c93-4fd9-89f0-88b4609cc672"
Mc11276	RepeatMasker	Unknown	430	608	532	+	.	ID="RND-5_FAMILY-11497";Tend="988";Tstart="840";shortTE="F";uid="83006e8d-2ad8-48df-8134-ed8f9a1d5596"
Mc11276	RepeatMasker	Retroposon?	2870	3913	7642	+	.	ID="RND-1_FAMILY-311";Tend="2042";Tstart="888";shortTE="F";uid="f17ca9db-437f-473e-bc3b-2af6ee7fc47e"
Mc11276	RepeatMasker	Retroposon?	2502	2630	978	+	.	ID="RND-1_FAMILY-311";Tend="1049";Tstart="919";shortTE="F";uid="2e95f0e3-4233-425b-9caf-1e6d3a08c148"
Mc11276	RepeatMasker	DNA/hAT-hAT19	4449	4674	1269	+	.	ID="RND-6_FAMILY-3498";Tend="1326";Tstart="1102";shortTE="F";uid="35f87ee4-72df-4bf2-b3c7-9a3c8290493f"
Mc11276	RepeatMasker	Unknown	688	872	598	-	.	ID="RND-5_FAMILY-4649";Tend="1105";Tstart="949";shortTE="F";uid="ac548579-32f9-4453-82ad-51938e541667"
Mc11276	RepeatMasker	DNA/Kolobok-E	7152	7516	1886	-	.	ID="KOLOBOKE-5_AP";Tend="4297";Tstart="3955";shortTE="F";uid="db66b2b9-4338-4969-b2b0-76df62030760"
Mc11276	RepeatMasker	DNA/hAT-Tip100	6541	6737	1705	-	.	ID="RND-1_FAMILY-194";Tend="197";Tstart="1";shortTE="F";uid="8d3ef573-a345-43a1-a6a3-cb5bcd88150b"
Mc11276	RepeatMasker	Unknown	6791	6983	1706	-	.	ID="RND-1_FAMILY-79";Tend="1109";Tstart="917";shortTE="F";uid="1bb77d1f-73b8-46a1-9dab-cbbd68b96958"
Mc11276	RepeatMasker	DNA/Ginger-1	2084	2501	2860	-	.	ID="rnd-6_family-13505";Tend="2255";Tstart="1862";shortTE="F";uid="338c10ee-0823-4ada-a3d6-508b5b11e4ff"
Mc11276	RepeatMasker	Unknown	1789	2092	1954	-	.	ID="RND-4_FAMILY-1558";Tend="1710";Tstart="1418";shortTE="F";uid="ecab8e62-b04b-4319-a895-03445b722ece"
Mc11276	RepeatMasker	Retroposon?	4686	4965	2096	-	.	ID="RND-1_FAMILY-311";Tend="2040";Tstart="1766";shortTE="F";uid="7c0a83c1-349b-43a8-9e16-062734ccc14f"
Mc11276	RepeatMasker	DNA/Ginger	4978	5319	2611	-	.	ID="RND-1_FAMILY-6";Tend="1030";Tstart="706";shortTE="F";uid="89850e79-e10b-43db-ba8a-f889fb6aabac"
Mc11277	RepeatMasker	DNA/hAT	6121	6372	686	+	.	ID="RND-5_FAMILY-4449";TEgroup="ctg_11277%7CRND-5_FAMILY-4449%7C1";Tend="1446";Tstart="927";shortTE="T";uid="9ff16cdd-92fa-43ae-83f3-31c84366d2ee"
Mc11277	RepeatMasker	DNA	32	626	638	+	.	ID="DNA4-2_AP";Tend="767";Tstart="217";shortTE="F";uid="55393149-84d4-4337-a7df-aba13ccd48a0"
Mc11278	RepeatMasker	DNA	3991	4362	443	+	.	ID="DNA4-3_AP";Tend="637";Tstart="269";shortTE="F";uid="efbd11bb-2d90-4e09-851f-729db81ba0ce"
Mc11278	RepeatMasker	DNA/Ginger-1	7012	7323	2565	+	.	ID="RND-6_FAMILY-2746";Tend="607";Tstart="299";shortTE="F";uid="4eaf6b03-7fc9-4339-901b-fe7061aea80d"
Mc11278	RepeatMasker	DNA/Kolobok-E	7013	7523	1236	-	.	ID="KOLOBOKE-3_AP";Tend="2174";Tstart="1655";shortTE="F";uid="b214a4e1-300e-4fff-8ee5-63fe1096560e"
Mc11279	RepeatMasker	DNA/PIF-Harbinger	2798	3401	487	+	.	ID="ISL2EU-7_CFL";Tend="2018";Tstart="1413";shortTE="F";uid="32129cb9-aff3-475a-808c-b732ad12bd4f"
Mc11279	RepeatMasker	LINE/CR1	4458	5375	1169	+	.	ID="RND-6_FAMILY-2774";Tend="1511";Tstart="593";shortTE="F";uid="66f981d2-68cf-47e4-a316-81e4ff4ec4b9"
Mc11279	RepeatMasker	Unknown	994	1600	4402	+	.	ID="RND-6_FAMILY-4579";Tend="1305";Tstart="718";shortTE="F";uid="2bb19ff2-f1f2-40ec-a826-7f5b867f32ef"
Mc11279	RepeatMasker	Unknown	7059	7296	1878	-	.	ID="RND-1_FAMILY-346";Tend="570";Tstart="333";shortTE="F";uid="1780cfcb-901a-4994-8a35-a24441add10d"
Mc11279	RepeatMasker	Unknown	7286	7489	1763	-	.	ID="RND-6_FAMILY-13081";Tend="204";Tstart="1";shortTE="F";uid="e6e98055-e200-4ca7-bba2-70a9b6337c98"
Mc11279	RepeatMasker	DNA/hAT-Charlie	5557	6032	2666	-	.	ID="RND-5_FAMILY-9346";Tend="1354";Tstart="848";shortTE="F";uid="bf8311c6-9b2a-40cc-bc97-637c7cf34c2e"
Mc1128	RepeatMasker	DNA/TcMar-Pogo	37193	37922	3031	+	.	ID="RND-6_FAMILY-19814";Tend="1175";Tstart="476";shortTE="F";uid="603fd20d-7d08-483a-99cc-7b8d53d862c1"
Mc1128	RepeatMasker	DNA/Kolobok-E	4122	4495	1569	+	.	ID="RND-6_FAMILY-8469";Tend="1628";Tstart="1263";shortTE="F";uid="ea55e953-875b-42b7-8cd4-296e33935ef7"
Mc1128	RepeatMasker	DNA/Ginger-1	27180	27319	403	+	.	ID="RND-1_FAMILY-4";Tend="893";Tstart="746";shortTE="F";uid="18100448-6327-4462-b9c9-70a00f3ccf66"
Mc1128	RepeatMasker	DNA	1	202	1610	+	.	ID="RND-6_FAMILY-12417";Tend="1442";Tstart="1241";shortTE="F";uid="1f12d1f6-fd69-4d70-9ec6-02135fe8c0c4"
Mc1128	RepeatMasker	DNA/Kolobok-E	24067	24263	485	+	.	ID="RND-6_FAMILY-22667";Tend="1259";Tstart="1076";shortTE="F";uid="413ab437-9970-4934-813e-d3b635ffff70"
Mc1128	RepeatMasker	DNA/hAT	820	1073	1549	+	.	ID="RND-1_FAMILY-198";Tend="1100";Tstart="855";shortTE="F";uid="a7035c39-9fc0-4378-9f3f-e9f2d6a8b38b"
Mc1128	RepeatMasker	Retroposon?	34997	36124	3205	-	.	ID="SINE2-1_AP";Tend="1997";Tstart="321";shortTE="F";uid="b73c0823-5a96-418a-9c84-b9a6c875bf46"
Mc1128	RepeatMasker	LINE/R1	41947	42163	423	-	.	ID="RND-1_FAMILY-16";Tend="1059";Tstart="833";shortTE="F";uid="e8a69a77-7c1d-428e-bf19-952cb79263b4"
Mc1128	RepeatMasker	DNA/Ginger-1	43838	44046	585	-	.	ID="RND-6_FAMILY-11732";Tend="1372";Tstart="1167";shortTE="F";uid="d19bbe72-1298-4fd4-92fb-3aa3dd077bee"
Mc1128	RepeatMasker	RC/Helitron	25609	26172	2646	-	.	ID="RND-6_FAMILY-4638";Tend="1396";Tstart="813";shortTE="F";uid="47db7124-a164-4533-acb1-4352dc6309ff"
Mc11280	RepeatMasker	DNA/Kolobok-E	8212	8459	679	+	.	ID="RND-6_FAMILY-22667";Tend="1293";Tstart="1065";shortTE="F";uid="d367f655-d92d-4589-bb73-03838ff584eb"
Mc11280	RepeatMasker	DNA/hAT-Tip100	7360	7948	520	+	.	ID="RND-6_FAMILY-4504";Tend="1149";Tstart="557";shortTE="F";uid="463e9042-e30a-4544-a2f3-7fbdcd2df633"
Mc11280	RepeatMasker	Retroposon?	5151	5346	442	-	.	ID="RND-6_FAMILY-21009";Tend="1208";Tstart="1013";shortTE="F";uid="ec0627b6-bdb3-48a5-942e-6e7ba9cebccb"
Mc11280	RepeatMasker	DNA/Ginger-1	8166	8403	1832	-	.	ID="RND-6_FAMILY-13505";Tend="801";Tstart="560";shortTE="F";uid="f655ae51-0cfc-42ed-979e-823a088006d9"
Mc11280	RepeatMasker	Unknown	5661	5776	595	-	.	ID="RND-1_FAMILY-15";TEgroup="ctg_11280%7CRND-1_FAMILY-15%7C1";Tend="1514";Tstart="933";shortTE="T";uid="3933d67d-61eb-4a6e-a23b-7dd717ccc411"
Mc11280	RepeatMasker	DNA/Ginger-1	1	625	3844	-	.	ID="rnd-1_family-4";Tend="1509";Tstart="1009";shortTE="F";uid="4691a034-43a7-44f5-bb83-f95a9af4a961"
Mc11280	RepeatMasker	DNA/hAT-hATm	6224	6698	2119	-	.	ID="RND-5_FAMILY-1049";Tend="1544";Tstart="978";shortTE="F";uid="c72d7268-3e05-4be3-9821-41dae65b1264"
Mc11280	RepeatMasker	Unknown	5766	6062	1546	-	.	ID="RND-6_FAMILY-14794";Tend="1447";Tstart="1193";shortTE="F";uid="031ebb83-4a6f-4f3a-a9b0-5db951d6e885"
Mc11280	RepeatMasker	DNA/TcMar-m44	6070	6216	883	-	.	ID="DNAX-7_AP";Tend="306";Tstart="164";shortTE="F";uid="8ecbb81d-0046-4b4f-ab39-75d0d4b563fa"
Mc11281	RepeatMasker	DNA	1861	2343	759	-	.	ID="DNA4-2_AP";Tend="459";Tstart="2";shortTE="F";uid="9e45bc4e-1e31-42d8-97f4-fdaccfd9667c"
Mc11282	RepeatMasker	Unknown	684	815	681	+	.	ID="RND-6_FAMILY-5003";Tend="1087";Tstart="955";shortTE="F";uid="a9a62b4f-db62-42f9-a0a2-370a4c16dfe2"
Mc11282	RepeatMasker	LINE/L2	1352	1789	760	-	.	ID="RND-6_FAMILY-2908";Tend="754";Tstart="259";shortTE="F";uid="eb0a713a-43df-4616-8d01-dac6d1f7953a"
Mc11282	RepeatMasker	Unknown	341	1332	475	-	.	ID="RND-6_FAMILY-5003";TEgroup="ctg_11282%7CRND-6_FAMILY-5003%7C1";Tend="1708";Tstart="389";shortTE="T";uid="3a652adf-03ed-4f07-95a0-45ba22ce7f5c"
Mc11283	RepeatMasker	Unknown	4333	4492	987	+	.	ID="RND-6_FAMILY-5652";Tend="1108";Tstart="950";shortTE="F";uid="0686818c-eed5-4bd0-b920-511a675c5a8b"
Mc11283	RepeatMasker	Unknown	4513	5224	1554	+	.	ID="RND-6_FAMILY-242";TEgroup="ctg_11283%7CRND-6_FAMILY-242%7C1";Tend="1053";Tstart="352";shortTE="F";uid="8cf971a0-64fd-4982-ae1c-904a7d8f53e3"
Mc11283	RepeatMasker	DNA	3602	3891	1344	+	.	ID="DNA4-2_AP";Tend="769";Tstart="500";shortTE="F";uid="e5d29075-54c8-4861-a269-5be83553d264"
Mc11283	RepeatMasker	Retroposon?	59	356	2574	+	.	ID="RND-1_FAMILY-338";Tend="1066";Tstart="769";shortTE="F";uid="aaf525fe-89a0-438c-9f2f-b0ab539fbc3f"
Mc11283	RepeatMasker	Unknown	1556	3318	8765	+	.	ID="RND-6_FAMILY-242";Tend="2390";Tstart="612";shortTE="F";uid="265c4c15-0d36-477b-9efd-ae06442d84f4"
Mc11283	RepeatMasker	DNA/Ginger-1	7143	7322	1546	-	.	ID="RND-6_FAMILY-2746";Tend="855";Tstart="676";shortTE="F";uid="00ac70a4-77da-4ebd-b929-0fece55c2815"
Mc11283	RepeatMasker	DNA/Kolobok-E	1	315	540	-	.	ID="KOLOBOKE-2_AP";Tend="1422";Tstart="1114";shortTE="F";uid="0f532509-679a-43ad-adcd-93ab9e642f74"
Mc11284	RepeatMasker	DNA/Ginger-1	2126	2261	429	+	.	ID="RND-6_FAMILY-17528";Tend="263";Tstart="126";shortTE="F";uid="ffbd9df4-259e-4e66-9c06-47a2953a0967"
Mc11284	RepeatMasker	LINE/L2	6884	7519	1547	+	.	ID="RND-6_FAMILY-2788";Tend="1248";Tstart="562";shortTE="F";uid="09d2e513-b711-4d84-9cf1-3a4bfb8f9f9d"
Mc11284	RepeatMasker	DNA/hAT-Tip100	5399	6206	2158	+	.	ID="RND-6_FAMILY-3029";Tend="1392";Tstart="599";shortTE="F";uid="5eaf7577-7978-48b0-91ee-98f9c6290826"
Mc11284	RepeatMasker	LINE/I-Jockey	3728	4154	563	+	.	ID="RND-5_FAMILY-4747";Tend="1391";Tstart="972";shortTE="F";uid="c769da3d-a0c8-4727-ac36-9f854429b939"
Mc11284	RepeatMasker	DNA/hAT?	3603	3756	412	+	.	ID="DNA8-60_AP";Tend="362";Tstart="213";shortTE="F";uid="be1a73fe-8468-4c0a-8267-d4296a253454"
Mc11284	RepeatMasker	LTR/Gypsy	757	979	407	-	.	ID="GYPSY-39_AA-I";Tend="2949";Tstart="2724";shortTE="F";uid="e99367e2-1598-40dc-98fc-da7be646f8d0"
Mc11284	RepeatMasker	LINE/I-Jockey	3776	4365	881	-	.	ID="RND-6_FAMILY-6096";Tend="1361";Tstart="770";shortTE="F";uid="e1239942-1c2a-4745-b15d-b4c26b6b7441"
Mc11285	RepeatMasker	Unknown	3090	5444	9179	+	.	ID="RND-1_FAMILY-118";TEgroup="ctg_11285%7CRND-1_FAMILY-118%7C1";Tend="1942";Tstart="720";shortTE="F";uid="f416cf24-1053-45b6-b353-459e75171206"
Mc11285	RepeatMasker	DNA/Kolobok-E	9121	9316	546	+	.	ID="KOLOBOKE-2_AP";Tend="1334";Tstart="1119";shortTE="F";uid="418377f4-2409-4efd-bbfb-391e5a440c4c"
Mc11285	RepeatMasker	DNA/Ginger-1	9854	10004	490	+	.	ID="rnd-6_family-23298";Tend="791";Tstart="551";shortTE="F";uid="f4c0c2f8-8a1e-4fc9-8388-435e7a8c921c"
Mc11285	RepeatMasker	LINE/I	9411	9882	1892	+	.	ID="RND-6_FAMILY-3675";Tend="844";Tstart="383";shortTE="F";uid="80b89c65-7621-4f62-acdc-f8f110fe755a"
Mc11285	RepeatMasker	Unknown	7691	8332	1925	+	.	ID="RND-1_FAMILY-148";Tend="853";Tstart="269";shortTE="F";uid="46fba0f2-3001-4873-8731-d292402a647d"
Mc11285	RepeatMasker	Unknown	1357	2729	9179	+	.	ID="RND-1_FAMILY-118";Tend="719";Tstart="1";shortTE="F";uid="c6ac669a-e3ef-4ea5-9e8d-ccbc965910a7"
Mc11285	RepeatMasker	DNA/hAT-Charlie	7046	7561	1789	+	.	ID="RND-6_FAMILY-11173";Tend="1057";Tstart="536";shortTE="F";uid="adcf4109-9e88-49d7-ba6a-d6643908eabd"
Mc11285	RepeatMasker	Unknown	8334	8705	1535	+	.	ID="RND-1_FAMILY-105";Tend="780";Tstart="429";shortTE="F";uid="6b1470ce-ec4c-4a6e-9b2a-370e61b7d10d"
Mc11285	RepeatMasker	DNA/Ginger	1	1267	10120	-	.	ID="RND-1_FAMILY-6";Tend="1974";Tstart="706";shortTE="F";uid="39fbb70c-9586-433e-ae5a-f06346542da7"
Mc11285	RepeatMasker	Unknown	2730	3089	2196	-	.	ID="RND-1_FAMILY-129";Tend="1577";Tstart="1227";shortTE="F";uid="ccca8cbc-e87d-4b54-b0e9-f9505a79b278"
Mc11285	RepeatMasker	Unknown	5576	7430	9193	-	.	ID="RND-1_FAMILY-129";Tend="1821";Tstart="1";shortTE="F";uid="503f4134-f2d9-4166-9377-89baf645691e"
Mc11285	RepeatMasker	DNA/Kolobok-E	9072	9292	477	-	.	ID="KOLOBOKE-3_AP";TEgroup="ctg_11285%7CKOLOBOKE-3_AP%7C1";Tend="2181";Tstart="1959";shortTE="T";uid="1f8847d9-167c-420e-8ec7-c6c0fbe11cfa"
Mc11286	RepeatMasker	Retroposon?	4	448	1924	+	.	ID="RND-1_FAMILY-338";Tend="1073";Tstart="853";shortTE="F";uid="61ae2b01-1147-4593-a8d7-36dcab7cefbb"
Mc11286	RepeatMasker	RC/Helitron	2301	3013	2377	+	.	ID="RND-6_FAMILY-4638";Tend="1495";Tstart="828";shortTE="F";uid="ba2fa07e-1ec5-4a31-b510-d33354a4f0bd"
Mc11286	RepeatMasker	DNA/hAT-Tip100	1	251	1753	-	.	ID="RND-5_FAMILY-1688";Tend="1314";Tstart="1070";shortTE="F";uid="a75c5464-bfb3-481b-b2cd-7580ad54984f"
Mc11286	RepeatMasker	DNA	7014	7241	1063	-	.	ID="ttaa3c_ap";Tend="420";Tstart="200";shortTE="F";uid="432f82f3-8e07-423b-826b-3ce2c613d6cc"
Mc11286	RepeatMasker	LINE/L2	2065	2265	493	-	.	ID="RND-6_FAMILY-22546";Tend="663";Tstart="466";shortTE="F";uid="113d4436-02dc-49b6-acfe-c02a4c006905"
Mc11287	RepeatMasker	Unknown	1402	1747	1976	+	.	ID="RND-6_FAMILY-23364";Tend="1253";Tstart="906";shortTE="F";uid="f1b90b5b-86c3-4238-b3b3-86d058eee1f5"
Mc11287	RepeatMasker	DNA/hAT-Tip100	717	865	565	+	.	ID="dna8-100b_ap";Tend="501";Tstart="340";shortTE="F";uid="57d535a0-0063-48ca-9adb-d9999b07bdc6"
Mc11287	RepeatMasker	LINE/I	1	199	1479	-	.	ID="RND-6_FAMILY-20110";Tend="1176";Tstart="978";shortTE="F";uid="8954e75f-fa44-4712-a44c-9f3a3e9c49a1"
Mc11289	RepeatMasker	DNA/Ginger	1974	2357	403	+	.	ID="RND-5_FAMILY-2916";Tend="789";Tstart="391";shortTE="F";uid="26e81226-d41c-4308-83d4-82c83febc726"
Mc11289	RepeatMasker	DNA/Kolobok-T2?	10172	10290	459	+	.	ID="KOLOBOK-N1_AEC";Tend="7475";Tstart="7368";shortTE="F";uid="44ea276f-437d-4c77-8f9b-ac02b80a1613"
Mc11289	RepeatMasker	DNA	7521	8261	2143	+	.	ID="DNA4-2_AP";Tend="769";Tstart="5";shortTE="F";uid="80a94561-0855-459c-b85b-7e411a4a24cf"
Mc11289	RepeatMasker	DNA/hAT-hAT19	1764	1974	517	+	.	ID="RND-5_FAMILY-2365";Tend="1474";Tstart="1248";shortTE="F";uid="90d20f0a-742a-4c70-9433-383678fdbe70"
Mc11289	RepeatMasker	Unknown	11650	11852	482	+	.	ID="RND-6_FAMILY-7127";Tend="920";Tstart="714";shortTE="F";uid="fa9c26a8-b88c-488e-a354-8c2cf19471c3"
Mc11289	RepeatMasker	LINE/I	3603	3801	835	-	.	ID="RND-6_FAMILY-5269";Tend="1310";Tstart="1102";shortTE="F";uid="c756d91a-d5da-4a1e-ada3-b3e0d7cfe2ed"
Mc11289	RepeatMasker	DNA	11793	12150	2385	-	.	ID="RND-5_FAMILY-3733";Tend="1649";Tstart="1294";shortTE="F";uid="0162d1a1-9c70-4f9b-b117-f0d226a1a43a"
Mc1129	RepeatMasker	DNA	48076	48243	788	+	.	ID="TTAA18B_AP";Tend="168";Tstart="10";shortTE="F";uid="44046138-a860-4755-a34b-e7e4681893ac"
Mc1129	RepeatMasker	DNA/hAT-Charlie	34901	35067	487	+	.	ID="RND-5_FAMILY-4295";Tend="1147";Tstart="986";shortTE="F";uid="ce2d8894-667d-4b1d-8761-40849634de57"
Mc1129	RepeatMasker	Unknown	13140	14477	5857	+	.	ID="RND-6_FAMILY-7104";Tend="1504";Tstart="271";shortTE="F";uid="34fa7ce9-be85-43c2-8061-76f5ea3a800b"
Mc1129	RepeatMasker	DNA/Ginger-1	41494	41681	403	+	.	ID="RND-6_FAMILY-2746";Tend="459";Tstart="312";shortTE="F";uid="2c2480b2-f0de-4b62-9667-620e736a2235"
Mc1129	RepeatMasker	Unknown	47296	47550	674	-	.	ID="RND-1_FAMILY-58";Tend="1520";Tstart="1319";shortTE="F";uid="7f3071cc-0784-4046-8ada-5ce6372ae89e"
Mc11290	RepeatMasker	DNA/Kolobok-E	403	1331	7564	+	.	ID="RND-5_FAMILY-1789";Tend="1805";Tstart="875";shortTE="F";uid="b1d96d92-555c-4d7b-95bc-39723fb10d3c"
Mc11290	RepeatMasker	DNA/hAT-Tip100	4048	4242	998	+	.	ID="RND-6_FAMILY-4818";Tend="1529";Tstart="1337";shortTE="F";uid="733e6de7-7ca2-4abe-b906-1361d92450ca"
Mc11290	RepeatMasker	DNA	1926	3641	13370	+	.	ID="rnd-1_family-3";Tend="2510";Tstart="353";shortTE="F";uid="48fbaf92-0f4d-447b-8855-73bdd5a0d2b2"
Mc11290	RepeatMasker	DNA	4793	5206	1785	-	.	ID="DNA8-61_AP";Tend="647";Tstart="228";shortTE="F";uid="16ccc1ad-52df-4e6d-a4a1-7df3276661f5"
Mc11290	RepeatMasker	Retroposon?	7254	7515	2049	-	.	ID="RND-6_FAMILY-21009";Tend="1208";Tstart="962";shortTE="F";uid="c3b55dc4-87e0-4fe9-b8ec-7ad32e6a027b"
Mc11290	RepeatMasker	Unknown	4243	4792	4214	-	.	ID="RND-5_FAMILY-8227";Tend="1394";Tstart="847";shortTE="F";uid="2ed7503f-e8e7-403b-966d-af26c572cb13"
Mc11290	RepeatMasker	Unknown	3642	4016	5695	-	.	ID="RND-5_FAMILY-8227";Tend="1756";Tstart="1385";shortTE="F";uid="2d117937-928c-4196-bf83-68ebae5e6db8"
Mc11291	RepeatMasker	DNA/hAT-Charlie	2835	3080	1217	+	.	ID="RND-5_FAMILY-11985";Tend="1107";Tstart="872";shortTE="F";uid="4c634ace-7956-42dc-8fe7-e7cb6b1b38fd"
Mc11291	RepeatMasker	DNA/PIF-Harbinger	6920	7514	4816	+	.	ID="RND-6_FAMILY-3040";Tend="666";Tstart="62";shortTE="F";uid="30710d3b-f83a-4201-8d74-6922e2b6cfd7"
Mc11291	RepeatMasker	DNA/Kolobok-E	5986	6387	719	+	.	ID="KOLOBOKE-4_AP";Tend="4686";Tstart="4316";shortTE="F";uid="a6c46f1c-6918-49ed-ab04-588e37b5ef54"
Mc11291	RepeatMasker	DNA/Ginger-1	6038	6737	5347	-	.	ID="RND-6_FAMILY-13505";Tend="1240";Tstart="546";shortTE="F";uid="7f04b08c-4206-4783-9c49-e91221f5d99c"
Mc11291	RepeatMasker	DNA/TcMar-Pogo	992	1781	5732	-	.	ID="RND-6_FAMILY-731";Tend="1521";Tstart="706";shortTE="F";uid="52f930fa-bfac-4ff5-87c7-6b79a832e3f0"
Mc11292	RepeatMasker	DNA/TcMar-m44	5760	7245	1494	+	.	ID="mariner-3_ap";Tend="2058";Tstart="676";shortTE="F";uid="f5d3af4a-908c-4c4d-a3d6-38296d5e2250"
Mc11292	RepeatMasker	DNA/hAT-Tip100	4592	4737	513	+	.	ID="DNA8-65_AP";Tend="168";Tstart="3";shortTE="F";uid="7c35e4fd-d406-47a2-9712-2963f9a6a663"
Mc11292	RepeatMasker	DNA/Kolobok-E	1005	1154	415	+	.	ID="RND-6_FAMILY-8614";Tend="1078";Tstart="926";shortTE="F";uid="d2a1f903-712b-45cf-95e9-7243fc24e37f"
Mc11292	RepeatMasker	DNA/Ginger-1	1331	1599	967	+	.	ID="RND-6_FAMILY-11732";Tend="1572";Tstart="560";shortTE="F";uid="5ea8943e-c11f-4f9e-b5a7-bfb56cad96bd"
Mc11292	RepeatMasker	RC/Helitron	9021	9406	2036	+	.	ID="RND-6_FAMILY-18865";Tend="1266";Tstart="883";shortTE="F";uid="14fc7105-275f-45c7-b55d-c23645794d49"
Mc11292	RepeatMasker	DNA/Kolobok-E	2209	2521	1026	+	.	ID="RND-6_FAMILY-12898";Tend="1274";Tstart="961";shortTE="F";uid="ef14196f-52c5-43e9-8d1b-37eb222f5003"
Mc11292	RepeatMasker	Unknown	7489	7772	1982	-	.	ID="RND-1_FAMILY-1";Tend="1135";Tstart="859";shortTE="F";uid="e3b0c36d-077b-4400-ada1-8a9b646a6491"
Mc11292	RepeatMasker	Retroposon?	1600	2440	2610	-	.	ID="SINE2-1_AP";Tend="1411";Tstart="588";shortTE="F";uid="896e7c25-236e-437b-a68b-db9d07f9e3ef"
Mc11292	RepeatMasker	Retroposon?	1290	1568	1087	-	.	ID="RND-1_FAMILY-338";Tend="1103";Tstart="808";shortTE="F";uid="83aa4ef2-0aba-4692-8215-331e4af164c8"
Mc11292	RepeatMasker	Retroposon?	1023	1299	814	-	.	ID="SINE2-1_AP";Tend="436";Tstart="144";shortTE="F";uid="09b342c7-3caf-473e-ac7a-08fe0c80dd25"
Mc11292	RepeatMasker	LINE/CR1	4792	5326	1478	-	.	ID="RND-5_FAMILY-408";Tend="2638";Tstart="2103";shortTE="F";uid="db3f0abd-6db8-4db1-937f-b4dafed07de0"
Mc11292	RepeatMasker	LINE/CR1	7886	8336	536	-	.	ID="RND-5_FAMILY-408";TEgroup="ctg_11292%7CRND-5_FAMILY-408%7C1";Tend="2114";Tstart="1596";shortTE="F";uid="9df11729-578d-4818-a532-32d05d1a50ef"
Mc11293	RepeatMasker	Unknown	25	579	4398	+	.	ID="RND-1_FAMILY-239";Tend="1521";Tstart="977";shortTE="F";uid="62057ce0-7a6a-43d8-ba6b-05a14244a377"
Mc11293	RepeatMasker	Unknown	4704	5092	2229	+	.	ID="RND-6_FAMILY-40101";Tend="1228";Tstart="839";shortTE="F";uid="70208c62-eb48-4dc6-b856-f6bd39bc29b1"
Mc11293	RepeatMasker	DNA/Kolobok-E	721	1312	2438	+	.	ID="rnd-6_family-22667";Tend="1287";Tstart="936";shortTE="F";uid="479c6f3a-50d7-4903-88f8-3ae5249ac0c1"
Mc11293	RepeatMasker	DNA/hAT-Tip100	5093	5811	3078	+	.	ID="DNA8-42_AP";Tend="692";Tstart="1";shortTE="F";uid="ad12991f-0ca7-41c7-91f4-898891076828"
Mc11293	RepeatMasker	DNA/hAT-Tip100	572	965	2096	-	.	ID="RND-5_FAMILY-1688";Tend="899";Tstart="514";shortTE="F";uid="ededec10-ab76-40d4-a9c7-21cf37664776"
Mc11293	RepeatMasker	DNA/hAT-Ac	2697	2815	735	-	.	ID="RND-6_FAMILY-21930";Tend="614";Tstart="498";shortTE="F";uid="66199e7f-70e3-4024-9b11-144a92a242cd"
Mc11293	RepeatMasker	DNA/MULE-NOF	2815	3392	2507	-	.	ID="RND-5_FAMILY-252";Tend="1149";Tstart="277";shortTE="F";uid="c73ac98c-76f3-4cf2-9ff5-73c0f3f6b558"
Mc11293	RepeatMasker	DNA/Kolobok-E	966	1205	1018	-	.	ID="KOLOBOKE-2_AP";Tend="1802";Tstart="1124";shortTE="F";uid="d15a884f-d53c-47bd-8ce5-18f8b4c1f31e"
Mc11294	RepeatMasker	DNA/Kolobok-E	5752	5883	590	+	.	ID="RND-6_FAMILY-5970";Tend="928";Tstart="796";shortTE="F";uid="4b9514b9-58ee-40e7-8725-06134bd9ccd2"
Mc11294	RepeatMasker	DNA/Kolobok-E	7156	8499	5521	+	.	ID="RND-6_FAMILY-5970";Tend="1422";Tstart="161";shortTE="F";uid="83ecdc22-89f3-4f03-9944-210e1832adbe"
Mc11294	RepeatMasker	DNA/Kolobok-E	3074	3431	1305	+	.	ID="RND-6_FAMILY-5970";Tend="975";Tstart="633";shortTE="F";uid="61db7a61-b4db-4190-97e5-fbf10846379d"
Mc11294	RepeatMasker	LINE/CR1	2054	2973	6021	-	.	ID="RND-6_FAMILY-15220";Tend="855";Tstart="3";shortTE="F";uid="7e7f7f22-76ea-4d4e-83b2-010be68f7c9a"
Mc11294	RepeatMasker	RC/Helitron	1137	1987	3230	-	.	ID="RND-6_FAMILY-5142";Tend="1269";Tstart="460";shortTE="F";uid="49ccd5b5-4147-4c36-bd50-cb69d79d92ff"
Mc11294	RepeatMasker	Unknown	1	896	3725	-	.	ID="RND-5_FAMILY-11749";Tend="857";Tstart="8";shortTE="F";uid="bc1acfc4-6878-410b-936f-e7c29f99965e"
Mc11294	RepeatMasker	DNA/TcMar-Tc1	5892	6245	2723	-	.	ID="RND-1_FAMILY-181";Tend="1365";Tstart="1013";shortTE="F";uid="9cd90d84-d8d5-41c1-a19e-9a8f4f074a27"
Mc11294	RepeatMasker	Unknown	4063	4271	424	-	.	ID="RND-5_FAMILY-11749";Tend="1408";Tstart="1230";shortTE="F";uid="a0d78ea7-2e8d-488e-95d1-a8ff86727d3f"
Mc11294	RepeatMasker	DNA/hAT-Tip100	3696	3818	662	-	.	ID="dna8-100_ap";Tend="132";Tstart="17";shortTE="F";uid="2cf728bd-7aae-45ab-a412-7344dcdc11da"
Mc11294	RepeatMasker	Unknown	8500	9102	4797	-	.	ID="RND-5_FAMILY-11749";Tend="1494";Tstart="962";shortTE="F";uid="9b61f896-9004-424f-8d02-f0272849e0d7"
Mc11294	RepeatMasker	Unknown	4606	5588	3067	-	.	ID="RND-5_FAMILY-11749";Tend="960";Tstart="1";shortTE="F";uid="1b219950-7fcf-4b4f-927f-24ad88d8288e"
Mc11294	RepeatMasker	Unknown	6323	6876	3375	-	.	ID="RND-5_FAMILY-11749";Tend="515";Tstart="9";shortTE="F";uid="710786de-960b-4a30-bb20-16fb739464db"
Mc11295	RepeatMasker	DNA/hAT	70	229	423	-	.	ID="RND-6_FAMILY-712";Tend="876";Tstart="717";shortTE="F";uid="a17eef71-2cc9-4bab-9d0b-fc82c6c847e2"
Mc11295	RepeatMasker	DNA	678	934	1068	-	.	ID="TTAA11_AP";Tend="292";Tstart="19";shortTE="F";uid="5551983b-37a6-491a-aaf5-0d216934f553"
Mc11296	RepeatMasker	Unknown	6512	6998	3179	+	.	ID="RND-5_FAMILY-1401";Tend="1663";Tstart="1144";shortTE="F";uid="1e51f2d3-6ec1-474f-8590-4a3be96078ce"
Mc11296	RepeatMasker	DNA/Kolobok-E	280	793	1232	+	.	ID="KOLOBOKE-2_AP";Tend="2202";Tstart="1631";shortTE="F";uid="83cfd157-a3df-442e-b401-285b8bcd6355"
Mc11296	RepeatMasker	Retroposon?	916	1277	1119	+	.	ID="SINE2-1_AP";Tend="1454";Tstart="1095";shortTE="F";uid="47718244-0d3a-49dc-b037-68cfb206f653"
Mc11296	RepeatMasker	Unknown	5952	6522	3501	+	.	ID="RND-6_FAMILY-21443";Tend="1152";Tstart="635";shortTE="F";uid="7498fb71-9014-432c-a297-759efbef6806"
Mc11296	RepeatMasker	Unknown	4718	4933	1024	+	.	ID="RND-5_FAMILY-1401";Tend="1002";Tstart="767";shortTE="F";uid="0ef9ac4d-a3ee-484a-96c4-73ac6f35b36e"
Mc11296	RepeatMasker	DNA/MULE-MuDR	4216	4383	648	+	.	ID="RND-6_FAMILY-674";TEgroup="ctg_11296%7CRND-6_FAMILY-674%7C1";Tend="1708";Tstart="580";shortTE="F";uid="3b506c6a-9dda-4484-bbe8-b14d3d41c0c1"
Mc11296	RepeatMasker	DNA	2868	3474	1702	-	.	ID="RND-5_FAMILY-1090";TEgroup="ctg_11296%7CRND-5_FAMILY-1090%7C1";Tend="1286";Tstart="602";shortTE="F";uid="45b39a66-5439-44bd-a9c5-dceebbf123de"
Mc11296	RepeatMasker	DNA/Ginger	794	1204	547	-	.	ID="RND-1_FAMILY-6";Tend="1236";Tstart="325";shortTE="F";uid="fa0c7f6f-3d01-499f-b18c-ad0cb8abe4f4"
Mc11296	RepeatMasker	DNA/hAT-Tip100	7192	7508	2415	-	.	ID="RND-5_FAMILY-1154";Tend="2064";Tstart="1756";shortTE="F";uid="8f65c90b-cd36-42f0-9f40-512c53951fab"
Mc11296	RepeatMasker	DNA	4934	5382	2947	-	.	ID="TTAA8_AP";Tend="438";Tstart="1";shortTE="F";uid="edcb6b58-52c8-4c5c-81f4-b6f438b07546"
Mc11297	RepeatMasker	DNA/Ginger-1	7028	7252	967	+	.	ID="RND-6_FAMILY-11732";Tend="671";Tstart="446";shortTE="F";uid="f21349aa-7df0-4448-88b3-93b7dc7fee8b"
Mc11297	RepeatMasker	Retroposon?	6141	6251	542	+	.	ID="SINE2-1_AP";Tend="667";Tstart="80";shortTE="F";uid="41524d0e-13eb-4e36-a8f1-6ab7ae19c1ba"
Mc11297	RepeatMasker	DNA/hAT-Tip100	6982	7116	1058	+	.	ID="RND-5_FAMILY-946";Tend="973";Tstart="839";shortTE="F";uid="1d079226-0569-4ac3-85bb-9a6c2a53404e"
Mc11297	RepeatMasker	DNA/Ginger	6252	6632	576	+	.	ID="RND-5_FAMILY-2916";Tend="1026";Tstart="623";shortTE="F";uid="81deaea9-2067-478b-b44a-b390cf100807"
Mc11297	RepeatMasker	DNA/Ginger	6827	7027	728	-	.	ID="RND-1_FAMILY-6";Tend="2687";Tstart="2290";shortTE="F";uid="514767ce-2a00-4824-89c5-2b240f67b8a4"
Mc11298	RepeatMasker	LINE/I	1353	1877	584	+	.	ID="RND-6_FAMILY-10686";Tend="1343";Tstart="815";shortTE="F";uid="56380f2a-47a0-41e7-9ea8-a36880448d5d"
Mc11298	RepeatMasker	DNA/Kolobok-E	368	609	836	+	.	ID="RND-6_FAMILY-5126";Tend="1105";Tstart="859";shortTE="F";uid="79b36f6d-98bc-49c5-98f0-4fecd82e3488"
Mc11298	RepeatMasker	DNA/MULE-MuDR	7171	7308	750	+	.	ID="RND-5_FAMILY-4344";Tend="834";Tstart="703";shortTE="F";uid="eff8bb96-4ada-4b8a-9599-4b5b8479c821"
Mc11298	RepeatMasker	DNA/hAT	335	554	620	-	.	ID="RND-6_FAMILY-9061";Tend="856";Tstart="658";shortTE="F";uid="28e24299-fd33-4144-861b-e05e26693396"
Mc11298	RepeatMasker	DNA/hAT-Tip100	652	961	2086	-	.	ID="RND-5_FAMILY-538";Tend="1140";Tstart="831";shortTE="F";uid="08c30fca-571a-40e3-83ac-0f2d54e7c193"
Mc11298	RepeatMasker	DNA/MULE-NOF	3957	4946	1610	-	.	ID="REHAVKUS1_AP";Tend="1768";Tstart="792";shortTE="F";uid="8f0539dd-471f-4c1d-bc43-911f152976ab"
Mc11298	RepeatMasker	DNA/P	7309	7412	707	-	.	ID="DNA8-26_AP";Tend="260";Tstart="153";shortTE="F";uid="41eeab00-6e37-4dff-8104-dcd89d86bf08"
Mc113	RepeatMasker	DNA/Ginger	58237	59880	12571	+	.	ID="RND-1_FAMILY-6";Tend="2399";Tstart="701";shortTE="F";uid="7dc52da1-823a-49bc-b874-881cd4c92971"
Mc113	RepeatMasker	Unknown	17457	17671	1368	+	.	ID="RND-5_FAMILY-3829";Tend="1045";Tstart="837";shortTE="F";uid="36685011-8651-498e-851c-469990523ad5"
Mc113	RepeatMasker	Unknown	16994	17212	1463	+	.	ID="RND-5_FAMILY-3829";Tend="569";Tstart="354";shortTE="F";uid="08a957fc-13b8-4ce8-86e0-5b33aa58ba07"
Mc113	RepeatMasker	DNA/hAT	32545	32690	436	+	.	ID="RND-6_FAMILY-19607";Tend="768";Tstart="625";shortTE="F";uid="9f580825-f075-4c99-b730-cbf0b2311706"
Mc113	RepeatMasker	DNA/Ginger-1	43813	43991	400	+	.	ID="RND-6_FAMILY-13505";Tend="2225";Tstart="2055";shortTE="F";uid="656dbe40-d195-4fd7-a68b-9e45e783da8f"
Mc113	RepeatMasker	DNA/Kolobok-E	57785	58206	1021	+	.	ID="RND-6_FAMILY-8614";Tend="1257";Tstart="862";shortTE="F";uid="7a581d7f-a0af-496f-b47e-e6f856d9ae28"
Mc113	RepeatMasker	LINE/I-Jockey	101092	101476	596	+	.	ID="RND-6_FAMILY-819";Tend="454";Tstart="34";shortTE="F";uid="bef5450b-4b4c-428a-a8fb-1c4f03e69ea2"
Mc113	RepeatMasker	DNA/Kolobok-E	43579	43778	404	+	.	ID="RND-6_FAMILY-12898";Tend="1429";Tstart="1223";shortTE="F";uid="b28ad049-6681-4290-b26c-b212964be15c"
Mc113	RepeatMasker	DNA	52430	52901	1962	+	.	ID="TTAA25_AP";Tend="511";Tstart="21";shortTE="F";uid="6cfbc4ea-e484-42a0-9f18-4b0f823f1ae0"
Mc113	RepeatMasker	Unknown	71861	72785	2268	+	.	ID="RND-6_FAMILY-10375";Tend="1705";Tstart="845";shortTE="F";uid="506235d4-f7b6-4d19-a9c3-83f3069b70e7"
Mc113	RepeatMasker	LINE/I-Jockey	97634	97917	879	+	.	ID="RND-6_FAMILY-10075";Tend="1304";Tstart="995";shortTE="F";uid="7b9cf941-66d3-42d2-bfbb-414cc426626d"
Mc113	RepeatMasker	Unknown	86660	86805	454	+	.	ID="RND-4_FAMILY-56";Tend="925";Tstart="783";shortTE="F";uid="f118ce78-dbce-43cc-b945-2fdbc22b0dae"
Mc113	RepeatMasker	DNA/hAT-Tip100	64922	65784	1863	+	.	ID="RND-5_FAMILY-6427";TEgroup="ctg_113%7CRND-5_FAMILY-6427%7C1";Tend="1374";Tstart="413";shortTE="F";uid="11e48f8b-93ac-4735-80e5-346dc7b95cec"
Mc113	RepeatMasker	DNA/Kolobok-E	73697	74084	582	+	.	ID="RND-6_FAMILY-12898";Tend="1080";Tstart="723";shortTE="F";uid="63ea1bed-321a-4db9-8838-5dc75e52bc6c"
Mc113	RepeatMasker	LINE/CR1	1	698	5618	+	.	ID="RND-5_FAMILY-1287";Tend="989";Tstart="286";shortTE="F";uid="859e7fee-0749-4d79-8933-f34b1ae025ee"
Mc113	RepeatMasker	DNA/hAT-Charlie	46117	46390	1526	+	.	ID="RND-6_FAMILY-12924";Tend="1228";Tstart="945";shortTE="F";uid="72e38ea5-f8e8-4c13-9def-93e5a4226182"
Mc113	RepeatMasker	DNA	6181	6420	415	+	.	ID="ttaa3c_ap";Tend="419";Tstart="176";shortTE="F";uid="958ae49c-fc54-4767-b630-768dfafa33b5"
Mc113	RepeatMasker	Unknown	62582	62779	988	-	.	ID="RND-1_FAMILY-88";Tend="242";Tstart="30";shortTE="F";uid="1fe754e5-1d78-4350-badc-49a813381237"
Mc113	RepeatMasker	DNA/hAT-Charlie	13191	13353	850	-	.	ID="RND-1_FAMILY-176";Tend="1479";Tstart="1317";shortTE="F";uid="23884283-aac7-4fd6-a1d2-ede41b1951e4"
Mc113	RepeatMasker	DNA	61915	62113	611	-	.	ID="RND-6_FAMILY-639";Tend="1108";Tstart="912";shortTE="F";uid="e9e13a21-c373-4bd1-984b-64bb032dd6df"
Mc113	RepeatMasker	DNA/Ginger-1	91493	91714	447	-	.	ID="RND-6_FAMILY-16525";Tend="1119";Tstart="884";shortTE="F";uid="401fa7b9-12c8-4dc5-9b7d-ba131d0b2e3f"
Mc113	RepeatMasker	Unknown	69417	69526	609	-	.	ID="RND-5_FAMILY-3964";Tend="1133";Tstart="1023";shortTE="F";uid="1f15fd01-b0b2-43bf-bbe8-faca29f8b09f"
Mc113	RepeatMasker	Unknown	5259	5698	1190	-	.	ID="RND-4_FAMILY-56";Tend="1215";Tstart="832";shortTE="F";uid="52a57796-cd87-4dc3-b20d-cd904b2c3e95"
Mc113	RepeatMasker	DNA/Ginger-2	98107	99029	6689	-	.	ID="RND-5_FAMILY-1744";Tend="1811";Tstart="886";shortTE="F";uid="096d5a67-1eed-47aa-b9ad-91b305d46136"
Mc113	RepeatMasker	Unknown	82855	83617	5782	-	.	ID="RND-6_FAMILY-9698";Tend="1409";Tstart="665";shortTE="F";uid="4e3f5bf1-f6a0-4095-91ab-7354000168da"
Mc113	RepeatMasker	DNA/hAT?	90829	91009	426	-	.	ID="RND-5_FAMILY-3449";Tend="2132";Tstart="1958";shortTE="F";uid="d927cb22-bad5-4928-9c7f-67d68ff511f9"
Mc113	RepeatMasker	DNA/hAT-Tip100	84293	84434	1119	-	.	ID="RND-1_FAMILY-119";Tend="1065";Tstart="929";shortTE="F";uid="10df8b53-7568-492a-aa19-2f7a0f4b53d5"
Mc113	RepeatMasker	Unknown	94371	94729	701	-	.	ID="RND-6_FAMILY-15284";TEgroup="ctg_113%7CRND-6_FAMILY-15284%7C1";Tend="1211";Tstart="325";shortTE="F";uid="c59582ea-a8fb-42ed-acf8-30320eac07b9"
Mc113	RepeatMasker	DNA/Sola-1	74124	74284	512	-	.	ID="SOLA1N-1_AP";Tend="318";Tstart="179";shortTE="F";uid="2e05a086-1ff4-4a96-b61b-646e7a9a124f"
Mc113	RepeatMasker	Retroposon?	73612	73872	738	-	.	ID="SINE2-1_AP";Tend="1239";Tstart="1018";shortTE="F";uid="8e090969-d2e1-4581-9158-a33cfea4e1a5"
Mc113	RepeatMasker	DNA	2642	2911	599	-	.	ID="dna4-2_ap";Tend="305";Tstart="17";shortTE="F";uid="bdd19089-496f-4490-99ae-6c4e5dec942e"
Mc113	RepeatMasker	DNA	37138	37561	754	-	.	ID="TTAA25_AP";Tend="421";Tstart="7";shortTE="F";uid="e3c953cf-ea01-4eb2-a9a6-3c3a3ac5382b"
Mc113	RepeatMasker	Retroposon?	74286	74519	703	-	.	ID="SINE2-1_AP";Tend="404";Tstart="173";shortTE="F";uid="62ed889c-56a7-428a-884a-467d16336614"
Mc113	RepeatMasker	DNA	2185	2323	408	-	.	ID="dna4-2_ap";Tend="718";Tstart="582";shortTE="F";uid="7a3fcabd-9410-4ccd-b1a8-f0d692d8c46a"
Mc113	RepeatMasker	DNA	16425	16840	2096	-	.	ID="ttaa3c_ap";Tend="423";Tstart="12";shortTE="F";uid="3e24078e-940a-4883-9d49-cfe36b97bbd5"
Mc1130	RepeatMasker	DNA	14508	15229	2127	+	.	ID="DNA4-2_AP";Tend="769";Tstart="2";shortTE="F";uid="f4b316ca-ead5-4cbb-afac-6a5453701b31"
Mc1130	RepeatMasker	LINE/I	21451	21635	1233	+	.	ID="RND-1_FAMILY-153";Tend="1143";Tstart="959";shortTE="F";uid="0f4c8b8d-2402-489c-abe9-476dd8ff038a"
Mc1130	RepeatMasker	DNA/TcMar-Tc1	25308	25430	458	+	.	ID="MARINER-N22_AG";Tend="208";Tstart="83";shortTE="F";uid="39dfc04d-7004-40a4-b2b7-71c4ce6261f7"
Mc1130	RepeatMasker	Retroposon?	10786	11000	581	-	.	ID="SINE2-2_AP";Tend="214";Tstart="1";shortTE="F";uid="4acc2aa4-9515-462d-88da-6e8d1b8ad51a"
Mc1130	RepeatMasker	DNA	8379	8619	1313	-	.	ID="dna4-2_ap";Tend="236";Tstart="1";shortTE="F";uid="5e541562-773c-4f49-b51f-a2fb4918fd46"
Mc1130	RepeatMasker	DNA/Ginger	8702	8817	419	-	.	ID="RND-1_FAMILY-6";Tend="2374";Tstart="2263";shortTE="F";uid="efa4dfff-d15b-4e5b-bd69-6a1685bd5aec"
Mc1130	RepeatMasker	Retroposon?	28	348	583	-	.	ID="SINE2-1_AP";Tend="409";Tstart="73";shortTE="F";uid="d36af0bd-0e35-4de8-bb38-645984d5a884"
Mc1130	RepeatMasker	DNA	7991	8359	2052	-	.	ID="DNA4-2_AP";Tend="769";Tstart="403";shortTE="F";uid="2929f5ab-54ed-434a-9e76-d4ee133b15a8"
Mc11300	RepeatMasker	DNA/Kolobok-E	3655	5526	15259	-	.	ID="RND-6_FAMILY-8236";Tend="1894";Tstart="50";shortTE="F";uid="4fbcca06-11db-4502-b62d-00039fab585a"
Mc11300	RepeatMasker	Unknown	5527	6275	2150	-	.	ID="RND-6_FAMILY-45329";TEgroup="ctg_11300%7CRND-6_FAMILY-45329%7C1";Tend="1339";Tstart="694";shortTE="F";uid="c86897c9-d16a-47ef-8e25-c56d73ae6a39"
Mc11300	RepeatMasker	DNA/MULE-NOF	292	919	2967	-	.	ID="rnd-6_family-4800";TEgroup="ctg_11300%7Crnd-6_family-4800%7C1";Tend="1586";Tstart="704";shortTE="T";uid="6af4a807-7c93-4734-b39d-7bd71406cf49"
Mc11301	RepeatMasker	DNA/hAT-Tip100	3464	3717	1012	+	.	ID="dna8-100_ap";Tend="660";Tstart="255";shortTE="F";uid="82980c18-75a6-4831-98b3-09cd02b99c8f"
Mc11301	RepeatMasker	DNA	4555	4851	1240	+	.	ID="ttaa3b_ap";Tend="274";Tstart="1";shortTE="F";uid="235d4c3b-3a5c-4bd7-9370-c95dd40898d3"
Mc11301	RepeatMasker	DNA/Kolobok-T2	1	277	1675	-	.	ID="RND-6_FAMILY-7829";Tend="1009";Tstart="724";shortTE="F";uid="e1f28259-74ca-400c-8b37-39b74931d7a5"
Mc11302	RepeatMasker	DNA	435	908	2014	+	.	ID="ttaa3_ap";Tend="420";Tstart="5";shortTE="F";uid="10a0ce18-8eda-4368-94fd-224dde7648fa"
Mc11302	RepeatMasker	DNA	4599	4969	1215	+	.	ID="DNA4-2_AP";Tend="377";Tstart="4";shortTE="F";uid="b5b762c9-e9c3-4082-b5a6-43cb0ad0b4d1"
Mc11302	RepeatMasker	DNA/Kolobok-E	6311	6542	502	+	.	ID="KOLOBOKE-2_AP";Tend="1364";Tstart="1118";shortTE="F";uid="d3f0c427-1936-46c9-b501-f4385abdb884"
Mc11302	RepeatMasker	DNA/Ginger-1	2690	2994	2536	-	.	ID="RND-6_FAMILY-8803";Tend="786";Tstart="482";shortTE="F";uid="8da4cbc1-a722-4888-86c6-eacd459f584e"
Mc11302	RepeatMasker	DNA	366	605	408	-	.	ID="RND-6_FAMILY-7254";Tend="1871";Tstart="1627";shortTE="F";uid="5220eac7-7d10-4d4f-9621-80d9fd8b97dd"
Mc11302	RepeatMasker	Retroposon?	6657	6813	556	-	.	ID="RND-1_FAMILY-311";Tend="409";Tstart="251";shortTE="F";uid="22bc09a1-c848-44bc-bae9-ccc629d27c65"
Mc11303	RepeatMasker	DNA	2505	2724	565	+	.	ID="TTAA8_AP";Tend="311";Tstart="87";shortTE="F";uid="94a3fe1a-a45b-45f7-aaf8-a3295e0794a2"
Mc11303	RepeatMasker	Unknown	3	210	1725	+	.	ID="RND-1_FAMILY-207";Tend="210";Tstart="1";shortTE="F";uid="7c5c9e36-bb41-4aae-9d42-d688d47991ba"
Mc11303	RepeatMasker	LINE/CR1	2824	3234	604	+	.	ID="RND-6_FAMILY-13267";Tend="821";Tstart="460";shortTE="F";uid="dfdec2c7-45f8-4344-b1d9-ea4313824900"
Mc11303	RepeatMasker	Unknown	5454	6366	3038	+	.	ID="RND-1_FAMILY-155";Tend="1370";Tstart="497";shortTE="F";uid="da63581b-4a28-4abe-8a29-21aa970c9f5a"
Mc11303	RepeatMasker	Retroposon?	201	358	1098	+	.	ID="RND-6_FAMILY-9288";Tend="1463";Tstart="1316";shortTE="F";uid="f47e9d8b-63c1-48e1-a775-4b38b41b31ef"
Mc11303	RepeatMasker	Unknown	4604	4972	2576	+	.	ID="RND-1_FAMILY-150";Tend="1085";Tstart="703";shortTE="F";uid="f0431ade-d012-4f5d-9ea5-5f0e030bb3e0"
Mc11303	RepeatMasker	DNA	2153	2495	719	-	.	ID="ttaa2d_ap";Tend="423";Tstart="82";shortTE="F";uid="fd6fe419-16f7-49cf-ac9b-7b2a3a82482c"
Mc11303	RepeatMasker	DNA/hAT-Charlie	1304	1604	1482	-	.	ID="RND-1_FAMILY-92";Tend="1187";Tstart="875";shortTE="F";uid="fb441ac4-e818-425c-b123-6aaa6ce6baa1"
Mc11304	RepeatMasker	DNA	5668	6192	981	+	.	ID="DNA4-3_AP";Tend="623";Tstart="53";shortTE="F";uid="14c43f51-cb1c-498d-9587-c4db1b9d17e5"
Mc11304	RepeatMasker	DNA/CMC-Chapaev-3	15	698	1924	-	.	ID="ENSPM-N1_LMI";Tend="1204";Tstart="522";shortTE="F";uid="4e53048a-04c8-4ad9-a13a-e0abc5dfca26"
Mc11305	RepeatMasker	DNA/P	4281	5118	448	+	.	ID="RND-6_FAMILY-12534";Tend="896";Tstart="56";shortTE="F";uid="88b43620-c564-48cb-8158-9064e6ce464c"
Mc11305	RepeatMasker	DNA/Ginger-1	15648	15856	741	+	.	ID="RND-6_FAMILY-2746";Tend="517";Tstart="313";shortTE="F";uid="644f3e5a-8f9f-4239-a00a-66ba9e24f6ad"
Mc11305	RepeatMasker	DNA/hAT-Ac	7163	7284	2322	+	.	ID="rnd-6_family-535";Tend="338";Tstart="48";shortTE="F";uid="87475869-591e-41da-a8f1-500b0f335e82"
Mc11305	RepeatMasker	DNA/Ginger-1	11567	12583	5064	+	.	ID="rnd-6_family-13505";Tend="2249";Tstart="1530";shortTE="F";uid="e83e5834-3e07-4c13-b606-1852be8a0a9c"
Mc11305	RepeatMasker	Unknown	10214	10374	781	+	.	ID="RND-6_FAMILY-1489";Tend="710";Tstart="550";shortTE="F";uid="4916d814-b21f-47dd-baaa-9e4cbe4edd57"
Mc11305	RepeatMasker	DNA	2347	2715	1342	+	.	ID="RND-6_FAMILY-15745";Tend="424";Tstart="69";shortTE="F";uid="0ce85943-376a-4927-b233-741256312c2c"
Mc11305	RepeatMasker	DNA/hAT-Ac	7652	8219	4163	+	.	ID="RND-6_FAMILY-535";Tend="860";Tstart="338";shortTE="F";uid="310eaced-8423-4b07-a3ff-c63de0d0275d"
Mc11305	RepeatMasker	Retroposon?	13989	14784	1735	+	.	ID="SINE2-1_AP";Tend="1759";Tstart="913";shortTE="F";uid="96510a93-b904-46c9-b9f3-ccc3748a49c6"
Mc11305	RepeatMasker	DNA	11241	11625	2017	+	.	ID="RND-6_FAMILY-19247";Tend="764";Tstart="371";shortTE="F";uid="a17e53e6-909d-46e3-8641-d2f405923550"
Mc11305	RepeatMasker	DNA/hAT-Charlie	8450	8701	552	+	.	ID="rnd-6_family-11141";Tend="1294";Tstart="1154";shortTE="F";uid="0f7c6874-faf7-4e5f-a12e-fba1bc0b3f02"
Mc11305	RepeatMasker	DNA/Kolobok-E	15936	16398	576	-	.	ID="KOLOBOKE-4_AP";Tend="3031";Tstart="2521";shortTE="F";uid="37d93609-1436-4689-9511-a96e5d700f51"
Mc11305	RepeatMasker	Unknown	12744	13515	3789	-	.	ID="RND-5_FAMILY-12239";Tend="1156";Tstart="404";shortTE="F";uid="932a8cf0-9db9-4785-9ec3-0adafec074ff"
Mc11305	RepeatMasker	DNA/MULE-NOF	10712	10866	632	-	.	ID="RND-6_FAMILY-7820";Tend="1088";Tstart="946";shortTE="F";uid="205de340-3406-4f2e-b0ae-ff960835c629"
Mc11305	RepeatMasker	DNA/Kolobok-E	11750	12586	1281	-	.	ID="KOLOBOKE-4_AP";Tend="3351";Tstart="2521";shortTE="F";uid="124212db-262f-44a6-b56f-c5f6723ec2ce"
Mc11305	RepeatMasker	LTR/Pao	1830	1930	510	-	.	ID="BEL3-LTR_AP";Tend="102";Tstart="1";shortTE="F";uid="e0ca51ea-f123-41fc-be3d-d01e9f796105"
Mc11305	RepeatMasker	DNA/hAT-Ac	6952	7162	530	-	.	ID="RND-6_FAMILY-214";Tend="952";Tstart="738";shortTE="F";uid="7e98d144-6da2-4f9d-bc73-837dfc492b26"
Mc11306	RepeatMasker	Unknown	2593	2874	1313	+	.	ID="RND-5_FAMILY-651";Tend="1216";Tstart="895";shortTE="F";uid="a79b2d76-00eb-4bf4-8305-90724fe73f8c"
Mc11306	RepeatMasker	DNA	351	634	573	+	.	ID="DNAX-2_AP";Tend="467";Tstart="180";shortTE="F";uid="f650a8d9-197b-40f2-96fb-6b37722ca749"
Mc11306	RepeatMasker	DNA/Kolobok-E	4123	4329	469	+	.	ID="RND-6_FAMILY-12898";Tend="1450";Tstart="1251";shortTE="F";uid="878d4655-2819-4691-a999-274e1468e135"
Mc11307	RepeatMasker	LINE/L2	6771	7360	427	+	.	ID="RND-6_FAMILY-6940";Tend="1386";Tstart="794";shortTE="F";uid="1834e50d-a0cf-4cf4-800d-d81ca081f286"
Mc11307	RepeatMasker	DNA/PIF-Harbinger	3949	5359	6007	+	.	ID="RND-6_FAMILY-13893";Tend="1848";Tstart="441";shortTE="F";uid="a94e2cf8-7d42-453f-b938-f97404d444a1"
Mc11308	RepeatMasker	DNA	1011	1503	1969	+	.	ID="TTAA18_AP";Tend="552";Tstart="2";shortTE="F";uid="99c55733-a6e5-4c24-8cf7-bd579ef59bde"
Mc11308	RepeatMasker	LINE/I	7136	7295	1269	+	.	ID="RND-5_FAMILY-3924";Tend="1163";Tstart="1004";shortTE="F";uid="bc06a851-3f7c-4a08-a0d5-024d37e94ddf"
Mc11308	RepeatMasker	DNA/hAT-hAT19	5492	6052	1004	+	.	ID="RND-5_FAMILY-2308";TEgroup="ctg_11308%7CRND-5_FAMILY-2308%7C1";Tend="1734";Tstart="751";shortTE="F";uid="a120a4c4-0cb5-4c29-919f-cfe1bedf8c43"
Mc11308	RepeatMasker	DNA	1579	1832	633	-	.	ID="RND-6_FAMILY-16928";Tend="1554";Tstart="1310";shortTE="F";uid="3074be8d-7308-4700-bec0-0f301dce82b7"
Mc11309	RepeatMasker	DNA/hAT-Charlie	2567	2689	747	+	.	ID="RND-6_FAMILY-11141";Tend="1283";Tstart="1164";shortTE="F";uid="e577e47b-f423-4cc0-bcbe-6702beace846"
Mc11309	RepeatMasker	Unknown	2307	2409	473	+	.	ID="RND-1_FAMILY-254";Tend="1323";Tstart="1105";shortTE="F";uid="c86e2570-c36a-49e0-8dab-c1fc5a1ea961"
Mc11309	RepeatMasker	Unknown	4798	5813	7243	+	.	ID="RND-6_FAMILY-1152";Tend="1487";Tstart="468";shortTE="F";uid="b7d5ef37-7127-45ca-bedd-97841595e25e"
Mc11309	RepeatMasker	DNA/MULE-MuDR	2410	2556	604	+	.	ID="RND-5_FAMILY-2117";Tend="1302";Tstart="1170";shortTE="F";uid="9b7672b2-4b0a-4ca2-a668-52a6549d3be5"
Mc11309	RepeatMasker	Unknown	651	837	1307	+	.	ID="RND-5_FAMILY-2878";Tend="1416";Tstart="1236";shortTE="F";uid="03fe9ad3-3919-4077-bcc5-9d2eb7fc257b"
Mc11309	RepeatMasker	Retroposon?	5935	7148	1380	+	.	ID="SINE2-1_AP";TEgroup="ctg_11309%7CSINE2-1_AP%7C1";Tend="1463";Tstart="1";shortTE="F";uid="f93a9376-1ee3-44d8-bf9c-90fcb8bea1be"
Mc11309	RepeatMasker	LINE/I-Jockey	7125	7461	516	-	.	ID="RND-6_FAMILY-11654";Tend="1332";Tstart="1005";shortTE="F";uid="47b7fb6c-1455-4466-9c26-d511c3c41cf9"
Mc11309	RepeatMasker	DNA/hAT	344	614	1574	-	.	ID="RND-6_FAMILY-8653";Tend="997";Tstart="733";shortTE="F";uid="021bdd69-6b7b-4a96-9e50-f039688dda93"
Mc11309	RepeatMasker	DNA/hAT	1	346	2267	-	.	ID="RND-6_FAMILY-15404";Tend="883";Tstart="468";shortTE="F";uid="ef5e12fc-f80a-4dea-9a08-b180fcaa2966"
Mc11309	RepeatMasker	DNA/MULE-MuDR	2448	2561	650	-	.	ID="RND-6_FAMILY-11754";Tend="886";Tstart="780";shortTE="F";uid="b4e26657-0fa8-490e-a6f6-ce599204ada8"
Mc11309	RepeatMasker	DNA/MULE-MuDR	1569	2060	1359	-	.	ID="RND-5_FAMILY-2117";Tend="1379";Tstart="904";shortTE="F";uid="15357c7d-95fe-45c4-b833-453339e3f3fc"
Mc1131	RepeatMasker	DNA/Ginger-1	50939	51245	2587	+	.	ID="RND-6_FAMILY-2746";Tend="607";Tstart="301";shortTE="F";uid="2db49e8f-91bb-4227-b2fd-fa79ae394fa7"
Mc1131	RepeatMasker	DNA/Ginger-1	3823	4351	523	+	.	ID="rnd-6_family-13505";Tend="2249";Tstart="1406";shortTE="F";uid="ff7d421e-9074-468f-bcab-4261d01487c0"
Mc1131	RepeatMasker	DNA/hAT-Charlie	36349	36746	2943	+	.	ID="RND-5_FAMILY-11314";Tend="1320";Tstart="914";shortTE="F";uid="a22a20d4-3995-4c00-943d-a2aed824a4a4"
Mc1131	RepeatMasker	DNA	22421	22848	1767	+	.	ID="DNA4-2_AP";Tend="424";Tstart="1";shortTE="F";uid="86626f5e-0541-4915-bb3a-3d59326f33a9"
Mc1131	RepeatMasker	DNA/hAT-Charlie	49433	49629	649	+	.	ID="RND-6_FAMILY-5934";Tend="1970";Tstart="1787";shortTE="F";uid="62061995-edbb-4810-970b-718cc73e2215"
Mc1131	RepeatMasker	DNA/hAT-Tip100	34302	34744	3589	+	.	ID="RND-5_FAMILY-946";Tend="1411";Tstart="970";shortTE="F";uid="30b6fddf-855e-494c-b221-9572630f14cb"
Mc1131	RepeatMasker	DNA	37985	38778	2564	+	.	ID="DNA4-2_AP";Tend="769";Tstart="3";shortTE="F";uid="968514fb-3de3-46a8-84b4-b68a903aeeeb"
Mc1131	RepeatMasker	DNA/hAT-Tip100	51229	52035	6422	+	.	ID="RND-5_FAMILY-1688";Tend="1315";Tstart="514";shortTE="F";uid="6474e3d6-4306-45aa-80fe-49a595203eeb"
Mc1131	RepeatMasker	DNA	26600	27250	2598	+	.	ID="DNA4-2_AP";Tend="768";Tstart="130";shortTE="F";uid="f8ee09bb-b93f-4449-be90-efbf99da289c"
Mc1131	RepeatMasker	DNA/Kolobok-E	51246	51476	1506	-	.	ID="KOLOBOKE-3_AP";Tend="2172";Tstart="1626";shortTE="F";uid="aea06cb3-d907-45af-89b0-061931f84950"
Mc1131	RepeatMasker	DNA/hAT-Charlie	1	110	616	-	.	ID="RND-1_FAMILY-91";Tend="989";Tstart="877";shortTE="F";uid="abdfb029-6c20-4a91-9544-3eb816ff1ae5"
Mc1131	RepeatMasker	Unknown	6379	6586	670	-	.	ID="RND-6_FAMILY-16540";Tend="1197";Tstart="985";shortTE="F";uid="beccec4a-dcfd-4d1a-a3d7-528a317c6213"
Mc1131	RepeatMasker	Retroposon?	50900	51235	2519	-	.	ID="RND-1_FAMILY-338";Tend="1100";Tstart="770";shortTE="F";uid="bda18dd1-6da9-4a3d-af33-24340586c32c"
Mc1131	RepeatMasker	DNA	40833	40990	442	-	.	ID="RND-6_FAMILY-5626";Tend="526";Tstart="372";shortTE="F";uid="de176777-c4c6-419c-af5b-4f5045058c4a"
Mc1131	RepeatMasker	DNA/hAT?	16715	16819	456	-	.	ID="RND-6_FAMILY-13043";Tend="586";Tstart="485";shortTE="F";uid="9f87f6f2-c7fa-4ab4-b6f2-2355c6f59cc2"
Mc1131	RepeatMasker	DNA/hAT-Charlie	49244	49555	2564	-	.	ID="RND-1_FAMILY-65";Tend="1232";Tstart="919";shortTE="F";uid="91e59bd9-fb0c-4b69-b74c-e686d6264632"
Mc1131	RepeatMasker	Unknown	27759	27936	920	-	.	ID="RND-5_FAMILY-5121";Tend="1166";Tstart="995";shortTE="F";uid="e1c92968-d3e6-409e-9fbe-161e113bf87c"
Mc11310	RepeatMasker	DNA	7773	8085	730	+	.	ID="TTAA8_AP";Tend="321";Tstart="39";shortTE="F";uid="faf3fa22-a9c7-44de-82c5-9e6f57c82bbf"
Mc11310	RepeatMasker	Retroposon?	10916	11200	1071	+	.	ID="SINE2-1_AP";Tend="1342";Tstart="1055";shortTE="F";uid="3cca47c0-8869-4256-83cf-36258bab194d"
Mc11310	RepeatMasker	Unknown	11525	11913	3326	+	.	ID="RND-5_FAMILY-7215";Tend="1041";Tstart="658";shortTE="F";uid="1479b674-0e61-42b4-a6da-6b912b79832e"
Mc11310	RepeatMasker	DNA/TcMar-Pogo	4065	4627	2779	-	.	ID="RND-5_FAMILY-156";Tend="1494";Tstart="905";shortTE="F";uid="92cf5ec9-8382-438e-8a7a-2927c3af44c2"
Mc11310	RepeatMasker	DNA/Kolobok-E	580	728	714	-	.	ID="RND-6_FAMILY-850";Tend="656";Tstart="512";shortTE="F";uid="2517e4e8-c7d2-451d-af85-9e8abd5fd84d"
Mc11310	RepeatMasker	DNA/Kolobok-E	11173	11522	1104	-	.	ID="RND-6_FAMILY-12898";Tend="1335";Tstart="982";shortTE="F";uid="d6eb3aa3-0502-400b-8698-39d91c98e3fa"
Mc11310	RepeatMasker	Unknown	10702	10915	1876	-	.	ID="RND-6_FAMILY-4001";Tend="1119";Tstart="906";shortTE="F";uid="3a07b95a-a474-4a36-9c28-daced707a047"
Mc11310	RepeatMasker	DNA/Kolobok-E	6086	6286	651	-	.	ID="RND-6_FAMILY-850";Tend="509";Tstart="275";shortTE="F";uid="433ac0c6-ccf4-4749-9339-8888e43ac1be"
Mc11311	RepeatMasker	DNA	6573	7308	1757	+	.	ID="RND-6_FAMILY-10977";Tend="1185";Tstart="379";shortTE="F";uid="73fc4e87-da46-446a-9f0a-2aacfd146321"
Mc11311	RepeatMasker	DNA/Maverick	6103	6302	510	+	.	ID="RND-6_FAMILY-3287";Tend="1494";Tstart="1299";shortTE="F";uid="b17af9cc-aa99-46af-b6fc-499ac82651f7"
Mc11311	RepeatMasker	Unknown	6102	6276	576	-	.	ID="RND-6_FAMILY-16641";Tend="1092";Tstart="920";shortTE="F";uid="8038e5e4-a8b7-4999-8fe4-f691a50c1bb0"
Mc11311	RepeatMasker	LTR/Gypsy	1	189	1724	-	.	ID="RND-6_FAMILY-15650";Tend="883";Tstart="695";shortTE="F";uid="54f74a83-e518-4dc1-80d6-1486fe5245af"
Mc11311	RepeatMasker	LINE/I-Jockey	1102	1764	690	-	.	ID="VINGI-6_LMI";Tend="2704";Tstart="1403";shortTE="F";uid="ba3e107e-356a-417b-9f17-6ff90695dc49"
Mc11312	RepeatMasker	DNA	5759	6037	658	+	.	ID="TTAA2D_AP";Tend="427";Tstart="138";shortTE="F";uid="93eda4e9-dc2e-44d2-b22c-8a452a432fde"
Mc11312	RepeatMasker	DNA/hAT-hAT19	3670	3868	871	+	.	ID="RND-6_FAMILY-3780";Tend="1796";Tstart="1586";shortTE="F";uid="0a68bdbf-81ef-4802-8f5a-b160f6f3a1ee"
Mc11313	RepeatMasker	Retroposon?	1833	3087	737	+	.	ID="RND-6_FAMILY-16610";TEgroup="ctg_11313%7CRND-6_FAMILY-16610%7C1";Tend="1281";Tstart="187";shortTE="F";uid="07c96a23-e6e6-4fd8-ae5f-8f278b740fa8"
Mc11313	RepeatMasker	Retroposon?	3329	3491	662	+	.	ID="RND-6_FAMILY-16610";Tend="1744";Tstart="1600";shortTE="F";uid="1a8adee6-e08b-490b-9920-dd249e71b8c4"
Mc11313	RepeatMasker	RC/Helitron	4346	4940	681	+	.	ID="RND-6_FAMILY-4647";TEgroup="ctg_11313%7CRND-6_FAMILY-4647%7C1";Tend="1412";Tstart="471";shortTE="F";uid="bd710f78-8675-44d7-8dc5-dfc80a54129e"
Mc11313	RepeatMasker	DNA/Ginger-2	123	936	1726	-	.	ID="GINGER2-1_LMI";Tend="2988";Tstart="2174";shortTE="F";uid="c0b5fdc1-78ab-4506-996c-fb84cecf529b"
Mc11314	RepeatMasker	Unknown	1544	1850	541	+	.	ID="RND-5_FAMILY-4188";Tend="1124";Tstart="819";shortTE="F";uid="ce0c797a-842b-435d-97ba-ed2c232083ed"
Mc11314	RepeatMasker	DNA/P	642	1098	775	+	.	ID="RND-6_FAMILY-7633";Tend="2574";Tstart="2103";shortTE="F";uid="0e79c404-a535-4a1e-bef1-6d13b57167d7"
Mc11314	RepeatMasker	DNA/Sola-1	7121	7242	612	-	.	ID="RND-6_FAMILY-6203";Tend="1239";Tstart="1130";shortTE="F";uid="e9a85e86-0d72-4fae-bbbe-3631dc60a3e9"
Mc11314	RepeatMasker	Unknown	1	216	1722	-	.	ID="RND-6_FAMILY-6259";Tend="286";Tstart="76";shortTE="F";uid="a95be99d-6363-45ab-9283-107ff0f5e93f"
Mc11314	RepeatMasker	DNA/P	3462	4169	470	-	.	ID="RND-6_FAMILY-16778";Tend="1440";Tstart="777";shortTE="F";uid="92f63d03-c0a8-465e-8e5d-ec3fcc8c1aa1"
Mc11315	RepeatMasker	DNA/hAT-hAT19	3677	3783	401	-	.	ID="HAT-N4_AP";Tend="204";Tstart="102";shortTE="F";uid="f902a26d-d38e-44e3-9b06-3c6422ec32b9"
Mc11316	RepeatMasker	Retroposon?	7283	7489	1737	-	.	ID="RND-1_FAMILY-311";Tend="2052";Tstart="1846";shortTE="F";uid="f9552352-71e4-408f-b04d-7d6431f13854"
Mc11316	RepeatMasker	DNA/PiggyBac	145	781	676	-	.	ID="PIGGYBAC-3_LMI";Tend="1347";Tstart="711";shortTE="F";uid="0a82f7f7-945e-420f-adfc-f8ac53fa5761"
Mc11316	RepeatMasker	DNA/hAT-Ac	6012	6374	1149	-	.	ID="RND-5_FAMILY-548";Tend="1658";Tstart="1345";shortTE="F";uid="8c880d96-63ba-4585-bccc-ccb2930d09fa"
Mc11316	RepeatMasker	DNA/Kolobok-E	4882	5030	471	-	.	ID="KOLOBOKE-3_AP";Tend="835";Tstart="699";shortTE="F";uid="35832f6b-1391-4425-a763-f1c682c1b0bf"
Mc11317	RepeatMasker	Unknown	5561	6141	909	+	.	ID="RND-6_FAMILY-14723";Tend="1184";Tstart="579";shortTE="F";uid="138848ed-3a32-4e25-b8b5-e3c8f6f7212d"
Mc11317	RepeatMasker	DNA/Merlin	1	432	3355	+	.	ID="RND-6_FAMILY-13162";Tend="519";Tstart="88";shortTE="F";uid="9c4ecb2f-9c8d-452e-96a2-9dfcf86a0442"
Mc11317	RepeatMasker	LINE/CR1	4620	5108	3728	+	.	ID="RND-6_FAMILY-2776";Tend="1329";Tstart="875";shortTE="F";uid="8af60867-223e-4668-9a60-4d1bfdf6b652"
Mc11317	RepeatMasker	DNA/MULE-MuDR	5429	5547	847	+	.	ID="RND-5_FAMILY-6663";Tend="1513";Tstart="1395";shortTE="F";uid="1f862a91-ef2e-4993-915b-6cb42d35e1a2"
Mc11318	RepeatMasker	DNA/Ginger	1564	3406	10241	+	.	ID="rnd-1_family-6";Tend="2400";Tstart="637";shortTE="F";uid="defe4867-6c46-46be-a02e-cb7408ecd4de"
Mc11318	RepeatMasker	DNA/Kolobok-E	9201	9774	1808	+	.	ID="RND-6_FAMILY-8469";Tend="1644";Tstart="1078";shortTE="F";uid="e35ea000-39ad-480f-8d30-0f124342ab4a"
Mc11318	RepeatMasker	DNA/hAT-hAT19	10083	10239	553	+	.	ID="RND-4_FAMILY-782";Tend="1082";Tstart="922";shortTE="F";uid="fe24d326-8654-41e7-a754-4f5402e7fb94"
Mc11318	RepeatMasker	Unknown	3858	4051	686	+	.	ID="RND-6_FAMILY-7000";Tend="1202";Tstart="1011";shortTE="F";uid="4290a7b7-3da8-401e-a24b-a985af08f101"
Mc11318	RepeatMasker	LINE/I-Jockey	4209	5695	647	-	.	ID="RND-4_FAMILY-1687";Tend="1701";Tstart="253";shortTE="F";uid="f1abd1b4-177f-48d7-a0f0-0f115f08e479"
Mc11319	RepeatMasker	Retroposon?	5463	5834	828	+	.	ID="RND-6_FAMILY-21009";Tend="1208";Tstart="803";shortTE="F";uid="e7e4eb00-9507-4134-89fb-5f9909bd7e3b"
Mc11319	RepeatMasker	DNA	1	365	2635	+	.	ID="RND-6_FAMILY-4182";Tend="1652";Tstart="1294";shortTE="F";uid="a4e8e254-7383-46b1-b6e0-cb291adf1920"
Mc11319	RepeatMasker	DNA	1460	1630	696	+	.	ID="dna4-2_ap";Tend="765";Tstart="612";shortTE="F";uid="0cf95ff0-e72d-497d-a77f-cc6a19d69837"
Mc1132	RepeatMasker	DNA/hAT-Charlie	1006	1299	878	+	.	ID="HAT-N19_AP";Tend="349";Tstart="1";shortTE="F";uid="dc328d94-545b-4036-ad1b-19ee4d706088"
Mc1132	RepeatMasker	DNA/Ginger	28877	29758	6454	+	.	ID="RND-5_FAMILY-2916";Tend="1286";Tstart="389";shortTE="F";uid="b0a911ea-b0d8-4ee7-9342-63cb56f380fb"
Mc1132	RepeatMasker	DNA/TcMar-m44	2621	2792	411	+	.	ID="dnax-3c_ap";Tend="144";Tstart="1";shortTE="F";uid="bfd62dc8-044e-41c4-8bf7-177589e9d59f"
Mc1132	RepeatMasker	DNA	46906	47465	797	+	.	ID="DNA4-2_AP";Tend="769";Tstart="239";shortTE="F";uid="b4bf1a0c-80b6-4406-b74d-0e3f5d7fec6d"
Mc1132	RepeatMasker	DNA/Ginger-1	35932	36105	416	+	.	ID="RND-6_FAMILY-11732";Tend="2059";Tstart="1865";shortTE="F";uid="3ac03712-521e-4669-9e20-12e54f23c03d"
Mc1132	RepeatMasker	DNA/hAT	34745	35477	4860	+	.	ID="RND-5_FAMILY-4512";Tend="1627";Tstart="897";shortTE="F";uid="3dbb5c6e-481f-407d-9d2c-558e02e7fbea"
Mc1132	RepeatMasker	DNA	11698	11986	1296	-	.	ID="DNA4-1_AP";Tend="823";Tstart="515";shortTE="F";uid="e5fedce9-d632-4c82-8db4-3f910539ac95"
Mc1132	RepeatMasker	DNA/TcMar-m44?	24184	24313	524	-	.	ID="dnax-4b_ap";Tend="173";Tstart="1";shortTE="F";uid="cef7116b-0958-4bed-a6c7-3f634163b768"
Mc1132	RepeatMasker	DNA/Ginger-1	29145	30047	5214	-	.	ID="RND-6_FAMILY-11732";Tend="1486";Tstart="559";shortTE="F";uid="102145ff-dd0b-492f-be74-7732053aa9e0"
Mc1132	RepeatMasker	DNA	40597	41448	3246	-	.	ID="RND-6_FAMILY-5583";Tend="1361";Tstart="632";shortTE="F";uid="7a3df3d7-9862-48b3-9dd1-06ab092351ff"
Mc1132	RepeatMasker	Unknown	602	1005	2452	-	.	ID="RND-6_FAMILY-431";Tend="1367";Tstart="979";shortTE="F";uid="aff91c0d-5f2b-432b-a195-f03ce285f62d"
Mc1132	RepeatMasker	Unknown	1300	1579	2305	-	.	ID="RND-6_FAMILY-431";Tend="986";Tstart="710";shortTE="F";uid="803562e5-210b-4ca7-87b1-a21a8569918e"
Mc1132	RepeatMasker	DNA	50176	50405	1026	-	.	ID="ttaa3c_ap";Tend="435";Tstart="200";shortTE="F";uid="eb21e05c-f9f4-4330-a9e9-df211f44c22e"
Mc1132	RepeatMasker	LINE/I-Jockey	41691	41818	583	-	.	ID="RND-6_FAMILY-12756";Tend="1322";Tstart="1208";shortTE="F";uid="086620aa-d325-4446-a75f-6b3487f1679d"
Mc1132	RepeatMasker	DNA/hAT-Tip100	12315	12463	572	-	.	ID="HAT-3_AP";Tend="2474";Tstart="2324";shortTE="F";uid="3d4629b3-d7f4-4893-bb7f-be515cc607d3"
Mc1132	RepeatMasker	DNA	22832	23098	596	-	.	ID="DNA4-1_AP";Tend="804";Tstart="551";shortTE="F";uid="9ebe30e6-d95e-45b9-9e28-0807afcca567"
Mc1132	RepeatMasker	DNA	33289	33796	858	-	.	ID="dna4-2_ap";Tend="734";Tstart="216";shortTE="F";uid="d3061184-024e-4c9b-b34e-90b621782490"
Mc1132	RepeatMasker	DNA	12465	12922	1902	-	.	ID="DNA4-1_AP";Tend="497";Tstart="1";shortTE="F";uid="04360cdb-ff59-4775-82b1-a7bfc85f71f5"
Mc1132	RepeatMasker	Retroposon?	28137	28340	421	-	.	ID="RND-1_FAMILY-311";Tend="2064";Tstart="1869";shortTE="F";uid="a1124366-67b5-4d43-bf9f-78dc54e188f5"
Mc1132	RepeatMasker	DNA	39607	40048	2348	-	.	ID="TTAA3B_AP";Tend="436";Tstart="1";shortTE="F";uid="bc92282e-f040-4476-9a76-a7bfb5c71413"
Mc11320	RepeatMasker	DNA/hAT-hAT19	1769	2043	1346	+	.	ID="RND-6_FAMILY-10011";Tend="817";Tstart="494";shortTE="F";uid="de6830f8-3711-43ea-975c-a42034d28ec8"
Mc11320	RepeatMasker	DNA/P	6003	6469	1231	+	.	ID="RND-6_FAMILY-11616";Tend="1709";Tstart="1335";shortTE="F";uid="e45e7ada-d49e-4d36-b0ec-33920ee9dbd0"
Mc11320	RepeatMasker	DNA/hAT-Ac	2117	2276	736	+	.	ID="RND-6_FAMILY-214";Tend="826";Tstart="661";shortTE="F";uid="fccbf4de-1998-469a-9d24-47980882a487"
Mc11320	RepeatMasker	Unknown	848	1601	6342	+	.	ID="RND-6_FAMILY-20417";Tend="1113";Tstart="372";shortTE="F";uid="5e80e584-7b4c-4ed1-ae5c-8f9548cf1935"
Mc11320	RepeatMasker	DNA/hAT	6855	7186	1038	+	.	ID="DNA8-78_AP";TEgroup="ctg_11320%7CDNA8-78_AP%7C1";Tend="462";Tstart="1";shortTE="F";uid="7521439a-23ba-4df6-9d57-01b9de3907de"
Mc11320	RepeatMasker	DNA/hAT-Tip100	391	516	834	+	.	ID="RND-6_FAMILY-8445";Tend="1355";Tstart="1233";shortTE="F";uid="e1b119c9-cf60-45f7-b46a-459fd7b466db"
Mc11320	RepeatMasker	DNA/Ginger-2	1	407	3277	-	.	ID="RND-6_FAMILY-5999";Tend="1185";Tstart="786";shortTE="F";uid="f4799b2a-757c-4828-96b8-59b69722c74d"
Mc11320	RepeatMasker	DNA/MULE-NOF	6461	6696	935	-	.	ID="RND-6_FAMILY-10783";Tend="999";Tstart="765";shortTE="F";uid="0fe5be8c-2a98-45e9-be32-72fd5b2c7343"
Mc11320	RepeatMasker	DNA/hAT-Tip100	5153	5903	1700	-	.	ID="rnd-6_family-14356";Tend="2016";Tstart="1270";shortTE="F";uid="85956b14-aee8-4a8d-8e7b-af1219ec447c"
Mc11320	RepeatMasker	DNA/P	2302	2565	1584	-	.	ID="RND-6_FAMILY-11616";Tend="1219";Tstart="968";shortTE="F";uid="e692fa5e-8b3f-4c45-96e8-d90bf7308775"
Mc11320	RepeatMasker	Unknown	7262	7386	673	-	.	ID="RND-6_FAMILY-1152";Tend="1483";Tstart="1356";shortTE="F";uid="b24b1f04-7380-487c-8cbb-69a62e81d452"
Mc11320	RepeatMasker	Retroposon?	4673	5152	7820	-	.	ID="SINE2-1_AP";Tend="1770";Tstart="1260";shortTE="F";uid="c582970f-057c-46f5-8720-59802ea1700b"
Mc11320	RepeatMasker	Unknown	4004	4184	477	-	.	ID="RND-6_FAMILY-1489";Tend="843";Tstart="663";shortTE="F";uid="f3cc676c-4fb7-4163-baa2-9f7b3da316e6"
Mc11321	RepeatMasker	RC/Helitron	3635	4359	5054	+	.	ID="RND-6_FAMILY-15565";Tend="1788";Tstart="1084";shortTE="F";uid="3343fa5a-dcaa-4f64-899b-8d78c71c0127"
Mc11321	RepeatMasker	DNA/hAT	1726	2810	5115	+	.	ID="rnd-6_family-3341";Tend="1423";Tstart="548";shortTE="F";uid="6d9587f0-4f58-4ce0-bc89-953d09f773e9"
Mc11321	RepeatMasker	Retroposon?	5080	6464	4275	+	.	ID="SINE2-2_AP";Tend="1530";Tstart="98";shortTE="F";uid="97af5feb-19ae-4755-a1e8-e260373415fa"
Mc11321	RepeatMasker	RC/Helitron	4335	4661	1521	+	.	ID="RND-6_FAMILY-3387";Tend="537";Tstart="211";shortTE="F";uid="6b8397d9-2e77-4298-9e9d-15231c1f13ec"
Mc11321	RepeatMasker	DNA/Ginger-1	5060	6126	6812	-	.	ID="RND-6_FAMILY-11732";Tend="2225";Tstart="1124";shortTE="F";uid="92185287-48d3-46c6-b2df-1285f3957498"
Mc11321	RepeatMasker	Unknown	561	814	1209	-	.	ID="RND-5_FAMILY-725";Tend="881";Tstart="630";shortTE="F";uid="11566d67-539a-43bf-88bf-4635b9ae0c74"
Mc11321	RepeatMasker	Unknown	1	326	1439	-	.	ID="RND-5_FAMILY-725";Tend="681";Tstart="355";shortTE="F";uid="0ac2e1e9-e4a8-4cd9-a0a8-f7b27e3d6156"
Mc11321	RepeatMasker	DNA	1462	1699	411	-	.	ID="DNAX-2_AP";Tend="271";Tstart="30";shortTE="F";uid="c15ebe26-0f2d-4232-abc3-d55a5e84685d"
Mc11321	RepeatMasker	DNA/Ginger-1	4639	4739	653	-	.	ID="RND-1_FAMILY-4";Tend="2471";Tstart="2370";shortTE="F";uid="adbe67f5-ca45-4daa-afec-b606766b86e0"
Mc11321	RepeatMasker	DNA/hAT-Charlie	4731	5066	2417	-	.	ID="RND-5_FAMILY-11314";Tend="1298";Tstart="906";shortTE="F";uid="374056ef-c165-4b70-96b7-233da0364a8a"
Mc11321	RepeatMasker	Unknown	3315	3519	1490	-	.	ID="RND-6_FAMILY-13036";Tend="1520";Tstart="1325";shortTE="F";uid="393a38c2-2ba1-41de-b211-d249e7d57a9f"
Mc11321	RepeatMasker	DNA/hAT	1665	2021	1493	-	.	ID="RND-1_FAMILY-57";Tend="1640";Tstart="1278";shortTE="F";uid="7ef77696-9362-4167-9697-44a1cf2f46f9"
Mc11322	RepeatMasker	DNA	2314	3122	1312	+	.	ID="DNA4-2_AP";Tend="769";Tstart="1";shortTE="F";uid="8fd0be1c-9433-4bbc-b5a6-17c05bcee45c"
Mc11322	RepeatMasker	Retroposon?	1156	1746	1013	+	.	ID="SINE2-1_AP";Tend="1473";Tstart="885";shortTE="F";uid="87ddc36c-efe9-4957-977c-a9d1a81c241a"
Mc11322	RepeatMasker	Unknown	6033	6179	451	+	.	ID="RND-5_FAMILY-3829";Tend="1049";Tstart="903";shortTE="F";uid="9c09938f-c41c-4d54-8105-f8b35d9fee58"
Mc11322	RepeatMasker	Retroposon?	7294	7458	1243	-	.	ID="SINE2-1_AP";Tend="1770";Tstart="1600";shortTE="F";uid="5c7fbcaf-2ed8-442f-be8b-a3ed397af3ae"
Mc11322	RepeatMasker	DNA/Ginger-1	1013	1494	601	-	.	ID="RND-6_FAMILY-8803";Tend="2017";Tstart="1482";shortTE="F";uid="200aca3d-79a0-4f37-b92e-6b4f9ee6922c"
Mc11323	RepeatMasker	Unknown	10764	10942	1182	+	.	ID="RND-1_FAMILY-161";Tend="1075";Tstart="897";shortTE="F";uid="56ec5336-7212-4d47-934d-e2145776dfc9"
Mc11323	RepeatMasker	DNA/hAT-Tip100	628	751	742	+	.	ID="RND-6_FAMILY-14356";Tend="1019";Tstart="882";shortTE="F";uid="c52f32f3-51d3-4ca4-bd04-027e50aa4477"
Mc11323	RepeatMasker	DNA/TcMar-Tc1	11457	11656	1625	-	.	ID="RND-6_FAMILY-10982";Tend="201";Tstart="2";shortTE="F";uid="bc6112c2-0ec2-4836-86e3-fdf768ea4083"
Mc11323	RepeatMasker	Unknown	8824	9224	552	-	.	ID="RND-5_FAMILY-1093";Tend="1674";Tstart="1260";shortTE="F";uid="6e2022a3-087d-4254-b848-53378eb4085d"
Mc11323	RepeatMasker	Unknown	2562	2680	446	-	.	ID="RND-5_FAMILY-102";Tend="1289";Tstart="1171";shortTE="F";uid="59f1a256-5153-4a3a-958b-869739cd36e8"
Mc11323	RepeatMasker	DNA	8341	8856	1278	-	.	ID="ttaa25_ap";Tend="491";Tstart="19";shortTE="F";uid="9a0cdf71-999d-49a2-996e-af416fe79a7b"
Mc11323	RepeatMasker	DNA/MULE-MuDR	10943	11259	992	-	.	ID="RND-5_FAMILY-2117";Tend="1360";Tstart="904";shortTE="F";uid="6675a50f-03d2-4844-963b-9779aac8fb77"
Mc11323	RepeatMasker	DNA/hAT	5665	6324	1970	-	.	ID="RND-1_FAMILY-198";Tend="1117";Tstart="449";shortTE="F";uid="adb9f3cf-4adf-4df5-a2cd-80fbf49e0c72"
Mc11323	RepeatMasker	DNA	7699	8316	2903	-	.	ID="ttaa26b_ap";Tend="573";Tstart="1";shortTE="F";uid="a8769a35-36c8-4421-a25b-1fc7ae0dcc57"
Mc11324	RepeatMasker	DNA/hAT-hAT19	8790	8994	1505	+	.	ID="RND-6_FAMILY-15395";Tend="756";Tstart="552";shortTE="F";uid="2d56d0cb-e1fc-4623-ad42-f24bdfd76ccd"
Mc11324	RepeatMasker	DNA/hAT-Ac	137	728	3673	+	.	ID="RND-6_FAMILY-1001";Tend="1557";Tstart="878";shortTE="F";uid="a65831d2-d779-4eba-85df-246bee4480fc"
Mc11324	RepeatMasker	LINE/I-Jockey	822	1180	2999	+	.	ID="RND-6_FAMILY-21020";Tend="1304";Tstart="948";shortTE="F";uid="ba42b7b5-7015-4fff-8aeb-fa9df64d9446"
Mc11324	RepeatMasker	DNA	4198	4332	742	+	.	ID="ttaa18_ap";Tend="534";Tstart="404";shortTE="F";uid="c399b8bb-8b4a-41f7-b1f5-e9240757383c"
Mc11326	RepeatMasker	DNA	3112	3415	2193	+	.	ID="TTAA8_AP";Tend="438";Tstart="135";shortTE="F";uid="f7adc891-42da-4ee1-acbc-f3197a3cfa3e"
Mc11326	RepeatMasker	DNA/hAT-Tip100	7285	7482	1602	+	.	ID="RND-6_FAMILY-1495";Tend="335";Tstart="142";shortTE="F";uid="21f75651-d48a-4730-8372-5edce9b967af"
Mc11326	RepeatMasker	Unknown	4815	4930	849	+	.	ID="RND-6_FAMILY-2805";Tend="1083";Tstart="967";shortTE="F";uid="957112f8-c598-4a44-8a8d-bc72cbc9ff96"
Mc11326	RepeatMasker	DNA/P	701	2105	932	-	.	ID="RND-6_FAMILY-5128";Tend="1373";Tstart="1";shortTE="F";uid="31854cf9-71d6-44b8-a8b0-6eeb7f5606dc"
Mc11327	RepeatMasker	DNA/Merlin	7080	7250	426	+	.	ID="MERLIN-1_DF";Tend="820";Tstart="651";shortTE="F";uid="5e3a11e1-6c39-42ff-8d6d-3eba5c3f2c19"
Mc11327	RepeatMasker	DNA/MULE-MuDR	8555	9140	1146	+	.	ID="RND-6_FAMILY-1249";Tend="1408";Tstart="801";shortTE="F";uid="5f2651be-c8dc-41c8-9c56-09f16188da63"
Mc11327	RepeatMasker	Unknown	22	516	784	+	.	ID="RND-6_FAMILY-1756";TEgroup="ctg_11327%7CRND-6_FAMILY-1756%7C1";Tend="1348";Tstart="1021";shortTE="F";uid="1d6f6501-b790-4978-b547-ffca0e7f130e"
Mc11327	RepeatMasker	DNA	3881	4819	7822	-	.	ID="RND-6_FAMILY-5740";Tend="1518";Tstart="532";shortTE="F";uid="80fc3ed4-82a8-436f-97e9-c50947f4de31"
Mc11327	RepeatMasker	Unknown	2217	2325	876	-	.	ID="RND-6_FAMILY-962";Tend="332";Tstart="224";shortTE="F";uid="992b82a4-54a7-4403-8f88-c94691fce294"
Mc11327	RepeatMasker	LINE/RTE-BovB	3566	3899	474	-	.	ID="HALYOMORPHA_HALYS-5_FAMILY-102";Tend="912";Tstart="584";shortTE="F";uid="01181bc8-10cd-4614-a021-7e7da4d70739"
Mc11327	RepeatMasker	DNA	2721	3091	1375	-	.	ID="TTAA4B_AP";Tend="411";Tstart="35";shortTE="F";uid="1217b4e9-77ae-4768-ba78-6a92c1916a64"
Mc11327	RepeatMasker	DNA/Sola-1	9119	9753	1249	-	.	ID="rnd-6_family-15259";Tend="1117";Tstart="607";shortTE="F";uid="9aabc313-9ac3-45aa-8051-a9376914cf5f"
Mc11328	RepeatMasker	DNA/Ginger-1	7140	7283	956	+	.	ID="rnd-6_family-13505";Tend="668";Tstart="543";shortTE="F";uid="6f5f4e9b-bc7e-4d74-824a-11cde5dd2dcf"
Mc11328	RepeatMasker	DNA/Kolobok-E	5142	5247	576	+	.	ID="KOLOBOKE-2_AP";Tend="1232";Tstart="1122";shortTE="F";uid="d0682358-6494-42ed-8160-1ac90f4b7ea2"
Mc11328	RepeatMasker	DNA	5790	6973	7633	+	.	ID="RND-1_FAMILY-316";Tend="1270";Tstart="206";shortTE="F";uid="f428b792-8cda-4847-8889-b3f765509817"
Mc11328	RepeatMasker	LINE/I	7012	7112	516	+	.	ID="RND-6_FAMILY-33338";Tend="657";Tstart="565";shortTE="F";uid="16771e40-1301-4ea3-a434-1e3438eb197b"
Mc11329	RepeatMasker	DNA/MULE-MuDR	979	2406	4542	+	.	ID="RND-4_FAMILY-583";Tend="1399";Tstart="11";shortTE="F";uid="01dc3ecb-f4cb-448a-8913-41f172b5e6e9"
Mc11329	RepeatMasker	LINE/R1	5367	5976	1460	+	.	ID="RND-5_FAMILY-381";TEgroup="ctg_11329%7CRND-5_FAMILY-381%7C1";Tend="444";Tstart="1";shortTE="F";uid="796d95f5-b4cd-42a0-991e-582758006d6a"
Mc11329	RepeatMasker	Unknown	2407	2714	6574	-	.	ID="RND-6_FAMILY-1513";Tend="884";Tstart="566";shortTE="F";uid="dcc04db8-e87a-4eb9-bec1-3b098c65e256"
Mc1133	RepeatMasker	Unknown	20172	20486	826	+	.	ID="RND-1_FAMILY-239";Tend="1251";Tstart="977";shortTE="F";uid="577d8fca-f809-4aed-a379-79662a2bbcf1"
Mc1133	RepeatMasker	DNA/PIF-Spy	6715	6827	419	+	.	ID="ISL2EU-3N1_CFL";Tend="396";Tstart="275";shortTE="F";uid="b1ff83a2-6b35-48ba-91f6-637313c18137"
Mc1133	RepeatMasker	RC/Helitron	24245	24781	2486	+	.	ID="RND-6_FAMILY-4638";Tend="1368";Tstart="861";shortTE="F";uid="7cdd8691-c9dd-4d8a-bdca-625b384a98f2"
Mc1133	RepeatMasker	DNA	30602	31124	550	+	.	ID="TTAA20_AP";TEgroup="ctg_1133%7CTTAA20_AP%7C1";Tend="657";Tstart="1";shortTE="F";uid="8ecbae24-306e-4f30-a7f9-9faa673f429c"
Mc1133	RepeatMasker	DNA/hAT	38220	38818	3998	+	.	ID="RND-5_FAMILY-4392";Tend="1362";Tstart="800";shortTE="F";uid="723555e6-6da9-430f-a20c-5278ba5484b9"
Mc1133	RepeatMasker	Unknown	32837	33102	1592	+	.	ID="RND-5_FAMILY-9091";Tend="876";Tstart="608";shortTE="F";uid="10754382-deaa-4703-ae08-bc1c4b3069a7"
Mc1133	RepeatMasker	Unknown	28941	29263	2385	+	.	ID="RND-6_FAMILY-15284";Tend="732";Tstart="402";shortTE="F";uid="db895ca7-f45f-47a1-ae93-da06ef78891b"
Mc1133	RepeatMasker	DNA/hAT-Ac	2708	2856	491	+	.	ID="dna8-91b_ap";Tend="860";Tstart="696";shortTE="F";uid="739e3a56-3e54-4e8c-9f6d-f256c6aee20a"
Mc1133	RepeatMasker	DNA	39339	39779	651	-	.	ID="DNA4-3_AP";Tend="561";Tstart="133";shortTE="F";uid="753e4c17-16c2-42e3-9934-585cad5ef3ea"
Mc1133	RepeatMasker	RC/Helitron	414	911	674	-	.	ID="RND-6_FAMILY-16506";Tend="1172";Tstart="725";shortTE="F";uid="e05a853b-c587-4659-8274-a58705e03f70"
Mc1133	RepeatMasker	LINE/L2	9207	9500	767	-	.	ID="RND-6_FAMILY-2788";Tend="1032";Tstart="704";shortTE="F";uid="d240b326-1d22-4eba-93f9-0266f34d1c05"
Mc1133	RepeatMasker	DNA/TcMar-Pogo	36549	36668	547	-	.	ID="RND-6_FAMILY-14918";Tend="1438";Tstart="1322";shortTE="F";uid="e7593637-5470-4b16-b509-d7a6507fb35d"
Mc1133	RepeatMasker	Unknown	27376	27754	1111	-	.	ID="RND-6_FAMILY-4113";Tend="1503";Tstart="1137";shortTE="F";uid="ac031ae3-bfad-4748-b179-3e111df9350a"
Mc1133	RepeatMasker	DNA/Ginger	36124	36269	413	-	.	ID="RND-1_FAMILY-6";Tend="2397";Tstart="2254";shortTE="F";uid="ee634988-ba65-4a59-aa9e-684024496af6"
Mc1133	RepeatMasker	DNA/hAT-Tip100	31155	31255	412	-	.	ID="DNA8-89_AP";Tend="100";Tstart="2";shortTE="F";uid="40418aea-cb7c-41ed-91b3-a53d7c08e8e1"
Mc1133	RepeatMasker	RC/Helitron	11247	11400	554	-	.	ID="HELITRON-N1_PBA";Tend="714";Tstart="570";shortTE="F";uid="03049429-3a99-4adb-94bd-c668a6e3fb36"
Mc11330	RepeatMasker	Retroposon?	4465	5829	4481	+	.	ID="SINE2-1_AP";Tend="1343";Tstart="1";shortTE="F";uid="606f9585-687d-499c-a8ab-cc7a4bc15add"
Mc11330	RepeatMasker	Unknown	2457	2745	626	-	.	ID="RND-5_FAMILY-5655";Tend="1214";Tstart="916";shortTE="F";uid="a384903f-3071-4905-8aee-8c6433169d06"
Mc11330	RepeatMasker	DNA/Kolobok-E	5813	6041	962	-	.	ID="RND-6_FAMILY-850";Tend="252";Tstart="11";shortTE="F";uid="8d2be8b8-5fc7-4e2b-a94f-9011b66aaf0a"
Mc11331	RepeatMasker	DNA	3521	3759	1250	-	.	ID="TTAA3_AP";Tend="429";Tstart="185";shortTE="F";uid="6b7f6a10-830c-4375-babb-6c9050598c80"
Mc11332	RepeatMasker	DNA/Ginger-1	1820	2090	2580	+	.	ID="RND-6_FAMILY-13505";Tend="2181";Tstart="558";shortTE="F";uid="2113157f-fb85-4eda-a53e-390ae283ae29"
Mc11332	RepeatMasker	DNA	6572	7019	1712	+	.	ID="TTAA8_AP";Tend="437";Tstart="1";shortTE="F";uid="9b238809-c8d2-4bd5-988c-60967aabe3d7"
Mc11332	RepeatMasker	LINE/L2	961	1133	406	-	.	ID="RND-6_FAMILY-201";Tend="838";Tstart="654";shortTE="F";uid="247692d6-b73a-429a-91f1-b5d80ca85762"
Mc11332	RepeatMasker	DNA/Kolobok-E	3	121	725	-	.	ID="KOLOBOKE-4_AP";Tend="2583";Tstart="2462";shortTE="F";uid="4e2a56a8-22ae-4647-9f0b-ac560fe4be09"
Mc11332	RepeatMasker	Retroposon?	2091	3485	5430	-	.	ID="SINE2-1_AP";Tend="1411";Tstart="1";shortTE="F";uid="206c296c-64af-44f4-b80c-10455c08567c"
Mc11333	RepeatMasker	DNA/hAT-Ac	1	586	4076	+	.	ID="RND-5_FAMILY-548";Tend="1632";Tstart="1079";shortTE="F";uid="97b6a4a6-8d8a-400f-aead-8ca747472b2b"
Mc11334	RepeatMasker	Unknown	3468	3663	419	-	.	ID="RND-5_FAMILY-5708";Tend="1647";Tstart="1423";shortTE="F";uid="c0c1465d-a42c-4363-8e8e-a3def079f744"
Mc11334	RepeatMasker	DNA/MULE-MuDR	2047	2567	709	-	.	ID="RND-6_FAMILY-7502";Tend="405";Tstart="24";shortTE="F";uid="7ba236b1-4d5a-46d4-8f49-c29e20450215"
Mc11334	RepeatMasker	DNA/hAT	650	841	1465	-	.	ID="RND-1_FAMILY-117";Tend="1077";Tstart="890";shortTE="F";uid="0e829dba-732e-4cc0-b6eb-3331a47149c3"
Mc11334	RepeatMasker	LTR/Gypsy	7200	7476	2455	-	.	ID="RND-6_FAMILY-25856";Tend="415";Tstart="140";shortTE="F";uid="88cf90d5-40ce-49d0-a417-80ea5a3a6e4e"
Mc11334	RepeatMasker	Unknown	1224	1505	612	-	.	ID="RND-6_FAMILY-2834";Tend="1561";Tstart="1281";shortTE="F";uid="4d9bd41c-b6d6-4721-967a-64c85f068cf5"
Mc11335	RepeatMasker	DNA	1302	1734	2361	+	.	ID="TTAA2_AP";Tend="427";Tstart="1";shortTE="F";uid="8bc97d28-2d54-471d-82ff-85f30b4659c8"
Mc11335	RepeatMasker	DNA/hAT-Tip100	10445	10584	758	+	.	ID="HAT-N16_AP";Tend="136";Tstart="1";shortTE="F";uid="ec3a961c-d66f-4ffe-89d2-f88044203c13"
Mc11335	RepeatMasker	DNA/hAT	3123	3466	443	-	.	ID="RND-6_FAMILY-9405";Tend="332";Tstart="19";shortTE="F";uid="d52e7263-0d6f-41fb-a37b-7612abec3e52"
Mc11335	RepeatMasker	DNA/hAT-Charlie	10623	11160	3349	-	.	ID="RND-5_FAMILY-9346";Tend="1352";Tstart="850";shortTE="F";uid="13be16e5-4cc7-4e89-bf46-48a8517be9f8"
Mc11335	RepeatMasker	Unknown	11245	11457	1026	-	.	ID="RND-4_FAMILY-1895";Tend="1469";Tstart="1269";shortTE="F";uid="42db5974-5f99-4c95-93fc-435432c916b7"
Mc11336	RepeatMasker	DNA/MULE-MuDR	8481	8634	463	+	.	ID="rnd-1_family-245";Tend="494";Tstart="349";shortTE="F";uid="73742a1d-2184-4d52-aac8-f9e116fd6c0c"
Mc11336	RepeatMasker	DNA/MULE-MuDR	8410	8619	419	-	.	ID="RND-6_FAMILY-4517";Tend="2337";Tstart="2133";shortTE="F";uid="842fd37c-d738-48ee-a126-2c827cd38090"
Mc11336	RepeatMasker	DNA/hAT	8752	8932	1532	-	.	ID="RND-1_FAMILY-117";Tend="1073";Tstart="896";shortTE="F";uid="26c24065-d683-474c-bd83-f7e7fb2c5b17"
Mc11336	RepeatMasker	LINE/I-Jockey	8986	9529	2025	-	.	ID="RND-6_FAMILY-1113";Tend="1084";Tstart="507";shortTE="F";uid="8cf577a8-eeba-4b72-a758-174eac75273c"
Mc11337	RepeatMasker	DNA	6270	6410	402	+	.	ID="ttaa3c_ap";Tend="179";Tstart="44";shortTE="F";uid="80443dd7-24d0-4c29-ba24-357768663545"
Mc11337	RepeatMasker	DNA	5352	5560	728	+	.	ID="RND-6_FAMILY-6648";Tend="1188";Tstart="982";shortTE="F";uid="726c5438-a928-4404-a41d-b36c0560a276"
Mc11337	RepeatMasker	DNA	1	596	3065	-	.	ID="DNA4-2_AP";Tend="681";Tstart="1";shortTE="F";uid="8ac59425-47e6-4910-9700-29cc945b1743"
Mc11337	RepeatMasker	DNA	5376	6231	4296	-	.	ID="dna4-2_ap";Tend="1207";Tstart="1";shortTE="F";uid="4a74a415-d7db-4e21-bb6a-4a7f3e3e4a7e"
Mc11339	RepeatMasker	Unknown	2583	3709	1459	+	.	ID="RND-6_FAMILY-5847";Tend="1949";Tstart="875";shortTE="F";uid="5dca9188-64c2-4cf9-a020-87eafbbd47bd"
Mc11339	RepeatMasker	DNA/hAT-Ac	429	617	675	+	.	ID="dna8-91b_ap";Tend="850";Tstart="682";shortTE="F";uid="eecc2176-45f8-466b-8743-2a7d05c8a6ee"
Mc11339	RepeatMasker	DNA	2016	2286	567	+	.	ID="DNAX-1_AP";Tend="709";Tstart="483";shortTE="F";uid="44c865b2-671d-4bb9-8806-b383f64c2b20"
Mc11339	RepeatMasker	DNA/hAT-Tip100	4	186	1167	-	.	ID="HAT-N16_AP";Tend="184";Tstart="1";shortTE="F";uid="c786387d-8425-4ba3-9bbd-ab6d344acda1"
Mc1134	RepeatMasker	DNA	34081	34691	669	+	.	ID="DNA4-3_AP";Tend="634";Tstart="1";shortTE="F";uid="33fbebf2-37c9-47c5-9e90-4f135997378e"
Mc1134	RepeatMasker	DNA	56576	57404	1442	+	.	ID="DNA4-2_AP";Tend="769";Tstart="1";shortTE="F";uid="57455ec0-f279-4668-8353-b9edd8f668ca"
Mc1134	RepeatMasker	DNA/P	23401	23631	1873	+	.	ID="RND-5_FAMILY-3975";Tend="1158";Tstart="928";shortTE="F";uid="f9a00bc5-d987-4c33-b850-8d643eded7d8"
Mc1134	RepeatMasker	DNA	14610	15047	1374	+	.	ID="DNA4-2_AP";Tend="769";Tstart="349";shortTE="F";uid="b03cbf03-56c6-44fa-9ddf-d072389d698a"
Mc1134	RepeatMasker	DNA/hAT-Tip100	32386	32548	531	+	.	ID="RND-6_FAMILY-3683";Tend="897";Tstart="747";shortTE="F";uid="4e11ea83-9973-4ada-910f-6436d74403d9"
Mc1134	RepeatMasker	Unknown	49358	49554	687	+	.	ID="RND-6_FAMILY-15562";Tend="928";Tstart="694";shortTE="F";uid="9c8393ce-3709-4ee8-b32e-0a49197544ae"
Mc1134	RepeatMasker	DNA	50618	51065	510	+	.	ID="DNA4-3_AP";Tend="452";Tstart="27";shortTE="F";uid="a0239bab-5807-470a-8e52-1a261ea1bcc0"
Mc1134	RepeatMasker	Unknown	15927	16043	863	+	.	ID="RND-6_FAMILY-23373";Tend="1051";Tstart="935";shortTE="F";uid="c5829fc2-491e-4ba1-97fb-442d72b26644"
Mc1134	RepeatMasker	DNA	47901	48250	412	+	.	ID="DNA4-3_AP";Tend="614";Tstart="277";shortTE="F";uid="b85604cb-a2d5-4a21-a82f-6d975f840771"
Mc1134	RepeatMasker	DNA/hAT-Tip100	62174	62400	847	+	.	ID="RND-6_FAMILY-12690";Tend="710";Tstart="481";shortTE="F";uid="a1d3bd0e-7082-416f-a2a0-429a37e83a94"
Mc1134	RepeatMasker	Unknown	29906	30260	2063	-	.	ID="RND-6_FAMILY-13612";Tend="1234";Tstart="902";shortTE="F";uid="a93f2714-468e-482c-8e62-063dbab0caad"
Mc1134	RepeatMasker	DNA	65749	65973	485	-	.	ID="DNA4-1_AP";Tend="822";Tstart="600";shortTE="F";uid="406f3e5c-e542-407e-84cd-c0a1ddda7a5e"
Mc1134	RepeatMasker	LINE/I-Jockey	41394	43028	9783	-	.	ID="RND-4_FAMILY-1687";Tend="1785";Tstart="183";shortTE="F";uid="dbe2e392-ecae-4814-b847-2dcf16ae3edf"
Mc1134	RepeatMasker	RC/Helitron	23730	24846	8118	-	.	ID="RND-6_FAMILY-12707";Tend="1238";Tstart="126";shortTE="F";uid="528d00ec-1dcb-4311-8139-7e5366037fd6"
Mc1134	RepeatMasker	DNA/hAT	38032	38514	2586	-	.	ID="RND-1_FAMILY-57";TEgroup="ctg_1134%7CRND-1_FAMILY-57%7C1";Tend="1586";Tstart="1174";shortTE="F";uid="52ca1da7-36a2-4f60-9005-e5a0aa8d0526"
Mc1134	RepeatMasker	LINE/I	10300	10482	514	-	.	ID="RND-5_FAMILY-1387";Tend="1292";Tstart="1111";shortTE="F";uid="bea6e774-75a0-456a-8038-1f242f41fefc"
Mc1134	RepeatMasker	DNA	27121	27363	496	-	.	ID="dna4-2_ap";Tend="228";Tstart="1";shortTE="F";uid="ce5a20c4-dfc9-499e-bc58-8dad54b0a61f"
Mc11340	RepeatMasker	DNA	6596	7084	446	+	.	ID="DNA4-3_AP";Tend="635";Tstart="114";shortTE="F";uid="2f2ab453-328f-4994-910e-7abd49cc7341"
Mc11340	RepeatMasker	DNA/MULE-MuDR	7275	7470	1711	-	.	ID="RND-6_FAMILY-1242";Tend="1076";Tstart="880";shortTE="F";uid="622f440e-8f48-401d-aeb4-62b834326df0"
Mc11341	RepeatMasker	DNA/MULE-MuDR	1947	2248	427	+	.	ID="RND-6_FAMILY-19671";Tend="1141";Tstart="846";shortTE="F";uid="d4191ae8-0650-461c-92ff-4534f8c32b64"
Mc11341	RepeatMasker	DNA/hAT-Blackjack	4071	4178	436	+	.	ID="HAT-4_PBA";Tend="5999";Tstart="5892";shortTE="F";uid="fd9c2143-7104-47a6-b0ce-6bee13c3940b"
Mc11341	RepeatMasker	DNA/Kolobok-T2	4046	4163	425	+	.	ID="REP-4_PBA";Tend="557";Tstart="433";shortTE="F";uid="29a085b9-baad-480c-a436-b3d84eae89ac"
Mc11341	RepeatMasker	DNA/Maverick	3068	3937	1734	+	.	ID="RND-6_FAMILY-2597";Tend="1812";Tstart="943";shortTE="F";uid="1ed97870-520c-4bf1-a090-b971c0a7a9bb"
Mc11341	RepeatMasker	DNA/hAT-hAT19	4251	4535	1712	-	.	ID="RND-6_FAMILY-15395";Tend="824";Tstart="550";shortTE="F";uid="647d89c4-9334-4d80-a694-ff9a132a6665"
Mc11341	RepeatMasker	DNA/Kolobok-E	7206	7472	2119	-	.	ID="RND-6_FAMILY-8469";Tend="1632";Tstart="1368";shortTE="F";uid="c03f2b47-3a93-44e5-a562-7ec2ba2900e7"
Mc11341	RepeatMasker	Unknown	380	991	4941	-	.	ID="RND-6_FAMILY-10817";Tend="1522";Tstart="919";shortTE="F";uid="f75939fe-1612-4fc7-870a-5296a7a07a71"
Mc11341	RepeatMasker	DNA/MULE-MuDR	210	355	854	-	.	ID="MUDR6X_AP";Tend="141";Tstart="1";shortTE="F";uid="ac110321-f47c-4a26-b52e-868f8e26c7a1"
Mc11341	RepeatMasker	DNA/hAT-Charlie	5777	6333	3414	-	.	ID="RND-5_FAMILY-11314";Tend="1424";Tstart="883";shortTE="F";uid="b7a8b5a1-ed91-4ae0-ab9e-308a4b88feaa"
Mc11342	RepeatMasker	DNA/P	1915	3753	4106	+	.	ID="rnd-6_family-4405";Tend="1706";Tstart="5";shortTE="F";uid="c649f7db-e513-4394-8398-767e34192217"
Mc11342	RepeatMasker	DNA/hAT-hAT19	4021	4243	592	+	.	ID="DNA8-109_AP";TEgroup="ctg_11342%7CDNA8-109_AP%7C1";Tend="485";Tstart="5";shortTE="F";uid="c727f38a-c433-42f5-80d9-2f123fefe36d"
Mc11342	RepeatMasker	LTR/Gypsy	5465	5987	3554	-	.	ID="RND-5_FAMILY-345";Tend="1588";Tstart="1075";shortTE="F";uid="baddddbe-6ac9-48c4-8f6d-c43a135f851d"
Mc11343	RepeatMasker	DNA/Kolobok-E	6442	6586	2937	+	.	ID="KOLOBOKE-2_AP";Tend="2134";Tstart="1114";shortTE="F";uid="33880b83-2201-4e48-9377-b570dcc317fc"
Mc11343	RepeatMasker	DNA/TcMar-Tigger	5862	6167	2073	+	.	ID="RND-1_FAMILY-286";Tend="1227";Tstart="935";shortTE="F";uid="e59a14a0-5a93-4bfe-a0e9-63244566010d"
Mc11343	RepeatMasker	DNA/hAT-Ac	194	631	732	-	.	ID="RND-6_FAMILY-6426";Tend="1487";Tstart="1046";shortTE="F";uid="71df5c2f-73da-46fb-a70a-4de0f4e78d1b"
Mc11343	RepeatMasker	Retroposon?	6385	6606	1624	-	.	ID="RND-1_FAMILY-338";Tend="1082";Tstart="885";shortTE="F";uid="700fc458-61c1-4d05-be3d-7f216a237b26"
Mc11343	RepeatMasker	Retroposon?	6587	7455	5155	-	.	ID="SINE2-1_AP";Tend="944";Tstart="68";shortTE="F";uid="fb129933-6360-46fe-9313-e2953de86430"
Mc11344	RepeatMasker	DNA	931	1241	703	-	.	ID="DNA4-3_AP";Tend="625";Tstart="315";shortTE="F";uid="f17a0c61-6542-4dc0-8493-db30bdbe7495"
Mc11345	RepeatMasker	Unknown	1861	2242	3009	+	.	ID="RND-6_FAMILY-16533";Tend="1294";Tstart="914";shortTE="F";uid="9a7047de-b9f2-4bc3-acfa-27ebe3c674c5"
Mc11345	RepeatMasker	LINE/L2	4422	4606	622	+	.	ID="DAPHNE-7_HMM";Tend="3376";Tstart="3192";shortTE="F";uid="7b1315fe-b4dd-42ac-8728-dd1030c19a50"
Mc11345	RepeatMasker	DNA/hAT-hAT19	6794	7155	1375	+	.	ID="RND-6_FAMILY-25511";Tend="1654";Tstart="1322";shortTE="F";uid="8224f287-20c2-4f72-a356-293e0fe91e53"
Mc11345	RepeatMasker	Unknown	7227	7468	1079	+	.	ID="RND-4_FAMILY-2304";Tend="904";Tstart="649";shortTE="F";uid="9fc126a4-a7bf-445e-985a-57b7ff609454"
Mc11345	RepeatMasker	DNA	206	488	785	-	.	ID="RND-6_FAMILY-15745";Tend="1740";Tstart="1542";shortTE="F";uid="d8469dfb-40a0-49e4-9c4d-8f71b00d52cd"
Mc11345	RepeatMasker	DNA/P	2278	2765	1047	-	.	ID="RND-6_FAMILY-12534";Tend="471";Tstart="3";shortTE="F";uid="e669148f-b487-4b6f-a04a-c060c4071b16"
Mc11345	RepeatMasker	DNA/P	1419	1861	1312	-	.	ID="RND-6_FAMILY-4405";Tend="438";Tstart="11";shortTE="F";uid="d6bb7431-7df4-4986-9e85-1c17c91c1af6"
Mc11345	RepeatMasker	LTR/Gypsy	4410	4568	669	-	.	ID="GYPSY68-I_AG";Tend="2271";Tstart="2114";shortTE="F";uid="3858fd49-c555-4aea-983f-841a3684614c"
Mc11346	RepeatMasker	DNA/Kolobok-E	6894	7282	2289	+	.	ID="RND-1_FAMILY-185";TEgroup="ctg_11346%7CRND-1_FAMILY-185%7C1";Tend="1245";Tstart="358";shortTE="F";uid="541b6914-65ed-45b5-af8f-b8bfda260f2e"
Mc11346	RepeatMasker	DNA/hAT-Ac	1235	1422	1524	-	.	ID="RND-6_FAMILY-11619";Tend="875";Tstart="671";shortTE="F";uid="8ab6785a-9e56-4a2a-9be2-edefb585c7fc"
Mc11346	RepeatMasker	Unknown	6427	6553	535	-	.	ID="RND-6_FAMILY-24407";Tend="1666";Tstart="1543";shortTE="F";uid="8bf44b29-65c7-4ef8-9de6-31f16caffe21"
Mc11346	RepeatMasker	Unknown	1446	2054	4686	-	.	ID="RND-6_FAMILY-20373";Tend="1501";Tstart="887";shortTE="F";uid="9ac8004e-2b90-40c4-8c6f-788654413da6"
Mc11346	RepeatMasker	DNA/hAT-Charlie	7262	7469	1366	-	.	ID="RND-5_FAMILY-1342";Tend="1532";Tstart="1318";shortTE="F";uid="aa5cfa9e-0c0c-4177-a67a-ff9bd9fb9fe1"
Mc11346	RepeatMasker	DNA/hAT-Ac	6083	6359	1747	-	.	ID="RND-6_FAMILY-11619";Tend="676";Tstart="381";shortTE="F";uid="f4df7496-dab6-4c41-806e-a7de968d03bb"
Mc11347	RepeatMasker	Unknown	5792	6322	2646	+	.	ID="RND-4_FAMILY-2304";Tend="1199";Tstart="648";shortTE="F";uid="d16ddd5e-5570-4727-90ed-0ead6e513a70"
Mc11347	RepeatMasker	Unknown	14112	14442	2462	+	.	ID="RND-1_FAMILY-131";Tend="732";Tstart="435";shortTE="F";uid="4d8feaec-a466-4c02-aa7b-c149db96f43f"
Mc11347	RepeatMasker	Retroposon?	12696	13487	3416	+	.	ID="SINE2-1_AP";Tend="821";Tstart="1";shortTE="F";uid="4047682f-8eaf-47ae-84bd-cc5dcf8c5c08"
Mc11347	RepeatMasker	DNA	1027	1214	474	+	.	ID="ttaa2c_ap";Tend="259";Tstart="48";shortTE="F";uid="4a9daec8-4bba-4711-8420-c10a4beadacf"
Mc11347	RepeatMasker	Retroposon?	4787	5491	1820	-	.	ID="SINE2-1_AP";Tend="1770";Tstart="1020";shortTE="F";uid="0de8bbb5-fa2a-4328-810b-164175905ce4"
Mc11347	RepeatMasker	DNA/hAT-Tip100	2372	2861	441	-	.	ID="RND-5_FAMILY-4163";Tend="1206";Tstart="699";shortTE="F";uid="53b70304-3bbc-4f3b-a7f9-64ce9b224122"
Mc11347	RepeatMasker	DNA/hAT-Tip100	5584	5790	414	-	.	ID="RND-6_FAMILY-3683";Tend="744";Tstart="551";shortTE="F";uid="daad252e-be3b-4705-98ea-5a4f7bae1b49"
Mc11347	RepeatMasker	Unknown	14085	14268	1144	-	.	ID="RND-6_FAMILY-27093";Tend="1301";Tstart="1124";shortTE="F";uid="cc95c130-c859-4701-b950-2a9857da9fe6"
Mc11348	RepeatMasker	Unknown	2305	3099	2586	+	.	ID="RND-6_FAMILY-6063";TEgroup="ctg_11348%7CRND-6_FAMILY-6063%7C1";Tend="1386";Tstart="698";shortTE="F";uid="edda7485-3852-42ec-ad42-1418c44b7e29"
Mc11348	RepeatMasker	DNA/Ginger	1	1632	11485	+	.	ID="rnd-1_family-6";Tend="2400";Tstart="908";shortTE="F";uid="76d05a13-cca4-4f69-aae3-c3fd4a951315"
Mc11348	RepeatMasker	LINE/I	4950	5185	500	-	.	ID="RND-6_FAMILY-4752";Tend="1094";Tstart="878";shortTE="F";uid="4af1762a-4be6-4958-99fa-1d05d50a8511"
Mc11349	RepeatMasker	DNA/hAT-Tip100	3173	3813	713	+	.	ID="RND-6_FAMILY-2806";Tend="1555";Tstart="902";shortTE="F";uid="37fa873d-06b1-4de4-80b9-6a1d32976125"
Mc11349	RepeatMasker	DNA/hAT-Charlie	6184	6449	490	+	.	ID="RND-6_FAMILY-11141";TEgroup="ctg_11349%7CRND-6_FAMILY-11141%7C1";Tend="1291";Tstart="741";shortTE="F";uid="4daa1f72-cc5e-44ad-b9b1-d711fe3b8996"
Mc1135	RepeatMasker	Unknown	33635	33870	522	+	.	ID="RND-1_FAMILY-56";Tend="1154";Tstart="895";shortTE="F";uid="77b1c74f-1409-42e9-bf25-b5f966af0734"
Mc1135	RepeatMasker	Retroposon?	13826	14590	1598	+	.	ID="SINE2-1_AP";Tend="803";Tstart="1";shortTE="F";uid="2865a2aa-6d47-43b3-9e23-2253776c48ed"
Mc1135	RepeatMasker	DNA	44547	44731	859	+	.	ID="TTAA3_AP";Tend="429";Tstart="237";shortTE="F";uid="58a8a2de-ad73-48fd-bfeb-7aaaa098dbb3"
Mc1135	RepeatMasker	Unknown	24772	24986	639	+	.	ID="RND-5_FAMILY-867";Tend="1225";Tstart="930";shortTE="F";uid="8adf80ba-0701-43f0-a2c6-54aa19c2bda2"
Mc1135	RepeatMasker	LINE/RTE-BovB	44911	45084	910	+	.	ID="RND-5_FAMILY-4509";Tend="194";Tstart="21";shortTE="F";uid="649a4110-244c-4737-876c-67120ab4b280"
Mc1135	RepeatMasker	DNA	36646	37056	560	+	.	ID="DNA-TTAA-1_AP";Tend="412";Tstart="2";shortTE="F";uid="ff9fe32d-8beb-41f4-beec-f52ba8b2e8a3"
Mc1135	RepeatMasker	DNA/hAT-hAT19	5339	5486	426	+	.	ID="DNA8-73_AP";Tend="166";Tstart="1";shortTE="F";uid="118bca65-64f5-4327-b092-bea4c08bf229"
Mc1135	RepeatMasker	DNA	31592	32024	2469	+	.	ID="TTAA3B_AP";Tend="436";Tstart="1";shortTE="F";uid="fb775d33-dcb5-4077-aaa8-e6ed7e9b3e6b"
Mc1135	RepeatMasker	DNA	9320	9764	845	-	.	ID="TTAA3_AP";Tend="425";Tstart="1";shortTE="F";uid="6de8b0b2-014c-4ed3-9c41-45aa1c9bb92a"
Mc1135	RepeatMasker	DNA/hAT-hAT19	5582	5914	479	-	.	ID="DNA8-64B_AP";TEgroup="ctg_1135%7CDNA8-64B_AP%7C1";Tend="688";Tstart="3";shortTE="F";uid="4da4b0bd-f527-47f7-a3c4-63a57a5f3ac5"
Mc1135	RepeatMasker	RC/Helitron	17773	17917	502	-	.	ID="RND-5_FAMILY-1918";Tend="597";Tstart="456";shortTE="F";uid="e2534250-64ea-4183-b361-85969e6e408c"
Mc1135	RepeatMasker	DNA	34391	34791	1094	-	.	ID="ttaa3b_ap";Tend="411";Tstart="1";shortTE="F";uid="46cb6e99-96ee-476f-9971-241ee0f006e5"
Mc1135	RepeatMasker	Unknown	34177	34351	434	-	.	ID="RND-1_FAMILY-56";Tend="1038";Tstart="865";shortTE="F";uid="fdad1dad-d461-4485-a491-09d17c647685"
Mc1135	RepeatMasker	DNA/hAT-hAT19	47361	47511	604	-	.	ID="DNA8-90_AP";Tend="163";Tstart="1";shortTE="F";uid="84a5bf4e-d2cc-4efe-b670-fc97e74f38f1"
Mc1135	RepeatMasker	Unknown	43290	43813	3606	-	.	ID="RND-6_FAMILY-1325";Tend="1600";Tstart="1075";shortTE="F";uid="1c7fbbbd-46c3-4b93-b8c7-c9a4cf04af2f"
Mc1135	RepeatMasker	LTR/Gypsy	36211	36631	452	-	.	ID="RND-6_FAMILY-3825";TEgroup="ctg_1135%7CRND-6_FAMILY-3825%7C1";Tend="1444";Tstart="544";shortTE="F";uid="ede05f4f-fdea-4e19-a6f5-4c7561f601b1"
Mc11350	RepeatMasker	DNA/TcMar-Tc1	7114	7243	458	-	.	ID="RND-6_FAMILY-3848";Tend="1121";Tstart="991";shortTE="F";uid="eb7c38dc-2c09-4538-ba9a-9c628c96b444"
Mc11351	RepeatMasker	DNA	4098	4403	1696	+	.	ID="ttaa3b_ap";Tend="311";Tstart="1";shortTE="F";uid="f72acda3-de7f-46d5-bee3-fce5b1e2a921"
Mc11351	RepeatMasker	DNA/hAT-Tip100	2530	3112	922	+	.	ID="RND-6_FAMILY-3683";TEgroup="ctg_11351%7CRND-6_FAMILY-3683%7C1";Tend="1026";Tstart="535";shortTE="F";uid="c2def1a2-0e8a-47b9-9081-b0f263aa4f2c"
Mc11351	RepeatMasker	DNA/TcMar?	5288	5391	596	+	.	ID="rnd-5_family-2433";Tend="1482";Tstart="1353";shortTE="F";uid="e73487c2-5c85-452c-b8a5-6159741f0cd3"
Mc11351	RepeatMasker	Unknown	1	198	1818	-	.	ID="RND-1_FAMILY-140";Tend="1043";Tstart="846";shortTE="F";uid="99193f77-d49a-4347-9433-21fc9cac1189"
Mc11351	RepeatMasker	Unknown	1307	1457	559	-	.	ID="RND-5_FAMILY-2643";Tend="823";Tstart="675";shortTE="F";uid="ba98a7b0-b05a-4e90-81b4-9318f170c930"
Mc11351	RepeatMasker	DNA/hAT-hAT19	683	874	526	-	.	ID="RND-6_FAMILY-23688";Tend="1229";Tstart="1025";shortTE="F";uid="d2888961-af21-4d24-86f2-be9cb40b7f7a"
Mc11351	RepeatMasker	DNA/hAT	4485	4637	439	-	.	ID="DNA8-68_AP";Tend="206";Tstart="16";shortTE="F";uid="49d147a6-9832-4fa5-920c-5bacaf82f5f8"
Mc11351	RepeatMasker	DNA/hAT-Tip100	3241	3480	676	-	.	ID="RND-6_FAMILY-3683";Tend="746";Tstart="499";shortTE="F";uid="2a483329-601b-492f-b9ae-d8177e4bd3ee"
Mc11351	RepeatMasker	DNA/hAT-hAT19	363	585	798	-	.	ID="rnd-6_family-10492";Tend="1048";Tstart="824";shortTE="F";uid="4b54c2ad-f950-472d-bfab-cc1c11d7967e"
Mc11353	RepeatMasker	DNA/hAT-Tip100	4765	5321	1171	+	.	ID="RND-6_FAMILY-33124";Tend="876";Tstart="409";shortTE="F";uid="8d5316cb-cb0a-44f9-bde3-8ab6a7796a90"
Mc11353	RepeatMasker	DNA/hAT-Tip100	5821	5956	572	+	.	ID="RND-6_FAMILY-33124";Tend="1392";Tstart="1274";shortTE="F";uid="2ca8524b-b256-465c-ba3d-c3eda795df2a"
Mc11353	RepeatMasker	DNA	5464	5679	1004	-	.	ID="DNA8-92_AP";Tend="420";Tstart="171";shortTE="F";uid="b2bf6ebe-1e59-4a11-a885-cc56baebe407"
Mc11353	RepeatMasker	DNA/IS3EU	3604	3911	439	-	.	ID="IS3EU-1_TC";Tend="3376";Tstart="3075";shortTE="F";uid="f4be984d-db58-4d6d-9417-3e065274a90c"
Mc11353	RepeatMasker	DNA/Kolobok-E	5605	5784	643	-	.	ID="RND-6_FAMILY-850";TEgroup="ctg_11353%7CRND-6_FAMILY-850%7C1";Tend="204";Tstart="15";shortTE="T";uid="0ec4cc97-94fb-4f16-b8e0-32b33eaf5374"
Mc11353	RepeatMasker	DNA/IS3EU	7143	7406	583	-	.	ID="IS3EU-1_TC";Tend="1215";Tstart="951";shortTE="F";uid="7b9b7cad-74a0-4733-8879-9801e211f89d"
Mc11354	RepeatMasker	DNA/hAT	855	1069	834	+	.	ID="RND-1_FAMILY-287";Tend="1175";Tstart="913";shortTE="F";uid="b24288aa-0530-4c6a-abb1-79eacb989702"
Mc11354	RepeatMasker	DNA/hAT	304	655	1562	+	.	ID="RND-5_FAMILY-3306";Tend="1051";Tstart="682";shortTE="F";uid="efacd36f-f7a0-4ba3-a8a6-758164d577aa"
Mc11354	RepeatMasker	DNA	6225	6397	490	-	.	ID="DNAX-2_AP";Tend="445";Tstart="253";shortTE="F";uid="a68fd00e-6199-4385-87cb-e7aff70f4f8f"
Mc11354	RepeatMasker	Unknown	3642	3883	982	-	.	ID="RND-1_FAMILY-137";Tend="1710";Tstart="1449";shortTE="F";uid="5aaa9b08-3d56-49db-9216-378e1ddd2568"
Mc11354	RepeatMasker	Retroposon?	5769	6173	413	-	.	ID="SINE2-1_AP";TEgroup="ctg_11354%7CSINE2-1_AP%7C1";Tend="1414";Tstart="982";shortTE="F";uid="9f1e3ceb-a726-475f-8416-de5eb262996b"
Mc11355	RepeatMasker	DNA/hAT-Charlie	2426	2894	2085	+	.	ID="RND-6_FAMILY-16621";Tend="492";Tstart="3";shortTE="F";uid="bc7538f1-edd5-4df3-8192-9932a0eb1c1c"
Mc11355	RepeatMasker	DNA/hAT-Tip100	2996	3153	427	+	.	ID="HAT-N1_LMI";Tend="429";Tstart="273";shortTE="F";uid="604fc7dc-046f-48c6-9d07-68ca84205b4e"
Mc11355	RepeatMasker	DNA/hAT-Charlie	670	1864	1323	+	.	ID="HAT-1_DAN";Tend="2503";Tstart="1314";shortTE="F";uid="7943e77f-fe26-409a-befd-838d80cc3c3e"
Mc11355	RepeatMasker	Unknown	1	667	2476	+	.	ID="RND-1_FAMILY-137";Tend="1899";Tstart="1246";shortTE="F";uid="cb053096-5ccf-44b1-a19a-260ca0be2822"
Mc11355	RepeatMasker	Retroposon?	7164	7461	2168	-	.	ID="RND-1_FAMILY-311";Tend="2074";Tstart="1789";shortTE="F";uid="fefbfac9-0650-4eaf-a283-cd04993f9738"
Mc11355	RepeatMasker	DNA/hAT-Tip100	3261	5099	2341	-	.	ID="HAT-3_AP";TEgroup="ctg_11355%7CHAT-3_AP%7C1";Tend="2270";Tstart="539";shortTE="F";uid="92e30cc9-f849-4d7e-a2dd-a2c18b402ba3"
Mc11356	RepeatMasker	Unknown	7226	7460	1500	+	.	ID="RND-1_FAMILY-61";Tend="868";Tstart="667";shortTE="F";uid="3fad6ee4-6944-4308-94dc-17b1d2743986"
Mc11356	RepeatMasker	DNA/MULE-MuDR	2904	3113	478	+	.	ID="RND-6_FAMILY-894";Tend="860";Tstart="635";shortTE="F";uid="c2626f29-7df9-48fc-9636-6c3c2ff564c2"
Mc11356	RepeatMasker	DNA/hAT-hAT19	4462	4998	1031	-	.	ID="DNA8-45_AP";Tend="581";Tstart="1";shortTE="F";uid="171a4006-abbe-47a9-934f-7a272b3050b4"
Mc11357	RepeatMasker	DNA	3975	4319	584	+	.	ID="RND-6_FAMILY-38456";Tend="999";Tstart="642";shortTE="F";uid="17d7fce7-a7d9-4abb-82d6-dd41f3fd7917"
Mc11357	RepeatMasker	Unknown	2459	2626	741	-	.	ID="RND-1_FAMILY-1";Tend="1152";Tstart="975";shortTE="F";uid="836f968b-5e96-43a7-9f5e-0c3b45e23a75"
Mc11357	RepeatMasker	DNA/Sola-1	2964	3453	599	-	.	ID="SOLA1-7_AP";TEgroup="ctg_11357%7CSOLA1-7_AP%7C1";Tend="1464";Tstart="850";shortTE="F";uid="58f34585-f299-4175-b1ea-2cd052ca2769"
Mc11358	RepeatMasker	DNA	1815	2501	2024	+	.	ID="DNA4-2_AP";Tend="769";Tstart="133";shortTE="F";uid="18c7b64a-73e9-4353-9769-1c39714a9ffb"
Mc11358	RepeatMasker	DNA/hAT-Tip100	1244	1411	551	-	.	ID="RND-1_FAMILY-326";Tend="1515";Tstart="1343";shortTE="F";uid="1c6a2645-113b-46d0-865a-6bf0c8ab7526"
Mc11358	RepeatMasker	Unknown	4941	5070	407	-	.	ID="RND-6_FAMILY-3370";Tend="1659";Tstart="1524";shortTE="F";uid="33732705-998c-4f05-bb0c-77017de98d1f"
Mc11359	RepeatMasker	LTR/Gypsy	9919	11201	6201	+	.	ID="RND-6_FAMILY-1606";Tend="1009";Tstart="10";shortTE="F";uid="9ec02ede-02c5-4469-8293-6511c66a5b8a"
Mc11359	RepeatMasker	LTR/Gypsy	8449	8902	2765	+	.	ID="RND-5_FAMILY-345";Tend="2566";Tstart="2099";shortTE="F";uid="3d4f2c6e-a7db-48f5-b159-26175991c703"
Mc11359	RepeatMasker	LINE/CR1	11193	11395	1684	+	.	ID="RND-6_FAMILY-9728";Tend="1037";Tstart="835";shortTE="F";uid="49672c49-7b6a-48e8-8bb6-4c247697b88d"
Mc11359	RepeatMasker	LTR/Gypsy	9493	9851	445	+	.	ID="GYPSY-10_DRH-I";Tend="2256";Tstart="1893";shortTE="F";uid="91b462d4-7f72-4b7d-9efb-5e633d46cdb8"
Mc11359	RepeatMasker	DNA/P	20	523	1419	-	.	ID="p-1_ap";Tend="1713";Tstart="1189";shortTE="F";uid="69c81e9d-286a-4a5b-bc33-34b70460134c"
Mc11359	RepeatMasker	DNA/P	794	1096	431	-	.	ID="P-1_AP";Tend="1164";Tstart="864";shortTE="F";uid="f526bf2e-5a22-4800-aac3-891e02006eff"
Mc1136	RepeatMasker	Unknown	33554	33660	442	+	.	ID="RND-5_FAMILY-3829";Tend="459";Tstart="354";shortTE="F";uid="fd7afedf-2cfd-425c-b986-f5146666d798"
Mc1136	RepeatMasker	DNA/hAT-Charlie	19590	19723	1000	+	.	ID="RND-6_FAMILY-6783";Tend="1046";Tstart="914";shortTE="F";uid="72a8f758-2573-4289-b573-a54972d8e23f"
Mc1136	RepeatMasker	Unknown	7456	8118	4462	+	.	ID="RND-6_FAMILY-28599";Tend="988";Tstart="310";shortTE="F";uid="8d59ce89-837b-4d05-b1e9-a34995d71a6f"
Mc1136	RepeatMasker	DNA	28101	28222	659	+	.	ID="RND-6_FAMILY-3972";Tend="679";Tstart="357";shortTE="F";uid="92544f8f-2ecf-4525-9fea-b76f89b1b172"
Mc1136	RepeatMasker	DNA/hAT-hATm	13626	13982	723	+	.	ID="hat-6_ap";Tend="362";Tstart="1";shortTE="F";uid="e04e540f-6426-4869-8ccd-673062d5b427"
Mc1136	RepeatMasker	DNA	39663	40130	1046	+	.	ID="TTAA22_AP";Tend="435";Tstart="1";shortTE="F";uid="5b5fd6d0-79f2-4ba3-9bc1-8b4713dc381f"
Mc1136	RepeatMasker	DNA/hAT-Charlie	20063	20289	1206	+	.	ID="RND-6_FAMILY-6783";Tend="1293";Tstart="1062";shortTE="F";uid="bc4fa899-0f59-4d3c-be3d-edd9e650c2ac"
Mc1136	RepeatMasker	Unknown	41319	42077	5260	-	.	ID="RND-6_FAMILY-25115";Tend="1530";Tstart="812";shortTE="F";uid="61d98028-dcd0-4ff0-8c02-0ba56c3e201c"
Mc1136	RepeatMasker	Unknown	8119	8524	2274	-	.	ID="RND-5_FAMILY-4474";Tend="1264";Tstart="892";shortTE="F";uid="8699c98f-4406-460c-bb68-96d6780839c2"
Mc1136	RepeatMasker	DNA	30013	30207	668	-	.	ID="TTAA2B_AP";Tend="195";Tstart="14";shortTE="F";uid="070a9925-240c-4e3b-ab63-2a6d852c7015"
Mc1136	RepeatMasker	LINE/I	1	396	3447	-	.	ID="RND-5_FAMILY-3623";Tend="1257";Tstart="862";shortTE="F";uid="9df8e7b3-69e1-4c3f-97ec-3cc00ac6213a"
Mc1136	RepeatMasker	DNA/hAT-Tip100	37160	37767	1285	-	.	ID="RND-6_FAMILY-13765";TEgroup="ctg_1136%7CRND-6_FAMILY-13765%7C1";Tend="1227";Tstart="434";shortTE="F";uid="fee09900-5cef-4f64-bfe7-a1c1071b2214"
Mc1136	RepeatMasker	DNA/hAT	42702	42817	464	-	.	ID="RND-6_FAMILY-9061";Tend="1489";Tstart="1371";shortTE="F";uid="ac7f9478-a014-48e8-ae77-03bf9303754e"
Mc1136	RepeatMasker	Unknown	27961	28100	884	-	.	ID="RND-6_FAMILY-28599";Tend="988";Tstart="805";shortTE="F";uid="60b1aa47-d8de-4512-9dcb-bb7322eea5aa"
Mc1136	RepeatMasker	Unknown	43950	44999	7716	-	.	ID="RND-6_FAMILY-2755";Tend="1486";Tstart="464";shortTE="F";uid="be95d73e-0e0d-4821-9578-2127b7df7ea2"
Mc1136	RepeatMasker	DNA/hAT-hATm	28340	28549	635	-	.	ID="HAT-4C_AP";Tend="4014";Tstart="3803";shortTE="F";uid="75ea4bbe-a108-41bb-acc9-f1f44260f162"
Mc11360	RepeatMasker	DNA/PiggyBac	1016	2384	2426	+	.	ID="RND-6_FAMILY-18465";Tend="1820";Tstart="415";shortTE="F";uid="ed76bc53-9c39-48d7-9aa1-0d75a0c52ad3"
Mc11360	RepeatMasker	Retroposon?	6	209	1696	+	.	ID="RND-1_FAMILY-338";Tend="1081";Tstart="881";shortTE="F";uid="75e82f47-1eb8-4ba4-906f-e91d5fb32833"
Mc11360	RepeatMasker	LINE/L2	4529	5374	802	+	.	ID="RND-6_FAMILY-6940";Tend="1084";Tstart="334";shortTE="F";uid="78cdb4fd-b5bd-42b1-942d-e4638ad9997f"
Mc11360	RepeatMasker	DNA/MULE-MuDR	187	1006	7006	+	.	ID="RND-6_FAMILY-9183";Tend="1355";Tstart="551";shortTE="F";uid="7bced825-693e-4482-bcef-f1b50c07660b"
Mc11360	RepeatMasker	Unknown	2616	2994	499	-	.	ID="RND-6_FAMILY-14723";Tend="1022";Tstart="654";shortTE="F";uid="1e64e2f9-4fc3-4f92-bbe1-d234a824ae77"
Mc11361	RepeatMasker	DNA/TcMar-Tigger	5684	6566	4178	+	.	ID="RND-6_FAMILY-1051";Tend="1736";Tstart="830";shortTE="F";uid="f561ffae-9f02-41e7-b80e-ca1f1cb24d35"
Mc11361	RepeatMasker	DNA/hAT-Tip100	51	226	751	+	.	ID="RND-1_FAMILY-258";Tend="1109";Tstart="918";shortTE="F";uid="02acea50-6bc4-495d-8db2-3ad8eb9e0ec5"
Mc11361	RepeatMasker	DNA	1815	2180	1261	-	.	ID="TTAA4B_AP";Tend="424";Tstart="32";shortTE="F";uid="791fc1c3-e965-4f75-b782-e13fc9307e13"
Mc11362	RepeatMasker	DNA/PIF-Harbinger	3846	4444	1287	+	.	ID="RND-6_FAMILY-13893";Tend="1015";Tstart="447";shortTE="F";uid="d73e52e1-12f8-4911-be48-a8bbd29a7ba1"
Mc11362	RepeatMasker	DNA/TcMar-Tc1	4	532	3565	-	.	ID="rnd-6_family-123";Tend="1341";Tstart="803";shortTE="F";uid="ac2ee521-d8d8-48fb-80f9-1b4cfea4c1c3"
Mc11363	RepeatMasker	DNA	2508	2869	424	+	.	ID="DNA4-2_AP";TEgroup="ctg_11363%7CDNA4-2_AP%7C1";Tend="585";Tstart="203";shortTE="F";uid="367d37e5-2f0b-4aa7-b88c-230b3ec49aad"
Mc11363	RepeatMasker	Unknown	7229	7453	787	-	.	ID="RND-1_FAMILY-259";Tend="1173";Tstart="964";shortTE="F";uid="21995067-1180-4a00-8466-9f4e5bb74d56"
Mc11364	RepeatMasker	Retroposon?	2811	4114	6168	+	.	ID="SINE2-1_AP";Tend="1324";Tstart="1";shortTE="F";uid="fc3d81ae-9af1-419f-8dea-003a6dfa9a52"
Mc11364	RepeatMasker	Unknown	7131	7287	523	+	.	ID="RND-6_FAMILY-10789";Tend="1087";Tstart="931";shortTE="F";uid="c23822db-ad67-4f14-b105-d15bc919f6d5"
Mc11364	RepeatMasker	DNA/Ginger	4115	4507	3530	+	.	ID="RND-1_FAMILY-6";Tend="2474";Tstart="738";shortTE="F";uid="24e05c73-9ab7-47ae-a567-099951650eab"
Mc11364	RepeatMasker	DNA	5288	5729	2521	-	.	ID="TTAA22_AP";Tend="434";Tstart="1";shortTE="F";uid="f36f16ed-6982-4eeb-8411-da36c29807bc"
Mc11364	RepeatMasker	DNA/Ginger-1	4031	4565	452	-	.	ID="RND-6_FAMILY-3412";Tend="887";Tstart="335";shortTE="F";uid="ab689c16-5d8f-4c98-b8b7-1c8e249d045c"
Mc11365	RepeatMasker	Retroposon?	6723	7452	868	+	.	ID="SINE2-1_AP";Tend="1721";Tstart="696";shortTE="F";uid="73e904ee-991f-4ce9-84ea-e29f9e71ea60"
Mc11365	RepeatMasker	Unknown	5538	5758	666	+	.	ID="RND-6_FAMILY-2823";Tend="1362";Tstart="1140";shortTE="F";uid="017fe46e-a933-45c1-8334-07a2754a7c08"
Mc11365	RepeatMasker	DNA	5381	5523	860	+	.	ID="DNAX-10_AP";Tend="220";Tstart="81";shortTE="F";uid="951294f2-7a86-484d-9d54-6e782dfa6273"
Mc11365	RepeatMasker	Unknown	1	621	2036	-	.	ID="RND-1_FAMILY-271";Tend="554";Tstart="6";shortTE="F";uid="190cda90-9e24-459e-89fc-3346c06f843b"
Mc11365	RepeatMasker	DNA/MULE-MuDR	908	1023	466	-	.	ID="RND-6_FAMILY-3158";Tend="1273";Tstart="1166";shortTE="F";uid="8a84552c-f53a-4395-af49-e745ecc8afc8"
Mc11365	RepeatMasker	DNA/MULE-MuDR	1796	3314	4480	-	.	ID="RND-6_FAMILY-3158";Tend="1403";Tstart="104";shortTE="F";uid="e61460bb-4c10-4d75-a91f-bc3561d27be8"
Mc11365	RepeatMasker	DNA/Kolobok-E	6436	6913	1486	-	.	ID="koloboke-2_ap";Tend="2214";Tstart="1560";shortTE="F";uid="df68eda8-5349-4724-907e-1ac5b5712eab"
Mc11365	RepeatMasker	Unknown	5208	5393	1047	-	.	ID="RND-6_FAMILY-27093";Tend="1251";Tstart="1035";shortTE="F";uid="a5061ed3-41c0-4024-975d-3e180b4d9efc"
Mc11365	RepeatMasker	DNA/Ginger-1	6907	7454	4069	-	.	ID="RND-6_FAMILY-3412";Tend="1667";Tstart="1122";shortTE="F";uid="9e3fd18e-8372-4773-80c2-315d514783c8"
Mc11366	RepeatMasker	DNA	6916	7050	400	+	.	ID="RND-6_FAMILY-5626";Tend="482";Tstart="354";shortTE="F";uid="8d84e528-2628-44b6-b731-e23569b72eb8"
Mc11366	RepeatMasker	Retroposon?	5781	6459	1419	+	.	ID="SINE2-1_AP";TEgroup="ctg_11366%7CSINE2-1_AP%7C1";Tend="1109";Tstart="1";shortTE="F";uid="345f7b45-0f9d-4f5e-aa72-8659a8695a38"
Mc11366	RepeatMasker	DNA/P	913	2573	6426	-	.	ID="RND-6_FAMILY-1126";Tend="1421";Tstart="56";shortTE="F";uid="28c98b2e-84cd-4be3-9cd9-4fc3f5d2e482"
Mc11366	RepeatMasker	DNA/hAT-Tip100	3454	3683	429	-	.	ID="RND-5_FAMILY-1688";Tend="1083";Tstart="865";shortTE="F";uid="9b1e3f93-32d8-414e-b6bd-f9b3f96f01ad"
Mc11367	RepeatMasker	DNA/Kolobok-E	1030	1297	731	+	.	ID="KOLOBOKE-2_AP";Tend="1395";Tstart="1131";shortTE="F";uid="c372fc02-70b3-4430-a275-01697f4f6fb9"
Mc11367	RepeatMasker	Retroposon?	7027	7453	2576	+	.	ID="SINE2-1_AP";Tend="431";Tstart="1";shortTE="F";uid="928bea3c-a86a-422e-a9ed-8d77915d1871"
Mc11367	RepeatMasker	Retroposon?	3677	4064	2242	+	.	ID="RND-1_FAMILY-311";Tend="2145";Tstart="1770";shortTE="F";uid="fd37f6f6-e6e7-4476-9892-1a1dd9d0480d"
Mc11367	RepeatMasker	DNA/Ginger-1	2333	3973	9852	-	.	ID="RND-6_FAMILY-11732";Tend="2223";Tstart="531";shortTE="F";uid="196b9f41-27bf-43d2-beca-62aa746888f2"
Mc11367	RepeatMasker	Retroposon?	3969	4123	556	-	.	ID="SINE2-1_AP";Tend="1154";Tstart="995";shortTE="F";uid="925f3598-e8ce-482d-b9eb-cc21d492ece3"
Mc11367	RepeatMasker	DNA/hAT-hAT19	1	306	2256	-	.	ID="RND-5_FAMILY-10701";Tend="1163";Tstart="853";shortTE="F";uid="f6d2e586-a149-476f-ad61-74411253d96f"
Mc11367	RepeatMasker	LINE/CR1	4633	5760	1393	-	.	ID="RND-5_FAMILY-11118";Tend="1323";Tstart="235";shortTE="F";uid="b9cea428-b441-4fec-99ee-c0cf3a5d4e7e"
Mc11367	RepeatMasker	DNA/P	2024	2205	528	-	.	ID="RND-6_FAMILY-12534";Tend="962";Tstart="781";shortTE="F";uid="d89ad5a4-80f0-47e6-a7ef-14fdd64d8757"
Mc11367	RepeatMasker	Retroposon?	1298	1475	611	-	.	ID="SINE2-1_AP";Tend="1650";Tstart="1247";shortTE="F";uid="b8f29660-20d8-43fe-9c84-a2ac9ee75d78"
Mc11368	RepeatMasker	LINE/R1-LOA	740	1444	4463	+	.	ID="RND-1_FAMILY-268";Tend="1488";Tstart="774";shortTE="F";uid="949468c3-70af-44a9-a55f-09d73ac9ca6b"
Mc11368	RepeatMasker	DNA/TcMar-Tc1	5747	6332	4179	-	.	ID="RND-1_FAMILY-181";Tend="1556";Tstart="997";shortTE="F";uid="e0a12a2e-0f14-467b-8266-b68de97e7a3a"
Mc11369	RepeatMasker	DNA	5133	5414	793	+	.	ID="DNA8-27_AP";Tend="336";Tstart="1";shortTE="F";uid="40192335-bade-4b2b-856b-ef0249c5d58f"
Mc1137	RepeatMasker	Unknown	45051	45636	2324	+	.	ID="RND-6_FAMILY-2112";Tend="1429";Tstart="870";shortTE="F";uid="7fceb258-2987-496b-814e-94571e1a2e67"
Mc1137	RepeatMasker	DNA	42818	43214	754	+	.	ID="DNA4-2_AP";Tend="389";Tstart="5";shortTE="F";uid="de639ec2-6469-493d-bc9e-e1b7e2108957"
Mc1137	RepeatMasker	DNA/hAT-Tip100	43716	43843	516	+	.	ID="DNA8-65_AP";Tend="118";Tstart="1";shortTE="F";uid="96014f5b-4dee-4e68-b4ab-f35d35224713"
Mc1137	RepeatMasker	DNA/hAT-Tip100	27703	28300	3230	+	.	ID="RND-6_FAMILY-4650";Tend="1374";Tstart="816";shortTE="F";uid="d0e4cebf-c325-4252-bed5-cc7b4acc305f"
Mc1137	RepeatMasker	DNA	31248	31421	451	+	.	ID="DNA4-3_AP";Tend="614";Tstart="427";shortTE="F";uid="96c3f58c-9eb0-4cdc-b397-7493303c03cd"
Mc1137	RepeatMasker	DNA/P	47832	48099	645	+	.	ID="P-1_AP";TEgroup="ctg_1137%7CP-1_AP%7C1";Tend="3575";Tstart="1";shortTE="F";uid="0dd628d8-a7b3-46a8-861c-f0e3c929cdb2"
Mc1137	RepeatMasker	Unknown	10133	12478	5081	+	.	ID="RND-6_FAMILY-1980";Tend="2326";Tstart="4";shortTE="F";uid="947ca41b-cbd2-4627-8950-403d6ee9ddcd"
Mc1137	RepeatMasker	DNA	37861	38170	527	+	.	ID="dna4-1_ap";Tend="316";Tstart="15";shortTE="F";uid="944e96d3-de2f-41be-9fc5-a8ea8b19809b"
Mc1137	RepeatMasker	DNA	30563	30963	2163	+	.	ID="ttaa4c_ap";Tend="418";Tstart="29";shortTE="F";uid="2504ccbf-5351-461d-a4a3-cb4e1963d27f"
Mc1137	RepeatMasker	DNA/hAT-Tip100	48435	48814	740	+	.	ID="DNA8-100_AP";TEgroup="ctg_1137%7CDNA8-100_AP%7C1";Tend="660";Tstart="1";shortTE="F";uid="1ec179fd-7c1c-430f-a8b1-7846af5d5ca7"
Mc1137	RepeatMasker	DNA	5252	5437	647	-	.	ID="RND-6_FAMILY-6648";Tend="1161";Tstart="982";shortTE="F";uid="8a129c8e-e629-4f92-aba5-d15a534b8ef0"
Mc1137	RepeatMasker	DNA	38171	38530	521	-	.	ID="DNA4-2_AP";Tend="755";Tstart="188";shortTE="F";uid="5461b66d-0f0e-44ed-bfe7-b73ab23cf52e"
Mc1137	RepeatMasker	DNA	4800	5252	1931	-	.	ID="DNA4-2_AP";Tend="769";Tstart="311";shortTE="F";uid="28cba89f-3fc4-4541-8d83-4b4a91ada004"
Mc1137	RepeatMasker	RC/Helitron	503	866	925	-	.	ID="HELITRON-3_HSAR";Tend="368";Tstart="1";shortTE="F";uid="ef164c8b-8f5e-49af-bafe-0ecd12e1c129"
Mc1137	RepeatMasker	DNA	42390	42717	811	-	.	ID="DNAX-2_AP";Tend="467";Tstart="132";shortTE="F";uid="8db61aab-65c4-4202-93d7-adf8252fc253"
Mc11370	RepeatMasker	Retroposon?	2848	3070	834	+	.	ID="RND-1_FAMILY-311";Tend="2088";Tstart="1845";shortTE="F";uid="1a5c4689-b567-4092-beea-8828dc3881be"
Mc11370	RepeatMasker	Retroposon?	1379	2737	4476	+	.	ID="SINE2-1_AP";Tend="1411";Tstart="1";shortTE="F";uid="858832f6-f05a-422c-8d4c-87d428acb8f4"
Mc11370	RepeatMasker	DNA/Ginger-1	2738	3035	2255	-	.	ID="RND-6_FAMILY-13505";Tend="2247";Tstart="547";shortTE="F";uid="9e08ee36-c1e7-445c-84dc-cd90fbe875ae"
Mc11370	RepeatMasker	DNA/MULE-MuDR	7222	7451	1795	-	.	ID="RND-6_FAMILY-1242";Tend="1079";Tstart="837";shortTE="F";uid="79391ecc-cfd5-4220-9694-c2e7b1f55e68"
Mc11371	RepeatMasker	Unknown	6718	6916	454	-	.	ID="RND-5_FAMILY-4652";Tend="447";Tstart="219";shortTE="F";uid="e8b8519d-585a-4f9e-8721-2f419cabc66f"
Mc11372	RepeatMasker	DNA/hAT-Tip100	4445	5230	6496	+	.	ID="RND-5_FAMILY-2297";Tend="1697";Tstart="910";shortTE="F";uid="3bbb6fd6-ffd9-4cd1-b27b-68506ab1c8ef"
Mc11372	RepeatMasker	DNA/hAT-Ac	7989	8169	500	+	.	ID="RND-6_FAMILY-120";Tend="1114";Tstart="925";shortTE="F";uid="cb6614ad-152d-4d76-aae5-41aafc82801b"
Mc11372	RepeatMasker	DNA/TcMar-Tc1	237	708	1162	+	.	ID="RND-6_FAMILY-12726";Tend="680";Tstart="252";shortTE="F";uid="04b25eb4-d116-4249-bbc2-42104a43c8cf"
Mc11373	RepeatMasker	DNA/hAT-hAT19	464	827	750	+	.	ID="RND-5_FAMILY-260";Tend="447";Tstart="88";shortTE="F";uid="d911ce31-3643-45d8-a690-f0548e84c545"
Mc11373	RepeatMasker	Unknown	212	444	1230	+	.	ID="RND-5_FAMILY-11398";Tend="1070";Tstart="863";shortTE="F";uid="f0a9b317-d775-4cdd-9cc9-fd34fb95a5e3"
Mc11373	RepeatMasker	Unknown	8013	8125	539	+	.	ID="RND-1_FAMILY-300";Tend="955";Tstart="583";shortTE="F";uid="79b68260-f4c6-41d6-a7ce-b3d1db72b694"
Mc11373	RepeatMasker	DNA/TcMar-Fot1	6248	6649	527	-	.	ID="MARINER-78_LMI";Tend="1480";Tstart="1073";shortTE="F";uid="e0ef2cfd-dd7a-4223-a859-c7def8146552"
Mc11373	RepeatMasker	Unknown	495	607	502	-	.	ID="RND-1_FAMILY-300";Tend="955";Tstart="594";shortTE="F";uid="4e0863be-dc1b-4283-a3f4-a463a451c727"
Mc11373	RepeatMasker	Unknown	8176	8408	1212	-	.	ID="RND-5_FAMILY-11398";Tend="1070";Tstart="863";shortTE="F";uid="8f902255-07e2-47e5-86a1-857f387d9851"
Mc11373	RepeatMasker	LTR/Gypsy	1150	4033	12129	-	.	ID="RND-6_FAMILY-1482";Tend="1689";Tstart="27";shortTE="F";uid="a3dddec3-e08f-49fe-9446-ce50f4125e2d"
Mc11373	RepeatMasker	DNA/hAT-hAT19	7793	8156	763	-	.	ID="RND-5_FAMILY-260";Tend="447";Tstart="88";shortTE="F";uid="caaa48b5-763d-48a2-8e7f-a9170a409721"
Mc11374	RepeatMasker	DNA/Kolobok-E	62	477	699	+	.	ID="RND-5_FAMILY-2022";Tend="1709";Tstart="1266";shortTE="F";uid="0ddab30d-061c-4a44-98d0-5a6768d40ebe"
Mc11374	RepeatMasker	LTR/Pao	6152	6899	1027	-	.	ID="BEL4-I_AP";Tend="5672";Tstart="4518";shortTE="F";uid="0838f419-d89c-48ce-8c18-ff8abfcd3a8c"
Mc11374	RepeatMasker	Unknown	1330	1455	592	-	.	ID="RND-1_FAMILY-240";Tend="1250";Tstart="1117";shortTE="F";uid="dccdffb3-3af2-4a2b-a667-07fde44fb329"
Mc11375	RepeatMasker	RC/Helitron	5974	6297	960	+	.	ID="HELITRON-1_DF";Tend="140";Tstart="1";shortTE="F";uid="15cac02a-5092-4240-918e-5666b63bc184"
Mc11375	RepeatMasker	Unknown	11578	11702	737	+	.	ID="RND-6_FAMILY-15127";Tend="750";Tstart="629";shortTE="F";uid="e8dc5381-208f-47df-be93-322a237e1374"
Mc11375	RepeatMasker	Unknown	11900	12096	1717	+	.	ID="RND-1_FAMILY-242";Tend="1078";Tstart="882";shortTE="F";uid="b495d7c9-eded-415e-a70d-38055365c99a"
Mc11375	RepeatMasker	DNA/hAT	12612	12808	1597	+	.	ID="RND-6_FAMILY-4085";Tend="1111";Tstart="915";shortTE="F";uid="8e32b4b9-f1b5-4ded-a769-1f308eee29ac"
Mc11375	RepeatMasker	DNA/PIF-Harbinger	6290	7589	6883	-	.	ID="RND-6_FAMILY-7299";Tend="1470";Tstart="277";shortTE="F";uid="70d1736b-385d-40b9-b5ff-439bb44ffcec"
Mc11375	RepeatMasker	DNA/P	7904	9639	2679	-	.	ID="rnd-6_family-7633";Tend="2673";Tstart="10";shortTE="F";uid="a50859fc-f888-4293-afc1-b13a04c08056"
Mc11375	RepeatMasker	Unknown	2	336	2118	-	.	ID="RND-5_FAMILY-1436";Tend="1246";Tstart="890";shortTE="F";uid="d3e52f4e-aee4-4b6a-bc32-f57cf9ffa705"
Mc11375	RepeatMasker	Unknown	3783	4047	411	-	.	ID="RND-5_FAMILY-11497";TEgroup="ctg_11375%7CRND-5_FAMILY-11497%7C1";Tend="1323";Tstart="840";shortTE="T";uid="4ec78f22-b820-4942-8665-f108bd36941c"
Mc11375	RepeatMasker	RC/Helitron	5381	5608	1073	-	.	ID="RND-5_FAMILY-15965";Tend="1801";Tstart="1575";shortTE="F";uid="2d3fee40-345d-4a85-81f0-d8bfb940d17b"
Mc11376	RepeatMasker	Unknown	4086	4643	3726	+	.	ID="RND-1_FAMILY-93";Tend="1439";Tstart="859";shortTE="F";uid="3cda6a5d-6fe4-41c1-bcd3-a69256ed2cac"
Mc11377	RepeatMasker	LINE/I	5587	6173	1017	+	.	ID="RND-5_FAMILY-25";Tend="2072";Tstart="1453";shortTE="F";uid="a56aab16-b6c5-4edd-b348-506ac3c76552"
Mc11377	RepeatMasker	DNA/MULE-MuDR	424	846	499	-	.	ID="RND-6_FAMILY-1242";Tend="1022";Tstart="578";shortTE="F";uid="87f99b51-c8a5-41bb-a28a-66bd6b1ac343"
Mc11377	RepeatMasker	DNA/Sola-1	3414	3611	950	-	.	ID="RND-6_FAMILY-5333";Tend="262";Tstart="92";shortTE="F";uid="e14c9cf1-22c5-4eac-8c61-2065dbc43bb4"
Mc11377	RepeatMasker	DNA/hAT-hAT19	2904	3072	1207	-	.	ID="RND-6_FAMILY-6097";Tend="1095";Tstart="923";shortTE="F";uid="b0f1929a-0ec3-4568-86ac-935f52f74a4d"
Mc11377	RepeatMasker	RC/Helitron	1294	1423	659	-	.	ID="HELITRON-N7_PXU";Tend="120";Tstart="1";shortTE="F";uid="74e1f585-a232-40c8-b1a4-e6bc8017b602"
Mc11378	RepeatMasker	DNA/Ginger	3855	4894	5581	+	.	ID="RND-5_FAMILY-2916";Tend="1724";Tstart="661";shortTE="F";uid="a60de79c-2502-4eb4-98b6-1d4b2ce76233"
Mc11378	RepeatMasker	DNA/Ginger-1	3176	3430	1798	+	.	ID="RND-6_FAMILY-13505";Tend="958";Tstart="710";shortTE="F";uid="a4e2ca76-de50-42dc-bf0e-1a478265060b"
Mc11378	RepeatMasker	DNA/Ginger	3510	3751	1915	+	.	ID="RND-1_FAMILY-6";Tend="1210";Tstart="968";shortTE="F";uid="35c3f170-80d3-4603-a774-19b1e8fd819b"
Mc11378	RepeatMasker	Unknown	959	1174	426	+	.	ID="RND-1_FAMILY-18";Tend="345";Tstart="130";shortTE="F";uid="a69cd48b-e909-443c-ade3-132e7b85f657"
Mc11378	RepeatMasker	LTR/Gypsy	5086	5800	1070	-	.	ID="GYPSY-7_LH-I";Tend="2741";Tstart="2025";shortTE="F";uid="7f560904-95cf-4c6d-b857-e71715d12ad3"
Mc11378	RepeatMasker	Unknown	1265	1999	5600	-	.	ID="RND-6_FAMILY-10375";Tend="1730";Tstart="922";shortTE="F";uid="a115a2a3-aa49-4d1f-a213-bfbf6afbf7a5"
Mc11378	RepeatMasker	DNA/Ginger-1	3755	4458	3919	-	.	ID="RND-6_FAMILY-11732";Tend="1548";Tstart="843";shortTE="F";uid="2d798fb7-df97-42dc-a27c-bc9c8146fc41"
Mc11378	RepeatMasker	Unknown	4860	5036	901	-	.	ID="RND-6_FAMILY-22266";Tend="1169";Tstart="985";shortTE="F";uid="996a42c5-5a70-4fde-8173-c2db9ab4ba7f"
Mc11378	RepeatMasker	Unknown	9238	9433	759	-	.	ID="RND-1_FAMILY-275";Tend="865";Tstart="650";shortTE="F";uid="c41cf9ce-d533-4651-ba59-089b38e32d4d"
Mc11378	RepeatMasker	Unknown	2921	3112	1612	-	.	ID="RND-1_FAMILY-49";Tend="1122";Tstart="927";shortTE="F";uid="435a9ad4-8ce2-4669-b50b-4fdbbb0b1d0b"
Mc11379	RepeatMasker	DNA/hAT-Ac	870	1162	2268	+	.	ID="RND-5_FAMILY-1757";Tend="1174";Tstart="873";shortTE="F";uid="829ae28d-95d1-49ec-a7a9-8411d0c2047e"
Mc11379	RepeatMasker	Unknown	1326	1785	3828	+	.	ID="RND-6_FAMILY-7422";Tend="1158";Tstart="704";shortTE="F";uid="3d5bcf95-9d28-447c-9ace-83c8450e7d2c"
Mc1138	RepeatMasker	DNA	33333	33579	934	+	.	ID="TTAA4B_AP";Tend="255";Tstart="1";shortTE="F";uid="0da58bd2-6519-41ab-9caa-eeb362020b89"
Mc1138	RepeatMasker	DNA/hAT-Tip100	9027	9234	799	+	.	ID="RND-5_FAMILY-591";Tend="1210";Tstart="1041";shortTE="F";uid="993d9292-ddbe-41f1-95e2-9801a4fab26c"
Mc1138	RepeatMasker	RC/Helitron	49514	49848	2281	+	.	ID="RND-6_FAMILY-4647";Tend="775";Tstart="448";shortTE="F";uid="bc26186d-bd8d-4aa4-a2b5-10ce06f5f86c"
Mc1138	RepeatMasker	RC/Helitron	50020	50432	2738	+	.	ID="RND-6_FAMILY-4647";Tend="1154";Tstart="765";shortTE="F";uid="bc6739d4-f225-4d70-aa2f-1acf50dff454"
Mc1138	RepeatMasker	DNA/Kolobok-E	35205	35379	537	+	.	ID="RND-6_FAMILY-12898";Tend="1499";Tstart="1327";shortTE="F";uid="8bcfa2f0-7758-4047-a43d-d2c29a2de7c8"
Mc1138	RepeatMasker	Retroposon?	48190	49341	1592	+	.	ID="SINE2-1_AP";Tend="1278";Tstart="81";shortTE="F";uid="f2748e82-ed32-4b0b-8825-5225614136ed"
Mc1138	RepeatMasker	DNA/hAT-hAT19	11114	11385	467	+	.	ID="HAT-N2_AP";Tend="296";Tstart="3";shortTE="F";uid="4b2a0489-e8f7-42a1-8464-2361a82dcba2"
Mc1138	RepeatMasker	DNA	154	377	525	+	.	ID="TTAA18B_AP";Tend="550";Tstart="330";shortTE="F";uid="4e8fed6b-974b-41ec-8f75-c2bfae76d40c"
Mc1138	RepeatMasker	DNA/hAT	32111	32325	920	+	.	ID="RND-5_FAMILY-6985";Tend="883";Tstart="670";shortTE="F";uid="f744d5fd-4afd-4255-8795-1b8383ca1f03"
Mc1138	RepeatMasker	DNA/Kolobok-E	35226	35595	1183	-	.	ID="KOLOBOKE-4_AP";Tend="2934";Tstart="2524";shortTE="F";uid="d2d6b606-5d17-4ffe-b11a-b341758cc6c1"
Mc1138	RepeatMasker	DNA	30872	31214	700	-	.	ID="DNA4-3_AP";Tend="529";Tstart="212";shortTE="F";uid="3635a443-d9d2-42f7-aa90-8f861472ea99"
Mc1138	RepeatMasker	DNA/hAT	1440	1697	1999	-	.	ID="RND-1_FAMILY-198";Tend="1099";Tstart="856";shortTE="F";uid="68cd5d54-fe44-49c7-a178-3394e0f6edf4"
Mc1138	RepeatMasker	DNA/Merlin	29750	29982	1242	-	.	ID="RND-6_FAMILY-4515";Tend="1356";Tstart="1120";shortTE="F";uid="13b0ae48-95c3-4c82-8796-0b02d70ecd77"
Mc1138	RepeatMasker	DNA	32709	33326	1053	-	.	ID="DNA4-2_AP";Tend="764";Tstart="95";shortTE="F";uid="ed8c5352-dc41-4c5d-8de4-c58d2d976f29"
Mc1138	RepeatMasker	DNA/PIF-Harbinger	27189	27360	902	-	.	ID="RND-6_FAMILY-3040";Tend="252";Tstart="62";shortTE="F";uid="1c232acd-00c1-4b11-bfdc-fe7fd3fa83d7"
Mc1138	RepeatMasker	DNA	33700	34454	3501	-	.	ID="DNA4-1_AP";Tend="821";Tstart="1";shortTE="F";uid="d00efb8e-5b4d-496a-a09e-c5fee1540403"
Mc1138	RepeatMasker	Retroposon?	50460	50649	1536	-	.	ID="RND-6_FAMILY-21009";Tend="1127";Tstart="938";shortTE="F";uid="7693954b-8436-4aa8-937b-d35c42ddf826"
Mc11380	RepeatMasker	DNA/hAT	1	452	3060	-	.	ID="RND-5_FAMILY-7437";Tend="1275";Tstart="864";shortTE="F";uid="2ffb22e0-53bf-4d8c-b8b8-17938fb0b2ca"
Mc11381	RepeatMasker	DNA/hAT-Tip100	1731	2315	3357	+	.	ID="RND-5_FAMILY-946";Tend="1509";Tstart="953";shortTE="F";uid="0e64c645-682a-4516-bd6d-91d6b9b5cc99"
Mc11381	RepeatMasker	DNA/hAT-Tip100	5314	5601	1718	+	.	ID="RND-5_FAMILY-591";Tend="1210";Tstart="928";shortTE="F";uid="c8ed2cd2-43be-4307-988c-563c6632e57d"
Mc11381	RepeatMasker	DNA	4742	5157	1910	+	.	ID="TTAA2_AP";Tend="422";Tstart="13";shortTE="F";uid="328adbf5-7a39-4da3-b2c0-d00a9fad75ab"
Mc11382	RepeatMasker	Retroposon?	2478	2790	516	+	.	ID="SINE2-1_AP";Tend="1470";Tstart="1169";shortTE="F";uid="1cc97540-12bb-4ddb-bd7a-1ac8500f5990"
Mc11382	RepeatMasker	DNA/Kolobok-E	1395	2481	1744	+	.	ID="KOLOBOKE-2_AP";Tend="2211";Tstart="1119";shortTE="F";uid="03e8786c-1f74-48df-8971-6733ca1907dc"
Mc11382	RepeatMasker	LINE/I	5498	5759	1123	+	.	ID="RND-5_FAMILY-3750";Tend="1303";Tstart="1024";shortTE="F";uid="89bd4461-ed66-4346-a0e5-569d5aa16c46"
Mc11382	RepeatMasker	Unknown	5849	6686	5793	-	.	ID="RND-6_FAMILY-28626";Tend="1419";Tstart="13";shortTE="F";uid="9865997f-b832-4584-94cd-add5486e19aa"
Mc11382	RepeatMasker	LINE/I-Jockey	6603	7440	6437	-	.	ID="RND-5_FAMILY-11684";Tend="1026";Tstart="187";shortTE="F";uid="8c841daf-deab-4b1c-b30f-bb839d8bc399"
Mc11382	RepeatMasker	DNA/Kolobok-E	2198	2523	675	-	.	ID="rnd-6_family-2170";Tend="607";Tstart="393";shortTE="F";uid="7638fcd1-490f-44e6-8ba9-941d9b07cbee"
Mc11383	RepeatMasker	DNA/hAT-Tip100	5564	6022	1404	+	.	ID="RND-6_FAMILY-4788";Tend="1659";Tstart="1171";shortTE="F";uid="5844f01d-3e18-4dea-b841-fc4864b08bcc"
Mc11383	RepeatMasker	DNA/hAT-hAT19	10795	10955	752	+	.	ID="RND-6_FAMILY-11217";Tend="1015";Tstart="855";shortTE="F";uid="871d646f-5b70-47e3-ba76-0036ac119b18"
Mc11383	RepeatMasker	Unknown	6853	7241	2967	+	.	ID="RND-5_FAMILY-92";Tend="1260";Tstart="889";shortTE="F";uid="14401084-f86a-491e-b8aa-555fa37310ca"
Mc11383	RepeatMasker	Retroposon?	5	367	2240	+	.	ID="RND-6_FAMILY-21009";Tend="1209";Tstart="853";shortTE="F";uid="8b3efc47-0127-4b3b-9f74-f7aeb71be121"
Mc11383	RepeatMasker	DNA/PiggyBac	8953	9855	800	+	.	ID="piggybac-n3_lsal";Tend="1596";Tstart="598";shortTE="F";uid="03fc94ae-ff7e-4f35-bc4c-9cce323b52b5"
Mc11383	RepeatMasker	LINE/I	12036	12226	1149	+	.	ID="RND-5_FAMILY-1537";Tend="918";Tstart="761";shortTE="F";uid="49ec05f1-1eda-40c6-908f-59c736a7ae6f"
Mc11383	RepeatMasker	DNA	957	1392	2467	-	.	ID="TTAA22_AP";Tend="435";Tstart="1";shortTE="F";uid="35d8db1f-a9c9-4c4c-85a1-04ef50221731"
Mc11383	RepeatMasker	Unknown	6113	6282	824	-	.	ID="RND-6_FAMILY-193";Tend="1376";Tstart="1210";shortTE="F";uid="8913ade1-4788-4155-a437-b6be112d4703"
Mc11384	RepeatMasker	Satellite	5060	5232	436	-	.	ID="RND-6_FAMILY-15588";Tend="1154";Tstart="993";shortTE="F";uid="08a3ab94-b4ca-4248-bb41-ea75d98754e1"
Mc11384	RepeatMasker	DNA	1	303	988	-	.	ID="RND-6_FAMILY-16928";Tend="1592";Tstart="1310";shortTE="F";uid="bfdb385f-978e-4d86-89d1-a9dc4833062f"
Mc11384	RepeatMasker	DNA	3601	4031	1300	-	.	ID="TTAA4B_AP";Tend="430";Tstart="12";shortTE="F";uid="60298341-97e8-4279-954a-d78d65e90780"
Mc11385	RepeatMasker	DNA/hAT-hAT19	7221	7434	1391	+	.	ID="RND-5_FAMILY-3402";Tend="547";Tstart="334";shortTE="F";uid="ed301f51-803b-47c1-9bc3-0194cb4f4c85"
Mc11385	RepeatMasker	DNA	6980	7239	619	+	.	ID="dna4-2_ap";Tend="275";Tstart="3";shortTE="F";uid="b87d94b2-4d3e-4aba-a67a-ec4f8c334624"
Mc11385	RepeatMasker	DNA/hAT	1163	1479	563	-	.	ID="RND-5_FAMILY-4449";TEgroup="ctg_11385%7CRND-5_FAMILY-4449%7C1";Tend="1431";Tstart="927";shortTE="F";uid="9d2f1a57-c97d-43e6-b481-9788ee1ff29e"
Mc11386	RepeatMasker	Unknown	130	669	1789	-	.	ID="RND-1_FAMILY-85";Tend="1704";Tstart="1092";shortTE="F";uid="e234aefe-9654-41db-bad8-70e77a94b2c5"
Mc11386	RepeatMasker	DNA/hAT-Charlie	2733	2921	441	-	.	ID="HAT-N23B_RPR";Tend="369";Tstart="183";shortTE="F";uid="d8f95ed0-b0c7-4b44-94b2-a04ec081ad61"
Mc11386	RepeatMasker	DNA/hAT-Charlie	3082	3293	1510	-	.	ID="DNA8-58_AP";Tend="222";Tstart="1";shortTE="F";uid="3bb4a961-0aec-434b-bc28-2ca22ce2d3c6"
Mc11386	RepeatMasker	DNA/hAT-Charlie	2484	2596	687	-	.	ID="dna8-58_ap";Tend="393";Tstart="232";shortTE="F";uid="6478bf54-685d-4935-9d68-cfcb87cad551"
Mc11387	RepeatMasker	DNA	7010	7331	599	+	.	ID="TTAA25_AP";Tend="503";Tstart="186";shortTE="F";uid="4d03362e-439c-4a9d-9248-c94d10c05f90"
Mc11387	RepeatMasker	DNA	3335	3546	933	+	.	ID="DNA4-2_AP";Tend="556";Tstart="352";shortTE="F";uid="9ffb441e-86ae-4579-82dc-039e853fda37"
Mc11388	RepeatMasker	DNA	1	198	1577	+	.	ID="DNA8-25_AP";Tend="674";Tstart="477";shortTE="F";uid="00344ac8-3049-4675-8828-ae4d1fb7d318"
Mc11388	RepeatMasker	DNA	2961	3326	446	+	.	ID="dna4-2_ap";TEgroup="ctg_11388%7Cdna4-2_ap%7C1";Tend="121";Tstart="1";shortTE="F";uid="bf13df13-f8b9-49a9-add6-8d0d9b6d20af"
Mc11388	RepeatMasker	Unknown	7197	7328	769	+	.	ID="RND-1_FAMILY-58";Tend="1101";Tstart="965";shortTE="F";uid="840db93e-d6a7-456d-84ce-2f54bd645b59"
Mc11388	RepeatMasker	DNA/Ginger-1	4174	4436	1350	-	.	ID="RND-6_FAMILY-13505";Tend="2328";Tstart="2008";shortTE="F";uid="e66a5819-61a6-4855-b994-4a8e0849e735"
Mc11388	RepeatMasker	RC/Helitron	837	969	984	-	.	ID="RND-6_FAMILY-9600";Tend="1670";Tstart="1536";shortTE="F";uid="180acd09-3c4e-452a-bf34-2396cc2936a1"
Mc11388	RepeatMasker	RC/Helitron	971	1242	1288	-	.	ID="RND-6_FAMILY-6580";Tend="1077";Tstart="595";shortTE="F";uid="c4030e58-f906-4cc4-9956-f4b140c90098"
Mc11388	RepeatMasker	DNA/Ginger-1	4435	5303	6787	-	.	ID="RND-6_FAMILY-11732";Tend="1851";Tstart="983";shortTE="F";uid="6a1dde97-fbd9-446b-985c-64d2c79344be"
Mc11389	RepeatMasker	DNA	6179	6395	618	+	.	ID="dna4-2_ap";Tend="234";Tstart="6";shortTE="F";uid="f381c8bd-286c-4dc5-8330-4878516adfc7"
Mc11389	RepeatMasker	DNA	6433	6836	1027	+	.	ID="DNA4-2_AP";Tend="768";Tstart="378";shortTE="F";uid="ca25ea4c-3b1d-4e3a-a6c8-99159e5792fd"
Mc1139	RepeatMasker	Unknown	61278	61502	544	+	.	ID="RND-1_FAMILY-227";Tend="1086";Tstart="852";shortTE="F";uid="6c898458-87e7-443c-a4f2-efec72ccf321"
Mc1139	RepeatMasker	Unknown	5901	6531	4234	+	.	ID="RND-5_FAMILY-1047";Tend="1370";Tstart="684";shortTE="F";uid="bd50ca35-51b0-4793-aa29-eecf180a8659"
Mc1139	RepeatMasker	RC/Helitron	10426	10598	417	+	.	ID="HELITRON-N1_PBA";Tend="730";Tstart="559";shortTE="F";uid="f25a6f42-ab73-4776-b420-aac56a256cf8"
Mc1139	RepeatMasker	DNA/CMC-EnSpm	10320	10479	413	+	.	ID="HALYOMORPHA_HALYS-6_FAMILY-207";Tend="182";Tstart="17";shortTE="F";uid="2706b53b-3fbf-456c-b279-2c2e515fe0e1"
Mc1139	RepeatMasker	RC/Helitron	28136	28311	461	+	.	ID="HELITRON-N1_PBA";Tend="725";Tstart="563";shortTE="F";uid="458b7010-4e19-47f0-b324-ef2a5f61bf01"
Mc1139	RepeatMasker	DNA	40009	40439	967	+	.	ID="DNA4-2_AP";Tend="769";Tstart="352";shortTE="F";uid="de00ce49-2ae0-4ccf-bc4f-13d54267472f"
Mc1139	RepeatMasker	DNA/hAT-hAT19	54098	54463	2309	+	.	ID="HAT-N2_AP";Tend="364";Tstart="1";shortTE="F";uid="66d59215-8b5f-4d0d-9d78-e115a851e304"
Mc1139	RepeatMasker	DNA	52919	53071	570	-	.	ID="dna4-2_ap";Tend="769";Tstart="596";shortTE="F";uid="774d8425-80ae-4588-ac70-6b416ddf7548"
Mc1139	RepeatMasker	DNA/hAT-hAT19	46470	46649	437	-	.	ID="DNA8-90_AP";Tend="190";Tstart="1";shortTE="F";uid="a5c7765f-c322-4d68-97db-234ca9737437"
Mc1139	RepeatMasker	RC/Helitron	27627	27740	488	-	.	ID="HELITRON-N1_PBA";Tend="669";Tstart="557";shortTE="F";uid="7747e211-0b99-4630-8641-903d56141d9a"
Mc1139	RepeatMasker	LTR/Gypsy	10364	10501	437	-	.	ID="GYPSY68-I_AG";Tend="2260";Tstart="2123";shortTE="F";uid="ae1d132b-a44e-4210-b52e-a9e8ad210f21"
Mc1139	RepeatMasker	DNA	51177	51689	1168	-	.	ID="DNAX-2_AP";Tend="463";Tstart="1";shortTE="F";uid="a5b9aed0-cd07-4a4c-8272-708fa8980b11"
Mc1139	RepeatMasker	RC/Helitron	48357	48507	511	-	.	ID="HELITRON-N1_PBA";Tend="711";Tstart="570";shortTE="F";uid="c6f77b05-79f6-4381-93d5-b9752341de93"
Mc11390	RepeatMasker	Retroposon?	2435	2772	530	+	.	ID="RND-6_FAMILY-9900";Tend="428";Tstart="89";shortTE="F";uid="2a1fc240-8e16-4880-b441-55e274fa77a9"
Mc11390	RepeatMasker	Unknown	6141	6587	2827	+	.	ID="RND-6_FAMILY-13563";Tend="935";Tstart="488";shortTE="F";uid="64a14cd0-df6a-4d7e-931c-f1563e6b6a2e"
Mc11390	RepeatMasker	DNA/Kolobok-E	264	553	877	+	.	ID="KOLOBOKE-2_AP";Tend="1395";Tstart="1119";shortTE="F";uid="cb9dc9b2-8145-450f-8952-cfa94ba7c96e"
Mc11390	RepeatMasker	Retroposon?	554	723	855	-	.	ID="SINE2-1_AP";Tend="1726";Tstart="1240";shortTE="F";uid="ebf4a663-144b-4b25-875a-50c8e4606537"
Mc11390	RepeatMasker	DNA/hAT-Tip100	1	248	2020	-	.	ID="RND-6_FAMILY-269";Tend="1118";Tstart="874";shortTE="F";uid="dfbbad71-9dd7-4cb5-bcf3-29a955a2b205"
Mc11390	RepeatMasker	DNA	5245	5433	1069	-	.	ID="ttaa3b_ap";Tend="347";Tstart="154";shortTE="F";uid="b1ca7956-26ad-4d80-9b83-f343b4c2ad45"
Mc11390	RepeatMasker	Retroposon?	2469	3738	5932	-	.	ID="SINE2-1_AP";Tend="1313";Tstart="1";shortTE="F";uid="5e4e23d7-2e9e-419e-9d3f-30a10829e58f"
Mc11390	RepeatMasker	Unknown	7061	7426	3124	-	.	ID="RND-6_FAMILY-5213";Tend="1389";Tstart="1026";shortTE="F";uid="dd0f0de2-51a5-4971-bdae-b119ef774e41"
Mc11390	RepeatMasker	Unknown	5725	5916	1599	-	.	ID="RND-1_FAMILY-79";Tend="1103";Tstart="919";shortTE="F";uid="e4e04c33-15ee-4437-a6c6-a2941d262da6"
Mc11390	RepeatMasker	DNA	6462	7050	2115	-	.	ID="RND-4_FAMILY-1806";Tend="840";Tstart="309";shortTE="F";uid="211a715f-d753-4264-83a0-79e764228822"
Mc11391	RepeatMasker	DNA/Kolobok-E	6127	6230	455	+	.	ID="KOLOBOKE-4_AP";Tend="2633";Tstart="2508";shortTE="F";uid="3e35ed19-64d2-44ea-a99a-6784594c6516"
Mc11391	RepeatMasker	Retroposon?	6492	7425	7082	-	.	ID="RND-6_FAMILY-21009";Tend="1384";Tstart="34";shortTE="F";uid="fae9996b-4add-4aee-b2a7-eb785c87c016"
Mc11391	RepeatMasker	DNA/Ginger-1	6222	6491	590	-	.	ID="RND-6_FAMILY-3412";Tend="836";Tstart="569";shortTE="F";uid="188b337c-48ca-4489-8b19-137beb87ce42"
Mc11391	RepeatMasker	Retroposon?	5257	5953	1639	-	.	ID="RND-6_FAMILY-8624";TEgroup="ctg_11391%7CRND-6_FAMILY-8624%7C1";Tend="1328";Tstart="495";shortTE="F";uid="7390f789-7bad-4c01-b83e-f056f75fe9e8"
Mc11392	RepeatMasker	Unknown	5683	6704	1071	+	.	ID="RND-5_FAMILY-9632";TEgroup="ctg_11392%7CRND-5_FAMILY-9632%7C1";Tend="1378";Tstart="863";shortTE="F";uid="89a1ccb0-5d70-456d-951c-ebc45bf107a2"
Mc11393	RepeatMasker	LTR/Gypsy	3970	4629	640	+	.	ID="GYPSY-7_CFL-I";Tend="4917";Tstart="4263";shortTE="F";uid="d2984520-c047-488b-9e88-a5a7e19627a7"
Mc11393	RepeatMasker	Unknown	502	703	832	+	.	ID="RND-1_FAMILY-141";Tend="1130";Tstart="926";shortTE="F";uid="2f02a5d3-b74d-4459-b948-277ea5203a9c"
Mc11393	RepeatMasker	LTR/Gypsy	6485	7424	4326	+	.	ID="RND-6_FAMILY-15650";Tend="1096";Tstart="212";shortTE="F";uid="4c3b3bd6-d485-42f8-9b08-d679f631203c"
Mc11393	RepeatMasker	Unknown	3001	3184	1129	-	.	ID="RND-6_FAMILY-15647";Tend="1111";Tstart="952";shortTE="F";uid="1e72f8dc-9412-4a29-bcc6-a4ae7aa3bec4"
Mc11393	RepeatMasker	Unknown	6309	6484	4288	-	.	ID="RND-1_FAMILY-317";Tend="1392";Tstart="413";shortTE="F";uid="854365d8-2d04-4874-a1d8-6b3a44e2919b"
Mc11393	RepeatMasker	LTR/Gypsy	4095	4797	782	-	.	ID="RND-6_FAMILY-14619";Tend="738";Tstart="41";shortTE="F";uid="74663854-ad3f-484b-bf36-2788facff942"
Mc11393	RepeatMasker	Unknown	1	512	4204	-	.	ID="RND-5_FAMILY-253";Tend="1287";Tstart="782";shortTE="F";uid="ac3d46f9-71fd-4e29-b9bf-07c7f7bee0b4"
Mc11394	RepeatMasker	Unknown	6321	6884	3198	+	.	ID="RND-4_FAMILY-2304";Tend="1224";Tstart="651";shortTE="F";uid="ae3f567a-2dfa-4b3a-aca6-b4af6efe2800"
Mc11394	RepeatMasker	DNA/MULE-MuDR	7268	7375	858	+	.	ID="RND-5_FAMILY-7113";Tend="180";Tstart="73";shortTE="F";uid="bb36a53d-b9e6-46a2-ba52-682a0cf07e4c"
Mc11394	RepeatMasker	Unknown	1152	1507	2699	+	.	ID="RND-1_FAMILY-263";Tend="1674";Tstart="1330";shortTE="F";uid="b1e468d3-f7f2-4dd2-9fdd-2437052d9a6d"
Mc11394	RepeatMasker	DNA/hAT	1812	2050	483	-	.	ID="RND-6_FAMILY-2227";TEgroup="ctg_11394%7CRND-6_FAMILY-2227%7C1";Tend="305";Tstart="73";shortTE="F";uid="8f5e8d76-d59b-4c96-9da9-b647019cdfd9"
Mc11394	RepeatMasker	DNA	5528	5723	880	-	.	ID="TTAA4B_AP";Tend="430";Tstart="240";shortTE="F";uid="c752b306-39a4-41fb-ac7c-c6741a26230f"
Mc11394	RepeatMasker	Unknown	2679	3034	1418	-	.	ID="RND-6_FAMILY-15562";Tend="1010";Tstart="679";shortTE="F";uid="ae30b029-fc4b-47f6-9541-6a1d0195f04b"
Mc11394	RepeatMasker	RC/Helitron	744	1162	2358	-	.	ID="RND-6_FAMILY-5142";Tend="1079";Tstart="648";shortTE="F";uid="2b796da9-d7e6-4ffd-a99a-d668bca6e02a"
Mc11394	RepeatMasker	Unknown	3031	3175	638	-	.	ID="RND-6_FAMILY-12911";Tend="969";Tstart="844";shortTE="F";uid="42b79a53-b21c-439e-86bd-221f87afdd3a"
Mc11394	RepeatMasker	DNA/hAT-Tip100	3177	3438	621	-	.	ID="dna8-100_ap";Tend="397";Tstart="53";shortTE="F";uid="4ff95b63-716a-47f9-b0c2-65ddd63c3db8"
Mc11395	RepeatMasker	DNA/Kolobok-E	4984	5126	430	+	.	ID="RND-6_FAMILY-22667";Tend="1243";Tstart="1098";shortTE="F";uid="dd9f4e62-284f-4f47-ab73-65b7cd7af405"
Mc11395	RepeatMasker	Retroposon?	2786	2984	464	+	.	ID="RND-1_FAMILY-311";Tend="421";Tstart="229";shortTE="F";uid="ae764162-7a6f-4618-a1e0-d6552b14719f"
Mc11395	RepeatMasker	Unknown	3403	4803	5778	+	.	ID="RND-5_FAMILY-1733";Tend="1709";Tstart="358";shortTE="F";uid="351abac8-7c62-4ddd-b053-1961868456ce"
Mc11395	RepeatMasker	DNA/Ginger-1	2796	2972	598	-	.	ID="RND-1_FAMILY-4";Tend="2450";Tstart="2276";shortTE="F";uid="3e6961dd-920c-4817-8905-f8890cdebb3a"
Mc11395	RepeatMasker	DNA/Kolobok-E	2998	3177	543	-	.	ID="RND-6_FAMILY-22667";Tend="1270";Tstart="1090";shortTE="F";uid="184c54e3-2ab0-41ca-b776-d614231ea7ea"
Mc11396	RepeatMasker	DNA	4974	5310	764	+	.	ID="DNA4-3_AP";Tend="635";Tstart="328";shortTE="F";uid="1cb55d84-c0da-4c3e-8057-8cb084f3f948"
Mc11396	RepeatMasker	DNA/hAT	2568	3098	593	+	.	ID="RND-1_FAMILY-287";Tend="1175";Tstart="580";shortTE="F";uid="0e62303a-b0d6-42ce-b609-6a18022dbcd7"
Mc11396	RepeatMasker	Unknown	5755	6500	1887	-	.	ID="RND-5_FAMILY-2643";TEgroup="ctg_11396%7CRND-5_FAMILY-2643%7C1";Tend="1413";Tstart="510";shortTE="F";uid="289b9fa1-07e3-4dd2-9005-192c868a32e5"
Mc11396	RepeatMasker	Retroposon?	4130	4258	525	-	.	ID="SINE2-1_AP";Tend="1770";Tstart="1642";shortTE="F";uid="16a64977-1e9f-49ca-889e-b6108d00a90d"
Mc11397	RepeatMasker	LINE/CR1	631	832	1590	-	.	ID="RND-4_FAMILY-384";Tend="213";Tstart="12";shortTE="F";uid="553213a3-dd72-4861-8a50-b118603e3317"
Mc11397	RepeatMasker	DNA/hAT-hAT19	1	200	1803	-	.	ID="RND-5_FAMILY-13921";Tend="904";Tstart="706";shortTE="F";uid="af04eeb3-f984-4cb0-a691-cd30a2edb067"
Mc11398	RepeatMasker	DNA	4237	4737	1074	+	.	ID="DNA4-2_AP";Tend="769";Tstart="215";shortTE="F";uid="884025b6-bdfa-4ec3-8c42-648bce763772"
Mc11398	RepeatMasker	DNA/hAT?	2598	2909	612	-	.	ID="DNA8-60_AP";Tend="401";Tstart="111";shortTE="F";uid="dc55a83d-a5d1-4955-be69-e559ce6d1f3a"
Mc11399	RepeatMasker	Unknown	4033	4512	1341	-	.	ID="RND-1_FAMILY-271";Tend="935";Tstart="462";shortTE="F";uid="48b283b8-277e-47e0-bd74-81bf42c145ed"
Mc114	RepeatMasker	DNA	46800	46950	422	+	.	ID="dna4-2_ap";Tend="769";Tstart="619";shortTE="F";uid="d684bc0f-248d-444e-9c25-8adeaf19e03c"
Mc114	RepeatMasker	DNA/Ginger-2	11615	12581	6913	+	.	ID="RND-5_FAMILY-1744";Tend="1806";Tstart="882";shortTE="F";uid="b2be5ff4-1a1a-41ec-b150-159dfc641c53"
Mc114	RepeatMasker	Unknown	29523	29796	422	+	.	ID="RND-6_FAMILY-13057";Tend="1333";Tstart="1096";shortTE="F";uid="e6fea721-a8b0-4dd5-8901-863dc8dd46f5"
Mc114	RepeatMasker	DNA	59904	60337	1291	+	.	ID="DNA4-2_AP";Tend="769";Tstart="366";shortTE="F";uid="c8bbd7eb-ceed-4cb4-9728-f040c3bc1c6b"
Mc114	RepeatMasker	Unknown	94527	94962	489	+	.	ID="RND-6_FAMILY-13378";TEgroup="ctg_114%7CRND-6_FAMILY-13378%7C1";Tend="1572";Tstart="1228";shortTE="F";uid="99b5c4ee-8d5f-4a98-9fe4-4a3f31795391"
Mc114	RepeatMasker	DNA/hAT-hATm	43614	43783	682	+	.	ID="HAT-4D_AP";Tend="2985";Tstart="2834";shortTE="F";uid="485193a9-c4b8-4f2a-9824-cc74aadd3d3e"
Mc114	RepeatMasker	DNA	7535	7858	624	+	.	ID="DNAX-2_AP";Tend="467";Tstart="168";shortTE="F";uid="520c72ff-3b20-45a4-a138-b74585968481"
Mc114	RepeatMasker	DNA	37776	38559	935	+	.	ID="DNA4-2_AP";Tend="769";Tstart="2";shortTE="F";uid="aa9954d7-8697-4601-a917-b60be583d535"
Mc114	RepeatMasker	DNA	16270	16566	498	+	.	ID="DNA4-3_AP";Tend="637";Tstart="352";shortTE="F";uid="9760ef69-3f53-4202-92e0-5d4f6e0c1fbc"
Mc114	RepeatMasker	DNA/MULE-MuDR	100614	100734	757	+	.	ID="RND-6_FAMILY-1249";Tend="1522";Tstart="1404";shortTE="F";uid="0cadfd34-6558-48e9-87c4-e5adeec7fda0"
Mc114	RepeatMasker	DNA/hAT-hAT19	4856	5028	477	+	.	ID="RND-5_FAMILY-2365";Tend="1469";Tstart="1301";shortTE="F";uid="055ff5dd-3080-42cf-918b-8def3d0a97c7"
Mc114	RepeatMasker	Retroposon?	9188	9360	419	+	.	ID="RND-1_FAMILY-311";Tend="2054";Tstart="1890";shortTE="F";uid="3fc76238-404a-4065-86f9-cee959976824"
Mc114	RepeatMasker	DNA/MULE-MuDR	24023	24209	1017	+	.	ID="RND-1_FAMILY-120";Tend="1119";Tstart="943";shortTE="F";uid="e44ea45d-d8d7-4084-ae41-7425f74889ad"
Mc114	RepeatMasker	DNA	25231	25403	537	-	.	ID="dna4-1_ap";Tend="281";Tstart="110";shortTE="F";uid="1d6e2a93-7c92-4770-8f4a-baee96015c4f"
Mc114	RepeatMasker	DNA	31512	32259	2148	-	.	ID="DNA4-2_AP";Tend="769";Tstart="1";shortTE="F";uid="5bb6ad18-81ad-4c77-a5e2-e37438e490f1"
Mc114	RepeatMasker	DNA/hAT-Tip100	39212	39536	2559	-	.	ID="RND-6_FAMILY-11561";Tend="1273";Tstart="941";shortTE="F";uid="c7fd9d76-eaf2-4458-b544-9632eed2359e"
Mc114	RepeatMasker	DNA	43772	43942	656	-	.	ID="RND-6_FAMILY-5626";Tend="555";Tstart="382";shortTE="F";uid="209e8d24-261e-4a03-b5ec-8b8aff3608e6"
Mc114	RepeatMasker	Unknown	87672	88116	794	-	.	ID="RND-4_FAMILY-1895";TEgroup="ctg_114%7CRND-4_FAMILY-1895%7C1";Tend="1430";Tstart="721";shortTE="F";uid="68c101ee-f775-4e33-8fa6-70c24ec5b1b3"
Mc114	RepeatMasker	DNA/hAT-hATm	44191	44363	682	-	.	ID="hat-4_ap";Tend="166";Tstart="1";shortTE="F";uid="e4caa417-b866-4cda-afbb-ece04e5d780e"
Mc114	RepeatMasker	DNA	18098	18271	449	-	.	ID="dna2-2_ap";Tend="183";Tstart="1";shortTE="F";uid="56870812-31c4-436e-aca6-3c8e7b521add"
Mc114	RepeatMasker	Unknown	30729	30915	440	-	.	ID="RND-1_FAMILY-58";Tend="1515";Tstart="1350";shortTE="F";uid="56a9bb71-b90b-4926-943c-13faa87a9d40"
Mc114	RepeatMasker	DNA	46498	46642	773	-	.	ID="dna4-2_ap";Tend="769";Tstart="635";shortTE="F";uid="b08cb173-07f2-432a-864c-00636e3802d0"
Mc114	RepeatMasker	DNA	46643	46796	491	-	.	ID="DNA4-2_AP";Tend="508";Tstart="349";shortTE="F";uid="46aae45a-35a0-439c-87d8-6667e15ca1d0"
Mc1140	RepeatMasker	DNA	40873	41227	590	+	.	ID="ttaa3b_ap";Tend="402";Tstart="39";shortTE="F";uid="5933d9c8-5913-4338-87ad-430397fb7501"
Mc1140	RepeatMasker	DNA/Kolobok-T2	28589	28732	499	+	.	ID="REP-4_PBA";Tend="655";Tstart="505";shortTE="F";uid="01cf5ddb-dad8-4e36-a7bd-e147505c65b2"
Mc1140	RepeatMasker	DNA	39224	39363	601	+	.	ID="ttaa3b_ap";Tend="144";Tstart="1";shortTE="F";uid="7fa3228f-ca9d-4fae-96f2-f1652b27948a"
Mc1140	RepeatMasker	Unknown	2	199	644	+	.	ID="RND-5_FAMILY-4474";Tend="1334";Tstart="1172";shortTE="F";uid="689b16ba-bbb5-46a4-b00e-c129e77c712d"
Mc1140	RepeatMasker	DNA/Kolobok-E	48842	49086	1927	+	.	ID="RND-1_FAMILY-51";Tend="1081";Tstart="836";shortTE="F";uid="f61f92ef-fcfa-4c69-aa0b-68ed4f4476c3"
Mc1140	RepeatMasker	LINE/I-Jockey	10001	10132	405	-	.	ID="AG-JOCK-1";Tend="1477";Tstart="1348";shortTE="F";uid="a01869de-b106-4a1b-833e-fa3060bc4b0f"
Mc1140	RepeatMasker	DNA/TcMar-Mariner	4068	4716	4155	-	.	ID="RND-6_FAMILY-5005";Tend="1563";Tstart="919";shortTE="F";uid="e3d61716-d1c4-4577-a770-6e0da68a7c0a"
Mc11400	RepeatMasker	DNA/hAT	4719	4952	885	-	.	ID="DNA8-53_AP";Tend="367";Tstart="155";shortTE="F";uid="3c610eef-c314-4ef8-ba6b-5b884b7ecabd"
Mc11400	RepeatMasker	LTR/Gypsy	2925	3729	5698	-	.	ID="GYPSY8-I_AP";Tend="1988";Tstart="1175";shortTE="F";uid="9ada16da-7c00-4213-8a4c-9cf0b7189062"
Mc11402	RepeatMasker	Unknown	2593	3255	5324	+	.	ID="RND-1_FAMILY-11";Tend="1342";Tstart="698";shortTE="F";uid="869168f8-aeaa-4e3e-a6bb-662e09555d2e"
Mc11402	RepeatMasker	DNA/hAT-hAT19	1903	2211	1496	+	.	ID="DNA8-74_AP";Tend="902";Tstart="552";shortTE="F";uid="1eca1bf7-4f06-423e-8c56-fd94dff9ba43"
Mc11402	RepeatMasker	Unknown	2975	3556	4852	-	.	ID="RND-5_FAMILY-1018";Tend="1382";Tstart="796";shortTE="F";uid="c4c8564b-5e93-4f07-8bee-cb7f1d1a5bd1"
Mc11402	RepeatMasker	DNA/Kolobok-E	2362	2597	575	-	.	ID="koloboke-1_ap";Tend="3367";Tstart="3191";shortTE="F";uid="bedc1a62-5c8f-4a2d-9279-4e955fce224d"
Mc11402	RepeatMasker	DNA/hAT	1688	1906	1778	-	.	ID="RND-5_FAMILY-4694";Tend="569";Tstart="338";shortTE="F";uid="8b5ed58c-00ee-47c9-91b2-e3826635806f"
Mc11403	RepeatMasker	LINE/I-Jockey	6846	7026	552	+	.	ID="RND-5_FAMILY-4747";Tend="1387";Tstart="1205";shortTE="F";uid="aa9a1ad5-39bc-4ff3-9e07-520c9ea66bbf"
Mc11403	RepeatMasker	Unknown	46	488	739	+	.	ID="RND-6_FAMILY-15284";Tend="1184";Tstart="410";shortTE="F";uid="584adb5d-4ec8-48b4-a3f0-14fce5c00f94"
Mc11403	RepeatMasker	Unknown	5350	5641	510	+	.	ID="RND-6_FAMILY-28626";Tend="690";Tstart="420";shortTE="F";uid="79fd1d16-a0b3-463d-b923-7e0968139634"
Mc11403	RepeatMasker	DNA/hAT-Tip100	5681	5835	487	+	.	ID="DNA8-63_AP";Tend="167";Tstart="1";shortTE="F";uid="a0d83ea1-7603-4f4e-a901-55a914c2d6ad"
Mc11403	RepeatMasker	DNA/Ginger-1	7189	7316	414	+	.	ID="RND-6_FAMILY-3412";Tend="897";Tstart="770";shortTE="F";uid="be972ff5-02ee-47fc-9b54-d18c72f2e9f4"
Mc11403	RepeatMasker	DNA/hAT	4493	5251	4148	+	.	ID="RND-6_FAMILY-712";Tend="1572";Tstart="833";shortTE="F";uid="555e19be-07b5-4ce3-a7bd-23be17386e89"
Mc11403	RepeatMasker	Unknown	775	2821	3199	-	.	ID="RND-6_FAMILY-556";Tend="1962";Tstart="62";shortTE="F";uid="d9e48e89-7e2a-4fa8-9ae4-8a972ce07b1b"
Mc11403	RepeatMasker	DNA/Ginger	8186	8568	2802	-	.	ID="RND-1_FAMILY-6";Tend="2463";Tstart="2076";shortTE="F";uid="16c26506-ed3a-4b56-a9d6-f49cd15f5489"
Mc11404	RepeatMasker	Retroposon?	2885	3903	3554	+	.	ID="SINE2-1_AP";Tend="1411";Tstart="374";shortTE="F";uid="ce7b892b-861e-4b88-9fee-b2aba5740b38"
Mc11404	RepeatMasker	DNA/Kolobok-E	1783	2392	1184	+	.	ID="KOLOBOKE-3_AP";Tend="2190";Tstart="1628";shortTE="F";uid="58cd54ff-8b84-4496-9e96-0bb13af5410f"
Mc11404	RepeatMasker	DNA/Ginger	3904	4214	1743	+	.	ID="RND-1_FAMILY-6";Tend="2404";Tstart="1051";shortTE="F";uid="0dc37d14-236b-4530-9bb7-f3b40bebfbe8"
Mc11404	RepeatMasker	Unknown	2	1041	7964	+	.	ID="RND-6_FAMILY-4579";Tend="1256";Tstart="272";shortTE="F";uid="742f21b4-bf64-4448-9d52-e35e7d720f42"
Mc11404	RepeatMasker	DNA/Ginger-1	3931	4261	1029	-	.	ID="RND-1_FAMILY-38";Tend="315";Tstart="1";shortTE="F";uid="f8d9861c-01f3-474e-9e19-5c2aef3faa55"
Mc11404	RepeatMasker	DNA/hAT-Tip100	6914	7083	943	-	.	ID="RND-5_FAMILY-538";Tend="1120";Tstart="946";shortTE="F";uid="cdcf2336-6283-445f-9918-4675b48c0688"
Mc11404	RepeatMasker	DNA	5566	5890	855	-	.	ID="ttaa19_ap";Tend="395";Tstart="99";shortTE="F";uid="200d53c5-ce14-426e-8c70-636392bd5d58"
Mc11404	RepeatMasker	Unknown	5959	6129	474	-	.	ID="RND-5_FAMILY-4414";Tend="754";Tstart="581";shortTE="F";uid="3dc23e5b-4a54-45b6-ae76-3538a22e452d"
Mc11404	RepeatMasker	Retroposon?	807	1074	1755	-	.	ID="RND-6_FAMILY-8624";Tend="494";Tstart="238";shortTE="F";uid="57398dd0-e02b-436f-bb0e-d7543a14591a"
Mc11405	RepeatMasker	RC/Helitron	13510	13766	431	+	.	ID="RND-6_FAMILY-6856";Tend="597";Tstart="342";shortTE="F";uid="f103712c-1361-43c7-b47e-5e1f55389994"
Mc11405	RepeatMasker	DNA/hAT?	13259	13539	1018	+	.	ID="DNA8-60_AP";Tend="359";Tstart="84";shortTE="F";uid="6db10fc7-2612-4838-8c10-fe2698c96e19"
Mc11406	RepeatMasker	DNA/MULE-MuDR	7159	7380	760	+	.	ID="rnd-6_family-9183";Tend="825";Tstart="643";shortTE="F";uid="18960e6d-aade-423f-aaf0-28b3ed867b0a"
Mc11406	RepeatMasker	DNA	2074	2197	723	+	.	ID="RND-6_FAMILY-10307";Tend="719";Tstart="597";shortTE="F";uid="bda0f78a-7a5d-44e2-98b7-18381bc59a94"
Mc11406	RepeatMasker	LINE/I	4651	5330	433	+	.	ID="RND-6_FAMILY-11822";Tend="1348";Tstart="689";shortTE="F";uid="fa758cd7-edeb-4375-9231-876eb12f21d6"
Mc11406	RepeatMasker	DNA/Kolobok-E	5329	5896	1621	+	.	ID="RND-6_FAMILY-12898";Tend="1559";Tstart="978";shortTE="F";uid="e719864c-ac40-4ea6-8dfd-6168692c02bc"
Mc11406	RepeatMasker	DNA/Ginger-2	2984	3760	1080	+	.	ID="GINGER2-1_LMI";Tend="2980";Tstart="2204";shortTE="F";uid="43d3d3e6-d09e-41fa-9657-0bb9f630fa26"
Mc11406	RepeatMasker	Unknown	597	785	1124	-	.	ID="RND-4_FAMILY-1558";Tend="960";Tstart="769";shortTE="F";uid="842a7663-709d-4d49-81e1-ea1a91e2df04"
Mc11406	RepeatMasker	Retroposon?	5947	6086	400	-	.	ID="RND-6_FAMILY-2276";Tend="2096";Tstart="1969";shortTE="F";uid="8c3b37d0-2449-4b0f-bfdc-170675c64b13"
Mc11406	RepeatMasker	DNA/hAT-Tip100	1	220	1624	-	.	ID="RND-5_FAMILY-1688";Tend="871";Tstart="648";shortTE="F";uid="8ff2e193-8f4c-4a96-81be-8ab2e56f289b"
Mc11406	RepeatMasker	DNA/hAT	2075	2222	659	-	.	ID="DNA8-40_AP";Tend="634";Tstart="489";shortTE="F";uid="3f312a62-b884-4778-9a1d-e0ba8e43cf0d"
Mc11406	RepeatMasker	DNA/Kolobok-E	1729	2072	810	-	.	ID="RND-6_FAMILY-20546";Tend="288";Tstart="14";shortTE="F";uid="2e9facd3-f260-4853-8bde-21c849638908"
Mc11406	RepeatMasker	Retroposon?	6111	7005	1189	-	.	ID="SINE2-1_AP";Tend="1710";Tstart="774";shortTE="F";uid="e46d8a93-2f91-4b59-9b72-c0b6becba5e8"
Mc11406	RepeatMasker	DNA/Ginger-2	2186	2778	3054	-	.	ID="RND-6_FAMILY-11270";Tend="1157";Tstart="569";shortTE="F";uid="18577d20-a407-42fa-8b6c-33e42fe15b6d"
Mc11407	RepeatMasker	DNA	2757	2882	607	+	.	ID="dna4-2_ap";Tend="769";Tstart="651";shortTE="F";uid="3145c1ce-7082-48d1-b3e9-6134d0193c9f"
Mc11407	RepeatMasker	DNA/hAT-Ac	7219	7381	1101	+	.	ID="DNA8-39_AP";Tend="162";Tstart="1";shortTE="F";uid="77c0058b-21b9-449a-883c-8762308ae362"
Mc11408	RepeatMasker	Retroposon?	2889	3148	740	+	.	ID="RND-1_FAMILY-311";Tend="516";Tstart="235";shortTE="F";uid="4248bd24-753b-4d74-b77c-e7ac30634745"
Mc11408	RepeatMasker	DNA/hAT-hAT19	68	447	1277	+	.	ID="RND-5_FAMILY-2365";TEgroup="ctg_11408%7CRND-5_FAMILY-2365%7C1";Tend="1335";Tstart="850";shortTE="F";uid="5a5e0ecc-21a8-48c8-b805-3c0b925bb2b5"
Mc11408	RepeatMasker	Unknown	4922	7333	4997	-	.	ID="RND-6_FAMILY-4240";Tend="2362";Tstart="49";shortTE="F";uid="eb2a30b6-08b6-4106-ad9c-0f4bd7349b35"
Mc11409	RepeatMasker	DNA/hAT	6499	6661	457	-	.	ID="DNA8-1_AP";Tend="433";Tstart="277";shortTE="F";uid="b10099fa-cb3e-46e8-b586-22e1b6bfcd57"
Mc11409	RepeatMasker	Unknown	6671	6880	768	-	.	ID="RND-5_FAMILY-5121";Tend="1203";Tstart="995";shortTE="F";uid="ed0901a0-9722-4d52-8874-7e66b3a4ac08"
Mc11409	RepeatMasker	DNA/MULE-MuDR	33	546	3440	-	.	ID="RND-6_FAMILY-38";Tend="1063";Tstart="585";shortTE="F";uid="73b3e91f-8ba7-4bba-a419-22ab2a550745"
Mc11409	RepeatMasker	DNA/MULE-MuDR	707	1581	3029	-	.	ID="MUDR11X_AP";TEgroup="ctg_11409%7CMUDR11X_AP%7C1";Tend="2220";Tstart="5";shortTE="F";uid="05ee3f2c-f6b3-4ffd-880c-30b28b6f4d76"
Mc11409	RepeatMasker	DNA/hAT-Ac	4693	5245	4431	-	.	ID="RND-6_FAMILY-11482";Tend="903";Tstart="366";shortTE="F";uid="93a1a647-c4aa-4ab0-b427-3e95f0827bb9"
Mc1141	RepeatMasker	LINE/I	38534	39114	2223	+	.	ID="RND-5_FAMILY-3924";Tend="1302";Tstart="721";shortTE="F";uid="1508ecf2-79dd-436e-b456-02cbcabe00e0"
Mc1141	RepeatMasker	DNA/Ginger-1	32371	32812	524	-	.	ID="RND-6_FAMILY-8803";Tend="1841";Tstart="1378";shortTE="F";uid="314ea10f-6588-4a1f-87b5-0bc5e77182a3"
Mc11410	RepeatMasker	DNA/Kolobok-E	366	478	2556	+	.	ID="rnd-6_family-22667";Tend="1353";Tstart="1089";shortTE="F";uid="449af179-f77e-44a3-98a2-b0a16ef88fee"
Mc11410	RepeatMasker	DNA/Ginger-1	7110	7412	1698	+	.	ID="rnd-1_family-4";Tend="1024";Tstart="500";shortTE="F";uid="f10de248-54db-4761-848d-fc9564d5b0e8"
Mc11410	RepeatMasker	DNA/hAT	1527	1671	621	+	.	ID="RND-6_FAMILY-19607";Tend="768";Tstart="628";shortTE="F";uid="e89b594d-4d34-4e2a-8c57-39cf88054ba3"
Mc11410	RepeatMasker	Unknown	6639	6821	956	+	.	ID="RND-6_FAMILY-16641";Tend="1125";Tstart="939";shortTE="F";uid="0908568e-5855-4c80-ac9d-f1d1bd350e96"
Mc11410	RepeatMasker	Retroposon?	68	365	2636	+	.	ID="RND-1_FAMILY-338";Tend="1067";Tstart="770";shortTE="F";uid="bd116ec0-32cb-45f4-8991-0824fa0ac3c9"
Mc11411	RepeatMasker	LINE/I-Jockey	3407	3912	2740	+	.	ID="RND-5_FAMILY-2760";Tend="733";Tstart="236";shortTE="F";uid="2c26aaeb-61a7-4a68-848c-b7e2182aee54"
Mc11411	RepeatMasker	LINE/I-Jockey	1849	2328	468	+	.	ID="RND-6_FAMILY-10075";TEgroup="ctg_11411%7CRND-6_FAMILY-10075%7C1";Tend="1320";Tstart="995";shortTE="T";uid="7bc4f5e6-3e7c-417d-8ef1-30f3cd97b84b"
Mc11411	RepeatMasker	DNA	7265	7412	1109	+	.	ID="RND-6_FAMILY-639";Tend="610";Tstart="466";shortTE="F";uid="83edcd78-8ae0-4c22-9a34-5419b2716a76"
Mc11411	RepeatMasker	Unknown	333	1123	2864	-	.	ID="RND-1_FAMILY-85";Tend="1530";Tstart="769";shortTE="F";uid="2d991af1-6eec-418c-a183-1772b655831b"
Mc11411	RepeatMasker	Retroposon?	6782	7150	679	-	.	ID="SINE2-1_AP";Tend="1164";Tstart="916";shortTE="F";uid="7d9758e9-73e8-4a4e-beeb-47a927f6bd63"
Mc11412	RepeatMasker	DNA/hAT	5444	6108	3609	+	.	ID="RND-6_FAMILY-712";Tend="1403";Tstart="739";shortTE="F";uid="77532c18-be7d-4e30-966c-733b41155182"
Mc11412	RepeatMasker	DNA/hAT-Tip100	1	275	2166	+	.	ID="RND-5_FAMILY-1154";Tend="2064";Tstart="1794";shortTE="F";uid="eb7d3099-2537-4465-93bc-e0f9a7a3b7c5"
Mc11412	RepeatMasker	DNA	947	1086	533	-	.	ID="DNA4-1_AP";Tend="151";Tstart="1";shortTE="F";uid="6c08cd66-5d59-459c-8855-57be0179a861"
Mc11413	RepeatMasker	DNA	3852	4288	3509	+	.	ID="RND-6_FAMILY-24848";Tend="917";Tstart="478";shortTE="F";uid="1782a7ef-2efe-4a71-babf-4a67d90523d4"
Mc11413	RepeatMasker	RC/Helitron	1614	1739	438	+	.	ID="RND-5_FAMILY-4654";Tend="1941";Tstart="1814";shortTE="F";uid="90cab03f-2fea-4811-9667-4a0643da149b"
Mc11413	RepeatMasker	DNA/hAT-hAT19	1201	1624	982	+	.	ID="hat-n6_ap";Tend="408";Tstart="1";shortTE="F";uid="76206007-5cb5-4b67-9ba3-0a9da8521fb4"
Mc11413	RepeatMasker	DNA/Ginger-1	4285	4740	3462	+	.	ID="RND-6_FAMILY-3412";Tend="1677";Tstart="1204";shortTE="F";uid="74f91b5b-f75f-4969-831d-5a198b7488d2"
Mc11413	RepeatMasker	DNA/hAT	1142	1442	738	-	.	ID="RND-5_FAMILY-4512";Tend="1651";Tstart="1358";shortTE="F";uid="670105d8-21a8-4f9b-b8e9-5f9b3cd57f72"
Mc11414	RepeatMasker	DNA	4209	4648	1608	+	.	ID="TTAA8_AP";Tend="436";Tstart="6";shortTE="F";uid="612d197a-47f6-42b4-b9e8-a224548084f8"
Mc11414	RepeatMasker	LINE/I	1112	1457	404	+	.	ID="RND-6_FAMILY-872";Tend="1316";Tstart="968";shortTE="F";uid="271847cd-0889-42a7-bc4c-8e3d8bb54f70"
Mc11414	RepeatMasker	DNA/hAT-Tip100	1861	2200	1841	+	.	ID="RND-5_FAMILY-591";Tend="1264";Tstart="934";shortTE="F";uid="1679fb46-61f8-4b71-9dd4-bbf4d2f787b0"
Mc11414	RepeatMasker	DNA/hAT	1	127	1088	-	.	ID="RND-1_FAMILY-328";Tend="1039";Tstart="912";shortTE="F";uid="c6a91c87-49ab-47e5-b5c6-7b9dff535165"
Mc11414	RepeatMasker	DNA/hAT-Tip100	4692	5034	948	-	.	ID="RND-6_FAMILY-1926";Tend="1052";Tstart="633";shortTE="F";uid="67efa934-dc41-4a0e-98cc-05ee39a5965f"
Mc11415	RepeatMasker	RC/Helitron	7678	8102	408	-	.	ID="RND-5_FAMILY-15965";TEgroup="ctg_11415%7CRND-5_FAMILY-15965%7C1";Tend="1782";Tstart="1015";shortTE="F";uid="4027bdb4-4ed0-4811-8133-817218784020"
Mc11415	RepeatMasker	Retroposon?	8619	9678	7949	-	.	ID="RND-6_FAMILY-21009";Tend="1075";Tstart="15";shortTE="F";uid="c0d0cea2-c06d-4832-a689-1c5549df09e9"
Mc11415	RepeatMasker	Retroposon?	3387	3875	523	-	.	ID="SINE2-1_AP";Tend="1467";Tstart="950";shortTE="F";uid="8221e54c-9571-4c54-8fbb-52d37aeee632"
Mc11416	RepeatMasker	DNA/Ginger-1	1	199	1590	+	.	ID="RND-1_FAMILY-4";Tend="1993";Tstart="1795";shortTE="F";uid="d48af7cb-29ea-48da-9ffc-673e5c76188e"
Mc11416	RepeatMasker	RC/Helitron	7475	8004	2164	+	.	ID="RND-5_FAMILY-1918";Tend="731";Tstart="152";shortTE="F";uid="d2eccaf7-2783-451c-b937-ad58849a3ae1"
Mc11416	RepeatMasker	Unknown	579	781	1425	+	.	ID="RND-1_FAMILY-270";Tend="1080";Tstart="867";shortTE="F";uid="2f8327f3-16cc-433f-b1cf-1d196060b777"
Mc11416	RepeatMasker	RC/Helitron	6379	6708	1337	+	.	ID="RND-6_FAMILY-192";Tend="1618";Tstart="1309";shortTE="F";uid="bd302dc5-a9ec-4c1d-b951-0b9a23ca1998"
Mc11416	RepeatMasker	RC/Helitron	6016	6303	877	-	.	ID="HELITRON-1_AP";Tend="2898";Tstart="2486";shortTE="F";uid="cd503c36-60da-4d46-bfde-a0d0cf384213"
Mc11416	RepeatMasker	DNA	3120	3246	744	-	.	ID="DNA3-4_AP";Tend="126";Tstart="2";shortTE="F";uid="5c65d758-2df5-44e5-861e-89a1fac654d8"
Mc11416	RepeatMasker	DNA/TcMar-Pogo	9443	9629	1095	-	.	ID="RND-6_FAMILY-4112";Tend="974";Tstart="802";shortTE="F";uid="5c084385-24a8-4d34-b38d-00de1d83cb80"
Mc11416	RepeatMasker	Unknown	3466	3998	1908	-	.	ID="RND-5_FAMILY-11497";TEgroup="ctg_11416%7CRND-5_FAMILY-11497%7C1";Tend="1532";Tstart="840";shortTE="F";uid="2ca48bff-3743-41c2-97ff-c2cf8a54a1bb"
Mc11416	RepeatMasker	Unknown	8089	8444	2225	-	.	ID="RND-6_FAMILY-14085";Tend="349";Tstart="1";shortTE="F";uid="f69fd641-f274-46b3-b2c9-b153911987b8"
Mc11417	RepeatMasker	Unknown	5698	5890	467	+	.	ID="RND-5_FAMILY-5121";Tend="1162";Tstart="968";shortTE="F";uid="9d59cab8-53f2-490e-bc0c-707e5dda4a14"
Mc11418	RepeatMasker	DNA	6925	7054	1075	+	.	ID="RND-1_FAMILY-70";Tend="488";Tstart="359";shortTE="F";uid="c0989911-1e3d-4588-ad49-eeb3be26eacb"
Mc11418	RepeatMasker	DNA/Maverick	2592	2729	476	+	.	ID="POLINTON-1_ACE";Tend="6667";Tstart="6537";shortTE="F";uid="b4ca0938-29b6-4333-944b-fb8c0f9c5fcf"
Mc11418	RepeatMasker	DNA/MULE-MuDR	426	1761	1779	+	.	ID="RND-6_FAMILY-17031";Tend="2430";Tstart="1167";shortTE="F";uid="808390cf-c924-4150-8717-4076100e2b65"
Mc11418	RepeatMasker	DNA/CMC-Chapaev	2636	3216	1758	+	.	ID="RND-6_FAMILY-16414";Tend="1397";Tstart="811";shortTE="F";uid="40a67c88-8438-41cd-a694-4e62899d9532"
Mc11418	RepeatMasker	DNA	2262	2551	841	+	.	ID="RND-6_FAMILY-13831";Tend="1361";Tstart="1106";shortTE="F";uid="e19c5b8c-ffff-45dc-9041-94e14985d244"
Mc11418	RepeatMasker	RC/Helitron	4398	5010	4304	+	.	ID="RND-5_FAMILY-15965";Tend="1441";Tstart="813";shortTE="F";uid="04a8f991-aa58-40c0-80fb-05b11897f23f"
Mc11418	RepeatMasker	DNA/hAT-hAT19	1	432	3588	+	.	ID="RND-5_FAMILY-10701";Tend="1462";Tstart="1030";shortTE="F";uid="6f973946-3b6c-4e85-ab7c-9595d9498a4c"
Mc11418	RepeatMasker	DNA	2062	2174	715	-	.	ID="TTAA4B_AP";Tend="107";Tstart="1";shortTE="F";uid="81599297-2c1b-45c4-833e-878f14ea66c4"
Mc11418	RepeatMasker	Unknown	4270	4410	791	-	.	ID="RND-6_FAMILY-13378";Tend="1659";Tstart="1521";shortTE="F";uid="880f7062-5288-4a5b-a3af-102631e62aaa"
Mc11418	RepeatMasker	Retroposon?	909	2023	5450	-	.	ID="SINE2-1_AP";Tend="1133";Tstart="1";shortTE="F";uid="cc415d67-6edf-4ba7-8ad6-e0a73f660eff"
Mc11418	RepeatMasker	Unknown	5412	5540	569	-	.	ID="RND-6_FAMILY-13378";Tend="1528";Tstart="1412";shortTE="F";uid="47fedd26-23ae-433c-879f-484c3d02a0c9"
Mc11419	RepeatMasker	DNA/Kolobok-E	2498	2878	708	+	.	ID="RND-6_FAMILY-5582";Tend="1350";Tstart="961";shortTE="F";uid="fc9b3350-69c2-41d5-9c28-d5ba6d6da9b6"
Mc11419	RepeatMasker	DNA/MULE-NOF	2	1275	8029	+	.	ID="rnd-5_family-6690";Tend="1047";Tstart="1";shortTE="F";uid="37b50e87-d8ef-4058-8952-0a2938f24d60"
Mc1142	RepeatMasker	LINE/R1	51127	51352	656	+	.	ID="SART-6_API";Tend="4445";Tstart="4210";shortTE="F";uid="ad464447-21d5-4eff-b173-0b3e07b5b5aa"
Mc1142	RepeatMasker	DNA/Kolobok-E	54359	54585	1569	+	.	ID="RND-1_FAMILY-51";Tend="1032";Tstart="812";shortTE="F";uid="11f49780-dd22-487e-aa85-50111d0e54bf"
Mc1142	RepeatMasker	DNA/hAT-Tip100	1	225	2001	+	.	ID="RND-6_FAMILY-6824";Tend="483";Tstart="261";shortTE="F";uid="bd7d6785-cb4d-4258-876f-d495b4a3b5c2"
Mc1142	RepeatMasker	DNA	13852	14570	2401	+	.	ID="DNA4-2_AP";Tend="769";Tstart="103";shortTE="F";uid="5c5f4eff-3fae-4ee8-b13e-fb5635685fb9"
Mc1142	RepeatMasker	DNA	43057	43373	534	-	.	ID="DNAX-2_AP";Tend="467";Tstart="163";shortTE="F";uid="6034d88a-05a2-443e-b7ed-1538b83f8460"
Mc1142	RepeatMasker	DNA	43574	43847	568	-	.	ID="DNA4-3_AP";Tend="276";Tstart="1";shortTE="F";uid="01a7e304-40ce-4877-a24a-5b6b0d715da5"
Mc1142	RepeatMasker	DNA/hAT-Blackjack	53484	54080	4466	-	.	ID="RND-6_FAMILY-8815";Tend="1301";Tstart="705";shortTE="F";uid="d47dca74-7c1b-4323-97a0-dd3752ad98d2"
Mc1142	RepeatMasker	DNA/hAT-Tip100	1179	1578	2122	-	.	ID="RND-5_FAMILY-3774";Tend="1225";Tstart="870";shortTE="F";uid="bf2e39f7-c9f5-4782-8b34-46f79356745f"
Mc11420	RepeatMasker	LINE/I-Jockey	8936	9129	410	+	.	ID="UVIR_DV";Tend="3343";Tstart="3148";shortTE="F";uid="b1f4fca3-d5c1-47f6-aedb-5a29c0d7d337"
Mc11420	RepeatMasker	LINE/CR1	1	541	2697	+	.	ID="RND-5_FAMILY-1287";Tend="1176";Tstart="643";shortTE="F";uid="e6dcf187-2eb8-41ee-811d-247abb2c91dc"
Mc11420	RepeatMasker	DNA	8387	8647	1563	+	.	ID="TTAA2_AP";Tend="427";Tstart="168";shortTE="F";uid="01097326-b3fd-4144-99b7-12c51098acc6"
Mc11420	RepeatMasker	DNA/Kolobok-E	4949	5207	802	+	.	ID="RND-6_FAMILY-12898";Tend="1218";Tstart="961";shortTE="F";uid="656737a0-6fe0-4323-bcf0-a93961badc0d"
Mc11420	RepeatMasker	DNA	2077	3934	11989	+	.	ID="RND-6_FAMILY-5626";Tend="2137";Tstart="297";shortTE="F";uid="53bd8995-b2d0-4ec1-976e-a16715aab06f"
Mc11420	RepeatMasker	DNA/hAT-Tip100	7182	8399	8030	+	.	ID="RND-5_FAMILY-5627";Tend="1666";Tstart="492";shortTE="F";uid="383f5c77-7f07-445b-85eb-cfc2e2d7ce88"
Mc11420	RepeatMasker	DNA	3469	4677	8356	-	.	ID="RND-1_FAMILY-307";Tend="1940";Tstart="747";shortTE="F";uid="0c162623-072d-4072-abf5-41526d161c10"
Mc11420	RepeatMasker	Retroposon?	4653	5177	1618	-	.	ID="SINE2-1_AP";Tend="1112";Tstart="591";shortTE="F";uid="cf27786b-bfed-4d23-a9ab-c6020ca3619a"
Mc11420	RepeatMasker	DNA	1289	2838	6621	-	.	ID="rnd-1_family-3";Tend="1692";Tstart="358";shortTE="F";uid="abfcc378-cbdf-4542-a31f-07e670613a19"
Mc11420	RepeatMasker	DNA	5603	5804	1000	-	.	ID="RND-6_FAMILY-15745";Tend="2385";Tstart="2187";shortTE="F";uid="fe4ad906-fcab-42f3-8c98-994d220d4a2d"
Mc11420	RepeatMasker	Unknown	5798	6512	5039	-	.	ID="RND-1_FAMILY-253";Tend="2374";Tstart="1656";shortTE="F";uid="73754d1b-7b76-4833-8de0-0588c18072fa"
Mc11421	RepeatMasker	DNA/Ginger	7104	7314	442	+	.	ID="RND-1_FAMILY-6";Tend="2379";Tstart="2176";shortTE="F";uid="4ca86f27-b1ad-465e-8422-13c076a6454b"
Mc11422	RepeatMasker	DNA/hAT	6782	7037	1865	+	.	ID="RND-6_FAMILY-2227";Tend="604";Tstart="357";shortTE="F";uid="b2ecda06-0a91-48df-ac18-b266e1227bcb"
Mc11422	RepeatMasker	DNA	856	981	400	+	.	ID="RND-6_FAMILY-4696";Tend="604";Tstart="471";shortTE="F";uid="49345a5e-37c3-4b38-a38e-7f3d2992dab2"
Mc11422	RepeatMasker	DNA/hAT	5144	5278	481	+	.	ID="dna8-68_ap";Tend="96";Tstart="1";shortTE="F";uid="f869ea7a-1a72-45d8-8aed-a5b153f9ce2e"
Mc11422	RepeatMasker	DNA/hAT	5690	6031	2566	+	.	ID="RND-6_FAMILY-2227";Tend="366";Tstart="41";shortTE="F";uid="49d33398-ad66-4182-bf6a-82cb89bd5fab"
Mc11422	RepeatMasker	LTR/Copia	3370	3553	926	+	.	ID="RND-5_FAMILY-7636";Tend="788";Tstart="573";shortTE="F";uid="0da797fe-f76c-40f8-bf36-849d5e4a5961"
Mc11422	RepeatMasker	DNA	383	812	2358	+	.	ID="ttaa4c_ap";Tend="420";Tstart="1";shortTE="F";uid="a9ea642a-fbf8-475b-a89e-e52440673c5a"
Mc11422	RepeatMasker	DNA/Ginger-1	2027	2276	803	+	.	ID="rnd-6_family-2746";Tend="502";Tstart="290";shortTE="F";uid="6668e938-dcc3-4732-84bd-f4bb76ecc7e2"
Mc11422	RepeatMasker	DNA/Kolobok-E	3557	4003	1302	-	.	ID="RND-6_FAMILY-11125";Tend="896";Tstart="516";shortTE="F";uid="20fb3b97-84a1-4a69-a7ec-ec2d449e67b9"
Mc11422	RepeatMasker	DNA	1849	2076	1161	-	.	ID="TTAA14_AP";Tend="552";Tstart="325";shortTE="F";uid="2f7f36ee-4090-4a50-8374-be5fef325b92"
Mc11422	RepeatMasker	DNA/Ginger	2007	2246	475	-	.	ID="RND-1_FAMILY-6";Tend="2469";Tstart="2204";shortTE="F";uid="d5d683f9-f732-4b35-bf71-922822362b29"
Mc11422	RepeatMasker	DNA/Kolobok-E	2273	3368	4029	-	.	ID="RND-6_FAMILY-11125";Tend="1952";Tstart="898";shortTE="F";uid="5f1567f4-7158-4539-ba96-537c47cdd960"
Mc11422	RepeatMasker	DNA/hAT-hAT19	6034	6781	4095	-	.	ID="DNA8-88_AP";Tend="620";Tstart="1";shortTE="F";uid="6587899f-28da-402b-92e0-0762685519cb"
Mc11423	RepeatMasker	DNA/TcMar-Tc1	7243	7413	520	+	.	ID="mariner-n22_ag";Tend="191";Tstart="64";shortTE="F";uid="9fc599ef-8ae2-4b5e-8800-df432bc758c5"
Mc11423	RepeatMasker	DNA	4204	4723	1188	+	.	ID="DNA4-3_AP";Tend="483";Tstart="2";shortTE="F";uid="8804d862-e8a0-4265-987f-94d3e3f09b13"
Mc11423	RepeatMasker	DNA/TcMar-Tc1	7239	7410	484	-	.	ID="MARINER-N22_AG";Tend="1354";Tstart="1186";shortTE="F";uid="576bb184-e8f8-489b-ac1c-f4cac81e9901"
Mc11423	RepeatMasker	DNA/hAT-Tip100	3027	3529	900	-	.	ID="RND-6_FAMILY-13765";Tend="1041";Tstart="473";shortTE="F";uid="ca6cb1bc-3051-4090-817b-af0700fc4871"
Mc11424	RepeatMasker	DNA/Ginger	3260	3846	565	+	.	ID="RND-5_FAMILY-2916";Tend="951";Tstart="388";shortTE="F";uid="97194fd2-47bf-4f29-8934-905aba8fb808"
Mc11424	RepeatMasker	DNA/hAT-hAT19	2	346	585	+	.	ID="RND-6_FAMILY-1867";Tend="1600";Tstart="1298";shortTE="F";uid="8a06ead6-777e-4843-b682-e380b6b26a81"
Mc11424	RepeatMasker	LINE/I-Jockey	1612	1901	1303	+	.	ID="RND-6_FAMILY-1113";Tend="1290";Tstart="1010";shortTE="F";uid="edd392cd-d648-45b4-99d8-ddd4d39748f7"
Mc11425	RepeatMasker	LINE/I	6170	6610	1486	+	.	ID="RND-1_FAMILY-153";Tend="1138";Tstart="737";shortTE="F";uid="25c70353-0ed7-4e66-9dc4-af68f678e1aa"
Mc11425	RepeatMasker	Unknown	7032	7402	1607	+	.	ID="RND-1_FAMILY-24";Tend="1042";Tstart="665";shortTE="F";uid="b63e28a7-3bab-4fe0-8077-4daf775894f5"
Mc11425	RepeatMasker	LINE/L2	6908	7159	498	-	.	ID="RND-5_FAMILY-3388";Tend="862";Tstart="602";shortTE="F";uid="a5bcc3d7-295c-4b63-a008-02a2adfe60ef"
Mc11426	RepeatMasker	DNA/hAT-hAT19	6023	6241	775	+	.	ID="RND-6_FAMILY-15395";Tend="743";Tstart="523";shortTE="F";uid="7b732288-94fa-4e02-9d86-52b79d06f162"
Mc11426	RepeatMasker	Unknown	123	535	1682	+	.	ID="RND-6_FAMILY-5566";Tend="418";Tstart="31";shortTE="F";uid="ef44fe33-134a-42a7-b310-afc66087824d"
Mc11426	RepeatMasker	DNA/hAT-hAT19	1381	1856	605	+	.	ID="HAT-6_LMI";Tend="1944";Tstart="1469";shortTE="F";uid="4c0f8e23-6d4e-4460-8686-416d99f1f672"
Mc11426	RepeatMasker	DNA/Ginger-1	6553	7394	1803	+	.	ID="RND-6_FAMILY-8803";Tend="1627";Tstart="359";shortTE="F";uid="a7514f2b-8384-44a4-b827-f1834984dd6c"
Mc11426	RepeatMasker	DNA/Ginger	3893	4113	5972	+	.	ID="RND-5_FAMILY-2916";Tend="1980";Tstart="792";shortTE="F";uid="d710e103-a42b-4905-89f8-e65ad89a94aa"
Mc11426	RepeatMasker	DNA/Ginger	2467	2571	5972	+	.	ID="RND-5_FAMILY-2916";Tend="791";Tstart="237";shortTE="F";uid="d719ea45-ad9a-4cdb-a50b-aa234f2b8ee0"
Mc11426	RepeatMasker	DNA/Kolobok-E	1	137	509	-	.	ID="RND-6_FAMILY-8469";Tend="1202";Tstart="1078";shortTE="F";uid="0adcb3e7-93c3-4fd5-bed7-e656e3063f20"
Mc11426	RepeatMasker	DNA/Kolobok-E	6218	6552	2389	-	.	ID="RND-6_FAMILY-22667";Tend="1264";Tstart="936";shortTE="F";uid="340b8171-e924-4adf-9492-715df2c44fa9"
Mc11426	RepeatMasker	Retroposon?	6549	7402	4515	-	.	ID="SINE2-1_AP";Tend="1324";Tstart="470";shortTE="F";uid="70da5128-c4df-4eb1-a632-dc506b341899"
Mc11426	RepeatMasker	DNA/Ginger-1	2572	3892	7868	-	.	ID="RND-6_FAMILY-11732";Tend="2301";Tstart="961";shortTE="F";uid="5e18bf22-3bc1-46da-bf72-58405e88cd48"
Mc11426	RepeatMasker	DNA/Ginger-1	4101	4832	5550	-	.	ID="RND-6_FAMILY-3412";Tend="1859";Tstart="1129";shortTE="F";uid="77bbe18c-db2e-484e-bd92-edc266375901"
Mc11427	RepeatMasker	LINE/I	1752	1886	543	+	.	ID="RND-5_FAMILY-3924";Tend="990";Tstart="856";shortTE="F";uid="f7c7f522-e6d2-4984-8954-837339edeedc"
Mc11427	RepeatMasker	RC/Helitron	3177	3798	3809	-	.	ID="RND-6_FAMILY-5354";Tend="1078";Tstart="505";shortTE="F";uid="86cfaf87-c9e8-4fe7-a024-dbb8dbe85a97"
Mc11427	RepeatMasker	LINE/R1	637	934	454	-	.	ID="SART-2_API";Tend="285";Tstart="1";shortTE="F";uid="77efe985-996c-4dfd-af77-3730155117db"
Mc11427	RepeatMasker	DNA	4368	4632	1361	-	.	ID="RND-5_FAMILY-3837";Tend="1215";Tstart="967";shortTE="F";uid="128fcbc8-5043-48d4-b19a-57c3b62816f4"
Mc11428	RepeatMasker	DNA/hAT-Charlie	2847	3135	1113	+	.	ID="rnd-6_family-16864";Tend="1353";Tstart="924";shortTE="F";uid="4a91ca51-4dc8-4ca3-a008-f61916b2890f"
Mc11429	RepeatMasker	Unknown	9458	9631	740	+	.	ID="RND-6_FAMILY-24931";Tend="1441";Tstart="1277";shortTE="F";uid="0dd261c0-6bb3-4aa7-9043-d174e92723a1"
Mc11429	RepeatMasker	DNA	7203	7532	2708	+	.	ID="DNA3-8_AP";Tend="350";Tstart="1";shortTE="F";uid="09d110aa-54b6-4480-9cb5-d1a89d11ba27"
Mc11429	RepeatMasker	Unknown	8504	8650	462	+	.	ID="RND-6_FAMILY-24931";Tend="1111";Tstart="968";shortTE="F";uid="2369e420-5eb6-4d3b-a8ca-76faed5f396d"
Mc11429	RepeatMasker	DNA/hAT-Charlie	192	323	497	-	.	ID="RND-5_FAMILY-98";Tend="926";Tstart="776";shortTE="F";uid="46424db0-2040-45a6-92d1-33ed0ca9af41"
Mc11429	RepeatMasker	DNA	2048	3103	4649	-	.	ID="RND-6_FAMILY-3470";Tend="1006";Tstart="145";shortTE="F";uid="9bed23e5-ece5-49a6-82df-b6918d875084"
Mc11429	RepeatMasker	DNA/Maverick	7609	7899	1538	-	.	ID="RND-6_FAMILY-3287";TEgroup="ctg_11429%7CRND-6_FAMILY-3287%7C1";Tend="1479";Tstart="1272";shortTE="F";uid="ec447a84-12f2-4dbe-a43d-28da7bf62cc8"
Mc1143	RepeatMasker	DNA	22300	22722	663	+	.	ID="DNA4-2_AP";Tend="447";Tstart="1";shortTE="F";uid="f861b11a-3de5-4c37-93ac-3a4193b6915c"
Mc1143	RepeatMasker	LINE/I-Jockey	12118	12342	1083	+	.	ID="RND-4_FAMILY-1687";Tend="1771";Tstart="1550";shortTE="F";uid="d1e9f4e1-de9f-456b-bcb5-959e01204c6f"
Mc1143	RepeatMasker	DNA	37214	37383	435	+	.	ID="RND-6_FAMILY-5626";Tend="550";Tstart="388";shortTE="F";uid="2b2a7d85-a04b-4eeb-a19c-c457816877f8"
Mc1143	RepeatMasker	DNA	2872	3316	475	+	.	ID="DNA4-3_AP";Tend="576";Tstart="92";shortTE="F";uid="dbcb0ede-017d-421f-9264-31fddcdcbb51"
Mc1143	RepeatMasker	DNA	5798	6235	2511	+	.	ID="TTAA22_AP";Tend="435";Tstart="1";shortTE="F";uid="62b6271d-132d-48df-a4f8-2d6897dd65cf"
Mc1143	RepeatMasker	DNA/hAT-Charlie	10333	10827	1053	+	.	ID="RND-5_FAMILY-6458";TEgroup="ctg_1143%7CRND-5_FAMILY-6458%7C1";Tend="1639";Tstart="901";shortTE="F";uid="0f71cc45-0737-43e3-a444-379af181e8a6"
Mc1143	RepeatMasker	DNA/hAT	44015	44598	4301	+	.	ID="RND-1_FAMILY-287";Tend="1180";Tstart="602";shortTE="F";uid="d7b0ea22-3836-4621-a0ab-6f5525b584e8"
Mc1143	RepeatMasker	DNA/hAT-hAT19	546	1144	4540	+	.	ID="RND-5_FAMILY-10701";Tend="1463";Tstart="871";shortTE="F";uid="86434933-62da-4b26-8030-a75dfc0c89bd"
Mc1143	RepeatMasker	DNA/hAT-Tip100	27887	28360	678	+	.	ID="RND-6_FAMILY-11298";TEgroup="ctg_1143%7CRND-6_FAMILY-11298%7C1";Tend="1293";Tstart="920";shortTE="F";uid="d6588f77-516c-42d4-91df-3f434cc883dc"
Mc1143	RepeatMasker	LINE/CR1	9492	9701	812	-	.	ID="RND-6_FAMILY-3070";Tend="1678";Tstart="1501";shortTE="F";uid="2d90a6d7-1fcc-408f-9cc3-4131e906548e"
Mc1143	RepeatMasker	DNA/TcMar-Tc1	48843	48973	493	-	.	ID="MARINER-62_HSAL";Tend="491";Tstart="363";shortTE="F";uid="732c0de8-ab71-4663-ad92-65379274f4c7"
Mc1143	RepeatMasker	DNA	26089	26573	1341	-	.	ID="TTAA25_AP";Tend="508";Tstart="21";shortTE="F";uid="40a01062-6947-4444-952f-f1d4d49d429e"
Mc1143	RepeatMasker	Unknown	43816	43977	705	-	.	ID="RND-1_FAMILY-321";Tend="1316";Tstart="1137";shortTE="F";uid="de3de3db-058b-4d2d-9c1a-dbb5eb035827"
Mc11430	RepeatMasker	DNA/hAT-Ac	2748	2984	1598	+	.	ID="RND-1_FAMILY-121";Tend="969";Tstart="735";shortTE="F";uid="4402071a-5f32-48c2-8127-d42dd486a364"
Mc11430	RepeatMasker	DNA/hAT	4935	5149	655	+	.	ID="RND-5_FAMILY-7424";Tend="1112";Tstart="915";shortTE="F";uid="4f4407f8-1ca4-41b5-bc1d-982c445876a4"
Mc11430	RepeatMasker	DNA/hAT-hAT19	6788	6956	724	+	.	ID="DNA8-95_AP";Tend="193";Tstart="1";shortTE="F";uid="3eef1b7b-e7c1-41cc-9991-03df2b4cc58b"
Mc11430	RepeatMasker	RC/Helitron	3547	3792	1832	+	.	ID="RND-6_FAMILY-18865";Tend="1148";Tstart="901";shortTE="F";uid="27035d9b-4fb8-4ff4-9df7-25a6d9c35c16"
Mc11430	RepeatMasker	DNA/hAT-Ac	3788	4593	5176	+	.	ID="RND-1_FAMILY-121";Tend="1770";Tstart="980";shortTE="F";uid="4a3010c6-75df-4085-a1c9-3a422f69dac1"
Mc11430	RepeatMasker	DNA/hAT-hAT19	5647	6362	3431	+	.	ID="RND-5_FAMILY-499";Tend="1557";Tstart="855";shortTE="F";uid="fe63d691-04b3-47a0-91a2-b5c48112f166"
Mc11430	RepeatMasker	DNA/hAT	5361	5502	706	+	.	ID="RND-5_FAMILY-7424";Tend="1347";Tstart="1205";shortTE="F";uid="ce3ebdf4-1293-439a-8c2d-9ede21a18809"
Mc11430	RepeatMasker	LINE/I-Jockey	663	1115	3093	-	.	ID="RND-5_FAMILY-2860";Tend="1295";Tstart="854";shortTE="F";uid="7bc01954-e7e5-47c4-b250-d2c3cd200a23"
Mc11430	RepeatMasker	Unknown	2982	3527	4228	-	.	ID="RND-1_FAMILY-24";Tend="1413";Tstart="846";shortTE="F";uid="bbb8cf32-8bee-4f69-ac99-a7781c903b1b"
Mc11430	RepeatMasker	DNA/TcMar?	1442	1623	549	-	.	ID="RND-5_FAMILY-2433";TEgroup="ctg_11430%7CRND-5_FAMILY-2433%7C1";Tend="1436";Tstart="799";shortTE="T";uid="60ce04a0-eecc-4f34-9a91-276e588b20ee"
Mc11431	RepeatMasker	Unknown	826	1961	1616	+	.	ID="RND-1_FAMILY-242";Tend="1079";Tstart="25";shortTE="F";uid="8610e60f-f4b5-432b-8772-3d5364bf19df"
Mc11431	RepeatMasker	DNA/Ginger-2	3544	4039	2007	+	.	ID="RND-6_FAMILY-4536";Tend="1028";Tstart="555";shortTE="F";uid="f5035154-8999-4ec6-929d-4d53844a175e"
Mc11431	RepeatMasker	Unknown	1	689	5625	+	.	ID="RND-6_FAMILY-973";Tend="1540";Tstart="835";shortTE="F";uid="7af2c964-d97a-4e3a-ad0f-0449a4d7a332"
Mc11431	RepeatMasker	Unknown	2715	3432	5320	+	.	ID="RND-6_FAMILY-2846";Tend="1698";Tstart="1013";shortTE="F";uid="f6046ed7-6615-4647-81af-6c6c6056666d"
Mc11431	RepeatMasker	Unknown	3990	6225	9106	-	.	ID="RND-1_FAMILY-269";Tend="1924";Tstart="1";shortTE="F";uid="0161baa1-399d-491e-a5b4-08dfbfe27585"
Mc11431	RepeatMasker	Unknown	3253	3504	528	-	.	ID="RND-6_FAMILY-25625";Tend="482";Tstart="259";shortTE="F";uid="8949b902-fa7d-4655-98a0-ef07c6d96de9"
Mc11432	RepeatMasker	DNA	3578	3901	1045	+	.	ID="RND-6_FAMILY-3915";Tend="1386";Tstart="1030";shortTE="F";uid="85fb6bab-5d49-4e08-828c-03c3fac12188"
Mc11432	RepeatMasker	DNA/hAT-Tip100	4416	4770	1650	+	.	ID="RND-5_FAMILY-591";Tend="1253";Tstart="934";shortTE="F";uid="d970ce20-3413-40e0-b7ad-b31735a2cc40"
Mc11432	RepeatMasker	Unknown	5624	7388	2844	+	.	ID="RND-6_FAMILY-89";Tend="2050";Tstart="303";shortTE="F";uid="01f39f5d-50e4-475d-a3c1-fc155d966e23"
Mc11432	RepeatMasker	DNA	1296	1833	867	-	.	ID="TTAA25_AP";Tend="506";Tstart="6";shortTE="F";uid="67167177-fe21-4fc3-9dfd-d7d51352396c"
Mc11432	RepeatMasker	DNA	442	673	478	-	.	ID="TTAA3_AP";Tend="425";Tstart="223";shortTE="F";uid="91b7fb77-d609-425d-8db1-5880eb5f0981"
Mc11433	RepeatMasker	DNA/hAT-Tip100	1263	1399	1043	+	.	ID="RND-5_FAMILY-1688";Tend="1269";Tstart="1132";shortTE="F";uid="c2994dc9-7e93-48e0-b482-53c41fa60f85"
Mc11433	RepeatMasker	Retroposon?	1397	1792	2100	+	.	ID="RND-6_FAMILY-21009";Tend="1288";Tstart="883";shortTE="F";uid="965e97f1-193e-49ed-8fda-873ffb33c92c"
Mc11433	RepeatMasker	Retroposon?	1	595	1778	+	.	ID="RND-1_FAMILY-338";TEgroup="ctg_11433%7CRND-1_FAMILY-338%7C1";Tend="1087";Tstart="30";shortTE="F";uid="c3202f6e-0842-40e3-836f-b975b384babb"
Mc11433	RepeatMasker	DNA/Kolobok-E	4987	5150	669	+	.	ID="RND-6_FAMILY-3256";Tend="177";Tstart="20";shortTE="F";uid="c2eb0d06-2fbd-4199-82e5-13cb8d5910bd"
Mc11433	RepeatMasker	DNA/hAT-Tip100	504	1074	4680	+	.	ID="RND-5_FAMILY-8055";Tend="1509";Tstart="943";shortTE="F";uid="e08126bd-9163-4c3d-bbb1-57fe1294dbce"
Mc11433	RepeatMasker	DNA/hAT	5810	7398	10568	+	.	ID="RND-6_FAMILY-7506";Tend="1669";Tstart="161";shortTE="F";uid="88c25f69-3fb3-40e8-88d9-779db5c968b5"
Mc11433	RepeatMasker	LINE/I-Jockey	2549	3913	8908	+	.	ID="RND-6_FAMILY-1113";Tend="1323";Tstart="44";shortTE="F";uid="50c32a44-23cf-428f-974c-4b4297932e2e"
Mc11433	RepeatMasker	Retroposon?	1793	1901	1736	-	.	ID="RND-1_FAMILY-311";Tend="500";Tstart="52";shortTE="F";uid="0229e0d6-e551-49d2-b876-782bc8810d5b"
Mc11433	RepeatMasker	Unknown	5556	5696	414	-	.	ID="RND-5_FAMILY-8227";Tend="1435";Tstart="1298";shortTE="F";uid="796eace1-6aef-4f95-acf3-b3ad0e17b439"
Mc11433	RepeatMasker	Unknown	4683	4799	853	-	.	ID="RND-6_FAMILY-14474";Tend="1015";Tstart="898";shortTE="F";uid="2a109473-1fd0-4f30-9cc4-b78ca4bc4a7d"
Mc11434	RepeatMasker	DNA/hAT-Tip100	4255	4389	891	+	.	ID="RND-6_FAMILY-59710";Tend="1320";Tstart="1194";shortTE="F";uid="b0d92e95-fc8d-4d58-9ab4-e85732752cc5"
Mc11434	RepeatMasker	DNA/Ginger-1	7001	7398	3025	+	.	ID="RND-6_FAMILY-13505";Tend="936";Tstart="548";shortTE="F";uid="d5fc55fb-af22-40a7-9e4f-0664d10b4231"
Mc11434	RepeatMasker	DNA/Kolobok-E	5806	5992	523	+	.	ID="RND-6_FAMILY-2170";Tend="594";Tstart="401";shortTE="F";uid="bfb627bb-14e8-40b1-8250-dee490df9475"
Mc11434	RepeatMasker	DNA/hAT-Tip100	3367	3685	1016	+	.	ID="RND-6_FAMILY-59710";Tend="1176";Tstart="910";shortTE="F";uid="87cb1cf4-55cd-4fd7-8845-b1cf5f449f69"
Mc11434	RepeatMasker	Unknown	2887	3102	1893	-	.	ID="RND-1_FAMILY-61";Tend="1310";Tstart="1093";shortTE="F";uid="4f8b6c68-df0b-412f-8dff-4577cf2f2b59"
Mc11434	RepeatMasker	DNA/Ginger-1	5828	7013	8159	-	.	ID="RND-1_FAMILY-4";Tend="2450";Tstart="1151";shortTE="F";uid="c9f776cb-562e-4a39-9c27-9745a4c3b960"
Mc11434	RepeatMasker	DNA/Ginger	6962	7250	2061	-	.	ID="RND-5_FAMILY-2916";Tend="2032";Tstart="1739";shortTE="F";uid="177205fb-9de6-41ce-bf86-9bd11bee958e"
Mc11435	RepeatMasker	DNA/Maverick	4977	5426	659	+	.	ID="RND-6_FAMILY-9643";Tend="437";Tstart="1";shortTE="F";uid="2ba01f13-74e4-4a97-ab04-0bae5b597d49"
Mc11435	RepeatMasker	DNA/Maverick	2054	3983	3399	-	.	ID="RND-6_FAMILY-5708";Tend="2080";Tstart="150";shortTE="F";uid="e5362961-8231-4db4-8686-190e9b12d3a1"
Mc11435	RepeatMasker	LINE/CR1	7423	7532	820	-	.	ID="RND-4_FAMILY-384";Tend="110";Tstart="1";shortTE="F";uid="ab844c04-d55f-4779-83a8-324560488e1c"
Mc11435	RepeatMasker	DNA/Maverick	650	1023	2108	-	.	ID="RND-5_FAMILY-2058";Tend="381";Tstart="5";shortTE="F";uid="1048b529-ac09-4712-a63f-093f2f4c0d25"
Mc11435	RepeatMasker	DNA/Maverick	4554	4976	945	-	.	ID="RND-6_FAMILY-2597";Tend="1805";Tstart="1368";shortTE="F";uid="4ab2dfe8-a896-48ea-b42b-974320f53d84"
Mc11436	RepeatMasker	DNA/Kolobok-E	32	181	419	+	.	ID="RND-6_FAMILY-12898";Tend="1413";Tstart="1276";shortTE="F";uid="30b91240-3c7b-47e5-b4fe-bc23fff3d345"
Mc11436	RepeatMasker	DNA/hAT-Charlie	4389	4546	1070	+	.	ID="rnd-1_family-91";Tend="1359";Tstart="1050";shortTE="F";uid="da85e822-01b0-4175-b350-dcb8830b8252"
Mc11436	RepeatMasker	DNA/Kolobok-E	4829	4978	541	+	.	ID="RND-6_FAMILY-20300";Tend="550";Tstart="380";shortTE="F";uid="44a4ab83-4cb2-4a51-acd1-3440c2e79eaf"
Mc11436	RepeatMasker	DNA	2161	2539	706	+	.	ID="RND-5_FAMILY-6687";Tend="1375";Tstart="951";shortTE="F";uid="a6f0a868-6220-44e4-8197-367f8d0351c6"
Mc11436	RepeatMasker	DNA/hAT-hAT19	5908	6941	7290	-	.	ID="RND-5_FAMILY-2308";Tend="1743";Tstart="751";shortTE="F";uid="dcb20c95-6530-44b1-9156-ed61a6278120"
Mc11436	RepeatMasker	DNA	372	493	438	-	.	ID="DNA3-4_AP";Tend="127";Tstart="3";shortTE="F";uid="bf5394f2-ac64-4b45-8e0d-141debaedd25"
Mc11437	RepeatMasker	Unknown	7051	7383	2761	+	.	ID="RND-1_FAMILY-127";Tend="1148";Tstart="819";shortTE="F";uid="25262c99-0afa-4ab4-84f4-17a881ae4551"
Mc11437	RepeatMasker	DNA/hAT-Tip100	926	1037	470	+	.	ID="DNA8-16B_AP";Tend="166";Tstart="61";shortTE="F";uid="73c41acd-2743-4c31-abea-3ac4d8d29f2a"
Mc11437	RepeatMasker	DNA/Ginger-1	1	644	4783	-	.	ID="RND-6_FAMILY-13505";Tend="1194";Tstart="559";shortTE="F";uid="b6dd7829-303b-4387-abd5-4dce60883e8f"
Mc11437	RepeatMasker	DNA	2891	3284	2020	-	.	ID="DNA-TTAA-1_AP";Tend="403";Tstart="7";shortTE="F";uid="3b942b9e-4abd-4c55-b2eb-67f3c4a002bb"
Mc11438	RepeatMasker	DNA/TcMar-m44	16680	17138	1229	+	.	ID="MARINER-2_AP";TEgroup="ctg_11438%7CMARINER-2_AP%7C1";Tend="2265";Tstart="2";shortTE="F";uid="8fb3dbce-5df8-491c-ab1a-cad0662732f8"
Mc11438	RepeatMasker	Unknown	15595	15804	400	+	.	ID="RND-6_FAMILY-7640";Tend="417";Tstart="221";shortTE="F";uid="7a5243da-426e-48e8-bdc0-8ead20d68d29"
Mc11438	RepeatMasker	LINE/I-Jockey	9315	9657	443	+	.	ID="RND-6_FAMILY-10850";Tend="1097";Tstart="754";shortTE="F";uid="4c0c85ca-b801-4e3d-8e52-abf77285f138"
Mc11438	RepeatMasker	LINE/I-Jockey	13200	13883	755	+	.	ID="RND-5_FAMILY-4747";Tend="1393";Tstart="700";shortTE="F";uid="1bc2c393-88a6-4cbe-84cc-b2a35a62b578"
Mc11438	RepeatMasker	DNA/Kolobok-E	8027	8221	676	+	.	ID="KOLOBOKE-3_AP";Tend="2173";Tstart="1983";shortTE="F";uid="492c913d-6b6a-4cad-9450-12ec77cd05d8"
Mc11438	RepeatMasker	DNA/hAT-hAT19	1014	1620	4622	+	.	ID="RND-5_FAMILY-10701";Tend="1462";Tstart="858";shortTE="F";uid="016d6097-0e5c-409f-b936-64387794e789"
Mc11438	RepeatMasker	LINE/I-Jockey	11608	12134	576	+	.	ID="JOCKEY-6_RPR";Tend="3575";Tstart="3045";shortTE="F";uid="6fa18b75-337e-4dce-8ffb-7bb7f6f0969a"
Mc11438	RepeatMasker	Retroposon?	7161	7729	1410	+	.	ID="SINE2-1_AP";Tend="1463";Tstart="879";shortTE="F";uid="c1720314-1d9b-490e-91df-64fffd17507c"
Mc11438	RepeatMasker	DNA/hAT-Charlie	5495	6590	5936	+	.	ID="RND-6_FAMILY-15980";Tend="1324";Tstart="266";shortTE="F";uid="7de6e5dc-6bb0-4551-b3e1-621c39ab43fd"
Mc11438	RepeatMasker	Unknown	7714	7934	925	-	.	ID="RND-1_FAMILY-233";Tend="585";Tstart="268";shortTE="F";uid="3b51cd01-1c0b-46a7-83a6-f18705f2228f"
Mc11438	RepeatMasker	DNA/Kolobok-E	7922	8180	815	-	.	ID="KOLOBOKE-2_AP";Tend="1366";Tstart="1114";shortTE="F";uid="e22a404f-3a69-4619-b68d-fb9492a46ab7"
Mc11438	RepeatMasker	LTR/Gypsy	19710	19977	598	-	.	ID="RND-6_FAMILY-6177";TEgroup="ctg_11438%7CRND-6_FAMILY-6177%7C1";Tend="1451";Tstart="996";shortTE="F";uid="afe966aa-afb7-4de5-b960-2c2bc7765f31"
Mc11438	RepeatMasker	LINE/I-Jockey	1627	2020	478	-	.	ID="RND-5_FAMILY-2860";Tend="1237";Tstart="807";shortTE="F";uid="fc99c01a-58d8-4479-a0ed-356dce57dd70"
Mc11439	RepeatMasker	Retroposon?	16	317	2640	+	.	ID="RND-1_FAMILY-338";Tend="1071";Tstart="770";shortTE="F";uid="45ea3a6d-af74-42d2-a834-bbca6d9338fe"
Mc11439	RepeatMasker	DNA	1734	1840	596	+	.	ID="dna-ttaa-1_ap";Tend="262";Tstart="160";shortTE="F";uid="f00d3714-5f50-4a03-b93b-ea9f8e591be8"
Mc11439	RepeatMasker	Unknown	1019	1208	713	+	.	ID="RND-1_FAMILY-55";Tend="200";Tstart="15";shortTE="F";uid="cd4d5420-701a-4e96-9b6d-770df0123f28"
Mc11439	RepeatMasker	Unknown	787	1049	402	+	.	ID="RND-1_FAMILY-55";TEgroup="ctg_11439%7CRND-1_FAMILY-55%7C1";Tend="194";Tstart="15";shortTE="F";uid="7cb7499b-cb15-47a9-b534-110bc5ed601d"
Mc11439	RepeatMasker	DNA/MULE-NOF	1791	3195	5777	+	.	ID="RND-6_FAMILY-6961";Tend="2092";Tstart="776";shortTE="F";uid="56c3b962-53ea-416c-b717-9dec6fb4d75c"
Mc1144	RepeatMasker	Retroposon?	25811	26264	3149	+	.	ID="SINE2-2_AP";Tend="754";Tstart="303";shortTE="F";uid="d4f83963-ab42-4bb7-8faa-8002ddafdc4f"
Mc1144	RepeatMasker	Retroposon?	27116	27357	1707	+	.	ID="RND-1_FAMILY-311";Tend="2084";Tstart="1846";shortTE="F";uid="9ee2cdcc-3491-4816-98a4-28cd6191eaad"
Mc1144	RepeatMasker	DNA/hAT-Tip100	39146	39695	3653	+	.	ID="RND-6_FAMILY-1926";Tend="1173";Tstart="637";shortTE="F";uid="ae4d0e10-fde4-47e5-9cec-d29c7d3e219e"
Mc1144	RepeatMasker	DNA/hAT-Tip100	40004	40203	1393	+	.	ID="RND-6_FAMILY-1926";Tend="1363";Tstart="1173";shortTE="F";uid="775214ee-d2fa-41c9-bef6-035046c35521"
Mc1144	RepeatMasker	DNA/Kolobok-E	25572	25775	461	+	.	ID="RND-6_FAMILY-2170";Tend="594";Tstart="387";shortTE="F";uid="aabd550d-35e8-4cdd-b22d-abeb9313294f"
Mc1144	RepeatMasker	DNA/Ginger-1	26365	27316	5350	-	.	ID="RND-6_FAMILY-11732";Tend="1524";Tstart="557";shortTE="F";uid="b3b83d6d-93b4-4fdb-a53e-38e7d49ab729"
Mc1144	RepeatMasker	Retroposon?	25601	25811	1608	-	.	ID="RND-6_FAMILY-21009";Tend="1208";Tstart="1004";shortTE="F";uid="bae06ce6-0246-4c7a-95fd-b280aa90d145"
Mc1144	RepeatMasker	DNA/TcMar-Tc1	34201	34334	444	-	.	ID="MARINER-N22_AG";Tend="210";Tstart="82";shortTE="F";uid="a6c9de02-3273-4786-b0df-24723696d750"
Mc11441	RepeatMasker	DNA/P	4075	4930	928	+	.	ID="RND-6_FAMILY-5128";Tend="874";Tstart="1";shortTE="F";uid="94d64f78-fe07-410f-8d72-71b77723f396"
Mc11441	RepeatMasker	Unknown	866	1439	3264	+	.	ID="RND-6_FAMILY-15647";TEgroup="ctg_11441%7CRND-6_FAMILY-15647%7C1";Tend="1111";Tstart="47";shortTE="F";uid="be961a13-bed7-4106-8d39-ad3aa0eaa1a3"
Mc11441	RepeatMasker	DNA/P	3582	3762	415	+	.	ID="P-2_LMI";Tend="1930";Tstart="1750";shortTE="F";uid="edd331f6-66a7-4d3e-94af-3fc6399f2a96"
Mc11441	RepeatMasker	Unknown	1	143	913	+	.	ID="RND-5_FAMILY-1436";Tend="1443";Tstart="1315";shortTE="F";uid="ce7f2a7e-934e-423f-8af7-214adfc5e87c"
Mc11441	RepeatMasker	Unknown	6050	6519	2816	-	.	ID="RND-1_FAMILY-196";Tend="1246";Tstart="788";shortTE="F";uid="263381a7-caa9-4a4f-ad14-23d2de02db6a"
Mc11442	RepeatMasker	Unknown	362	583	428	-	.	ID="RND-6_FAMILY-6168";Tend="920";Tstart="714";shortTE="F";uid="9ff794b2-0eb3-4d64-8ade-e454bc1bf596"
Mc11442	RepeatMasker	DNA	9982	10134	744	-	.	ID="DNA8-7_AP";Tend="309";Tstart="170";shortTE="F";uid="16e3c3d9-4f8b-4ecf-9268-d6f0bb862f80"
Mc11443	RepeatMasker	DNA/Ginger-1	1	727	5482	-	.	ID="RND-6_FAMILY-13505";Tend="1270";Tstart="559";shortTE="F";uid="c0e02fb6-6c5a-4c7c-9a03-eb9aae4af71c"
Mc11444	RepeatMasker	DNA/Ginger-1	1967	2833	735	+	.	ID="RND-6_FAMILY-11732";Tend="1539";Tstart="556";shortTE="F";uid="ca0d31cb-9b25-4071-aa7b-317454c2abde"
Mc11444	RepeatMasker	RC/Helitron	3178	3648	2104	+	.	ID="RND-6_FAMILY-192";Tend="1618";Tstart="1178";shortTE="F";uid="7923d176-461b-41e2-be6f-7bb8afa8ad8f"
Mc11444	RepeatMasker	RC/Helitron	551	1179	3094	+	.	ID="RND-6_FAMILY-192";Tend="1197";Tstart="599";shortTE="F";uid="8c170bc9-7f0e-424e-bca9-190906fd83f3"
Mc11444	RepeatMasker	Unknown	7135	7392	1814	-	.	ID="RND-1_FAMILY-32";Tend="1306";Tstart="942";shortTE="F";uid="7be8a3b2-471d-46c6-ba15-72aef888dc0c"
Mc11444	RepeatMasker	RC/Helitron	1289	1978	4261	-	.	ID="RND-5_FAMILY-15965";Tend="1768";Tstart="1005";shortTE="F";uid="317870ef-06f7-4973-a1e6-e77666f043e2"
Mc11444	RepeatMasker	Retroposon?	2216	2835	2532	-	.	ID="SINE2-1_AP";Tend="1411";Tstart="788";shortTE="F";uid="83cee92a-584d-4eff-affc-e15425fa25e1"
Mc11445	RepeatMasker	Retroposon?	6813	7193	1503	+	.	ID="SINE2-1_AP";Tend="398";Tstart="1";shortTE="F";uid="da8a6ebd-ae3f-4e81-b971-c5a989d3ce90"
Mc11445	RepeatMasker	DNA/Ginger	6674	6812	774	+	.	ID="RND-1_FAMILY-6";Tend="1075";Tstart="571";shortTE="F";uid="18e34be0-3d31-4f0e-a94e-104a1729d2b0"
Mc11445	RepeatMasker	DNA/hAT-Tip100	1373	1605	415	+	.	ID="RND-6_FAMILY-230";Tend="1365";Tstart="1133";shortTE="F";uid="12d898f7-1685-4e39-b8d5-8bdb4b763116"
Mc11445	RepeatMasker	Unknown	7140	7391	1741	-	.	ID="RND-1_FAMILY-55";Tend="249";Tstart="2";shortTE="F";uid="422ef50c-e8ed-4a9d-b850-1019b0c58347"
Mc11445	RepeatMasker	Unknown	3884	4054	939	-	.	ID="RND-5_FAMILY-605";Tend="1075";Tstart="911";shortTE="F";uid="db496ec1-477a-4846-b99b-c08bb4d994f6"
Mc11445	RepeatMasker	DNA/hAT-Tip100	4701	4868	493	-	.	ID="RND-6_FAMILY-683";Tend="965";Tstart="817";shortTE="F";uid="c8fe1ca6-3e08-4c67-8274-308a2d34263c"
Mc11446	RepeatMasker	DNA/Kolobok-E	2810	2974	607	+	.	ID="RND-6_FAMILY-12898";Tend="1507";Tstart="1338";shortTE="F";uid="e5d1bc44-004d-486f-ba90-4ad6b4d5430e"
Mc11446	RepeatMasker	Unknown	1339	1784	429	-	.	ID="RND-5_FAMILY-3146";Tend="1390";Tstart="934";shortTE="F";uid="39bd4762-78b5-4999-b966-11fb0ab8a913"
Mc11446	RepeatMasker	DNA/hAT-hAT19	3156	3260	416	-	.	ID="DNA8-71_AP";Tend="504";Tstart="374";shortTE="F";uid="01fb35e0-ce36-46b6-a82c-0b67bceb0054"
Mc11447	RepeatMasker	LINE/I	67	475	1717	+	.	ID="RND-6_FAMILY-2764";Tend="1099";Tstart="691";shortTE="F";uid="7a0442fd-c531-487f-b1b4-69613c98b374"
Mc11447	RepeatMasker	DNA/MULE-MuDR	1848	2124	561	-	.	ID="rnd-6_family-9483";Tend="1166";Tstart="637";shortTE="F";uid="45ab8af6-37fe-460f-a515-071e2f082011"
Mc11448	RepeatMasker	DNA/Ginger-1	6854	7321	2526	+	.	ID="rnd-6_family-2746";Tend="887";Tstart="238";shortTE="F";uid="f421fd95-b757-4165-b8d3-49f5da120f4f"
Mc11448	RepeatMasker	DNA/hAT-Ac	4778	5009	421	+	.	ID="RND-5_FAMILY-122";Tend="1432";Tstart="1225";shortTE="F";uid="0203c167-158f-4c6f-88ad-2a8d6d2d416d"
Mc11448	RepeatMasker	Unknown	3461	3638	487	+	.	ID="RND-6_FAMILY-3376";Tend="1353";Tstart="1168";shortTE="F";uid="0988f934-d4df-464a-8949-84fc1090bb0c"
Mc11448	RepeatMasker	DNA/hAT-Charlie	2637	3101	2601	-	.	ID="RND-5_FAMILY-1675";Tend="1569";Tstart="1043";shortTE="F";uid="aea517fe-6859-4ff9-85f1-4f7e45f72068"
Mc11448	RepeatMasker	Retroposon?	6935	7387	2641	-	.	ID="RND-1_FAMILY-338";TEgroup="ctg_11448%7CRND-1_FAMILY-338%7C1";Tend="1068";Tstart="88";shortTE="F";uid="b04ac7c2-0138-42ab-92af-f1c392903322"
Mc11448	RepeatMasker	DNA/MULE-MuDR	1	257	1684	-	.	ID="RND-5_FAMILY-996";Tend="485";Tstart="265";shortTE="F";uid="0c9bf04e-f06a-4099-8914-b0bfc356dfae"
Mc11449	RepeatMasker	Unknown	6297	6964	1199	+	.	ID="RND-6_FAMILY-12762";Tend="1290";Tstart="724";shortTE="F";uid="b1a3ea65-537a-4a57-9127-2217e1379fec"
Mc11449	RepeatMasker	Retroposon?	4714	4857	404	+	.	ID="SINE2-2_AP";Tend="153";Tstart="1";shortTE="F";uid="dcdf7e27-7988-4386-9345-1ba7d736a50c"
Mc11449	RepeatMasker	Unknown	4844	5828	2823	+	.	ID="RND-6_FAMILY-12459";Tend="1541";Tstart="591";shortTE="F";uid="ca353ace-5fc9-46f8-be77-8ae65a3447fa"
Mc11449	RepeatMasker	Retroposon?	2208	2825	1975	+	.	ID="SINE2-1_AP";Tend="649";Tstart="1";shortTE="F";uid="3769cb8c-a9b5-4edd-98ab-8d44f40870a3"
Mc11449	RepeatMasker	Unknown	6254	6470	1073	-	.	ID="RND-1_FAMILY-68";Tend="207";Tstart="1";shortTE="F";uid="bff32337-6af1-4ff5-99de-cc3457ed3678"
Mc11449	RepeatMasker	Unknown	6850	7156	951	-	.	ID="RND-6_FAMILY-27375";Tend="1646";Tstart="1351";shortTE="F";uid="b77a0bb4-e42d-4a42-b119-386219468b3d"
Mc1145	RepeatMasker	Retroposon?	23703	23875	408	+	.	ID="SINE2-1_AP";Tend="1357";Tstart="1193";shortTE="F";uid="aae6df59-d163-48e2-9b6e-81cf1d8c0ed0"
Mc1145	RepeatMasker	LINE/I-Jockey	4372	4799	2502	+	.	ID="RND-6_FAMILY-819";Tend="674";Tstart="252";shortTE="F";uid="cf5be426-8bc4-4cbe-a5dd-9c979c1367c4"
Mc1145	RepeatMasker	Retroposon?	44048	44284	695	+	.	ID="SINE2-1_AP";Tend="1170";Tstart="913";shortTE="F";uid="5577abc3-816a-47bb-9c60-55081f886168"
Mc1145	RepeatMasker	DNA/hAT-Tip100	16811	17048	502	+	.	ID="RND-6_FAMILY-3683";Tend="999";Tstart="750";shortTE="F";uid="e15f4276-e4d3-4f83-8b6b-4d837c640255"
Mc1145	RepeatMasker	DNA	45917	46166	557	+	.	ID="RND-6_FAMILY-16928";Tend="1594";Tstart="1349";shortTE="F";uid="277c63c8-c55a-4429-ae18-7617f45c1a56"
Mc1145	RepeatMasker	DNA/hAT	27635	28205	3163	+	.	ID="RND-5_FAMILY-7437";Tend="1311";Tstart="814";shortTE="F";uid="f976bbdf-3419-4c33-81e3-eccebed81c8b"
Mc1145	RepeatMasker	DNA/MULE-MuDR	43751	44012	751	+	.	ID="rnd-6_family-894";Tend="1217";Tstart="720";shortTE="F";uid="4b1f938d-2486-4795-92f4-0d9d54ee2dfd"
Mc1145	RepeatMasker	DNA/Kolobok-E	22949	23153	1171	+	.	ID="KOLOBOKE-2_AP";Tend="2127";Tstart="1910";shortTE="F";uid="15857e8b-96e7-4370-9af7-5d33137abe0a"
Mc1145	RepeatMasker	DNA/hAT-Tip100	45591	45915	2209	+	.	ID="RND-5_FAMILY-4813";Tend="1531";Tstart="1220";shortTE="F";uid="bae85679-52eb-4785-8631-c70b63314def"
Mc1145	RepeatMasker	RC/Helitron	18784	19117	2197	+	.	ID="RND-6_FAMILY-428";Tend="979";Tstart="635";shortTE="F";uid="87824478-583c-4e32-959d-7fd301a208b5"
Mc1145	RepeatMasker	Unknown	18666	18784	542	+	.	ID="RND-6_FAMILY-427";Tend="1026";Tstart="902";shortTE="F";uid="58b56966-e79e-45bf-8889-d85b30d12a39"
Mc1145	RepeatMasker	DNA/MULE-MuDR	43258	43456	686	+	.	ID="RND-6_FAMILY-894";Tend="623";Tstart="420";shortTE="F";uid="d70319d7-d689-4787-b433-f51c66952bc9"
Mc1145	RepeatMasker	DNA	24804	25035	555	-	.	ID="ttaa3b_ap";Tend="415";Tstart="203";shortTE="F";uid="9a229c12-d06c-4279-90c8-0c45c3aa9357"
Mc1145	RepeatMasker	DNA/hAT-Tip100	22412	22563	452	-	.	ID="DNA8-89_AP";Tend="320";Tstart="187";shortTE="F";uid="e3cca9b2-69e9-4b4d-96f7-9ee8d54fe059"
Mc1145	RepeatMasker	DNA/Ginger	23133	23307	1328	-	.	ID="RND-1_FAMILY-6";Tend="2414";Tstart="2242";shortTE="F";uid="e702b5e4-9e7b-4e0c-8941-939f573e0bc4"
Mc1145	RepeatMasker	DNA/hAT-Blackjack	38079	38876	6400	-	.	ID="RND-5_FAMILY-5892";Tend="1713";Tstart="912";shortTE="F";uid="2692fa6e-212f-433c-b7ab-3619fd6c14ba"
Mc1145	RepeatMasker	DNA/hAT-hAT19	30154	30962	5635	-	.	ID="RND-6_FAMILY-3717";Tend="1698";Tstart="893";shortTE="F";uid="cddefa1e-225a-4839-9041-26052431cbb2"
Mc1145	RepeatMasker	Retroposon?	22043	22163	416	-	.	ID="SINE2-2_AP";Tend="1968";Tstart="1837";shortTE="F";uid="3bf48fc1-e0bc-4802-b11f-41a6e413a455"
Mc11450	RepeatMasker	DNA/Merlin	4881	5553	695	+	.	ID="RND-6_FAMILY-4138";Tend="1191";Tstart="507";shortTE="F";uid="397b200a-42b5-4c70-b8e8-a98571d066c1"
Mc11450	RepeatMasker	DNA/Merlin	4987	5778	1085	-	.	ID="rnd-6_family-834";Tend="1432";Tstart="128";shortTE="F";uid="3a066a88-9036-48e8-a2b9-d51e0b7b8e92"
Mc11450	RepeatMasker	Retroposon?	1550	2406	1513	-	.	ID="SINE2-1_AP";Tend="1710";Tstart="861";shortTE="F";uid="e6807853-dd5e-4073-a656-ef7ed0b4b078"
Mc11450	RepeatMasker	DNA	2419	2539	473	-	.	ID="ttaa3c_ap";Tend="336";Tstart="197";shortTE="F";uid="f0204cf6-dcc8-4fa4-9308-ae0c16cfbb89"
Mc11450	RepeatMasker	DNA/Kolobok-E	4118	4223	428	-	.	ID="RND-6_FAMILY-1427";Tend="1456";Tstart="1346";shortTE="F";uid="0c2a00ad-b2df-431e-9ea5-2991272eb0c5"
Mc11451	RepeatMasker	DNA/P	3194	3296	484	+	.	ID="P-1_AP";Tend="3575";Tstart="3475";shortTE="F";uid="d6880ae5-c372-4cb6-b25b-a9199aafe83f"
Mc11451	RepeatMasker	DNA	7409	7672	1223	+	.	ID="RND-5_FAMILY-3837";Tend="1214";Tstart="937";shortTE="F";uid="59e54783-da22-4f81-9bd1-51387b305e3a"
Mc11451	RepeatMasker	DNA/Kolobok-E	5356	5890	3561	+	.	ID="KOLOBOKE-2_AP";Tend="508";Tstart="1";shortTE="F";uid="d6e1fdaf-67a2-4fa0-bf52-6ac83e10618c"
Mc11451	RepeatMasker	Unknown	4930	5271	725	+	.	ID="RND-1_FAMILY-76";Tend="1541";Tstart="1213";shortTE="F";uid="76c7c84d-8a63-42c7-a5c3-7ffeb5288f0d"
Mc11451	RepeatMasker	LINE/I-Jockey	3793	4692	843	+	.	ID="RND-5_FAMILY-2860";Tend="1285";Tstart="456";shortTE="F";uid="aceb06f6-3212-4490-9273-974544f00b2a"
Mc11451	RepeatMasker	Unknown	2684	3110	2065	-	.	ID="RND-5_FAMILY-1957";Tend="1510";Tstart="804";shortTE="F";uid="99e3c095-5969-466d-bc5f-b7e219139b78"
Mc11451	RepeatMasker	DNA/Ginger-1	1	115	702	-	.	ID="RND-6_FAMILY-3412";Tend="538";Tstart="421";shortTE="F";uid="e7f3aee6-e2ce-4c99-8d93-81f7b55ccc43"
Mc11452	RepeatMasker	DNA/hAT-Tip100	279	1082	6088	+	.	ID="RND-5_FAMILY-946";Tend="1579";Tstart="796";shortTE="F";uid="5c22a1b5-3a1b-4e41-8eea-aa0c13f479de"
Mc11452	RepeatMasker	DNA/Maverick	1407	4334	21312	-	.	ID="RND-5_FAMILY-622";Tend="3927";Tstart="1000";shortTE="F";uid="046a72a3-3bbd-4c14-9efe-46227da7b335"
Mc11453	RepeatMasker	DNA/hAT	1345	2046	663	+	.	ID="DNA8-79_AP";Tend="833";Tstart="3";shortTE="F";uid="4c204e6a-7425-4881-bdf6-4119a364190b"
Mc11453	RepeatMasker	DNA/hAT-Tip100	2982	3572	2465	+	.	ID="RND-6_FAMILY-11200";Tend="1604";Tstart="901";shortTE="F";uid="235ee055-da4a-4efb-ad10-7682f2edb5c2"
Mc11453	RepeatMasker	DNA/Kolobok-E	817	1298	1285	+	.	ID="koloboke-4_ap";Tend="2890";Tstart="2524";shortTE="F";uid="007ee6d7-db38-4bce-9802-a34f2b62acfa"
Mc11453	RepeatMasker	Retroposon?	5338	5480	499	-	.	ID="SINE2-1_AP";Tend="244";Tstart="98";shortTE="F";uid="dd0e7126-4c8d-408b-9687-94ca8247d095"
Mc11453	RepeatMasker	DNA/Ginger-1	5456	7064	11766	-	.	ID="RND-6_FAMILY-13505";Tend="2249";Tstart="604";shortTE="F";uid="e98a2cdd-c662-411b-857f-870e93b2c256"
Mc11454	RepeatMasker	Unknown	6893	7380	4094	-	.	ID="RND-1_FAMILY-74";Tend="1709";Tstart="1223";shortTE="F";uid="11bc49b1-6127-491a-9a88-b683e7b8f1c3"
Mc11455	RepeatMasker	DNA/MULE-NOF	6562	6699	446	-	.	ID="RND-6_FAMILY-14206";Tend="1208";Tstart="1081";shortTE="F";uid="257ebbfd-1a85-4184-85f9-54f0c5fb93e2"
Mc11456	RepeatMasker	DNA/Maverick	1486	2801	3445	+	.	ID="RND-5_FAMILY-2165";Tend="1641";Tstart="321";shortTE="F";uid="69d9743d-6af0-4a46-9869-663b0e3a0a61"
Mc11456	RepeatMasker	DNA/Maverick	5044	6537	4566	+	.	ID="RND-5_FAMILY-5550";Tend="1521";Tstart="26";shortTE="F";uid="d078c11c-854c-4e28-be3d-9f8ae5904e6a"
Mc11456	RepeatMasker	Unknown	1266	1486	567	+	.	ID="RND-1_FAMILY-15";TEgroup="ctg_11456%7CRND-1_FAMILY-15%7C1";Tend="1571";Tstart="907";shortTE="F";uid="7eb9dc63-cfb6-48c9-a1c8-2e8dc4e2d40a"
Mc11456	RepeatMasker	Unknown	7182	7383	1612	-	.	ID="RND-6_FAMILY-11193";Tend="1169";Tstart="961";shortTE="F";uid="ffdcceeb-bed5-449b-b79e-3925b578cfa7"
Mc11456	RepeatMasker	DNA/Maverick	2545	4879	6603	-	.	ID="rnd-6_family-1969";Tend="2148";Tstart="13";shortTE="F";uid="a00cf5f2-f12a-40a0-a6a2-55ee2f689cac"
Mc11457	RepeatMasker	RC/Helitron	1	720	5879	+	.	ID="RND-6_FAMILY-5007";Tend="891";Tstart="199";shortTE="F";uid="0d19b629-b066-41de-926b-62d291c042e2"
Mc11457	RepeatMasker	DNA/hAT-Blackjack	742	905	672	+	.	ID="RND-5_FAMILY-7823";Tend="705";Tstart="543";shortTE="F";uid="fef87ca4-c741-4e53-9bfb-6de1d4062731"
Mc11457	RepeatMasker	LINE/I-Jockey	4238	4594	1346	-	.	ID="RND-6_FAMILY-819";Tend="442";Tstart="21";shortTE="F";uid="8a48876f-15b8-463a-af45-df49b6bfc9e1"
Mc11458	RepeatMasker	DNA/MULE-NOF	382	1276	7389	+	.	ID="RND-5_FAMILY-6690";Tend="1066";Tstart="174";shortTE="F";uid="d0d06a16-5a24-401c-84c0-bcf1b7fa2e0a"
Mc11458	RepeatMasker	DNA/MULE-NOF	7233	7668	2277	+	.	ID="rnd-6_family-10783";Tend="1053";Tstart="742";shortTE="F";uid="43ed249a-8715-4298-a41b-1d02e2b45495"
Mc11458	RepeatMasker	DNA/MULE-NOF	7669	7776	828	+	.	ID="RND-6_FAMILY-10783";Tend="1367";Tstart="1260";shortTE="F";uid="75bb3f77-b147-43fa-b762-9b3ff16239ef"
Mc11458	RepeatMasker	Unknown	9299	9599	662	+	.	ID="RND-6_FAMILY-12762";Tend="343";Tstart="39";shortTE="F";uid="d1051d5f-94c6-482a-aa9a-44dc2e4c54d6"
Mc11458	RepeatMasker	DNA/TcMar-m44	135	464	896	+	.	ID="RND-4_FAMILY-1477";Tend="453";Tstart="130";shortTE="F";uid="4c708be3-766e-4a57-a63e-68e6c2823298"
Mc11458	RepeatMasker	DNA/Ginger	6582	7016	3426	+	.	ID="RND-1_FAMILY-6";Tend="1679";Tstart="1248";shortTE="F";uid="64bdf6f3-3df4-4f83-a804-45d8506a9241"
Mc11458	RepeatMasker	DNA/Ginger-1	6994	7257	669	+	.	ID="RND-6_FAMILY-3412";TEgroup="ctg_11458%7CRND-6_FAMILY-3412%7C1";Tend="1895";Tstart="1016";shortTE="F";uid="be4028a6-a8cb-4591-9a0c-e439810530db"
Mc11458	RepeatMasker	DNA/MULE-NOF	8493	8784	590	+	.	ID="RND-6_FAMILY-21239";Tend="1048";Tstart="760";shortTE="F";uid="c9edee1e-c5bc-49d2-aa3f-9f8a129f5e58"
Mc11458	RepeatMasker	Unknown	9784	9890	513	-	.	ID="RND-5_FAMILY-5548";Tend="605";Tstart="516";shortTE="F";uid="312be59b-7e9f-4da4-9ab2-457f5706f174"
Mc11458	RepeatMasker	Unknown	6048	6229	411	-	.	ID="RND-1_FAMILY-68";Tend="388";Tstart="208";shortTE="F";uid="8b08fbbf-f10a-4bd3-940c-5ba135138745"
Mc11459	RepeatMasker	Unknown	6319	6691	3262	+	.	ID="RND-1_FAMILY-59";Tend="1439";Tstart="1074";shortTE="F";uid="f6581ad2-dae6-4052-be0e-ec7a4aa15d97"
Mc11459	RepeatMasker	DNA/TcMar-m44	4562	4766	426	-	.	ID="MARINER-3_AP";Tend="2626";Tstart="2423";shortTE="F";uid="d1007ef4-b2bf-489c-9c66-7f9c5d3eb241"
Mc1146	RepeatMasker	Retroposon?	4138	4470	481	+	.	ID="RND-6_FAMILY-21009";Tend="1209";Tstart="871";shortTE="F";uid="65dc777b-c6d1-426f-95ef-a2b8494c8e05"
Mc1146	RepeatMasker	DNA/Ginger-1	11360	11935	819	+	.	ID="RND-6_FAMILY-13505";Tend="2253";Tstart="1667";shortTE="F";uid="b6b2ab01-a261-4a4e-8c00-8b12e1df6e2d"
Mc1146	RepeatMasker	Unknown	48687	48883	1706	+	.	ID="RND-1_FAMILY-24";Tend="1042";Tstart="846";shortTE="F";uid="431b3652-619d-49a1-8085-08f3b9ec712c"
Mc1146	RepeatMasker	DNA/hAT-hAT19	36544	36966	2341	+	.	ID="RND-6_FAMILY-3717";Tend="1713";Tstart="1213";shortTE="F";uid="d3b46cb1-82d3-4f2f-9ab8-7b3c9029eab0"
Mc1146	RepeatMasker	DNA/Merlin	28417	28671	866	+	.	ID="RND-5_FAMILY-5704";Tend="1505";Tstart="1207";shortTE="F";uid="c0984604-ed8d-4117-9863-b4d5fdfe99a2"
Mc1146	RepeatMasker	DNA/TcMar-m44	41589	41749	495	+	.	ID="DNAX-7_AP";TEgroup="ctg_1146%7CDNAX-7_AP%7C1";Tend="311";Tstart="2";shortTE="T";uid="177181b6-a304-4e07-ba46-d05fe2f8b7a4"
Mc1146	RepeatMasker	Retroposon?	1	203	1287	+	.	ID="SINE2-1_AP";Tend="1770";Tstart="1536";shortTE="F";uid="51323d54-1927-4815-bb5c-7ffb43d07434"
Mc1146	RepeatMasker	DNA/hAT	42199	42525	1953	+	.	ID="RND-5_FAMILY-105";Tend="1238";Tstart="891";shortTE="F";uid="885f1731-9565-4394-abef-77020837ac71"
Mc1146	RepeatMasker	Unknown	31861	32160	2073	+	.	ID="RND-5_FAMILY-92";Tend="1127";Tstart="836";shortTE="F";uid="7a8b3267-2b34-45c2-9f4a-b8a24ccedc09"
Mc1146	RepeatMasker	Unknown	32420	32978	4226	+	.	ID="RND-5_FAMILY-92";Tend="1678";Tstart="1120";shortTE="F";uid="1aa014b3-6637-432d-a7fd-d802c07967c7"
Mc1146	RepeatMasker	Unknown	45432	45705	409	+	.	ID="RND-5_FAMILY-3963";Tend="1217";Tstart="929";shortTE="F";uid="3176f750-a7a4-4185-86bd-4342e75933d1"
Mc1146	RepeatMasker	DNA/Ginger-1	24535	24704	530	+	.	ID="RND-6_FAMILY-11732";Tend="1267";Tstart="1098";shortTE="F";uid="cc1f891f-d4d5-47f8-9ab4-4f1902f2f3df"
Mc1146	RepeatMasker	LINE/I	45693	45925	626	-	.	ID="RND-6_FAMILY-5599";Tend="849";Tstart="614";shortTE="F";uid="17f809cf-779c-4a03-a81b-b8f3489614a1"
Mc1146	RepeatMasker	DNA	32159	32421	1343	-	.	ID="RND-6_FAMILY-35293";Tend="1026";Tstart="743";shortTE="F";uid="5dd38758-5074-45d7-b1b2-530b0a9a081e"
Mc1146	RepeatMasker	Retroposon?	25495	25957	525	-	.	ID="SINE2-1_AP";Tend="757";Tstart="235";shortTE="F";uid="8f6821c6-7a9c-459b-adc1-f5f080932ca5"
Mc1146	RepeatMasker	DNA	30447	30586	927	-	.	ID="dna4-2_ap";Tend="763";Tstart="622";shortTE="F";uid="55b8344a-5da1-4fc9-856f-507535ecc77e"
Mc1146	RepeatMasker	DNA	24832	25058	1211	-	.	ID="ttaa3c_ap";Tend="425";Tstart="207";shortTE="F";uid="f0d8b775-443c-4d98-a6d7-a8b64bcc231f"
Mc1146	RepeatMasker	DNA	30670	30877	1044	-	.	ID="DNA4-2_AP";Tend="445";Tstart="240";shortTE="F";uid="d4f9331e-0dd7-4e7a-8cde-df96d7aae978"
Mc11460	RepeatMasker	DNA/Kolobok-E	3316	4293	1021	+	.	ID="KOLOBOKE-2_AP";Tend="2128";Tstart="1119";shortTE="F";uid="0d353593-8c48-4870-8bc2-11e74d6bf7d4"
Mc11460	RepeatMasker	Retroposon?	6610	7381	6302	-	.	ID="RND-6_FAMILY-21009";Tend="1084";Tstart="303";shortTE="F";uid="83529e93-b0d4-4f78-9c44-fd592d084c66"
Mc11460	RepeatMasker	Retroposon?	373	586	442	-	.	ID="SINE2-1_AP";Tend="349";Tstart="141";shortTE="F";uid="e8cd2fd3-fdea-4182-9757-074a873d5d91"
Mc11460	RepeatMasker	Retroposon?	3249	4105	1169	-	.	ID="SINE2-1_AP";Tend="1770";Tstart="898";shortTE="F";uid="4c8f04b2-d7eb-465a-97d7-29aa5d97a920"
Mc11461	RepeatMasker	Unknown	1960	2565	3498	+	.	ID="RND-6_FAMILY-14474";Tend="1091";Tstart="421";shortTE="F";uid="fc278e53-4240-4b98-b1b4-70ff4d544445"
Mc11461	RepeatMasker	DNA/Ginger-1	5166	5703	425	+	.	ID="RND-6_FAMILY-3412";Tend="1077";Tstart="538";shortTE="F";uid="d5548e40-da80-46e3-931b-0770f0e5e98a"
Mc11461	RepeatMasker	Retroposon?	5274	5978	473	-	.	ID="SINE2-2_AP";Tend="713";Tstart="1";shortTE="F";uid="5eeca22b-f206-493d-a61f-a30c49fa1cde"
Mc11462	RepeatMasker	DNA/hAT-Ac	2450	2948	2520	+	.	ID="DNA8-14_AP";Tend="509";Tstart="1";shortTE="F";uid="09aca63a-802f-4bc7-aa27-47c9f50d5ec9"
Mc11462	RepeatMasker	DNA/Kolobok-E	8	712	1192	+	.	ID="KOLOBOKE-2_AP";Tend="1895";Tstart="1132";shortTE="F";uid="029b6d97-2665-422d-9a64-e9a5bd2f3f72"
Mc11462	RepeatMasker	DNA/hAT-Ac	3292	3677	2430	+	.	ID="DNA8-14_AP";Tend="937";Tstart="571";shortTE="F";uid="365908ec-76c7-438d-8541-059f1d42b710"
Mc11462	RepeatMasker	DNA/Kolobok-E	902	1436	933	+	.	ID="KOLOBOKE-3_AP";Tend="5286";Tstart="4760";shortTE="F";uid="f2dcdc1f-ed4f-487d-89a7-04f76e947483"
Mc11462	RepeatMasker	DNA/hAT	5432	5568	633	-	.	ID="DNA8-105_AP";Tend="393";Tstart="266";shortTE="F";uid="19669e4d-d8b2-48ad-9496-e13921e2711a"
Mc11462	RepeatMasker	DNA/hAT-hAT19	6395	7189	5087	-	.	ID="RND-5_FAMILY-4095";Tend="1814";Tstart="971";shortTE="F";uid="5060a694-ab14-418e-8547-f9533f984ec2"
Mc11462	RepeatMasker	DNA/Ginger	1364	1540	411	-	.	ID="RND-1_FAMILY-6";Tend="770";Tstart="600";shortTE="F";uid="8d9b65f5-9c29-4219-83d4-01ad165a8389"
Mc11462	RepeatMasker	DNA	5856	6340	2865	-	.	ID="rnd-6_family-9515";Tend="1224";Tstart="801";shortTE="F";uid="52284085-34af-4c25-bbaa-2626d1bf70f2"
Mc11462	RepeatMasker	Retroposon?	234	1333	6721	-	.	ID="SINE2-1_AP";Tend="1313";Tstart="1";shortTE="F";uid="13c1d77c-f9fb-4ac5-a079-7c9b9e809ca1"
Mc11463	RepeatMasker	DNA	5745	5960	506	+	.	ID="TTAA22_AP";Tend="227";Tstart="12";shortTE="F";uid="79e9f62c-9f66-4174-b0dd-3c361e1b0e65"
Mc11464	RepeatMasker	Unknown	4433	5690	7182	-	.	ID="RND-6_FAMILY-10375";Tend="2045";Tstart="816";shortTE="F";uid="48eabc9b-de8c-4a8e-bacf-b3bab473cbe7"
Mc11465	RepeatMasker	Retroposon?	5867	5989	445	+	.	ID="RND-6_FAMILY-21009";Tend="1207";Tstart="626";shortTE="F";uid="bae86acf-b416-49dd-b64c-ac4653e7e98e"
Mc11465	RepeatMasker	DNA/Ginger-1	5990	6457	672	+	.	ID="RND-1_FAMILY-4";Tend="2449";Tstart="2003";shortTE="F";uid="3dabacd5-1ad8-4f62-af77-bfa35d005894"
Mc11465	RepeatMasker	Retroposon?	41	759	2059	+	.	ID="RND-6_FAMILY-21009";Tend="1211";Tstart="425";shortTE="F";uid="f7770d8f-07b9-43ac-84b0-05a7c7a9c511"
Mc11465	RepeatMasker	DNA/hAT	2587	2749	954	+	.	ID="RND-5_FAMILY-2611";Tend="854";Tstart="685";shortTE="F";uid="86adfa18-5b6a-4d52-937f-dce848d54b31"
Mc11465	RepeatMasker	LTR/Gypsy	1443	1633	798	+	.	ID="RND-6_FAMILY-1591";Tend="1313";Tstart="1136";shortTE="F";uid="526bfb71-7f30-4c29-b7d0-25ef00c06e35"
Mc11465	RepeatMasker	DNA/hAT-Tip100	6662	8139	4319	-	.	ID="RND-5_FAMILY-263";TEgroup="ctg_11465%7CRND-5_FAMILY-263%7C1";Tend="1241";Tstart="1";shortTE="F";uid="5466a8c8-0429-45cd-9757-128477d1647c"
Mc11465	RepeatMasker	Retroposon?	1	672	3841	-	.	ID="SINE2-1_AP";Tend="856";Tstart="178";shortTE="F";uid="469d4ff3-73cd-435b-8736-5763f9a33a78"
Mc11465	RepeatMasker	DNA/Ginger-2	8549	8786	2025	-	.	ID="RND-5_FAMILY-3725";Tend="1403";Tstart="1155";shortTE="F";uid="250e7e3a-54a8-4ffc-9306-908d96dab228"
Mc11466	RepeatMasker	LINE/I-Jockey	4021	5776	831	+	.	ID="RND-5_FAMILY-4747";Tend="1391";Tstart="353";shortTE="F";uid="69c3a5b0-8405-49ed-bf91-c77469ecc59e"
Mc11466	RepeatMasker	LINE/I-Jockey	6939	7282	651	+	.	ID="JOCKEY-7_RPR";Tend="1486";Tstart="1184";shortTE="F";uid="efe4c37b-bfe7-49fc-b7d2-f26bfa469141"
Mc11466	RepeatMasker	DNA/hAT-Tip100	1541	1660	474	-	.	ID="RND-6_FAMILY-4077";Tend="907";Tstart="772";shortTE="F";uid="f1d47f04-2640-4317-a534-faa6cfe94576"
Mc11467	RepeatMasker	DNA/Ginger-1	3022	3217	741	+	.	ID="RND-6_FAMILY-8803";Tend="557";Tstart="346";shortTE="F";uid="00114e46-4afd-4ef6-b645-54ced601a49f"
Mc11467	RepeatMasker	Retroposon?	4220	4818	1270	+	.	ID="SINE2-1_AP";Tend="764";Tstart="214";shortTE="F";uid="e8fa3edf-35bb-4d1b-9103-a48cf1c0049e"
Mc11467	RepeatMasker	Retroposon?	3670	4006	814	+	.	ID="RND-6_FAMILY-21009";Tend="1225";Tstart="887";shortTE="F";uid="47e429a3-3e50-44a8-aa1c-7c564c9fd9c5"
Mc11467	RepeatMasker	Retroposon?	5346	5562	1688	+	.	ID="RND-1_FAMILY-338";Tend="1074";Tstart="861";shortTE="F";uid="a67df2cd-ce4a-4376-ae56-201885966373"
Mc11467	RepeatMasker	DNA/hAT-Tip100	2216	2540	2599	+	.	ID="RND-5_FAMILY-15252";Tend="1222";Tstart="878";shortTE="F";uid="35feb1f2-0d22-46e9-8084-412d36fcdf6a"
Mc11467	RepeatMasker	Retroposon?	3045	3749	1084	-	.	ID="SINE2-1_AP";Tend="1770";Tstart="732";shortTE="F";uid="d4d6caf9-a538-41eb-942b-58a3f23014d6"
Mc11467	RepeatMasker	DNA/hAT-Tip100	13	144	443	-	.	ID="DNA8-65_AP";Tend="108";Tstart="1";shortTE="F";uid="6db6ca76-1562-4896-91d7-33a11ae5f085"
Mc11467	RepeatMasker	DNA/Ginger-1	4825	4926	811	-	.	ID="RND-6_FAMILY-2746";Tend="607";Tstart="506";shortTE="F";uid="c5eb0b0e-e38a-4cad-aa32-16985c434c8b"
Mc11467	RepeatMasker	DNA/hAT-Tip100	4893	5344	2958	-	.	ID="RND-5_FAMILY-3774";Tend="1303";Tstart="871";shortTE="F";uid="5d76f000-eea4-4753-8ccb-4eaf6f8f6d57"
Mc11467	RepeatMasker	DNA/hAT-Tip100	4285	4841	2934	-	.	ID="RND-5_FAMILY-1688";Tend="1072";Tstart="514";shortTE="F";uid="27269987-eb80-4bf8-8fa7-4e4e7845f505"
Mc11468	RepeatMasker	LTR/Gypsy	2107	5930	9739	+	.	ID="GYPSY3-I_AP";Tend="4599";Tstart="753";shortTE="F";uid="e35d4dda-47e4-4106-b5a9-5a2ee4798920"
Mc11468	RepeatMasker	Unknown	748	1389	2687	+	.	ID="RND-1_FAMILY-263";Tend="1685";Tstart="971";shortTE="F";uid="f16ce5da-a7f2-47cd-ad5c-6eb99fc21b0e"
Mc11468	RepeatMasker	DNA/hAT	6156	6288	781	-	.	ID="DNA8-35_AP";Tend="237";Tstart="103";shortTE="F";uid="202d8c0e-2d2c-4315-a733-2b7405259930"
Mc11469	RepeatMasker	DNA/Kolobok-E	2555	3379	5966	+	.	ID="KOLOBOKE-3_AP";Tend="4357";Tstart="3541";shortTE="F";uid="3bb88280-1869-4fad-84dc-6400f793c608"
Mc11469	RepeatMasker	DNA/Kolobok-E	226	1093	4616	+	.	ID="KOLOBOKE-3_AP";Tend="3545";Tstart="2641";shortTE="F";uid="c226c930-4feb-4349-9a87-99b555bb8f0d"
Mc11469	RepeatMasker	LINE/I-Jockey	2	273	537	+	.	ID="RND-5_FAMILY-2760";Tend="699";Tstart="451";shortTE="F";uid="81688e16-698b-4c59-9f38-740d5a7f3e5c"
Mc11469	RepeatMasker	DNA/Ginger-1	1049	2561	3188	+	.	ID="rnd-6_family-3412";Tend="1909";Tstart="471";shortTE="F";uid="19a1facb-553c-4493-a939-fb20d48548a6"
Mc11469	RepeatMasker	LTR/Pao	7894	8386	2238	+	.	ID="BEL4-I_AP";Tend="1694";Tstart="1208";shortTE="F";uid="c665aeb7-84ed-447b-8e00-e9548d940f9f"
Mc11469	RepeatMasker	DNA/Kolobok-E	3670	4095	2962	+	.	ID="KOLOBOKE-3_AP";Tend="4785";Tstart="4348";shortTE="F";uid="7d6a1175-3dc2-46a6-ba34-cf20c57a2cd2"
Mc11469	RepeatMasker	DNA/hAT-hAT19	3380	3667	768	+	.	ID="HAT-N9_AP";Tend="149";Tstart="1";shortTE="F";uid="23eefd6c-61e1-48cc-bc4f-4f3f3a037f03"
Mc11469	RepeatMasker	DNA/hAT-Tip100	4151	4282	510	+	.	ID="RND-5_FAMILY-1688";Tend="1315";Tstart="1185";shortTE="F";uid="2604f255-5748-4e0a-87dc-cda94928f7fa"
Mc11469	RepeatMasker	DNA/Kolobok-E	4328	4951	5034	+	.	ID="KOLOBOKE-3_AP";Tend="6608";Tstart="5990";shortTE="F";uid="38db3e18-0659-431e-95de-c8e25ac40309"
Mc11469	RepeatMasker	DNA/hAT-Tip100	8645	8810	1027	-	.	ID="RND-5_FAMILY-591";Tend="1210";Tstart="1058";shortTE="F";uid="99b6b8c8-aae4-4d4d-9abc-e3f63452bf99"
Mc11469	RepeatMasker	Retroposon?	1417	2598	6869	-	.	ID="SINE2-1_AP";Tend="1188";Tstart="1";shortTE="F";uid="0b43140d-d1a4-4f1a-ab31-cb057e999787"
Mc11469	RepeatMasker	Unknown	4927	6737	9558	-	.	ID="RND-6_FAMILY-2846";Tend="1749";Tstart="61";shortTE="F";uid="f7c396da-0b9f-423d-a277-cf2651aabee1"
Mc1147	RepeatMasker	Unknown	23512	24115	4129	+	.	ID="RND-1_FAMILY-24";Tend="1415";Tstart="846";shortTE="F";uid="4ec3f800-f7d1-49cb-be76-8c9a8d5811ba"
Mc1147	RepeatMasker	DNA/MULE-MuDR	22981	23142	922	+	.	ID="DNA8-28B_AP";Tend="859";Tstart="689";shortTE="F";uid="7793b09a-1aab-455c-8c7b-311bcc6f5c8c"
Mc1147	RepeatMasker	DNA/Ginger-1	42718	43081	2837	+	.	ID="RND-6_FAMILY-11732";Tend="919";Tstart="563";shortTE="F";uid="0975497c-ccdf-45ba-b9c2-a5f9061aadf7"
Mc1147	RepeatMasker	DNA/hAT	26231	26366	548	+	.	ID="RND-6_FAMILY-19607";Tend="771";Tstart="626";shortTE="F";uid="d56220ba-65c1-4ca5-af4e-449726e09f27"
Mc1147	RepeatMasker	DNA/Ginger-1	45100	45229	431	+	.	ID="RND-6_FAMILY-13505";Tend="684";Tstart="563";shortTE="F";uid="71081ba6-90de-482e-973f-fde440f5965b"
Mc1147	RepeatMasker	DNA	22828	22980	833	-	.	ID="TTAA4B_AP";Tend="430";Tstart="289";shortTE="F";uid="bee66feb-0a13-4ae7-b136-bfba85876a55"
Mc1147	RepeatMasker	DNA	23152	23276	638	-	.	ID="TTAA4B_AP";Tend="130";Tstart="6";shortTE="F";uid="feb315a2-2e05-4fbd-8dff-efef082e3605"
Mc1147	RepeatMasker	DNA/hAT-Blackjack	3233	3338	430	-	.	ID="HAT-4_PBA";Tend="5984";Tstart="5879";shortTE="F";uid="54539593-cd10-4c89-a960-b310dc755d18"
Mc1147	RepeatMasker	DNA/P	46098	46264	569	-	.	ID="DNA8-36_AP";Tend="158";Tstart="1";shortTE="F";uid="f1006511-f5e8-41c4-aafe-975564562e3d"
Mc1147	RepeatMasker	DNA/Ginger	43181	44593	9991	-	.	ID="RND-1_FAMILY-6";Tend="2116";Tstart="665";shortTE="F";uid="4aec84f0-aca9-4d6b-af8d-691e0e4995f6"
Mc11470	RepeatMasker	Unknown	2728	3976	920	+	.	ID="RND-6_FAMILY-962";TEgroup="ctg_11470%7CRND-6_FAMILY-962%7C1";Tend="1562";Tstart="224";shortTE="F";uid="4514fe92-2f7d-43f5-918d-43ce3ce448ec"
Mc11470	RepeatMasker	LTR/Gypsy	5677	6788	8489	+	.	ID="RND-5_FAMILY-7850";Tend="1887";Tstart="783";shortTE="F";uid="0298c8e5-1380-40fb-aa62-bb2178e2f8de"
Mc11470	RepeatMasker	LTR/Gypsy	4282	4648	860	+	.	ID="RND-5_FAMILY-345";Tend="1511";Tstart="1145";shortTE="F";uid="096bd950-3ee7-4185-907f-9fda16ce870f"
Mc11470	RepeatMasker	Unknown	2048	2454	706	+	.	ID="RND-1_FAMILY-10";Tend="995";Tstart="623";shortTE="F";uid="5f1294f5-b8b4-45db-a815-22c52b5d1f60"
Mc11470	RepeatMasker	Unknown	1330	1768	2319	+	.	ID="RND-6_FAMILY-13911";Tend="1562";Tstart="1175";shortTE="F";uid="a3bd7879-f8b4-4969-8d16-29f5bb9f53fc"
Mc11470	RepeatMasker	Unknown	2023	2554	1167	-	.	ID="RND-5_FAMILY-5124";TEgroup="ctg_11470%7CRND-5_FAMILY-5124%7C1";Tend="1112";Tstart="647";shortTE="F";uid="e610417d-208f-4aa5-bbd8-554da304ee9d"
Mc11470	RepeatMasker	Unknown	1584	2050	2550	-	.	ID="RND-1_FAMILY-13";Tend="643";Tstart="174";shortTE="F";uid="f707139a-1347-4e5a-a495-ef22eb738422"
Mc11471	RepeatMasker	DNA/hAT-Tip100	5749	6072	538	+	.	ID="HAT-13_LMI";Tend="5598";Tstart="5275";shortTE="F";uid="f2d8658d-31a3-4282-9ff7-199df7c9982a"
Mc11471	RepeatMasker	LINE/R1	4785	5460	3496	+	.	ID="RND-5_FAMILY-2401";Tend="1778";Tstart="1156";shortTE="F";uid="2b257f43-9c10-4dee-bd1b-b5f83eda13a6"
Mc11471	RepeatMasker	Unknown	5559	5751	1336	+	.	ID="RND-5_FAMILY-910";Tend="1052";Tstart="782";shortTE="F";uid="c0440277-9f38-4ea2-96da-daede6162ba7"
Mc11471	RepeatMasker	LINE/R1	590	990	684	+	.	ID="RND-6_FAMILY-45";Tend="1880";Tstart="1456";shortTE="F";uid="3849e913-c1ca-4722-9933-e1e459ddbd65"
Mc11471	RepeatMasker	DNA/hAT-Tip100	6121	6388	462	+	.	ID="RND-6_FAMILY-46643";Tend="1362";Tstart="1103";shortTE="F";uid="c47c60a3-4d9d-492f-be09-f7ba45cade2f"
Mc11471	RepeatMasker	DNA/Maverick	7086	7365	733	-	.	ID="RND-6_FAMILY-5708";Tend="2078";Tstart="1823";shortTE="F";uid="e0435c11-1840-4aee-853f-244945a327e9"
Mc11472	RepeatMasker	DNA	14	228	1251	+	.	ID="ttaa4c_ap";Tend="420";Tstart="206";shortTE="F";uid="73db6648-805e-4f14-9f86-4483a49c166d"
Mc11472	RepeatMasker	LINE/RTE-BovB	423	863	549	-	.	ID="RTE-34_LMI";Tend="1284";Tstart="847";shortTE="F";uid="c4ae1449-6074-4cd3-9d8c-e78ac1f074b4"
Mc11472	RepeatMasker	DNA/Ginger-1	6925	7361	2000	-	.	ID="GINGER1-1_AP";Tend="4411";Tstart="3987";shortTE="F";uid="4fee71f2-fd12-4390-8f26-b384ff8b1794"
Mc11473	RepeatMasker	LINE/RTE-BovB	5611	6956	3415	+	.	ID="RND-6_FAMILY-1864";Tend="1474";Tstart="305";shortTE="F";uid="69c57bc8-4d07-445b-ae61-bce577fb7e37"
Mc11473	RepeatMasker	DNA/Ginger-1	18	227	598	-	.	ID="rnd-6_family-2746";Tend="643";Tstart="300";shortTE="F";uid="3f959051-2c0d-429c-bc44-7d65cf128621"
Mc11474	RepeatMasker	DNA/hAT-Ac	5244	5421	862	+	.	ID="DNA8-54_AP";Tend="177";Tstart="1";shortTE="F";uid="28da0669-adc5-4282-b224-220a81828f64"
Mc11474	RepeatMasker	Unknown	4102	5067	4246	+	.	ID="RND-6_FAMILY-242";Tend="1318";Tstart="354";shortTE="F";uid="7d114e9b-c790-480c-9a3c-f62aa81d75ff"
Mc11474	RepeatMasker	Unknown	2282	3670	1106	+	.	ID="RND-6_FAMILY-242";TEgroup="ctg_11474%7CRND-6_FAMILY-242%7C1";Tend="1810";Tstart="635";shortTE="F";uid="f6083842-f6fa-4c6c-ba2a-e348172383bc"
Mc11474	RepeatMasker	Unknown	3645	4127	1556	+	.	ID="RND-6_FAMILY-242";Tend="1571";Tstart="895";shortTE="F";uid="a9c675e1-44ec-42f1-8e08-6ad0705b2bb0"
Mc11474	RepeatMasker	DNA/Kolobok-E	970	1372	1072	+	.	ID="KOLOBOKE-3_AP";Tend="2177";Tstart="1762";shortTE="F";uid="f398a476-fdbe-4e12-ad32-59542b675766"
Mc11474	RepeatMasker	DNA/hAT	6926	7203	1268	+	.	ID="rnd-6_family-4827";Tend="1166";Tstart="829";shortTE="F";uid="d647cfda-3b22-481b-83e6-778108343d7a"
Mc11474	RepeatMasker	DNA/MULE-NOF	649	1064	2409	-	.	ID="RND-6_FAMILY-6961";Tend="1137";Tstart="740";shortTE="F";uid="d5c074c8-e24d-47fd-9957-dcb8c117beeb"
Mc11474	RepeatMasker	DNA/Ginger-1	1059	1414	2450	-	.	ID="rnd-6_family-2746";Tend="659";Tstart="297";shortTE="F";uid="38aab80a-5b13-4fdc-b164-1d9e9769515c"
Mc11474	RepeatMasker	DNA/PiggyBac	5787	6270	700	-	.	ID="PIGGYBAC-2_HMEL";Tend="1451";Tstart="960";shortTE="F";uid="e226d880-5b95-45bf-8f55-7d5a9d38a018"
Mc11474	RepeatMasker	Unknown	1364	1663	1722	-	.	ID="RND-1_FAMILY-34";Tend="1263";Tstart="966";shortTE="F";uid="ebaa8390-dcc3-4789-8c1d-97faabe15c2e"
Mc11475	RepeatMasker	LINE/CR1	9635	9742	716	+	.	ID="RND-5_FAMILY-1186";Tend="914";Tstart="806";shortTE="F";uid="e1281d35-d6dc-4751-839b-9b448dceaceb"
Mc11475	RepeatMasker	Unknown	4059	4577	2539	+	.	ID="RND-5_FAMILY-1540";Tend="1128";Tstart="593";shortTE="F";uid="00299c02-9c76-4407-8b18-e9c593686f63"
Mc11475	RepeatMasker	Unknown	4782	4935	515	+	.	ID="RND-5_FAMILY-1540";Tend="1279";Tstart="1121";shortTE="F";uid="7b159158-340a-4510-bc20-6c1eaacc7218"
Mc11475	RepeatMasker	DNA/hAT	4571	4818	1568	+	.	ID="RND-1_FAMILY-198";Tend="1124";Tstart="855";shortTE="F";uid="15cc35e9-ecb7-4867-bdba-61e54d0c9427"
Mc11475	RepeatMasker	DNA	9758	9906	603	-	.	ID="dna4-2_ap";Tend="148";Tstart="1";shortTE="F";uid="3bc50f12-e3ca-4718-aa41-8cf742ca30a0"
Mc11475	RepeatMasker	DNA/hAT-hAT19	335	1040	2491	-	.	ID="RND-1_FAMILY-189";Tend="1465";Tstart="764";shortTE="F";uid="47882b6f-9761-4795-85c1-90f2e76f4f8e"
Mc11475	RepeatMasker	DNA/hAT-hAT19	2376	2839	412	-	.	ID="HAT-N2_AP";TEgroup="ctg_11475%7CHAT-N2_AP%7C1";Tend="307";Tstart="1";shortTE="F";uid="02a0100c-9c01-4d7f-8ad5-7f8eebaf9117"
Mc11475	RepeatMasker	DNA/MULE-NOF	5298	5404	487	-	.	ID="REHAVKUS-2_NVI";Tend="662";Tstart="556";shortTE="F";uid="22bc06eb-45f0-4c33-98a5-b98c4b476ef2"
Mc11475	RepeatMasker	DNA/hAT-Tip100	6879	7378	3289	-	.	ID="RND-6_FAMILY-14022";Tend="519";Tstart="22";shortTE="F";uid="0cb55f9b-a336-4713-ad3d-619407c29fc2"
Mc11476	RepeatMasker	Retroposon?	5808	6141	2397	+	.	ID="RND-1_FAMILY-338";Tend="1106";Tstart="775";shortTE="F";uid="a4fe3011-cade-4717-bdb8-f425a3112b65"
Mc11476	RepeatMasker	Retroposon?	4535	5788	5801	+	.	ID="SINE2-1_AP";Tend="1324";Tstart="1";shortTE="F";uid="10462fef-1efd-4d4b-8725-93e31190ca24"
Mc11476	RepeatMasker	DNA/Kolobok-E	953	1149	812	+	.	ID="koloboke-4_ap";Tend="3206";Tstart="2446";shortTE="F";uid="6a2ccb8a-ee3c-4d67-b67b-67efdb5e8490"
Mc11476	RepeatMasker	Retroposon?	441	952	755	+	.	ID="SINE2-1_AP";Tend="1402";Tstart="850";shortTE="F";uid="90c651ac-c342-49b0-bacc-a39a04849fe8"
Mc11476	RepeatMasker	DNA/Kolobok-E	235	440	812	+	.	ID="koloboke-4_ap";Tend="2445";Tstart="1662";shortTE="F";uid="033ab733-1c4b-4eb5-83e0-68969b08ecae"
Mc11476	RepeatMasker	DNA/Ginger-1	4555	6101	3192	-	.	ID="RND-6_FAMILY-8803";Tend="2049";Tstart="367";shortTE="F";uid="4ea85437-6e74-4789-b8e6-df9d80e95d12"
Mc11476	RepeatMasker	RC/Helitron	1715	2061	1385	-	.	ID="RND-6_FAMILY-16506";Tend="1189";Tstart="842";shortTE="F";uid="25dfd2f1-7c5a-4911-a506-74fda163fb67"
Mc11476	RepeatMasker	DNA/hAT	3809	3951	840	-	.	ID="RND-6_FAMILY-19607";Tend="771";Tstart="626";shortTE="F";uid="2a697e4d-3586-48b2-a9c0-f8d2174a585a"
Mc11478	RepeatMasker	Retroposon?	5280	6468	3333	+	.	ID="SINE2-1_AP";Tend="1411";Tstart="180";shortTE="F";uid="e2ce0be2-c1da-4acc-ba67-654fa3f126f3"
Mc11478	RepeatMasker	Unknown	3978	4919	6796	+	.	ID="RND-1_FAMILY-284";Tend="1763";Tstart="846";shortTE="F";uid="717a701e-9e7e-4128-9dbc-e3147f652f7e"
Mc11478	RepeatMasker	DNA/hAT-Tip100	3562	3819	1299	+	.	ID="RND-5_FAMILY-1785";Tend="1258";Tstart="997";shortTE="F";uid="13bd31ef-edcd-47d1-9b4c-96d752bb2463"
Mc11478	RepeatMasker	Unknown	1995	2449	3692	+	.	ID="RND-6_FAMILY-31583";Tend="1361";Tstart="908";shortTE="F";uid="dc8d1ee0-5655-4099-9381-338bb3422978"
Mc11478	RepeatMasker	DNA/MULE-MuDR	1043	1316	469	+	.	ID="MUDR5X_AP";Tend="1749";Tstart="1479";shortTE="F";uid="9271ea43-3bfa-4a90-a61d-84b0e733f57e"
Mc11478	RepeatMasker	DNA/Ginger-1	5308	6686	1604	-	.	ID="RND-6_FAMILY-8803";Tend="1902";Tstart="487";shortTE="F";uid="f59b17d3-3aa0-4bd2-83c3-0e86f1755f0b"
Mc11478	RepeatMasker	LINE/I	462	1003	4728	-	.	ID="RND-5_FAMILY-3623";Tend="1441";Tstart="900";shortTE="F";uid="e913dd1c-6284-410b-bbfa-4674caf26f44"
Mc11479	RepeatMasker	Unknown	4058	4202	2956	+	.	ID="RND-1_FAMILY-219";Tend="1249";Tstart="776";shortTE="F";uid="04b19861-c7ed-4896-b355-b160a5e23cc6"
Mc11479	RepeatMasker	Unknown	162	493	617	+	.	ID="RND-1_FAMILY-55";TEgroup="ctg_11479%7CRND-1_FAMILY-55%7C1";Tend="194";Tstart="28";shortTE="F";uid="89a7e99b-7db6-4844-845e-f45481f39edf"
Mc11479	RepeatMasker	Unknown	463	591	470	+	.	ID="RND-1_FAMILY-55";Tend="149";Tstart="15";shortTE="F";uid="05c6daa6-dfff-4e6b-8a5f-bf02bb942ab0"
Mc11479	RepeatMasker	Unknown	777	941	493	+	.	ID="RND-1_FAMILY-55";Tend="199";Tstart="15";shortTE="F";uid="1fde45ec-4ba5-4dd7-8b59-eb5c857b378e"
Mc11479	RepeatMasker	Retroposon?	2542	2733	924	+	.	ID="SINE2-1_AP";Tend="220";Tstart="1";shortTE="F";uid="03520c34-d536-4704-8eb8-e6d281ea47f2"
Mc11479	RepeatMasker	Unknown	632	807	615	+	.	ID="RND-1_FAMILY-55";Tend="194";Tstart="28";shortTE="F";uid="c5a35976-a5bd-43f7-a0a7-a263547c51e9"
Mc11479	RepeatMasker	DNA/Ginger-1	2503	2740	599	-	.	ID="RND-6_FAMILY-3412";Tend="1949";Tstart="1712";shortTE="F";uid="11d30da7-5659-46ec-a88c-a648396d2f07"
Mc11479	RepeatMasker	DNA/hAT-Tip100	1071	1198	662	-	.	ID="RND-5_FAMILY-1688";Tend="637";Tstart="514";shortTE="F";uid="caedb5ee-9d90-4915-8196-7909ea032e6f"
Mc11479	RepeatMasker	Retroposon?	948	1071	545	-	.	ID="SINE2-1_AP";Tend="109";Tstart="1";shortTE="F";uid="96b65caa-8336-4285-9dd3-31cb4113216a"
Mc11479	RepeatMasker	DNA/Ginger-2	4203	4653	3108	-	.	ID="RND-6_FAMILY-11270";Tend="1013";Tstart="569";shortTE="F";uid="97e0c3f8-928e-4742-9ea5-d5a73bc0749e"
Mc11479	RepeatMasker	DNA/Kolobok-E	2734	2944	798	-	.	ID="koloboke-3_ap";Tend="5275";Tstart="4936";shortTE="F";uid="defd89dd-7252-4be9-8653-914754f4e3b8"
Mc11479	RepeatMasker	DNA/Ginger-2	4976	5550	994	-	.	ID="rnd-6_family-11270";Tend="415";Tstart="11";shortTE="F";uid="fd9b9ea2-7ede-4a9c-b5c7-809a7d026b1b"
Mc1148	RepeatMasker	Unknown	22529	23057	1902	+	.	ID="RND-6_FAMILY-5003";Tend="1954";Tstart="1413";shortTE="F";uid="7cacad75-43d8-4877-bf36-f115e17f53d7"
Mc1148	RepeatMasker	DNA	21838	21938	474	+	.	ID="RND-6_FAMILY-6607";Tend="420";Tstart="316";shortTE="F";uid="ef6e7378-9d0a-4f77-97c3-974f938dfdc0"
Mc1148	RepeatMasker	DNA/Ginger	13453	14704	523	+	.	ID="RND-1_FAMILY-6";TEgroup="ctg_1148%7CRND-1_FAMILY-6%7C1";Tend="2073";Tstart="673";shortTE="T";uid="290c1542-4a67-47b0-91e9-e72ee0b19f74"
Mc1148	RepeatMasker	DNA/Ginger	1	499	3888	+	.	ID="RND-1_FAMILY-6";Tend="2401";Tstart="1903";shortTE="F";uid="4a1f407b-9c49-4896-9ed1-cb0fe6a165b9"
Mc1148	RepeatMasker	RC/Helitron	20208	20356	1207	-	.	ID="RND-6_FAMILY-18865";Tend="1143";Tstart="995";shortTE="F";uid="0af54d74-2cf2-4038-8b5f-fdba9c6a5436"
Mc1148	RepeatMasker	DNA/Ginger-1	299	525	1235	-	.	ID="GINGER1-1_AP";Tend="3411";Tstart="3155";shortTE="F";uid="96d1a909-d9c6-4333-a8c7-7a09531e00c2"
Mc1148	RepeatMasker	DNA/Kolobok-E	21678	21919	702	-	.	ID="KOLOBOKE-2_AP";Tend="1364";Tstart="1119";shortTE="F";uid="38afae37-0ff8-49bc-8699-dacc9e9170fc"
Mc1148	RepeatMasker	LINE/I	32132	32240	837	-	.	ID="RND-6_FAMILY-12800";Tend="1227";Tstart="1119";shortTE="F";uid="00ec41e2-68b9-4d60-bc4f-ab28ee1e41dd"
Mc1148	RepeatMasker	DNA/hAT-Tip100	20367	21151	6042	-	.	ID="RND-6_FAMILY-806";Tend="1472";Tstart="705";shortTE="F";uid="8afc04f4-5a25-4c15-b63d-514777230138"
Mc1148	RepeatMasker	DNA/Ginger-1	14705	14845	5133	-	.	ID="RND-6_FAMILY-3412";Tend="1701";Tstart="443";shortTE="F";uid="acca1b7b-a0e5-44b8-886a-ea21d92db839"
Mc11480	RepeatMasker	Unknown	7043	7366	1375	+	.	ID="RND-1_FAMILY-85";Tend="1053";Tstart="732";shortTE="F";uid="1f3a73b0-5bf6-48e5-93ef-29fcab3e9a37"
Mc11480	RepeatMasker	LINE/I	6722	7078	1145	+	.	ID="RND-6_FAMILY-5269";Tend="946";Tstart="592";shortTE="F";uid="6a65a0d4-4279-4ffe-aa3a-c8cd4ffdee1a"
Mc11480	RepeatMasker	DNA/Ginger	16	258	733	+	.	ID="RND-5_FAMILY-2916";Tend="2051";Tstart="1785";shortTE="F";uid="7fa85dd1-f09b-46d3-a5ce-616a2ade6c14"
Mc11480	RepeatMasker	DNA/hAT	322	725	2624	-	.	ID="RND-6_FAMILY-2466";Tend="1530";Tstart="1124";shortTE="F";uid="00381730-9b15-4af8-9ec4-3eb62a562475"
Mc11480	RepeatMasker	DNA/TcMar-Tc1	1625	1825	1521	-	.	ID="RND-6_FAMILY-12906";Tend="1320";Tstart="1133";shortTE="F";uid="64c45163-3376-4eff-932e-350502874f2d"
Mc11481	RepeatMasker	DNA/MULE-MuDR	4619	4823	913	+	.	ID="RND-5_FAMILY-3699";Tend="1195";Tstart="992";shortTE="F";uid="a0d4ddc1-06a8-4911-841b-dad995ac6a5c"
Mc11481	RepeatMasker	Retroposon?	1	790	4452	-	.	ID="SINE2-1_AP";Tend="840";Tstart="1";shortTE="F";uid="232212df-4bb8-4de8-bebf-c59bec8519ce"
Mc11481	RepeatMasker	Unknown	6147	6417	640	-	.	ID="RND-5_FAMILY-756";Tend="968";Tstart="697";shortTE="F";uid="0cb3a308-3359-44d0-a4e7-42aa0b7ca02f"
Mc11481	RepeatMasker	Unknown	5038	5338	1394	-	.	ID="RND-5_FAMILY-756";Tend="1399";Tstart="1068";shortTE="F";uid="be7af809-985b-46cd-8fa7-fa355a06774b"
Mc11481	RepeatMasker	DNA/TcMar-m44?	1036	1184	756	-	.	ID="dnax-4b_ap";Tend="172";Tstart="1";shortTE="F";uid="b629b13f-68f6-40f3-aec7-dad8b51e2707"
Mc11482	RepeatMasker	Retroposon?	6759	7236	1110	+	.	ID="SINE2-1_AP";Tend="1175";Tstart="696";shortTE="F";uid="b142427d-3abd-4d2b-b70a-a939cc0902a6"
Mc11482	RepeatMasker	DNA/hAT-Charlie	1380	1687	2090	+	.	ID="RND-5_FAMILY-8815";Tend="1179";Tstart="881";shortTE="F";uid="8a90ca78-276c-4eb0-b2a4-1fcfe6c6dcca"
Mc11482	RepeatMasker	Retroposon?	5177	5578	415	+	.	ID="SINE2-1_AP";Tend="1258";Tstart="841";shortTE="F";uid="acab81d9-3268-45fc-b43f-e642ae684d6f"
Mc11482	RepeatMasker	DNA/hAT-Charlie	5583	5833	546	+	.	ID="HAT-N19_AP";Tend="255";Tstart="29";shortTE="F";uid="5d598b57-8029-4175-991a-80fed0b7e720"
Mc11482	RepeatMasker	DNA/Ginger-1	4970	5529	649	-	.	ID="RND-1_FAMILY-4";Tend="2425";Tstart="1844";shortTE="F";uid="d415e69e-f289-4dc9-b661-03c013231308"
Mc11482	RepeatMasker	LINE/I	3387	3583	1522	-	.	ID="RND-1_FAMILY-327";Tend="1338";Tstart="1140";shortTE="F";uid="bf0e675d-406a-41f8-a4ce-b86691a60362"
Mc11482	RepeatMasker	Unknown	1236	1348	494	-	.	ID="RND-5_FAMILY-1401";Tend="660";Tstart="550";shortTE="F";uid="95c58daa-94c1-4ae0-95c5-0cb2dfd8f8e9"
Mc11483	RepeatMasker	DNA/hAT-hAT19	3136	3284	484	+	.	ID="RND-4_FAMILY-782";Tend="1515";Tstart="1367";shortTE="F";uid="0721deeb-c4c0-497f-8735-dc74d73005e9"
Mc11483	RepeatMasker	Retroposon?	7008	7361	2333	+	.	ID="SINE2-1_AP";Tend="372";Tstart="1";shortTE="F";uid="a2d5a87d-eeba-4342-9044-7a41526ffa93"
Mc11483	RepeatMasker	LINE/I	3724	5055	4295	+	.	ID="RND-6_FAMILY-15249";Tend="1295";Tstart="5";shortTE="F";uid="8fe13b15-ce8e-4956-9a17-acd6b8584786"
Mc11483	RepeatMasker	DNA/hAT-hAT19	951	1219	1970	+	.	ID="RND-5_FAMILY-499";Tend="1425";Tstart="779";shortTE="F";uid="06543dc2-971c-40e3-821f-6adf706a8b3b"
Mc11483	RepeatMasker	DNA	2248	3109	1013	+	.	ID="DNA4-2_AP";Tend="767";Tstart="1";shortTE="F";uid="955406ef-7b73-4197-bc5c-c18fa211eb46"
Mc11483	RepeatMasker	DNA/hAT-hAT19	1220	1517	2057	-	.	ID="RND-6_FAMILY-27267";Tend="1261";Tstart="958";shortTE="F";uid="26d46e2e-f479-4a00-8867-c572293f3b1b"
Mc11484	RepeatMasker	LINE/I-Jockey	4305	5158	2342	+	.	ID="RND-6_FAMILY-7916";Tend="1358";Tstart="473";shortTE="F";uid="2377ca0b-2bec-40ea-b583-ee2b36d7d3cd"
Mc11484	RepeatMasker	DNA/TcMar-m44?	6208	6373	574	+	.	ID="dna4-9b_ap";Tend="160";Tstart="1";shortTE="F";uid="80d39e4e-518b-4caa-82cc-a5e074757fbd"
Mc11485	RepeatMasker	DNA/Ginger-1	2324	2503	405	+	.	ID="RND-6_FAMILY-13505";Tend="1377";Tstart="1188";shortTE="F";uid="d0c1745d-ed09-4789-93a8-edb8ba720f3f"
Mc11485	RepeatMasker	DNA/Ginger	2362	2518	682	-	.	ID="RND-5_FAMILY-2916";Tend="1397";Tstart="1249";shortTE="F";uid="3e033047-5358-4379-b94c-69e489db8252"
Mc11485	RepeatMasker	DNA	2514	2629	788	-	.	ID="TTAA5_AP";Tend="116";Tstart="1";shortTE="F";uid="f0040590-abf6-491b-838b-0637df151804"
Mc11486	RepeatMasker	RC/Helitron	1	460	1688	+	.	ID="RND-5_FAMILY-1918";Tend="852";Tstart="406";shortTE="F";uid="ce2d08da-5d32-4029-b847-d3825a5b1edc"
Mc11486	RepeatMasker	DNA/hAT-Ac	5674	6557	808	+	.	ID="RND-1_FAMILY-209";TEgroup="ctg_11486%7CRND-1_FAMILY-209%7C1";Tend="1687";Tstart="852";shortTE="F";uid="f2f7a553-dec7-455b-bc08-47006b342853"
Mc11486	RepeatMasker	Unknown	9452	10361	7284	-	.	ID="RND-6_FAMILY-20323";Tend="1308";Tstart="402";shortTE="F";uid="25529138-5d6e-4770-91f1-31f7528cdd94"
Mc11487	RepeatMasker	DNA/MULE-NOF	188	390	847	+	.	ID="rnd-6_family-4800";TEgroup="ctg_11487%7Crnd-6_family-4800%7C1";Tend="1433";Tstart="1239";shortTE="T";uid="73318afa-0fc3-4655-8c52-1ab0861a7ec8"
Mc11487	RepeatMasker	LTR/ERVK	3146	3771	5058	+	.	ID="RND-6_FAMILY-21670";Tend="1548";Tstart="934";shortTE="F";uid="5f2a710d-b6c6-4dce-acce-25006a3fe2dd"
Mc11487	RepeatMasker	LTR/ERVK	1492	2418	7214	+	.	ID="RND-6_FAMILY-21670";Tend="875";Tstart="1";shortTE="F";uid="8a14ac40-ab0f-46d2-b24c-7f773daa9203"
Mc11487	RepeatMasker	DNA/hAT-Ac	3772	4317	1640	+	.	ID="RND-6_FAMILY-24399";Tend="1007";Tstart="79";shortTE="F";uid="5a0d4f9e-0167-4975-990a-33ae963e80cf"
Mc11487	RepeatMasker	DNA/hAT-hAT19	859	1294	514	+	.	ID="hat-n7_ap";Tend="362";Tstart="1";shortTE="F";uid="457f62c4-92d9-4ce8-a1f1-5287d598317e"
Mc11487	RepeatMasker	DNA/MULE-NOF	210	343	1012	-	.	ID="RND-6_FAMILY-7820";Tend="783";Tstart="651";shortTE="F";uid="0864dd3b-97a9-44f2-8c81-962cafa16559"
Mc11487	RepeatMasker	DNA/Ginger-1	4869	6122	7024	-	.	ID="rnd-6_family-13505";Tend="1616";Tstart="528";shortTE="F";uid="cb9a5258-1129-4f38-b852-cfb57ec77f17"
Mc11487	RepeatMasker	DNA	6914	7052	733	-	.	ID="TTAA3_AP";Tend="429";Tstart="275";shortTE="F";uid="39b7ab29-51a6-482e-8009-dc2183b660c4"
Mc11487	RepeatMasker	DNA/P	4342	4890	4590	-	.	ID="RND-6_FAMILY-9050";Tend="1108";Tstart="561";shortTE="F";uid="c50b9162-db22-4e1f-b88f-e1e7c2260fa9"
Mc11488	RepeatMasker	DNA	4362	4602	533	+	.	ID="DNA4-3_AP";Tend="624";Tstart="374";shortTE="F";uid="f2ce1253-1b63-4740-8eb6-c49b7bcda6a0"
Mc11489	RepeatMasker	DNA/Kolobok-E	589	1424	4162	+	.	ID="RND-6_FAMILY-3167";Tend="1608";Tstart="740";shortTE="F";uid="7ca031ed-a115-4508-8264-3129335a1dfb"
Mc11489	RepeatMasker	DNA/hAT-Ac	3321	3954	2013	+	.	ID="RND-6_FAMILY-2797";Tend="1135";Tstart="522";shortTE="F";uid="0faa87a7-9290-4f2d-9ae2-b0720f1b12de"
Mc11489	RepeatMasker	DNA/Kolobok-E	1814	2461	606	+	.	ID="RND-6_FAMILY-3167";TEgroup="ctg_11489%7CRND-6_FAMILY-3167%7C1";Tend="1746";Tstart="1021";shortTE="F";uid="d3dcfd99-6065-4691-a9c3-0d24dcfd62bd"
Mc11489	RepeatMasker	DNA	2650	3017	2252	+	.	ID="RND-6_FAMILY-7680";Tend="500";Tstart="149";shortTE="F";uid="f3a93014-5df2-4596-9619-af5cb282d449"
Mc11489	RepeatMasker	DNA	4242	4447	841	+	.	ID="RND-6_FAMILY-7680";Tend="1542";Tstart="1355";shortTE="F";uid="0165619e-5c87-4d5a-906e-b22483c13d4b"
Mc11489	RepeatMasker	DNA	5662	6094	2014	-	.	ID="TTAA2B_AP";Tend="426";Tstart="1";shortTE="F";uid="386bdb04-f06e-4f03-8635-8e78b595c7e1"
Mc11489	RepeatMasker	DNA/hAT-Charlie	220	588	1734	-	.	ID="RND-5_FAMILY-98";Tend="1181";Tstart="835";shortTE="F";uid="e35525b4-8c5c-4069-b7fa-6403e576f1ca"
Mc11489	RepeatMasker	Unknown	7160	7357	1745	-	.	ID="RND-1_FAMILY-309";Tend="1145";Tstart="947";shortTE="F";uid="263d9ba3-d4df-444e-981b-f134194ca11d"
Mc1149	RepeatMasker	DNA	46988	48808	12867	+	.	ID="RND-1_FAMILY-316";Tend="1987";Tstart="161";shortTE="F";uid="7ffe8ca5-d900-46d2-bb27-559f7f291c0d"
Mc1149	RepeatMasker	Unknown	20630	21417	5959	+	.	ID="RND-6_FAMILY-13036";Tend="1552";Tstart="755";shortTE="F";uid="48d6760c-3aee-4608-819d-c87ecfdde4aa"
Mc1149	RepeatMasker	DNA	39248	39665	1928	+	.	ID="TTAA2_AP";Tend="427";Tstart="1";shortTE="F";uid="00818ea5-8e05-4807-9244-bfc956e6ff48"
Mc1149	RepeatMasker	LINE/I-Jockey	44240	45389	8683	+	.	ID="RND-5_FAMILY-371";Tend="1414";Tstart="263";shortTE="F";uid="c4d704b6-f449-4de9-a384-dda812b9a23b"
Mc1149	RepeatMasker	DNA/hAT-Charlie	33921	34115	869	-	.	ID="rnd-6_family-11141";Tend="1282";Tstart="1136";shortTE="F";uid="26646e88-5c14-46a3-b204-37419f1bab63"
Mc1149	RepeatMasker	Unknown	45568	45838	1476	-	.	ID="RND-6_FAMILY-11294";Tend="1244";Tstart="958";shortTE="F";uid="074ba30b-ec86-4859-8dc2-d625262f663e"
Mc1149	RepeatMasker	Unknown	10418	10544	754	-	.	ID="RND-1_FAMILY-32";Tend="1151";Tstart="1023";shortTE="F";uid="32fabbca-ced8-4045-b7a5-c3efe8d7a6a6"
Mc1149	RepeatMasker	Unknown	18904	19072	802	-	.	ID="RND-5_FAMILY-5121";Tend="1154";Tstart="996";shortTE="F";uid="98848273-54b2-47f3-92ce-8a96c4634800"
Mc1149	RepeatMasker	DNA/hAT-Charlie	15834	16189	1298	-	.	ID="RND-6_FAMILY-12924";Tend="1238";Tstart="906";shortTE="F";uid="01c00464-ca8b-43cd-ab8e-82b9804d7b6b"
Mc1149	RepeatMasker	DNA/hAT-Charlie	20389	20629	1256	-	.	ID="RND-6_FAMILY-16251";Tend="1469";Tstart="1246";shortTE="F";uid="0c54192e-ff90-46fc-8cf6-77668929c9ca"
Mc1149	RepeatMasker	DNA	39666	40101	1748	-	.	ID="DNA4-1_AP";Tend="493";Tstart="1";shortTE="F";uid="5fa692c3-7822-47ea-80c4-ceac1b460d28"
Mc1149	RepeatMasker	DNA	36600	36852	1015	-	.	ID="RND-6_FAMILY-639";Tend="956";Tstart="668";shortTE="F";uid="c40ea350-eea1-4cec-8e8f-e0c2fdcfcb66"
Mc1149	RepeatMasker	DNA/hAT-Charlie	21414	21736	1822	-	.	ID="RND-6_FAMILY-16251";Tend="1253";Tstart="858";shortTE="F";uid="6568bfc1-197d-4781-a31d-4b58c03cdd81"
Mc1149	RepeatMasker	Unknown	24823	25511	5284	-	.	ID="RND-5_FAMILY-1957";Tend="1507";Tstart="801";shortTE="F";uid="f65f6f8b-ec00-4fbc-906f-6347ad287a91"
Mc1149	RepeatMasker	DNA	46141	47943	12678	-	.	ID="RND-4_FAMILY-1806";Tend="1824";Tstart="27";shortTE="F";uid="28fdad7a-162b-4e90-b67c-60a771663c77"
Mc11490	RepeatMasker	DNA	2326	2456	423	+	.	ID="DNA3-9_AP";Tend="140";Tstart="1";shortTE="F";uid="4868cf74-8c7d-4209-b390-9cc8385917d7"
Mc11490	RepeatMasker	DNA	2811	3520	3558	+	.	ID="DNA4-1_AP";Tend="822";Tstart="78";shortTE="F";uid="f268c355-e348-48f9-9511-a874b0061798"
Mc11490	RepeatMasker	DNA/hAT-Charlie	312	765	2078	+	.	ID="RND-6_FAMILY-16621";Tend="459";Tstart="5";shortTE="F";uid="48d3377d-2aea-48a5-89bb-f37c3e87613d"
Mc11490	RepeatMasker	DNA/Ginger-1	1735	1869	864	+	.	ID="RND-6_FAMILY-13505";Tend="2259";Tstart="2131";shortTE="F";uid="8aaf63ff-a86f-488f-96f1-d32ab70579eb"
Mc11490	RepeatMasker	DNA/Ginger-1	1348	1719	1388	+	.	ID="GINGER1-1_AP";Tend="3899";Tstart="3512";shortTE="F";uid="537594ff-d8b5-4b4e-a0ab-cd707ef06131"
Mc11490	RepeatMasker	DNA	5458	5705	862	+	.	ID="RND-1_FAMILY-307";Tend="1453";Tstart="1238";shortTE="F";uid="16ed293d-e02d-4878-868c-825687f76536"
Mc11490	RepeatMasker	Retroposon?	597	1666	5865	-	.	ID="RND-1_FAMILY-311";Tend="1885";Tstart="865";shortTE="F";uid="ffdd04c7-87ea-4e83-adaf-6c7ef3e61a2f"
Mc11491	RepeatMasker	Unknown	133	278	691	+	.	ID="RND-5_FAMILY-8227";Tend="215";Tstart="73";shortTE="F";uid="d5c9bc3c-587f-4908-baef-3ed7972690eb"
Mc11491	RepeatMasker	DNA/MULE-MuDR	1	174	1369	+	.	ID="RND-6_FAMILY-14086";Tend="964";Tstart="795";shortTE="F";uid="f707861a-12fc-4522-b585-0774968df1d0"
Mc11491	RepeatMasker	LINE/R1	4924	5110	601	+	.	ID="SART-9_API";Tend="3676";Tstart="3483";shortTE="F";uid="5cdbb50e-16b0-4266-9d4c-7b3270780af1"
Mc11491	RepeatMasker	LINE/R1	286	1816	3339	+	.	ID="SART-9_API";TEgroup="ctg_11491%7CSART-9_API%7C1";Tend="3673";Tstart="1940";shortTE="F";uid="9d54de8c-0e3a-4093-95c2-9cc9b2e5fba4"
Mc11491	RepeatMasker	LINE/R1	5580	5946	509	+	.	ID="SART-9_API";Tend="1283";Tstart="919";shortTE="F";uid="1eb7ae15-25a2-4b50-926c-c2d479ed37f2"
Mc11491	RepeatMasker	LINE/R1	2110	4653	5443	+	.	ID="SART-5_API";Tend="2580";Tstart="26";shortTE="F";uid="0ab60560-b06b-4a15-833c-e360d3e8513c"
Mc11491	RepeatMasker	Unknown	7180	7357	856	-	.	ID="RND-6_FAMILY-1006";Tend="1461";Tstart="1297";shortTE="F";uid="1aa86647-4909-4243-9054-5ae229f87c13"
Mc11491	RepeatMasker	Unknown	5166	5327	760	-	.	ID="RND-6_FAMILY-1006";Tend="1461";Tstart="1300";shortTE="F";uid="6f1460c0-11b4-4b0a-be7f-6c19b4d78c59"
Mc11492	RepeatMasker	DNA/hAT-Blackjack	4998	5119	543	+	.	ID="HAT-4_PBA";Tend="5984";Tstart="5873";shortTE="F";uid="a89556df-cd35-444a-b5e6-c8f7357dfd9f"
Mc11492	RepeatMasker	DNA/Kolobok-T2	5051	5165	555	-	.	ID="REP-4_PBA";Tend="652";Tstart="541";shortTE="F";uid="84d9b375-85a4-41fb-96ce-e1d3e7e4462d"
Mc11492	RepeatMasker	DNA/TcMar-Tc1	5027	5130	446	-	.	ID="MARINER-N22_AG";Tend="188";Tstart="85";shortTE="F";uid="0a59f7cf-48bb-49b9-b337-78d39b55e6e5"
Mc11493	RepeatMasker	DNA/hAT-Ac	3420	3635	624	+	.	ID="RND-5_FAMILY-1359";Tend="513";Tstart="292";shortTE="F";uid="77041297-626f-44dd-980d-5a9894ac2db5"
Mc11493	RepeatMasker	DNA/hAT-Ac	3926	4074	521	-	.	ID="dna8-91b_ap";Tend="846";Tstart="705";shortTE="F";uid="89b13ee2-9ffe-409f-9f96-04338a5e0537"
Mc11494	RepeatMasker	Unknown	11150	11340	953	+	.	ID="RND-1_FAMILY-126";Tend="1027";Tstart="845";shortTE="F";uid="75933835-124d-4664-b91c-d692184f071d"
Mc11494	RepeatMasker	DNA/Kolobok-E	8246	8421	1038	+	.	ID="KOLOBOKE-2_AP";Tend="2117";Tstart="1671";shortTE="F";uid="bf9ec5da-dfb9-49ef-9d0a-c660ca632415"
Mc11494	RepeatMasker	Retroposon?	1146	1302	1661	+	.	ID="RND-5_FAMILY-7954";Tend="1881";Tstart="873";shortTE="F";uid="5bb33855-1745-4588-9970-6414236a4515"
Mc11494	RepeatMasker	DNA/Kolobok-E	7422	7635	1038	+	.	ID="KOLOBOKE-2_AP";Tend="1670";Tstart="1134";shortTE="F";uid="8dca47e2-8791-4f8c-9d47-3916f436b1bc"
Mc11494	RepeatMasker	DNA	8564	8991	3026	+	.	ID="TTAA22_AP";Tend="435";Tstart="1";shortTE="F";uid="2c10c772-22e0-4192-9e2d-d85613d462ee"
Mc11494	RepeatMasker	DNA/hAT	3184	3491	1224	+	.	ID="RND-6_FAMILY-2466";Tend="920";Tstart="620";shortTE="F";uid="4cd428e6-6b3e-4308-b2a7-679dede75bf2"
Mc11494	RepeatMasker	DNA/hAT-Ac	11502	11883	3127	+	.	ID="RND-5_FAMILY-5670";Tend="1169";Tstart="791";shortTE="F";uid="a3b0e20e-33d1-44e9-af90-172ba5028625"
Mc11494	RepeatMasker	DNA/Sola-1	1	199	1132	+	.	ID="RND-6_FAMILY-7652";Tend="1279";Tstart="1091";shortTE="F";uid="b4ae8819-d796-4dfd-9fd1-0b57587e4670"
Mc11494	RepeatMasker	DNA/Kolobok-E	7839	8472	1318	-	.	ID="KOLOBOKE-4_AP";Tend="3206";Tstart="2524";shortTE="F";uid="5de91715-f257-4b96-b3fb-d06d57b229b7"
Mc11494	RepeatMasker	DNA/CMC-EnSpm	297	1145	1999	-	.	ID="RND-6_FAMILY-4904";Tend="842";Tstart="2";shortTE="F";uid="e6945444-49c8-4133-882a-129e29c158e1"
Mc11494	RepeatMasker	DNA/hAT	3160	3442	1333	-	.	ID="dna8-105_ap";Tend="650";Tstart="425";shortTE="F";uid="b7bda9e6-e509-4b2a-8239-bb073fea1a92"
Mc11494	RepeatMasker	DNA/hAT-hATm	9074	9689	4825	-	.	ID="RND-5_FAMILY-1049";Tend="1552";Tstart="905";shortTE="F";uid="4dfd319d-b8af-4171-a099-5e0068c86243"
Mc11494	RepeatMasker	DNA/hAT	3435	3700	1557	-	.	ID="DNA8-105_AP";Tend="265";Tstart="1";shortTE="F";uid="56c77669-d312-48fe-8a1d-10adf2f2cf14"
Mc11495	RepeatMasker	LINE/I	1	1060	4739	+	.	ID="RND-5_FAMILY-4339";Tend="1634";Tstart="600";shortTE="F";uid="d474a70f-c369-4b88-b604-5e3b9499f6ea"
Mc11495	RepeatMasker	DNA/Kolobok-T2	1245	1369	596	+	.	ID="REP-4_PBA";Tend="658";Tstart="546";shortTE="F";uid="2489cc28-7075-42da-b067-172f8529fe7f"
Mc11495	RepeatMasker	DNA/hAT-Blackjack	1267	1392	566	-	.	ID="HAT-4_PBA";Tend="6016";Tstart="5890";shortTE="F";uid="ce77057c-e5ff-4251-9648-042f50894dbd"
Mc11495	RepeatMasker	RC/Helitron	5812	6060	1293	-	.	ID="RND-6_FAMILY-18865";Tend="1146";Tstart="863";shortTE="F";uid="64e375b3-2906-40e0-b85a-8651553e424b"
Mc11495	RepeatMasker	DNA	7888	8451	2574	-	.	ID="TTAA15_AP";Tend="595";Tstart="1";shortTE="F";uid="f7905018-2ff0-44d5-9806-2fcccbd83cde"
Mc11496	RepeatMasker	Retroposon?	1	544	3622	+	.	ID="RND-6_FAMILY-21009";Tend="1213";Tstart="677";shortTE="F";uid="ba7c8bdf-0efb-4672-845d-9b1973082339"
Mc11497	RepeatMasker	DNA/hAT-hAT19	2991	3112	561	-	.	ID="RND-6_FAMILY-2871";Tend="1071";Tstart="944";shortTE="F";uid="53c24b52-191b-4ce0-ae1c-80ebadd12f16"
Mc11498	RepeatMasker	RC/Helitron	1	198	1386	+	.	ID="RND-6_FAMILY-428";Tend="978";Tstart="781";shortTE="F";uid="a530ee6c-8f23-4153-82ba-80d0544ab4bc"
Mc11498	RepeatMasker	DNA/hAT-hATm	9045	9248	1503	-	.	ID="RND-5_FAMILY-1049";Tend="1544";Tstart="1338";shortTE="F";uid="b7343f12-5d18-46cb-8c50-4674c2c37f78"
Mc11498	RepeatMasker	RC/Helitron	2274	2786	4295	-	.	ID="RND-6_FAMILY-15425";Tend="1040";Tstart="530";shortTE="F";uid="db2e7c0e-637f-4d76-a697-23a9fafc0658"
Mc11498	RepeatMasker	DNA/Ginger	3605	3814	1742	-	.	ID="RND-1_FAMILY-6";Tend="2407";Tstart="2199";shortTE="F";uid="fc0db26f-cdca-4070-9a01-19f78c8b31e4"
Mc11499	RepeatMasker	LTR/Gypsy	5603	7343	3082	+	.	ID="GYPSY10-I_AP";Tend="1972";Tstart="235";shortTE="F";uid="fd295000-4a75-49fd-b785-8b252929ec04"
Mc11499	RepeatMasker	RC/Helitron	3	110	415	+	.	ID="HELITRON-N1_PBA";Tend="676";Tstart="571";shortTE="F";uid="2ac65afa-be6e-4579-a9fe-7debc51f04ac"
Mc11499	RepeatMasker	LINE/L2	931	2269	1645	-	.	ID="RND-6_FAMILY-914";Tend="1545";Tstart="136";shortTE="F";uid="7c2b691d-a1a5-4f57-b014-02bf27d8bc73"
Mc11499	RepeatMasker	Unknown	2623	3442	3054	-	.	ID="RND-1_FAMILY-85";Tend="1604";Tstart="744";shortTE="F";uid="b08102ce-99a7-4e94-9df8-41d231b1e6c9"
Mc115	RepeatMasker	Unknown	63158	63484	521	+	.	ID="RND-1_FAMILY-55";TEgroup="ctg_115%7CRND-1_FAMILY-55%7C1";Tend="199";Tstart="15";shortTE="F";uid="67baaa82-0256-4704-9843-1fc56a509f29"
Mc115	RepeatMasker	Retroposon?	45190	45424	1054	+	.	ID="RND-1_FAMILY-338";Tend="1074";Tstart="840";shortTE="F";uid="39ed0377-c9a0-45b9-9c68-229c6349e5ff"
Mc115	RepeatMasker	DNA	932	1280	1005	+	.	ID="TTAA23_AP";Tend="561";Tstart="182";shortTE="F";uid="126223c1-9c81-4705-80bd-0bff03febb3d"
Mc115	RepeatMasker	DNA	40368	40484	408	+	.	ID="dna4-2_ap";Tend="769";Tstart="631";shortTE="F";uid="38889ea5-2ae5-44e5-a290-6a5bfa0ebf26"
Mc115	RepeatMasker	DNA	81912	82286	862	+	.	ID="DNA4-2_AP";Tend="766";Tstart="376";shortTE="F";uid="593a4422-80d6-40c4-ba9e-c36cbfe324c4"
Mc115	RepeatMasker	Retroposon?	44757	45175	2412	+	.	ID="SINE2-1_AP";Tend="1287";Tstart="617";shortTE="F";uid="768fea02-e1de-4e52-af92-47750b6dc823"
Mc115	RepeatMasker	Retroposon?	44150	44509	1048	+	.	ID="SINE2-1_AP";TEgroup="ctg_115%7CSINE2-1_AP%7C1";Tend="616";Tstart="145";shortTE="F";uid="2851dc2d-fdd4-4e29-94c9-1beeb5fda879"
Mc115	RepeatMasker	DNA/hAT-hAT19	48301	48421	451	+	.	ID="RND-6_FAMILY-2871";Tend="1062";Tstart="948";shortTE="F";uid="0d655dff-7624-4f39-881f-62a80edcae1d"
Mc115	RepeatMasker	Unknown	24561	24855	2183	+	.	ID="RND-6_FAMILY-707";Tend="1153";Tstart="862";shortTE="F";uid="4731300f-9961-4b2f-8f19-16bee39d59bb"
Mc115	RepeatMasker	DNA/hAT-Tip100	39282	39580	717	+	.	ID="RND-6_FAMILY-3509";Tend="1373";Tstart="1143";shortTE="F";uid="c9ed798c-f741-45a7-95fd-1094718c8cf6"
Mc115	RepeatMasker	DNA/TcMar-m44	1411	1674	796	+	.	ID="MARINERN-1B_AP";Tend="244";Tstart="2";shortTE="F";uid="1f54c9b7-e60a-4e66-9f38-71d00cecc5ee"
Mc115	RepeatMasker	DNA/Ginger-2	95495	96473	5905	+	.	ID="RND-5_FAMILY-3725";TEgroup="ctg_115%7CRND-5_FAMILY-3725%7C1";Tend="1730";Tstart="728";shortTE="F";uid="ce34f80d-897a-490f-bf35-0ef26d86a2b7"
Mc115	RepeatMasker	LINE/RTE-BovB	31199	31399	402	+	.	ID="RND-6_FAMILY-33131";Tend="666";Tstart="475";shortTE="F";uid="bb52d378-1e3f-4a20-a53f-a54d27cf0ebd"
Mc115	RepeatMasker	DNA/hAT-Charlie	87920	88366	3394	+	.	ID="RND-1_FAMILY-191";Tend="1549";Tstart="1104";shortTE="F";uid="39bccf9e-455e-4204-ba8d-f07364e53473"
Mc115	RepeatMasker	DNA/Kolobok-E	87399	87671	1199	+	.	ID="KOLOBOKE-2_AP";Tend="1388";Tstart="1119";shortTE="F";uid="0ff4b892-b9e5-47c2-b922-6e2764403ee1"
Mc115	RepeatMasker	DNA	59941	60332	1258	-	.	ID="DNA4-2_AP";Tend="769";Tstart="399";shortTE="F";uid="2080596e-03e4-4281-9332-8ee21e2de8c6"
Mc115	RepeatMasker	DNA	29466	29742	1128	-	.	ID="dna4-2_ap";Tend="285";Tstart="1";shortTE="F";uid="407338bf-a144-4a05-adcd-144e0431cac5"
Mc115	RepeatMasker	DNA/Ginger-1	44532	45417	892	-	.	ID="RND-6_FAMILY-3412";Tend="1362";Tstart="470";shortTE="F";uid="5f460594-e44b-4ccf-90b9-01fa98496987"
Mc115	RepeatMasker	DNA	92082	92340	688	-	.	ID="dna4-2_ap";Tend="265";Tstart="15";shortTE="F";uid="c62f116f-8cca-4f98-8613-d354c6f63e24"
Mc115	RepeatMasker	DNA	87350	87482	486	-	.	ID="RND-6_FAMILY-6607";Tend="451";Tstart="317";shortTE="F";uid="ce899f28-3af7-4f00-9b4f-99888b216d6f"
Mc115	RepeatMasker	Unknown	72237	72549	889	-	.	ID="RND-5_FAMILY-5708";Tend="1317";Tstart="1008";shortTE="F";uid="e68a1d39-99b0-489f-aeb9-2e27032da9b4"
Mc115	RepeatMasker	DNA/MULE-NOF	57564	57965	3066	-	.	ID="RND-5_FAMILY-252";Tend="1150";Tstart="737";shortTE="F";uid="e95bc3d1-b7b9-4bc0-8031-2a579b13f70f"
Mc115	RepeatMasker	DNA	12592	12933	628	-	.	ID="RND-6_FAMILY-5626";Tend="1391";Tstart="1069";shortTE="F";uid="db105ba6-099a-4367-b910-eb0228d2358b"
Mc115	RepeatMasker	DNA/hAT-Tip100	2801	2931	549	-	.	ID="HAT-3_AP";Tend="2450";Tstart="2320";shortTE="F";uid="5b96dcb9-0633-4266-909d-a689be6e3635"
Mc115	RepeatMasker	DNA	91755	92065	951	-	.	ID="DNA4-2_AP";Tend="663";Tstart="377";shortTE="F";uid="120c2bac-6aa7-46d6-9dfc-c51372f8b8ff"
Mc115	RepeatMasker	Unknown	11690	11799	513	-	.	ID="RND-6_FAMILY-2332";Tend="1493";Tstart="1386";shortTE="F";uid="d0092137-01a2-4d55-bd99-2d85e9ed0d6d"
Mc115	RepeatMasker	Unknown	11839	12169	2295	-	.	ID="RND-6_FAMILY-13327";Tend="1328";Tstart="1012";shortTE="F";uid="287c7d42-90b2-4ccb-a35d-a0063c57be1d"
Mc115	RepeatMasker	DNA	29121	29250	506	-	.	ID="dna4-2_ap";Tend="769";Tstart="645";shortTE="F";uid="9364ce79-5c29-4a19-9678-203bbb480032"
Mc1150	RepeatMasker	DNA	25056	25348	416	+	.	ID="DNA4-2_AP";Tend="299";Tstart="6";shortTE="F";uid="846ae1e4-0fe3-4dc0-88e8-de5edfb352cf"
Mc1150	RepeatMasker	Retroposon?	2881	2993	505	+	.	ID="SINE2-1_AP";Tend="1770";Tstart="1681";shortTE="F";uid="b3cc3fad-01a9-429e-94d4-d60765aab850"
Mc1150	RepeatMasker	Unknown	40569	40749	658	+	.	ID="RND-1_FAMILY-227";Tend="1086";Tstart="890";shortTE="F";uid="09a65cfc-6988-4db9-8c90-43376dda8587"
Mc1150	RepeatMasker	DNA/hAT-hAT19	45896	46700	5030	+	.	ID="RND-5_FAMILY-4095";Tend="1816";Tstart="1036";shortTE="F";uid="e939ac63-f23e-4b8b-bef2-64d33cbad986"
Mc1150	RepeatMasker	DNA	10863	11147	552	+	.	ID="DNA4-2B_AP";Tend="770";Tstart="477";shortTE="F";uid="169b04bb-72c6-497b-80db-6bf6f8273726"
Mc1150	RepeatMasker	DNA/hAT-Tip100	48009	48403	3179	-	.	ID="RND-5_FAMILY-946";Tend="1581";Tstart="1179";shortTE="F";uid="b91b57f5-ee8b-4003-834a-58bbf009f021"
Mc1150	RepeatMasker	DNA	14426	14963	679	-	.	ID="DNA4-2_AP";Tend="517";Tstart="5";shortTE="F";uid="f7cded6e-18c8-4987-9fcd-6f190820c6e0"
Mc1150	RepeatMasker	DNA/hAT-Tip100	21228	21487	846	-	.	ID="RND-6_FAMILY-3509";Tend="1373";Tstart="1140";shortTE="F";uid="b438e908-1e58-4f9f-a6aa-7e85caaaef45"
Mc1150	RepeatMasker	LINE/I	43262	43593	595	-	.	ID="RND-6_FAMILY-2245";Tend="383";Tstart="60";shortTE="F";uid="43761557-966d-4cc3-bd2a-b098261e6964"
Mc1150	RepeatMasker	Retroposon?	48400	48779	2259	-	.	ID="RND-6_FAMILY-21009";Tend="1208";Tstart="828";shortTE="F";uid="05b25a62-68c7-44b4-bdcc-9bff1dd0c857"
Mc1150	RepeatMasker	DNA/hAT-Tip100	36369	36757	1824	-	.	ID="RND-6_FAMILY-8716";Tend="1508";Tstart="1111";shortTE="F";uid="3fe9de77-2358-4b37-9b8f-396177988ffa"
Mc11500	RepeatMasker	DNA/hAT	9498	9817	422	+	.	ID="RND-1_FAMILY-287";Tend="877";Tstart="602";shortTE="F";uid="5866fd53-e8c7-457d-97cd-493cdbf90daa"
Mc11500	RepeatMasker	LINE/CR1	1948	2159	549	+	.	ID="RND-6_FAMILY-21667";Tend="926";Tstart="722";shortTE="F";uid="f244bdcb-1281-431e-b3f9-c7028f8f489e"
Mc11500	RepeatMasker	DNA/MULE-MuDR	4116	4252	536	+	.	ID="RND-6_FAMILY-1602";Tend="929";Tstart="769";shortTE="F";uid="f0b8d92c-2062-4c77-94c3-385ad899c1a4"
Mc11500	RepeatMasker	Unknown	7501	7664	459	-	.	ID="RND-1_FAMILY-61";Tend="902";Tstart="739";shortTE="F";uid="eb7dd0c2-6af8-45f5-9047-7045705a0573"
Mc11500	RepeatMasker	RC/Helitron	3301	3419	402	-	.	ID="HELITRON-N1_PBA";Tend="704";Tstart="584";shortTE="F";uid="0d63520f-c07e-4be6-96b7-07704bf4990e"
Mc11501	RepeatMasker	DNA/Ginger	309	1967	12790	+	.	ID="RND-1_FAMILY-6";Tend="2414";Tstart="757";shortTE="F";uid="453c729c-4a46-45f3-ab79-23254e0c245f"
Mc11501	RepeatMasker	DNA/Ginger-2	6388	6925	4258	+	.	ID="RND-6_FAMILY-2633";Tend="1207";Tstart="680";shortTE="F";uid="fc957ed7-8e44-49b1-be8e-49fdf8ca4e40"
Mc11501	RepeatMasker	Retroposon?	43	319	2149	+	.	ID="RND-1_FAMILY-338";Tend="1075";Tstart="770";shortTE="F";uid="0f9d51c6-2b96-4441-be45-827e02b4aa1c"
Mc11501	RepeatMasker	Retroposon?	4663	5009	622	+	.	ID="SINE2-1_AP";Tend="1469";Tstart="1164";shortTE="F";uid="d5361f50-e8d3-42b2-bfe5-2a414b0dcb8d"
Mc11501	RepeatMasker	Unknown	5059	5498	665	-	.	ID="RND-5_FAMILY-3690";Tend="777";Tstart="361";shortTE="F";uid="8031525a-0a66-4766-8355-2e678ce85a98"
Mc11501	RepeatMasker	DNA/hAT-Charlie	1948	2057	759	-	.	ID="RND-6_FAMILY-6783";Tend="996";Tstart="885";shortTE="F";uid="8ef4340b-c3e5-402b-8e59-2d28b75d978e"
Mc11501	RepeatMasker	DNA/hAT-Ac	5555	5660	463	-	.	ID="DNA8-99_AP";Tend="628";Tstart="511";shortTE="F";uid="9ce509aa-1170-4be4-8f3c-265dfbb1d9d1"
Mc11502	RepeatMasker	DNA/hAT-Tip100	5954	6434	1651	+	.	ID="HAT-N16_AP";Tend="564";Tstart="1";shortTE="F";uid="afbce48e-baf1-44ee-9664-0f56dcdcb263"
Mc11502	RepeatMasker	DNA/hAT-Tip100	1735	2012	905	+	.	ID="RND-6_FAMILY-28185";Tend="414";Tstart="97";shortTE="F";uid="76f5b967-2241-45d8-a146-35d2d3f685fe"
Mc11502	RepeatMasker	DNA	3688	3961	810	+	.	ID="DNAX-2_AP";Tend="420";Tstart="144";shortTE="F";uid="ada4e788-8911-4f92-be39-96fe843b8a65"
Mc11503	RepeatMasker	Retroposon?	5983	6815	1330	+	.	ID="SINE2-1_AP";Tend="1139";Tstart="313";shortTE="F";uid="44d45f59-9a39-4aec-93be-d2540ddb5098"
Mc11503	RepeatMasker	Unknown	2952	3242	1716	+	.	ID="RND-1_FAMILY-34";Tend="1277";Tstart="970";shortTE="F";uid="5ad491cf-5df7-441b-903b-4aa62dfcb14b"
Mc11503	RepeatMasker	DNA/Kolobok-E	5805	6279	656	-	.	ID="RND-6_FAMILY-8614";Tend="1302";Tstart="777";shortTE="F";uid="5f3584b9-6bbc-4321-8e91-dfa17a383813"
Mc11503	RepeatMasker	Unknown	6823	6990	1161	-	.	ID="RND-6_FAMILY-7773";Tend="163";Tstart="1";shortTE="F";uid="991797fb-0b8b-4d54-a7a8-f70b3a451cab"
Mc11504	RepeatMasker	LINE/I	1944	2225	1023	+	.	ID="RND-6_FAMILY-5269";Tend="922";Tstart="628";shortTE="F";uid="b370668b-3323-472c-b5a3-07ff2842d13c"
Mc11504	RepeatMasker	Unknown	5859	6304	3064	+	.	ID="RND-6_FAMILY-24407";Tend="1685";Tstart="1225";shortTE="F";uid="fc8225cf-830c-45d8-ba50-147a4f85fba6"
Mc11505	RepeatMasker	DNA/hAT	6179	6400	457	-	.	ID="RND-5_FAMILY-2611";Tend="876";Tstart="660";shortTE="F";uid="bd60247d-fe6c-4dc0-ab73-86af3c44f233"
Mc11505	RepeatMasker	DNA/hAT-Tip100	1	1966	4315	-	.	ID="RND-6_FAMILY-4662";Tend="1997";Tstart="125";shortTE="F";uid="c12e733e-b2ed-43e9-92a0-b3ef6701bb7f"
Mc11506	RepeatMasker	Unknown	429	655	505	-	.	ID="RND-1_FAMILY-1";Tend="1104";Tstart="821";shortTE="F";uid="8f10b568-0cb5-4ec0-a848-dc483b2bc42a"
Mc11508	RepeatMasker	Retroposon?	1	196	1724	+	.	ID="RND-1_FAMILY-311";Tend="2045";Tstart="1850";shortTE="F";uid="1acefb4c-96ad-487f-914c-4b0c74485ef1"
Mc11508	RepeatMasker	DNA	7000	7337	1672	-	.	ID="ttaa4c_ap";Tend="405";Tstart="77";shortTE="F";uid="4f89c7a9-0f6c-430d-a468-ae85ffb350fb"
Mc11508	RepeatMasker	Unknown	2525	2742	620	-	.	ID="RND-5_FAMILY-867";Tend="1229";Tstart="932";shortTE="F";uid="974fe55f-8d3f-48ad-8608-57a8ab3b924a"
Mc11508	RepeatMasker	DNA/hAT-Charlie	4384	4692	1029	-	.	ID="RND-6_FAMILY-21290";Tend="1728";Tstart="1421";shortTE="F";uid="eb77eade-1924-48ad-9b44-766a56b6b9c9"
Mc11508	RepeatMasker	DNA/Ginger-1	197	338	1702	-	.	ID="rnd-6_family-3412";Tend="951";Tstart="435";shortTE="F";uid="2538f0e6-6706-486b-b2dc-9d0cbba4be1a"
Mc11509	RepeatMasker	DNA/MULE-MuDR	6394	6886	453	-	.	ID="MUDR10X_AP";TEgroup="ctg_11509%7CMUDR10X_AP%7C1";Tend="2124";Tstart="6";shortTE="F";uid="beb4d0f1-0a0a-49b4-8590-33c93412fd8f"
Mc1151	RepeatMasker	DNA/Ginger-1	38581	38856	1287	+	.	ID="RND-6_FAMILY-2746";Tend="304";Tstart="44";shortTE="F";uid="9c2d409f-8f10-45bb-8116-b2464357f18a"
Mc1151	RepeatMasker	LINE/I	33560	34125	3603	+	.	ID="RND-6_FAMILY-12800";Tend="1214";Tstart="664";shortTE="F";uid="075b8458-ffcc-466b-81b3-580f209571d3"
Mc1151	RepeatMasker	DNA	3645	4038	1945	+	.	ID="TTAA2C_AP";Tend="423";Tstart="9";shortTE="F";uid="701067a4-8a91-4f05-b17e-7c0dd12eb2b4"
Mc1151	RepeatMasker	DNA/hAT-Tip100	5431	5654	984	+	.	ID="DNA8-100_AP";Tend="660";Tstart="445";shortTE="F";uid="30777ccd-4b8b-47cc-b4e3-ffefa5d0e37e"
Mc1151	RepeatMasker	Unknown	45717	46034	1759	-	.	ID="RND-4_FAMILY-2579";Tend="1140";Tstart="792";shortTE="F";uid="4716324d-af03-4571-9da1-c16e638429ce"
Mc1151	RepeatMasker	DNA/Kolobok-E	39016	39260	1563	-	.	ID="RND-6_FAMILY-22667";Tend="855";Tstart="606";shortTE="F";uid="2da24ac3-30be-4563-b2dd-42e8c7be8926"
Mc1151	RepeatMasker	DNA	48237	48480	652	-	.	ID="RND-6_FAMILY-5626";Tend="524";Tstart="289";shortTE="F";uid="d967b13e-3030-444e-98e1-1e6aeb1f63fa"
Mc1151	RepeatMasker	DNA	2625	3078	1097	-	.	ID="TTAA25_AP";Tend="512";Tstart="2";shortTE="F";uid="39981913-e465-46e8-a477-363e9ec98100"
Mc1151	RepeatMasker	DNA/hAT	32689	32990	911	-	.	ID="RND-6_FAMILY-19607";Tend="624";Tstart="346";shortTE="F";uid="f43601a2-3517-45df-aebe-b54feff94835"
Mc1151	RepeatMasker	LINE/I-Jockey	29583	29763	762	-	.	ID="RND-4_FAMILY-1687";Tend="1917";Tstart="1635";shortTE="F";uid="2a4b073f-3608-40c4-84d9-997fc2c761f0"
Mc1151	RepeatMasker	DNA/hAT-hAT19	47820	48093	496	-	.	ID="RND-6_FAMILY-27267";Tend="1286";Tstart="960";shortTE="F";uid="4c4bbbee-f93b-4d77-90ce-505f230a1bac"
Mc11510	RepeatMasker	Unknown	3715	4490	4312	-	.	ID="RND-6_FAMILY-3321";Tend="1683";Tstart="912";shortTE="F";uid="fdd1c925-94db-4eaa-9210-07cb03ada2a1"
Mc11510	RepeatMasker	Unknown	4714	5690	5412	-	.	ID="RND-6_FAMILY-3321";Tend="911";Tstart="1";shortTE="F";uid="7e0759ae-ab1d-4516-b54a-8d1600e17002"
Mc11510	RepeatMasker	DNA/hAT-Tip100	1189	2276	2476	-	.	ID="RND-6_FAMILY-9379";TEgroup="ctg_11510%7CRND-6_FAMILY-9379%7C1";Tend="1391";Tstart="223";shortTE="F";uid="25dbfdcd-d975-4306-a87d-da557726da1d"
Mc11510	RepeatMasker	LINE/I-Jockey	208	367	1251	-	.	ID="RND-6_FAMILY-7533";Tend="1291";Tstart="1135";shortTE="F";uid="1815c53b-00ce-4816-a0bf-94208e95cce6"
Mc11510	RepeatMasker	Unknown	639	744	640	-	.	ID="RND-6_FAMILY-23373";Tend="1015";Tstart="910";shortTE="F";uid="ac08b1df-85c2-4172-ab63-b5013fe2ba10"
Mc11511	RepeatMasker	Retroposon?	5531	6430	1487	+	.	ID="RND-6_FAMILY-21009";Tend="1320";Tstart="424";shortTE="F";uid="4d3df90e-fcce-4793-ba48-db13a37767a8"
Mc11511	RepeatMasker	DNA/Ginger-1	4736	4980	918	+	.	ID="RND-6_FAMILY-2746";Tend="526";Tstart="283";shortTE="F";uid="ec7c283d-1d32-4f07-97dc-ecd30f2dc868"
Mc11511	RepeatMasker	Retroposon?	4091	4246	560	+	.	ID="RND-6_FAMILY-3491";Tend="1556";Tstart="1408";shortTE="F";uid="872c2e9e-9322-4235-a0ef-1ac26f133064"
Mc11511	RepeatMasker	Retroposon?	6092	6320	2436	-	.	ID="SINE2-1_AP";Tend="497";Tstart="1";shortTE="F";uid="a11ac31e-2e95-42e8-90d9-47e9da933496"
Mc11511	RepeatMasker	Retroposon?	4762	5353	2436	-	.	ID="SINE2-1_AP";Tend="1770";Tstart="498";shortTE="F";uid="edb3bd03-fda9-4960-8c64-fe7b59593abd"
Mc11512	RepeatMasker	DNA/hAT-hAT19	3745	4356	1549	+	.	ID="RND-5_FAMILY-10701";Tend="1463";Tstart="842";shortTE="F";uid="a6a37340-c65c-4ebc-8fbd-73cbc9e62513"
Mc11512	RepeatMasker	DNA/hAT-hATm	24	199	759	+	.	ID="HAT-4C_AP";Tend="4013";Tstart="3837";shortTE="F";uid="ceb73fb2-23d7-4e4d-8e0e-6786d13fb5ea"
Mc11513	RepeatMasker	DNA	1554	1949	1563	-	.	ID="TTAA8_AP";Tend="435";Tstart="6";shortTE="F";uid="a2747e10-b22b-4b34-bda3-40c4dfb7c956"
Mc11513	RepeatMasker	DNA	5040	5784	2530	-	.	ID="DNA4-2_AP";Tend="769";Tstart="18";shortTE="F";uid="61ec2221-e19d-437f-a450-6cf3cf008475"
Mc11513	RepeatMasker	DNA/Ginger	1	1511	11313	-	.	ID="RND-1_FAMILY-6";Tend="2179";Tstart="649";shortTE="F";uid="8dae9ce8-fc25-4f4a-888a-1b29ea152fd9"
Mc11514	RepeatMasker	Unknown	6844	7131	2007	+	.	ID="RND-1_FAMILY-83";Tend="633";Tstart="355";shortTE="F";uid="b69bf170-0ba5-41da-9f47-215699ab9937"
Mc11514	RepeatMasker	DNA	2108	2541	846	-	.	ID="DNA4-1_AP";Tend="787";Tstart="268";shortTE="F";uid="e879727a-d9a7-494f-b7f3-5c7ef6222305"
Mc11515	RepeatMasker	LINE/R1	949	1725	1579	+	.	ID="SART-9_API";Tend="3672";Tstart="2717";shortTE="F";uid="2ab37571-cfff-4565-be15-79d8b9bff318"
Mc11515	RepeatMasker	LINE/R1	3372	4035	1044	+	.	ID="SART-7_API";Tend="677";Tstart="12";shortTE="F";uid="90695b18-344f-4f9c-aea6-3bfa6633b04c"
Mc11515	RepeatMasker	Unknown	7075	7332	1461	+	.	ID="RND-1_FAMILY-85";Tend="1032";Tstart="741";shortTE="F";uid="ddc000bc-3435-4bb4-a39a-c431cf60f575"
Mc11516	RepeatMasker	LTR/Pao	4117	4869	518	+	.	ID="BEL1-I_AP";Tend="1569";Tstart="835";shortTE="F";uid="3965b9ef-c14a-4b29-877c-529c4b2e89da"
Mc11516	RepeatMasker	LTR/Pao	5700	7329	812	+	.	ID="BEL1-I_AP";Tend="4229";Tstart="2260";shortTE="F";uid="87c343ea-0796-47de-bcb0-34c556bb649b"
Mc11516	RepeatMasker	DNA	1368	1638	1097	+	.	ID="RND-6_FAMILY-15745";Tend="336";Tstart="69";shortTE="F";uid="1e65c837-6c79-4cea-90df-b68aec89d468"
Mc11516	RepeatMasker	DNA/hAT-Ac	2585	2748	751	+	.	ID="DNA8-39_AP";Tend="186";Tstart="28";shortTE="F";uid="22174325-4694-498b-ae92-96fe859f9718"
Mc11516	RepeatMasker	DNA	2605	2900	557	-	.	ID="RND-6_FAMILY-5216";Tend="1416";Tstart="1158";shortTE="F";uid="b65065bb-27c3-4095-9070-2545f0fb29a5"
Mc11516	RepeatMasker	Unknown	340	481	573	-	.	ID="RND-1_FAMILY-50";Tend="426";Tstart="281";shortTE="F";uid="d1abfd1c-dbcb-4549-9226-446fe705faab"
Mc11516	RepeatMasker	Unknown	909	1291	1044	-	.	ID="RND-1_FAMILY-11";TEgroup="ctg_11516%7CRND-1_FAMILY-11%7C1";Tend="841";Tstart="602";shortTE="F";uid="c087e47a-242d-4637-8a61-4207764d1d0f"
Mc11517	RepeatMasker	DNA/hAT	5288	5447	466	+	.	ID="RND-6_FAMILY-2139";Tend="419";Tstart="249";shortTE="F";uid="8e311695-0d74-4051-909a-ac270d6e506b"
Mc11517	RepeatMasker	DNA	4708	5161	1331	+	.	ID="TTAA18_AP";Tend="477";Tstart="1";shortTE="F";uid="df5e06a8-370c-43ce-b176-8f9c931ec7e4"
Mc11517	RepeatMasker	DNA/hAT	7135	7309	475	-	.	ID="DNA8-38_AP";Tend="486";Tstart="319";shortTE="F";uid="f4916845-9dab-4a06-a234-e7b7f7a12e26"
Mc11518	RepeatMasker	Unknown	6417	7051	3743	+	.	ID="RND-5_FAMILY-1691";Tend="1321";Tstart="627";shortTE="F";uid="20fb4bb9-4dd5-416c-b66e-f49273b0957f"
Mc11518	RepeatMasker	Unknown	6081	6256	573	+	.	ID="RND-5_FAMILY-11398";Tend="1036";Tstart="875";shortTE="F";uid="262e5128-b72c-4d45-af85-0e2069c508da"
Mc11518	RepeatMasker	Unknown	3349	3764	1335	-	.	ID="RND-5_FAMILY-5805";Tend="1700";Tstart="1307";shortTE="F";uid="7e6e4fe2-ba69-4aa6-b1a3-4f6ffdd1ca50"
Mc11518	RepeatMasker	LINE/I-Jockey	568	2344	750	-	.	ID="JOCKEY-3_RPR";Tend="4301";Tstart="1537";shortTE="F";uid="19f85a32-c2a7-473a-83ea-0c50a525a81e"
Mc11518	RepeatMasker	Unknown	5291	5703	3002	-	.	ID="RND-5_FAMILY-5805";Tend="1261";Tstart="850";shortTE="F";uid="92ec3e61-d2a8-4b02-93ec-45eb9f4164ea"
Mc1152	RepeatMasker	DNA/hAT-hAT19	37175	37444	1084	+	.	ID="RND-6_FAMILY-11217";Tend="621";Tstart="376";shortTE="F";uid="6694ce48-1d85-47fb-bb2b-0b15fb7a24ed"
Mc1152	RepeatMasker	DNA/hAT-hAT19	37612	37792	819	+	.	ID="RND-6_FAMILY-11217";Tend="1014";Tstart="839";shortTE="F";uid="09f00d67-d559-47dc-9b85-463e65491197"
Mc1152	RepeatMasker	LINE/I-Jockey	23169	23842	1222	+	.	ID="RND-5_FAMILY-4747";Tend="1394";Tstart="716";shortTE="F";uid="454ebab4-fac8-48f0-be68-94656d178b73"
Mc1152	RepeatMasker	DNA	25464	25816	543	+	.	ID="TTAA25_AP";Tend="357";Tstart="1";shortTE="F";uid="6a55f172-b947-46f3-a1bf-12eabaf9b1cb"
Mc1152	RepeatMasker	DNA	33175	33345	426	+	.	ID="dna4-2_ap";Tend="176";Tstart="1";shortTE="F";uid="304ed1a0-a856-4ad3-9b20-58d426e325e2"
Mc1152	RepeatMasker	DNA/Ginger	8278	8714	617	+	.	ID="RND-5_FAMILY-2916";Tend="1057";Tstart="625";shortTE="F";uid="0e2ca667-ec6e-4080-b667-ddb16ba14667"
Mc1152	RepeatMasker	LINE/I	29654	29860	424	+	.	ID="RND-5_FAMILY-565";Tend="1194";Tstart="1005";shortTE="F";uid="9f23f6c7-b26c-49c3-8a66-b2720fecdcdf"
Mc1152	RepeatMasker	DNA	21198	21428	486	+	.	ID="DNA4-3_AP";Tend="484";Tstart="255";shortTE="F";uid="b9679f36-abed-4b1b-9d9b-d7ba5e3db427"
Mc1152	RepeatMasker	DNA/Ginger-1	8715	9342	407	-	.	ID="RND-6_FAMILY-3412";Tend="1675";Tstart="534";shortTE="F";uid="0c93f1e7-221d-4c88-b0d2-94b446896425"
Mc1152	RepeatMasker	DNA	6	608	852	-	.	ID="DNA4-2_AP";Tend="769";Tstart="216";shortTE="F";uid="f051f151-c889-4bb5-945b-3d27d295ff30"
Mc1152	RepeatMasker	DNA	35290	35920	1354	-	.	ID="DNA4-3_AP";Tend="635";Tstart="1";shortTE="F";uid="1f61099c-55f0-4991-ba32-11698a395adb"
Mc1152	RepeatMasker	DNA/hAT-Tip100	29234	29535	2043	-	.	ID="RND-1_FAMILY-187";Tend="1223";Tstart="929";shortTE="F";uid="a874601b-058a-4cf0-82a1-11f0c4a730c3"
Mc1152	RepeatMasker	DNA/TcMar-Tc1	11858	12413	4103	-	.	ID="RND-1_FAMILY-181";Tend="1555";Tstart="998";shortTE="F";uid="5fa9bdc2-092f-4bd6-993d-cb92e9faa398"
Mc1152	RepeatMasker	Retroposon?	47953	48712	6203	-	.	ID="RND-6_FAMILY-21009";Tend="1219";Tstart="457";shortTE="F";uid="71f1e01e-e0ae-4e64-b07c-e58fefaf9578"
Mc1152	RepeatMasker	DNA	14560	14977	735	-	.	ID="DNA4-2_AP";Tend="769";Tstart="305";shortTE="F";uid="16a84c0b-7aeb-43b4-8649-33f486415d51"
Mc11520	RepeatMasker	DNA/Sola-1	1771	3367	2012	+	.	ID="SOLA1-2_AP";Tend="3690";Tstart="2090";shortTE="F";uid="77781b92-05f3-48bb-b32e-dd608ea8649a"
Mc11520	RepeatMasker	DNA	4697	5295	4658	+	.	ID="RND-5_FAMILY-2526";Tend="1487";Tstart="897";shortTE="F";uid="ee4bacb6-b2a4-4450-8b30-70c5f4ebb416"
Mc11520	RepeatMasker	DNA/Kolobok-E	5275	6628	10205	-	.	ID="RND-6_FAMILY-11125";Tend="1792";Tstart="477";shortTE="F";uid="e668d50a-0181-43c9-ac3b-a6e28b7dcbbe"
Mc11520	RepeatMasker	DNA	7118	7326	1158	-	.	ID="RND-6_FAMILY-436";Tend="448";Tstart="237";shortTE="F";uid="99f0c2ef-1535-4f71-8815-95410f11d547"
Mc11520	RepeatMasker	DNA/Kolobok-E	4403	4716	1820	-	.	ID="RND-6_FAMILY-11125";Tend="2051";Tstart="1785";shortTE="F";uid="52a7e1d9-aa8b-4a10-9839-e3af9f04718c"
Mc11521	RepeatMasker	DNA/hAT?	9130	9599	401	+	.	ID="RND-5_FAMILY-3449";Tend="2061";Tstart="1581";shortTE="F";uid="22e5458a-0c0e-4bd2-86bd-3a771b183da3"
Mc11521	RepeatMasker	DNA/Kolobok-E	2636	3064	1175	+	.	ID="rnd-6_family-22667";Tend="1247";Tstart="969";shortTE="F";uid="a782622a-e5ad-4302-923a-8941bfe8185d"
Mc11521	RepeatMasker	Retroposon?	1836	2082	628	+	.	ID="SINE2-1_AP";Tend="751";Tstart="502";shortTE="F";uid="effa4dc2-e017-4b05-a8c2-b07e812c645c"
Mc11521	RepeatMasker	DNA/hAT-Charlie	55	205	1142	-	.	ID="RND-1_FAMILY-92";Tend="1021";Tstart="869";shortTE="F";uid="88e3ef7d-bed2-40e0-b1c0-a4fe6dafa920"
Mc11521	RepeatMasker	Unknown	7205	7554	589	-	.	ID="RND-5_FAMILY-4474";TEgroup="ctg_11521%7CRND-5_FAMILY-4474%7C1";Tend="1332";Tstart="890";shortTE="T";uid="7565e7cf-9149-4818-86c1-d3ad527b77a0"
Mc11521	RepeatMasker	DNA/Ginger-1	2800	3129	1097	-	.	ID="RND-6_FAMILY-2746";Tend="574";Tstart="205";shortTE="F";uid="6a74cfb8-f710-4bb2-b536-15547052c005"
Mc11521	RepeatMasker	DNA/hAT	9048	9236	627	-	.	ID="RND-5_FAMILY-168";Tend="741";Tstart="543";shortTE="F";uid="af7327fd-6e39-41ac-9c0e-743d171dd98b"
Mc11521	RepeatMasker	DNA/Ginger-1	2442	2633	579	-	.	ID="RND-6_FAMILY-13505";Tend="2320";Tstart="2141";shortTE="F";uid="8ae9aa4b-cd5d-4591-9009-ca989c05f606"
Mc11522	RepeatMasker	DNA/hAT-Tip100	2997	3145	559	+	.	ID="DNA8-65_AP";Tend="168";Tstart="1";shortTE="F";uid="e0162969-e7ce-4b13-b2e3-84e2cc8fe5b3"
Mc11522	RepeatMasker	DNA/Zisupton	1127	1328	543	+	.	ID="RND-6_FAMILY-13354";Tend="208";Tstart="7";shortTE="F";uid="cdc8f7d8-c17c-4a40-b91a-2b8ae28355f1"
Mc11522	RepeatMasker	DNA/MULE-MuDR	9624	9994	2356	+	.	ID="DNA8-110_AP";Tend="363";Tstart="1";shortTE="F";uid="cfbb2e24-341a-4774-8e0d-bd74ce54712d"
Mc11522	RepeatMasker	DNA/hAT-Tip100	10520	10987	1549	+	.	ID="dna8-87_ap";Tend="667";Tstart="2";shortTE="F";uid="d9222aaf-48e7-4740-a9ab-34703c03329a"
Mc11522	RepeatMasker	DNA/Ginger	1	206	1798	+	.	ID="RND-1_FAMILY-6";Tend="2409";Tstart="2204";shortTE="F";uid="69110653-e1bd-42af-8423-e30143800bda"
Mc11522	RepeatMasker	DNA/MULE-MuDR	10175	10468	515	+	.	ID="DNA8-110_AP";Tend="689";Tstart="363";shortTE="F";uid="05d2d0b2-255f-4454-82c1-25b3e8beb93a"
Mc11522	RepeatMasker	DNA/hAT	8037	8785	4481	+	.	ID="RND-5_FAMILY-1098";Tend="1566";Tstart="864";shortTE="F";uid="0a66737e-d28e-4f02-8103-d25793a18d63"
Mc11522	RepeatMasker	DNA/hAT-hAT19	223	371	444	+	.	ID="RND-5_FAMILY-7064";Tend="1416";Tstart="1247";shortTE="F";uid="6541f7eb-ddd2-4d53-b8f1-c7d9634e8e23"
Mc11522	RepeatMasker	DNA/Ginger-1	11992	12219	691	+	.	ID="GINGER1-1_AP";Tend="4370";Tstart="4135";shortTE="F";uid="a7fa1804-e8f6-4fee-82d8-8a938bf9dd2b"
Mc11522	RepeatMasker	LINE/RTE-BovB	9075	9509	507	-	.	ID="RTE-4_LMI";Tend="3332";Tstart="2925";shortTE="F";uid="2cdcb1d7-a4e8-43f9-9d1b-6d635c664620"
Mc11522	RepeatMasker	Unknown	5041	5177	557	-	.	ID="RND-6_FAMILY-16540";Tend="157";Tstart="3";shortTE="F";uid="f2abc204-145a-43ca-b2b1-60932cfbf89e"
Mc11522	RepeatMasker	DNA/Kolobok-E	3508	3666	434	-	.	ID="KOLOBOKE-2_AP";Tend="2117";Tstart="1975";shortTE="F";uid="18a4602d-0895-4e1c-ab86-57cad9abe968"
Mc11522	RepeatMasker	Retroposon?	11813	12001	485	-	.	ID="SINE2-1_AP";Tend="1243";Tstart="1060";shortTE="F";uid="b725126f-ddb0-426c-8400-cb4b39385080"
Mc11522	RepeatMasker	DNA	10237	10480	1250	-	.	ID="RND-6_FAMILY-5609";Tend="995";Tstart="777";shortTE="F";uid="59c7d457-3aef-436a-b3b0-3cbc4e358502"
Mc11523	RepeatMasker	LINE/R1	4615	5663	1384	+	.	ID="SART-6_API";Tend="4449";Tstart="3406";shortTE="F";uid="2de80f10-bdb7-4974-8cf9-36d699ab7d20"
Mc11523	RepeatMasker	Unknown	3923	4277	2503	+	.	ID="RND-1_FAMILY-13";Tend="634";Tstart="278";shortTE="F";uid="5c2d8d82-ba26-4078-997b-f63eb8b97ddb"
Mc11523	RepeatMasker	LINE/R1	5673	5840	587	+	.	ID="SART-3_API";Tend="183";Tstart="16";shortTE="F";uid="c634d648-f2f6-49ec-8eb3-8ac77ff83206"
Mc11523	RepeatMasker	LINE/I-Jockey	6508	6776	477	+	.	ID="AG-JOCK-1";Tend="1465";Tstart="1176";shortTE="F";uid="d4e30eb7-c794-4e13-9061-0683a073305e"
Mc11523	RepeatMasker	LINE/I-Jockey	2498	3606	1012	+	.	ID="VINGI-19_LMI";Tend="1864";Tstart="753";shortTE="F";uid="5eed4f95-6b64-413f-98ae-302b8b393820"
Mc11523	RepeatMasker	LINE/CR1	693	1160	583	-	.	ID="RND-6_FAMILY-2776";Tend="1009";Tstart="537";shortTE="F";uid="d85d29c3-6ac4-4816-b3f8-54e4a7304675"
Mc11524	RepeatMasker	DNA	6292	6539	496	+	.	ID="ttaa3b_ap";Tend="246";Tstart="1";shortTE="F";uid="c3677b3a-6278-4e57-b2fd-1528d06df5c3"
Mc11524	RepeatMasker	Retroposon?	523	1319	1232	+	.	ID="SINE2-1_AP";Tend="2138";Tstart="1008";shortTE="F";uid="65a08036-367a-468c-bdd9-64cd35944f7c"
Mc11524	RepeatMasker	DNA/Ginger-1	2122	2501	611	-	.	ID="RND-6_FAMILY-13505";Tend="2255";Tstart="1883";shortTE="F";uid="97ef3690-7df6-47f9-91a4-f636059933da"
Mc11524	RepeatMasker	SINE/5S	6550	6724	899	-	.	ID="RND-6_FAMILY-6092";Tend="1078";Tstart="918";shortTE="F";uid="00adfd86-6341-41fd-9bf5-b2c114107321"
Mc11524	RepeatMasker	DNA/Ginger-1	1	539	4150	-	.	ID="RND-6_FAMILY-13505";Tend="1083";Tstart="547";shortTE="F";uid="ac58b7f7-7431-45c1-ab26-3c29a521c6b2"
Mc11525	RepeatMasker	DNA	4186	4391	498	+	.	ID="DNA4-3_AP";Tend="637";Tstart="410";shortTE="F";uid="f1ea4fdd-8e3f-4daa-a5b4-0b3adbc910b2"
Mc11525	RepeatMasker	LINE/L2	1345	1529	889	-	.	ID="RND-6_FAMILY-2788";Tend="836";Tstart="664";shortTE="F";uid="3f06aeb2-3062-4294-8df6-5128b8bdd5ce"
Mc11526	RepeatMasker	DNA	6103	6637	4346	+	.	ID="TTAA19_AP";Tend="528";Tstart="1";shortTE="F";uid="268e5af9-0a86-4cc4-9886-791b7dbc5471"
Mc11526	RepeatMasker	DNA/hAT	2927	3638	4147	+	.	ID="RND-5_FAMILY-4512";Tend="1663";Tstart="917";shortTE="F";uid="7bf5e7c6-3339-47a1-ad12-92a5a527be91"
Mc11526	RepeatMasker	DNA/hAT-Ac	4892	5130	462	+	.	ID="HOMO2";Tend="1411";Tstart="1173";shortTE="F";uid="23ca584d-aae4-4cb7-bcd1-6459150684d0"
Mc11527	RepeatMasker	DNA/hAT-Ac	72	206	483	-	.	ID="RND-5_FAMILY-5670";Tend="975";Tstart="817";shortTE="F";uid="0074cae6-2548-4b10-b5e6-fb406005ea44"
Mc11528	RepeatMasker	RC/Helitron	1475	1843	2777	+	.	ID="RND-1_FAMILY-95";Tend="1299";Tstart="947";shortTE="F";uid="e4e95136-a6e5-4533-a7d9-5dd95e5b1533"
Mc11528	RepeatMasker	DNA/hAT-Tip100	782	1498	2056	+	.	ID="RND-5_FAMILY-591";Tend="1361";Tstart="652";shortTE="F";uid="b4656a7e-50d1-44ef-bdf2-6abb6ebaf196"
Mc11528	RepeatMasker	Unknown	3294	3520	1703	+	.	ID="RND-1_FAMILY-93";Tend="1436";Tstart="1225";shortTE="F";uid="922e0b91-bda5-40f1-9dd4-be02fbef4179"
Mc11528	RepeatMasker	Unknown	4445	4599	457	+	.	ID="RND-5_FAMILY-5121";Tend="1152";Tstart="994";shortTE="F";uid="ca749464-7593-4ed2-acb6-518751ae0f61"
Mc11528	RepeatMasker	Unknown	2749	3128	3233	+	.	ID="RND-1_FAMILY-93";Tend="1232";Tstart="853";shortTE="F";uid="3037cc4b-f5b5-4d3d-ad8d-725f1e444754"
Mc11528	RepeatMasker	DNA/hAT-Charlie	556	781	629	-	.	ID="DNA8-104_AP";Tend="263";Tstart="1";shortTE="F";uid="4931e481-1ba6-460d-9148-5daa9bb18b67"
Mc11528	RepeatMasker	Unknown	3124	3303	732	-	.	ID="RND-5_FAMILY-3672";TEgroup="ctg_11528%7CRND-5_FAMILY-3672%7C1";Tend="1151";Tstart="686";shortTE="T";uid="4fd98193-de3e-40dd-bd86-273c10d924dd"
Mc11528	RepeatMasker	DNA/Ginger	1	482	3664	-	.	ID="RND-1_FAMILY-6";Tend="2326";Tstart="1845";shortTE="F";uid="e763e455-3d5c-4d51-886a-65bad202fa2f"
Mc11529	RepeatMasker	DNA/Kolobok-E	4744	4958	544	+	.	ID="RND-6_FAMILY-2170";Tend="594";Tstart="393";shortTE="F";uid="2df16d32-846f-4718-a579-232c31658644"
Mc11529	RepeatMasker	DNA/Ginger-1	5782	7317	9405	-	.	ID="RND-1_FAMILY-4";Tend="2450";Tstart="903";shortTE="F";uid="0e9106eb-9b5a-49bb-9476-8651b9edc394"
Mc11529	RepeatMasker	DNA/Kolobok-E	4769	5258	994	-	.	ID="RND-6_FAMILY-5582";Tend="875";Tstart="364";shortTE="F";uid="72b8ed37-87c8-4517-8827-8ba5c93ea49d"
Mc1153	RepeatMasker	Unknown	29617	30082	3364	+	.	ID="RND-5_FAMILY-8541";Tend="1356";Tstart="881";shortTE="F";uid="61aea481-ec06-435c-9ce4-540ed89a5810"
Mc1153	RepeatMasker	Unknown	38667	39407	2588	+	.	ID="RND-1_FAMILY-85";Tend="1530";Tstart="772";shortTE="F";uid="d079ac1c-75ab-433d-b6ae-3c75c049d78c"
Mc1153	RepeatMasker	Retroposon?	33741	33981	467	+	.	ID="SINE2-1_AP";Tend="1463";Tstart="1208";shortTE="F";uid="2117c28b-df06-4542-ae7d-b844a94a8127"
Mc1153	RepeatMasker	DNA/Ginger-1	30761	31000	868	+	.	ID="RND-6_FAMILY-2746";Tend="574";Tstart="314";shortTE="F";uid="7b060d80-fea1-41d0-b580-7ab595d615f6"
Mc1153	RepeatMasker	DNA	13879	14039	556	+	.	ID="TTAA3_AP";Tend="151";Tstart="1";shortTE="F";uid="973069b7-cce6-43fc-bc2c-67f75b4b5bd8"
Mc1153	RepeatMasker	Unknown	48502	48697	1720	+	.	ID="RND-5_FAMILY-17564";Tend="1053";Tstart="858";shortTE="F";uid="8b96220d-c0b1-4e03-980e-a9442e35637a"
Mc1153	RepeatMasker	Retroposon?	23099	23384	440	+	.	ID="SINE2-1_AP";Tend="1259";Tstart="968";shortTE="F";uid="509b1313-703a-4d04-9f1e-12ca2580db55"
Mc1153	RepeatMasker	Unknown	3048	3919	4518	+	.	ID="RND-1_FAMILY-77";Tend="1604";Tstart="742";shortTE="F";uid="e2e3821e-4553-4492-b69d-85f419decda5"
Mc1153	RepeatMasker	DNA/hAT-Tip100	10324	10559	593	+	.	ID="RND-5_FAMILY-1688";Tend="1184";Tstart="933";shortTE="F";uid="6ab63969-4cac-48ed-9d82-aca3d5f2cb2b"
Mc1153	RepeatMasker	DNA/Ginger	28546	28963	544	+	.	ID="rnd-1_family-6";Tend="1121";Tstart="612";shortTE="F";uid="e442e6e1-9d62-4e7f-9a9d-cb91388fe073"
Mc1153	RepeatMasker	DNA/TcMar-Fot1	23818	23976	1153	+	.	ID="RND-6_FAMILY-15738";Tend="1116";Tstart="971";shortTE="F";uid="5941d42f-d802-4a5f-9528-e10fdb0c8da3"
Mc1153	RepeatMasker	DNA/Ginger-1	22439	22594	745	+	.	ID="RND-6_FAMILY-2746";Tend="430";Tstart="281";shortTE="F";uid="5ab53e47-58d6-4641-8b3b-852393faf536"
Mc1153	RepeatMasker	DNA/hAT-Tip100	20804	21924	8263	+	.	ID="RND-5_FAMILY-5627";Tend="1759";Tstart="646";shortTE="F";uid="8319b176-031c-4deb-8625-63f9e3e4e992"
Mc1153	RepeatMasker	LINE/CR1	11681	12161	3047	+	.	ID="RND-6_FAMILY-2500";Tend="1064";Tstart="588";shortTE="F";uid="09b582bb-c175-49c3-b53d-c990caf8abe1"
Mc1153	RepeatMasker	Retroposon?	22459	22610	788	-	.	ID="SINE2-1_AP";Tend="1767";Tstart="1642";shortTE="F";uid="d9265b2e-e021-4f03-9a24-61b9615d9acf"
Mc1153	RepeatMasker	Unknown	1	396	2238	-	.	ID="RND-1_FAMILY-132";Tend="1120";Tstart="722";shortTE="F";uid="f076d6c8-64f1-4641-8e93-1176e48a03b9"
Mc1153	RepeatMasker	DNA	27662	28538	3796	-	.	ID="RND-5_FAMILY-1090";TEgroup="ctg_1153%7CRND-5_FAMILY-1090%7C1";Tend="1293";Tstart="529";shortTE="F";uid="c3562715-fae5-4ae6-895a-0e99f48d22aa"
Mc1153	RepeatMasker	LTR/Gypsy	15927	16348	1038	-	.	ID="RND-5_FAMILY-4556";Tend="1219";Tstart="814";shortTE="F";uid="6755486d-fa5d-4ec1-9422-1e63826a9776"
Mc1153	RepeatMasker	DNA	26389	26634	421	-	.	ID="DNA4-3_AP";Tend="635";Tstart="374";shortTE="F";uid="f6768fb2-06f5-4089-a54d-e382dcb71d51"
Mc1153	RepeatMasker	DNA/Kolobok-E	30814	31032	653	-	.	ID="RND-6_FAMILY-20546";Tend="366";Tstart="166";shortTE="F";uid="2bc0c02c-0e37-4c0c-9557-6a0bcd695342"
Mc1153	RepeatMasker	DNA/hAT	19652	20240	4775	-	.	ID="RND-6_FAMILY-35328";Tend="1385";Tstart="796";shortTE="F";uid="683a5310-49eb-490e-ae12-e0b19059436c"
Mc1153	RepeatMasker	DNA/Ginger-1	23130	23824	5171	-	.	ID="RND-6_FAMILY-13505";Tend="1275";Tstart="591";shortTE="F";uid="9ea2e93b-013d-487e-9f21-649423978ef5"
Mc1153	RepeatMasker	DNA	2773	2977	437	-	.	ID="TTAA2C_AP";Tend="422";Tstart="239";shortTE="F";uid="b0e04d00-3f58-4ff5-8dec-07bf29e0d7d1"
Mc1153	RepeatMasker	Retroposon?	46679	47164	1214	-	.	ID="SINE2-1_AP";Tend="532";Tstart="1";shortTE="F";uid="68a01d41-2172-4d3d-a1e8-2d92ae5fc275"
Mc1153	RepeatMasker	DNA	33328	33486	556	-	.	ID="TTAA25_AP";Tend="460";Tstart="308";shortTE="F";uid="f44b14b8-ddc5-43f4-8dc2-fce2a2e57e90"
Mc11530	RepeatMasker	Unknown	3461	3562	778	+	.	ID="RND-5_FAMILY-730";Tend="995";Tstart="894";shortTE="F";uid="7acdd200-c6ed-40b7-b954-cf57f57f0a37"
Mc11530	RepeatMasker	DNA/Ginger-1	1	344	2498	-	.	ID="rnd-6_family-13505";Tend="854";Tstart="320";shortTE="F";uid="1f980ea3-bf29-4d57-9a0a-12c4e273878f"
Mc11531	RepeatMasker	LINE/CR1	6015	6410	426	+	.	ID="RND-6_FAMILY-703";Tend="930";Tstart="524";shortTE="F";uid="d53e3f08-b4d1-40c0-b208-4eead71245b9"
Mc11531	RepeatMasker	DNA/Ginger-1	198	1738	11115	+	.	ID="RND-6_FAMILY-11732";Tend="2280";Tstart="665";shortTE="F";uid="12b42d4b-d73b-4669-93ba-fb04c7a48abb"
Mc11531	RepeatMasker	DNA/hAT-Tip100	7093	7309	1197	+	.	ID="HAT-N16_AP";Tend="218";Tstart="1";shortTE="F";uid="7ca2a69e-60b6-4a03-a546-2fe2aa1cd557"
Mc11531	RepeatMasker	DNA/hAT	1	245	1355	-	.	ID="rnd-5_family-4218";Tend="797";Tstart="440";shortTE="F";uid="2dcada8b-1c1a-428d-a53d-c3debccbc9e7"
Mc11532	RepeatMasker	DNA/hAT-hAT19	5815	6027	633	+	.	ID="RND-5_FAMILY-13921";Tend="1066";Tstart="854";shortTE="F";uid="f84b9cea-6399-4a7f-8cdf-56e9a8a57a34"
Mc11532	RepeatMasker	Unknown	3825	4306	1187	+	.	ID="RND-6_FAMILY-12456";Tend="778";Tstart="286";shortTE="F";uid="34e7ead8-031d-4bf4-82b2-2ac4d4ee40ca"
Mc11532	RepeatMasker	DNA/hAT-hAT19	6067	6624	735	-	.	ID="rnd-5_family-13921";Tend="1115";Tstart="697";shortTE="F";uid="07004833-56d1-45b5-b22a-07e2ec647bbc"
Mc11532	RepeatMasker	Unknown	1	641	4611	-	.	ID="RND-1_FAMILY-271";Tend="1104";Tstart="458";shortTE="F";uid="b1f833bf-1463-4dde-84f4-f577c4475443"
Mc11533	RepeatMasker	DNA/hAT-Blackjack	7939	8523	3792	+	.	ID="RND-5_FAMILY-18415";Tend="1448";Tstart="853";shortTE="F";uid="3d7f871c-20db-4d93-b12c-7e77dab9f068"
Mc11533	RepeatMasker	DNA/MULE-MuDR	1504	2339	649	+	.	ID="mudr1x_ap";Tend="1726";Tstart="747";shortTE="F";uid="a0d1fc57-0698-4e4c-bcf0-6f85b069fc88"
Mc11533	RepeatMasker	Unknown	3696	3877	1028	+	.	ID="RND-4_FAMILY-1895";Tend="1432";Tstart="1269";shortTE="F";uid="873f8385-5238-4c00-bec2-e9117bc65601"
Mc11533	RepeatMasker	Unknown	3099	3414	1860	+	.	ID="RND-4_FAMILY-1895";Tend="1028";Tstart="721";shortTE="F";uid="537423e2-b805-41e4-bda1-665fa3faec65"
Mc11533	RepeatMasker	DNA/TcMar-m44?	4867	5015	538	+	.	ID="DNA4-10_AP";Tend="155";Tstart="6";shortTE="F";uid="63808b07-8431-4197-a93c-021cc99a6b81"
Mc11533	RepeatMasker	DNA/MULE-MuDR	993	1294	429	+	.	ID="RND-6_FAMILY-19671";Tend="1141";Tstart="846";shortTE="F";uid="acab56bd-4279-4e61-9943-8d9265369271"
Mc11533	RepeatMasker	Unknown	2340	2539	807	-	.	ID="RND-5_FAMILY-11492";Tend="1208";Tstart="993";shortTE="F";uid="36c052fb-f78f-47a3-a0d4-35b64690db76"
Mc11533	RepeatMasker	DNA/hAT-Tip100	65	309	1373	-	.	ID="HAT-N16_AP";Tend="244";Tstart="1";shortTE="F";uid="2d210041-637b-40e7-800e-8e8a043d662d"
Mc11534	RepeatMasker	Unknown	227	413	904	+	.	ID="RND-6_FAMILY-46";Tend="988";Tstart="780";shortTE="F";uid="ecf4c6f7-c871-40a6-b746-86bb6846b85e"
Mc11534	RepeatMasker	DNA/TcMar-m44	1040	1863	1197	+	.	ID="MARINER-1_AP";Tend="1439";Tstart="617";shortTE="F";uid="2fa14817-96b7-4db8-b2a8-a9eeaef3ba12"
Mc11534	RepeatMasker	DNA/hAT-hAT19	5449	5640	698	+	.	ID="RND-5_FAMILY-10701";Tend="1464";Tstart="1235";shortTE="F";uid="0a63c2e5-528b-40cc-b52e-ebd89aa03803"
Mc11534	RepeatMasker	Unknown	122	226	793	-	.	ID="RND-1_FAMILY-141";Tend="1247";Tstart="926";shortTE="F";uid="6981b50d-3e36-4092-8eaf-d5a2c10405cb"
Mc11535	RepeatMasker	Retroposon?	1100	1519	1723	+	.	ID="SINE2-1_AP";Tend="1184";Tstart="748";shortTE="F";uid="0f692142-2d7a-401c-b67e-fca88f3dd055"
Mc11535	RepeatMasker	Unknown	1	144	1143	+	.	ID="RND-5_FAMILY-1492";Tend="1328";Tstart="1185";shortTE="F";uid="b42ce5b3-ebd9-4ba5-955b-a166ca325ae3"
Mc11535	RepeatMasker	DNA/Ginger-1	589	1348	636	-	.	ID="GINGER1-1_AP";Tend="4296";Tstart="3512";shortTE="F";uid="7792e010-c781-414e-9f45-6afc639212c5"
Mc11535	RepeatMasker	DNA/Kolobok-E	1349	1498	1653	-	.	ID="rnd-6_family-12898";Tend="1499";Tstart="253";shortTE="F";uid="2970cfec-c9b8-47b0-84f8-7436603c8f61"
Mc11536	RepeatMasker	Retroposon?	1	505	1763	+	.	ID="RND-1_FAMILY-338";Tend="1068";Tstart="870";shortTE="F";uid="218d17f4-1110-4c52-8419-5493a6b051c1"
Mc11536	RepeatMasker	DNA/Ginger-1	262	592	759	-	.	ID="ginger1-1_ap";Tend="5195";Tstart="5015";shortTE="F";uid="6481f808-631c-4d8f-8244-f6b99432d94e"
Mc11537	RepeatMasker	DNA/hAT-hAT19	2975	3536	2026	+	.	ID="DNA8-95_AP";Tend="968";Tstart="406";shortTE="F";uid="39c95af2-9a28-4df8-bd62-35721542ea9f"
Mc11537	RepeatMasker	Unknown	12829	13066	1890	+	.	ID="RND-6_FAMILY-3017";Tend="986";Tstart="747";shortTE="F";uid="27c5d54c-dd79-4fd2-a9af-c0e45db1d2ca"
Mc11537	RepeatMasker	LINE/I	1086	2278	7892	+	.	ID="RND-6_FAMILY-11822";Tend="1378";Tstart="237";shortTE="F";uid="95638ca9-5c9c-4ef1-b7b8-570548fdfc71"
Mc11537	RepeatMasker	DNA	7119	7548	2230	-	.	ID="TTAA4B_AP";Tend="430";Tstart="1";shortTE="F";uid="1a88102c-7b7e-42a2-bad9-d458d7a67dd4"
Mc11537	RepeatMasker	Unknown	8514	8772	1239	-	.	ID="RND-5_FAMILY-11707";Tend="1718";Tstart="1463";shortTE="F";uid="6ad8402d-6a87-4718-8c32-16bca6e10fac"
Mc11537	RepeatMasker	DNA/hAT-Charlie	10470	10953	3439	-	.	ID="RND-6_FAMILY-2617";Tend="1381";Tstart="876";shortTE="F";uid="e4d03c63-89b9-4c69-9a3d-8ed1d03f8f17"
Mc11537	RepeatMasker	DNA/Ginger-1	4642	4851	539	-	.	ID="RND-6_FAMILY-8803";Tend="1870";Tstart="1654";shortTE="F";uid="fa2b50eb-b183-4f1b-b41e-124c9519e61a"
Mc11538	RepeatMasker	DNA/Kolobok-E	2090	2344	939	+	.	ID="RND-6_FAMILY-5126";Tend="1108";Tstart="874";shortTE="F";uid="a50e8f86-1253-4412-897a-8d900eb68471"
Mc11538	RepeatMasker	DNA/hAT	1858	2093	1469	+	.	ID="RND-5_FAMILY-2611";Tend="900";Tstart="663";shortTE="F";uid="294a260c-6f64-4ecd-8f76-e6c51851dbd2"
Mc11538	RepeatMasker	Unknown	1618	1778	494	-	.	ID="RND-5_FAMILY-4649";Tend="1083";Tstart="926";shortTE="F";uid="b5507063-162c-4362-8a47-6e1e4ff89ba7"
Mc11538	RepeatMasker	DNA/MULE	5271	7308	14937	-	.	ID="RND-6_FAMILY-4876";Tend="2003";Tstart="1";shortTE="F";uid="d24fb5d1-0e5f-4993-9460-1dd58af20c76"
Mc11538	RepeatMasker	DNA/hAT-Ac	1410	1516	525	-	.	ID="DNA8-54_AP";Tend="582";Tstart="469";shortTE="F";uid="85157961-7446-4caf-b6e8-823c16e4c730"
Mc1154	RepeatMasker	DNA	35385	35999	806	+	.	ID="DNA4-2_AP";Tend="768";Tstart="136";shortTE="F";uid="8a0ed9cb-e6ff-44be-8113-079fd6ab8139"
Mc1154	RepeatMasker	Unknown	33865	34022	730	+	.	ID="RND-5_FAMILY-5121";Tend="1142";Tstart="993";shortTE="F";uid="e69c1eae-cf10-4a83-ba0c-4d928a142e19"
Mc1154	RepeatMasker	DNA	19627	20189	727	+	.	ID="DNA4-2_AP";Tend="750";Tstart="157";shortTE="F";uid="9d84d2c3-1ad3-4437-bf3a-0db1e478c80b"
Mc1154	RepeatMasker	Retroposon?	7901	8349	1726	+	.	ID="SINE2-1_AP";Tend="485";Tstart="1";shortTE="F";uid="c9debdbc-ea46-4aab-9fef-f02ed0102b85"
Mc1154	RepeatMasker	DNA/hAT-hAT19	38121	38742	4293	+	.	ID="rnd-5_family-10701";Tend="1460";Tstart="874";shortTE="F";uid="642d9638-4bae-4c58-9c07-6ee86ee1451b"
Mc1154	RepeatMasker	Unknown	39065	39293	1524	+	.	ID="RND-1_FAMILY-1";Tend="1133";Tstart="863";shortTE="F";uid="1fe318a4-2419-4312-b38b-fc349d80112d"
Mc1154	RepeatMasker	DNA/hAT-hAT19	8368	8616	1211	+	.	ID="RND-6_FAMILY-37714";Tend="1165";Tstart="921";shortTE="F";uid="6a3a943a-8166-4aae-8d2b-78a9b398001e"
Mc1154	RepeatMasker	DNA/PIF-Spy	41829	41954	418	+	.	ID="ISL2EU-3N1_CFL";Tend="348";Tstart="225";shortTE="F";uid="a40d9a9d-8ca0-4695-8be7-34add1a67125"
Mc1154	RepeatMasker	DNA/Ginger	9302	9783	573	-	.	ID="RND-5_FAMILY-2916";Tend="917";Tstart="419";shortTE="F";uid="db76e5a1-1505-45a8-979a-8776f9fc58e7"
Mc1154	RepeatMasker	DNA/TcMar-Mariner	41845	41970	473	-	.	ID="MARINER-N13_HSAL";Tend="496";Tstart="374";shortTE="F";uid="a57b3118-ddf1-4bfe-a8b4-c5af3259ce26"
Mc1154	RepeatMasker	DNA/hAT-hAT19	8624	9005	2390	-	.	ID="RND-5_FAMILY-7064";Tend="1328";Tstart="946";shortTE="F";uid="edefd806-afa6-46d3-9dbc-e40a672a2766"
Mc1154	RepeatMasker	DNA	22633	23042	1496	-	.	ID="TTAA3B_AP";Tend="436";Tstart="22";shortTE="F";uid="37552c68-e213-4c10-b5c3-8c677470bb59"
Mc1154	RepeatMasker	Unknown	48477	48681	1541	-	.	ID="RND-1_FAMILY-211";Tend="210";Tstart="4";shortTE="F";uid="a2fac933-44b9-486b-934c-c888fa0d8574"
Mc11540	RepeatMasker	DNA/Ginger-1	7071	7299	755	+	.	ID="RND-6_FAMILY-8803";Tend="557";Tstart="326";shortTE="F";uid="a3450318-1f03-4d07-8111-19bf1aedab3a"
Mc11540	RepeatMasker	DNA/MULE-MuDR	570	781	660	+	.	ID="RND-5_FAMILY-3699";Tend="1224";Tstart="1011";shortTE="F";uid="bfc65a7d-262f-4aad-9f29-4d8bee6cedaf"
Mc11540	RepeatMasker	DNA	6864	7125	636	-	.	ID="ttaa8_ap";Tend="438";Tstart="219";shortTE="F";uid="b032f97c-fee0-4543-ac6f-e06a285ad82b"
Mc11540	RepeatMasker	DNA/hAT-Charlie	3539	3925	1318	-	.	ID="rnd-6_family-11141";Tend="1412";Tstart="1081";shortTE="F";uid="56cb9204-4ff9-4471-8d3b-fbc60e822399"
Mc11540	RepeatMasker	DNA/hAT-Charlie	3927	4607	5525	-	.	ID="RND-6_FAMILY-10672";Tend="1345";Tstart="657";shortTE="F";uid="d71a7518-87e8-4cc0-8add-1d22e0732e9e"
Mc11540	RepeatMasker	Retroposon?	7096	7306	1684	-	.	ID="RND-1_FAMILY-338";Tend="1089";Tstart="881";shortTE="F";uid="4217d2f6-4d07-4452-8cda-2e32b0652685"
Mc11540	RepeatMasker	DNA	7	198	858	-	.	ID="RND-6_FAMILY-4184";Tend="1118";Tstart="930";shortTE="F";uid="a761b8b8-7d80-426a-bc46-76b8ff10866c"
Mc11541	RepeatMasker	DNA/Ginger-1	5390	5717	2548	+	.	ID="RND-6_FAMILY-11732";Tend="872";Tstart="539";shortTE="F";uid="c689a9e8-e121-4941-9253-2d49d51f1f54"
Mc11541	RepeatMasker	LINE/I-Jockey	1	889	3137	+	.	ID="RND-5_FAMILY-4747";Tend="1647";Tstart="732";shortTE="F";uid="a4fa6628-4513-4f8f-b4c9-23c0f6c808b3"
Mc11541	RepeatMasker	Retroposon?	2938	3327	492	+	.	ID="SINE2-1_AP";Tend="1421";Tstart="1042";shortTE="F";uid="3a0e574f-c974-4e9c-aed3-7a6c069700c0"
Mc11541	RepeatMasker	DNA/hAT-Charlie	2335	2484	554	+	.	ID="RND-6_FAMILY-30936";Tend="877";Tstart="733";shortTE="F";uid="1076e68f-fc69-42cf-916b-a96f5ecbc795"
Mc11541	RepeatMasker	Unknown	877	1548	2438	-	.	ID="RND-6_FAMILY-5429";Tend="1071";Tstart="426";shortTE="F";uid="b0596cb3-e15b-4f3a-b597-fffb24402319"
Mc11541	RepeatMasker	Unknown	5700	7297	1918	-	.	ID="RND-6_FAMILY-242";TEgroup="ctg_11541%7CRND-6_FAMILY-242%7C1";Tend="1230";Tstart="221";shortTE="F";uid="e51dd57b-19ce-4acc-993d-f901556d5639"
Mc11541	RepeatMasker	DNA	1765	1948	656	-	.	ID="TTAA3_AP";Tend="308";Tstart="112";shortTE="F";uid="86c995ed-fd5e-4267-a85a-b01a31818a1d"
Mc11541	RepeatMasker	Unknown	2484	2896	1162	-	.	ID="RND-6_FAMILY-5429";Tend="432";Tstart="2";shortTE="F";uid="f9e2033f-c550-4769-9edf-34c0a32adeca"
Mc11542	RepeatMasker	LTR/Gypsy	1	2416	13640	-	.	ID="RND-5_FAMILY-345";Tend="2597";Tstart="309";shortTE="F";uid="a9fa3fe0-cdd5-4f76-a8ce-b33d5280f6d3"
Mc11543	RepeatMasker	Unknown	6626	7433	1496	+	.	ID="RND-1_FAMILY-35";Tend="1073";Tstart="877";shortTE="F";uid="7d244c89-5a8b-4141-9089-567220de98c9"
Mc11543	RepeatMasker	DNA/MULE-MuDR	16620	16946	1121	+	.	ID="RND-5_FAMILY-996";TEgroup="ctg_11543%7CRND-5_FAMILY-996%7C1";Tend="1107";Tstart="548";shortTE="F";uid="76956839-2008-4fad-8c9b-f1b5f62d751b"
Mc11543	RepeatMasker	RC/Helitron	12861	13217	528	+	.	ID="RND-5_FAMILY-15965";TEgroup="ctg_11543%7CRND-5_FAMILY-15965%7C1";Tend="1760";Tstart="1046";shortTE="F";uid="68273b97-226e-44ae-8e11-4ba0986b5809"
Mc11543	RepeatMasker	DNA/MULE-MuDR	17402	18934	1611	+	.	ID="mudr1x_ap";Tend="1983";Tstart="451";shortTE="F";uid="118403fa-d9dd-411b-bd77-1d2d2542ca8c"
Mc11543	RepeatMasker	DNA/MULE-MuDR	10931	11392	493	+	.	ID="MUDR3X_AP";Tend="1081";Tstart="613";shortTE="F";uid="a6d44cd4-09e4-4399-a734-b46075c8bbd4"
Mc11543	RepeatMasker	Unknown	8778	9317	967	-	.	ID="RND-1_FAMILY-35";TEgroup="ctg_11543%7CRND-1_FAMILY-35%7C1";Tend="1073";Tstart="877";shortTE="F";uid="9643aaad-a7c0-4a06-ae6e-e98a13f4946e"
Mc11543	RepeatMasker	DNA/Maverick	1	868	4622	-	.	ID="RND-5_FAMILY-2058";Tend="870";Tstart="1";shortTE="F";uid="c926f3a7-3c6b-46c9-967e-5646c617de7d"
Mc11543	RepeatMasker	DNA/Maverick	2198	4262	5528	-	.	ID="RND-6_FAMILY-5708";Tend="2082";Tstart="159";shortTE="F";uid="1af00427-f1d4-4f29-8363-0f5d9f13cd62"
Mc11543	RepeatMasker	DNA/Maverick	6197	6624	1112	-	.	ID="RND-6_FAMILY-2597";Tend="793";Tstart="412";shortTE="F";uid="1b205682-58bc-457d-b59d-ac5c677047be"
Mc11543	RepeatMasker	DNA/Maverick	9332	9627	1169	-	.	ID="RND-6_FAMILY-2597";Tend="404";Tstart="105";shortTE="F";uid="66e2cde6-f2be-4af6-8583-df8377c2c728"
Mc11543	RepeatMasker	DNA/MULE-MuDR	16982	17235	1420	-	.	ID="RND-5_FAMILY-996";Tend="971";Tstart="745";shortTE="F";uid="13f7177c-4fbe-4487-9efe-2c71271ecbb5"
Mc11543	RepeatMasker	Unknown	13461	13810	1404	-	.	ID="RND-5_FAMILY-3672";Tend="1155";Tstart="790";shortTE="F";uid="820d6d9f-30e9-417f-bde1-387aabd472a5"
Mc11543	RepeatMasker	Unknown	11779	12151	521	-	.	ID="RND-6_FAMILY-15377";Tend="901";Tstart="608";shortTE="F";uid="0ec6af73-6558-49db-b643-ed3133bd5088"
Mc11543	RepeatMasker	DNA/Maverick	4839	5963	4880	-	.	ID="RND-6_FAMILY-2597";Tend="1805";Tstart="681";shortTE="F";uid="32cc4119-c78d-4f81-9c02-186c7eaec893"
Mc11544	RepeatMasker	LTR/Pao	3559	3809	612	+	.	ID="RND-5_FAMILY-2726";TEgroup="ctg_11544%7CRND-5_FAMILY-2726%7C1";Tend="1432";Tstart="219";shortTE="F";uid="6f2a6f01-9479-494b-b2da-b6f4f45ac415"
Mc11544	RepeatMasker	LINE/I-Jockey	1	252	559	+	.	ID="RND-6_FAMILY-2037";Tend="1333";Tstart="1085";shortTE="F";uid="f79c850b-6245-418a-989a-57e56b5217be"
Mc11544	RepeatMasker	LTR/Pao	2995	3152	935	+	.	ID="RND-5_FAMILY-2726";Tend="209";Tstart="64";shortTE="F";uid="49ad4f36-0760-40ba-9b94-105de10a457b"
Mc11544	RepeatMasker	Retroposon?	1042	1167	905	+	.	ID="RND-5_FAMILY-2173";Tend="221";Tstart="97";shortTE="F";uid="eab6b2fc-a52f-48d4-9af2-0558fed2e60c"
Mc11544	RepeatMasker	DNA	5747	7304	11358	+	.	ID="RND-6_FAMILY-1721";Tend="1600";Tstart="112";shortTE="F";uid="2f0b6fd8-a18c-418e-8d22-747bfe60af08"
Mc11544	RepeatMasker	DNA	1728	2993	8162	-	.	ID="RND-6_FAMILY-3527";Tend="2072";Tstart="838";shortTE="F";uid="93ba03f4-f3f6-474d-9668-02b8775f80dc"
Mc11544	RepeatMasker	Unknown	5282	5683	2729	-	.	ID="RND-1_FAMILY-32";Tend="1262";Tstart="860";shortTE="F";uid="6b3b22d7-9cb8-4a4c-b23b-3d015c310bb6"
Mc11545	RepeatMasker	DNA/PIF-Harbinger	2282	2722	487	+	.	ID="harbinger1_ag";Tend="2597";Tstart="2399";shortTE="F";uid="355960c3-949d-4f45-8366-179e281d3f46"
Mc11545	RepeatMasker	Unknown	5819	6225	3136	-	.	ID="RND-6_FAMILY-13707";Tend="1347";Tstart="945";shortTE="F";uid="2e7b0319-731e-4136-8a1d-76e18351f09d"
Mc11545	RepeatMasker	LINE/R1	4184	4551	723	-	.	ID="RND-5_FAMILY-381";Tend="366";Tstart="9";shortTE="F";uid="f0c07f38-052e-4ec2-b703-5bdd3dfb158d"
Mc11546	RepeatMasker	DNA/hAT-Ac	798	926	746	+	.	ID="RND-5_FAMILY-1757";Tend="1505";Tstart="1356";shortTE="F";uid="dd497b11-0c50-4892-b582-0f2943f9a6cb"
Mc11546	RepeatMasker	DNA/hAT-Charlie	1	288	2179	+	.	ID="RND-1_FAMILY-176";Tend="1480";Tstart="1188";shortTE="F";uid="3a196fd9-541e-4916-901f-f0f3c729083b"
Mc11546	RepeatMasker	DNA/hAT-Ac	334	549	1629	+	.	ID="RND-5_FAMILY-1757";Tend="1174";Tstart="959";shortTE="F";uid="fb6647c6-3bd0-4d1a-9e13-348b872a4967"
Mc11546	RepeatMasker	DNA	3539	3697	405	-	.	ID="DNA4-2_AP";Tend="385";Tstart="236";shortTE="F";uid="d01b4584-02d5-4702-861f-8d80eceba14d"
Mc11547	RepeatMasker	DNA/hAT-Tip100	95	446	2874	+	.	ID="RND-5_FAMILY-1688";Tend="866";Tstart="514";shortTE="F";uid="ced07c1a-41ef-43c0-bf1e-3adda55be4df"
Mc11547	RepeatMasker	Unknown	1527	2161	1873	+	.	ID="REP-6_LMI";Tend="3564";Tstart="2921";shortTE="F";uid="6d59bb5c-e7cc-4214-9360-cc2f77e6568c"
Mc11547	RepeatMasker	DNA/Sola-1	4103	4313	521	+	.	ID="RND-6_FAMILY-15139";Tend="1052";Tstart="809";shortTE="F";uid="7874dbff-62e9-4bf0-adaf-056a4e00ef3a"
Mc11547	RepeatMasker	DNA/Kolobok-E	2	102	753	+	.	ID="RND-6_FAMILY-850";Tend="276";Tstart="177";shortTE="F";uid="f53c4289-0a42-4732-a78e-ae62e7b64b9a"
Mc11547	RepeatMasker	Retroposon?	449	644	1423	+	.	ID="RND-6_FAMILY-21009";Tend="918";Tstart="720";shortTE="F";uid="0d46c1c2-3d7f-4f2b-9e2f-c1f9956edeeb"
Mc11547	RepeatMasker	Unknown	5772	6209	439	-	.	ID="RND-1_FAMILY-182";Tend="1379";Tstart="891";shortTE="F";uid="5fbb1700-aa30-405a-98ba-e7f7b6b46741"
Mc11547	RepeatMasker	DNA/hAT-Ac	2635	3123	1781	-	.	ID="dna8-91b_ap";Tend="483";Tstart="1";shortTE="F";uid="30eecbaa-c006-4ef8-bece-7e6026bbe20d"
Mc11547	RepeatMasker	DNA	6594	6867	1992	-	.	ID="RND-5_FAMILY-1090";Tend="1293";Tstart="1030";shortTE="F";uid="c2e4168d-f365-4ad7-ad7f-9bcf6459c688"
Mc11548	RepeatMasker	Unknown	5017	5367	2894	+	.	ID="RND-5_FAMILY-707";Tend="1129";Tstart="787";shortTE="F";uid="2ac83055-c17e-4b12-afa1-e63342937feb"
Mc11548	RepeatMasker	RC/Helitron	5781	6041	913	+	.	ID="RND-1_FAMILY-264";Tend="1504";Tstart="1216";shortTE="F";uid="c432d9a5-2d7f-4ca9-821a-a01ab6257536"
Mc11548	RepeatMasker	Unknown	1	199	1801	+	.	ID="RND-6_FAMILY-7422";Tend="1158";Tstart="960";shortTE="F";uid="94fe7e85-da60-43fa-b33c-8bbcfaa9aeb0"
Mc11548	RepeatMasker	Unknown	680	1009	2520	+	.	ID="RND-6_FAMILY-2207";Tend="1619";Tstart="1297";shortTE="F";uid="4fc86fff-d9f6-4bf5-a8e6-ee60d551fad4"
Mc11548	RepeatMasker	DNA/hAT-Ac	4282	4497	444	-	.	ID="DNA8-91B_AP";Tend="860";Tstart="655";shortTE="F";uid="5de041c3-318e-4473-ab8f-50a1718aadf9"
Mc11548	RepeatMasker	Unknown	5481	5794	536	-	.	ID="RND-6_FAMILY-13378";Tend="1392";Tstart="1079";shortTE="F";uid="e1577823-0195-4e48-8452-1123dba75e07"
Mc11548	RepeatMasker	Unknown	2801	3052	1932	-	.	ID="RND-1_FAMILY-345";Tend="1086";Tstart="837";shortTE="F";uid="f5c69c29-318d-4dd5-8b25-aabd3bbe3d5b"
Mc11549	RepeatMasker	DNA/MULE-MuDR	3937	4234	559	+	.	ID="rnd-6_family-894";Tend="1177";Tstart="623";shortTE="F";uid="7902f41d-68d7-4a41-b17f-36a026fd2fdf"
Mc1155	RepeatMasker	Unknown	30571	30754	1042	+	.	ID="RND-5_FAMILY-1733";Tend="929";Tstart="749";shortTE="F";uid="d8fbbf55-027f-4f42-b432-a7b1d9340a2f"
Mc1155	RepeatMasker	DNA	11504	12256	2606	+	.	ID="DNA4-2_AP";Tend="769";Tstart="5";shortTE="F";uid="0354d7df-96e9-48a8-9432-4a8e8d1ccd8b"
Mc1155	RepeatMasker	DNA/Ginger-1	39801	39921	405	+	.	ID="RND-6_FAMILY-13505";Tend="2263";Tstart="2139";shortTE="F";uid="9fa940a3-b92b-4b6f-8694-3a1d7fdf06a0"
Mc1155	RepeatMasker	DNA	15735	16349	1128	+	.	ID="DNA4-3_AP";Tend="635";Tstart="1";shortTE="F";uid="2162c6e1-37f0-4ef0-9040-535f2e65da41"
Mc1155	RepeatMasker	DNA/Kolobok-E	17847	18256	902	+	.	ID="RND-6_FAMILY-12898";Tend="1489";Tstart="1090";shortTE="F";uid="2d8a3606-60ac-428b-979d-c1b3dac04852"
Mc1155	RepeatMasker	DNA/hAT-Tip100	27342	28232	6694	-	.	ID="RND-5_FAMILY-2297";Tend="1703";Tstart="808";shortTE="F";uid="49befe65-ffbc-41e9-8211-084bd2521e45"
Mc1155	RepeatMasker	DNA	33293	33553	1521	-	.	ID="TTAA2C_AP";Tend="280";Tstart="5";shortTE="F";uid="a96d5fae-a556-4b8e-b45a-d82d0c7c68e5"
Mc1155	RepeatMasker	DNA/hAT-hAT19	36252	36379	426	-	.	ID="HAT-N7_AP";Tend="122";Tstart="1";shortTE="F";uid="244f2def-6c70-40d8-a772-0bcf214275b5"
Mc1155	RepeatMasker	DNA/Kolobok-E	38358	38588	703	-	.	ID="RND-6_FAMILY-8614";Tend="908";Tstart="694";shortTE="F";uid="17ccdac9-d88d-44cd-a6bc-72b05d0ee2d4"
Mc1155	RepeatMasker	DNA/MULE-MuDR	37236	37736	1544	-	.	ID="RND-5_FAMILY-143";Tend="1349";Tstart="803";shortTE="F";uid="bebe3cf9-9a9e-49b3-a377-23fe7aedae64"
Mc1155	RepeatMasker	DNA/hAT-hAT19	46559	46815	1099	-	.	ID="DNA8-96_AP";Tend="298";Tstart="3";shortTE="F";uid="aae59e07-0f12-4f1c-9d3d-e70bd66199f9"
Mc1155	RepeatMasker	DNA/hAT	39571	39721	471	-	.	ID="DNA8-101_AP";Tend="222";Tstart="65";shortTE="F";uid="4b229b21-0f06-41f8-a932-08374764bef3"
Mc1155	RepeatMasker	DNA/hAT-hAT19	45871	46042	600	-	.	ID="DNA8-96_AP";Tend="662";Tstart="502";shortTE="F";uid="675c1b3e-500b-43dd-8053-77120d75d55d"
Mc1155	RepeatMasker	Retroposon?	48381	48653	2258	-	.	ID="RND-1_FAMILY-338";Tend="1075";Tstart="800";shortTE="F";uid="6e620328-f598-466e-ad1b-6d74580f50d1"
Mc1155	RepeatMasker	DNA/hAT	38621	38848	538	-	.	ID="DNA8-101_AP";Tend="566";Tstart="340";shortTE="F";uid="ca844616-702d-476b-b62e-f40b2cef126e"
Mc11550	RepeatMasker	DNA/Ginger-1	4703	4871	568	+	.	ID="RND-6_FAMILY-13505";Tend="2249";Tstart="2082";shortTE="F";uid="ac98460b-dbe3-4554-a43f-e4b20b6168ec"
Mc11550	RepeatMasker	DNA/TcMar-m44	653	773	403	+	.	ID="DNAX-3_AP";Tend="114";Tstart="4";shortTE="F";uid="4afaa000-0ee9-48e5-a394-cd8f5c5f43c8"
Mc11550	RepeatMasker	LINE/I-Jockey	6092	6543	403	+	.	ID="RND-6_FAMILY-14703";Tend="1138";Tstart="699";shortTE="F";uid="e3d704b3-a9c7-4e63-9a40-b8d3dac2eeec"
Mc11550	RepeatMasker	LINE/I-Jockey	5221	5895	986	+	.	ID="VINGI-19_LMI";Tend="2589";Tstart="1945";shortTE="F";uid="f6dcf7d5-f265-471c-a453-47c3a3b56631"
Mc11550	RepeatMasker	Retroposon?	1	562	2853	-	.	ID="SINE2-1_AP";Tend="724";Tstart="1";shortTE="F";uid="8c60b191-ac21-4066-967a-10355f938ad3"
Mc11550	RepeatMasker	DNA	811	1251	2358	-	.	ID="TTAA3_AP";Tend="428";Tstart="1";shortTE="F";uid="d8317087-b1b9-4e33-ac9e-0da8887853e8"
Mc11550	RepeatMasker	Retroposon?	4229	4614	451	-	.	ID="SINE2-1_AP";Tend="1469";Tstart="1046";shortTE="F";uid="814421df-c0b4-4778-9714-2afbbc7c3e7e"
Mc11551	RepeatMasker	DNA/hAT-Tip100	6372	6893	4227	+	.	ID="RND-6_FAMILY-9503";Tend="1265";Tstart="756";shortTE="F";uid="e01b3e9f-9c4b-4f3f-a3b5-69652164ceba"
Mc11551	RepeatMasker	DNA/hAT-Tip100	5728	5922	1014	-	.	ID="DNA8-12_AP";Tend="208";Tstart="3";shortTE="F";uid="4e1be08b-b552-44d9-9dd3-1805b6b1d555"
Mc11551	RepeatMasker	DNA/Ginger-1	1	411	2685	-	.	ID="RND-6_FAMILY-13505";Tend="938";Tstart="516";shortTE="F";uid="16f71985-9ec9-468b-93d1-318943148396"
Mc11551	RepeatMasker	Unknown	7080	7302	1872	-	.	ID="RND-1_FAMILY-196";Tend="1208";Tstart="989";shortTE="F";uid="7affd2f2-cdb6-46b3-8ddf-3c1c328e85b3"
Mc11552	RepeatMasker	DNA/hAT	7	198	998	+	.	ID="DNA8-40_AP";Tend="634";Tstart="451";shortTE="F";uid="6f34f98e-43a4-4bf5-8cd4-a2399e4a8710"
Mc11552	RepeatMasker	DNA	4220	4328	543	-	.	ID="dna4-2_ap";Tend="128";Tstart="1";shortTE="F";uid="5160015e-c169-4f9a-95b5-65283740fa6b"
Mc11552	RepeatMasker	DNA	3673	4222	1831	-	.	ID="DNA4-2_AP";Tend="769";Tstart="246";shortTE="F";uid="4f8f55e4-e363-4d0a-889b-efa7976b3c65"
Mc11553	RepeatMasker	Unknown	2045	2244	808	-	.	ID="RND-6_FAMILY-17058";Tend="795";Tstart="584";shortTE="F";uid="7c76f558-5dfe-4b3d-92b2-b594ceeda535"
Mc11554	RepeatMasker	DNA/hAT-Tip100	5920	6278	1470	-	.	ID="RND-5_FAMILY-3774";Tend="1266";Tstart="865";shortTE="F";uid="1112e4a2-3910-40bb-af68-cf781dbe76d6"
Mc11555	RepeatMasker	DNA	6598	7022	1734	-	.	ID="dna4-2_ap";Tend="823";Tstart="344";shortTE="F";uid="6d925106-4a86-45a8-9971-eda0320c10ff"
Mc11555	RepeatMasker	DNA	84	340	1068	-	.	ID="TTAA3_AP";Tend="378";Tstart="115";shortTE="F";uid="55988034-f9d8-4ff7-b386-f06d0c61af6e"
Mc11556	RepeatMasker	RC/Helitron	6725	6972	981	-	.	ID="RND-6_FAMILY-4638";Tend="1057";Tstart="825";shortTE="F";uid="4aae937a-0497-49c5-9245-480995ea57d7"
Mc11556	RepeatMasker	Unknown	5859	6001	833	-	.	ID="RND-6_FAMILY-36647";Tend="573";Tstart="434";shortTE="F";uid="d5128b9d-547b-445b-a426-297710509cce"
Mc11556	RepeatMasker	RC/Helitron	6089	6534	1521	-	.	ID="RND-6_FAMILY-4638";Tend="1486";Tstart="1055";shortTE="F";uid="416717ba-5245-41e3-8b86-93ff949dc6dc"
Mc11558	RepeatMasker	DNA/MULE-MuDR	1394	1680	2260	+	.	ID="DNA8-28B_AP";Tend="595";Tstart="313";shortTE="F";uid="ab049f6b-6eee-4921-9082-0b98a7a991ae"
Mc11558	RepeatMasker	Unknown	1808	2383	6642	+	.	ID="RND-6_FAMILY-1489";Tend="1403";Tstart="556";shortTE="F";uid="a15e352a-3913-426c-b52f-e111735324c7"
Mc11558	RepeatMasker	Unknown	7022	8720	6909	+	.	ID="RND-6_FAMILY-13707";Tend="1802";Tstart="151";shortTE="F";uid="ffa1577d-7c82-4fc8-b9fa-ac9969514540"
Mc11558	RepeatMasker	DNA/MULE-MuDR	3297	3568	1840	+	.	ID="DNA8-28B_AP";Tend="859";Tstart="544";shortTE="F";uid="229724df-cb6a-4c81-9505-66ee9e2ff07e"
Mc11558	RepeatMasker	Unknown	6269	6831	3148	-	.	ID="RND-6_FAMILY-13737";Tend="593";Tstart="50";shortTE="F";uid="8ae50c8e-32a7-4d41-af0d-f88aeb9ccbff"
Mc11558	RepeatMasker	DNA/hAT-Tip100	1561	1754	919	-	.	ID="RND-5_FAMILY-4099";Tend="1149";Tstart="952";shortTE="F";uid="6acac566-59a9-4427-844a-a73acceb856d"
Mc11558	RepeatMasker	DNA	3979	4108	586	-	.	ID="TTAA13_AP";Tend="130";Tstart="1";shortTE="F";uid="f2e3858d-5a98-4119-b60a-9cc238e53de5"
Mc11558	RepeatMasker	DNA/hAT-Tip100	8851	9185	2494	-	.	ID="RND-6_FAMILY-35349";Tend="1341";Tstart="1004";shortTE="F";uid="5837b0e2-a0cd-4dde-9ac3-f2440af3c302"
Mc11558	RepeatMasker	Unknown	2384	3214	4584	-	.	ID="RND-1_FAMILY-272";Tend="1631";Tstart="755";shortTE="F";uid="e8d84395-1e35-4540-8b93-d8ed77d15dfc"
Mc11558	RepeatMasker	DNA/hAT-hAT19	5444	6269	4121	-	.	ID="RND-5_FAMILY-4095";Tend="1814";Tstart="977";shortTE="F";uid="3b45e302-e6f8-4d82-b4dd-db3ab94465d2"
Mc11558	RepeatMasker	DNA	578	947	487	-	.	ID="RND-6_FAMILY-12458";Tend="1076";Tstart="718";shortTE="F";uid="107fd5b2-c159-49dc-bb64-fe8eccd09ab9"
Mc11559	RepeatMasker	DNA/MULE-MuDR	10116	10282	1499	-	.	ID="RND-6_FAMILY-22506";Tend="1498";Tstart="1332";shortTE="F";uid="df5cbc91-5db5-4ee1-932c-41054bbb0800"
Mc11559	RepeatMasker	DNA	8886	8994	470	-	.	ID="TTAA2C_AP";Tend="109";Tstart="2";shortTE="F";uid="9418592a-2664-4b18-9cf7-6b074b164ea8"
Mc1156	RepeatMasker	DNA/Kolobok-E	21911	22116	408	+	.	ID="KOLOBOKE-2_AP";Tend="1337";Tstart="1130";shortTE="F";uid="c730fa52-62f4-4734-bea3-537231cfb4ed"
Mc1156	RepeatMasker	Unknown	8580	8824	1385	+	.	ID="RND-6_FAMILY-22827";Tend="1402";Tstart="1154";shortTE="F";uid="50fffb9b-e7d6-4bc5-aef8-b7396c3499f6"
Mc1156	RepeatMasker	DNA/hAT-Ac	34765	34937	412	+	.	ID="DNA8-54_AP";Tend="583";Tstart="387";shortTE="F";uid="99776246-bf8e-4f94-89d1-ca2b12064e7e"
Mc1156	RepeatMasker	DNA/Kolobok-E	17574	18205	1402	+	.	ID="RND-6_FAMILY-12898";Tend="1507";Tstart="722";shortTE="F";uid="9d248092-01bd-4f9c-996e-f52505f3e5b1"
Mc1156	RepeatMasker	DNA	6512	6798	1222	+	.	ID="ttaa3b_ap";Tend="310";Tstart="1";shortTE="F";uid="3c567bb9-a179-416d-a075-e28e670ef2b4"
Mc1156	RepeatMasker	DNA	15387	15775	725	+	.	ID="DNA4-2_AP";TEgroup="ctg_1156%7CDNA4-2_AP%7C1";Tend="745";Tstart="215";shortTE="F";uid="e5875235-74bb-4037-96a9-0dd518dea22a"
Mc1156	RepeatMasker	DNA	933	1368	2317	+	.	ID="ttaa4c_ap";Tend="420";Tstart="1";shortTE="F";uid="e4cc9746-3f9c-43a1-82c8-f33c1dd4c3af"
Mc1156	RepeatMasker	Retroposon?	46167	46533	1238	+	.	ID="SINE2-1_AP";Tend="1463";Tstart="1109";shortTE="F";uid="bd564825-4da6-4212-ab3e-80c4fff57f50"
Mc1156	RepeatMasker	Unknown	32007	32259	601	+	.	ID="RND-5_FAMILY-4525";Tend="1113";Tstart="834";shortTE="F";uid="b2211969-245b-41ed-bae0-485592b67b39"
Mc1156	RepeatMasker	Unknown	34054	34236	1588	-	.	ID="RND-1_FAMILY-79";Tend="1101";Tstart="919";shortTE="F";uid="9cca0737-73b8-4667-9b6d-42fe8ad0e747"
Mc1156	RepeatMasker	LINE/I-Jockey	12019	12387	470	-	.	ID="RND-5_FAMILY-4747";Tend="1486";Tstart="1125";shortTE="F";uid="cbd47263-c6b8-4fe2-8e0e-e5694fb0aca8"
Mc1156	RepeatMasker	DNA	4592	5177	624	-	.	ID="DNA4-1_AP";Tend="697";Tstart="2";shortTE="F";uid="a2451e89-f4b8-448f-b57a-3716154097f3"
Mc1156	RepeatMasker	DNA/hAT	48393	48515	603	-	.	ID="RND-5_FAMILY-4694";Tend="550";Tstart="427";shortTE="F";uid="066c5aa9-1f92-4069-8d0f-51a1a38aea54"
Mc1156	RepeatMasker	Retroposon?	14854	15290	742	-	.	ID="SINE2-1_AP";TEgroup="ctg_1156%7CSINE2-1_AP%7C1";Tend="1426";Tstart="588";shortTE="F";uid="d5731922-28a8-4605-8ea6-c1406db34b7f"
Mc1156	RepeatMasker	DNA	44286	44755	1570	-	.	ID="TTAA25_AP";Tend="469";Tstart="14";shortTE="F";uid="51534079-b5d8-4935-830e-f509d0e8781c"
Mc1156	RepeatMasker	Unknown	45388	45803	757	-	.	ID="RND-5_FAMILY-5708";Tend="1659";Tstart="1244";shortTE="F";uid="759b140e-f827-4e27-987f-434b078836ed"
Mc1156	RepeatMasker	DNA/MULE-MuDR	46063	46164	479	-	.	ID="RND-6_FAMILY-218";Tend="999";Tstart="896";shortTE="F";uid="2f1db127-dfd5-4e67-9c13-d008f68f9657"
Mc1156	RepeatMasker	DNA/Kolobok-E	17060	17660	1429	-	.	ID="KOLOBOKE-3_AP";Tend="2175";Tstart="1626";shortTE="F";uid="86e058ef-ab37-4eb5-8e96-437ffece6da7"
Mc1156	RepeatMasker	DNA	6282	6406	583	-	.	ID="DNA8-27_AP";Tend="492";Tstart="376";shortTE="F";uid="51cdcc5d-07ee-477a-a4c8-5d327904e0f7"
Mc1156	RepeatMasker	Retroposon?	22299	22621	435	-	.	ID="SINE2-1_AP";Tend="1166";Tstart="852";shortTE="F";uid="f59dcf29-f11c-4f93-8397-fd2a8f5d8f2e"
Mc1156	RepeatMasker	DNA	11441	11618	517	-	.	ID="ttaa3c_ap";Tend="233";Tstart="42";shortTE="F";uid="cedbcf3c-4ff7-4ef6-93e3-e908d5382d1b"
Mc1156	RepeatMasker	DNA/hAT-Tip100	8933	9065	470	-	.	ID="DNA8-106_AP";Tend="608";Tstart="420";shortTE="F";uid="f8e5a865-c95e-4cdc-97bb-638df22806b4"
Mc1156	RepeatMasker	Retroposon?	18206	18319	1831	-	.	ID="SINE2-1_AP";Tend="565";Tstart="126";shortTE="F";uid="56deeeb7-c399-4eed-af14-3737aea2afbb"
Mc1156	RepeatMasker	Unknown	43841	44008	607	-	.	ID="RND-5_FAMILY-3829";Tend="541";Tstart="354";shortTE="F";uid="cac691da-d964-4d8d-bb3a-d9ca3772f617"
Mc11560	RepeatMasker	DNA/MULE-NOF	495	737	461	-	.	ID="REHAVKUS1_AP";Tend="3141";Tstart="2894";shortTE="F";uid="3375891a-6421-4fa0-9dfe-7a592fd7d6d8"
Mc11560	RepeatMasker	DNA/MULE-NOF	1875	3579	3050	-	.	ID="REHAVKUS1_AP";Tend="2319";Tstart="615";shortTE="F";uid="6ed59e45-5a23-44d3-a3cb-2164d804c80a"
Mc11560	RepeatMasker	DNA	1590	1698	461	-	.	ID="dnax-2_ap";Tend="236";Tstart="129";shortTE="F";uid="e50e9116-1bf9-4ee9-8768-63d231ce377f"
Mc11560	RepeatMasker	DNA/hAT-hAT19	7142	7287	711	-	.	ID="hat-n6b_ap";Tend="140";Tstart="3";shortTE="F";uid="0d317e77-4dd6-49de-a30a-3d24cc331abc"
Mc11561	RepeatMasker	DNA/Ginger-1	3749	3997	441	+	.	ID="RND-1_FAMILY-4";Tend="2456";Tstart="2219";shortTE="F";uid="7b8f3624-1348-41f5-86cf-4523e026d89b"
Mc11561	RepeatMasker	DNA	7191	7468	810	+	.	ID="TTAA2D_AP";Tend="264";Tstart="1";shortTE="F";uid="49efd75b-cf42-40e5-88a9-6a861a04bbeb"
Mc11561	RepeatMasker	RC/Helitron	976	1145	545	+	.	ID="RND-1_FAMILY-95";Tend="1103";Tstart="943";shortTE="F";uid="9696ea21-d28d-4884-b1da-03cec73b16ab"
Mc11561	RepeatMasker	DNA	5484	5904	1355	+	.	ID="DNA4-2_AP";Tend="430";Tstart="1";shortTE="F";uid="c4c32019-bf24-4c32-8f8f-7d38192f9300"
Mc11561	RepeatMasker	DNA/hAT?	1198	1445	660	-	.	ID="DNA8-60_AP";Tend="341";Tstart="101";shortTE="F";uid="d89da72e-2129-4a96-82e6-6c4f4b9368c9"
Mc11562	RepeatMasker	Unknown	337	545	1097	+	.	ID="RND-6_FAMILY-5859";Tend="1090";Tstart="885";shortTE="F";uid="b271a364-e067-406d-ad22-ea4c3301fc19"
Mc11562	RepeatMasker	Retroposon?	1	190	1720	+	.	ID="RND-1_FAMILY-338";Tend="1070";Tstart="881";shortTE="F";uid="e3bf7f24-82de-49c1-b168-c5a2852bf270"
Mc11562	RepeatMasker	Unknown	6895	7082	1243	-	.	ID="RND-5_FAMILY-5708";Tend="1656";Tstart="1476";shortTE="F";uid="986ab87b-f0c8-4de3-91af-8fc6bbe81d4d"
Mc11563	RepeatMasker	DNA/hAT-Charlie	3032	3278	816	+	.	ID="rnd-6_family-11141";Tend="1286";Tstart="1136";shortTE="F";uid="09752784-746b-40a0-b6ee-494cc9e3899e"
Mc11563	RepeatMasker	DNA/TcMar-Tigger	2514	3002	3668	+	.	ID="RND-6_FAMILY-1051";Tend="1485";Tstart="1001";shortTE="F";uid="06a83f4d-c99f-4f92-a67f-d70bb1a47911"
Mc11564	RepeatMasker	Unknown	4	195	955	-	.	ID="RND-5_FAMILY-8227";Tend="313";Tstart="131";shortTE="F";uid="a33ca51c-02d8-42e0-856f-9a4615711cca"
Mc11565	RepeatMasker	RC/Helitron	7098	7288	727	+	.	ID="RND-5_FAMILY-15965";Tend="1026";Tstart="818";shortTE="F";uid="34d9fc25-7b73-430e-8589-8c356280fa7f"
Mc11565	RepeatMasker	Unknown	426	586	1116	+	.	ID="RND-6_FAMILY-43862";Tend="1101";Tstart="954";shortTE="F";uid="9031d5ce-9383-4328-8fb0-19898f5b73b7"
Mc11565	RepeatMasker	DNA/TcMar-Tc1	2723	3171	698	+	.	ID="mariner-1_amel";Tend="1503";Tstart="653";shortTE="F";uid="0018e39a-2245-4cac-b0df-364ce48fa8ce"
Mc11565	RepeatMasker	DNA/Kolobok-E	1354	1456	504	+	.	ID="KOLOBOKE-3_AP";Tend="2126";Tstart="1734";shortTE="F";uid="368aa6d7-3e5a-4825-838a-54090c6cf936"
Mc11565	RepeatMasker	Retroposon?	1137	1353	586	+	.	ID="SINE2-1_AP";Tend="1418";Tstart="1204";shortTE="F";uid="a569a363-1380-45c3-89d4-651a0c83318f"
Mc11565	RepeatMasker	DNA	3350	3847	1914	+	.	ID="ttaa3_ap";Tend="429";Tstart="13";shortTE="F";uid="2b3dc4df-f245-4927-b755-40f95b06bd7e"
Mc11566	RepeatMasker	DNA	3179	3399	515	+	.	ID="TTAA14_AP";Tend="552";Tstart="352";shortTE="F";uid="cf0b062d-8a7d-4496-851f-8209b546a1b6"
Mc11566	RepeatMasker	DNA/TcMar-Tigger	2805	3025	478	-	.	ID="DNA2-8_AP";Tend="759";Tstart="567";shortTE="F";uid="599dd6d8-1134-4246-8744-17faa5ddef37"
Mc11566	RepeatMasker	DNA/TcMar?	5007	5197	599	-	.	ID="RND-5_FAMILY-2433";TEgroup="ctg_11566%7CRND-5_FAMILY-2433%7C1";Tend="1441";Tstart="796";shortTE="T";uid="810e9b58-9671-49a2-810e-3c3460058ae9"
Mc11567	RepeatMasker	Unknown	2735	3103	549	+	.	ID="RND-5_FAMILY-4414";TEgroup="ctg_11567%7CRND-5_FAMILY-4414%7C1";Tend="741";Tstart="304";shortTE="F";uid="b3feb3e0-c720-42c7-a171-05cb77c38c7e"
Mc11567	RepeatMasker	Retroposon?	7172	7285	634	+	.	ID="SINE2-1_AP";Tend="121";Tstart="1";shortTE="F";uid="b3853efb-0a9e-46ec-808b-82725c9be27b"
Mc11567	RepeatMasker	DNA/Ginger-1	5398	5502	433	+	.	ID="RND-6_FAMILY-13505";Tend="2353";Tstart="1790";shortTE="F";uid="7a9f7216-4bbf-4a30-9fa7-85f097e4ca54"
Mc11567	RepeatMasker	DNA/Kolobok-E	3180	3334	603	-	.	ID="RND-6_FAMILY-12898";Tend="1496";Tstart="1324";shortTE="F";uid="7f894eb4-79bc-4e39-b70b-3cce54df6cc8"
Mc11567	RepeatMasker	DNA/Ginger-1	6662	7232	3670	-	.	ID="rnd-1_family-4";Tend="2450";Tstart="1847";shortTE="F";uid="4e83f9e9-88d2-48a2-95c8-c3fcd13a66bf"
Mc11567	RepeatMasker	Retroposon?	4968	5397	478	-	.	ID="SINE2-1_AP";Tend="695";Tstart="76";shortTE="F";uid="2a5b8e96-9241-4774-9260-fff5b9e7ec35"
Mc11567	RepeatMasker	DNA	1830	2230	2811	-	.	ID="TTAA20_AP";Tend="663";Tstart="264";shortTE="F";uid="8db84c98-e35b-4f61-b285-b0183c362737"
Mc11568	RepeatMasker	DNA	3382	4135	2083	+	.	ID="DNA4-2_AP";Tend="767";Tstart="1";shortTE="F";uid="8b7e917d-1658-461b-bced-5a496d8f1124"
Mc11569	RepeatMasker	DNA/Ginger-2	2260	2616	492	+	.	ID="GINGER2-N1_AP";Tend="773";Tstart="411";shortTE="F";uid="65a88450-45ed-4fde-96a8-a91f33e6be76"
Mc11569	RepeatMasker	RC/Helitron	3850	4143	456	+	.	ID="RND-6_FAMILY-6580";TEgroup="ctg_11569%7CRND-6_FAMILY-6580%7C1";Tend="1031";Tstart="596";shortTE="T";uid="4654d04a-487e-4ee6-b025-6db4232f7d6a"
Mc11569	RepeatMasker	RC/Helitron	4359	4506	640	+	.	ID="RND-6_FAMILY-15565";Tend="1811";Tstart="1580";shortTE="F";uid="a335d9f5-27d0-40b4-91cb-89b17d72b24b"
Mc11569	RepeatMasker	DNA/hAT-hATm	6181	6512	858	-	.	ID="HAT-4C_AP";Tend="324";Tstart="1";shortTE="F";uid="c11c2d2b-5468-4393-9dc1-775ef7f2fc0b"
Mc11569	RepeatMasker	DNA/Sola-1	6991	7285	2250	-	.	ID="SOLA1-7_AP";Tend="4912";Tstart="4618";shortTE="F";uid="7b5252a2-0d69-4296-b9fb-aa8f29f67ab6"
Mc11569	RepeatMasker	DNA	831	1107	460	-	.	ID="dna4-1_ap";Tend="378";Tstart="106";shortTE="F";uid="2c4cc5ac-135f-470b-9d49-a7cfc63ea205"
Mc1157	RepeatMasker	DNA/TcMar-Pogo?	26966	27266	1596	+	.	ID="RND-6_FAMILY-4480";Tend="1597";Tstart="1324";shortTE="F";uid="9ab64fb8-bb7b-44f5-b65c-cd007a42485b"
Mc1157	RepeatMasker	DNA/hAT-Tip100	16302	16411	527	+	.	ID="RND-5_FAMILY-9082";Tend="1183";Tstart="1084";shortTE="F";uid="60e4cbd9-fdda-4012-89f3-30019ef31316"
Mc1157	RepeatMasker	Retroposon?	10910	12230	5083	+	.	ID="SINE2-1_AP";Tend="1324";Tstart="1";shortTE="F";uid="70ffcb8c-cca3-4e65-9c4d-1024a54ca72c"
Mc1157	RepeatMasker	DNA	19028	19772	1884	+	.	ID="DNA4-2_AP";Tend="769";Tstart="1";shortTE="F";uid="36fe75ab-a707-48ad-b541-981fb2c580c5"
Mc1157	RepeatMasker	DNA/hAT-Tip100	30375	30625	509	+	.	ID="RND-5_FAMILY-497";Tend="701";Tstart="436";shortTE="F";uid="f03bf9fe-8a35-4641-984e-96b84c3ae25c"
Mc1157	RepeatMasker	DNA/hAT-Tip100	7509	7677	688	+	.	ID="RND-6_FAMILY-17282";Tend="425";Tstart="258";shortTE="F";uid="33aa7a5c-dd56-4a3c-866b-582386f02849"
Mc1157	RepeatMasker	Unknown	27393	28395	7917	-	.	ID="RND-6_FAMILY-8061";Tend="1831";Tstart="838";shortTE="F";uid="beb13ce8-bcfa-40d4-8b4d-37d156da6460"
Mc1157	RepeatMasker	DNA/TcMar-m44?	9982	10128	510	-	.	ID="DNA4-10_AP";Tend="160";Tstart="7";shortTE="F";uid="0c23bc7c-a1bb-46bd-b30c-6e0c0547632d"
Mc1157	RepeatMasker	DNA/Ginger-1	12356	12605	738	-	.	ID="RND-6_FAMILY-13505";Tend="749";Tstart="488";shortTE="F";uid="25727f29-9820-4273-b0e8-e992dc57f4b5"
Mc1157	RepeatMasker	DNA/hAT-hAT19	41996	42155	755	-	.	ID="RND-6_FAMILY-11217";Tend="551";Tstart="384";shortTE="F";uid="ec1ccaad-55ad-44ac-9934-426f07204643"
Mc11570	RepeatMasker	Unknown	465	1517	2665	-	.	ID="RND-6_FAMILY-1325";TEgroup="ctg_11570%7CRND-6_FAMILY-1325%7C1";Tend="1528";Tstart="891";shortTE="F";uid="2d7fccce-77b5-4cac-84f9-c45e57e3f6de"
Mc11570	RepeatMasker	DNA/hAT	7106	7281	1402	-	.	ID="RND-1_FAMILY-117";Tend="1072";Tstart="896";shortTE="F";uid="9fbe640e-b3d0-4463-a49b-2c89cb3113b6"
Mc11570	RepeatMasker	DNA/TcMar-Mariner	1	172	1527	-	.	ID="RND-6_FAMILY-24253";Tend="757";Tstart="586";shortTE="F";uid="d1bd5fcf-5369-4883-a3c3-27dab8e8d502"
Mc11571	RepeatMasker	Retroposon?	11	163	419	+	.	ID="RND-6_FAMILY-21009";Tend="1290";Tstart="1142";shortTE="F";uid="6724dbe7-82d3-400d-bcaa-3cb9019643fa"
Mc11571	RepeatMasker	Retroposon?	1995	2157	826	+	.	ID="RND-1_FAMILY-338";Tend="1069";Tstart="905";shortTE="F";uid="e6b67e44-225c-4f85-ad97-7724dc39134d"
Mc11571	RepeatMasker	DNA/hAT-hAT19	1388	1995	4693	+	.	ID="RND-5_FAMILY-10701";Tend="1462";Tstart="860";shortTE="F";uid="40bb3e00-d36e-4c23-94b4-4c316f32f1bb"
Mc11571	RepeatMasker	Retroposon?	764	1260	1682	+	.	ID="SINE2-1_AP";Tend="1411";Tstart="940";shortTE="F";uid="eb4fbb22-dd9b-4e7a-86df-444bc8c16226"
Mc11571	RepeatMasker	Unknown	75	512	3231	+	.	ID="RND-5_FAMILY-771";Tend="1393";Tstart="962";shortTE="F";uid="4c173c58-e06f-464c-b0d4-ac1a59f6b2bc"
Mc11571	RepeatMasker	Unknown	12868	13269	549	+	.	ID="RND-6_FAMILY-3560";Tend="977";Tstart="574";shortTE="F";uid="a3196c68-30e7-494d-9690-4233e4bc38cd"
Mc11571	RepeatMasker	DNA/MULE-MuDR	8007	8273	676	-	.	ID="MUDR1X_AP";Tend="1203";Tstart="940";shortTE="F";uid="41eccf95-1acb-41a2-a392-18d901a285d3"
Mc11571	RepeatMasker	DNA/Ginger-1	1997	2176	718	-	.	ID="RND-6_FAMILY-3412";Tend="644";Tstart="447";shortTE="F";uid="edc311da-41c7-43ff-9309-9b02b46274a2"
Mc11571	RepeatMasker	DNA/MULE-MuDR	8860	9022	470	-	.	ID="MUDR1X_AP";Tend="521";Tstart="361";shortTE="F";uid="a8e37e37-cde8-40d8-9178-9d9e4b650e5f"
Mc11571	RepeatMasker	LINE/L2	2520	2914	919	-	.	ID="RND-6_FAMILY-12163";Tend="1155";Tstart="732";shortTE="F";uid="6833668c-0e1d-4b7c-bbc5-6528c5174d39"
Mc11572	RepeatMasker	DNA	2160	2497	812	+	.	ID="dna4-2_ap";TEgroup="ctg_11572%7Cdna4-2_ap%7C1";Tend="769";Tstart="1";shortTE="F";uid="753248a7-6129-4e99-a9d9-3308f5363af2"
Mc11573	RepeatMasker	DNA	3198	3638	1824	-	.	ID="TTAA7_AP";Tend="433";Tstart="1";shortTE="F";uid="4304be46-eb77-470f-bc38-6163e85f355e"
Mc11574	RepeatMasker	DNA/hAT-Tip100	7158	7280	582	+	.	ID="RND-6_FAMILY-18393";Tend="1457";Tstart="1335";shortTE="F";uid="1071e74f-7f44-4d8b-9bec-cc23bda02f98"
Mc11574	RepeatMasker	Unknown	544	908	1211	-	.	ID="RND-4_FAMILY-2579";Tend="1064";Tstart="731";shortTE="F";uid="ce16d277-2e36-4f9b-b5e2-cd9f40403cc8"
Mc11574	RepeatMasker	Unknown	1080	1186	460	-	.	ID="RND-5_FAMILY-577";Tend="265";Tstart="162";shortTE="F";uid="6d7358c1-e8c8-4e6c-934c-9e43184458db"
Mc11575	RepeatMasker	DNA/PIF-Harbinger	3663	4205	877	+	.	ID="HARB-1_AP";Tend="554";Tstart="1";shortTE="F";uid="39c86c75-a25e-4898-a008-075b58ed6c5e"
Mc11575	RepeatMasker	Unknown	5231	5529	514	-	.	ID="RND-6_FAMILY-621";Tend="1309";Tstart="1013";shortTE="F";uid="2451e91d-d665-47f2-9bc9-0d4e59f0e445"
Mc11575	RepeatMasker	DNA/hAT-Tip100	7726	8005	534	-	.	ID="RND-5_FAMILY-497";Tend="713";Tstart="482";shortTE="F";uid="e87bb366-1002-448f-ad3f-51bd675630c3"
Mc11576	RepeatMasker	DNA/Academ-1	1563	4118	810	-	.	ID="academ-1_bm";Tend="6212";Tstart="2227";shortTE="F";uid="7bee7dea-27e7-4bab-9fdc-d2e88a1c0a92"
Mc11576	RepeatMasker	DNA/Academ-1	4516	5155	641	-	.	ID="ACADEM-3_LMI";Tend="2039";Tstart="1400";shortTE="F";uid="aaf0d3fa-a67c-4de5-900d-c24563038ac0"
Mc11577	RepeatMasker	DNA/Ginger-2	7068	7281	1829	+	.	ID="RND-5_FAMILY-3725";Tend="996";Tstart="783";shortTE="F";uid="4ddfe212-2974-4e39-8260-83846a5f0294"
Mc11578	RepeatMasker	DNA/Kolobok-E	6011	6210	557	+	.	ID="KOLOBOKE-4_AP";Tend="3199";Tstart="3008";shortTE="F";uid="04eaef47-bb04-4ae9-8e1a-00654d28ef4e"
Mc11578	RepeatMasker	DNA/Ginger-1	5566	5791	462	+	.	ID="rnd-6_family-3412";Tend="1544";Tstart="1174";shortTE="F";uid="b76261a4-2d2e-43d1-8ca3-aeb9f3b14752"
Mc11578	RepeatMasker	DNA	4728	5230	796	-	.	ID="RND-6_FAMILY-16928";Tend="1711";Tstart="1293";shortTE="F";uid="43562888-a13d-4f51-949d-8df5a528a377"
Mc11578	RepeatMasker	Unknown	3563	3875	1364	-	.	ID="RND-6_FAMILY-15562";TEgroup="ctg_11578%7CRND-6_FAMILY-15562%7C1";Tend="1371";Tstart="604";shortTE="F";uid="c15b21f0-7e94-4d62-ac94-d13b75c2c3c1"
Mc11578	RepeatMasker	DNA/hAT-Tip100	3797	3899	429	-	.	ID="RND-6_FAMILY-269";Tend="950";Tstart="850";shortTE="F";uid="9911d56a-cbf9-4d41-b818-fc15fd6b9fbe"
Mc11578	RepeatMasker	DNA	3940	4557	2556	-	.	ID="RND-6_FAMILY-353";Tend="666";Tstart="67";shortTE="F";uid="c66cbf8b-05ba-4c17-bf31-412e3cc91f75"
Mc11579	RepeatMasker	DNA/hAT-Charlie	5976	6102	819	+	.	ID="HAT-N14_RPR";Tend="120";Tstart="1";shortTE="F";uid="eecd9d75-8698-4e27-845e-9150fe1835e7"
Mc11579	RepeatMasker	DNA	5282	5713	2178	+	.	ID="TTAA4B_AP";Tend="430";Tstart="1";shortTE="F";uid="002c9137-0beb-4ed0-aee6-a7b6b6d7ebfa"
Mc11579	RepeatMasker	DNA/hAT-Charlie	2938	3297	2697	+	.	ID="RND-1_FAMILY-116";Tend="1284";Tstart="927";shortTE="F";uid="71395fca-b02d-4aa0-aa7e-3496586bac61"
Mc11579	RepeatMasker	DNA/Academ-1	5726	5930	500	+	.	ID="ACADEM-1_BM";Tend="249";Tstart="44";shortTE="F";uid="e48cd9c8-1386-4c57-973f-5c295820d114"
Mc11579	RepeatMasker	DNA/hAT-hAT19	1041	1457	596	+	.	ID="RND-5_FAMILY-3402";TEgroup="ctg_11579%7CRND-5_FAMILY-3402%7C1";Tend="1359";Tstart="807";shortTE="T";uid="15edf061-246b-4c69-b859-5f55195b226d"
Mc11579	RepeatMasker	DNA/Kolobok-E	7	365	983	+	.	ID="KOLOBOKE-3_AP";Tend="2177";Tstart="1806";shortTE="F";uid="aff524a2-ff0e-4a08-92f9-fef1272aae55"
Mc11579	RepeatMasker	DNA/hAT-hAT19	495	623	537	+	.	ID="RND-5_FAMILY-3402";Tend="803";Tstart="680";shortTE="F";uid="9358c4e5-45d3-4490-a782-5c1a43c161d7"
Mc11579	RepeatMasker	DNA	4205	5106	6741	-	.	ID="RND-1_FAMILY-285";Tend="1682";Tstart="794";shortTE="F";uid="f2fc5876-a78e-485e-86a1-8f43bbf06f65"
Mc11579	RepeatMasker	Unknown	6834	7280	3750	-	.	ID="RND-6_FAMILY-9097";Tend="892";Tstart="448";shortTE="F";uid="8662fbc4-616d-44d9-80a6-760ef4278353"
Mc11579	RepeatMasker	DNA/Kolobok-E	1888	2023	467	-	.	ID="RND-6_FAMILY-12898";Tend="1340";Tstart="1211";shortTE="F";uid="967287ce-b9fa-4170-ad67-ea027e60caed"
Mc11579	RepeatMasker	DNA/hAT-Charlie	641	950	2056	-	.	ID="RND-5_FAMILY-11314";Tend="1291";Tstart="970";shortTE="F";uid="4ba5cb12-148a-4e01-82a2-0913ab7627f0"
Mc1158	RepeatMasker	Retroposon?	44555	45027	548	+	.	ID="SINE2-2_AP";Tend="539";Tstart="2";shortTE="F";uid="96e3e148-66e8-4462-8108-41f79a0f3db4"
Mc1158	RepeatMasker	DNA/MULE-MuDR	48383	48577	1381	+	.	ID="RND-5_FAMILY-2117";Tend="914";Tstart="743";shortTE="F";uid="d1e0eedf-dae4-48db-9eb0-fda72f4e9746"
Mc1158	RepeatMasker	Unknown	15956	16806	2913	+	.	ID="RND-1_FAMILY-274";Tend="1564";Tstart="729";shortTE="F";uid="8cdab19d-0535-4316-8ec0-e78524bd4a4c"
Mc1158	RepeatMasker	DNA/hAT-Charlie	35022	35169	495	+	.	ID="DNA8-86_AP";Tend="196";Tstart="31";shortTE="F";uid="2b9b7cfe-509a-412f-b247-37ae1bfa871b"
Mc1158	RepeatMasker	Unknown	14982	15210	523	+	.	ID="RND-6_FAMILY-3370";Tend="866";Tstart="608";shortTE="F";uid="58f73241-e74e-449a-ab54-e03b4e5325e5"
Mc1158	RepeatMasker	DNA	48270	48374	410	+	.	ID="DNA4-3_AP";Tend="275";Tstart="170";shortTE="F";uid="caea828f-2739-4bb4-92e9-3c4224c7a325"
Mc1158	RepeatMasker	Unknown	47820	48089	1962	-	.	ID="RND-1_FAMILY-1";Tend="1133";Tstart="862";shortTE="F";uid="2edb4e2d-425a-4c2e-b262-531917b594cc"
Mc11580	RepeatMasker	DNA/hAT-hAT19	3243	3446	409	+	.	ID="HAT-N5_AP";Tend="687";Tstart="490";shortTE="F";uid="53aa57a6-d87a-4a84-a8ee-70e67612b53a"
Mc11580	RepeatMasker	DNA/hAT-Ac	1306	1650	891	+	.	ID="RND-6_FAMILY-24399";Tend="1544";Tstart="1248";shortTE="F";uid="6ccf4c63-3d26-48df-a3c7-357c30bca61a"
Mc11581	RepeatMasker	Unknown	6820	7222	3018	-	.	ID="RND-6_FAMILY-3560";Tend="643";Tstart="248";shortTE="F";uid="aa3c932e-a3ca-400e-be96-0f8a32468100"
Mc11582	RepeatMasker	Unknown	6673	6808	457	+	.	ID="RND-1_FAMILY-131";Tend="853";Tstart="723";shortTE="F";uid="98d68ff2-0a70-4048-a039-2839296e04ee"
Mc11582	RepeatMasker	Unknown	1	141	1324	-	.	ID="RND-6_FAMILY-7104";Tend="842";Tstart="702";shortTE="F";uid="edb1b5ef-5dc4-415a-9f98-f6b405762ff1"
Mc11582	RepeatMasker	DNA	7163	7276	521	-	.	ID="TTAA25_AP";Tend="495";Tstart="382";shortTE="F";uid="da13adc1-2912-4033-97e0-85bd08b0f67d"
Mc11583	RepeatMasker	LINE/CR1	983	1540	554	+	.	ID="RND-6_FAMILY-1173";Tend="1159";Tstart="627";shortTE="F";uid="bf37e9f8-59f7-43ea-904e-bc2031abe4ca"
Mc11583	RepeatMasker	DNA	3294	3451	420	+	.	ID="DNA4-3_AP";Tend="633";Tstart="461";shortTE="F";uid="e62f8c2b-052d-44ff-a0d0-e0900902c7f5"
Mc11583	RepeatMasker	Unknown	268	383	628	+	.	ID="RND-6_FAMILY-10275";Tend="179";Tstart="62";shortTE="F";uid="9c6cf32f-f18f-41c7-af40-f05373f8f88a"
Mc11583	RepeatMasker	DNA/Kolobok-E	8786	8954	507	+	.	ID="rnd-5_family-3294";TEgroup="ctg_11583%7Crnd-5_family-3294%7C1";Tend="928";Tstart="815";shortTE="T";uid="a00292e2-159d-48f7-8135-87c0b1b6cd77"
Mc11583	RepeatMasker	DNA/hAT-hAT19	9024	9753	4721	+	.	ID="RND-5_FAMILY-1343";Tend="1668";Tstart="895";shortTE="F";uid="e13322a2-898a-428e-b789-0bb13bac0810"
Mc11583	RepeatMasker	DNA	3589	3774	612	+	.	ID="TTAA3C_AP";Tend="182";Tstart="1";shortTE="F";uid="939186a6-9119-4115-a2db-47296a3a9bd4"
Mc11583	RepeatMasker	DNA/MULE-MuDR	12260	12533	989	+	.	ID="MUDR11X_AP";Tend="340";Tstart="28";shortTE="F";uid="20d188f2-74dd-4660-ac5e-b4555dd9612d"
Mc11583	RepeatMasker	Unknown	10258	10478	702	+	.	ID="RND-5_FAMILY-867";Tend="1212";Tstart="940";shortTE="F";uid="81d124f5-6fd2-4e74-accb-032d627f29c8"
Mc11583	RepeatMasker	Unknown	5327	5677	937	-	.	ID="RND-6_FAMILY-4087";Tend="1168";Tstart="856";shortTE="F";uid="118ff24f-5dbf-42e2-a0d6-4fab465dedc7"
Mc11583	RepeatMasker	DNA/MULE-MuDR	13620	14121	3931	-	.	ID="RND-6_FAMILY-15901";Tend="1321";Tstart="825";shortTE="F";uid="fbbc83f0-1748-45f3-b4f6-656afade9c91"
Mc11584	RepeatMasker	DNA/hAT-Tip100	951	1134	699	+	.	ID="DNA8-100_AP";Tend="660";Tstart="462";shortTE="F";uid="4117d908-6d2c-40ca-96f0-bd8393ff875d"
Mc11584	RepeatMasker	DNA	5513	5637	630	+	.	ID="TTAA2C_AP";Tend="423";Tstart="294";shortTE="F";uid="23aa27f8-e09f-4249-9d18-0c2bcc6a1159"
Mc11584	RepeatMasker	DNA/hAT-Tip100	621	755	661	+	.	ID="dna8-100_ap";Tend="170";Tstart="27";shortTE="F";uid="57613b83-3c1a-49c7-a99d-430e0a0a4124"
Mc11584	RepeatMasker	LINE/I-Jockey	4693	5217	1392	+	.	ID="RND-6_FAMILY-2977";Tend="871";Tstart="346";shortTE="F";uid="beb6572d-396e-4fa7-b3e2-95b2d5eb485c"
Mc11584	RepeatMasker	Unknown	2327	2890	4155	+	.	ID="RND-1_FAMILY-20";Tend="1521";Tstart="961";shortTE="F";uid="dcb40d83-5fe7-449a-9648-5f7b98537bff"
Mc11584	RepeatMasker	DNA/MULE-MuDR	5762	5969	538	-	.	ID="rnd-6_family-5996";Tend="881";Tstart="737";shortTE="F";uid="714cd2eb-0c76-4b57-b802-ed5eeff72fa0"
Mc11584	RepeatMasker	DNA/hAT-hAT19	100	322	1659	-	.	ID="HAT-N15_AP";Tend="226";Tstart="1";shortTE="F";uid="ac73eb65-d377-453e-99e6-c45d80c31f05"
Mc11584	RepeatMasker	DNA/hAT-hAT19	1753	2326	2153	-	.	ID="DNA8-80_AP";TEgroup="ctg_11584%7CDNA8-80_AP%7C1";Tend="849";Tstart="192";shortTE="F";uid="8177039e-d3db-4632-87ba-aa6440b2cb69"
Mc11584	RepeatMasker	DNA/hAT-hAT19	2879	3000	855	-	.	ID="DNA8-80_AP";Tend="122";Tstart="1";shortTE="F";uid="b902b145-8320-41b1-a32c-9221887c3653"
Mc11585	RepeatMasker	DNA/Ginger-1	4673	5003	477	+	.	ID="RND-6_FAMILY-13505";Tend="864";Tstart="551";shortTE="F";uid="ddfc5521-0bd0-4b14-90a9-5fd577f6de55"
Mc11585	RepeatMasker	DNA/Ginger-1	6712	7278	4161	+	.	ID="rnd-6_family-13505";Tend="1079";Tstart="436";shortTE="F";uid="e55ab179-b239-4638-9c96-d745db52583d"
Mc11585	RepeatMasker	Unknown	915	1298	466	-	.	ID="RND-6_FAMILY-3662";Tend="489";Tstart="159";shortTE="F";uid="f404d893-76c9-4179-b51e-f363c3e1cccf"
Mc11585	RepeatMasker	DNA/Ginger	4653	4874	518	-	.	ID="RND-5_FAMILY-2916";Tend="2003";Tstart="1780";shortTE="F";uid="70897aab-9049-45eb-8bd3-5d3e7bfbc351"
Mc11586	RepeatMasker	Unknown	1	793	5891	-	.	ID="RND-6_FAMILY-1090";Tend="1205";Tstart="466";shortTE="F";uid="67f468b7-fe6c-4f34-8874-5741280589c5"
Mc11587	RepeatMasker	Unknown	8	296	2240	+	.	ID="RND-1_FAMILY-32";Tend="1160";Tstart="870";shortTE="F";uid="c59a872d-b1e0-451a-aaee-302c2d597a2a"
Mc11587	RepeatMasker	LINE/L2	297	745	1961	+	.	ID="RND-6_FAMILY-2788";Tend="1414";Tstart="901";shortTE="F";uid="99afb5a3-536a-4db6-9d93-5ebb138ebaa7"
Mc11589	RepeatMasker	Unknown	7793	8019	808	+	.	ID="RND-5_FAMILY-531";Tend="1515";Tstart="1287";shortTE="F";uid="8f756628-67c1-4113-a5a7-0f7dafd8856e"
Mc11589	RepeatMasker	Retroposon?	3994	4318	622	+	.	ID="RND-1_FAMILY-311";Tend="574";Tstart="242";shortTE="F";uid="3fe51749-eeed-4924-a953-dac87bac7ace"
Mc11589	RepeatMasker	DNA/Ginger-1	5179	5470	1080	+	.	ID="rnd-6_family-2746";Tend="748";Tstart="289";shortTE="F";uid="fadcbbdb-6319-455e-807c-824b56604735"
Mc11589	RepeatMasker	DNA	874	1119	423	+	.	ID="DNA4-3_AP";Tend="285";Tstart="24";shortTE="F";uid="074dbdba-d8f9-431b-bb73-22943a81417d"
Mc11589	RepeatMasker	Unknown	2049	2228	1363	+	.	ID="RND-6_FAMILY-25115";Tend="1031";Tstart="853";shortTE="F";uid="969849b0-67fc-4fb4-9e02-f1550108bfce"
Mc11589	RepeatMasker	Unknown	1491	1835	1263	-	.	ID="RND-6_FAMILY-4897";Tend="1229";Tstart="908";shortTE="F";uid="840107de-8015-474e-96fe-5a778e3f9f2f"
Mc11589	RepeatMasker	Retroposon?	5635	5889	1193	-	.	ID="SINE2-1_AP";Tend="277";Tstart="1";shortTE="F";uid="3298ba7e-6fc1-41e9-b29d-e3e7f023a6d2"
Mc11589	RepeatMasker	DNA	367	849	1698	-	.	ID="TTAA25_AP";Tend="512";Tstart="12";shortTE="F";uid="8ff8fc73-dd0d-49a8-a9cd-8ea0c30605c7"
Mc11589	RepeatMasker	DNA/Kolobok-E	5220	5634	1161	-	.	ID="rnd-6_family-12902";Tend="1380";Tstart="189";shortTE="F";uid="6d169b2b-844a-4274-ae51-e3d0bc198191"
Mc11589	RepeatMasker	LINE/I-Jockey	4474	5116	1804	-	.	ID="RND-5_FAMILY-2860";Tend="1200";Tstart="492";shortTE="F";uid="d63eafbf-321c-4a24-abd8-3625b86aed50"
Mc1159	RepeatMasker	Unknown	23102	23592	2841	+	.	ID="RND-5_FAMILY-4508";Tend="1439";Tstart="924";shortTE="F";uid="9bc01c69-0f20-439a-84f3-69a530ba8869"
Mc1159	RepeatMasker	DNA/Ginger-1	33303	33517	589	+	.	ID="GINGER1-1_AP";Tend="4403";Tstart="4203";shortTE="F";uid="0f41a1fb-8124-4089-9e74-bfb2d1b7b654"
Mc1159	RepeatMasker	DNA/Kolobok-E	35555	35976	1051	+	.	ID="rnd-6_family-20546";Tend="298";Tstart="30";shortTE="F";uid="ae8020fd-0a98-40fb-9cac-14fb6934e6e4"
Mc1159	RepeatMasker	DNA/Ginger-1	33036	33255	571	+	.	ID="rnd-6_family-13505";Tend="785";Tstart="559";shortTE="F";uid="079acf0c-2028-46bf-84b6-da2b8770bd63"
Mc1159	RepeatMasker	DNA/hAT-Tip100	43448	43906	3468	+	.	ID="RND-5_FAMILY-946";Tend="1410";Tstart="956";shortTE="F";uid="5772ffd6-c661-4fdf-9a9a-69b06912380a"
Mc1159	RepeatMasker	DNA/Ginger-1	1471	1698	628	+	.	ID="RND-6_FAMILY-11732";Tend="1547";Tstart="677";shortTE="F";uid="e03c2d6f-2a37-4762-b8b0-e3005c134da3"
Mc1159	RepeatMasker	Retroposon?	34079	35439	4737	+	.	ID="SINE2-1_AP";Tend="1411";Tstart="1";shortTE="F";uid="020c19cf-c012-4b3c-838d-759a2825eae0"
Mc1159	RepeatMasker	DNA/Kolobok-E	14296	14509	919	+	.	ID="RND-6_FAMILY-20546";Tend="366";Tstart="166";shortTE="F";uid="5c718424-f160-4f9d-81ad-75ac20c0b927"
Mc1159	RepeatMasker	Retroposon?	40880	41187	1252	+	.	ID="SINE2-1_AP";Tend="370";Tstart="1";shortTE="F";uid="906cd368-5545-4c21-8f69-59aba1c95077"
Mc1159	RepeatMasker	DNA	15679	15841	597	+	.	ID="TTAA22_AP";Tend="155";Tstart="1";shortTE="F";uid="715dc12e-7b5c-4691-8a47-d67df7d33b4c"
Mc1159	RepeatMasker	Unknown	24037	24518	3422	-	.	ID="RND-5_FAMILY-8541";Tend="1366";Tstart="876";shortTE="F";uid="cbf78eaf-4204-40a8-b4ac-34718bf4a2a9"
Mc1159	RepeatMasker	DNA/Ginger	22475	22656	443	-	.	ID="RND-1_FAMILY-6";Tend="2401";Tstart="2240";shortTE="F";uid="434b7ea5-8dde-4914-98a5-221f9cb69237"
Mc1159	RepeatMasker	DNA/TcMar-Tc1	27967	28124	409	-	.	ID="RND-6_FAMILY-1215";Tend="5774";Tstart="5623";shortTE="F";uid="a0ded00e-d28a-4566-ad83-94d21b00d8ab"
Mc1159	RepeatMasker	Unknown	23048	23205	621	-	.	ID="RND-4_FAMILY-1895";Tend="1429";Tstart="1262";shortTE="F";uid="f201e846-0fec-4d71-b11b-364af9b80a2e"
Mc1159	RepeatMasker	LINE/I	45218	45835	655	-	.	ID="RND-5_FAMILY-1537";Tend="924";Tstart="434";shortTE="F";uid="b1c5f04b-b9f3-46b7-9d40-44784e07d65c"
Mc1159	RepeatMasker	DNA/Ginger-1	14336	14580	950	-	.	ID="rnd-1_family-38";Tend="256";Tstart="51";shortTE="F";uid="1909beef-26a4-497f-9615-82c4f7e1f885"
Mc1159	RepeatMasker	Retroposon?	1699	3296	2033	-	.	ID="SINE2-1_AP";TEgroup="ctg_1159%7CSINE2-1_AP%7C1";Tend="1463";Tstart="125";shortTE="F";uid="a55f5427-1454-4f40-8dd2-7e52f5765c93"
Mc1159	RepeatMasker	Retroposon?	33262	33474	798	-	.	ID="RND-1_FAMILY-311";Tend="420";Tstart="226";shortTE="F";uid="c0280dec-fb8c-4d41-909e-0310470eaefc"
Mc11590	RepeatMasker	DNA/TcMar-Tc1	3883	4496	4191	-	.	ID="RND-1_FAMILY-181";Tend="1612";Tstart="1000";shortTE="F";uid="f93a28a6-0c6a-4184-b7cf-c0323d3cd8f2"
Mc11591	RepeatMasker	DNA/Ginger	10208	10522	4859	+	.	ID="RND-1_FAMILY-6";Tend="1383";Tstart="359";shortTE="F";uid="45fd301a-e653-4875-950f-a5653972d994"
Mc11591	RepeatMasker	Unknown	8084	8408	865	+	.	ID="RND-6_FAMILY-9688";Tend="1604";Tstart="1322";shortTE="F";uid="76831d1d-80dc-4ed3-96f3-19a72f8e6349"
Mc11591	RepeatMasker	Unknown	1849	2093	631	-	.	ID="RND-5_FAMILY-1957";TEgroup="ctg_11591%7CRND-5_FAMILY-1957%7C1";Tend="1506";Tstart="803";shortTE="F";uid="f415cf39-fa1d-41aa-9120-b65c3b3f732b"
Mc11591	RepeatMasker	Unknown	7935	8372	1570	-	.	ID="RND-6_FAMILY-973";Tend="840";Tstart="139";shortTE="F";uid="7e4831fc-263e-426f-a555-2ad2d24d66af"
Mc11591	RepeatMasker	RC/Helitron	3902	4493	3758	-	.	ID="RND-1_FAMILY-123";Tend="1047";Tstart="485";shortTE="F";uid="ede7adc0-d1ca-4b33-9700-131ecd5b15b1"
Mc11591	RepeatMasker	DNA/Ginger-1	10523	11226	5092	-	.	ID="RND-1_FAMILY-4";Tend="2464";Tstart="1773";shortTE="F";uid="a3917a67-66f7-44d3-a242-8534329ac344"
Mc11592	RepeatMasker	Retroposon?	1	198	1740	+	.	ID="RND-1_FAMILY-311";Tend="2046";Tstart="1849";shortTE="F";uid="e324e957-4daa-4f59-903e-377aa694e6a0"
Mc11593	RepeatMasker	DNA/hAT-Charlie	6253	6456	1671	+	.	ID="RND-1_FAMILY-136";Tend="1130";Tstart="927";shortTE="F";uid="0d108e8e-db98-437a-892a-4b76a53980c9"
Mc11593	RepeatMasker	DNA/Kolobok-E	2421	2619	467	+	.	ID="RND-6_FAMILY-12898";Tend="1509";Tstart="1310";shortTE="F";uid="dcede486-a782-4bd3-8aeb-1a736def24ba"
Mc11593	RepeatMasker	Unknown	189	746	4049	+	.	ID="RND-5_FAMILY-1436";Tend="1455";Tstart="908";shortTE="F";uid="3df269d8-507d-45ea-b505-6b7a615f1c62"
Mc11593	RepeatMasker	Retroposon?	2472	2637	550	-	.	ID="SINE2-1_AP";Tend="411";Tstart="250";shortTE="F";uid="99b3047e-4299-4bcc-a718-5a7e053402b7"
Mc11593	RepeatMasker	Unknown	3267	3593	2450	-	.	ID="RND-1_FAMILY-240";Tend="1251";Tstart="907";shortTE="F";uid="6d1478cc-c021-45d0-ba19-c51817162adc"
Mc11593	RepeatMasker	DNA/Kolobok-E	2808	2957	468	-	.	ID="KOLOBOKE-2_AP";Tend="1271";Tstart="1117";shortTE="F";uid="90cbd818-8c2e-4429-a6ba-55ca81aad99d"
Mc11593	RepeatMasker	Unknown	6974	7272	2461	-	.	ID="RND-6_FAMILY-3054";Tend="1139";Tstart="842";shortTE="F";uid="5720cc56-ef68-4c8f-bffc-09da44ff5a6a"
Mc11593	RepeatMasker	Unknown	5978	6218	1890	-	.	ID="RND-5_FAMILY-22471";Tend="1128";Tstart="885";shortTE="F";uid="51a97a4e-9642-4984-8a04-8110a325a049"
Mc11594	RepeatMasker	Unknown	3752	4181	601	+	.	ID="RND-5_FAMILY-1401";TEgroup="ctg_11594%7CRND-5_FAMILY-1401%7C1";Tend="1661";Tstart="792";shortTE="F";uid="962a8fee-5c28-4b7f-8b2c-7ce92886e1cc"
Mc11594	RepeatMasker	Unknown	5109	5446	1145	+	.	ID="RND-5_FAMILY-6894";Tend="1342";Tstart="992";shortTE="F";uid="d5563e7f-deaa-4e13-8f58-7b9d13f5ad26"
Mc11594	RepeatMasker	LINE/I	1820	2154	443	+	.	ID="RND-6_FAMILY-12800";Tend="1027";Tstart="700";shortTE="F";uid="5c5c85b8-a523-4016-8dd9-8d2de4efa311"
Mc11594	RepeatMasker	DNA/hAT-hAT19	6647	6788	549	-	.	ID="RND-6_FAMILY-9150";Tend="794";Tstart="631";shortTE="F";uid="0f1d99ff-4fa8-4f6a-a9b1-5830cc79ae1f"
Mc11594	RepeatMasker	DNA/MULE-NOF	2179	2439	450	-	.	ID="RND-6_FAMILY-14259";Tend="901";Tstart="645";shortTE="F";uid="3b2525d8-4bd5-4451-a78b-fd1af9bbe06e"
Mc11594	RepeatMasker	Unknown	5764	6020	833	-	.	ID="RND-1_FAMILY-188";Tend="1114";Tstart="854";shortTE="F";uid="046c482a-e061-4d40-881a-edc772ea61f7"
Mc11594	RepeatMasker	DNA/MULE-NOF	7073	7271	1808	-	.	ID="RND-6_FAMILY-21239";Tend="1169";Tstart="971";shortTE="F";uid="db50b797-edb5-42b0-98e8-bc92b082fe42"
Mc11596	RepeatMasker	DNA/Kolobok-E	590	1337	1028	+	.	ID="KOLOBOKE-2_AP";Tend="1905";Tstart="1118";shortTE="F";uid="0b29d720-2d6f-40f2-b9ae-ea9410648fa7"
Mc11596	RepeatMasker	DNA/Kolobok-E	1569	1834	1567	+	.	ID="KOLOBOKE-2_AP";Tend="2211";Tstart="1924";shortTE="F";uid="3965ca56-1e79-4f2c-99f9-5e20daddc71f"
Mc11596	RepeatMasker	DNA/hAT?	12668	12888	1725	+	.	ID="RND-6_FAMILY-1141";Tend="719";Tstart="498";shortTE="F";uid="54caa72f-76e7-4fd0-a4fb-e6af5cf772fc"
Mc11596	RepeatMasker	DNA	5416	5620	843	+	.	ID="ttaa13b_ap";Tend="457";Tstart="254";shortTE="F";uid="84db9fd6-3781-4263-9610-a8e8afa7314a"
Mc11596	RepeatMasker	DNA	4105	5044	7204	+	.	ID="RND-6_FAMILY-9140";Tend="1739";Tstart="783";shortTE="F";uid="097995d5-3589-4197-ac5f-42675a8a2976"
Mc11596	RepeatMasker	Unknown	7728	7836	529	+	.	ID="RND-5_FAMILY-8247";Tend="1154";Tstart="1037";shortTE="F";uid="7d7c5233-6e71-47b8-a843-da394a2cf2a2"
Mc11596	RepeatMasker	Unknown	8170	8371	606	+	.	ID="RND-1_FAMILY-233";Tend="677";Tstart="460";shortTE="F";uid="dfa15dd7-2b41-4e3b-abaf-f55d3069d550"
Mc11596	RepeatMasker	DNA	5635	5919	1792	+	.	ID="TTAA13B_AP";Tend="595";Tstart="316";shortTE="F";uid="815fed9c-5fb4-4928-b5c8-919b70eeba68"
Mc11596	RepeatMasker	Unknown	10507	10645	543	-	.	ID="RND-6_FAMILY-1520";Tend="788";Tstart="647";shortTE="F";uid="f9abd92b-4d75-48c6-9a95-cb3ef2cc30ac"
Mc11596	RepeatMasker	Unknown	8014	8341	1579	-	.	ID="RND-6_FAMILY-2823";Tend="1205";Tstart="836";shortTE="F";uid="a8b550cb-0c2b-445f-a439-2f550cece192"
Mc11596	RepeatMasker	Unknown	1898	2232	1538	-	.	ID="RND-5_FAMILY-3672";Tend="1145";Tstart="790";shortTE="F";uid="e4ff3174-934d-4fb6-a6ed-79d7702cff52"
Mc11596	RepeatMasker	DNA	1708	1860	435	-	.	ID="RND-6_FAMILY-6109";Tend="848";Tstart="714";shortTE="F";uid="5b807399-4bb5-43cf-ae14-e21de300af2c"
Mc11596	RepeatMasker	Unknown	10129	10303	607	-	.	ID="RND-6_FAMILY-1520";Tend="1333";Tstart="1166";shortTE="F";uid="39cf22a4-3efa-4662-85d6-9bf34863cb7f"
Mc11596	RepeatMasker	DNA/hAT-Tip100	903	1695	2290	-	.	ID="rnd-6_family-14356";Tend="2017";Tstart="1251";shortTE="F";uid="370d582f-5470-476f-ab56-f3d3d1fc9409"
Mc11597	RepeatMasker	DNA/hAT-hAT19	7068	7270	1639	+	.	ID="RND-6_FAMILY-6097";Tend="507";Tstart="305";shortTE="F";uid="73f78d81-fbe2-439d-882c-75f3a7d41680"
Mc11597	RepeatMasker	DNA/hAT-hAT19	2059	2236	1106	+	.	ID="HAT-N5_AP";Tend="182";Tstart="3";shortTE="F";uid="9ff570b1-763c-4b68-8e85-2b236395be31"
Mc11597	RepeatMasker	Unknown	4432	4955	514	-	.	ID="RND-5_FAMILY-5708";Tend="1669";Tstart="1152";shortTE="F";uid="9ef54ba1-7d93-4420-a39e-98fcb1f07886"
Mc11599	RepeatMasker	DNA/hAT?	6204	6686	1060	-	.	ID="DNA8-60_AP";Tend="527";Tstart="100";shortTE="F";uid="f5fe5a32-8813-414f-9d8e-292973f60b4d"
Mc116	RepeatMasker	DNA	80644	80893	417	+	.	ID="dna2-2_ap";Tend="280";Tstart="16";shortTE="F";uid="d699aff3-9b43-444f-971e-ac750de17ce2"
Mc116	RepeatMasker	DNA	89507	89862	1042	+	.	ID="DNA4-2_AP";Tend="769";Tstart="412";shortTE="F";uid="6dbbb2ce-2b6d-4db2-a292-c8760ee8cbd4"
Mc116	RepeatMasker	DNA	100667	101346	708	+	.	ID="dna4-1_ap";Tend="754";Tstart="55";shortTE="F";uid="16428fa4-2ad2-4ee3-aa27-5fe11660630d"
Mc116	RepeatMasker	DNA/Kolobok-T2	81290	81408	455	+	.	ID="REP-4_PBA";Tend="597";Tstart="478";shortTE="F";uid="0173de95-fd6e-4a93-b2a7-4ef5f6e512f2"
Mc116	RepeatMasker	DNA/Kolobok-E	38905	39229	713	+	.	ID="RND-6_FAMILY-8614";Tend="1285";Tstart="944";shortTE="F";uid="d917ebbe-3144-43b3-8deb-5fdb0de7019e"
Mc116	RepeatMasker	RC/Helitron	20010	20256	1682	+	.	ID="RND-6_FAMILY-18865";Tend="1138";Tstart="907";shortTE="F";uid="765593d6-b333-48d9-9e82-2506285f2441"
Mc116	RepeatMasker	DNA	100617	100910	503	-	.	ID="DNA4-2_AP";Tend="769";Tstart="476";shortTE="F";uid="51e81731-af59-4fa5-90ef-c34a66102da3"
Mc116	RepeatMasker	LINE/I	1779	1986	491	-	.	ID="RND-5_FAMILY-1537";Tend="1147";Tstart="940";shortTE="F";uid="75e18fe2-adae-4b28-9e28-32685942dd0f"
Mc116	RepeatMasker	DNA/TcMar-Tc1	81285	81394	470	-	.	ID="MARINER-N22_AG";Tend="184";Tstart="75";shortTE="F";uid="1a965538-e15d-4ff0-baa2-3f485852aa8e"
Mc116	RepeatMasker	Unknown	68531	68693	531	-	.	ID="RND-1_FAMILY-182";Tend="1064";Tstart="873";shortTE="F";uid="ca0629d0-f663-4126-bad7-3edd4bffada1"
Mc116	RepeatMasker	Unknown	50592	50946	2006	-	.	ID="RND-5_FAMILY-9879";Tend="1241";Tstart="897";shortTE="F";uid="4706a2bb-b18f-4fd3-9819-bbaa7f7a070b"
Mc1160	RepeatMasker	DNA/TcMar-Pogo	45658	45818	534	+	.	ID="RND-5_FAMILY-2318";Tend="805";Tstart="652";shortTE="F";uid="47c89d6a-f4a1-4e99-a3ca-41cee3632544"
Mc1160	RepeatMasker	DNA/hAT-Tip100	3982	4089	509	+	.	ID="RND-6_FAMILY-42948";Tend="966";Tstart="851";shortTE="F";uid="e35e1df3-8b8f-42bb-96b3-9706f4da15c1"
Mc1160	RepeatMasker	DNA/Kolobok-T2	40636	40770	463	+	.	ID="REP-4_PBA";Tend="626";Tstart="484";shortTE="F";uid="943edd7d-9ea8-49a2-a268-d09f19f7055d"
Mc1160	RepeatMasker	Unknown	18567	18956	998	+	.	ID="RND-4_FAMILY-56";Tend="1265";Tstart="896";shortTE="F";uid="ebf8b737-b6f3-4103-8fa3-5e400e46c6d1"
Mc1160	RepeatMasker	DNA	46714	47063	1183	+	.	ID="DNA4-2_AP";Tend="769";Tstart="422";shortTE="F";uid="839cd71c-030b-4ded-b7e9-eb93a5164883"
Mc1160	RepeatMasker	DNA	47894	48314	1049	+	.	ID="DNA4-2_AP";Tend="769";Tstart="346";shortTE="F";uid="6b8518b3-e38e-465c-a777-ea7931ff7ea7"
Mc1160	RepeatMasker	Unknown	4032	4159	635	+	.	ID="RND-6_FAMILY-2565";Tend="1452";Tstart="1324";shortTE="F";uid="7bd17967-9e2b-4816-8502-213fa01629bb"
Mc1160	RepeatMasker	Unknown	8829	8953	402	-	.	ID="RND-5_FAMILY-5121";Tend="1123";Tstart="993";shortTE="F";uid="f1208a8a-4517-43e8-b3af-722d29ef87fc"
Mc1160	RepeatMasker	Unknown	29045	29223	828	-	.	ID="RND-5_FAMILY-5121";Tend="1160";Tstart="993";shortTE="F";uid="4668c0c0-cbb1-4a6a-b1c1-17232f03e65c"
Mc1160	RepeatMasker	DNA/hAT-Tip100	6992	7129	478	-	.	ID="DNA8-16B_AP";Tend="163";Tstart="30";shortTE="F";uid="29a1d46f-2815-4ecc-afc1-0feadfcb730a"
Mc1160	RepeatMasker	LINE/I-Jockey	30168	30752	2240	-	.	ID="RND-5_FAMILY-2860";Tend="1283";Tstart="708";shortTE="F";uid="65cceefd-0980-4d2b-bd87-973c3bcdedea"
Mc1160	RepeatMasker	DNA	43054	43444	1302	-	.	ID="DNA4-3_AP";Tend="393";Tstart="2";shortTE="F";uid="8fca7010-9c25-4a1a-9fd4-7c053e776f24"
Mc1160	RepeatMasker	DNA/hAT-hAT19	12388	12529	562	-	.	ID="RND-6_FAMILY-11336";Tend="796";Tstart="664";shortTE="F";uid="d65dbacf-3879-4a7c-b153-d5bf4c597a92"
Mc11600	RepeatMasker	DNA/hAT-Tip100	6027	6367	775	+	.	ID="DNA8-13_AP";Tend="653";Tstart="298";shortTE="F";uid="845d75b1-a1b3-4c18-8086-9854d5e1cf5a"
Mc11600	RepeatMasker	RC/Helitron	7699	7982	917	+	.	ID="RND-1_FAMILY-264";Tend="748";Tstart="435";shortTE="F";uid="8ea4acd6-7250-4eb3-ac1b-7d4c658aecf2"
Mc11600	RepeatMasker	DNA/Kolobok-E	3137	3371	460	+	.	ID="RND-6_FAMILY-2170";Tend="660";Tstart="419";shortTE="F";uid="6470f4b1-7277-4d22-b556-b3095b35fc42"
Mc11600	RepeatMasker	DNA/hAT-Tip100	10288	10476	1528	+	.	ID="RND-6_FAMILY-9759";Tend="1167";Tstart="970";shortTE="F";uid="feed67e9-8542-4672-8891-52cf1f5461a8"
Mc11600	RepeatMasker	DNA/TcMar-Mariner	4325	5197	2706	+	.	ID="RND-1_FAMILY-276";Tend="1389";Tstart="136";shortTE="F";uid="645ead6f-d29c-4a36-9c56-7d0310cac063"
Mc11600	RepeatMasker	DNA/TcMar-m44	11479	11716	1255	+	.	ID="RND-4_FAMILY-1477";Tend="323";Tstart="93";shortTE="F";uid="75aca64c-d565-402e-a777-7f3b64f4f5bd"
Mc11600	RepeatMasker	DNA/hAT-hAT19	465	1144	4652	+	.	ID="RND-1_FAMILY-139";Tend="1637";Tstart="925";shortTE="F";uid="c1db2852-88ad-4e22-a730-ba02465ec300"
Mc11600	RepeatMasker	Unknown	11715	12063	2738	+	.	ID="RND-5_FAMILY-10296";Tend="1215";Tstart="871";shortTE="F";uid="189ff63e-eecf-456a-a88d-96bd2ab6c6b8"
Mc11600	RepeatMasker	LINE/R1	6812	6999	1158	-	.	ID="RND-1_FAMILY-179";Tend="307";Tstart="132";shortTE="F";uid="320f077c-5c1e-47c5-9584-e77edd3eaf93"
Mc11600	RepeatMasker	DNA/Merlin	7972	8708	4832	-	.	ID="RND-6_FAMILY-1758";Tend="1582";Tstart="864";shortTE="F";uid="7d23d0f7-0a30-40af-9763-126552623605"
Mc11600	RepeatMasker	DNA/hAT-hAT19	10071	10214	594	-	.	ID="HAT-N15_AP";Tend="226";Tstart="1";shortTE="F";uid="24ff922a-3167-41a5-b65c-0fd08b965685"
Mc11600	RepeatMasker	DNA/hAT-hAT19	9489	9856	2313	-	.	ID="HAT-N15_AP";Tend="585";Tstart="233";shortTE="F";uid="23539ecf-d2f7-482e-8d5a-92f09b607c38"
Mc11600	RepeatMasker	DNA/hAT-Tip100	12243	12592	870	-	.	ID="DNA8-13_AP";Tend="653";Tstart="313";shortTE="F";uid="52f9fc7d-cf1e-45e0-b81e-174f3c578171"
Mc11600	RepeatMasker	Retroposon?	4029	4304	472	-	.	ID="RND-6_FAMILY-19654";TEgroup="ctg_11600%7CRND-6_FAMILY-19654%7C1";Tend="975";Tstart="384";shortTE="F";uid="c0ef2fe6-289e-4069-be46-4e064a0e221f"
Mc11600	RepeatMasker	DNA/Ginger-1	3127	3327	1273	-	.	ID="RND-6_FAMILY-13505";Tend="2259";Tstart="2070";shortTE="F";uid="992a3c9a-3ce6-437e-8278-29f25728a7bb"
Mc11600	RepeatMasker	DNA/Kolobok-E	1	204	1412	-	.	ID="RND-5_FAMILY-6431";Tend="988";Tstart="792";shortTE="F";uid="747a8c4a-38a2-490c-906e-13f5bb4c8585"
Mc11600	RepeatMasker	DNA/hAT-hAT19	9796	10058	626	-	.	ID="HAT-N5_AP";Tend="681";Tstart="419";shortTE="F";uid="f3e09ec5-dcc1-4ee4-b125-40a163fa12c0"
Mc11600	RepeatMasker	DNA	10477	10747	1319	-	.	ID="ttaa4c_ap";Tend="420";Tstart="159";shortTE="F";uid="868fb08a-ca16-4a9c-84bf-0089014ac577"
Mc11600	RepeatMasker	Retroposon?	3397	3620	672	-	.	ID="RND-6_FAMILY-19654";Tend="1289";Tstart="1074";shortTE="F";uid="6527f4c2-d77d-4bc1-a70c-dcc3683ae442"
Mc11600	RepeatMasker	DNA/TcMar-Mariner	5198	5703	3139	-	.	ID="RND-6_FAMILY-24253";Tend="957";Tstart="443";shortTE="F";uid="3b67ceec-c89a-4472-b1c0-f341c364e604"
Mc11600	RepeatMasker	DNA/hAT-Tip100	10746	11477	5476	-	.	ID="RND-5_FAMILY-2297";Tend="1521";Tstart="816";shortTE="F";uid="191ea266-6e2b-4dfa-85dd-d8ab9ea49dea"
Mc11601	RepeatMasker	DNA/hAT	5368	5555	746	+	.	ID="DNA8-35_AP";Tend="235";Tstart="36";shortTE="F";uid="8619f6a5-e194-45cd-abcc-481c7d5358bf"
Mc11602	RepeatMasker	DNA	676	959	1264	+	.	ID="DNA-TTAA-1_AP";Tend="423";Tstart="133";shortTE="F";uid="e3d4f612-b631-4219-ac28-68b90fc8a428"
Mc11602	RepeatMasker	LTR/Gypsy	2581	6323	2777	+	.	ID="GYPSY-13_SI-I";Tend="3991";Tstart="289";shortTE="F";uid="7cf387b2-84de-41f0-977e-b4e4bc227926"
Mc11602	RepeatMasker	DNA	270	393	535	-	.	ID="ttaa2c_ap";Tend="402";Tstart="289";shortTE="F";uid="d2b465de-0b1d-40bd-806b-caa5c2d2f84f"
Mc11603	RepeatMasker	DNA/hAT-Ac	1202	1353	529	+	.	ID="DNA8-20_AP";Tend="145";Tstart="1";shortTE="F";uid="ca668f28-37e3-41fa-9aa3-4cd9759831ac"
Mc11603	RepeatMasker	DNA/Sola?	7061	7484	598	+	.	ID="RND-6_FAMILY-12167";Tend="1898";Tstart="1479";shortTE="F";uid="efe1176c-870e-44dd-a35b-ecb2f2e8501a"
Mc11603	RepeatMasker	DNA/Sola?	1	764	5562	+	.	ID="RND-6_FAMILY-12167";Tend="1056";Tstart="257";shortTE="F";uid="ba5fbe97-7d24-4d63-b204-0ae9b23dbd51"
Mc11603	RepeatMasker	DNA/Kolobok-E	8068	8610	1388	-	.	ID="RND-6_FAMILY-12898";Tend="1532";Tstart="961";shortTE="F";uid="0fc94e44-ed89-4344-a71b-6779cda50155"
Mc11604	RepeatMasker	DNA/hAT-Tip100	6851	7260	2426	+	.	ID="RND-5_FAMILY-1688";Tend="974";Tstart="573";shortTE="F";uid="0e3a7543-fd96-4302-bcd3-419d6b4f6aab"
Mc11604	RepeatMasker	Retroposon?	1	243	1948	+	.	ID="RND-1_FAMILY-338";Tend="1073";Tstart="839";shortTE="F";uid="a26ae22f-06d5-4ae3-8b68-6bc91baff98b"
Mc11604	RepeatMasker	DNA/Kolobok-E	1140	1252	543	+	.	ID="RND-6_FAMILY-12898";Tend="1295";Tstart="1181";shortTE="F";uid="34082333-9644-482d-b660-1a7f9d685f0c"
Mc11604	RepeatMasker	LINE/I	323	543	1153	-	.	ID="RND-6_FAMILY-11822";Tend="1251";Tstart="1056";shortTE="F";uid="61a702fd-79d7-4b3e-9626-8b6583f40fe4"
Mc11604	RepeatMasker	Retroposon?	828	1245	1303	-	.	ID="SINE2-1_AP";Tend="1008";Tstart="687";shortTE="F";uid="e75757d0-bd99-4d64-bcec-50cbdd7e2705"
Mc11604	RepeatMasker	Unknown	5610	5938	1683	-	.	ID="RND-6_FAMILY-10410";Tend="1701";Tstart="1391";shortTE="F";uid="ac831b60-04bf-4ad3-a47a-9597e88dc0da"
Mc11604	RepeatMasker	DNA/Kolobok-E	6205	6730	1980	-	.	ID="RND-6_FAMILY-12898";Tend="1560";Tstart="1029";shortTE="F";uid="a19f23a7-ac2c-4de9-a616-7f4678041c2c"
Mc11604	RepeatMasker	DNA/Ginger-1	50	380	685	-	.	ID="rnd-6_family-8803";Tend="749";Tstart="324";shortTE="F";uid="158462a7-dc9e-461c-9707-534b06a70185"
Mc11605	RepeatMasker	Retroposon?	186	406	800	+	.	ID="SINE2-1_AP";Tend="290";Tstart="69";shortTE="F";uid="767b1388-e815-452c-aa5d-d55fb30e3925"
Mc11605	RepeatMasker	DNA/TcMar-Tc1	1791	2061	599	-	.	ID="RND-6_FAMILY-21091";Tend="1028";Tstart="750";shortTE="F";uid="acad4da1-e4ab-48f2-95a4-1b8819f01237"
Mc11605	RepeatMasker	DNA/hAT?	4353	4688	1836	-	.	ID="DNA8-60_AP";Tend="413";Tstart="82";shortTE="F";uid="ab5c0b5a-243d-4d78-95aa-11005aa30815"
Mc11605	RepeatMasker	DNA/Kolobok-E	169	302	423	-	.	ID="KOLOBOKE-3_AP";Tend="5248";Tstart="5096";shortTE="F";uid="d5d032df-3ed6-437e-b6ff-b10fde2315fc"
Mc11605	RepeatMasker	DNA/Maverick	5775	6882	516	-	.	ID="RND-5_FAMILY-622";TEgroup="ctg_11605%7CRND-5_FAMILY-622%7C1";Tend="2071";Tstart="1077";shortTE="F";uid="2f558069-4e48-4a10-9e97-2519dd38c511"
Mc11605	RepeatMasker	RC/Helitron	4180	4336	768	-	.	ID="HELITRON-1_DIUL";Tend="263";Tstart="95";shortTE="F";uid="b86772d7-0745-44b6-bf37-2382e79932de"
Mc11606	RepeatMasker	Retroposon?	5044	5227	430	+	.	ID="SINE2-2_AP";Tend="168";Tstart="1";shortTE="F";uid="dfe11a5d-0385-4055-8592-d46944f173ed"
Mc11606	RepeatMasker	DNA/Ginger	1	205	1793	+	.	ID="RND-1_FAMILY-6";Tend="2414";Tstart="2210";shortTE="F";uid="8fa582cc-4ac0-43cd-9d90-8ce15b30b038"
Mc11606	RepeatMasker	DNA/TcMar?	6647	7066	2819	+	.	ID="RND-5_FAMILY-2433";Tend="1216";Tstart="799";shortTE="F";uid="5b77f7da-b2fd-4b6c-b9d4-2c9baa9bccca"
Mc11606	RepeatMasker	DNA/Ginger	5785	5902	422	+	.	ID="RND-5_FAMILY-2916";Tend="1923";Tstart="1801";shortTE="F";uid="ebaf19e8-6361-4bf5-9ffd-d20937f6b186"
Mc11606	RepeatMasker	LINE/I-Jockey	5300	5730	555	-	.	ID="HALYOMORPHA_HALYS-5_FAMILY-388";Tend="1129";Tstart="715";shortTE="F";uid="9457903b-77fe-44b4-8c06-f2e7037316de"
Mc11606	RepeatMasker	DNA	1613	1757	584	-	.	ID="RND-6_FAMILY-5626";Tend="561";Tstart="411";shortTE="F";uid="b587fd84-566c-41f3-9401-ec278ff5bad2"
Mc11608	RepeatMasker	Retroposon?	1	1083	8574	+	.	ID="RND-6_FAMILY-21009";Tend="1208";Tstart="121";shortTE="F";uid="71ce26d0-4c4d-4ecc-951b-001913c72df1"
Mc11608	RepeatMasker	DNA/MULE-NOF	7048	7258	1888	-	.	ID="RND-5_FAMILY-252";Tend="1149";Tstart="939";shortTE="F";uid="969809bf-f98b-4159-91c6-52b97d655481"
Mc11608	RepeatMasker	DNA/TcMar-Mariner	4305	5078	4528	-	.	ID="RND-6_FAMILY-5005";Tend="1691";Tstart="910";shortTE="F";uid="5714ffac-e4e4-4c40-8a69-3c48b3080282"
Mc11609	RepeatMasker	DNA/Ginger-1	1	880	1446	+	.	ID="RND-6_FAMILY-11732";TEgroup="ctg_11609%7CRND-6_FAMILY-11732%7C1";Tend="2302";Tstart="1025";shortTE="F";uid="641d8072-abbb-46f4-ae9b-f2832d37b118"
Mc11609	RepeatMasker	DNA/hAT-Blackjack	1582	1682	411	+	.	ID="HAT-4_PBA";Tend="6005";Tstart="5904";shortTE="F";uid="d697db7d-0d6c-4418-99f7-d8ede689d7c3"
Mc11609	RepeatMasker	DNA/hAT-hAT19	3910	4710	4495	-	.	ID="HAT-9_AP";TEgroup="ctg_11609%7CHAT-9_AP%7C1";Tend="987";Tstart="1";shortTE="F";uid="6ee44ef6-e3c9-41c5-82f5-144287b6ec5e"
Mc11609	RepeatMasker	Retroposon?	178	607	699	-	.	ID="SINE2-2_AP";Tend="1465";Tstart="816";shortTE="F";uid="4c60e7b0-f6f5-4b26-a5da-eeae6fac01a6"
Mc11609	RepeatMasker	DNA/Kolobok-T2	1544	1659	405	-	.	ID="REP-4_PBA";Tend="689";Tstart="577";shortTE="F";uid="55d607a0-3948-47b4-829a-735f7bf4a1a9"
Mc1161	RepeatMasker	Unknown	1	139	1130	+	.	ID="RND-6_FAMILY-3885";Tend="1115";Tstart="983";shortTE="F";uid="72bcaf8e-26b9-45c5-9e63-86781f94b49c"
Mc1161	RepeatMasker	LINE/I	5710	6143	1045	+	.	ID="RND-6_FAMILY-4752";Tend="1252";Tstart="853";shortTE="F";uid="3a5fb83e-d939-470d-8c1f-0e7c2d4a1333"
Mc1161	RepeatMasker	Retroposon?	42728	43152	1152	+	.	ID="SINE2-1_AP";Tend="1463";Tstart="1048";shortTE="F";uid="71576718-d15e-49cf-bccf-75b953b897ff"
Mc1161	RepeatMasker	DNA/hAT	46567	46791	451	-	.	ID="RND-5_FAMILY-146";Tend="1330";Tstart="1092";shortTE="F";uid="21a14356-85f7-4604-9230-e693fd80a083"
Mc1161	RepeatMasker	DNA/Kolobok-E	48324	48502	1217	-	.	ID="RND-6_FAMILY-22667";Tend="1262";Tstart="1085";shortTE="F";uid="3750ccf2-0947-42d3-886f-b7238ce94a25"
Mc1161	RepeatMasker	LINE/I	40603	40789	648	-	.	ID="RND-6_FAMILY-6540";Tend="342";Tstart="159";shortTE="F";uid="fe5031df-7da3-4345-8fad-42e8c56271af"
Mc1161	RepeatMasker	RC/Helitron	37915	38152	1644	-	.	ID="RND-6_FAMILY-18865";Tend="1143";Tstart="903";shortTE="F";uid="4bbcb9b7-75e1-4c0b-84d3-473fd7144485"
Mc1161	RepeatMasker	DNA/Kolobok-E	42355	42727	1274	-	.	ID="RND-6_FAMILY-12898";Tend="1527";Tstart="1170";shortTE="F";uid="c1eb9719-af12-489a-bdb6-c22aee12c892"
Mc1161	RepeatMasker	DNA/TcMar-Tigger	2975	3545	1917	-	.	ID="RND-5_FAMILY-1400";TEgroup="ctg_1161%7CRND-5_FAMILY-1400%7C1";Tend="1456";Tstart="788";shortTE="F";uid="d8b21d1c-2272-4aad-8dfa-abadfb85d0f2"
Mc1161	RepeatMasker	DNA/Kolobok-E	42786	43377	658	-	.	ID="KOLOBOKE-2_AP";Tend="1652";Tstart="1139";shortTE="F";uid="a9a7b455-5c73-4662-bc6c-fd9ad3dd34e0"
Mc11610	RepeatMasker	Retroposon?	693	916	1637	+	.	ID="RND-1_FAMILY-311";Tend="2064";Tstart="1846";shortTE="F";uid="1d015cb8-f01d-473c-ad50-ebdbabe4a72b"
Mc11610	RepeatMasker	DNA	3518	3807	1220	+	.	ID="ttaa3b_ap";Tend="436";Tstart="62";shortTE="F";uid="9296f7ce-fda6-499d-8067-81c9c6fa7b57"
Mc11610	RepeatMasker	DNA	2016	2395	1748	-	.	ID="DNA4-2_AP";Tend="684";Tstart="301";shortTE="F";uid="78b66887-f8d8-40de-9a9f-d38b577826dd"
Mc11610	RepeatMasker	DNA/MULE-MuDR	5653	5992	917	-	.	ID="RND-5_FAMILY-3221";Tend="996";Tstart="709";shortTE="F";uid="d6f4c72b-1dcf-4e93-a416-01cc10b137bd"
Mc11610	RepeatMasker	RC/Helitron	6489	7253	5478	-	.	ID="RND-5_FAMILY-1918";Tend="769";Tstart="1";shortTE="F";uid="2be1874f-6581-4ea3-a5a4-ebf18b97f73c"
Mc11610	RepeatMasker	Retroposon?	887	2051	5146	-	.	ID="SINE2-1_AP";Tend="1214";Tstart="1";shortTE="F";uid="7269e6a2-1b09-4d44-a5b7-5fb02b0ff7eb"
Mc11610	RepeatMasker	DNA/Ginger-1	1	891	6694	-	.	ID="RND-6_FAMILY-3412";Tend="1357";Tstart="470";shortTE="F";uid="a9057748-5479-4344-99ce-d752ec40cff3"
Mc11611	RepeatMasker	Retroposon?	2560	2960	1413	+	.	ID="SINE2-1_AP";Tend="269";Tstart="1";shortTE="F";uid="92c32b7c-dddd-4fdb-9b44-c226a49c7319"
Mc11611	RepeatMasker	Retroposon?	2276	2799	715	-	.	ID="RND-6_FAMILY-21009";Tend="1500";Tstart="972";shortTE="F";uid="51b22584-62d4-47a0-a15a-1d5b7d1dc1e4"
Mc11611	RepeatMasker	Unknown	274	562	2026	-	.	ID="RND-5_FAMILY-531";Tend="1093";Tstart="796";shortTE="F";uid="751c64d9-148e-40c8-ac53-7b5bc56b0785"
Mc11611	RepeatMasker	DNA/hAT-Tip100	2831	3088	1406	-	.	ID="RND-5_FAMILY-1688";Tend="799";Tstart="546";shortTE="F";uid="b3428581-f628-4fcd-b692-6b2308d25e60"
Mc11611	RepeatMasker	DNA/PIF-Harbinger	1348	2275	2704	-	.	ID="harb-1_ap";Tend="1588";Tstart="1";shortTE="F";uid="444fa147-d9e9-4d55-9fb2-87655cdc1067"
Mc11612	RepeatMasker	DNA/Ginger-1	5509	5862	887	+	.	ID="RND-6_FAMILY-11732";Tend="1614";Tstart="554";shortTE="F";uid="c0f670a9-4d0d-4a84-a640-ce0a76d0ab80"
Mc11612	RepeatMasker	Retroposon?	1	196	1753	+	.	ID="RND-1_FAMILY-338";Tend="1067";Tstart="872";shortTE="F";uid="bc60d5ca-c3d3-4fc1-90eb-6add888d9232"
Mc11612	RepeatMasker	DNA/MULE-MuDR	1762	1961	847	+	.	ID="RND-6_FAMILY-15736";Tend="1131";Tstart="940";shortTE="F";uid="15921fac-69b5-4e12-a7c6-702e83a53ab3"
Mc11612	RepeatMasker	DNA/MULE-MuDR	2394	2548	430	+	.	ID="RND-6_FAMILY-5637";Tend="1396";Tstart="1264";shortTE="F";uid="f81af22b-f725-45ad-9155-43237b6ee7a2"
Mc11612	RepeatMasker	DNA/TcMar-Mariner	411	832	3054	+	.	ID="RND-6_FAMILY-24253";Tend="948";Tstart="547";shortTE="F";uid="73c37733-6ac8-4763-a8a9-70e2d0a41ee0"
Mc11612	RepeatMasker	DNA/Kolobok-E	6424	6841	1499	+	.	ID="RND-6_FAMILY-12898";Tend="1538";Tstart="1151";shortTE="F";uid="b9b2b974-3af7-4bea-ab2e-5b5196a23cd4"
Mc11612	RepeatMasker	DNA/Kolobok-E	6886	7097	607	+	.	ID="KOLOBOKE-3_AP";Tend="5306";Tstart="5105";shortTE="F";uid="f145f332-5d48-4913-9bbe-f4888b644081"
Mc11612	RepeatMasker	Retroposon?	5863	7063	2686	-	.	ID="SINE2-1_AP";TEgroup="ctg_11612%7CSINE2-1_AP%7C1";Tend="1387";Tstart="1";shortTE="F";uid="2a3eecb0-3d3b-4187-9d88-6df154ad17ad"
Mc11613	RepeatMasker	DNA/hAT-Ac	3010	3636	505	+	.	ID="HAT-2_AP";Tend="1456";Tstart="827";shortTE="F";uid="28085df7-044f-4b69-a603-7d93659c51b5"
Mc11613	RepeatMasker	LTR	1	197	776	+	.	ID="RND-5_FAMILY-2472";Tend="1370";Tstart="1167";shortTE="F";uid="3cc72e93-3f99-4818-8af6-c9e1784a39d5"
Mc11613	RepeatMasker	DNA/TcMar-m44	1095	1555	1091	+	.	ID="MARINER-3_AP";TEgroup="ctg_11613%7CMARINER-3_AP%7C1";Tend="2780";Tstart="2425";shortTE="F";uid="c5f3f175-3f82-4809-b9c0-cd5c62f7e6ff"
Mc11613	RepeatMasker	Unknown	6451	6637	1337	-	.	ID="RND-6_FAMILY-28427";Tend="276";Tstart="90";shortTE="F";uid="3cb9ec1c-93a7-4b14-a7d3-56d9634830fd"
Mc11614	RepeatMasker	DNA/hAT-Tip100	8057	8420	530	+	.	ID="HAT-1_TCA";Tend="1091";Tstart="729";shortTE="F";uid="a470d49a-9173-4f9f-82a1-9872e6daf71d"
Mc11614	RepeatMasker	DNA/Ginger	1555	2581	8068	+	.	ID="RND-1_FAMILY-6";Tend="2292";Tstart="1245";shortTE="F";uid="60452cfb-d62f-4cd3-989f-8e8b93dad30d"
Mc11614	RepeatMasker	Retroposon?	4819	5428	2749	-	.	ID="SINE2-1_AP";Tend="1407";Tstart="768";shortTE="F";uid="31b3aa75-2c8a-4ae8-9591-657c821f342a"
Mc11614	RepeatMasker	Retroposon?	6	264	497	-	.	ID="SINE2-1_AP";Tend="1368";Tstart="1121";shortTE="F";uid="143140cb-73a8-4fd9-a159-ce721dc7df49"
Mc11614	RepeatMasker	DNA/hAT-Charlie	3055	3332	1010	-	.	ID="HAT-N19_AP";Tend="345";Tstart="1";shortTE="F";uid="be89a88a-31e3-4062-970a-f7c61c5e90ac"
Mc11615	RepeatMasker	DNA	5799	5922	412	+	.	ID="TTAA3_AP";Tend="275";Tstart="142";shortTE="F";uid="bc09a0ba-6de6-4e50-8338-3363692190f6"
Mc11615	RepeatMasker	DNA/Ginger-1	6916	7138	735	+	.	ID="RND-6_FAMILY-2746";Tend="479";Tstart="280";shortTE="F";uid="dff16a63-f69d-4234-b12b-fe6eba65ce52"
Mc11615	RepeatMasker	Unknown	6363	6941	3586	-	.	ID="RND-5_FAMILY-102";Tend="1260";Tstart="649";shortTE="F";uid="21df24a6-a644-4e26-bc45-ab263e508072"
Mc11615	RepeatMasker	DNA/Merlin	2076	2820	4887	-	.	ID="RND-6_FAMILY-4515";Tend="1630";Tstart="919";shortTE="F";uid="59fa8ab0-8918-4b92-a321-32ded536ea5c"
Mc11615	RepeatMasker	DNA/Ginger	6942	7255	2758	-	.	ID="RND-1_FAMILY-6";Tend="2398";Tstart="2085";shortTE="F";uid="61ff8fbc-bb9b-4bf5-bf2b-66ad81ddf546"
Mc11616	RepeatMasker	LINE/CR1	9545	9942	675	+	.	ID="RND-6_FAMILY-12645";Tend="1508";Tstart="1126";shortTE="F";uid="6878b5e8-d537-4a36-aad2-6fbeca56dba0"
Mc11616	RepeatMasker	Unknown	6644	6944	419	+	.	ID="RND-6_FAMILY-2085";Tend="796";Tstart="490";shortTE="F";uid="c1c282c6-0f45-4caf-a819-e5db7a181b82"
Mc11616	RepeatMasker	DNA/Ginger	11388	11699	2567	+	.	ID="RND-1_FAMILY-6";Tend="2411";Tstart="2105";shortTE="F";uid="d184e45b-208f-453e-b3ba-a461b1e0b988"
Mc11616	RepeatMasker	RC/Helitron	1	301	2671	+	.	ID="HELITRON-3_RPR";Tend="3686";Tstart="3386";shortTE="F";uid="b65590fa-bc84-4242-9769-a256ffb242e6"
Mc11616	RepeatMasker	LINE/L2	9857	11356	1332	-	.	ID="RND-6_FAMILY-6940";Tend="3182";Tstart="1266";shortTE="F";uid="ad236982-f9ac-4371-90de-f915a5b4caa4"
Mc11616	RepeatMasker	DNA/PiggyBac	6745	9085	6435	-	.	ID="RND-6_FAMILY-18465";Tend="2317";Tstart="1";shortTE="F";uid="385a0cbe-1644-4d9d-93c6-eee9ec888c9e"
Mc11616	RepeatMasker	LTR/Gypsy	773	1906	3069	-	.	ID="RND-6_FAMILY-16703";Tend="1447";Tstart="330";shortTE="F";uid="368dbab1-09fa-4423-9e06-64e853595c6a"
Mc11616	RepeatMasker	DNA/Kolobok-E	2468	2981	4424	-	.	ID="RND-6_FAMILY-8469";Tend="1630";Tstart="1113";shortTE="F";uid="93a96d43-0ceb-46d5-b3fc-00f706fa96b2"
Mc11617	RepeatMasker	Retroposon?	6089	6892	1499	+	.	ID="SINE2-1_AP";Tend="1004";Tstart="216";shortTE="F";uid="ae5a226b-38fc-44b4-aa43-b04d7e1701a3"
Mc11617	RepeatMasker	DNA/Ginger-1	6734	6886	1972	-	.	ID="rnd-6_family-13505";Tend="2446";Tstart="1880";shortTE="F";uid="e927ba87-89f0-458e-94a9-1eb65581903a"
Mc11617	RepeatMasker	Retroposon?	6887	7252	2908	-	.	ID="RND-6_FAMILY-21009";Tend="1210";Tstart="838";shortTE="F";uid="c2f8fdf0-743c-47a4-b32f-ab07c505d283"
Mc11618	RepeatMasker	DNA/Kolobok-E	7092	7204	462	+	.	ID="KOLOBOKE-4_AP";Tend="2605";Tstart="2490";shortTE="F";uid="f9459da3-0894-4396-a0f7-0199b7ff2716"
Mc11618	RepeatMasker	LTR/Gypsy	5428	5963	1208	+	.	ID="RND-6_FAMILY-655";Tend="548";Tstart="23";shortTE="F";uid="d0d46d48-a095-483e-a344-cfe8c93736fe"
Mc11618	RepeatMasker	DNA/Ginger	7107	7251	952	+	.	ID="RND-1_FAMILY-6";Tend="825";Tstart="681";shortTE="F";uid="0e3d6073-d199-4864-a23d-4b546fc66e15"
Mc11618	RepeatMasker	LTR/Gypsy	6015	6375	466	+	.	ID="RND-6_FAMILY-6651";Tend="436";Tstart="81";shortTE="F";uid="2d0a5fb6-0079-4e91-b9c6-0661912caacd"
Mc11618	RepeatMasker	Unknown	3435	4072	2842	+	.	ID="RND-5_FAMILY-225";Tend="1433";Tstart="799";shortTE="F";uid="00653d02-fab5-4ed7-a8f3-5bdb90adb343"
Mc11618	RepeatMasker	Unknown	6967	7099	710	-	.	ID="RND-4_FAMILY-2304";Tend="1295";Tstart="1166";shortTE="F";uid="19290847-f246-4cf3-87e1-7ad5c2b8ce0c"
Mc11618	RepeatMasker	DNA	4075	4386	1649	-	.	ID="TTAA2_AP";Tend="337";Tstart="1";shortTE="F";uid="379a143a-9a1f-4542-b576-b161a9f6ba3b"
Mc11618	RepeatMasker	LINE/I	262	2014	2734	-	.	ID="RND-6_FAMILY-4752";Tend="1874";Tstart="149";shortTE="F";uid="e46dfbe5-a29a-44b7-bdb0-ab31883f282a"
Mc11618	RepeatMasker	Retroposon?	2920	3370	1227	-	.	ID="SINE2-1_AP";Tend="972";Tstart="587";shortTE="F";uid="9fab0e3e-30ea-4041-b478-110ee136e40f"
Mc11619	RepeatMasker	DNA/Kolobok-T2	3281	3597	738	-	.	ID="KOLOBOK-2_AP";Tend="354";Tstart="11";shortTE="F";uid="b48e8ce9-f0bd-4436-8e85-66f597cb06a4"
Mc1162	RepeatMasker	Unknown	44594	44758	833	+	.	ID="RND-5_FAMILY-605";Tend="1080";Tstart="904";shortTE="F";uid="cf549455-c374-4742-8b6b-35631c2293a6"
Mc1162	RepeatMasker	Unknown	46390	46563	682	+	.	ID="RND-5_FAMILY-605";Tend="1360";Tstart="1190";shortTE="F";uid="5103437c-b0dc-4b84-b76d-0e3069b412f1"
Mc1162	RepeatMasker	DNA/hAT	27215	27363	908	+	.	ID="RND-6_FAMILY-19607";Tend="768";Tstart="616";shortTE="F";uid="35851407-d7ab-458e-bfe5-80defaa2e63a"
Mc1162	RepeatMasker	DNA	41594	41863	1124	+	.	ID="RND-6_FAMILY-11949";Tend="1659";Tstart="1378";shortTE="F";uid="ffc8eaa8-f1bb-403e-a669-4f94776c4a4f"
Mc1162	RepeatMasker	DNA/hAT-hAT19	41247	41378	566	+	.	ID="DNA8-95_AP";Tend="135";Tstart="1";shortTE="F";uid="70449b96-7bbf-4c0a-876b-b3af69f1ebfb"
Mc1162	RepeatMasker	Retroposon?	32606	33018	673	+	.	ID="SINE2-1_AP";Tend="1471";Tstart="1050";shortTE="F";uid="1ca47c42-62f3-4438-92a9-e14913638844"
Mc1162	RepeatMasker	DNA	46837	47117	2011	+	.	ID="RND-5_FAMILY-6345";Tend="287";Tstart="5";shortTE="F";uid="805b2c51-7bd4-4f70-a32d-0d6dd6116622"
Mc1162	RepeatMasker	DNA	18494	18913	2113	+	.	ID="TTAA8_AP";Tend="438";Tstart="1";shortTE="F";uid="3908572d-c30c-4e33-810a-8370d9e2e030"
Mc1162	RepeatMasker	DNA/MULE-MuDR	45103	46466	3441	+	.	ID="MUDR4X_AP";Tend="1908";Tstart="540";shortTE="F";uid="0001d214-7923-4b2d-bfe4-980b2f4d1f31"
Mc1162	RepeatMasker	LINE/R1	47141	48203	5417	+	.	ID="RND-5_FAMILY-2401";Tend="1784";Tstart="776";shortTE="F";uid="339ebdaf-dfe4-4b2a-818b-5fbfc821df98"
Mc1162	RepeatMasker	Unknown	25164	25874	1216	+	.	ID="RND-5_FAMILY-104";Tend="987";Tstart="277";shortTE="F";uid="d297ac6d-afb5-451f-95e9-353fbf5915a1"
Mc1162	RepeatMasker	DNA/hAT-hAT19	27730	28030	517	+	.	ID="HAT-N7_AP";Tend="309";Tstart="1";shortTE="F";uid="c695cae5-8f05-4188-8d7f-be56ad8f406a"
Mc1162	RepeatMasker	DNA	36868	37122	404	-	.	ID="DNA4-3_AP";Tend="341";Tstart="118";shortTE="F";uid="409fd0e0-3812-4e32-98a7-4b8c157b923b"
Mc1162	RepeatMasker	DNA/Ginger-1	32510	32772	483	-	.	ID="RND-6_FAMILY-11732";Tend="1386";Tstart="1104";shortTE="F";uid="5afb0502-3f8b-4fce-9229-bd8b93b6b76e"
Mc1162	RepeatMasker	DNA/hAT-hAT19	19001	19591	4675	-	.	ID="RND-5_FAMILY-10701";Tend="1463";Tstart="871";shortTE="F";uid="f6c1f30d-5216-465e-8e2c-669cea74bd62"
Mc1162	RepeatMasker	DNA/Ginger	40681	40795	416	-	.	ID="RND-5_FAMILY-2916";Tend="1662";Tstart="1528";shortTE="F";uid="a25b5e86-81dd-4977-966b-f3e6f8b05d92"
Mc1162	RepeatMasker	Unknown	41931	42560	1720	-	.	ID="RND-1_FAMILY-239";Tend="1514";Tstart="926";shortTE="F";uid="09f336f4-4bd0-4ff2-9d27-c2c1cc7b6353"
Mc11620	RepeatMasker	DNA/Ginger-1	4803	5871	1029	+	.	ID="RND-6_FAMILY-13505";TEgroup="ctg_11620%7CRND-6_FAMILY-13505%7C1";Tend="2253";Tstart="542";shortTE="F";uid="59de4503-c1cc-45a1-95a4-52618b52ae76"
Mc11620	RepeatMasker	DNA	6198	6774	2352	-	.	ID="DNA4-2_AP";Tend="668";Tstart="95";shortTE="F";uid="4e3ed4b0-73ea-4ca1-8b2b-8fa0809642a9"
Mc11620	RepeatMasker	Unknown	6763	7038	1981	-	.	ID="RND-4_FAMILY-546";Tend="1371";Tstart="1099";shortTE="F";uid="ee79d49a-890f-4eed-b84b-742f471877ff"
Mc11620	RepeatMasker	RC/Helitron	7034	7246	1768	-	.	ID="RND-1_FAMILY-247";Tend="559";Tstart="346";shortTE="F";uid="33fa18b4-d725-4c41-af08-8f01442b6853"
Mc11620	RepeatMasker	DNA/hAT-Tip100	2981	3144	551	-	.	ID="RND-6_FAMILY-11200";Tend="1587";Tstart="1416";shortTE="F";uid="00590446-94fa-4fac-b96c-42bd720046e5"
Mc11620	RepeatMasker	DNA/hAT-Tip100	96	279	592	-	.	ID="RND-6_FAMILY-13765";Tend="644";Tstart="454";shortTE="F";uid="8728f3b8-8d5f-4729-bb36-cac0756e0dea"
Mc11620	RepeatMasker	DNA	387	820	2520	-	.	ID="TTAA4B_AP";Tend="430";Tstart="1";shortTE="F";uid="f5626522-25bb-4814-adf5-e0cfd4eab610"
Mc11621	RepeatMasker	Retroposon?	6824	7251	2281	+	.	ID="SINE2-1_AP";Tend="456";Tstart="1";shortTE="F";uid="b424656d-1175-493c-aa9e-f7c7fd8c6bdc"
Mc11621	RepeatMasker	DNA/hAT-Charlie	564	1058	3676	-	.	ID="RND-1_FAMILY-176";Tend="1484";Tstart="972";shortTE="F";uid="8575ae5a-7c46-48e9-94e3-e53670feb5ca"
Mc11621	RepeatMasker	DNA/Ginger-1	6678	6823	1728	-	.	ID="RND-6_FAMILY-13505";Tend="2393";Tstart="2252";shortTE="F";uid="98d5f525-b5a7-4f88-8a60-19cdac1e59e7"
Mc11622	RepeatMasker	DNA/Kolobok-E	2050	2461	1588	+	.	ID="RND-6_FAMILY-12898";Tend="1410";Tstart="1005";shortTE="F";uid="2b6ec58b-6650-4e1e-bb2d-55c3312352b5"
Mc11622	RepeatMasker	DNA	2489	4034	8300	+	.	ID="RND-1_FAMILY-316";Tend="1937";Tstart="524";shortTE="F";uid="57340b26-3827-477c-8f6b-b17a71f92d8a"
Mc11622	RepeatMasker	Unknown	1	651	744	+	.	ID="RND-6_FAMILY-4524";TEgroup="ctg_11622%7CRND-6_FAMILY-4524%7C1";Tend="1307";Tstart="429";shortTE="F";uid="b44768e7-c2b4-4110-9ba9-7f63b895c16e"
Mc11622	RepeatMasker	DNA	4422	4653	620	+	.	ID="rnd-6_family-639";Tend="1124";Tstart="782";shortTE="F";uid="6b6edf0e-6a6e-4116-80df-8595f2c83255"
Mc11622	RepeatMasker	DNA/MULE-NOF	1774	1987	404	+	.	ID="RND-6_FAMILY-14206";Tend="1136";Tstart="937";shortTE="F";uid="8cd03181-f06b-48f5-a91f-cb495567fcf3"
Mc11622	RepeatMasker	DNA/hAT-Tip100	4618	4872	1811	+	.	ID="RND-5_FAMILY-1785";Tend="1371";Tstart="1121";shortTE="F";uid="fc1a0a0a-58a3-48f0-82ad-ae75c12b9501"
Mc11622	RepeatMasker	DNA/hAT-Tip100	4079	4428	2541	+	.	ID="RND-5_FAMILY-1785";Tend="1127";Tstart="790";shortTE="F";uid="d227acb4-60d1-49bc-ad4d-c3153e0c65b2"
Mc11622	RepeatMasker	DNA	4401	4541	892	-	.	ID="RND-6_FAMILY-639";Tend="1123";Tstart="981";shortTE="F";uid="3c51c490-23fd-418d-83db-cb8e771aed08"
Mc11623	RepeatMasker	DNA/hAT-hAT19	4719	4959	805	+	.	ID="RND-5_FAMILY-1368";Tend="1188";Tstart="959";shortTE="F";uid="314d6bd9-4bac-4aaa-8d7d-2e921e8074c7"
Mc11623	RepeatMasker	DNA/Ginger	765	941	404	+	.	ID="RND-5_FAMILY-2916";Tend="659";Tstart="486";shortTE="F";uid="b7f39544-8851-4adf-a7ea-629e57a50367"
Mc11623	RepeatMasker	DNA/Ginger-1	1142	1881	2933	+	.	ID="rnd-6_family-8803";Tend="919";Tstart="193";shortTE="F";uid="0b4fbc80-7916-4478-a491-4aa399c4df59"
Mc11623	RepeatMasker	DNA/hAT-hAT19	5352	5708	1476	+	.	ID="RND-5_FAMILY-1368";Tend="1679";Tstart="1341";shortTE="F";uid="5304c4b0-29e9-458b-958c-64649becf122"
Mc11623	RepeatMasker	DNA/hAT-hAT19	4352	4557	995	+	.	ID="RND-5_FAMILY-1368";Tend="963";Tstart="755";shortTE="F";uid="321d241d-9013-4294-b451-b0fdf6dc094b"
Mc11623	RepeatMasker	DNA/Ginger	1980	2850	3798	-	.	ID="rnd-1_family-6";Tend="2116";Tstart="708";shortTE="F";uid="f8db6784-a3ef-4404-9c71-4cf8d134a98f"
Mc11623	RepeatMasker	DNA/P	4988	5256	581	-	.	ID="P-1_AP";TEgroup="ctg_11623%7CP-1_AP%7C1";Tend="3575";Tstart="1";shortTE="T";uid="b4ceac32-1c20-4a88-afd5-fc419141cb41"
Mc11624	RepeatMasker	DNA	2906	3010	430	+	.	ID="TTAA3_AP";Tend="117";Tstart="12";shortTE="F";uid="d76948e2-a7a3-4b47-91a6-52be653f07d7"
Mc11624	RepeatMasker	DNA/hAT-Tip100	4508	4882	1167	-	.	ID="dna8-100_ap";Tend="660";Tstart="1";shortTE="F";uid="5a49e237-c63c-46fc-97be-fa47ac1f7477"
Mc11625	RepeatMasker	DNA/Ginger-1	5657	5775	468	-	.	ID="RND-6_FAMILY-23298";Tend="771";Tstart="648";shortTE="F";uid="3108cc74-a60e-44b4-bd48-c8c5a620b249"
Mc11625	RepeatMasker	DNA/hAT-Charlie	6252	6516	1738	-	.	ID="RND-6_FAMILY-2617";Tend="1382";Tstart="1110";shortTE="F";uid="3f69c2b5-0b0b-4f62-b79c-97b22a0263c5"
Mc11626	RepeatMasker	DNA/hAT-hAT19	2221	2340	665	+	.	ID="RND-6_FAMILY-1867";Tend="662";Tstart="542";shortTE="F";uid="b26f4359-bb17-472a-a74b-9850db07b6a3"
Mc11626	RepeatMasker	DNA/hAT-Ac	1280	1497	579	+	.	ID="RND-6_FAMILY-214";Tend="853";Tstart="663";shortTE="F";uid="1eb78373-daad-4707-bd8b-9aac5a47b2ec"
Mc11626	RepeatMasker	DNA/MULE-MuDR	9	207	1702	+	.	ID="RND-6_FAMILY-2484";Tend="199";Tstart="1";shortTE="F";uid="88f700d0-3d34-4785-8d9f-8f56b7bbbb13"
Mc11626	RepeatMasker	DNA/hAT-hAT19	1615	1717	512	+	.	ID="RND-6_FAMILY-1867";Tend="549";Tstart="439";shortTE="F";uid="5c4b1ef9-b170-4f5f-b4f0-39368ff96d4b"
Mc11626	RepeatMasker	DNA/hAT-Charlie	2101	2217	463	-	.	ID="RND-1_FAMILY-92";Tend="990";Tstart="869";shortTE="F";uid="90ccc4ed-1b2f-473f-b7d3-77273b4cec32"
Mc11627	RepeatMasker	Retroposon?	6510	7247	4591	+	.	ID="RND-6_FAMILY-15928";Tend="1195";Tstart="473";shortTE="F";uid="eed3f136-756a-4ab0-8f14-e2f8a57a13b1"
Mc11627	RepeatMasker	DNA/hAT-Tip100	606	748	693	+	.	ID="DNA8-87_AP";Tend="402";Tstart="253";shortTE="F";uid="ede9b414-cb94-46e8-b0e9-4d8b7280eaf9"
Mc11627	RepeatMasker	DNA/Ginger-1	1559	1744	444	+	.	ID="RND-6_FAMILY-23298";Tend="832";Tstart="650";shortTE="F";uid="0b61b9ab-d523-4523-85aa-0b8fa009ae49"
Mc11627	RepeatMasker	Unknown	6285	6450	918	-	.	ID="RND-6_FAMILY-1756";Tend="623";Tstart="466";shortTE="F";uid="31692e7d-7d7d-4414-a8c0-8ab871a13d2c"
Mc11627	RepeatMasker	DNA/TcMar?	6098	6209	595	-	.	ID="RND-5_FAMILY-2433";Tend="915";Tstart="802";shortTE="F";uid="8e0d435c-e5d3-484c-90e0-0852457c822a"
Mc11627	RepeatMasker	Retroposon?	1610	2211	1320	-	.	ID="SINE2-1_AP";Tend="1750";Tstart="1103";shortTE="F";uid="d6063d7e-e0e7-4d59-b3bf-7777c794b8d3"
Mc11628	RepeatMasker	DNA/Ginger-1	3746	4319	1066	+	.	ID="RND-1_FAMILY-4";Tend="2450";Tstart="1821";shortTE="F";uid="2b20ebb0-add2-459a-8972-a9808044fd0e"
Mc11628	RepeatMasker	LINE/RTE-BovB	2593	3480	923	+	.	ID="RTE-34_LMI";Tend="1477";Tstart="435";shortTE="F";uid="f0688f1e-62a4-4c73-be43-7acb8a203c7c"
Mc11628	RepeatMasker	Unknown	1	198	1726	+	.	ID="RND-6_FAMILY-7913";Tend="481";Tstart="284";shortTE="F";uid="1f1a7e88-2789-44fa-9cd8-b3479b5d70da"
Mc11628	RepeatMasker	LINE/L2	1128	1228	407	+	.	ID="RND-6_FAMILY-2473";Tend="1330";Tstart="1220";shortTE="F";uid="e5f5612b-1a65-44a1-a2ff-f6a65e48724c"
Mc11628	RepeatMasker	LINE/RTE-BovB	1540	1803	512	+	.	ID="RTE-10_LMI";Tend="734";Tstart="469";shortTE="F";uid="0c9dfd79-0ad1-40b7-bce0-47cc126d6684"
Mc11629	RepeatMasker	DNA/Ginger-1	5832	6198	750	+	.	ID="RND-1_FAMILY-4";Tend="2529";Tstart="2173";shortTE="F";uid="53ffcbcc-5621-421a-a2b4-f656995e92c6"
Mc11629	RepeatMasker	DNA/hAT-Charlie	1263	2001	4629	+	.	ID="RND-1_FAMILY-191";Tend="1532";Tstart="824";shortTE="F";uid="968d95c0-abce-4859-9c03-e4b9b8ab516c"
Mc11629	RepeatMasker	Unknown	8011	8249	1904	+	.	ID="RND-5_FAMILY-22471";Tend="1120";Tstart="881";shortTE="F";uid="5cb6512b-3de2-4fe9-98bb-acf9da447be2"
Mc11629	RepeatMasker	Unknown	4117	4354	1742	+	.	ID="RND-5_FAMILY-22471";Tend="1120";Tstart="883";shortTE="F";uid="c4668e36-5b73-401d-8485-0482811b6dc0"
Mc11629	RepeatMasker	Retroposon?	2	952	2866	+	.	ID="SINE2-1_AP";Tend="1036";Tstart="98";shortTE="F";uid="c2f417b8-7588-4dc8-aba1-176c3ba5475d"
Mc11629	RepeatMasker	DNA/Ginger	5825	6119	925	-	.	ID="RND-5_FAMILY-2916";Tend="673";Tstart="383";shortTE="F";uid="6a1ba629-5569-4d3d-8cee-3053e385ae3a"
Mc11629	RepeatMasker	Unknown	5387	5595	786	-	.	ID="RND-5_FAMILY-531";Tend="1439";Tstart="1252";shortTE="F";uid="e6502706-fe5c-425f-98fb-fe6956b16608"
Mc1163	RepeatMasker	DNA/TcMar-Pogo	42476	42851	1183	+	.	ID="RND-6_FAMILY-19814";Tend="1191";Tstart="751";shortTE="F";uid="1d382a3c-78d4-483b-bdd0-5d7a32b133a9"
Mc1163	RepeatMasker	DNA/hAT-Tip100	48304	48601	2166	+	.	ID="RND-5_FAMILY-538";Tend="1114";Tstart="838";shortTE="F";uid="23d7191c-f868-4593-9e96-42ea06212e0e"
Mc1163	RepeatMasker	LINE/CR1	46291	46607	1341	+	.	ID="RND-6_FAMILY-4534";Tend="468";Tstart="173";shortTE="F";uid="3ef0e48f-33e7-483e-af97-ac523428a2b3"
Mc1163	RepeatMasker	Retroposon?	22085	22395	890	+	.	ID="RND-6_FAMILY-21009";Tend="1293";Tstart="943";shortTE="F";uid="13965ab7-51e5-4abf-a798-3668a14e606a"
Mc1163	RepeatMasker	Unknown	37443	37827	1061	+	.	ID="RND-1_FAMILY-290";Tend="1145";Tstart="796";shortTE="F";uid="9dd1b272-3b76-419e-bc31-c179babe7635"
Mc1163	RepeatMasker	DNA	49946	50154	783	+	.	ID="DNA-TTAA-1_AP";Tend="246";Tstart="32";shortTE="F";uid="45d352b3-3066-4859-8a2c-005953c911b0"
Mc1163	RepeatMasker	DNA/TcMar-Pogo	42142	42313	853	+	.	ID="RND-6_FAMILY-19814";Tend="703";Tstart="512";shortTE="F";uid="036b14bd-70f4-4f78-b4ec-adf31d5bb64b"
Mc1163	RepeatMasker	Unknown	19360	19485	519	+	.	ID="RND-6_FAMILY-2565";Tend="1452";Tstart="1324";shortTE="F";uid="85f58da5-0836-4eac-83bf-9ce0ee383ecb"
Mc1163	RepeatMasker	DNA/Kolobok-E	21711	22051	1207	+	.	ID="RND-6_FAMILY-12898";Tend="1307";Tstart="960";shortTE="F";uid="5c5244b4-ece4-47d5-98a1-9c2e49707206"
Mc1163	RepeatMasker	Unknown	20572	20793	461	+	.	ID="RND-4_FAMILY-1895";Tend="974";Tstart="721";shortTE="F";uid="558d7a7b-1a3a-4ff0-8f8a-84a8de7488b9"
Mc1163	RepeatMasker	LINE/I	38115	38372	616	+	.	ID="RND-5_FAMILY-3924";Tend="1043";Tstart="799";shortTE="F";uid="eb221b2f-87e6-47e1-9985-48b035db134c"
Mc1163	RepeatMasker	DNA	10816	11014	542	+	.	ID="TTAA2D_AP";Tend="431";Tstart="212";shortTE="F";uid="dbcf9f07-5c28-4c15-8b88-1b760fc65282"
Mc1163	RepeatMasker	Unknown	1	113	936	+	.	ID="RND-6_FAMILY-193";Tend="1711";Tstart="1599";shortTE="F";uid="a73a3e51-6272-4575-a6c2-8695f99b72a6"
Mc1163	RepeatMasker	DNA/Ginger-1	21266	21710	1152	+	.	ID="RND-6_FAMILY-3412";Tend="1470";Tstart="673";shortTE="F";uid="e1959871-133c-4fd8-8b92-86982064aaa6"
Mc1163	RepeatMasker	DNA/Ginger-1	31317	31460	438	-	.	ID="RND-6_FAMILY-11732";Tend="2025";Tstart="1873";shortTE="F";uid="93025d5c-5db0-4b39-bc15-a6c5698f349e"
Mc1163	RepeatMasker	Unknown	19901	20518	4208	-	.	ID="RND-6_FAMILY-16641";Tend="1411";Tstart="789";shortTE="F";uid="77e834f3-062e-40b3-923a-3eee4a14de82"
Mc1163	RepeatMasker	DNA	48072	48197	429	-	.	ID="dna4-3_ap";Tend="309";Tstart="191";shortTE="F";uid="e6439593-0ff7-487c-b538-1b22842e1018"
Mc1163	RepeatMasker	DNA/Ginger-1	31777	31964	474	-	.	ID="RND-6_FAMILY-3412";Tend="625";Tstart="431";shortTE="F";uid="2ad9eb7a-cd42-4bb6-9c13-2f68855da09d"
Mc1163	RepeatMasker	Unknown	36596	36835	519	-	.	ID="RND-1_FAMILY-15";TEgroup="ctg_1163%7CRND-1_FAMILY-15%7C1";Tend="1281";Tstart="933";shortTE="T";uid="e646dfbd-773a-4031-a6b3-ae0fd828ff5d"
Mc1163	RepeatMasker	Retroposon?	20793	21265	4187	-	.	ID="SINE2-1_AP";Tend="1770";Tstart="44";shortTE="F";uid="26efa31e-4ea6-427b-9bcf-991cc41b86a8"
Mc1163	RepeatMasker	DNA/Kolobok-E	21870	22322	713	-	.	ID="RND-6_FAMILY-12902";Tend="1656";Tstart="1127";shortTE="F";uid="9dcc6323-6d0a-4a97-9ce1-177d22cf8444"
Mc11631	RepeatMasker	DNA/P	1534	3940	14635	+	.	ID="RND-6_FAMILY-221";Tend="2308";Tstart="43";shortTE="F";uid="2bdb992b-b880-47a7-b970-db83e706a745"
Mc11631	RepeatMasker	LINE/RTE-BovB	404	838	880	+	.	ID="RND-6_FAMILY-3873";Tend="1161";Tstart="724";shortTE="F";uid="7df4f1cf-277b-4c60-aea5-72d82bc6b539"
Mc11631	RepeatMasker	DNA/hAT-Charlie	5	406	3095	+	.	ID="RND-6_FAMILY-30936";Tend="775";Tstart="365";shortTE="F";uid="36bd224f-8ffc-472b-8507-4b63cb2ad217"
Mc11631	RepeatMasker	DNA/TcMar-m44	11937	12397	1049	-	.	ID="mariner-3_ap";Tend="2631";Tstart="2238";shortTE="F";uid="45b586ef-c50c-47db-81c1-5f6cb2458305"
Mc11631	RepeatMasker	Retroposon?	14058	14291	1816	-	.	ID="RND-1_FAMILY-338";Tend="1106";Tstart="868";shortTE="F";uid="f734cdb8-35ed-4c0a-951a-6872081cb28a"
Mc11631	RepeatMasker	DNA/TcMar-m44	12622	14055	2708	-	.	ID="MARINER-3_AP";Tend="1918";Tstart="499";shortTE="F";uid="e52b4445-574c-4bd6-a2cb-43d3ae945e6a"
Mc11632	RepeatMasker	DNA/hAT-Charlie	1666	1898	507	+	.	ID="RND-5_FAMILY-4295";Tend="1280";Tstart="1047";shortTE="F";uid="a1de8942-9475-4cc5-8113-1e4f458835b4"
Mc11632	RepeatMasker	Unknown	4554	5461	5509	+	.	ID="RND-5_FAMILY-771";Tend="1393";Tstart="501";shortTE="F";uid="e12f5fb6-389f-4e86-af27-7c7fbec57e09"
Mc11632	RepeatMasker	DNA/TcMar-Pogo?	6856	7245	2227	+	.	ID="RND-6_FAMILY-4480";Tend="1285";Tstart="832";shortTE="F";uid="f221413b-fc71-4bb1-a591-d665c6266824"
Mc11632	RepeatMasker	DNA/hAT-hAT19	1014	1350	1271	-	.	ID="RND-4_FAMILY-782";Tend="1421";Tstart="1048";shortTE="F";uid="da2a03d5-267a-4dd6-80f5-5e8a9e76a75f"
Mc11632	RepeatMasker	DNA	768	1025	996	-	.	ID="ttaa3_ap";Tend="435";Tstart="141";shortTE="F";uid="364ce8db-ccc9-4823-a12b-2823730d2592"
Mc11632	RepeatMasker	Unknown	6285	6876	4646	-	.	ID="RND-1_FAMILY-199";Tend="1187";Tstart="605";shortTE="F";uid="3d5448a7-ec51-420b-ba9f-8664454a24f2"
Mc11633	RepeatMasker	Unknown	862	1084	472	+	.	ID="RND-1_FAMILY-75";Tend="1075";Tstart="851";shortTE="F";uid="a79e9e37-c898-4e99-b72f-ef3e163880ae"
Mc11633	RepeatMasker	Unknown	4120	4472	520	+	.	ID="RND-6_FAMILY-3820";Tend="587";Tstart="232";shortTE="F";uid="352382c5-c14a-4f30-bc21-48e275131697"
Mc11634	RepeatMasker	LINE/I	2156	2646	1004	+	.	ID="RND-6_FAMILY-2245";Tend="542";Tstart="52";shortTE="F";uid="97ecab84-2082-46ac-9fe8-dd022a5d5fce"
Mc11634	RepeatMasker	Unknown	6186	6768	4961	+	.	ID="RND-1_FAMILY-320";Tend="1129";Tstart="537";shortTE="F";uid="f0a531b8-4cfe-4d94-8b93-b2444fe3426f"
Mc11634	RepeatMasker	DNA/Ginger	6764	7244	3784	-	.	ID="RND-1_FAMILY-6";Tend="2342";Tstart="1859";shortTE="F";uid="75dbb3cd-e317-42f0-9b7e-de7d3fa28376"
Mc11634	RepeatMasker	LINE/I-Jockey	4565	4893	415	-	.	ID="RND-6_FAMILY-4438";Tend="1077";Tstart="749";shortTE="F";uid="6f347cb1-6bb0-4b77-8686-235957f096da"
Mc11634	RepeatMasker	LINE/I	1169	2067	978	-	.	ID="RND-1_FAMILY-327";Tend="1386";Tstart="518";shortTE="F";uid="781eaac3-2a71-4054-8d82-d34405f0c90b"
Mc11635	RepeatMasker	DNA/Kolobok-E	2174	2445	520	+	.	ID="koloboke-1_ap";Tend="3342";Tstart="3187";shortTE="F";uid="fda58407-003f-4e24-b411-74285c009634"
Mc11635	RepeatMasker	Unknown	7770	8347	4421	+	.	ID="RND-5_FAMILY-3778";Tend="1282";Tstart="711";shortTE="F";uid="ab2a3af7-032f-4481-9f83-cec40f7aac4f"
Mc11635	RepeatMasker	DNA/Kolobok-E	1803	2065	593	+	.	ID="koloboke-2_ap";Tend="4812";Tstart="4438";shortTE="F";uid="af2c50d2-ee9d-434d-aea0-19e787c9f413"
Mc11635	RepeatMasker	DNA/Kolobok-E	2586	3383	558	+	.	ID="koloboke-3_ap";Tend="6162";Tstart="5382";shortTE="F";uid="7c860e31-3c42-4f88-b05b-0e1ca37cc82a"
Mc11635	RepeatMasker	Retroposon?	529	748	453	+	.	ID="SINE2-2_AP";Tend="1435";Tstart="1216";shortTE="F";uid="a13f9434-8f43-492e-850e-9e930218bd05"
Mc11635	RepeatMasker	DNA/Kolobok-E	4575	5438	2293	+	.	ID="koloboke-2_ap";Tend="8982";Tstart="7812";shortTE="F";uid="1a6b696e-7043-49f7-91e6-23bed7ada30b"
Mc11635	RepeatMasker	DNA/Kolobok-E	1130	1788	553	+	.	ID="koloboke-1_ap";Tend="1995";Tstart="1479";shortTE="F";uid="7e6f38c8-68a4-4248-9646-96ace0a39f68"
Mc11635	RepeatMasker	Retroposon?	1	528	5589	-	.	ID="RND-6_FAMILY-21009";Tend="745";Tstart="108";shortTE="F";uid="75e9bb80-cf5b-4435-88dd-23f1fe997608"
Mc11638	RepeatMasker	Unknown	3751	4352	5359	+	.	ID="RND-1_FAMILY-59";Tend="1439";Tstart="836";shortTE="F";uid="b1fb6f86-eb21-4d89-896f-897814d2b3c3"
Mc11638	RepeatMasker	Unknown	4743	4967	598	+	.	ID="RND-6_FAMILY-19327";Tend="572";Tstart="351";shortTE="F";uid="22d1b3e7-08e9-4c44-aa1b-b0b4379580c1"
Mc11638	RepeatMasker	RC/Helitron	4353	4785	1651	+	.	ID="RND-6_FAMILY-3387";Tend="606";Tstart="222";shortTE="F";uid="64013190-8ef2-4e2c-b8de-56e2a96f42c7"
Mc11638	RepeatMasker	DNA/hAT-hAT19	1845	2001	647	-	.	ID="DNA8-74_AP";Tend="901";Tstart="725";shortTE="F";uid="485b5416-fb93-47fe-aab9-95bce3da023e"
Mc11638	RepeatMasker	Unknown	2236	2572	850	-	.	ID="RND-6_FAMILY-6419";Tend="720";Tstart="389";shortTE="F";uid="cf5353cf-3dcc-4736-bc8c-89fcb4fa8a85"
Mc11638	RepeatMasker	DNA/hAT	2100	2214	667	-	.	ID="RND-6_FAMILY-442";Tend="1012";Tstart="898";shortTE="F";uid="d7b6ee7e-8be8-4c33-8a87-10fef593c6e6"
Mc11638	RepeatMasker	RC/Helitron	2589	3613	5727	-	.	ID="HELITRON-5_DRH";Tend="1340";Tstart="337";shortTE="F";uid="7e327240-44ec-4604-a1a2-9b383209fafe"
Mc11639	RepeatMasker	LTR/Gypsy	6227	7241	8869	+	.	ID="RND-6_FAMILY-3286";Tend="1009";Tstart="1";shortTE="F";uid="881b51fa-bf53-4e30-9cde-1481f4d287f9"
Mc11639	RepeatMasker	Unknown	4588	5042	3624	-	.	ID="RND-1_FAMILY-13";Tend="642";Tstart="186";shortTE="F";uid="af2d9d5a-e44e-4ecf-844e-8382dc860123"
Mc11639	RepeatMasker	DNA/P	2055	2549	874	-	.	ID="rnd-6_family-7633";Tend="920";Tstart="485";shortTE="F";uid="b87bf38a-7c49-4c21-a7f5-92f2c2b3b18d"
Mc11639	RepeatMasker	Unknown	5035	6226	8216	-	.	ID="RND-5_FAMILY-11497";Tend="1591";Tstart="438";shortTE="F";uid="5042dcab-2350-43d7-a68e-b1867a9d794b"
Mc1164	RepeatMasker	DNA/hAT-hAT19	5804	6365	1987	+	.	ID="hat-n15_ap";Tend="681";Tstart="233";shortTE="F";uid="218c09cb-46a0-43e4-85b8-8c8733c6e36f"
Mc1164	RepeatMasker	Unknown	475	1832	1699	+	.	ID="RND-6_FAMILY-613";Tend="1939";Tstart="643";shortTE="F";uid="5ba1ce11-467e-42cb-9885-f1c6525ce16a"
Mc1164	RepeatMasker	DNA/Kolobok-E	13801	14022	878	+	.	ID="KOLOBOKE-2_AP";Tend="2137";Tstart="1918";shortTE="F";uid="ffde82ba-9d6b-4af8-860f-d63b819335aa"
Mc1164	RepeatMasker	DNA/Kolobok-E	13657	13768	431	+	.	ID="RND-6_FAMILY-12898";Tend="1209";Tstart="1094";shortTE="F";uid="fd120ffa-2239-42ce-8dde-2f67483b8c99"
Mc1164	RepeatMasker	DNA/hAT-Ac	35097	35245	907	+	.	ID="DNA8-99_AP";Tend="160";Tstart="1";shortTE="F";uid="a0f5f8e2-80d0-4d2b-94ae-3dd0c757f09f"
Mc1164	RepeatMasker	DNA/hAT-Ac	35846	36084	1054	+	.	ID="DNA8-99_AP";Tend="756";Tstart="522";shortTE="F";uid="9ba472e0-4abe-4cbb-bbd7-85e392f5893f"
Mc1164	RepeatMasker	DNA/Ginger	48135	48361	429	+	.	ID="RND-1_FAMILY-6";Tend="1192";Tstart="979";shortTE="F";uid="aabb03ee-21c8-46c6-bb95-6558b414c9b5"
Mc1164	RepeatMasker	DNA/Merlin	10270	11732	10913	+	.	ID="RND-6_FAMILY-4138";Tend="1725";Tstart="298";shortTE="F";uid="b4ae4d95-a45b-442c-9377-af798337f707"
Mc1164	RepeatMasker	Unknown	18453	18571	501	+	.	ID="RND-6_FAMILY-2565";Tend="1446";Tstart="1318";shortTE="F";uid="0294afaf-8fd2-4eb4-bda6-30a2b8d0448f"
Mc1164	RepeatMasker	Retroposon?	18712	19251	870	+	.	ID="SINE2-1_AP";Tend="1407";Tstart="849";shortTE="F";uid="e43da6fc-045f-4593-b96d-1b1eafe5a3a9"
Mc1164	RepeatMasker	DNA/hAT-hAT19	5547	5791	854	+	.	ID="HAT-N15_AP";Tend="226";Tstart="1";shortTE="F";uid="0d4b5a5b-1b61-496f-9a4d-a918b910088c"
Mc1164	RepeatMasker	Unknown	29153	29388	956	+	.	ID="RND-6_FAMILY-12762";Tend="333";Tstart="88";shortTE="F";uid="3d0655d4-e99f-41d2-a89f-8d8b7159ed38"
Mc1164	RepeatMasker	DNA	34416	34776	1015	+	.	ID="ttaa25_ap";Tend="495";Tstart="216";shortTE="F";uid="dff9815d-8b20-4c13-a5d1-49da189bc418"
Mc1164	RepeatMasker	LINE/CR1	33915	34162	1294	-	.	ID="RND-6_FAMILY-4534";Tend="571";Tstart="328";shortTE="F";uid="70d0cb4d-0137-437c-bdab-489ee10d61ea"
Mc1164	RepeatMasker	Retroposon?	13018	13658	2112	-	.	ID="SINE2-1_AP";Tend="676";Tstart="1";shortTE="F";uid="79f82712-f393-4584-89fe-0def447e9a33"
Mc1164	RepeatMasker	DNA	19925	20231	1030	-	.	ID="DNA4-3_AP";Tend="615";Tstart="307";shortTE="F";uid="f5979028-3850-460f-b1bc-7ddc4fd2666e"
Mc1164	RepeatMasker	Unknown	25455	25712	1095	-	.	ID="RND-6_FAMILY-36490";Tend="1198";Tstart="941";shortTE="F";uid="c03be3e7-5789-4a2e-aadd-d2a56a126da6"
Mc1164	RepeatMasker	Unknown	3006	3317	1410	-	.	ID="RND-4_FAMILY-2579";Tend="1119";Tstart="838";shortTE="F";uid="ea526d1b-4638-43d1-851b-dfd08bdac984"
Mc1164	RepeatMasker	Unknown	31055	31339	1118	-	.	ID="RND-6_FAMILY-12762";Tend="333";Tstart="39";shortTE="F";uid="f38c480b-ed3f-4592-8374-491e42de8ce7"
Mc1164	RepeatMasker	Unknown	3313	3566	1856	-	.	ID="RND-5_FAMILY-867";Tend="1223";Tstart="957";shortTE="F";uid="437709df-2c48-40d8-b99f-a553546c5d80"
Mc1164	RepeatMasker	DNA/hAT-hAT19	37808	37918	413	-	.	ID="hat-n6b_ap";Tend="99";Tstart="1";shortTE="F";uid="6007ea74-fe10-465c-9bc9-8fa622b0b487"
Mc11640	RepeatMasker	DNA/MULE-MuDR	13	191	1461	+	.	ID="MUDR2X_AP";Tend="1903";Tstart="1723";shortTE="F";uid="dc90b489-042e-4b44-8baf-bbade698f65e"
Mc11640	RepeatMasker	DNA/MULE-MuDR	2924	3489	437	+	.	ID="MUDR7X_AP";Tend="1477";Tstart="887";shortTE="F";uid="a5fcac28-7853-44bd-9db5-189fffbce48c"
Mc11640	RepeatMasker	Unknown	648	971	1132	+	.	ID="RND-5_FAMILY-3157";Tend="1352";Tstart="1030";shortTE="F";uid="91d621bd-f1c2-4a69-87db-8563eae6d5ca"
Mc11640	RepeatMasker	Unknown	3928	4116	657	+	.	ID="RND-6_FAMILY-16540";Tend="172";Tstart="11";shortTE="F";uid="d20fa5bd-6e1e-4608-9e3c-621dc14c6fc7"
Mc11640	RepeatMasker	DNA	5687	5824	749	+	.	ID="ttaa4c_ap";Tend="189";Tstart="52";shortTE="F";uid="c21ebf4a-ea4d-4e4a-b8d2-eeaefb5691fb"
Mc11641	RepeatMasker	DNA/Ginger-1	6542	7241	3742	+	.	ID="RND-6_FAMILY-13505";Tend="1021";Tstart="337";shortTE="F";uid="67b1fce0-e2aa-4d71-bf4f-07eea4612303"
Mc11641	RepeatMasker	Unknown	922	1254	1492	-	.	ID="RND-1_FAMILY-15";Tend="1549";Tstart="1183";shortTE="F";uid="c74a0dea-3a0a-439d-b6bd-890c4e40045c"
Mc11641	RepeatMasker	Unknown	4469	4665	1328	-	.	ID="RND-5_FAMILY-4474";Tend="1151";Tstart="955";shortTE="F";uid="36919b56-f6d5-4255-acfd-215b2d2a363d"
Mc11642	RepeatMasker	DNA/hAT-Charlie	2547	2865	436	+	.	ID="RND-5_FAMILY-4295";Tend="1185";Tstart="898";shortTE="F";uid="003e4f8d-751c-4cb5-96d4-e5201157d40a"
Mc11642	RepeatMasker	Unknown	5723	6084	450	+	.	ID="RND-6_FAMILY-3376";Tend="1348";Tstart="881";shortTE="F";uid="8182ad77-25d5-428d-a30d-c26ca6a6ddf7"
Mc11642	RepeatMasker	DNA/hAT-hAT19	5510	5722	1146	+	.	ID="DNA8-64_AP";Tend="622";Tstart="422";shortTE="F";uid="af514248-af5e-48b7-bcde-63d9eac39489"
Mc11642	RepeatMasker	Unknown	5272	5509	450	+	.	ID="RND-6_FAMILY-3376";Tend="880";Tstart="576";shortTE="F";uid="dcf326c1-0742-49a9-8fa9-4ecb5c924ec5"
Mc11642	RepeatMasker	Unknown	6835	7240	2737	+	.	ID="RND-6_FAMILY-3651";Tend="1105";Tstart="699";shortTE="F";uid="aaba3e74-3f5b-4109-8d7f-9c3b6f141814"
Mc11642	RepeatMasker	DNA/hAT	509	630	501	-	.	ID="DNA8-68_AP";Tend="764";Tstart="651";shortTE="F";uid="4e98dbda-3a7f-4221-9740-e2d3ff659086"
Mc11643	RepeatMasker	Unknown	4027	4357	1452	+	.	ID="RND-6_FAMILY-8896";Tend="805";Tstart="476";shortTE="F";uid="48228a14-9ab4-4939-a663-7746fe42bf58"
Mc11643	RepeatMasker	Retroposon?	6651	6752	920	-	.	ID="RND-1_FAMILY-338";Tend="1069";Tstart="968";shortTE="F";uid="c46c87b2-05e2-4780-91b4-461d50ef11fe"
Mc11643	RepeatMasker	LINE/I-Jockey	25	692	492	-	.	ID="VINGI-19_LMI";Tend="2401";Tstart="1745";shortTE="F";uid="1a5582d0-19cc-4841-bec9-9591a5f746d3"
Mc11643	RepeatMasker	Unknown	734	927	689	-	.	ID="RND-4_FAMILY-2304";Tend="902";Tstart="673";shortTE="F";uid="207aa8db-2b87-4b22-9624-3cf05795ac9d"
Mc11644	RepeatMasker	DNA/Kolobok-E	6421	7238	2353	+	.	ID="RND-6_FAMILY-16250";Tend="1051";Tstart="292";shortTE="F";uid="a93ceaad-52e0-45a8-a2b9-09ee450df8e6"
Mc11644	RepeatMasker	DNA/MULE-MuDR	4707	4813	661	+	.	ID="RND-5_FAMILY-4344";Tend="818";Tstart="717";shortTE="F";uid="fefa8a35-3d10-4f92-b288-b62863d4e820"
Mc11644	RepeatMasker	DNA/MULE-MuDR	5297	5843	1959	-	.	ID="RND-5_FAMILY-4344";Tend="1270";Tstart="696";shortTE="F";uid="f796c6ad-e262-451b-9d25-07f9c5d0dc8f"
Mc11644	RepeatMasker	Unknown	5817	5982	673	-	.	ID="RND-6_FAMILY-27093";Tend="1069";Tstart="867";shortTE="F";uid="42b2aa63-96b7-4085-8198-dd92574f1a59"
Mc11644	RepeatMasker	Unknown	4470	4701	1426	-	.	ID="RND-6_FAMILY-27093";Tend="1258";Tstart="1051";shortTE="F";uid="b779934f-9397-430a-a5c4-0786eead52c1"
Mc11645	RepeatMasker	DNA/Kolobok-E	6211	6431	657	+	.	ID="RND-6_FAMILY-2287";Tend="1408";Tstart="1228";shortTE="F";uid="edb8a950-43fe-470e-92f2-3b4ec6ed8d05"
Mc11645	RepeatMasker	DNA	6061	6210	544	+	.	ID="TTAA3C_AP";Tend="138";Tstart="1";shortTE="F";uid="481888d2-f771-40b1-8e93-8179adb43168"
Mc11645	RepeatMasker	DNA/P	2754	2867	404	-	.	ID="P-1_AP";Tend="114";Tstart="4";shortTE="F";uid="d910cc6b-3664-4769-9442-f9b3f3f04535"
Mc11646	RepeatMasker	DNA/hAT-hAT19	1775	1997	897	-	.	ID="RND-5_FAMILY-2308";Tend="981";Tstart="746";shortTE="F";uid="a69369a1-88de-4da8-98ea-2693b0ad439d"
Mc11646	RepeatMasker	DNA	6264	6385	534	-	.	ID="RND-6_FAMILY-436";Tend="1337";Tstart="1215";shortTE="F";uid="c765078f-768f-45a7-8a97-a9fe2346c7c4"
Mc11647	RepeatMasker	Retroposon?	3069	3453	1552	+	.	ID="SINE2-1_AP";Tend="410";Tstart="1";shortTE="F";uid="625ceeed-158b-4ffa-95b2-4b05c557da79"
Mc11647	RepeatMasker	DNA/Ginger-1	3760	4536	4810	+	.	ID="RND-6_FAMILY-13505";Tend="2318";Tstart="1497";shortTE="F";uid="a0076c52-e6bd-4149-9b37-c5a1242cb2c1"
Mc11647	RepeatMasker	DNA/Kolobok-E	2319	2529	734	+	.	ID="KOLOBOKE-2_AP";Tend="2160";Tstart="1944";shortTE="F";uid="6fdd185c-fb2d-44bb-b025-9196db4357c1"
Mc11647	RepeatMasker	Retroposon?	46	272	981	-	.	ID="RND-1_FAMILY-311";Tend="461";Tstart="242";shortTE="F";uid="0e30e863-3ede-419e-bfb6-7a978ba7d9c1"
Mc11647	RepeatMasker	Unknown	6689	7205	831	-	.	ID="RND-1_FAMILY-68";Tend="667";Tstart="211";shortTE="F";uid="4cedf8ae-8890-4867-acab-239ca265a44c"
Mc11648	RepeatMasker	DNA/TcMar-Tc1	8352	8767	1400	+	.	ID="RND-6_FAMILY-21091";Tend="1156";Tstart="741";shortTE="F";uid="cb5164b4-44e1-41c5-8448-b976d1c0caa5"
Mc11648	RepeatMasker	LTR/Gypsy	4185	4457	443	+	.	ID="RND-6_FAMILY-21887";Tend="988";Tstart="755";shortTE="F";uid="25fd69b0-1ed0-4bd3-83e2-cb5db986eb8c"
Mc11648	RepeatMasker	DNA/Kolobok-E	1075	1428	839	+	.	ID="RND-6_FAMILY-12898";Tend="1581";Tstart="1229";shortTE="F";uid="25c44de8-ff1b-461d-b4cc-f6746d9c9e26"
Mc11648	RepeatMasker	LTR/Gypsy	3194	3361	616	+	.	ID="RND-6_FAMILY-21887";Tend="764";Tstart="580";shortTE="F";uid="ae4de977-c945-4ca3-b821-a404919b1322"
Mc11648	RepeatMasker	Unknown	3499	4172	1195	+	.	ID="RND-6_FAMILY-4057";Tend="970";Tstart="371";shortTE="F";uid="792a7017-2e68-46e3-bf00-e2a719087c2c"
Mc11648	RepeatMasker	Unknown	539	676	537	-	.	ID="RND-5_FAMILY-3964";Tend="962";Tstart="837";shortTE="F";uid="6a22cf2f-4dbc-4faa-a89d-00fd18dff227"
Mc11648	RepeatMasker	DNA/hAT-Tip100	5021	5416	1711	-	.	ID="RND-5_FAMILY-5610";Tend="1470";Tstart="919";shortTE="F";uid="cb936d9e-1312-467f-b221-4d96180cbc09"
Mc11648	RepeatMasker	LINE/I-Jockey	5804	5985	459	-	.	ID="RND-5_FAMILY-1406";Tend="1031";Tstart="866";shortTE="F";uid="8ac683cf-bad0-43f5-ab14-a248af9f43bc"
Mc11649	RepeatMasker	DNA	6954	7235	2268	+	.	ID="RND-5_FAMILY-2526";Tend="1183";Tstart="903";shortTE="F";uid="61d36b14-2b35-439a-910b-ffdc025895b1"
Mc11649	RepeatMasker	LTR/Gypsy	1	487	4285	+	.	ID="RND-6_FAMILY-8981";Tend="722";Tstart="236";shortTE="F";uid="dffbf4b3-1c31-4e17-b118-5befb5d363ee"
Mc11649	RepeatMasker	Unknown	598	761	548	+	.	ID="RND-6_FAMILY-6840";Tend="953";Tstart="801";shortTE="F";uid="f6b0e611-aa49-4a35-bf76-6e59da1f030d"
Mc11649	RepeatMasker	DNA	2511	2871	622	-	.	ID="DNAX-2_AP";Tend="467";Tstart="2";shortTE="F";uid="d1ccc87a-67cf-4cde-a0b8-f8531ac73904"
Mc1165	RepeatMasker	DNA/hAT-Tip100	46309	46882	1740	+	.	ID="DNA8-107_AP";Tend="683";Tstart="96";shortTE="F";uid="4d61cf57-bcdc-42e7-ae5f-6a846cb01efe"
Mc1165	RepeatMasker	RC/Helitron	42817	42933	415	+	.	ID="RND-1_FAMILY-123";Tend="759";Tstart="644";shortTE="F";uid="a8dc11ba-25ed-4b13-9f49-1fa53773237f"
Mc1165	RepeatMasker	DNA	8436	8589	864	+	.	ID="DNA4-1_AP";Tend="815";Tstart="656";shortTE="F";uid="5a1bb424-074b-4ca0-b007-9e1795439918"
Mc1165	RepeatMasker	Unknown	10225	10555	519	+	.	ID="RND-1_FAMILY-55";TEgroup="ctg_1165%7CRND-1_FAMILY-55%7C1";Tend="203";Tstart="15";shortTE="F";uid="0d966544-b74f-4721-8cea-11e22c8b50cf"
Mc1165	RepeatMasker	DNA	18368	19150	1977	+	.	ID="DNA4-2_AP";Tend="769";Tstart="1";shortTE="F";uid="f8b8483f-65f4-4239-aebb-bbc80daa054d"
Mc1165	RepeatMasker	DNA/Ginger-1	36343	36444	501	+	.	ID="rnd-6_family-13505";Tend="2257";Tstart="1955";shortTE="F";uid="f9960848-758c-47f0-bf28-37075b5c1b09"
Mc1165	RepeatMasker	Unknown	9776	9949	683	-	.	ID="RND-1_FAMILY-55";Tend="201";Tstart="28";shortTE="F";uid="1adff2ff-377f-41f7-95b8-cca0cc739cb8"
Mc1165	RepeatMasker	DNA/Ginger-1	39183	40829	10510	-	.	ID="RND-1_FAMILY-4";Tend="2450";Tstart="756";shortTE="F";uid="76565a91-4a58-4d57-928f-d13c0eb0b945"
Mc1165	RepeatMasker	DNA/Ginger	36101	36342	483	-	.	ID="RND-1_FAMILY-6";Tend="1043";Tstart="792";shortTE="F";uid="9218727d-f524-4037-b114-2096a25a5b52"
Mc1165	RepeatMasker	DNA/hAT	29129	29869	5533	-	.	ID="RND-6_FAMILY-712";Tend="1481";Tstart="739";shortTE="F";uid="8de1e340-ac38-416e-874b-6169c748b0cd"
Mc1165	RepeatMasker	DNA/P	2566	2668	502	-	.	ID="P-4_AP";Tend="4074";Tstart="3981";shortTE="F";uid="db463243-a05f-496a-91e6-ab01acbaca05"
Mc1165	RepeatMasker	DNA/hAT-Tip100	40832	42262	5784	-	.	ID="RND-6_FAMILY-8451";Tend="1493";Tstart="110";shortTE="F";uid="d90b4f9b-19e0-411c-89f5-71d2c821f577"
Mc1165	RepeatMasker	DNA/hAT-Charlie	22273	22452	940	-	.	ID="RND-1_FAMILY-92";Tend="1166";Tstart="994";shortTE="F";uid="f6890c17-d7ed-4b8a-87dd-df4157f9413e"
Mc1165	RepeatMasker	DNA/P	3003	3134	801	-	.	ID="P-4_AP";Tend="130";Tstart="1";shortTE="F";uid="a6ae8f08-777a-4ca7-84e8-5f212b289cbb"
Mc11650	RepeatMasker	DNA/MULE-NOF	1	196	1341	+	.	ID="rnd-5_family-5276";Tend="1170";Tstart="1003";shortTE="F";uid="054da835-9470-4637-b150-d78531b4e1da"
Mc11650	RepeatMasker	Retroposon?	5858	7145	5759	+	.	ID="SINE2-1_AP";Tend="1324";Tstart="1";shortTE="F";uid="d3866319-4289-4432-9f14-2a5758a73872"
Mc11650	RepeatMasker	DNA/hAT-Tip100	419	1025	3296	-	.	ID="RND-5_FAMILY-3774";Tend="1307";Tstart="707";shortTE="F";uid="8b5b3f03-6e78-44fd-bf51-1e1075ed4b72"
Mc11651	RepeatMasker	DNA/hAT-Charlie	1	208	1766	+	.	ID="RND-1_FAMILY-91";Tend="1186";Tstart="979";shortTE="F";uid="f812ec3c-4c54-4f02-9c9b-7642652e99cf"
Mc11651	RepeatMasker	DNA/Kolobok-E	3280	3553	1535	+	.	ID="KOLOBOKE-2_AP";Tend="2165";Tstart="1124";shortTE="F";uid="2db8d14a-98f9-44c2-8efb-2acbec123e1b"
Mc11651	RepeatMasker	DNA/Kolobok-E	3208	4314	2090	-	.	ID="koloboke-4_ap";Tend="3206";Tstart="1626";shortTE="F";uid="e9105252-71b0-4902-91fd-b93a6a3f1e6a"
Mc11651	RepeatMasker	DNA/hAT-Tip100	1690	2137	1157	-	.	ID="HAT-N16_AP";Tend="615";Tstart="27";shortTE="F";uid="1f658e96-427d-4670-b2cc-4eb7b34c7e94"
Mc11651	RepeatMasker	Unknown	268	544	1687	-	.	ID="RND-6_FAMILY-431";Tend="923";Tstart="647";shortTE="F";uid="9a727e91-f009-4860-b959-1121e9133d44"
Mc11652	RepeatMasker	Unknown	1154	1388	598	+	.	ID="RND-6_FAMILY-23364";Tend="1178";Tstart="945";shortTE="F";uid="c2043059-0701-4b1a-9774-dae5f79e3b9e"
Mc11652	RepeatMasker	DNA/hAT-Ac	6964	7126	567	+	.	ID="RND-5_FAMILY-548";Tend="1038";Tstart="883";shortTE="F";uid="d92328f4-1fed-448b-8438-a013c22e4b12"
Mc11652	RepeatMasker	DNA/hAT-Ac	4552	6082	4223	+	.	ID="RND-6_FAMILY-6426";Tend="1477";Tstart="1";shortTE="F";uid="130befb7-7e9e-41af-82c1-fa365c682ece"
Mc11652	RepeatMasker	Unknown	1	311	2596	-	.	ID="RND-6_FAMILY-4898";Tend="796";Tstart="480";shortTE="F";uid="3754b7bd-16ce-4da9-b189-119278b1698e"
Mc11652	RepeatMasker	Unknown	2205	2372	1413	-	.	ID="RND-6_FAMILY-5847";Tend="1085";Tstart="918";shortTE="F";uid="d7ed8d9b-944f-47ab-9f0d-a12e0b8b9a89"
Mc11652	RepeatMasker	Unknown	1427	1978	2013	-	.	ID="RND-5_FAMILY-5454";Tend="1590";Tstart="1053";shortTE="F";uid="d2f90a7f-4adc-435c-9cb1-41fa01dd2e12"
Mc11653	RepeatMasker	DNA/TcMar-Tigger	5886	6149	2155	+	.	ID="RND-6_FAMILY-1051";Tend="1184";Tstart="932";shortTE="F";uid="abae3f2d-ac9c-4c1b-b266-b60d4dff8010"
Mc11653	RepeatMasker	DNA/Ginger-2	612	936	1787	+	.	ID="RND-6_FAMILY-11317";TEgroup="ctg_11653%7CRND-6_FAMILY-11317%7C1";Tend="1340";Tstart="809";shortTE="F";uid="da4a6d08-af25-4620-8c1f-20b5fdfb1735"
Mc11653	RepeatMasker	LINE/R1	1446	4262	923	-	.	ID="SART-1_API";TEgroup="ctg_11653%7CSART-1_API%7C1";Tend="4873";Tstart="1666";shortTE="F";uid="09d73643-bfb9-4075-a6a8-56a25e94e2ed"
Mc11653	RepeatMasker	DNA/hAT	1	204	1669	-	.	ID="RND-1_FAMILY-287";Tend="804";Tstart="601";shortTE="F";uid="2f53f72d-4506-46e1-986c-3ced4d979d0b"
Mc11653	RepeatMasker	LINE/R1	4630	4943	531	-	.	ID="SART-1_API";Tend="334";Tstart="20";shortTE="F";uid="c4431fbc-fc2d-4950-83fa-9834dceac986"
Mc11654	RepeatMasker	DNA	3898	4133	654	+	.	ID="DNA4-3_AP";Tend="637";Tstart="365";shortTE="F";uid="28b3bca7-bb58-4fea-a8d8-214b7b142d46"
Mc11654	RepeatMasker	RC/Helitron	1925	2209	2102	+	.	ID="RND-6_FAMILY-18865";Tend="1148";Tstart="859";shortTE="F";uid="4ae19dea-94a9-4978-b46b-03c317574289"
Mc11654	RepeatMasker	DNA/Sola-1	2890	3930	5220	-	.	ID="RND-5_FAMILY-1303";Tend="1902";Tstart="863";shortTE="F";uid="c20ee519-e988-43ab-9583-964e8b731c39"
Mc11655	RepeatMasker	DNA/hAT-Tip100	2743	2959	784	+	.	ID="RND-6_FAMILY-4077";Tend="1458";Tstart="1234";shortTE="F";uid="69163c22-e291-43ad-9ab0-cd4fcff09268"
Mc11655	RepeatMasker	DNA/hAT-Tip100	3491	4247	5692	+	.	ID="RND-6_FAMILY-4996";Tend="1626";Tstart="862";shortTE="F";uid="9ff617b8-4dcf-4cd2-8a26-87e53e3ac2a3"
Mc11655	RepeatMasker	Retroposon?	165	777	554	+	.	ID="SINE2-1_AP";Tend="1475";Tstart="847";shortTE="F";uid="b84094c1-284e-4d43-a9ec-58b8f54de689"
Mc11655	RepeatMasker	DNA/hAT-Tip100	1372	1782	1801	+	.	ID="RND-6_FAMILY-4077";Tend="1215";Tstart="773";shortTE="F";uid="27440b3d-715a-46a0-939f-40eb42d87814"
Mc11655	RepeatMasker	DNA	6127	6545	2631	-	.	ID="TTAA4B_AP";Tend="411";Tstart="1";shortTE="F";uid="5c172267-17c7-44ec-a5e5-46d45f44d5af"
Mc11655	RepeatMasker	Unknown	5387	5530	708	-	.	ID="RND-5_FAMILY-6977";Tend="1062";Tstart="924";shortTE="F";uid="4c22180c-9a43-49b0-8a1e-c5bc8e4922c6"
Mc11656	RepeatMasker	DNA/hAT-Charlie	3657	3819	694	-	.	ID="RND-1_FAMILY-176";Tend="1485";Tstart="1317";shortTE="F";uid="6469105d-5688-4df5-87ba-5b733e93e00c"
Mc11657	RepeatMasker	DNA	2950	3216	467	-	.	ID="dna4-2_ap";Tend="304";Tstart="10";shortTE="F";uid="9f486ec9-d972-411d-aa31-97d49932bcca"
Mc11658	RepeatMasker	DNA/hAT-Charlie	6762	7084	2258	+	.	ID="RND-5_FAMILY-9346";Tend="1342";Tstart="1033";shortTE="F";uid="a24a808c-60d3-43af-a7c3-afcde7e6d349"
Mc11658	RepeatMasker	Unknown	6765	7124	617	-	.	ID="RND-6_FAMILY-2805";Tend="762";Tstart="405";shortTE="F";uid="496607a2-ec8f-4bfd-857c-0431cd4ecf4b"
Mc11658	RepeatMasker	DNA/MULE-MuDR	2629	2878	674	-	.	ID="RND-6_FAMILY-7891";Tend="1175";Tstart="845";shortTE="F";uid="a50dc851-bbbd-4ec9-9079-03756125e85f"
Mc11658	RepeatMasker	DNA	6432	6692	698	-	.	ID="DNA4-3_AP";Tend="423";Tstart="185";shortTE="F";uid="4b1d451e-e7f4-4600-9bf5-0c62cfe87093"
Mc11658	RepeatMasker	DNA/MULE-MuDR	1595	1764	901	-	.	ID="RND-6_FAMILY-7891";Tend="1503";Tstart="1331";shortTE="F";uid="b0c85479-40b8-4e1b-81c1-8440f99e8073"
Mc11659	RepeatMasker	Unknown	1273	1495	870	+	.	ID="RND-1_FAMILY-182";Tend="1045";Tstart="833";shortTE="F";uid="6c51a7b7-9a70-442f-98ef-db30e2a84a68"
Mc11659	RepeatMasker	DNA/hAT-hAT19	678	992	1544	+	.	ID="RND-5_FAMILY-2960";Tend="1042";Tstart="730";shortTE="F";uid="659d9c40-4552-4656-868d-273ec4492ef5"
Mc11659	RepeatMasker	DNA/Ginger-1	5312	5924	732	+	.	ID="RND-6_FAMILY-3412";Tend="2057";Tstart="1436";shortTE="F";uid="887ee508-593e-437e-a5b9-42c344f6c355"
Mc11659	RepeatMasker	Retroposon?	2425	4278	12032	+	.	ID="RND-6_FAMILY-16238";Tend="1971";Tstart="263";shortTE="F";uid="36820a4b-2ea0-4d0d-9ef8-ca6c13a9116b"
Mc11659	RepeatMasker	DNA/hAT-Charlie	7007	7573	1596	+	.	ID="RND-1_FAMILY-116";TEgroup="ctg_11659%7CRND-1_FAMILY-116%7C1";Tend="1283";Tstart="919";shortTE="F";uid="9ce0f6e0-3855-4a95-8671-747f2bea1cc9"
Mc11659	RepeatMasker	DNA/hAT	4724	4915	895	+	.	ID="RND-6_FAMILY-2227";Tend="781";Tstart="597";shortTE="F";uid="855ce23a-7a3c-4aaa-9a61-11d6949bd55c"
Mc11659	RepeatMasker	DNA/hAT-hAT19	10704	13454	18152	+	.	ID="RND-6_FAMILY-9075";Tend="2589";Tstart="105";shortTE="F";uid="b46ded5b-d5c5-4558-ab7d-100d779011cd"
Mc11659	RepeatMasker	DNA/Kolobok-E	5172	5310	1416	-	.	ID="KOLOBOKE-4_AP";Tend="3209";Tstart="2525";shortTE="F";uid="c507e3e4-c5f0-4998-af4b-b3efb56040fc"
Mc11659	RepeatMasker	Retroposon?	5311	6227	1672	-	.	ID="SINE2-1_AP";TEgroup="ctg_11659%7CSINE2-1_AP%7C1";Tend="1402";Tstart="1";shortTE="F";uid="717a312f-ef2f-485e-90ae-8809daeb8c73"
Mc11659	RepeatMasker	Unknown	1971	2081	470	-	.	ID="RND-1_FAMILY-321";Tend="920";Tstart="810";shortTE="F";uid="66b13863-1176-417b-a464-135d869f97db"
Mc11659	RepeatMasker	DNA/MULE-MuDR	6747	7016	677	-	.	ID="rnd-6_family-6288";Tend="1022";Tstart="815";shortTE="F";uid="04318c7a-13f6-4326-9661-8a77c1243eee"
Mc11659	RepeatMasker	DNA/hAT	2	334	981	-	.	ID="RND-5_FAMILY-3706";Tend="531";Tstart="188";shortTE="F";uid="1ee231ea-92c1-41f6-bebb-7abf870a93cd"
Mc11659	RepeatMasker	DNA	13305	13683	2682	-	.	ID="RND-6_FAMILY-3470";Tend="1261";Tstart="894";shortTE="F";uid="72f3f863-2865-44a0-93c3-1d386cbcc663"
Mc1166	RepeatMasker	DNA/hAT-Tip100	47321	47750	3046	+	.	ID="RND-5_FAMILY-946";Tend="1418";Tstart="972";shortTE="F";uid="7376cd45-5b54-4ba3-8a8e-66a918538134"
Mc1166	RepeatMasker	Unknown	4341	4862	626	+	.	ID="RND-1_FAMILY-15";TEgroup="ctg_1166%7CRND-1_FAMILY-15%7C1";Tend="1541";Tstart="933";shortTE="T";uid="a0e6db5e-5e9d-499c-9afb-24cdb2b969fc"
Mc1166	RepeatMasker	Unknown	36010	36685	5582	+	.	ID="RND-1_FAMILY-15";Tend="1572";Tstart="890";shortTE="F";uid="9ca406eb-cd45-4e03-b55a-c52f796920de"
Mc1166	RepeatMasker	DNA/MULE-MuDR	44168	44327	745	+	.	ID="RND-5_FAMILY-2117";Tend="917";Tstart="754";shortTE="F";uid="caceba11-c187-4e0e-8a29-aa64ec5bb912"
Mc1166	RepeatMasker	DNA	7958	8428	1329	+	.	ID="DNA4-2_AP";Tend="769";Tstart="313";shortTE="F";uid="19d3b18a-e333-4bca-b86a-0c128f292ed0"
Mc1166	RepeatMasker	DNA	7713	7932	641	+	.	ID="dna4-2_ap";Tend="194";Tstart="2";shortTE="F";uid="eb0cd87a-33b9-46de-928b-c3030dad552f"
Mc1166	RepeatMasker	DNA/Ginger	49177	49388	1205	+	.	ID="RND-5_FAMILY-2916";Tend="585";Tstart="388";shortTE="F";uid="57d9e702-555f-421c-8150-1e03069dbdfe"
Mc1166	RepeatMasker	DNA	46653	47320	4721	-	.	ID="RND-6_FAMILY-10307";Tend="1866";Tstart="1206";shortTE="F";uid="ff1b8d93-c587-4c69-9aef-ab5a69c14220"
Mc1166	RepeatMasker	DNA/hAT	37115	37291	1534	-	.	ID="RND-1_FAMILY-117";Tend="1072";Tstart="896";shortTE="F";uid="3637f6db-a40b-430c-afa8-a6204694ee96"
Mc1166	RepeatMasker	Unknown	19576	19715	506	-	.	ID="RND-6_FAMILY-1520";Tend="1305";Tstart="1166";shortTE="F";uid="5c2f5163-2b63-4c57-9480-05bcfed9294f"
Mc1166	RepeatMasker	LINE/CR1	28604	29068	1193	-	.	ID="RND-6_FAMILY-8632";Tend="1390";Tstart="944";shortTE="F";uid="133d399f-bf97-4b59-a46c-8ccc914f586e"
Mc1166	RepeatMasker	DNA	47739	48048	2357	-	.	ID="RND-6_FAMILY-10307";Tend="1203";Tstart="896";shortTE="F";uid="bebc1031-7abc-438c-972c-a31bc3edae9a"
Mc1166	RepeatMasker	DNA/TcMar-Tc1	41397	41617	766	-	.	ID="RND-6_FAMILY-3848";Tend="886";Tstart="666";shortTE="F";uid="649aa1b2-cccf-4f94-8c52-fc15fedddb8c"
Mc1166	RepeatMasker	DNA	25632	25912	591	-	.	ID="DNA4-2_AP";Tend="295";Tstart="6";shortTE="F";uid="ab0f6ef2-1a96-4965-9abe-d84f4a829dcb"
Mc1166	RepeatMasker	Unknown	49462	49660	1448	-	.	ID="RND-6_FAMILY-16533";Tend="1296";Tstart="1109";shortTE="F";uid="2e056fc1-325b-4375-9f12-b012fd9d15f1"
Mc1166	RepeatMasker	DNA/Ginger-2	27466	27642	827	-	.	ID="RND-6_FAMILY-4536";Tend="812";Tstart="643";shortTE="F";uid="8601477c-2027-40e2-9da6-40ff7b82b716"
Mc11660	RepeatMasker	DNA	10108	10543	1741	+	.	ID="RND-6_FAMILY-1071";Tend="1525";Tstart="1081";shortTE="F";uid="130a39c8-2b29-498e-ae33-236bfa794d48"
Mc11660	RepeatMasker	Unknown	6993	7126	531	+	.	ID="RND-6_FAMILY-379";Tend="545";Tstart="410";shortTE="F";uid="bcdae6b1-5fa9-4d2a-ba33-2e681c335bc8"
Mc11660	RepeatMasker	RC/Helitron	8630	9267	1330	-	.	ID="RND-6_FAMILY-5142";Tend="1065";Tstart="558";shortTE="F";uid="740e4ec6-f11c-4ac5-9ac0-dd171d40906d"
Mc11660	RepeatMasker	RC/Helitron	7017	7557	1226	-	.	ID="RND-6_FAMILY-5142";TEgroup="ctg_11660%7CRND-6_FAMILY-5142%7C1";Tend="1719";Tstart="1376";shortTE="F";uid="ace9a346-1d11-42aa-a170-5dd01a292b5d"
Mc11661	RepeatMasker	DNA/TcMar-m44?	2795	2984	726	+	.	ID="dnax-4b_ap";Tend="173";Tstart="1";shortTE="F";uid="1b68e03b-0e9e-4db8-bb44-50cd8c1a045b"
Mc11661	RepeatMasker	Unknown	73	1248	1573	-	.	ID="RND-6_FAMILY-2022";Tend="1115";Tstart="5";shortTE="F";uid="83b8081f-0c5b-4a74-8eee-396223ca0468"
Mc11662	RepeatMasker	DNA/hAT-Tip100	1375	1642	1035	+	.	ID="RND-5_FAMILY-3881";Tend="725";Tstart="418";shortTE="F";uid="518e6be7-91ed-48ba-9d1b-db21cec191a3"
Mc11662	RepeatMasker	Retroposon?	2893	3232	1365	+	.	ID="RND-1_FAMILY-311";Tend="2176";Tstart="1867";shortTE="F";uid="2fd951c3-6407-4d59-9a40-659b8ffd82df"
Mc11662	RepeatMasker	DNA/hAT	2042	2376	637	+	.	ID="RND-5_FAMILY-4392";Tend="1394";Tstart="1057";shortTE="F";uid="5909b202-824f-481e-8abc-5ebf3f7bc007"
Mc11662	RepeatMasker	DNA/Maverick	196	393	1501	+	.	ID="RND-6_FAMILY-649";Tend="1659";Tstart="1473";shortTE="F";uid="75e5f08b-016f-4548-9ecb-d3b7825bea6e"
Mc11662	RepeatMasker	DNA/Kolobok-T2	6857	7209	1898	+	.	ID="RND-6_FAMILY-7829";Tend="1082";Tstart="724";shortTE="F";uid="88e57ecf-95df-49d2-b0fd-6cd912d36b8e"
Mc11662	RepeatMasker	DNA/Ginger-1	2331	3183	2481	-	.	ID="rnd-6_family-11732";Tend="1340";Tstart="434";shortTE="F";uid="468e6d51-235b-4a0c-b1a8-db06cfe6dcc0"
Mc11662	RepeatMasker	Unknown	1	221	1546	-	.	ID="RND-1_FAMILY-77";Tend="938";Tstart="718";shortTE="F";uid="38957bf3-2795-4666-8687-6c29887abd78"
Mc11663	RepeatMasker	DNA/hAT-hAT19	3044	3626	4524	+	.	ID="RND-1_FAMILY-189";Tend="1470";Tstart="854";shortTE="F";uid="ddacda14-7d7f-4131-9cb5-78e8257bf7f2"
Mc11663	RepeatMasker	Unknown	1	205	1440	+	.	ID="RND-1_FAMILY-240";Tend="1257";Tstart="1070";shortTE="F";uid="caf92b83-3d15-4afe-ab44-c788efcd9f13"
Mc11663	RepeatMasker	DNA/hAT-Tip100	6160	6593	3280	+	.	ID="RND-6_FAMILY-16509";Tend="1138";Tstart="702";shortTE="F";uid="18541ab9-a9fc-4440-99ac-cea17ab092ea"
Mc11663	RepeatMasker	DNA/hAT-Tip100	6717	7016	2168	-	.	ID="RND-6_FAMILY-4996";Tend="1167";Tstart="864";shortTE="F";uid="c50eb14e-35b9-430a-b977-4977af10c639"
Mc11663	RepeatMasker	DNA	667	1266	1214	-	.	ID="DNA4-3_AP";Tend="635";Tstart="1";shortTE="F";uid="c6dc5cec-8c03-4b15-a312-7a4133b3c138"
Mc11664	RepeatMasker	LINE/CR1	2197	2467	400	+	.	ID="RND-5_FAMILY-3107";Tend="1247";Tstart="982";shortTE="F";uid="c86392c9-13c8-4631-bf05-f2f91db16cf4"
Mc11664	RepeatMasker	Unknown	6409	6544	1117	+	.	ID="RND-6_FAMILY-613";Tend="1151";Tstart="1016";shortTE="F";uid="f96bd68d-4584-4044-971a-a18794e092ba"
Mc11664	RepeatMasker	Unknown	1	324	1807	-	.	ID="RND-1_FAMILY-77";Tend="1081";Tstart="738";shortTE="F";uid="ec3c669b-9dc9-43f2-8d44-21a05beb2da1"
Mc11665	RepeatMasker	DNA/hAT-hAT19	144	425	1490	-	.	ID="HAT-N4_AP";Tend="285";Tstart="18";shortTE="F";uid="36b3f845-ef6d-45ac-bbbc-be972ec2b2f4"
Mc11666	RepeatMasker	DNA/Ginger	4314	4636	2040	+	.	ID="RND-5_FAMILY-2916";Tend="2059";Tstart="1732";shortTE="F";uid="d14a4fa5-c255-41ff-9e84-fc7dbe089ca2"
Mc11666	RepeatMasker	RC/Helitron	2759	3231	949	+	.	ID="RND-6_FAMILY-4647";TEgroup="ctg_11666%7CRND-6_FAMILY-4647%7C1";Tend="1387";Tstart="471";shortTE="F";uid="7d61e4f3-4a83-4a10-bbd4-5f9d6bed898c"
Mc11666	RepeatMasker	DNA/Ginger-1	815	999	730	+	.	ID="GINGER1-1_AP";Tend="5197";Tstart="5013";shortTE="F";uid="b89f4faf-4a4c-4fce-a0be-9b9eb0be4cbf"
Mc11666	RepeatMasker	Retroposon?	1000	2354	4457	-	.	ID="SINE2-1_AP";Tend="1879";Tstart="65";shortTE="F";uid="4e59d626-8808-4b01-8897-521fba4060ed"
Mc11666	RepeatMasker	DNA/Ginger-1	3219	4284	7199	-	.	ID="RND-1_FAMILY-4";Tend="2470";Tstart="1374";shortTE="F";uid="7e560fb3-1c8e-4372-9ace-86d108b63e98"
Mc11666	RepeatMasker	Unknown	5716	6181	1030	-	.	ID="RND-1_FAMILY-15";TEgroup="ctg_11666%7CRND-1_FAMILY-15%7C1";Tend="1503";Tstart="900";shortTE="F";uid="3051020a-7777-4940-9339-af5bedc41730"
Mc11667	RepeatMasker	DNA/MULE-MuDR	6640	7212	2053	+	.	ID="MUDR11X_AP";Tend="2064";Tstart="1434";shortTE="F";uid="d995ce9e-5d13-4fa9-8a00-c9731fc96df7"
Mc11667	RepeatMasker	LTR/Pao	4833	5335	1762	-	.	ID="BEL4-I_AP";Tend="3195";Tstart="2686";shortTE="F";uid="7bf0c3f5-ecaf-4e80-a380-618fa12b9529"
Mc11667	RepeatMasker	DNA	1878	2081	853	-	.	ID="ttaa2c_ap";Tend="423";Tstart="226";shortTE="F";uid="7a4c6bea-021a-40fa-bb90-9142acab4071"
Mc11667	RepeatMasker	DNA/MULE-MuDR	6327	6670	412	-	.	ID="MUDR11X_AP";TEgroup="ctg_11667%7CMUDR11X_AP%7C1";Tend="2220";Tstart="1573";shortTE="T";uid="9e818822-37ad-41fb-af0d-abb98a1f3004"
Mc11668	RepeatMasker	DNA/hAT-Charlie	6805	7210	2885	+	.	ID="RND-1_FAMILY-176";Tend="1391";Tstart="966";shortTE="F";uid="37c770cb-fc32-44bb-8e5f-e18dfec28205"
Mc11668	RepeatMasker	DNA	3318	3534	445	+	.	ID="TTAA2D_AP";Tend="416";Tstart="209";shortTE="F";uid="801e177a-ac9b-43e6-a33b-7a5c09c4dd18"
Mc11668	RepeatMasker	DNA/hAT-Charlie	5307	5549	1821	-	.	ID="RND-1_FAMILY-91";Tend="1180";Tstart="926";shortTE="F";uid="9ac1962b-e2ad-45f7-8731-f86b76b5910e"
Mc11669	RepeatMasker	DNA/CMC-EnSpm	449	2012	1068	-	.	ID="RND-5_FAMILY-5980";Tend="2325";Tstart="750";shortTE="F";uid="7632e76a-fb20-4825-9b4f-0f4c73e423fe"
Mc1167	RepeatMasker	Unknown	13056	14004	7331	+	.	ID="RND-1_FAMILY-77";Tend="1623";Tstart="675";shortTE="F";uid="2406a22d-29f8-408a-b7e6-4dce8d16c42c"
Mc1167	RepeatMasker	Unknown	7454	7820	1556	+	.	ID="RND-5_FAMILY-16221";Tend="616";Tstart="249";shortTE="F";uid="9d9e472a-997c-43e1-bdf1-1b601cf5c8a9"
Mc1167	RepeatMasker	Unknown	3057	3391	1503	+	.	ID="RND-5_FAMILY-16221";Tend="684";Tstart="345";shortTE="F";uid="51e14e10-cd5b-421d-9087-1f6ac6725761"
Mc1167	RepeatMasker	DNA/Kolobok-E	32378	32603	519	+	.	ID="RND-6_FAMILY-12898";Tend="1381";Tstart="1150";shortTE="F";uid="827ffc14-3809-492a-8b1d-013a90ae570a"
Mc1167	RepeatMasker	DNA/hAT-Tip100	12435	12761	482	+	.	ID="HAT-15_LMI";Tend="3978";Tstart="3662";shortTE="F";uid="6770a616-32db-4a77-aa9d-6cd55df20bba"
Mc1167	RepeatMasker	Unknown	11218	11636	2637	+	.	ID="RND-1_FAMILY-174";Tend="1489";Tstart="1092";shortTE="F";uid="26c7aeab-ed2f-49e6-82a8-43ce83d4b509"
Mc1167	RepeatMasker	DNA	47082	47816	2500	+	.	ID="DNA4-1_AP";Tend="823";Tstart="1";shortTE="F";uid="f8dff04f-d338-4fdf-b852-e97637b1a8cd"
Mc1167	RepeatMasker	Satellite	9928	10105	623	+	.	ID="RND-6_FAMILY-32976";Tend="1678";Tstart="1502";shortTE="F";uid="79c1d4da-6e47-49b9-a1bf-08c7642cd7d9"
Mc1167	RepeatMasker	Retroposon?	39240	40357	3753	+	.	ID="SINE2-1_AP";Tend="1126";Tstart="11";shortTE="F";uid="53cc500a-7356-40cb-a8ac-e65ce3821dc1"
Mc1167	RepeatMasker	DNA/hAT-Tip100	13990	14974	1027	+	.	ID="RND-6_FAMILY-2806";Tend="1453";Tstart="481";shortTE="F";uid="83e14da6-8243-4a18-9178-edd8cd61077d"
Mc1167	RepeatMasker	DNA/hAT	9416	9880	1946	+	.	ID="RND-6_FAMILY-12497";Tend="1574";Tstart="1117";shortTE="F";uid="fd55fd7d-9526-4719-9459-0ee68a0615e0"
Mc1167	RepeatMasker	DNA/Ginger	19107	19340	1250	+	.	ID="RND-5_FAMILY-2916";Tend="612";Tstart="385";shortTE="F";uid="256896c8-74e4-41ad-ba57-242aee57d05e"
Mc1167	RepeatMasker	DNA	28185	28368	852	+	.	ID="RND-6_FAMILY-26915";Tend="1139";Tstart="962";shortTE="F";uid="9d4bf005-372e-42fb-ac81-f2633eb4d392"
Mc1167	RepeatMasker	DNA/Ginger	1	197	1695	+	.	ID="RND-5_FAMILY-2916";Tend="1974";Tstart="1778";shortTE="F";uid="1d2e051d-7b7c-45fb-b5f9-4ef5cf5856d4"
Mc1167	RepeatMasker	DNA/hAT	40422	41188	4585	-	.	ID="RND-5_FAMILY-3306";Tend="1490";Tstart="741";shortTE="F";uid="e686b662-0566-4816-8120-5ddf7f011f50"
Mc1167	RepeatMasker	LINE/RTE-BovB	25370	26131	607	-	.	ID="RND-6_FAMILY-3873";Tend="938";Tstart="184";shortTE="F";uid="63fb11ee-5cca-4a8f-8d6f-820fab742345"
Mc1167	RepeatMasker	DNA/Merlin	35143	35351	402	-	.	ID="HALYOMORPHA_HALYS-5_FAMILY-9382";Tend="703";Tstart="495";shortTE="F";uid="67374395-80fd-46c4-8576-3567d02e1c1d"
Mc1167	RepeatMasker	LINE/I-Jockey	22623	24765	991	-	.	ID="VINGI-29_LMI";Tend="2684";Tstart="543";shortTE="F";uid="f527791e-8c8f-4473-9746-fff18f68c120"
Mc1167	RepeatMasker	Unknown	48223	48406	1470	-	.	ID="RND-5_FAMILY-439";Tend="1292";Tstart="1106";shortTE="F";uid="07dd02ac-5a0a-43ee-8978-9007165e4079"
Mc1167	RepeatMasker	LTR/Copia	3408	7135	1250	-	.	ID="COPIA-1_LMI-I";Tend="4880";Tstart="320";shortTE="F";uid="f526622b-9347-4f53-a94b-d88022593b7c"
Mc1167	RepeatMasker	Unknown	10780	11001	1283	-	.	ID="RND-1_FAMILY-174";Tend="1489";Tstart="1221";shortTE="F";uid="d9a5427b-4a0e-40cd-8ad7-4ce67d85b202"
Mc1167	RepeatMasker	DNA/TcMar-m44	10108	10250	702	-	.	ID="dnax-3b_ap";Tend="138";Tstart="1";shortTE="F";uid="946e551d-6b87-4dc5-92f5-c079fb9aa11b"
Mc1167	RepeatMasker	DNA/hAT-Charlie	357	1251	1696	-	.	ID="HAT-33_LMI";Tend="1376";Tstart="487";shortTE="F";uid="52e7088d-c298-4e72-9b03-1bf075a50451"
Mc1167	RepeatMasker	LINE/RTE-BovB	20076	21599	1213	-	.	ID="RND-6_FAMILY-3873";Tend="2508";Tstart="12";shortTE="F";uid="a9556ebb-1194-476a-b7a6-639a314573a3"
Mc1167	RepeatMasker	DNA/Kolobok-E	30857	31009	457	-	.	ID="KOLOBOKE-3_AP";Tend="4994";Tstart="4845";shortTE="F";uid="3d770a11-5fe3-4501-8082-8c0b973de7b8"
Mc1167	RepeatMasker	DNA/Merlin	18156	19000	1868	-	.	ID="RND-6_FAMILY-4138";Tend="1422";Tstart="564";shortTE="F";uid="6ce65c85-63bb-4166-8b18-8fc9d4c3c050"
Mc1167	RepeatMasker	DNA/TcMar-m44	27546	28037	1428	-	.	ID="MARINER-3_AP";Tend="2211";Tstart="1692";shortTE="F";uid="932cefc2-935f-416e-8ff6-d377cc798efa"
Mc1167	RepeatMasker	DNA/TcMar-Pogo	36729	37000	1073	-	.	ID="RND-6_FAMILY-6370";Tend="1127";Tstart="847";shortTE="F";uid="91dd5f75-0629-41a5-b86d-55f42a5cb0d0"
Mc11670	RepeatMasker	DNA/Ginger	3650	3892	603	+	.	ID="RND-5_FAMILY-2916";Tend="2049";Tstart="1774";shortTE="F";uid="6ab7fb58-96f7-4714-887f-d3c9947b0a94"
Mc11670	RepeatMasker	Retroposon?	2926	3545	2456	+	.	ID="SINE2-1_AP";Tend="1411";Tstart="780";shortTE="F";uid="2ebfc2d7-321e-4ba3-8d80-38c8a9a65b59"
Mc11670	RepeatMasker	DNA	2137	2914	1678	+	.	ID="RND-6_FAMILY-11949";TEgroup="ctg_11670%7CRND-6_FAMILY-11949%7C1";Tend="1986";Tstart="1037";shortTE="F";uid="4d173660-c9a0-47f7-8236-d44dab4c36b1"
Mc11670	RepeatMasker	DNA/TcMar-Pogo	531	801	830	+	.	ID="RND-6_FAMILY-19814";Tend="1030";Tstart="747";shortTE="F";uid="a2dc015d-81bb-4c03-b765-d5be7dd8def5"
Mc11670	RepeatMasker	DNA/Ginger-1	3546	3822	933	-	.	ID="RND-6_FAMILY-11732";Tend="1549";Tstart="560";shortTE="F";uid="a8487f15-c37d-43c5-a871-7f2ef735cfb6"
Mc11670	RepeatMasker	DNA	1426	1640	564	-	.	ID="RND-1_FAMILY-106";Tend="1631";Tstart="1419";shortTE="F";uid="03a03540-95ec-410e-813d-9872a56567ca"
Mc11670	RepeatMasker	DNA/TcMar-Pogo	172	382	1242	-	.	ID="RND-6_FAMILY-10978";Tend="1460";Tstart="1252";shortTE="F";uid="ca4530ec-491f-4be5-867c-a0022eb679ee"
Mc11671	RepeatMasker	Retroposon?	2157	3080	3378	+	.	ID="SINE2-1_AP";Tend="1318";Tstart="396";shortTE="F";uid="8f6d0c20-6483-40f8-838d-bbce6b10e70a"
Mc11671	RepeatMasker	DNA/hAT-Charlie	4900	5086	1013	+	.	ID="DNA8-55B_AP";Tend="186";Tstart="1";shortTE="F";uid="3c6f4790-efb9-4782-85d9-d7b20a835851"
Mc11671	RepeatMasker	DNA/MULE-MuDR	16	321	2053	+	.	ID="RND-5_FAMILY-1370";Tend="976";Tstart="678";shortTE="F";uid="75188743-71f3-4d58-aabc-9ab2c75233d5"
Mc11671	RepeatMasker	DNA/MULE-MuDR	1405	1584	442	+	.	ID="RND-1_FAMILY-60";Tend="907";Tstart="718";shortTE="F";uid="67e21d13-5a05-4f27-87e4-30f6e24a708f"
Mc11671	RepeatMasker	DNA/MULE-MuDR	1795	2120	1617	+	.	ID="RND-5_FAMILY-1370";Tend="1264";Tstart="935";shortTE="F";uid="7977a816-86ef-47dd-8da6-c5acc13aaf7b"
Mc11671	RepeatMasker	DNA	6335	6488	860	+	.	ID="DNAX-10_AP";Tend="224";Tstart="62";shortTE="F";uid="c7662211-bd89-41c2-9e4a-1775aeb004ab"
Mc11671	RepeatMasker	Unknown	5087	5687	612	+	.	ID="RND-5_FAMILY-1093";Tend="1685";Tstart="1132";shortTE="F";uid="ff9f6033-4f49-4fc4-8d9b-61e7f20c4cb9"
Mc11671	RepeatMasker	DNA/Ginger-1	3081	3688	695	-	.	ID="RND-6_FAMILY-3412";Tend="1545";Tstart="36";shortTE="F";uid="08f24fb0-81e2-4bda-b05e-4bb2b9c640f4"
Mc11671	RepeatMasker	DNA/hAT	5282	5709	1501	-	.	ID="RND-5_FAMILY-3706";Tend="815";Tstart="340";shortTE="F";uid="ae726295-f89a-4907-a972-ca0bcdfd8c43"
Mc11671	RepeatMasker	Unknown	868	1014	457	-	.	ID="RND-5_FAMILY-104";Tend="1046";Tstart="909";shortTE="F";uid="3bb33980-2a99-4ad0-973d-5456145dbd3a"
Mc11672	RepeatMasker	Unknown	6374	6488	636	+	.	ID="RND-6_FAMILY-89";Tend="1222";Tstart="1106";shortTE="F";uid="8d47caff-b1a4-4bdf-85d1-8b4e0deb20db"
Mc11672	RepeatMasker	DNA/hAT-Charlie	2492	3089	1847	-	.	ID="RND-6_FAMILY-18888";TEgroup="ctg_11672%7CRND-6_FAMILY-18888%7C1";Tend="1503";Tstart="513";shortTE="F";uid="d1233e04-2c39-4624-95f1-7569cfb9ff47"
Mc11673	RepeatMasker	Retroposon?	1	226	1763	+	.	ID="RND-1_FAMILY-338";Tend="1072";Tstart="873";shortTE="F";uid="f4dfe16d-f0ae-4bcd-9a84-bfafcb8162b8"
Mc11674	RepeatMasker	DNA/Ginger-1	4696	4951	1087	+	.	ID="RND-6_FAMILY-2746";Tend="566";Tstart="307";shortTE="F";uid="3f572c90-f914-4655-917d-73a383c5cdb9"
Mc11674	RepeatMasker	DNA/hAT-hAT19	6774	6940	458	+	.	ID="RND-6_FAMILY-10492";Tend="999";Tstart="827";shortTE="F";uid="19b2cbdc-db1f-47f0-a0ab-64864873a6f3"
Mc11674	RepeatMasker	DNA/hAT-Tip100	1	455	3220	+	.	ID="RND-5_FAMILY-14389";Tend="471";Tstart="34";shortTE="F";uid="ce322d75-56fb-426d-a8e8-84003f281241"
Mc11674	RepeatMasker	DNA/Ginger-2	1590	2320	1012	-	.	ID="ginger2-1_lmi";Tend="2902";Tstart="2318";shortTE="F";uid="ff9169ca-7cff-489a-907e-079286e502cd"
Mc11674	RepeatMasker	DNA/hAT	6141	6775	3309	-	.	ID="rnd-6_family-2139";Tend="1623";Tstart="793";shortTE="F";uid="7123d356-c501-4f23-9692-6c3a6cd576b8"
Mc11674	RepeatMasker	DNA/Kolobok-E	4759	5038	772	-	.	ID="RND-6_FAMILY-20546";Tend="366";Tstart="138";shortTE="F";uid="874ff2f6-21f5-4599-8285-aac5ed42d0b3"
Mc11674	RepeatMasker	DNA/hAT-Ac	5475	6150	4935	-	.	ID="RND-6_FAMILY-1001";Tend="1570";Tstart="878";shortTE="F";uid="890d4e97-4d64-44a6-a1d9-8b529abb8fe5"
Mc11674	RepeatMasker	LINE/RTE-BovB	520	1045	974	-	.	ID="RND-6_FAMILY-6493";Tend="602";Tstart="68";shortTE="F";uid="d4e715d1-642e-430e-9a00-997a8a0127f8"
Mc11674	RepeatMasker	DNA/hAT	5059	5502	2202	-	.	ID="RND-6_FAMILY-2139";Tend="1767";Tstart="1350";shortTE="F";uid="cf8b7240-4e08-4a75-87bd-3a0a6370d872"
Mc11675	RepeatMasker	DNA/PIF-Harbinger	6550	7179	1620	+	.	ID="HARB-1_AP";Tend="647";Tstart="9";shortTE="F";uid="89f6ed09-191a-4336-bca7-a0c750c12d4f"
Mc11675	RepeatMasker	DNA/Ginger	4662	5864	7931	+	.	ID="RND-1_FAMILY-6";Tend="1954";Tstart="706";shortTE="F";uid="7e93eff6-d4ec-40f6-8869-9a009732aca8"
Mc11675	RepeatMasker	DNA/PiggyBac	1226	1453	1534	-	.	ID="RND-6_FAMILY-2880";Tend="214";Tstart="2";shortTE="F";uid="b27e82ef-ca1a-4e44-995c-601da0b7dc9b"
Mc11675	RepeatMasker	DNA/PiggyBac	1	992	8440	-	.	ID="RND-6_FAMILY-2880";Tend="1186";Tstart="207";shortTE="F";uid="b8376cdc-43a8-4c53-990e-c6b28737c85e"
Mc11675	RepeatMasker	DNA/Ginger-1	4673	6052	7523	-	.	ID="RND-6_FAMILY-11732";Tend="2280";Tstart="851";shortTE="F";uid="66d5c1b9-b3e2-424c-bd7f-89b8be061b07"
Mc11675	RepeatMasker	DNA/hAT-Tip100	2133	2364	1859	-	.	ID="RND-5_FAMILY-12605";Tend="1608";Tstart="1377";shortTE="F";uid="c4938823-eda5-4f27-b819-27d932abe360"
Mc11676	RepeatMasker	DNA/Kolobok-E	1566	1776	893	+	.	ID="RND-6_FAMILY-12898";Tend="1541";Tstart="1333";shortTE="F";uid="0b156be2-a833-427a-893f-72ea163cdb77"
Mc11676	RepeatMasker	DNA/Kolobok-E	2188	2361	972	+	.	ID="RND-6_FAMILY-12898";Tend="1497";Tstart="1328";shortTE="F";uid="0814e429-3d45-40a7-bd2f-943745db9fc5"
Mc11676	RepeatMasker	DNA/hAT-hAT19	1780	1952	556	+	.	ID="RND-5_FAMILY-2960";Tend="1024";Tstart="857";shortTE="F";uid="c946ff4d-97e0-4561-8329-28331c140b33"
Mc11676	RepeatMasker	Unknown	4973	5225	2101	-	.	ID="RND-6_FAMILY-31583";Tend="873";Tstart="625";shortTE="F";uid="198bd0d6-cb46-41a4-b335-6fb39aca6839"
Mc11676	RepeatMasker	DNA/hAT	5812	6060	2017	-	.	ID="RND-6_FAMILY-35328";Tend="1160";Tstart="913";shortTE="F";uid="6e743924-1fd9-4063-b672-472713fbe58d"
Mc11676	RepeatMasker	DNA/MULE-MuDR	5600	5727	883	-	.	ID="RND-6_FAMILY-9183";Tend="1016";Tstart="889";shortTE="F";uid="19c0d0df-a033-4889-befb-bab2161fa5be"
Mc11676	RepeatMasker	DNA	2352	2568	1068	-	.	ID="DNA-TTAA-1_AP";Tend="239";Tstart="12";shortTE="F";uid="bddd5967-8b54-4ca2-a830-4bc0ca1905f0"
Mc11676	RepeatMasker	Unknown	3188	4409	5070	-	.	ID="RND-6_FAMILY-973";Tend="1462";Tstart="639";shortTE="F";uid="abc3f3cb-4fea-42f0-92dd-823fcc5e47e8"
Mc11676	RepeatMasker	Unknown	5215	5436	1358	-	.	ID="RND-6_FAMILY-973";Tend="368";Tstart="139";shortTE="F";uid="fa51526a-0e87-48f9-8526-67b9ee1a42a4"
Mc11677	RepeatMasker	LTR/Gypsy	1505	1671	632	+	.	ID="RND-6_FAMILY-23836";Tend="1275";Tstart="1104";shortTE="F";uid="aa662a91-b068-4861-97c8-ed6386ada2f9"
Mc11677	RepeatMasker	DNA	6798	6952	907	+	.	ID="TTAA22_AP";Tend="155";Tstart="1";shortTE="F";uid="39132bf0-0068-48cb-a449-d20cac227a19"
Mc11677	RepeatMasker	LTR/Gypsy	1967	2499	532	+	.	ID="GYPSY-5_PBA-I";Tend="5062";Tstart="4538";shortTE="F";uid="7d057764-3880-49c9-8d76-fff7b38150ac"
Mc11677	RepeatMasker	LTR/Gypsy	6577	6712	584	+	.	ID="RND-6_FAMILY-4258";Tend="392";Tstart="272";shortTE="F";uid="52f40382-71b1-4cfa-a042-8034861f8b33"
Mc11677	RepeatMasker	DNA/hAT-Tip100	215	1213	1166	-	.	ID="HAT-1_TCA";Tend="1987";Tstart="983";shortTE="F";uid="9991aa62-6ff2-420d-8501-e8f1f14a2c52"
Mc11679	RepeatMasker	Retroposon?	522	707	413	+	.	ID="SINE2-1_AP";Tend="1275";Tstart="1100";shortTE="F";uid="e15ac51a-97d5-4b01-9c18-6cf6853bc8a1"
Mc11679	RepeatMasker	Retroposon?	970	1161	506	+	.	ID="RND-1_FAMILY-338";Tend="1071";Tstart="879";shortTE="F";uid="5ed7a528-d724-443b-ab55-4646d9f606a9"
Mc11679	RepeatMasker	DNA	4162	4288	1125	+	.	ID="DNA3-4_AP";Tend="127";Tstart="1";shortTE="F";uid="46704885-a61d-4f96-9bc0-118297139187"
Mc11679	RepeatMasker	Unknown	3321	3976	3230	+	.	ID="RND-1_FAMILY-24";TEgroup="ctg_11679%7CRND-1_FAMILY-24%7C1";Tend="1413";Tstart="846";shortTE="F";uid="f2e4e43e-9b17-431d-81e7-87ccb2191947"
Mc1168	RepeatMasker	LINE/I	9848	10663	1417	+	.	ID="RND-1_FAMILY-327";Tend="1328";Tstart="507";shortTE="F";uid="b85c172c-a6b8-49e8-929b-f84e082a07cc"
Mc1168	RepeatMasker	DNA	45670	45928	939	+	.	ID="dna4-1_ap";Tend="220";Tstart="1";shortTE="F";uid="c9f0c830-f200-494e-9575-7c1d0426e6b1"
Mc1168	RepeatMasker	DNA	25490	26117	1544	+	.	ID="DNA4-2_AP";Tend="691";Tstart="1";shortTE="F";uid="91d1a8ee-1262-4f02-87c6-344ee26c09f9"
Mc1168	RepeatMasker	DNA	30365	30486	490	-	.	ID="dna4-2_ap";Tend="117";Tstart="2";shortTE="F";uid="30a629fb-0bc3-4f86-a3b7-7023f42b384b"
Mc1168	RepeatMasker	DNA	8490	9057	1526	-	.	ID="dna4-1_ap";Tend="1204";Tstart="114";shortTE="F";uid="22dfc3d1-8b66-4c3d-8ccf-fd27c6f59aac"
Mc1168	RepeatMasker	DNA	21053	21898	1592	-	.	ID="dna4-2_ap";Tend="1219";Tstart="10";shortTE="F";uid="0e2291a7-9dbb-48d6-8248-96425f571e64"
Mc1168	RepeatMasker	DNA	30106	30334	872	-	.	ID="DNA4-2_AP";Tend="768";Tstart="541";shortTE="F";uid="ad992a73-8d5f-4c68-a7e4-d9f2894298fa"
Mc1168	RepeatMasker	DNA	14348	14538	650	-	.	ID="TTAA2C_AP";Tend="412";Tstart="221";shortTE="F";uid="93ffadea-bb29-4269-a271-71c6f43f00a8"
Mc11680	RepeatMasker	Retroposon?	3	567	914	+	.	ID="SINE2-1_AP";Tend="1510";Tstart="931";shortTE="F";uid="1354095b-363d-445d-a6be-236b04973da2"
Mc11680	RepeatMasker	DNA/hAT-Charlie	904	2227	9441	-	.	ID="RND-6_FAMILY-15841";Tend="1881";Tstart="604";shortTE="F";uid="89814b0b-1337-4179-9e6e-1ed224a04017"
Mc11681	RepeatMasker	DNA/hAT-hAT19	3405	3523	472	+	.	ID="hat-n6b_ap";Tend="114";Tstart="1";shortTE="F";uid="00dcad45-1ad0-4d84-b3e6-33c0156688c7"
Mc11681	RepeatMasker	Retroposon?	3509	4114	2646	+	.	ID="SINE2-1_AP";Tend="2044";Tstart="988";shortTE="F";uid="5cfa9997-903b-45c2-9897-e49679e9ccbd"
Mc11681	RepeatMasker	DNA/Ginger-1	4115	4289	703	-	.	ID="GINGER1-1_AP";Tend="5194";Tstart="5012";shortTE="F";uid="796c8ca9-10b1-430f-8349-f5977e6d5775"
Mc11681	RepeatMasker	Unknown	4396	5358	4063	-	.	ID="RND-5_FAMILY-1321";Tend="1088";Tstart="191";shortTE="F";uid="b8835e6b-fd95-4855-9488-0a5647b8c35f"
Mc11682	RepeatMasker	DNA	3577	3958	995	+	.	ID="DNA4-3_AP";Tend="521";Tstart="147";shortTE="F";uid="1c45e4a0-2226-4c97-a6a3-5602d086a37b"
Mc11682	RepeatMasker	LINE/I	1231	1586	2286	-	.	ID="RND-6_FAMILY-5269";Tend="1304";Tstart="949";shortTE="F";uid="a7801fb6-5af7-44f4-aa30-a029d70eb3f9"
Mc11683	RepeatMasker	DNA/Sola-1	3041	3683	1032	+	.	ID="SOLA1-4_AP";Tend="2419";Tstart="1791";shortTE="F";uid="d75599fd-dafa-4301-a11a-b2b507b9d12c"
Mc11683	RepeatMasker	LINE/I-Jockey	4951	5924	2686	+	.	ID="RND-5_FAMILY-3800";Tend="1315";Tstart="321";shortTE="F";uid="ea46c730-9ed2-445e-8815-3c587081c9a1"
Mc11683	RepeatMasker	LINE/I-Jockey	456	994	1675	+	.	ID="RND-5_FAMILY-3800";Tend="702";Tstart="188";shortTE="F";uid="ce4450cc-242f-49a1-955a-027630e28bdc"
Mc11683	RepeatMasker	Retroposon?	6514	6721	403	+	.	ID="SINE2-1_AP";Tend="621";Tstart="412";shortTE="F";uid="3811c562-9b1e-4153-995a-63a02876c31c"
Mc11684	RepeatMasker	DNA/Kolobok-E	3351	4083	1075	+	.	ID="KOLOBOKE-2_AP";Tend="1895";Tstart="1114";shortTE="F";uid="e7b8b9eb-1703-420b-91af-675f7fc1de09"
Mc11684	RepeatMasker	DNA/Kolobok-E	4941	5102	460	+	.	ID="KOLOBOKE-3_AP";Tend="7708";Tstart="7546";shortTE="F";uid="d7e10c97-cfcf-4494-b4e4-1b353118b3c1"
Mc11684	RepeatMasker	DNA	5634	6494	6512	-	.	ID="RND-5_FAMILY-5953";Tend="1770";Tstart="902";shortTE="F";uid="209a4c5f-9471-4609-9e93-717486880739"
Mc11684	RepeatMasker	Retroposon?	3620	4937	5800	-	.	ID="SINE2-1_AP";Tend="1324";Tstart="1";shortTE="F";uid="2787d5c7-176d-4674-ab79-40112159c534"
Mc11685	RepeatMasker	DNA	465	683	669	+	.	ID="dna4-2_ap";Tend="234";Tstart="1";shortTE="F";uid="a830ab53-9f94-445c-9d79-70af8234cc13"
Mc11685	RepeatMasker	Unknown	1694	2245	4139	-	.	ID="RND-1_FAMILY-26";Tend="1518";Tstart="989";shortTE="F";uid="a49494d3-c001-4320-98d5-61ef75335933"
Mc11686	RepeatMasker	DNA/MULE-Ricksha	6984	7196	1636	+	.	ID="RND-1_FAMILY-208";Tend="686";Tstart="471";shortTE="F";uid="32fa923e-a5fb-44b5-9dfb-f793102b071b"
Mc11686	RepeatMasker	DNA/hAT-hAT19	1906	2417	1460	+	.	ID="DNA8-52_AP";Tend="452";Tstart="1";shortTE="F";uid="cdaf0f8e-870e-4bf0-8e11-be15a6ddd325"
Mc11686	RepeatMasker	DNA/Ginger	4778	5384	4399	-	.	ID="RND-1_FAMILY-6";Tend="1345";Tstart="697";shortTE="F";uid="abe1b5c7-58e4-44a4-8877-af4b6ebe6d7b"
Mc11686	RepeatMasker	DNA/hAT	502	722	481	-	.	ID="RND-1_FAMILY-57";Tend="1099";Tstart="872";shortTE="F";uid="0188ce82-f360-4ab7-a7a9-685e47fa5c8c"
Mc11687	RepeatMasker	DNA/MULE-MuDR	994	1967	7425	-	.	ID="RND-6_FAMILY-9183";Tend="1357";Tstart="334";shortTE="F";uid="af6732b4-7fd8-487c-97ca-7a2e4c78c94e"
Mc11688	RepeatMasker	Unknown	9670	9808	959	+	.	ID="RND-6_FAMILY-8376";Tend="524";Tstart="389";shortTE="F";uid="b8edb9f2-5552-417f-8526-4b0bb18670a5"
Mc11688	RepeatMasker	DNA/hAT-hAT19	746	910	490	+	.	ID="RND-6_FAMILY-11217";Tend="1018";Tstart="860";shortTE="F";uid="2601d4e7-67b2-4316-a803-c8ef24fb36df"
Mc11688	RepeatMasker	DNA/MULE-MuDR	1463	2158	418	+	.	ID="RND-6_FAMILY-12209";TEgroup="ctg_11688%7CRND-6_FAMILY-12209%7C1";Tend="1291";Tstart="803";shortTE="T";uid="5e2eb530-ac6a-4a80-a0d2-44f108e84a01"
Mc11688	RepeatMasker	DNA/TcMar-Pogo	3928	4222	1903	+	.	ID="RND-5_FAMILY-156";Tend="1281";Tstart="912";shortTE="F";uid="da62be8a-e93e-4d33-b359-5bfd101bdc75"
Mc11688	RepeatMasker	DNA/MULE-MuDR	2228	2412	672	+	.	ID="RND-6_FAMILY-12209";Tend="1415";Tstart="1281";shortTE="F";uid="4d8bb725-7194-460c-a8d1-4337aa43b4e2"
Mc11688	RepeatMasker	DNA/Kolobok-E	9879	10208	1134	-	.	ID="koloboke-3_ap";Tend="2177";Tstart="1991";shortTE="F";uid="68faa546-78d0-4a6e-9241-ebe3bd2ec541"
Mc11688	RepeatMasker	DNA	5077	5190	413	-	.	ID="RND-5_FAMILY-4661";Tend="695";Tstart="578";shortTE="F";uid="b2a7ef1b-3b5a-46ce-bc34-c7c1db8d2ee9"
Mc11688	RepeatMasker	DNA/MULE-MuDR	1108	1365	730	-	.	ID="RND-5_FAMILY-143";Tend="1304";Tstart="1051";shortTE="F";uid="217911a2-c5fc-414d-9d68-2ea36a0015cf"
Mc11688	RepeatMasker	DNA/Ginger	1	632	4647	-	.	ID="RND-1_FAMILY-6";Tend="1322";Tstart="685";shortTE="F";uid="281c93e6-0d86-451f-9c31-b2037b336da4"
Mc11688	RepeatMasker	DNA/MULE-MuDR	7025	7197	1302	-	.	ID="RND-6_FAMILY-674";Tend="734";Tstart="566";shortTE="F";uid="ae845515-c87b-4c3e-be8b-a84b3397f9b5"
Mc11688	RepeatMasker	DNA/MULE-MuDR	5419	6212	6266	-	.	ID="RND-6_FAMILY-674";Tend="1648";Tstart="874";shortTE="F";uid="0ca40cc1-bc75-4011-8d7d-4a2e3fd26e59"
Mc11688	RepeatMasker	DNA	4759	4865	424	-	.	ID="RND-5_FAMILY-4661";Tend="1263";Tstart="1170";shortTE="F";uid="ff35b917-9d5d-4894-a4b5-79f3df81681c"
Mc11688	RepeatMasker	DNA/Ginger-1	3605	3933	641	-	.	ID="GINGER1-1_AP";Tend="4319";Tstart="4001";shortTE="F";uid="f9494272-da2a-4518-93a9-fbcd04544b7c"
Mc11689	RepeatMasker	DNA/hAT-hAT19	1	197	1409	+	.	ID="DNA8-49_AP";Tend="864";Tstart="668";shortTE="F";uid="6a498018-971f-45f9-9d43-63a43ab8f416"
Mc11689	RepeatMasker	DNA	7032	7195	703	-	.	ID="ttaa4c_ap";Tend="349";Tstart="182";shortTE="F";uid="9fe2d244-5c8f-49b6-8f81-0ad031f26954"
Mc1169	RepeatMasker	DNA/MULE-NOF	29947	30319	1389	+	.	ID="rehavkus1_ap";Tend="4927";Tstart="4438";shortTE="F";uid="e909f0d0-86f4-4b69-8e61-0f1c23aab389"
Mc1169	RepeatMasker	DNA/hAT	41851	42001	507	+	.	ID="RND-5_FAMILY-3706";Tend="498";Tstart="345";shortTE="F";uid="c163c097-8c0c-403d-9428-6ab884fdb9d5"
Mc1169	RepeatMasker	Unknown	1	196	1793	+	.	ID="RND-5_FAMILY-1298";Tend="196";Tstart="1";shortTE="F";uid="2cc1a9ea-d7f5-438c-9b5a-16417d8435e7"
Mc1169	RepeatMasker	Retroposon?	29262	29506	598	+	.	ID="SINE2-1_AP";Tend="1238";Tstart="1010";shortTE="F";uid="d2abb90c-6ebb-4f6f-9b69-4de23a165b76"
Mc1169	RepeatMasker	DNA/hAT	42573	42755	570	+	.	ID="RND-5_FAMILY-3706";Tend="1617";Tstart="1448";shortTE="F";uid="433387cc-a1f8-450d-8a4a-7ea29d5b9248"
Mc1169	RepeatMasker	Retroposon?	28260	29051	1594	+	.	ID="SINE2-1_AP";Tend="1764";Tstart="847";shortTE="F";uid="9d4ee9b5-a88a-42b1-b85f-389b44065722"
Mc1169	RepeatMasker	DNA/Ginger-1	28890	29072	523	-	.	ID="RND-6_FAMILY-3412";Tend="665";Tstart="458";shortTE="F";uid="65380a0c-8a6a-46f5-a733-95c034d00312"
Mc1169	RepeatMasker	Unknown	48204	48402	1743	-	.	ID="RND-6_FAMILY-773";Tend="1440";Tstart="1242";shortTE="F";uid="7690f4c9-61c6-490e-b7d1-c47c199c0218"
Mc1169	RepeatMasker	Retroposon?	33660	34261	465	-	.	ID="SINE2-1_AP";Tend="729";Tstart="94";shortTE="F";uid="e01b5faf-d409-415a-af90-464e3abf7ad4"
Mc1169	RepeatMasker	DNA	38802	39322	411	-	.	ID="DNA4-3_AP";Tend="613";Tstart="117";shortTE="F";uid="237467d4-f2af-4bd0-bc07-80eab38efaf2"
Mc1169	RepeatMasker	DNA/hAT-Ac	33243	33407	606	-	.	ID="RND-5_FAMILY-548";Tend="1632";Tstart="1472";shortTE="F";uid="18473f6c-da5f-4b84-a9df-1d080394b843"
Mc1169	RepeatMasker	DNA	1681	1838	530	-	.	ID="dna4-2_ap";Tend="762";Tstart="610";shortTE="F";uid="3350552b-5aff-445b-beaf-f6ed1b491cc9"
Mc1169	RepeatMasker	DNA/CMC-EnSpm	5533	5671	414	-	.	ID="HALYOMORPHA_HALYS-6_FAMILY-207";Tend="179";Tstart="37";shortTE="F";uid="d213aa26-e755-4667-9644-16599cc44664"
Mc1169	RepeatMasker	DNA/hAT-hATm	32315	32777	797	-	.	ID="HAT-4_AP";Tend="2228";Tstart="1767";shortTE="F";uid="bf368e11-e4af-439a-9df4-40c745f547fe"
Mc11690	RepeatMasker	Unknown	446	613	1227	+	.	ID="RND-6_FAMILY-9079";Tend="1159";Tstart="983";shortTE="F";uid="11ef9344-cd5c-43d7-bdb2-d3bfd27e4e58"
Mc11690	RepeatMasker	Unknown	3553	3770	1242	+	.	ID="RND-5_FAMILY-13085";Tend="1093";Tstart="901";shortTE="F";uid="6813e674-0274-40d2-83b6-e2539032e5de"
Mc11690	RepeatMasker	DNA/MULE-MuDR	1019	1462	598	-	.	ID="mudr8x_ap";Tend="1386";Tstart="711";shortTE="F";uid="289a8913-e554-4d0c-a962-414f32eccedc"
Mc11690	RepeatMasker	DNA/MULE-MuDR	2521	2650	593	-	.	ID="RND-5_FAMILY-1370";Tend="808";Tstart="681";shortTE="F";uid="1469940b-d382-4212-959b-402d2a81180c"
Mc11690	RepeatMasker	Unknown	2651	3490	6431	-	.	ID="RND-5_FAMILY-997";Tend="823";Tstart="28";shortTE="F";uid="db19c7e0-e85d-46fb-a6ea-e77f5210699a"
Mc11691	RepeatMasker	DNA/MULE-NOF	1	594	2253	+	.	ID="rnd-6_family-7820";Tend="1505";Tstart="813";shortTE="F";uid="be84c3c5-ac22-43a5-8f9e-f5e9ee0d7103"
Mc11691	RepeatMasker	DNA/hAT?	3697	6080	22005	-	.	ID="RND-5_FAMILY-3449";Tend="3376";Tstart="1001";shortTE="F";uid="29f651c7-a15e-4299-865e-fb5ae3cbaa32"
Mc11692	RepeatMasker	DNA/hAT-Charlie	3383	3620	524	+	.	ID="RND-6_FAMILY-10672";Tend="1130";Tstart="891";shortTE="F";uid="54fc3671-2ae5-4f63-86e3-5c4da4adefc5"
Mc11692	RepeatMasker	DNA/Ginger	5723	7190	8459	+	.	ID="RND-1_FAMILY-6";Tend="2167";Tstart="706";shortTE="F";uid="b58cb9fd-54a2-439b-90ef-c253d1b9da04"
Mc11692	RepeatMasker	DNA/hAT-Charlie	2793	2901	753	-	.	ID="DNA8-34_AP";Tend="194";Tstart="89";shortTE="F";uid="4adf90b4-abbc-44bd-b06f-79bb6c97e15f"
Mc11692	RepeatMasker	DNA/hAT-Blackjack	5311	5597	1706	-	.	ID="RND-6_FAMILY-28737";Tend="1042";Tstart="757";shortTE="F";uid="0161d50a-f0fc-4ed5-9db5-6dcb9893a8f7"
Mc11693	RepeatMasker	DNA/Ginger-1	561	1461	5498	+	.	ID="RND-6_FAMILY-11732";Tend="1467";Tstart="560";shortTE="F";uid="85323c0e-10f5-4160-ac19-6a7ffaa8fc2d"
Mc11693	RepeatMasker	DNA/Ginger	4098	5865	11227	+	.	ID="RND-1_FAMILY-6";Tend="2401";Tstart="662";shortTE="F";uid="0c7d60fa-8089-42d2-8769-1021b56e9c42"
Mc11693	RepeatMasker	DNA/Ginger-1	6001	6326	592	+	.	ID="RND-1_FAMILY-4";Tend="2330";Tstart="2013";shortTE="F";uid="c02087aa-c08f-4206-b76c-c7fcca6a7a79"
Mc11693	RepeatMasker	DNA/Kolobok-E	1	576	2458	+	.	ID="KOLOBOKE-2_AP";Tend="2125";Tstart="1548";shortTE="F";uid="fe9849f4-617e-4382-b5e2-7947140c1135"
Mc11693	RepeatMasker	DNA/Ginger	1535	1651	512	-	.	ID="RND-1_FAMILY-6";Tend="770";Tstart="655";shortTE="F";uid="b6d835d3-909d-40fc-80e4-66f2e38a2a3a"
Mc11693	RepeatMasker	DNA/Kolobok-E	1466	1621	655	-	.	ID="KOLOBOKE-4_AP";Tend="2603";Tstart="2453";shortTE="F";uid="912a76ef-5c8c-4d07-94a7-7775704f66bf"
Mc11693	RepeatMasker	Unknown	6696	7189	901	-	.	ID="RND-5_FAMILY-5708";Tend="1660";Tstart="1170";shortTE="F";uid="d5d1c6fd-3fcc-4a1b-9225-76b535885ca9"
Mc11694	RepeatMasker	Unknown	1287	3732	4877	+	.	ID="RND-5_FAMILY-1957";Tend="2236";Tstart="2";shortTE="F";uid="de37b95b-86da-4752-a033-5f6390237e59"
Mc11694	RepeatMasker	DNA/hAT-hAT19	5427	5650	1184	+	.	ID="RND-6_FAMILY-23688";Tend="757";Tstart="540";shortTE="F";uid="6ca818b4-068e-428e-8a68-ebc99fa3a929"
Mc11694	RepeatMasker	DNA/Kolobok-E	1	394	2510	+	.	ID="rnd-6_family-22667";Tend="1253";Tstart="936";shortTE="F";uid="3ecbd866-2b4c-4a61-8a75-b0f5de49cdd7"
Mc11694	RepeatMasker	Retroposon?	555	659	834	+	.	ID="RND-6_FAMILY-21009";Tend="1138";Tstart="1034";shortTE="F";uid="36469d82-c3e0-43be-9aaf-b66abbe21481"
Mc11694	RepeatMasker	DNA/Kolobok-E	435	648	506	+	.	ID="KOLOBOKE-3_AP";Tend="5175";Tstart="4936";shortTE="F";uid="9a2e6d83-51aa-4168-b7c2-605b32a86ff0"
Mc11694	RepeatMasker	DNA/Ginger-1	89	443	2417	-	.	ID="RND-1_FAMILY-38";Tend="344";Tstart="5";shortTE="F";uid="8f7d4685-41ff-413b-b5ed-44ade07e05f9"
Mc11694	RepeatMasker	Retroposon?	382	555	1195	-	.	ID="SINE2-2_AP";Tend="462";Tstart="288";shortTE="F";uid="acb164e0-fb12-46e3-84e0-b1e2fa250592"
Mc11694	RepeatMasker	DNA/hAT-Tip100	4804	5141	2235	-	.	ID="RND-5_FAMILY-3774";Tend="1225";Tstart="852";shortTE="F";uid="d5b9cf1c-9db4-4a09-bf59-263ca25e6ee0"
Mc11695	RepeatMasker	DNA/hAT-hAT19	5376	5941	2644	+	.	ID="RND-5_FAMILY-1368";Tend="1176";Tstart="611";shortTE="F";uid="79bdc449-b5cf-416e-ac8c-46580f45b874"
Mc11695	RepeatMasker	Unknown	5968	7493	4195	+	.	ID="RND-6_FAMILY-36647";TEgroup="ctg_11695%7CRND-6_FAMILY-36647%7C1";Tend="1314";Tstart="2";shortTE="F";uid="0ef0b16d-633b-4c1f-91ec-658f62b9022c"
Mc11695	RepeatMasker	DNA/MULE-MuDR	2881	3001	810	-	.	ID="RND-6_FAMILY-5996";Tend="1157";Tstart="1025";shortTE="F";uid="f8727960-9436-46c1-8654-5ab21448b6f2"
Mc11695	RepeatMasker	LTR/Gypsy	8227	8495	436	-	.	ID="RND-6_FAMILY-11819";Tend="1078";Tstart="793";shortTE="F";uid="37deb958-190c-4c15-ac04-bd15e29687d5"
Mc11695	RepeatMasker	DNA/hAT-Tip100	4582	4735	910	-	.	ID="DNA8-28_AP";Tend="390";Tstart="246";shortTE="F";uid="264e24a4-beff-4a5e-a166-62ff204817f9"
Mc11696	RepeatMasker	DNA/Ginger-1	6811	7273	1327	+	.	ID="RND-6_FAMILY-13505";Tend="2302";Tstart="1829";shortTE="F";uid="581be523-0748-4ef4-b1c6-3c620186c58d"
Mc11696	RepeatMasker	DNA/Kolobok-E	6673	6775	488	+	.	ID="RND-6_FAMILY-306";Tend="932";Tstart="402";shortTE="F";uid="6437ef34-c383-4610-a33c-16f9d66097f3"
Mc11696	RepeatMasker	LINE/I	3068	3603	3641	+	.	ID="RND-5_FAMILY-3924";Tend="1260";Tstart="727";shortTE="F";uid="7a186bd3-6885-4673-b9c2-a79d8807b5cb"
Mc11696	RepeatMasker	DNA/Ginger-1	6220	6495	1055	+	.	ID="RND-6_FAMILY-2746";Tend="574";Tstart="297";shortTE="F";uid="0cf8f056-8c2e-48b5-875c-b680837d2657"
Mc11696	RepeatMasker	Retroposon?	6776	7219	1831	-	.	ID="SINE2-1_AP";Tend="462";Tstart="1";shortTE="F";uid="47f9f003-24e3-414e-be90-b3b06db99f79"
Mc11696	RepeatMasker	LINE/R1-LOA	4343	4701	2537	-	.	ID="RND-1_FAMILY-268";Tend="1498";Tstart="1142";shortTE="F";uid="af81d5ad-5293-42b4-8d8e-030bd16f60d7"
Mc11696	RepeatMasker	Unknown	4740	5610	6612	-	.	ID="RND-6_FAMILY-10375";Tend="1750";Tstart="893";shortTE="F";uid="93300a97-4033-4345-8225-bdc5d9e044f8"
Mc11696	RepeatMasker	Unknown	8153	8335	585	-	.	ID="RND-6_FAMILY-8205";Tend="1226";Tstart="1074";shortTE="F";uid="d9ba2cef-9980-4715-a9d2-e7aee7ee6d05"
Mc11696	RepeatMasker	DNA/Kolobok-E	6496	6800	919	-	.	ID="rnd-6_family-20546";Tend="321";Tstart="15";shortTE="F";uid="086c2a56-dc62-44e2-8087-72ff3df917c0"
Mc11696	RepeatMasker	DNA	8356	8538	1499	-	.	ID="DNA2-3_AP";Tend="632";Tstart="450";shortTE="F";uid="7539958b-337c-4387-8e21-434a28872971"
Mc11697	RepeatMasker	Unknown	2094	2623	2877	+	.	ID="RND-5_FAMILY-439";Tend="1292";Tstart="774";shortTE="F";uid="068fd5fb-8cbe-461a-bdcf-1455e03e3076"
Mc11697	RepeatMasker	LINE/I-Jockey	4385	4521	422	+	.	ID="VINGI-11_LMI";Tend="2420";Tstart="2284";shortTE="F";uid="b1297e2f-8a8b-41df-8c2c-9ab1a044f93b"
Mc11697	RepeatMasker	DNA	5556	6010	1891	-	.	ID="TTAA25_AP";Tend="467";Tstart="1";shortTE="F";uid="3b69489f-4ec9-485d-b491-a432412aeba8"
Mc11698	RepeatMasker	DNA/hAT-Charlie	3532	3701	858	+	.	ID="RND-1_FAMILY-65";Tend="1086";Tstart="894";shortTE="F";uid="710b2ae2-9a11-4d57-b380-f88b6a39c19e"
Mc11698	RepeatMasker	DNA/hAT-Charlie	4205	4361	758	+	.	ID="RND-1_FAMILY-65";Tend="1231";Tstart="1090";shortTE="F";uid="c0d827e7-2aac-404b-b8f2-b1f0298a62bc"
Mc11698	RepeatMasker	DNA/MULE-NOF	6021	7134	4238	-	.	ID="rnd-5_family-252";Tend="1149";Tstart="1";shortTE="F";uid="1244299f-feef-4c53-ad67-e4d4f6846175"
Mc11698	RepeatMasker	DNA	1152	1777	691	-	.	ID="DNA4-2_AP";Tend="769";Tstart="142";shortTE="F";uid="c4094b30-886f-41a7-9423-1fb1f93fa5c1"
Mc11699	RepeatMasker	DNA/TcMar-Pogo?	195	319	858	-	.	ID="RND-6_FAMILY-4480";Tend="979";Tstart="841";shortTE="F";uid="f21f89a4-fcdd-4f92-a5e7-83bbebd8a55e"
Mc11699	RepeatMasker	LINE/L1	1	202	1814	-	.	ID="RND-6_FAMILY-9983";Tend="910";Tstart="710";shortTE="F";uid="77f045ff-d786-4d1c-bfc7-9e60ab7cccaf"
Mc11699	RepeatMasker	DNA	5031	5482	1826	-	.	ID="TTAA8_AP";Tend="437";Tstart="6";shortTE="F";uid="e9a8976d-ecfa-42b8-80e3-ada032a3968c"
Mc117	RepeatMasker	DNA	60897	61298	855	+	.	ID="DNA4-2_AP";Tend="768";Tstart="335";shortTE="F";uid="49be9d7b-0528-40a5-9c9e-4b18d8ce0d6e"
Mc117	RepeatMasker	DNA	12175	12584	1275	+	.	ID="ttaa3c_ap";Tend="424";Tstart="37";shortTE="F";uid="6ba2401c-4944-48c7-82af-35f8fb3cc91b"
Mc117	RepeatMasker	DNA/hAT-Tip100	100890	101020	1474	+	.	ID="RND-6_FAMILY-285";Tend="1030";Tstart="900";shortTE="F";uid="af52b695-810c-4782-a706-541840442d2c"
Mc117	RepeatMasker	DNA	65951	66799	1444	+	.	ID="DNA4-2_AP";Tend="769";Tstart="1";shortTE="F";uid="1560cfd9-61a1-4527-9b54-b480d2555643"
Mc117	RepeatMasker	DNA	6033	6431	603	+	.	ID="DNA4-3_AP";Tend="635";Tstart="230";shortTE="F";uid="5721527a-8805-41c5-8e35-55f20b4da379"
Mc117	RepeatMasker	DNA	95012	95661	620	+	.	ID="DNA4-2_AP";Tend="769";Tstart="189";shortTE="F";uid="2f073c86-56b8-4b67-83b8-83f11def2852"
Mc117	RepeatMasker	DNA	7115	7867	1062	+	.	ID="DNA4-2_AP";Tend="769";Tstart="2";shortTE="F";uid="04dbcb95-68d3-4cf1-b3f4-e666e26ba50e"
Mc117	RepeatMasker	DNA/hAT-Charlie	44499	44799	2239	+	.	ID="RND-1_FAMILY-91";Tend="1208";Tstart="913";shortTE="F";uid="73ae6a60-1e62-4cf7-a6da-e8d7619a13b9"
Mc117	RepeatMasker	DNA/MULE-NOF	45335	45984	4012	+	.	ID="RND-5_FAMILY-5276";Tend="1170";Tstart="458";shortTE="F";uid="f873528a-6a19-4f63-ad88-b44622dbcd1a"
Mc117	RepeatMasker	Unknown	87564	87691	644	+	.	ID="RND-6_FAMILY-6441";Tend="302";Tstart="171";shortTE="F";uid="20fda2dd-7521-4557-8620-626d26d55046"
Mc117	RepeatMasker	DNA	9332	9754	2144	+	.	ID="TTAA3_AP";Tend="429";Tstart="1";shortTE="F";uid="4a59c683-94c9-4232-9c20-8e9a5fc7bdf3"
Mc117	RepeatMasker	DNA	99683	99891	432	+	.	ID="DNA4-2_AP";Tend="769";Tstart="570";shortTE="F";uid="f9358f8b-5da0-4d2b-90c4-b7cef713c236"
Mc117	RepeatMasker	DNA/hAT-Ac	2772	3243	1880	+	.	ID="DNA8-93_AP";Tend="438";Tstart="16";shortTE="F";uid="66395c1a-a4d3-4258-85dc-a9ede467509f"
Mc117	RepeatMasker	DNA	1813	2580	2043	+	.	ID="DNA4-2_AP";Tend="769";Tstart="1";shortTE="F";uid="d5e8c73e-8a29-4294-b8bb-39868fc9b896"
Mc117	RepeatMasker	DNA	13586	13838	693	-	.	ID="dna4-2_ap";Tend="255";Tstart="22";shortTE="F";uid="8808dacf-0f01-433e-8109-ff82848723ec"
Mc117	RepeatMasker	DNA/hAT-Tip100	101021	101133	913	-	.	ID="RND-5_FAMILY-1765";Tend="1199";Tstart="1090";shortTE="F";uid="04f3d4bc-e265-43ce-98d0-9d7f0aa302ec"
Mc117	RepeatMasker	DNA/hAT	75131	75325	483	-	.	ID="RND-5_FAMILY-2611";Tend="894";Tstart="690";shortTE="F";uid="d097f48f-5fd5-421c-b508-2cc41a018e4f"
Mc117	RepeatMasker	DNA	18865	19233	921	-	.	ID="DNA4-2_AP";Tend="769";Tstart="418";shortTE="F";uid="c2ba7cc8-fd74-49c5-b358-de5b26dcd14f"
Mc117	RepeatMasker	Unknown	89034	89234	693	-	.	ID="RND-5_FAMILY-2878";Tend="356";Tstart="163";shortTE="F";uid="ab0cadb6-d91c-4799-a00b-b12458cbcffa"
Mc117	RepeatMasker	DNA/MULE-MuDR	77230	77549	741	-	.	ID="RND-6_FAMILY-15901";TEgroup="ctg_117%7CRND-6_FAMILY-15901%7C1";Tend="1063";Tstart="445";shortTE="F";uid="54537740-604e-4e2b-b3d0-6fd6d46a9e73"
Mc117	RepeatMasker	DNA	36420	36806	540	-	.	ID="DNA4-1_AP";Tend="823";Tstart="461";shortTE="F";uid="2dfff95d-d8ba-473d-9c59-dcbf18befdf4"
Mc117	RepeatMasker	DNA	35102	35882	1558	-	.	ID="DNA4-2_AP";Tend="769";Tstart="1";shortTE="F";uid="1d0c3886-f13f-4b60-a1a4-ef6285cbfe12"
Mc117	RepeatMasker	DNA	38880	39421	899	-	.	ID="DNA4-3_AP";Tend="586";Tstart="1";shortTE="F";uid="3059cd84-c7ca-42ac-afe9-8c0eecbca67d"
Mc117	RepeatMasker	DNA/MULE-MuDR	57931	58552	3509	-	.	ID="rnd-6_family-408";Tend="1222";Tstart="745";shortTE="F";uid="2d7983cb-8bd1-439f-b28b-ea0b01c62057"
Mc117	RepeatMasker	DNA/hAT	93329	93629	422	-	.	ID="DNA8-1_AP";Tend="523";Tstart="196";shortTE="F";uid="a5186901-45d0-4091-83d5-b17bb135f2bb"
Mc117	RepeatMasker	DNA/Kolobok-E	4098	4269	403	-	.	ID="RND-6_FAMILY-7747";Tend="1062";Tstart="880";shortTE="F";uid="f2b977c3-87c1-45b9-bc7e-5e4ed68a0a3e"
Mc117	RepeatMasker	DNA	13392	13578	501	-	.	ID="DNA4-2_AP";Tend="769";Tstart="580";shortTE="F";uid="83b5091e-0d0c-47f1-8cc7-4ae3b0327b52"
Mc117	RepeatMasker	DNA	62440	62682	519	-	.	ID="DNA4-3_AP";Tend="624";Tstart="380";shortTE="F";uid="4c2a042b-8522-4113-9b91-b892d8fac378"
Mc117	RepeatMasker	DNA	22703	22884	468	-	.	ID="TTAA2C_AP";Tend="423";Tstart="244";shortTE="F";uid="4e7d242e-9237-476e-9892-d5e7b6dd0cf4"
Mc117	RepeatMasker	DNA	36806	37049	616	-	.	ID="dna4-1_ap";Tend="256";Tstart="17";shortTE="F";uid="e9017fb7-eaa8-4584-bbd8-ac49d5116b3f"
Mc117	RepeatMasker	DNA	80715	80874	765	-	.	ID="DNAX-10_AP";Tend="215";Tstart="61";shortTE="F";uid="b33c7842-839a-402f-b45b-0d2c0db7769c"
Mc117	RepeatMasker	DNA/TcMar?	97398	97513	615	-	.	ID="RND-1_FAMILY-44";Tend="910";Tstart="798";shortTE="F";uid="f1c68462-d6d9-46c0-bdcc-232ddf99e519"
Mc117	RepeatMasker	DNA/TcMar-Tc1	75871	76154	753	-	.	ID="MARINER-4_HMM";Tend="1230";Tstart="954";shortTE="F";uid="01455e63-7c41-47b6-a632-0ef17ebe0adc"
Mc117	RepeatMasker	DNA/hAT	46756	46991	554	-	.	ID="RND-5_FAMILY-2611";Tend="922";Tstart="674";shortTE="F";uid="9e78a72c-f57a-4bbe-b2da-1df69113e6c0"
Mc1170	RepeatMasker	DNA	41334	41465	417	+	.	ID="RND-6_FAMILY-5051";Tend="1896";Tstart="1763";shortTE="F";uid="55e2cd94-e4fe-4fe4-9529-f7cf873983b1"
Mc1170	RepeatMasker	DNA	31345	31624	567	+	.	ID="DNA4-2B_AP";Tend="736";Tstart="483";shortTE="F";uid="cc2e1f19-e97a-447e-9fd5-b171d346fa0c"
Mc1170	RepeatMasker	DNA/hAT-Tip100	1550	1727	1299	+	.	ID="RND-6_FAMILY-4077";Tend="1331";Tstart="1146";shortTE="F";uid="3840874d-2798-4ba3-97be-f6d5d2e708f0"
Mc1170	RepeatMasker	DNA	46507	46633	509	+	.	ID="RND-1_FAMILY-3";Tend="1280";Tstart="1162";shortTE="F";uid="b97cf30a-fb44-4317-b4fb-541e3a72431a"
Mc1170	RepeatMasker	Unknown	41898	42258	652	+	.	ID="RND-6_FAMILY-14723";Tend="1192";Tstart="865";shortTE="F";uid="f1bc3539-ef46-4f58-9671-99f821c0fcc8"
Mc1170	RepeatMasker	DNA	16836	16962	707	+	.	ID="DNA3-4_AP";Tend="126";Tstart="2";shortTE="F";uid="38c3b855-f8b2-401d-ba08-043387d9f2fb"
Mc1170	RepeatMasker	Retroposon?	5233	5516	612	+	.	ID="RND-6_FAMILY-21009";Tend="1208";Tstart="944";shortTE="F";uid="aaaeceb3-7230-462a-9df3-04f23b9f787c"
Mc1170	RepeatMasker	DNA/hAT-Charlie	51088	51604	3937	+	.	ID="RND-1_FAMILY-191";Tend="1396";Tstart="881";shortTE="F";uid="8e040bad-0fc7-46c0-a65a-8ba63ac92f73"
Mc1170	RepeatMasker	DNA	46539	46663	607	-	.	ID="RND-6_FAMILY-5626";Tend="528";Tstart="410";shortTE="F";uid="c2cc1ba6-8c5c-4e05-ae64-3b4deff0af98"
Mc1170	RepeatMasker	DNA/Ginger-1	11036	11192	474	-	.	ID="RND-6_FAMILY-13505";Tend="698";Tstart="548";shortTE="F";uid="dd6e4cbf-ce9c-4fab-a134-d4391bf3795d"
Mc1170	RepeatMasker	DNA	19572	19832	859	-	.	ID="DNA4-2_AP";Tend="748";Tstart="459";shortTE="F";uid="23dedfd8-7894-4de3-9ab6-688a5a038c2c"
Mc1170	RepeatMasker	DNA/hAT-Charlie	20304	20511	462	-	.	ID="RND-6_FAMILY-21290";Tend="1934";Tstart="1760";shortTE="F";uid="dd5b99ad-8add-44da-93dd-ee3dfd0a51fa"
Mc1170	RepeatMasker	DNA/hAT-Charlie	9416	9642	824	-	.	ID="rnd-6_family-11141";Tend="1287";Tstart="1166";shortTE="F";uid="4e92d978-e5a5-414b-979f-0510915f6664"
Mc1170	RepeatMasker	DNA/hAT-Ac	21725	21882	802	-	.	ID="DNA8-39_AP";Tend="162";Tstart="5";shortTE="F";uid="87f3ff87-8bd0-4b53-9f49-33af291ccb7b"
Mc1170	RepeatMasker	DNA/hAT?	2556	2990	1027	-	.	ID="DNA8-60_AP";Tend="554";Tstart="83";shortTE="F";uid="5ba28a37-b5c1-448f-a288-2d43a3dcd6e7"
Mc1170	RepeatMasker	Unknown	16978	17144	796	-	.	ID="RND-5_FAMILY-5121";Tend="1159";Tstart="996";shortTE="F";uid="e22ce327-124b-40f6-9494-1e75693b6197"
Mc1170	RepeatMasker	DNA/hAT-Tip100	48696	48897	582	-	.	ID="RND-5_FAMILY-528";Tend="284";Tstart="79";shortTE="F";uid="144fdc8d-48f1-409c-87a4-6f7984450f5f"
Mc1170	RepeatMasker	Unknown	41684	41903	1201	-	.	ID="RND-4_FAMILY-2304";Tend="1404";Tstart="1159";shortTE="F";uid="62e1575b-2ac0-4307-8871-9d72a92d9656"
Mc1170	RepeatMasker	Unknown	42222	43121	4685	-	.	ID="RND-4_FAMILY-2304";Tend="1203";Tstart="288";shortTE="F";uid="9e03dea9-e759-4dd2-be5f-b649ffe14718"
Mc1170	RepeatMasker	Unknown	2212	2368	743	-	.	ID="RND-6_FAMILY-6959";Tend="1026";Tstart="788";shortTE="F";uid="e8c92b14-608d-47ea-a04d-91764c573c88"
Mc1170	RepeatMasker	DNA	31355	31675	536	-	.	ID="dna4-2_ap";Tend="282";Tstart="1";shortTE="F";uid="457cfca3-831e-4cd9-9cab-cc40ecdcc5bb"
Mc11700	RepeatMasker	DNA/hAT-Ac	8045	8238	1004	+	.	ID="RND-6_FAMILY-2797";Tend="829";Tstart="645";shortTE="F";uid="095fb154-427d-4c72-b8c6-20b5ba9d0508"
Mc11700	RepeatMasker	LTR/Pao	4588	5484	2539	+	.	ID="RND-6_FAMILY-446";Tend="1489";Tstart="629";shortTE="F";uid="ce115fd5-0e7c-421e-b963-29bdb35122d0"
Mc11700	RepeatMasker	Unknown	10478	12073	10741	-	.	ID="RND-5_FAMILY-3690";Tend="1764";Tstart="267";shortTE="F";uid="f29e2e31-164f-4b28-baa9-aa2363ae5b57"
Mc11700	RepeatMasker	DNA/CMC-Transib	1058	1345	478	-	.	ID="TRANSIB-7_DAN";Tend="2455";Tstart="2168";shortTE="F";uid="c2ac26b6-a18d-4ef4-929f-1084f66793c4"
Mc11700	RepeatMasker	DNA/Kolobok-E	9501	10423	4418	-	.	ID="RND-6_FAMILY-8469";TEgroup="ctg_11700%7CRND-6_FAMILY-8469%7C1";Tend="1630";Tstart="41";shortTE="F";uid="a8d3f9c9-bc72-4cf8-a671-aaaa116727be"
Mc11700	RepeatMasker	Retroposon?	8275	8529	754	-	.	ID="SINE2-1_AP";Tend="1151";Tstart="698";shortTE="F";uid="6f35b142-4d63-4ebe-9cc8-beabcb7dfe5a"
Mc11700	RepeatMasker	Unknown	5675	5975	544	-	.	ID="RND-5_FAMILY-1919";Tend="1271";Tstart="984";shortTE="F";uid="ea3176ee-52f9-46ed-8550-e44c249a8d1f"
Mc11701	RepeatMasker	DNA	2150	2271	483	+	.	ID="TTAA25_AP";Tend="219";Tstart="96";shortTE="F";uid="dfc428f1-b8fc-4da1-a597-aaf9759f943e"
Mc11701	RepeatMasker	DNA/hAT-Tip100	2963	3132	533	+	.	ID="DNA8-100_AP";Tend="618";Tstart="445";shortTE="F";uid="00f72dbf-f8e1-483f-a0a9-3a45ac0ca884"
Mc11701	RepeatMasker	DNA	2273	2701	2230	-	.	ID="TTAA2_AP";Tend="427";Tstart="1";shortTE="F";uid="40c16366-a17a-45e8-bbf7-03717fbe7238"
Mc11701	RepeatMasker	Retroposon?	6896	7181	2130	-	.	ID="RND-6_FAMILY-21009";Tend="1221";Tstart="958";shortTE="F";uid="15797653-1003-4d85-abbe-bbb3e5b9c349"
Mc11702	RepeatMasker	DNA/hAT-Tip100	3594	3824	502	+	.	ID="HAT-15_LMI";Tend="3887";Tstart="3663";shortTE="F";uid="dc36d916-6820-46c7-9944-bee33f405300"
Mc11702	RepeatMasker	Unknown	9716	9880	447	+	.	ID="RND-6_FAMILY-3308";Tend="961";Tstart="810";shortTE="F";uid="a28bf49f-9e11-449a-a136-605c12fe1665"
Mc11702	RepeatMasker	Retroposon?	7529	7636	505	+	.	ID="SINE2-1_AP";Tend="192";Tstart="85";shortTE="F";uid="43065fef-9158-4f10-8d72-50d1f340108b"
Mc11702	RepeatMasker	DNA/MULE-NOF	2680	2829	1100	+	.	ID="RND-5_FAMILY-5276";Tend="1136";Tstart="985";shortTE="F";uid="814b47f6-7291-4b88-82c8-08f833c68a86"
Mc11702	RepeatMasker	DNA/MULE-MuDR	5615	5925	542	+	.	ID="MUDR10X_AP";TEgroup="ctg_11702%7CMUDR10X_AP%7C1";Tend="1661";Tstart="396";shortTE="F";uid="606ddc72-d768-4ea3-9bde-f64eafe6a44d"
Mc11702	RepeatMasker	DNA/MULE-MuDR	2498	2667	1115	+	.	ID="RND-6_FAMILY-674";Tend="1657";Tstart="1494";shortTE="F";uid="d2108794-5568-425f-9a06-29350783058c"
Mc11702	RepeatMasker	Retroposon?	9545	9699	663	+	.	ID="RND-6_FAMILY-2276";Tend="2030";Tstart="1876";shortTE="F";uid="762223fc-2318-4d98-a321-cf10953fbbea"
Mc11702	RepeatMasker	DNA	8940	9060	652	+	.	ID="RND-6_FAMILY-6607";Tend="437";Tstart="317";shortTE="F";uid="babb65a3-e830-4e33-923a-624916decc7a"
Mc11702	RepeatMasker	Retroposon?	10684	10850	486	+	.	ID="SINE2-1_AP";Tend="1770";Tstart="1594";shortTE="F";uid="cc31c2c7-9950-4a2d-858a-746c378e7d7c"
Mc11702	RepeatMasker	DNA/Kolobok-E	8751	8929	751	+	.	ID="RND-6_FAMILY-12902";Tend="1288";Tstart="1122";shortTE="F";uid="0207ad89-fba7-4874-89ec-c2773065c2d0"
Mc11702	RepeatMasker	DNA/hAT-Tip100	703	1485	6550	+	.	ID="RND-6_FAMILY-806";Tend="1472";Tstart="705";shortTE="F";uid="3a92a813-5e38-4814-b1cb-6e4dc5dcbfe5"
Mc11702	RepeatMasker	LINE/I-Jockey	5922	7012	1257	-	.	ID="RND-6_FAMILY-1113";Tend="1272";Tstart="214";shortTE="F";uid="ef6c8c24-5873-4d4f-befb-a3dcd6c7a029"
Mc11702	RepeatMasker	LINE/I-Jockey	7057	7266	542	-	.	ID="JOCKEY_ELE5";Tend="3025";Tstart="2816";shortTE="F";uid="f7950322-07ae-4d0f-9220-05a05b5e6c31"
Mc11702	RepeatMasker	DNA/Sola-1	2875	3078	1099	-	.	ID="RND-6_FAMILY-15139";Tend="1124";Tstart="926";shortTE="F";uid="8570d799-1259-4dad-aea0-e493345dd866"
Mc11702	RepeatMasker	DNA/Ginger-1	10709	10853	536	-	.	ID="RND-1_FAMILY-38";Tend="197";Tstart="52";shortTE="F";uid="eb60ae05-90ec-4987-a579-a5af81bba6a2"
Mc11702	RepeatMasker	Unknown	3899	4365	2465	-	.	ID="RND-1_FAMILY-137";Tend="1898";Tstart="1440";shortTE="F";uid="c4e9bda9-b975-430d-be89-12d196a9362c"
Mc11703	RepeatMasker	DNA/TcMar-m44	3505	3707	758	+	.	ID="RND-6_FAMILY-699";Tend="1200";Tstart="975";shortTE="F";uid="2ad0a1de-c29b-40ba-a7e9-fbad4fb19af3"
Mc11703	RepeatMasker	DNA	5908	6391	1694	-	.	ID="ttaa26b_ap";Tend="570";Tstart="19";shortTE="F";uid="40ef0907-f460-4024-92cf-b65306f79429"
Mc11703	RepeatMasker	Unknown	6840	7068	1717	-	.	ID="RND-5_FAMILY-8373";Tend="1125";Tstart="888";shortTE="F";uid="b606e084-cae4-482f-8b7d-5fcbaa13b2e6"
Mc11704	RepeatMasker	DNA/hAT-hAT19	4978	5147	562	+	.	ID="HAT-N13_AP";Tend="170";Tstart="1";shortTE="F";uid="c359e0c3-109f-46d2-bca8-58b6acab6f7f"
Mc11704	RepeatMasker	Unknown	6981	7180	1584	-	.	ID="RND-6_FAMILY-143";Tend="1110";Tstart="912";shortTE="F";uid="9b5fab04-1333-45d4-a020-1339d023c5d7"
Mc11705	RepeatMasker	Retroposon?	5257	5726	7392	+	.	ID="RND-1_FAMILY-311";Tend="2046";Tstart="232";shortTE="F";uid="bea716eb-4742-4dd0-9d65-cd65527493cd"
Mc11705	RepeatMasker	DNA/hAT-Tip100	1	419	3421	-	.	ID="RND-6_FAMILY-14022";Tend="429";Tstart="15";shortTE="F";uid="6fea1f03-6239-46d9-bfbc-61f8ad5e0369"
Mc11705	RepeatMasker	DNA	3038	3209	942	-	.	ID="ttaa24_ap";Tend="151";Tstart="1";shortTE="F";uid="657bf802-e5fa-443b-b2f0-983c7decf38a"
Mc11705	RepeatMasker	DNA/hAT-Charlie	845	971	429	-	.	ID="DNA8-86_AP";Tend="466";Tstart="354";shortTE="F";uid="737c8154-c725-43af-8432-d6476873f052"
Mc11705	RepeatMasker	DNA/Ginger-1	3857	5256	10526	-	.	ID="RND-1_FAMILY-4";Tend="2454";Tstart="1040";shortTE="F";uid="fdc48500-c1c5-40f6-a891-e87a987fb134"
Mc11705	RepeatMasker	Retroposon?	1308	1647	1382	-	.	ID="RND-6_FAMILY-21009";Tend="499";Tstart="151";shortTE="F";uid="57a99f37-a763-4b7a-9596-66525d81287a"
Mc11706	RepeatMasker	DNA	2885	3039	424	+	.	ID="RND-1_FAMILY-3";Tend="1280";Tstart="1143";shortTE="F";uid="946a4ef8-83da-45fb-abd6-de8a8e6fbee9"
Mc11706	RepeatMasker	DNA	2948	3088	505	-	.	ID="RND-6_FAMILY-15000";Tend="273";Tstart="141";shortTE="F";uid="5b84d3f2-13bf-4149-9e32-12ee2c723593"
Mc11706	RepeatMasker	Unknown	5741	6336	4710	-	.	ID="RND-1_FAMILY-93";Tend="1438";Tstart="858";shortTE="F";uid="3b7ba703-7da0-4af4-ac42-6791a5295ea3"
Mc11707	RepeatMasker	DNA/hAT-Tip100	5043	5555	3221	+	.	ID="RND-6_FAMILY-8445";Tend="1351";Tstart="857";shortTE="F";uid="47de6245-9396-44a4-bc65-770dad4bbbab"
Mc11707	RepeatMasker	Retroposon?	6976	7178	1788	-	.	ID="RND-6_FAMILY-4648";Tend="559";Tstart="356";shortTE="F";uid="ca34fd09-aba4-4aa1-9a02-4884134ae79c"
Mc11707	RepeatMasker	DNA/hAT-Tip100	46	288	1259	-	.	ID="HAT-N16_AP";Tend="244";Tstart="1";shortTE="F";uid="5a6c94ea-6347-445e-893e-9119641a343f"
Mc11707	RepeatMasker	DNA/hAT?	793	1039	640	-	.	ID="DNA8-60_AP";Tend="325";Tstart="103";shortTE="F";uid="bff2341f-1071-4bdb-877e-79b2dcb42fa0"
Mc11707	RepeatMasker	Unknown	3036	3463	3317	-	.	ID="RND-1_FAMILY-333";Tend="998";Tstart="572";shortTE="F";uid="dd4db32a-c5c6-4a7a-983a-b4ee2192b261"
Mc11708	RepeatMasker	LINE/CR1	1446	3053	12873	+	.	ID="RND-6_FAMILY-2774";Tend="1511";Tstart="1";shortTE="F";uid="d3ea45f3-a9d6-415f-9d12-371247c714fe"
Mc11708	RepeatMasker	DNA/hAT-Ac	3406	3786	501	+	.	ID="RND-6_FAMILY-214";Tend="834";Tstart="444";shortTE="F";uid="3df3eb1e-b98b-4d7a-81d8-3074d79ec05e"
Mc11709	RepeatMasker	Unknown	2	1367	4743	-	.	ID="RND-5_FAMILY-2415";TEgroup="ctg_11709%7CRND-5_FAMILY-2415%7C1";Tend="1989";Tstart="23";shortTE="F";uid="8437d306-143b-47f7-8583-27a00bd5cf6f"
Mc11709	RepeatMasker	Unknown	3341	7173	14864	-	.	ID="RND-5_FAMILY-2415";Tend="2201";Tstart="22";shortTE="F";uid="768cb3d9-11d8-4d74-9d6f-e5e0c3dca945"
Mc11709	RepeatMasker	Unknown	1495	3337	10372	-	.	ID="RND-1_FAMILY-277";Tend="2201";Tstart="171";shortTE="F";uid="713de6d0-724e-4910-a219-0f391e06857b"
Mc1171	RepeatMasker	DNA/hAT-Charlie	43931	44218	2383	+	.	ID="RND-5_FAMILY-11314";Tend="1301";Tstart="1012";shortTE="F";uid="f8079e4f-d5e7-43b7-8d18-269bbd93672f"
Mc1171	RepeatMasker	DNA/Ginger-1	42216	42476	761	+	.	ID="RND-1_FAMILY-4";Tend="2282";Tstart="2014";shortTE="F";uid="c6cc0459-31dc-445a-b4fb-43c998023e43"
Mc1171	RepeatMasker	DNA	4249	4949	2856	-	.	ID="DNA4-2_AP";Tend="759";Tstart="1";shortTE="F";uid="f04fb117-0bc4-4658-86ad-917acb539f0c"
Mc1171	RepeatMasker	Unknown	13924	14129	461	-	.	ID="RND-6_FAMILY-9640";Tend="1012";Tstart="827";shortTE="F";uid="0348c74a-d9a6-47f6-9a2c-39cbd0bd5bc8"
Mc11710	RepeatMasker	DNA/hAT	1	205	1573	+	.	ID="RND-6_FAMILY-2466";Tend="1536";Tstart="1332";shortTE="F";uid="cc96127a-8fff-4d61-a15d-027ccadf08e8"
Mc11710	RepeatMasker	RC/Helitron	13876	14146	886	-	.	ID="RND-6_FAMILY-18865";Tend="1252";Tstart="979";shortTE="F";uid="215ceffe-c2d3-4262-8016-3b6b642800c0"
Mc11710	RepeatMasker	Unknown	5006	5170	683	-	.	ID="RND-5_FAMILY-5121";Tend="1161";Tstart="994";shortTE="F";uid="bbacdc27-b538-4330-9210-0e39d8e91616"
Mc11711	RepeatMasker	DNA/hAT-Charlie	3872	4517	4707	+	.	ID="RND-1_FAMILY-191";Tend="1537";Tstart="886";shortTE="F";uid="ed3f1a7a-2994-40ce-b0bf-e3c17bc7112a"
Mc11711	RepeatMasker	DNA/TcMar-Pogo	3260	3474	1100	+	.	ID="rnd-6_family-5248";Tend="1060";Tstart="851";shortTE="F";uid="3b71c2f2-8d2c-42d0-bb34-1d2044ba5612"
Mc11711	RepeatMasker	Unknown	3457	3787	1877	+	.	ID="RND-6_FAMILY-15562";Tend="885";Tstart="561";shortTE="F";uid="69e8fa39-7d13-467b-ba05-0895fc77f17e"
Mc11711	RepeatMasker	Unknown	2469	2735	1138	+	.	ID="RND-5_FAMILY-6674";Tend="1194";Tstart="950";shortTE="F";uid="56cf16a4-5924-4dc8-bbc2-49cbc5187a6a"
Mc11711	RepeatMasker	DNA/Kolobok-E	8	452	1170	+	.	ID="KOLOBOKE-3_AP";Tend="2185";Tstart="1732";shortTE="F";uid="e1453d91-5a7e-4e17-9f58-6134d8aa58d2"
Mc11711	RepeatMasker	Unknown	434	1047	3507	-	.	ID="RND-6_FAMILY-383";Tend="1479";Tstart="897";shortTE="F";uid="54cd9374-8132-4b7e-8619-8058bc0dc36c"
Mc11711	RepeatMasker	DNA	8944	9238	585	-	.	ID="ttaa3b_ap";Tend="337";Tstart="23";shortTE="F";uid="7c4e614c-3e93-4b78-8294-d6361651b4cf"
Mc11711	RepeatMasker	DNA/TcMar-Pogo	3285	3504	1015	-	.	ID="RND-6_FAMILY-731";Tend="1539";Tstart="1317";shortTE="F";uid="0bf34eab-dfa9-499a-9124-c2b49d7d94cc"
Mc11711	RepeatMasker	Unknown	6824	7400	3150	-	.	ID="RND-1_FAMILY-188";Tend="1147";Tstart="568";shortTE="F";uid="f34d206e-934d-450d-93cd-148ff00f7738"
Mc11711	RepeatMasker	DNA/Ginger-1	130	505	2615	-	.	ID="rnd-6_family-2746";Tend="749";Tstart="292";shortTE="F";uid="d225b473-5233-4c00-86b1-76d381780c4c"
Mc11712	RepeatMasker	DNA/hAT-Tip100	6116	6442	746	-	.	ID="RND-5_FAMILY-1688";Tend="1054";Tstart="732";shortTE="F";uid="63900c3b-46e7-4384-a7ba-76d069bf10ea"
Mc11712	RepeatMasker	DNA/MULE-MuDR	2939	3671	696	-	.	ID="MUDR11X_AP";Tend="1717";Tstart="994";shortTE="F";uid="de63fd0b-4dde-46a7-8179-6aad3f0cf8ee"
Mc11712	RepeatMasker	Unknown	4522	4904	881	-	.	ID="RND-5_FAMILY-12239";Tend="1150";Tstart="766";shortTE="F";uid="2bf89466-b5cf-4654-872f-038abeace926"
Mc11712	RepeatMasker	DNA	12	921	5412	-	.	ID="RND-6_FAMILY-10307";Tend="1415";Tstart="593";shortTE="F";uid="591b2d42-b083-4d4e-b592-74266ebd71d8"
Mc11712	RepeatMasker	Unknown	1084	1752	1365	-	.	ID="RND-5_FAMILY-12239";Tend="1171";Tstart="514";shortTE="F";uid="b6b35502-35c9-46da-98b4-3e9fdaebe4f4"
Mc11712	RepeatMasker	DNA/hAT-hAT19	6475	7175	4731	-	.	ID="RND-5_FAMILY-1817";Tend="1379";Tstart="672";shortTE="F";uid="4af23aa2-1359-41b2-8826-a5592ee67203"
Mc11712	RepeatMasker	DNA/Kolobok-E	5616	6027	888	-	.	ID="KOLOBOKE-2_AP";Tend="2213";Tstart="1764";shortTE="F";uid="0879b68e-c142-4b33-af35-c76c746db9c2"
Mc11713	RepeatMasker	Unknown	2351	2732	527	-	.	ID="RND-4_FAMILY-1558";TEgroup="ctg_11713%7CRND-4_FAMILY-1558%7C1";Tend="1220";Tstart="769";shortTE="F";uid="7199a9d1-c452-48e4-80f9-55f02f94ab7c"
Mc11714	RepeatMasker	DNA/Ginger-1	8284	8843	4099	+	.	ID="RND-6_FAMILY-13505";Tend="1192";Tstart="629";shortTE="F";uid="21c66438-725a-45e9-85a1-83aef4a975a7"
Mc11714	RepeatMasker	DNA/Kolobok-E	2416	2759	614	+	.	ID="KOLOBOKE-3_AP";Tend="3880";Tstart="3540";shortTE="F";uid="24a885b0-14bf-4c87-8ae7-d1e197aa1ce3"
Mc11714	RepeatMasker	DNA/Kolobok-E	2876	4828	2359	+	.	ID="koloboke-3_ap";Tend="6577";Tstart="5305";shortTE="F";uid="38508554-bb35-4a2f-bb4e-bb6f47af49ee"
Mc11714	RepeatMasker	DNA/Kolobok-E	6717	6890	682	+	.	ID="KOLOBOKE-4_AP";Tend="8220";Tstart="8036";shortTE="F";uid="4fa5487d-96f4-4ef7-8351-7d020fcf7c90"
Mc11714	RepeatMasker	DNA/hAT	5305	6436	4912	+	.	ID="RND-5_FAMILY-4512";Tend="1936";Tstart="816";shortTE="F";uid="d2dc69aa-3b1f-491a-a8b6-93ea6b7139a9"
Mc11714	RepeatMasker	Retroposon?	1674	1880	475	+	.	ID="SINE2-2_AP";Tend="1814";Tstart="1601";shortTE="F";uid="7ea6ca5a-51fa-4278-888e-8d9fb4bdbd7a"
Mc11714	RepeatMasker	DNA/Kolobok-E	943	1095	554	+	.	ID="koloboke-2_ap";Tend="2427";Tstart="2174";shortTE="F";uid="1b475cf1-9945-4955-a7c6-915819c91b2a"
Mc11714	RepeatMasker	DNA/Ginger-1	277	641	2562	-	.	ID="RND-6_FAMILY-13505";Tend="2091";Tstart="1731";shortTE="F";uid="e3852077-f94a-44c3-9323-954587a85a41"
Mc11714	RepeatMasker	DNA/Ginger-1	1202	1854	3145	-	.	ID="RND-6_FAMILY-3412";Tend="1910";Tstart="1259";shortTE="F";uid="8647ff45-cb86-4d19-ba10-faffb9521911"
Mc11714	RepeatMasker	DNA/hAT-hAT19	8068	8189	448	-	.	ID="DNA8-71_AP";Tend="128";Tstart="7";shortTE="F";uid="53f2f04d-e0fa-4292-8ef3-828d0a1701c2"
Mc11714	RepeatMasker	DNA/Kolobok-E	6895	7170	803	-	.	ID="RND-6_FAMILY-2287";Tend="626";Tstart="369";shortTE="F";uid="766d40e5-4782-4b9b-b902-eff49aa695bd"
Mc11715	RepeatMasker	DNA/Ginger-1	3390	4610	7212	+	.	ID="rnd-6_family-13505";Tend="1667";Tstart="560";shortTE="F";uid="7dc922b2-b54b-463f-9251-821cb8598c44"
Mc11715	RepeatMasker	Unknown	631	1513	5187	+	.	ID="RND-1_FAMILY-271";Tend="1320";Tstart="460";shortTE="F";uid="7f5d6930-dcba-4e52-9152-cc85a2a43dd4"
Mc11715	RepeatMasker	DNA/Ginger-1	5181	5675	3594	+	.	ID="RND-6_FAMILY-13505";Tend="2163";Tstart="1666";shortTE="F";uid="12a00a9f-860a-42c2-b7ea-f487ffebe9cd"
Mc11715	RepeatMasker	Retroposon?	1879	2838	2461	-	.	ID="SINE2-1_AP";Tend="1686";Tstart="665";shortTE="F";uid="eae2063f-fe45-4a67-9c1c-59937ce854b6"
Mc11715	RepeatMasker	Unknown	4602	5197	4216	-	.	ID="RND-5_FAMILY-17564";Tend="1443";Tstart="843";shortTE="F";uid="b045fc81-b878-47ba-a1af-44932ef78831"
Mc11716	RepeatMasker	DNA/hAT-hAT19	7189	7467	1449	+	.	ID="HAT-N4_AP";Tend="278";Tstart="3";shortTE="F";uid="b90db66f-95ec-43a9-8ec4-4821e71f0548"
Mc11716	RepeatMasker	Unknown	2495	2685	1094	+	.	ID="RND-6_FAMILY-16647";Tend="162";Tstart="7";shortTE="F";uid="a833dac9-115a-415b-977a-d58df3446ed6"
Mc11716	RepeatMasker	DNA/Kolobok-E	10903	11248	674	+	.	ID="KOLOBOKE-1_AP";Tend="2326";Tstart="2035";shortTE="F";uid="d24cb94c-0dc1-4181-945e-f5d061499b81"
Mc11716	RepeatMasker	Retroposon?	8136	8341	690	+	.	ID="SINE2-1_AP";Tend="208";Tstart="1";shortTE="F";uid="0539eb8e-ed4c-4d92-bf52-4a5e77f79dd3"
Mc11716	RepeatMasker	Unknown	13314	13623	545	+	.	ID="RND-6_FAMILY-621";Tend="568";Tstart="301";shortTE="F";uid="eadd3f50-3ad4-43de-bbcd-74811ee4a3db"
Mc11716	RepeatMasker	DNA/hAT-hAT19	3292	3854	1999	-	.	ID="RND-5_FAMILY-2960";Tend="843";Tstart="337";shortTE="F";uid="75001bd4-b308-44aa-a8e2-0c25dcb8fcc0"
Mc11716	RepeatMasker	DNA/MULE-MuDR	5081	6162	6156	-	.	ID="RND-6_FAMILY-9183";TEgroup="ctg_11716%7CRND-6_FAMILY-9183%7C1";Tend="1381";Tstart="333";shortTE="F";uid="5851a932-9d27-468e-a7df-64961e3c67db"
Mc11718	RepeatMasker	DNA/MULE-MuDR	2699	2879	824	+	.	ID="RND-6_FAMILY-14086";Tend="1228";Tstart="1053";shortTE="F";uid="7a038b89-43cc-4bde-8d12-aeea2d16a741"
Mc11718	RepeatMasker	DNA/MULE-MuDR	3222	3371	551	+	.	ID="RND-6_FAMILY-14086";Tend="1293";Tstart="1142";shortTE="F";uid="b209a250-408e-4c70-ba2f-d01005277de9"
Mc11718	RepeatMasker	DNA/hAT-Tip100	5482	6105	3667	-	.	ID="RND-6_FAMILY-4788";Tend="722";Tstart="93";shortTE="F";uid="ca5c2f0a-fa81-45d0-95f6-46dc0af4f0d5"
Mc11718	RepeatMasker	DNA/hAT-Charlie	2908	3219	1001	-	.	ID="HAT-N11_AP";TEgroup="ctg_11718%7CHAT-N11_AP%7C1";Tend="631";Tstart="1";shortTE="F";uid="393d54e7-6bc3-476c-9833-2134b1ade7d9"
Mc11718	RepeatMasker	DNA/hAT	332	546	446	-	.	ID="RND-5_FAMILY-2611";Tend="889";Tstart="674";shortTE="F";uid="7475dde3-cfb2-43e6-a173-b726aecad6e9"
Mc11719	RepeatMasker	Unknown	2539	2661	502	+	.	ID="RND-5_FAMILY-5121";Tend="1147";Tstart="1033";shortTE="F";uid="3b3ce84d-6332-4711-9d85-c0b7ee816fff"
Mc11719	RepeatMasker	DNA/TcMar-Pogo	1	199	1671	-	.	ID="RND-6_FAMILY-4112";Tend="881";Tstart="683";shortTE="F";uid="50019ba4-a939-4a82-ac4b-9e10844f3687"
Mc1172	RepeatMasker	DNA/Kolobok-T2	7342	7443	531	+	.	ID="REP-4_PBA";Tend="658";Tstart="562";shortTE="F";uid="7cf5aa05-0597-4c9a-ba84-65bd461580b4"
Mc1172	RepeatMasker	DNA	8199	8594	1175	+	.	ID="TTAA8_AP";Tend="402";Tstart="2";shortTE="F";uid="cf4658bf-7f63-4e0c-84c1-ae4b9c100671"
Mc1172	RepeatMasker	DNA	691	1041	1168	+	.	ID="dna4-2_ap";Tend="284";Tstart="1";shortTE="F";uid="62c1caf7-b70d-412b-9fae-74ac07ec389d"
Mc1172	RepeatMasker	DNA/hAT-hAT19	47127	47723	4727	-	.	ID="RND-5_FAMILY-10701";Tend="1461";Tstart="859";shortTE="F";uid="64c04154-9ed9-4116-a410-f139bb17a904"
Mc1172	RepeatMasker	Unknown	32141	33474	2851	-	.	ID="RND-6_FAMILY-3376";Tend="1388";Tstart="90";shortTE="F";uid="f25da879-ea40-4cce-a508-9759e4c501c3"
Mc1172	RepeatMasker	DNA	4312	4845	711	-	.	ID="DNA4-2_AP";Tend="768";Tstart="295";shortTE="F";uid="a6562d87-6b3d-404f-ba0b-c94442a6813b"
Mc1172	RepeatMasker	DNA	18101	18216	532	-	.	ID="ttaa3c_ap";Tend="263";Tstart="157";shortTE="F";uid="ec053ed8-fb25-47aa-93e0-cd9e4cb1c68b"
Mc11720	RepeatMasker	Retroposon?	4047	4163	426	+	.	ID="SINE2-1_AP";Tend="1768";Tstart="1649";shortTE="F";uid="4fe74adb-2870-4190-865c-fa6c0ac704d2"
Mc11720	RepeatMasker	DNA	5844	5968	405	+	.	ID="dna4-2_ap";Tend="769";Tstart="638";shortTE="F";uid="d384b25b-25a2-4bd6-bbfa-e1c9ced9bccc"
Mc11720	RepeatMasker	DNA/hAT-Tip100	3851	4036	1339	+	.	ID="RND-6_FAMILY-6714";Tend="175";Tstart="1";shortTE="F";uid="1fa5b61e-7c44-4ba4-8109-dbedd4fdb416"
Mc11720	RepeatMasker	Unknown	3060	3748	3544	+	.	ID="RND-1_FAMILY-58";Tend="1518";Tstart="862";shortTE="F";uid="d373d327-9069-4c17-b732-2db8bb5a7b41"
Mc11720	RepeatMasker	Unknown	1424	2282	6572	+	.	ID="RND-6_FAMILY-13036";Tend="1548";Tstart="735";shortTE="F";uid="42886371-7669-4c7e-adb1-1e81a4544e27"
Mc11720	RepeatMasker	DNA/hAT-Tip100	5215	5548	1129	-	.	ID="RND-5_FAMILY-3443";TEgroup="ctg_11720%7CRND-5_FAMILY-3443%7C1";Tend="1342";Tstart="816";shortTE="F";uid="6c89609e-9c9b-4730-8cce-c72429ac1b57"
Mc11721	RepeatMasker	DNA/TcMar-Mariner	7050	7164	401	+	.	ID="MARINER-N13_HSAL";Tend="497";Tstart="384";shortTE="F";uid="fcff0fbd-3c5c-4fc4-a373-212ec5a84119"
Mc11721	RepeatMasker	DNA/TcMar-Tc1	9005	9297	618	+	.	ID="RND-6_FAMILY-12906";Tend="1503";Tstart="1158";shortTE="F";uid="df54e705-a722-4085-b3fb-f60dadd20083"
Mc11721	RepeatMasker	Retroposon?	8575	8797	417	+	.	ID="RND-6_FAMILY-21009";Tend="1209";Tstart="984";shortTE="F";uid="050e7456-15b0-4300-a85f-548f9a646788"
Mc11721	RepeatMasker	DNA	11072	11509	3614	+	.	ID="RND-6_FAMILY-12417";Tend="1172";Tstart="739";shortTE="F";uid="1627e719-79b6-444e-b5ce-4b2bdbf504ac"
Mc11722	RepeatMasker	DNA/MULE-MuDR	3104	3652	1818	+	.	ID="MUDR8X_AP";TEgroup="ctg_11722%7CMUDR8X_AP%7C1";Tend="1501";Tstart="1";shortTE="F";uid="ed6f390c-74e8-40a2-9b3d-2cd709d7cbb5"
Mc11722	RepeatMasker	Unknown	2530	2839	1341	+	.	ID="RND-6_FAMILY-3370";Tend="1710";Tstart="1403";shortTE="F";uid="a50b4d22-0c15-499b-9335-294264447dec"
Mc11722	RepeatMasker	Unknown	1659	1942	2026	+	.	ID="RND-6_FAMILY-3370";Tend="843";Tstart="560";shortTE="F";uid="41d234c7-ca83-442b-990a-1fa811ba68f0"
Mc11722	RepeatMasker	Retroposon?	2	302	1247	-	.	ID="SINE2-1_AP";Tend="658";Tstart="365";shortTE="F";uid="6da0984d-3ce1-4bfc-a160-3a6c8ffe54e2"
Mc11722	RepeatMasker	Unknown	1702	2720	7998	-	.	ID="RND-1_FAMILY-52";Tend="1663";Tstart="671";shortTE="F";uid="443af602-7928-4add-bab2-8a1497379af0"
Mc11722	RepeatMasker	DNA/Ginger	303	779	2319	-	.	ID="RND-5_FAMILY-2916";Tend="865";Tstart="380";shortTE="F";uid="a3468604-4bcd-48de-be68-a1848a69eb6c"
Mc11722	RepeatMasker	Unknown	3654	4191	1052	-	.	ID="RND-5_FAMILY-4474";Tend="1279";Tstart="872";shortTE="F";uid="68a36ea4-8bf5-4874-b2af-d5c570f4697c"
Mc11723	RepeatMasker	DNA/Kolobok-E	1	211	1697	+	.	ID="RND-6_FAMILY-22667";Tend="1258";Tstart="1040";shortTE="F";uid="3f1ddf36-81ef-4795-91ad-b1a6b6a551a3"
Mc11723	RepeatMasker	Unknown	6040	6885	7152	-	.	ID="RND-6_FAMILY-11841";Tend="988";Tstart="148";shortTE="F";uid="c9d352ce-e357-48f7-90c2-4856922f0ced"
Mc11723	RepeatMasker	LTR/Gypsy	4483	6062	7608	-	.	ID="GYPSY10-I_AP";Tend="4569";Tstart="3000";shortTE="F";uid="a708d46e-06a3-421e-9bf0-208e0ea5253e"
Mc11723	RepeatMasker	Unknown	3793	3947	839	-	.	ID="RND-1_FAMILY-15";TEgroup="ctg_11723%7CRND-1_FAMILY-15%7C1";Tend="1543";Tstart="900";shortTE="F";uid="fc1e926b-7870-4b1e-91cc-b1f068610a54"
Mc11723	RepeatMasker	DNA/Ginger-1	19	298	695	-	.	ID="RND-6_FAMILY-13505";Tend="749";Tstart="471";shortTE="F";uid="f2adefa3-16c0-40e7-9d58-10d61cf27f19"
Mc11723	RepeatMasker	LTR/Gypsy	6870	7164	1701	-	.	ID="GYPSY10-I_AP";Tend="3004";Tstart="2710";shortTE="F";uid="38b28394-55ef-4bf0-bb1a-7688b6f9b82d"
Mc11724	RepeatMasker	DNA/Ginger-1	7835	7948	978	+	.	ID="RND-6_FAMILY-8803";Tend="479";Tstart="366";shortTE="F";uid="2af6166e-2d09-40fb-85f8-300c255e6dd9"
Mc11724	RepeatMasker	DNA/Ginger-1	8026	8213	1476	+	.	ID="RND-6_FAMILY-13505";Tend="849";Tstart="661";shortTE="F";uid="e295d485-d737-451e-ad2c-be7260d0985c"
Mc11724	RepeatMasker	DNA	2465	2873	2048	-	.	ID="TTAA2_AP";Tend="427";Tstart="8";shortTE="F";uid="285b6c4d-c766-4400-b7ef-b55dfe02f144"
Mc11725	RepeatMasker	DNA	344	793	1185	+	.	ID="RND-6_FAMILY-3915";Tend="1017";Tstart="631";shortTE="F";uid="0a74c256-cde3-4bd5-b26c-b06901ab7f99"
Mc11725	RepeatMasker	DNA/hAT-hAT19	1911	2547	850	+	.	ID="HAT-N2_AP";Tend="653";Tstart="31";shortTE="F";uid="ba92f6ba-b222-43ed-b471-059db2f3cf5a"
Mc11725	RepeatMasker	DNA/Ginger-1	1	265	2117	-	.	ID="RND-6_FAMILY-13505";Tend="804";Tstart="541";shortTE="F";uid="a3f3004e-b536-4cfd-9876-db461854ead4"
Mc11725	RepeatMasker	DNA/hAT-Charlie	5017	5151	514	-	.	ID="RND-1_FAMILY-65";Tend="1285";Tstart="1149";shortTE="F";uid="bb70f2d6-8952-45c5-a7a6-cbf5614c7bbe"
Mc11725	RepeatMasker	Unknown	5784	6012	1701	-	.	ID="RND-5_FAMILY-3964";Tend="991";Tstart="766";shortTE="F";uid="3bf4a72b-d672-46bd-b3c2-857f5af6bb02"
Mc11725	RepeatMasker	DNA	1283	1528	820	-	.	ID="RND-5_FAMILY-4661";Tend="883";Tstart="630";shortTE="F";uid="93806d3c-feed-4f6d-8c15-5dc833ce9b36"
Mc11726	RepeatMasker	DNA	1977	2143	590	-	.	ID="dna4-2_ap";Tend="284";Tstart="103";shortTE="F";uid="51e6cef8-8672-4518-b23d-020ec13a9495"
Mc11726	RepeatMasker	DNA/Ginger-1	7363	8077	528	-	.	ID="RND-6_FAMILY-3412";Tend="1157";Tstart="456";shortTE="F";uid="56b68a26-32bf-424d-8fb2-aa5c2146c0ee"
Mc11727	RepeatMasker	DNA/P	3583	4529	1989	+	.	ID="RND-6_FAMILY-7633";Tend="1079";Tstart="116";shortTE="F";uid="2102ed88-0899-40a7-bbdd-8d1a81e1f3f9"
Mc11727	RepeatMasker	DNA/P	4594	7040	1142	+	.	ID="rnd-6_family-221";Tend="3345";Tstart="1527";shortTE="F";uid="0247471a-4f70-4b9f-8c0c-cd8971b80549"
Mc11727	RepeatMasker	DNA	1581	1952	435	-	.	ID="RND-6_FAMILY-24285";TEgroup="ctg_11727%7CRND-6_FAMILY-24285%7C1";Tend="1478";Tstart="511";shortTE="F";uid="4c6470ca-080c-4ed8-8ecd-916f69b86cf0"
Mc11727	RepeatMasker	DNA	6861	8076	6559	-	.	ID="RND-6_FAMILY-24285";Tend="1607";Tstart="383";shortTE="F";uid="c6db123b-6eaf-401c-9123-78e975fc63a3"
Mc11728	RepeatMasker	DNA	2477	2586	522	+	.	ID="RND-6_FAMILY-7881";Tend="1270";Tstart="1161";shortTE="F";uid="ab90805a-e23f-4ba0-bc93-bf066adc8f90"
Mc11728	RepeatMasker	DNA/Merlin	4172	4357	545	+	.	ID="RND-6_FAMILY-4138";Tend="966";Tstart="441";shortTE="F";uid="2ab605da-79d3-4772-a3b8-56e43d27f574"
Mc11728	RepeatMasker	Unknown	5523	5859	794	-	.	ID="RND-1_FAMILY-299";Tend="1046";Tstart="617";shortTE="F";uid="af87e910-ea62-4345-af72-a729c52792c0"
Mc11728	RepeatMasker	DNA/Merlin	4358	4696	840	-	.	ID="RND-6_FAMILY-834";Tend="1432";Tstart="1088";shortTE="F";uid="0f42d53e-c6b7-4d12-9eb5-d1d20d2bbd40"
Mc11729	RepeatMasker	DNA/hAT-hAT19	5973	6552	1297	+	.	ID="hat-n13_ap";Tend="482";Tstart="6";shortTE="F";uid="49946d71-6c9c-41a1-ad85-3c09470452f5"
Mc11729	RepeatMasker	DNA/Ginger	849	1134	1178	-	.	ID="RND-5_FAMILY-2916";Tend="1980";Tstart="617";shortTE="F";uid="95ed1ce7-467f-4077-a6b1-a36837eaeabb"
Mc11729	RepeatMasker	Retroposon?	1135	2236	3171	-	.	ID="SINE2-1_AP";Tend="1411";Tstart="259";shortTE="F";uid="fd9c96ed-eb6f-4620-a8a0-c95d190c913e"
Mc1173	RepeatMasker	Unknown	1379	1764	1926	+	.	ID="RND-4_FAMILY-2579";Tend="1137";Tstart="790";shortTE="F";uid="afcab058-9be9-42be-b03f-44789776cbe7"
Mc1173	RepeatMasker	DNA	45438	45626	492	+	.	ID="ttaa2c_ap";Tend="280";Tstart="106";shortTE="F";uid="a55b9d0e-5b32-45a6-9f7a-8276b4dbbb4a"
Mc1173	RepeatMasker	Unknown	47503	47636	679	+	.	ID="RND-4_FAMILY-546";Tend="1050";Tstart="904";shortTE="F";uid="19b1ea4a-cacb-48ed-b688-92d42ea5c79d"
Mc1173	RepeatMasker	DNA	42	564	1744	+	.	ID="DNA4-2_AP";Tend="663";Tstart="130";shortTE="F";uid="1978a7ac-3dd4-4a0a-8931-3376a3a69d73"
Mc1173	RepeatMasker	Unknown	24070	24345	2195	+	.	ID="RND-1_FAMILY-1";Tend="1133";Tstart="862";shortTE="F";uid="11da1e14-4e9f-48dc-801c-7f1cd350010c"
Mc1173	RepeatMasker	DNA	2	230	517	-	.	ID="dna4-2_ap";Tend="684";Tstart="475";shortTE="F";uid="6e49619c-d2c2-4f78-81db-d591b92674e9"
Mc1173	RepeatMasker	Unknown	45637	45758	526	-	.	ID="RND-6_FAMILY-2565";Tend="1442";Tstart="1324";shortTE="F";uid="c5d64d11-bca4-4458-a9a3-e3ed33bd91f0"
Mc1173	RepeatMasker	Retroposon?	48094	48287	1722	-	.	ID="RND-1_FAMILY-338";Tend="1067";Tstart="874";shortTE="F";uid="bff6964e-9131-434f-a723-b02882e941bd"
Mc1173	RepeatMasker	DNA/hAT-Charlie	8805	9152	2310	-	.	ID="RND-1_FAMILY-116";Tend="1272";Tstart="932";shortTE="F";uid="af75dc0c-7658-40e4-83d6-1923281c88ca"
Mc1173	RepeatMasker	DNA	32362	33006	2111	-	.	ID="DNA4-2_AP";Tend="674";Tstart="1";shortTE="F";uid="9e15906f-9e88-4038-9b08-d979641abae9"
Mc1173	RepeatMasker	DNA	4226	4334	450	-	.	ID="dna4-2_ap";Tend="107";Tstart="6";shortTE="F";uid="f473f273-a842-4dfb-a9b7-6d4730c3476c"
Mc1173	RepeatMasker	Unknown	47686	48029	1245	-	.	ID="RND-5_FAMILY-605";Tend="1689";Tstart="1362";shortTE="F";uid="51b837c9-1827-40af-a359-0c6111f8eb51"
Mc1173	RepeatMasker	RC/Helitron	10878	11051	1344	-	.	ID="RND-5_FAMILY-409";Tend="1153";Tstart="988";shortTE="F";uid="0963f4bf-9e7f-4570-b97a-a135d3bed594"
Mc11730	RepeatMasker	DNA/Kolobok-E	2025	2175	430	+	.	ID="RND-6_FAMILY-12898";Tend="891";Tstart="745";shortTE="F";uid="eacf0d46-630f-44b5-bbc6-aaffa9faff0a"
Mc11730	RepeatMasker	DNA/Kolobok-E	3088	3727	3095	+	.	ID="KOLOBOKE-2_AP";Tend="2212";Tstart="1556";shortTE="F";uid="0f242840-4c7e-4357-a193-2b6bd992d269"
Mc11730	RepeatMasker	LINE/I-Jockey	8089	8646	3461	-	.	ID="RND-6_FAMILY-17331";Tend="1885";Tstart="1340";shortTE="F";uid="12981f37-af02-48ea-9452-253cc63647ce"
Mc11730	RepeatMasker	Retroposon?	2042	2178	644	-	.	ID="SINE2-1_AP";Tend="591";Tstart="458";shortTE="F";uid="d51eef30-6be4-4ba7-81e4-f5d3c9817ae4"
Mc11730	RepeatMasker	DNA/hAT	673	840	1010	-	.	ID="RND-5_FAMILY-4694";Tend="525";Tstart="342";shortTE="F";uid="6b0e3909-367c-4e56-b946-ca7f5a7802b7"
Mc11730	RepeatMasker	DNA	4719	5076	1708	-	.	ID="TTAA3B_AP";Tend="436";Tstart="5";shortTE="F";uid="630a78b0-d2c0-4760-b260-c0919e12586e"
Mc11731	RepeatMasker	LTR/Gypsy	96	728	579	+	.	ID="RND-6_FAMILY-1482";Tend="1488";Tstart="847";shortTE="F";uid="fe85920a-1d4c-46c5-9477-7a9aa12cacc8"
Mc11731	RepeatMasker	LTR/Gypsy	1356	1780	595	+	.	ID="RND-5_FAMILY-235";Tend="1224";Tstart="804";shortTE="F";uid="f6985bbb-072a-44a1-9727-2aa13bd8812b"
Mc11731	RepeatMasker	Unknown	5099	5552	4058	-	.	ID="RND-6_FAMILY-33811";Tend="879";Tstart="426";shortTE="F";uid="d637fc86-8675-4b2a-b0f5-421ac15a8433"
Mc11732	RepeatMasker	Unknown	5257	5495	1228	+	.	ID="RND-1_FAMILY-30";Tend="252";Tstart="7";shortTE="F";uid="10e8ce74-00f4-414f-82d8-bdd287b0a464"
Mc11732	RepeatMasker	Retroposon?	5599	6893	7313	+	.	ID="SINE2-1_AP";Tend="1313";Tstart="1";shortTE="F";uid="70e3f3e2-4efc-41e0-91ea-00dd22652c47"
Mc11732	RepeatMasker	Retroposon?	6887	7156	2347	+	.	ID="RND-1_FAMILY-338";Tend="1039";Tstart="770";shortTE="F";uid="8246432e-5631-4f9d-a0ba-e3c8ac80f838"
Mc11732	RepeatMasker	DNA/Kolobok-E	6403	7142	1383	-	.	ID="KOLOBOKE-2_AP";Tend="1906";Tstart="1114";shortTE="F";uid="8bfadeaa-e841-4679-a7c6-78cabf438444"
Mc11732	RepeatMasker	Unknown	4271	4634	1014	-	.	ID="RND-6_FAMILY-13737";Tend="1019";Tstart="673";shortTE="F";uid="6f408185-1dc2-4e58-a17c-88d3a700854d"
Mc11732	RepeatMasker	DNA	925	1461	1270	-	.	ID="DNA4-3_AP";Tend="586";Tstart="26";shortTE="F";uid="7f6407b6-57d7-4823-9176-0d1b0458cd9a"
Mc11732	RepeatMasker	DNA/hAT	4923	5042	537	-	.	ID="DNA8-40_AP";Tend="133";Tstart="13";shortTE="F";uid="3ebca212-84a5-4ab0-b0d3-467f4dc90e98"
Mc11733	RepeatMasker	DNA/Kolobok-E	3689	3978	1151	+	.	ID="koloboke-2_ap";Tend="2129";Tstart="1859";shortTE="F";uid="b1e6dd6e-1aef-4d66-89b7-3c968ac42e09"
Mc11733	RepeatMasker	Unknown	5657	5763	784	+	.	ID="RND-1_FAMILY-319";Tend="751";Tstart="560";shortTE="F";uid="03873765-6fc3-46e1-b2ba-9e3579f2a7f9"
Mc11733	RepeatMasker	DNA/hAT?	10233	10363	602	+	.	ID="DNA8-60_AP";Tend="221";Tstart="87";shortTE="F";uid="2d65c1d7-d8a3-497a-957b-0375704f5dfa"
Mc11733	RepeatMasker	Unknown	7855	8077	909	+	.	ID="RND-6_FAMILY-10824";Tend="413";Tstart="207";shortTE="F";uid="2767c08c-733f-4e21-a267-9ef96fc775db"
Mc11733	RepeatMasker	DNA	10589	10758	987	+	.	ID="DNA3-3_AP";Tend="161";Tstart="1";shortTE="F";uid="20940782-0c16-488f-8188-094ae7b9d73f"
Mc11733	RepeatMasker	LINE/R1	7499	7737	423	+	.	ID="RND-1_FAMILY-98";Tend="1165";Tstart="939";shortTE="F";uid="c9b617a3-6d0a-4e94-a27d-aca90c77b03b"
Mc11733	RepeatMasker	DNA/MULE-MuDR	5752	6167	3503	+	.	ID="RND-5_FAMILY-3221";Tend="1409";Tstart="1001";shortTE="F";uid="b3ad9b87-980a-46d0-af41-3d16a9bb689e"
Mc11733	RepeatMasker	DNA/hAT-Charlie	8102	8298	1515	+	.	ID="RND-5_FAMILY-1675";Tend="1570";Tstart="1379";shortTE="F";uid="61131fd8-b725-419d-a1b1-6f40d861374d"
Mc11733	RepeatMasker	Retroposon?	1	206	1774	+	.	ID="RND-1_FAMILY-338";Tend="1074";Tstart="869";shortTE="F";uid="a5fbed10-9af0-4a0e-ac96-2db009ea1a04"
Mc11733	RepeatMasker	DNA/Ginger	3709	4011	979	-	.	ID="RND-5_FAMILY-2916";Tend="703";Tstart="385";shortTE="F";uid="05adbafa-28b7-4555-9251-bbe3022e78fd"
Mc11734	RepeatMasker	Unknown	3472	3816	1201	+	.	ID="RND-6_FAMILY-9023";Tend="1302";Tstart="988";shortTE="F";uid="da5579d9-c978-45f7-a049-8f0089c0a739"
Mc11734	RepeatMasker	Retroposon?	1997	2880	1868	+	.	ID="SINE2-1_AP";Tend="1770";Tstart="885";shortTE="F";uid="2991766b-3504-44e0-9e9d-461ed8d20d83"
Mc11734	RepeatMasker	DNA/Ginger-1	227	629	829	+	.	ID="RND-6_FAMILY-8803";Tend="1265";Tstart="849";shortTE="F";uid="ccf51f24-3315-4e45-9db7-a8e0bf753ecf"
Mc11734	RepeatMasker	Retroposon?	276	667	882	-	.	ID="SINE2-1_AP";Tend="659";Tstart="255";shortTE="F";uid="95ed96f0-730e-4571-9278-3c02f853cb2b"
Mc11734	RepeatMasker	DNA/Ginger-1	2692	2891	432	-	.	ID="RND-6_FAMILY-3412";Tend="655";Tstart="436";shortTE="F";uid="995a0ec4-9c88-44ce-a7d3-20fe77536830"
Mc11735	RepeatMasker	Unknown	6266	7155	4462	+	.	ID="RND-1_FAMILY-13";Tend="711";Tstart="1";shortTE="F";uid="d230e9ea-e4ba-4001-b633-7682fb7ee2f3"
Mc11735	RepeatMasker	LINE/R1	5018	6039	7522	+	.	ID="RND-1_FAMILY-29";Tend="1574";Tstart="521";shortTE="F";uid="603fd096-362c-455c-a66b-23ea0735512e"
Mc11735	RepeatMasker	DNA/Ginger-1	3826	4017	508	+	.	ID="RND-6_FAMILY-13505";Tend="2249";Tstart="2057";shortTE="F";uid="767562a0-caff-441e-afcc-92edc803a47a"
Mc11735	RepeatMasker	LINE/R1	6036	6240	874	-	.	ID="RND-1_FAMILY-12";Tend="218";Tstart="1";shortTE="F";uid="0a82507c-2062-409d-bf02-8661ee8d6f09"
Mc11736	RepeatMasker	DNA/hAT-Tip100	188	307	424	-	.	ID="RND-6_FAMILY-9759";Tend="1087";Tstart="975";shortTE="F";uid="4bee7377-ad4e-4231-90b0-052d1d4d4939"
Mc11737	RepeatMasker	Unknown	5802	6650	5916	-	.	ID="RND-5_FAMILY-92";Tend="1717";Tstart="839";shortTE="F";uid="58e6896e-c611-497c-99d0-3f43d804d61d"
Mc11737	RepeatMasker	Unknown	248	1062	2513	-	.	ID="RND-5_FAMILY-9091";Tend="1040";Tstart="176";shortTE="F";uid="8af206c2-351c-4e48-ad59-a7e892a8d2e3"
Mc11738	RepeatMasker	DNA/Ginger	1	220	1772	+	.	ID="RND-5_FAMILY-2916";Tend="1998";Tstart="1781";shortTE="F";uid="8d4dd0f8-57df-458a-ad4e-54600b1fa12f"
Mc11739	RepeatMasker	DNA/hAT	3971	4079	444	+	.	ID="RND-5_FAMILY-3306";Tend="849";Tstart="740";shortTE="F";uid="d3a02c4f-d700-4356-b4f6-486294bf2a7c"
Mc11739	RepeatMasker	DNA/P	1236	1771	3410	-	.	ID="RND-6_FAMILY-8446";Tend="1372";Tstart="817";shortTE="F";uid="7a776b43-8652-4aa8-89c3-89c51b7d88e3"
Mc1174	RepeatMasker	DNA	45805	46198	1242	+	.	ID="DNA4-3_AP";Tend="387";Tstart="1";shortTE="F";uid="ab5a1a95-d243-48b2-8db9-6edf2bd23598"
Mc1174	RepeatMasker	DNA	1946	2173	1330	+	.	ID="RND-5_FAMILY-3837";Tend="1215";Tstart="967";shortTE="F";uid="fb04d665-6530-4577-8929-e5c4301f09f1"
Mc1174	RepeatMasker	DNA	8	585	828	+	.	ID="DNA4-2_AP";TEgroup="ctg_1174%7CDNA4-2_AP%7C1";Tend="769";Tstart="139";shortTE="F";uid="e436e8c7-c9ad-4fd0-8050-5a9288c1afe4"
Mc1174	RepeatMasker	Unknown	20374	20618	607	+	.	ID="RND-1_FAMILY-18";Tend="355";Tstart="80";shortTE="F";uid="a3677559-42c3-4bda-9ace-c220dd178889"
Mc1174	RepeatMasker	DNA	37399	37512	529	+	.	ID="dna4-2_ap";Tend="118";Tstart="2";shortTE="F";uid="302a7779-8810-4327-985b-def5fa7ceaf8"
Mc1174	RepeatMasker	DNA/Kolobok-T2	3351	3460	497	+	.	ID="REP-4_PBA";Tend="672";Tstart="558";shortTE="F";uid="e1653191-9fa9-45b9-af6a-b18a38b054c8"
Mc1174	RepeatMasker	DNA/TcMar?	901	1090	577	-	.	ID="RND-5_FAMILY-2433";TEgroup="ctg_1174%7CRND-5_FAMILY-2433%7C1";Tend="1443";Tstart="798";shortTE="T";uid="7714e5c2-6123-4bbc-8a6d-41f0ad9f5cc2"
Mc1174	RepeatMasker	DNA	42208	42318	800	-	.	ID="ttaac_ap";Tend="263";Tstart="153";shortTE="F";uid="d3773ba3-9480-4893-ace9-18572cf0ee71"
Mc1174	RepeatMasker	DNA/hAT	34573	34716	470	-	.	ID="RND-5_FAMILY-7424";Tend="1092";Tstart="960";shortTE="F";uid="6c9cc608-a53e-4313-ac3e-e0b5dc201fc6"
Mc1174	RepeatMasker	DNA/MULE-NOF	19745	20116	810	-	.	ID="RND-6_FAMILY-14206";Tend="1205";Tstart="845";shortTE="F";uid="0df92fed-751b-463e-ae5c-5db2719d7d25"
Mc1174	RepeatMasker	DNA	28007	28707	3500	-	.	ID="DNA4-2_AP";Tend="746";Tstart="2";shortTE="F";uid="9f0c5a9c-b9e2-4811-8024-2a401a3e6c2c"
Mc11740	RepeatMasker	DNA/hAT	1	161	1132	+	.	ID="RND-6_FAMILY-1437";Tend="1478";Tstart="1312";shortTE="F";uid="e679897b-07c7-4464-bbb0-12b73f1bacdd"
Mc11741	RepeatMasker	RC/Helitron	7955	8179	958	+	.	ID="RND-6_FAMILY-6580";Tend="816";Tstart="596";shortTE="F";uid="bc75547b-05fa-4c63-914e-f246e179a5d9"
Mc11741	RepeatMasker	DNA	1526	1687	604	+	.	ID="RND-6_FAMILY-5368";Tend="922";Tstart="758";shortTE="F";uid="42130584-2df3-404e-b880-cb58164fc1f1"
Mc11741	RepeatMasker	DNA	1669	1955	813	+	.	ID="ttaa18_ap";Tend="434";Tstart="92";shortTE="F";uid="80424675-2c47-4602-9539-48078d6430c7"
Mc11741	RepeatMasker	DNA	1954	2356	865	+	.	ID="RND-6_FAMILY-5368";Tend="1456";Tstart="1098";shortTE="F";uid="20a63f66-2b84-409c-9391-51bf7317fc55"
Mc11741	RepeatMasker	Unknown	4130	4617	1466	-	.	ID="RND-1_FAMILY-34";Tend="1298";Tstart="1057";shortTE="F";uid="a5f0e0b4-ac93-4828-99e7-6b14b4895109"
Mc11741	RepeatMasker	DNA/hAT	7360	7804	2738	-	.	ID="RND-6_FAMILY-3545";Tend="673";Tstart="160";shortTE="F";uid="d58dc64e-87a0-4b14-9d2f-5db13162fe9e"
Mc11741	RepeatMasker	Unknown	5518	5744	571	-	.	ID="RND-6_FAMILY-18212";Tend="284";Tstart="71";shortTE="F";uid="f4605e32-2c46-4900-827c-f7f376f92fa3"
Mc11741	RepeatMasker	Unknown	3389	3649	633	-	.	ID="RND-6_FAMILY-18212";Tend="1061";Tstart="829";shortTE="F";uid="ec140653-6fd1-4ae9-aca5-f5c4b3590127"
Mc11741	RepeatMasker	DNA	27	176	660	-	.	ID="ttaa2b_ap";Tend="313";Tstart="172";shortTE="F";uid="1165fa2e-765c-412c-a9aa-70588c6047f5"
Mc11741	RepeatMasker	RC/Helitron	7009	7362	2942	-	.	ID="RND-1_FAMILY-95";Tend="1299";Tstart="947";shortTE="F";uid="7e68a83d-19d5-4dae-bf14-3e773d2ca80a"
Mc11741	RepeatMasker	DNA/hAT	6359	7003	1889	-	.	ID="RND-6_FAMILY-3545";TEgroup="ctg_11741%7CRND-6_FAMILY-3545%7C1";Tend="1555";Tstart="718";shortTE="F";uid="1b657023-fb57-464f-8d10-7b8bee7b00d8"
Mc11741	RepeatMasker	RC/Helitron	8117	8228	621	-	.	ID="HELITRON-5_DRH";Tend="4570";Tstart="4459";shortTE="F";uid="02f76924-20c9-4efa-a50f-8d5b1bb03425"
Mc11742	RepeatMasker	DNA/Ginger-1	6466	7149	3751	+	.	ID="rnd-1_family-4";Tend="1231";Tstart="332";shortTE="F";uid="32743bda-d9b4-464b-84bb-b30454e690d5"
Mc11742	RepeatMasker	DNA/hAT-Tip100	5202	5506	1788	-	.	ID="RND-5_FAMILY-538";Tend="1141";Tstart="838";shortTE="F";uid="8459feba-5522-4d90-9ee6-0053aab9f536"
Mc11742	RepeatMasker	DNA	5548	5963	2151	-	.	ID="TTAA20B_AP";Tend="446";Tstart="6";shortTE="F";uid="78767858-fe54-4c7d-8564-8f684ba9c7ed"
Mc11743	RepeatMasker	Retroposon?	6627	7139	529	+	.	ID="RND-1_FAMILY-311";Tend="747";Tstart="229";shortTE="F";uid="7aea7193-07ed-4814-a305-981e75eee320"
Mc11743	RepeatMasker	DNA/Ginger-1	4502	4620	443	+	.	ID="RND-6_FAMILY-23298";Tend="770";Tstart="654";shortTE="F";uid="d684525d-f7eb-4c41-9388-61df4f094c3c"
Mc11743	RepeatMasker	DNA/Ginger	2063	2952	6197	+	.	ID="RND-1_FAMILY-6";Tend="2414";Tstart="1527";shortTE="F";uid="d4990a1a-c1df-4cd5-baaf-9dd23d1ad14b"
Mc11743	RepeatMasker	Retroposon?	4530	5495	2247	-	.	ID="SINE2-1_AP";Tend="1768";Tstart="750";shortTE="F";uid="067b06a6-702a-4f88-a52d-e3d609f0205f"
Mc11743	RepeatMasker	DNA/Kolobok-E	1736	2873	1824	-	.	ID="KOLOBOKE-2_AP";Tend="2262";Tstart="1117";shortTE="F";uid="45456a67-ddf1-4af9-baba-eeae1d457155"
Mc11743	RepeatMasker	DNA	1160	1512	1140	-	.	ID="TTAAC_AP";TEgroup="ctg_11743%7CTTAAC_AP%7C1";Tend="438";Tstart="218";shortTE="F";uid="767e691b-633c-463b-86f8-2ae9706d35f8"
Mc11744	RepeatMasker	LINE/I	3271	3561	1641	+	.	ID="RND-6_FAMILY-15249";Tend="1333";Tstart="1052";shortTE="F";uid="a1df205d-7210-4378-8d9a-c8e21f3ff877"
Mc11745	RepeatMasker	DNA/Kolobok-E	4689	5249	2076	+	.	ID="RND-6_FAMILY-8469";Tend="1630";Tstart="1079";shortTE="F";uid="5c6f4314-e30d-4dbe-85b4-520bd2abd4a8"
Mc11745	RepeatMasker	DNA/TcMar-m44	2792	4031	1215	+	.	ID="MARINER-33_LMI";Tend="1443";Tstart="219";shortTE="F";uid="82f5bc9a-e938-43de-8f40-05dd3e4ec4da"
Mc11745	RepeatMasker	Unknown	6924	7111	965	-	.	ID="RND-5_FAMILY-1298";Tend="197";Tstart="44";shortTE="F";uid="865108b8-75a0-4cba-83c2-1d56edacc7ac"
Mc11746	RepeatMasker	Unknown	1872	2173	789	-	.	ID="RND-6_FAMILY-2290";Tend="1750";Tstart="1443";shortTE="F";uid="9416471b-141d-4dd7-8587-eaa479224184"
Mc11747	RepeatMasker	Unknown	397	855	1026	+	.	ID="RND-4_FAMILY-56";Tend="1262";Tstart="806";shortTE="F";uid="b83952a8-2d84-456e-8161-98bbfa2ed7b5"
Mc11747	RepeatMasker	DNA	1	184	1459	+	.	ID="DNA2-3_AP";Tend="632";Tstart="449";shortTE="F";uid="5fad1823-22e1-4aa4-9e70-70cb9fc86aa6"
Mc11747	RepeatMasker	DNA	24	209	1183	-	.	ID="RND-5_FAMILY-5953";Tend="1068";Tstart="893";shortTE="F";uid="89ab2717-1e6e-43bd-9c75-e44c63c83e20"
Mc11748	RepeatMasker	LINE/I	5965	6144	443	+	.	ID="RND-6_FAMILY-4752";Tend="959";Tstart="799";shortTE="F";uid="9ca2c7e3-b514-4e84-b5dd-2386b1b9c572"
Mc11749	RepeatMasker	LINE/L2	5989	6413	1388	+	.	ID="RND-6_FAMILY-2788";Tend="1229";Tstart="786";shortTE="F";uid="98670e98-7661-414c-b6c8-d835a72e7ecd"
Mc11749	RepeatMasker	Retroposon?	6405	6960	3850	+	.	ID="RND-1_FAMILY-311";Tend="773";Tstart="236";shortTE="F";uid="ea266a15-4334-404e-bc4a-9da0b5de2c16"
Mc11749	RepeatMasker	DNA/hAT-Tip100	3369	3952	4216	+	.	ID="RND-6_FAMILY-31925";Tend="1326";Tstart="769";shortTE="F";uid="04a1a7cd-2581-4f8b-88a0-5d3e467ea39f"
Mc11749	RepeatMasker	DNA/hAT-Tip100	3746	4024	634	-	.	ID="RND-5_FAMILY-8055";Tend="1371";Tstart="1093";shortTE="F";uid="dbe8cd0b-a2c0-4401-b663-0ed39648103f"
Mc11749	RepeatMasker	LINE/CR1	2891	3073	953	-	.	ID="RND-6_FAMILY-12759";Tend="989";Tstart="806";shortTE="F";uid="6ddbc6a3-68b7-49da-a812-dc682ffadb61"
Mc11749	RepeatMasker	DNA/Merlin	5654	5859	411	-	.	ID="RND-6_FAMILY-4515";Tend="1238";Tstart="1033";shortTE="F";uid="8b87fcc4-516a-44a7-8007-f9aeaf1a4224"
Mc11749	RepeatMasker	Retroposon?	6941	7132	1344	-	.	ID="SINE2-1_AP";Tend="1770";Tstart="1600";shortTE="F";uid="4be1898d-ca3d-4749-b771-b16164c3855d"
Mc11749	RepeatMasker	DNA	800	927	422	-	.	ID="RND-6_FAMILY-38456";Tend="951";Tstart="821";shortTE="F";uid="174dc452-bef2-456e-800c-fec89d17c8a0"
Mc11749	RepeatMasker	DNA/MULE-MuDR	1	738	4818	-	.	ID="MUDR3X_AP";Tend="735";Tstart="1";shortTE="F";uid="e80c5fec-3db3-4a5e-b8ff-0c8296a3765b"
Mc1175	RepeatMasker	DNA/TcMar-m44	26805	26954	868	+	.	ID="RND-6_FAMILY-699";Tend="1230";Tstart="1076";shortTE="F";uid="1c434037-48ed-4cb2-8f25-ffeca05bf61e"
Mc1175	RepeatMasker	Unknown	28	453	3617	+	.	ID="RND-6_FAMILY-9097";Tend="892";Tstart="468";shortTE="F";uid="a8feb312-425e-41b3-a9c5-797da0c16873"
Mc1175	RepeatMasker	Unknown	26597	26800	1853	+	.	ID="RND-6_FAMILY-1158";Tend="1090";Tstart="887";shortTE="F";uid="3cb77dee-4657-482a-9652-12453a8eecaa"
Mc1175	RepeatMasker	DNA/Kolobok-E	636	1055	1055	+	.	ID="KOLOBOKE-2_AP";Tend="2213";Tstart="1780";shortTE="F";uid="a0b3aad4-fa17-457c-82ae-2cf7db419751"
Mc1175	RepeatMasker	Unknown	48031	48244	1767	+	.	ID="RND-1_FAMILY-122";Tend="1204";Tstart="993";shortTE="F";uid="ee05c44b-8526-4b21-9435-3de1e7a21ffd"
Mc1175	RepeatMasker	DNA	47439	47696	1347	+	.	ID="dna4-1_ap";Tend="750";Tstart="474";shortTE="F";uid="e41c9322-e435-47b7-b611-90f90fb311ec"
Mc1175	RepeatMasker	DNA/TcMar-m44	26495	26618	776	+	.	ID="RND-6_FAMILY-699";Tend="1094";Tstart="970";shortTE="F";uid="71cbe850-ca38-4e5e-8d64-4b7cd380c35a"
Mc1175	RepeatMasker	Unknown	554	665	550	+	.	ID="RND-1_FAMILY-24";Tend="963";Tstart="849";shortTE="F";uid="7996c6e7-96e6-482f-953e-2266a6f16757"
Mc11750	RepeatMasker	DNA/hAT-Tip100	7639	8098	2014	+	.	ID="RND-5_FAMILY-4150";Tend="1620";Tstart="1128";shortTE="F";uid="18d96191-3082-4c22-b2ca-5dbdebe9bee5"
Mc11750	RepeatMasker	DNA/Maverick	9102	9236	1163	+	.	ID="RND-6_FAMILY-1946";Tend="950";Tstart="816";shortTE="F";uid="a2defc87-59d2-470b-b3aa-8f24a8c93851"
Mc11750	RepeatMasker	Unknown	8537	8713	920	+	.	ID="RND-5_FAMILY-5124";Tend="861";Tstart="693";shortTE="F";uid="3921912e-2904-4ad0-8731-6d10841105b0"
Mc11750	RepeatMasker	Retroposon?	94	417	2637	+	.	ID="RND-1_FAMILY-338";Tend="1096";Tstart="770";shortTE="F";uid="9f20bff7-f06e-42e5-b59f-e6a3fa8e5d10"
Mc11750	RepeatMasker	LINE/R1	8711	9066	2212	-	.	ID="RND-1_FAMILY-179";Tend="380";Tstart="35";shortTE="F";uid="b5b74bb5-6636-4ca4-aaee-f7f9c9bf250f"
Mc11750	RepeatMasker	Unknown	10434	10576	1242	-	.	ID="RND-5_FAMILY-578";Tend="1066";Tstart="924";shortTE="F";uid="bc768eee-0290-4bf6-a46e-9b2ea58cd42d"
Mc11750	RepeatMasker	LTR/Gypsy	9236	9607	470	-	.	ID="RND-6_FAMILY-13608";Tend="882";Tstart="513";shortTE="F";uid="76427f52-9714-4481-8848-c5291164af0c"
Mc11751	RepeatMasker	Unknown	5820	5973	593	-	.	ID="RND-1_FAMILY-58";Tend="1009";Tstart="866";shortTE="F";uid="42340d66-6b31-478a-bf6a-acc0426986d6"
Mc11752	RepeatMasker	Retroposon?	7733	7903	1831	+	.	ID="SINE2-1_AP";Tend="656";Tstart="1";shortTE="F";uid="275e06fc-aae8-480e-a966-f32131bd7b3d"
Mc11752	RepeatMasker	DNA/hAT-hAT19	7611	7734	710	+	.	ID="RND-5_FAMILY-1817";Tend="735";Tstart="594";shortTE="F";uid="33d1862a-0e6a-4624-a51d-4bc1316244fc"
Mc11752	RepeatMasker	DNA/Kolobok-E	8451	9043	1077	+	.	ID="koloboke-3_ap";Tend="2174";Tstart="1119";shortTE="F";uid="38cf862e-e35c-4a5f-a9b0-43c0df86e32e"
Mc11752	RepeatMasker	DNA/hAT-Tip100	2718	3044	2504	+	.	ID="rnd-5_family-5985";Tend="1226";Tstart="935";shortTE="F";uid="fd803cf9-d433-4b7e-85e4-39ccca64f324"
Mc11752	RepeatMasker	DNA/hAT-Charlie	6591	6937	2211	+	.	ID="RND-5_FAMILY-11314";Tend="1291";Tstart="914";shortTE="F";uid="18469eb0-199b-443e-8538-d1250abea260"
Mc11752	RepeatMasker	DNA/Kolobok-E	7904	8533	1542	-	.	ID="RND-6_FAMILY-12898";Tend="1557";Tstart="960";shortTE="F";uid="2a60b318-8b48-4c98-b821-50479bc17e48"
Mc11752	RepeatMasker	DNA/hAT-hAT19	8933	9679	3768	-	.	ID="rnd-5_family-7064";Tend="1602";Tstart="857";shortTE="F";uid="73e5685d-f108-472b-a351-80993fbee37f"
Mc11752	RepeatMasker	Unknown	11271	14576	1157	-	.	ID="REP-6_LMI";Tend="11948";Tstart="8589";shortTE="F";uid="039d15bb-b1ba-4649-b5d3-72fd2285e91a"
Mc11753	RepeatMasker	DNA/Maverick	5140	6951	3584	+	.	ID="RND-6_FAMILY-5708";Tend="1988";Tstart="160";shortTE="F";uid="79f0553d-3dff-4ed5-9457-fa833ad502ff"
Mc11753	RepeatMasker	Unknown	6885	8226	9723	+	.	ID="RND-6_FAMILY-10136";Tend="1492";Tstart="240";shortTE="F";uid="b952ca8b-66bf-4aa3-a942-6c14618e8e27"
Mc11753	RepeatMasker	DNA/Maverick	3269	3830	643	+	.	ID="RND-6_FAMILY-2597";Tend="1391";Tstart="828";shortTE="F";uid="a42421bc-ce11-41bc-ba1f-b36715fde8d5"
Mc11753	RepeatMasker	DNA/Maverick	4134	4584	900	+	.	ID="RND-6_FAMILY-2597";Tend="1823";Tstart="1377";shortTE="F";uid="065c28bb-b1d2-44c9-a1bb-96a5b5ea06a9"
Mc11753	RepeatMasker	Unknown	8236	8988	6397	+	.	ID="RND-1_FAMILY-36";Tend="1666";Tstart="909";shortTE="F";uid="d20510cd-37fa-4bf4-ac72-83f3cec75074"
Mc11753	RepeatMasker	LTR/Gypsy	5	416	1032	+	.	ID="GYPSY-5_PBA-I";Tend="4415";Tstart="4005";shortTE="F";uid="61daf7b1-f52f-4b8c-b0cd-a41093e687e8"
Mc11753	RepeatMasker	LTR/Gypsy	1117	1462	441	-	.	ID="RND-6_FAMILY-14619";Tend="765";Tstart="419";shortTE="F";uid="c0a7584c-49b4-4957-ab08-dba15e9ddc73"
Mc11754	RepeatMasker	DNA/TcMar-Tc1	2611	2736	886	+	.	ID="RND-1_FAMILY-181";Tend="1128";Tstart="1000";shortTE="F";uid="0a704337-a4ec-4e6f-9a30-a7dbf4e0bbf1"
Mc11754	RepeatMasker	Retroposon?	6746	7136	2397	+	.	ID="SINE2-1_AP";Tend="407";Tstart="1";shortTE="F";uid="c2cb6079-ded3-498f-986a-e5a2eb288c5a"
Mc11754	RepeatMasker	DNA/TcMar-Tc1	2910	3151	1832	+	.	ID="RND-1_FAMILY-181";Tend="1556";Tstart="1310";shortTE="F";uid="6282b8a7-afa8-46d0-882c-21c2104cd289"
Mc11754	RepeatMasker	DNA/hAT-Tip100	1	189	1515	+	.	ID="RND-6_FAMILY-806";Tend="1472";Tstart="1292";shortTE="F";uid="548af8b6-38f1-4bf9-8379-21ea12aa9895"
Mc11755	RepeatMasker	DNA/Kolobok-E	6896	7134	1227	+	.	ID="KOLOBOKE-4_AP";Tend="2692";Tstart="2468";shortTE="F";uid="79d33833-6b90-474c-adea-71d26f2a3ff9"
Mc11755	RepeatMasker	DNA/Ginger-1	6827	6951	446	-	.	ID="RND-6_FAMILY-3412";Tend="1982";Tstart="1855";shortTE="F";uid="a0b193f9-7a31-48f3-9cbd-b595d8d5ffd7"
Mc11755	RepeatMasker	LINE/I	430	655	1845	-	.	ID="RND-6_FAMILY-15249";Tend="1259";Tstart="1040";shortTE="F";uid="10b4a8e3-8482-4541-b420-5cdbdc65ad37"
Mc11755	RepeatMasker	DNA/TcMar-Tc1	1	177	1282	-	.	ID="RND-6_FAMILY-3848";Tend="177";Tstart="1";shortTE="F";uid="2698813c-b0fd-45f3-a4a1-a4b749e133d8"
Mc11756	RepeatMasker	LINE/I-Jockey	1	371	553	+	.	ID="RND-6_FAMILY-8811";Tend="942";Tstart="569";shortTE="F";uid="9a05f223-8dd6-49e5-b790-0aa92ae60744"
Mc11756	RepeatMasker	DNA	5691	5915	752	-	.	ID="ttaa2b_ap";Tend="311";Tstart="68";shortTE="F";uid="25df9d87-8b2c-4f25-b362-8e49e0529e66"
Mc11757	RepeatMasker	Unknown	902	1691	2545	+	.	ID="RND-6_FAMILY-9192";Tend="1236";Tstart="413";shortTE="F";uid="9a0dc3a9-244f-44fa-b2dc-c37105621be7"
Mc11757	RepeatMasker	DNA/TcMar?	5727	7039	4972	-	.	ID="rnd-5_family-2433";Tend="1957";Tstart="583";shortTE="F";uid="23982646-4b49-4954-bb26-f5fa248e8e85"
Mc11757	RepeatMasker	DNA/MULE-MuDR	2361	2669	632	-	.	ID="rnd-5_family-4344";Tend="976";Tstart="745";shortTE="F";uid="a56c1c65-8d94-43d0-8762-46cd1c35791d"
Mc11757	RepeatMasker	DNA/hAT-hAT19	4170	4665	3314	-	.	ID="RND-6_FAMILY-1867";Tend="1470";Tstart="976";shortTE="F";uid="621d86b7-c668-4271-a9ce-d70fd4c106ea"
Mc11758	RepeatMasker	DNA/hAT-Tip100	1468	1573	521	+	.	ID="DNA8-106_AP";Tend="534";Tstart="426";shortTE="F";uid="658bc7bc-abd4-47b8-9c18-3dfa908b23a3"
Mc11758	RepeatMasker	DNA/hAT-Tip100	447	924	1364	+	.	ID="RND-5_FAMILY-3443";TEgroup="ctg_11758%7CRND-5_FAMILY-3443%7C1";Tend="1494";Tstart="816";shortTE="F";uid="75f23c0e-4c48-431c-9d15-cdc0c9d160f0"
Mc11758	RepeatMasker	DNA/TcMar-Mariner	3767	4485	3137	+	.	ID="rnd-6_family-5005";Tend="1559";Tstart="664";shortTE="F";uid="5ac844a6-54ac-44fd-8bd5-b3462ffd4da6"
Mc11759	RepeatMasker	DNA/MULE-MuDR	6858	7132	591	+	.	ID="MUDR8X_AP";Tend="1450";Tstart="1171";shortTE="F";uid="375df5e8-7763-4cb7-a470-62ca79ee7829"
Mc11759	RepeatMasker	DNA/Merlin	1658	2758	592	+	.	ID="RND-6_FAMILY-4138";TEgroup="ctg_11759%7CRND-6_FAMILY-4138%7C1";Tend="1907";Tstart="334";shortTE="F";uid="014e65cc-35a1-47c8-89ee-5c835588c641"
Mc11759	RepeatMasker	DNA/hAT-Tip100	859	1584	6111	+	.	ID="RND-5_FAMILY-4813";Tend="1537";Tstart="819";shortTE="F";uid="4ae87cd3-0548-47d9-9c74-f753f23a2fe6"
Mc11759	RepeatMasker	DNA/hAT-hAT19	3061	3200	497	-	.	ID="RND-5_FAMILY-2365";Tend="1466";Tstart="1336";shortTE="F";uid="e5c87310-0d40-46e2-a1a5-9397b79779f7"
Mc11759	RepeatMasker	DNA/hAT	2662	2920	632	-	.	ID="RND-5_FAMILY-4218";Tend="694";Tstart="441";shortTE="F";uid="8701f17f-0153-4e0b-bf2c-67eb33e01138"
Mc11759	RepeatMasker	DNA/TcMar-Tigger	468	719	1303	-	.	ID="RND-6_FAMILY-1051";Tend="1168";Tstart="910";shortTE="F";uid="f84c4a4f-9024-4ecd-9124-19eb019ab8d3"
Mc11759	RepeatMasker	DNA/hAT-hAT19	3227	3845	3659	-	.	ID="RND-6_FAMILY-37714";Tend="1627";Tstart="1008";shortTE="F";uid="806518cb-09be-415f-bbd5-2137e1069fbd"
Mc1176	RepeatMasker	DNA/hAT-hATm	45026	45688	4804	+	.	ID="RND-5_FAMILY-1049";Tend="1546";Tstart="911";shortTE="F";uid="563b2fab-1cfb-4cb3-a0f7-d6b93c74d177"
Mc1176	RepeatMasker	DNA/hAT	38730	38926	1461	+	.	ID="RND-1_FAMILY-117";Tend="1077";Tstart="885";shortTE="F";uid="f76ae618-abf3-4a1a-8f4a-c694383fe571"
Mc1176	RepeatMasker	DNA	11657	12448	861	+	.	ID="DNA4-2_AP";Tend="769";Tstart="1";shortTE="F";uid="2a311263-1714-4108-a222-011dafa6b073"
Mc1176	RepeatMasker	DNA	19995	20492	2363	+	.	ID="DNA4-2_AP";Tend="769";Tstart="253";shortTE="F";uid="99afcb23-c148-4f60-97c3-8a076425c3a4"
Mc1176	RepeatMasker	Retroposon?	37259	37557	444	+	.	ID="RND-6_FAMILY-917";Tend="892";Tstart="563";shortTE="F";uid="637ac478-320f-42c9-8f1f-c9a73e5ce556"
Mc1176	RepeatMasker	Unknown	34968	35233	440	+	.	ID="RND-5_FAMILY-5655";Tend="1326";Tstart="1058";shortTE="F";uid="7b8239e0-f049-46da-aece-80b53430013e"
Mc1176	RepeatMasker	DNA	30564	30973	687	+	.	ID="TTAA20_AP";TEgroup="ctg_1176%7CTTAA20_AP%7C1";Tend="525";Tstart="1";shortTE="F";uid="932dbb7a-6425-4df8-8543-02b10faa11cb"
Mc1176	RepeatMasker	DNA	19841	19975	685	+	.	ID="dna4-2_ap";Tend="112";Tstart="2";shortTE="F";uid="90861b93-07d1-4769-a836-72b75104754b"
Mc1176	RepeatMasker	Retroposon?	39077	39396	2006	+	.	ID="RND-1_FAMILY-311";Tend="2082";Tstart="1770";shortTE="F";uid="aa5d4a8b-a11c-4689-951c-042b21393ef4"
Mc1176	RepeatMasker	DNA	30193	30337	466	+	.	ID="TTAA18B_AP";Tend="145";Tstart="4";shortTE="F";uid="aeca4503-8d75-43b2-90eb-c15a296d3dca"
Mc1176	RepeatMasker	LINE/L2	6430	6756	481	+	.	ID="RND-5_FAMILY-3388";Tend="734";Tstart="412";shortTE="F";uid="5cc7ba1b-acd9-46ba-9c1a-67f8b74099a4"
Mc1176	RepeatMasker	DNA	47174	47470	1188	-	.	ID="TTAA3B_AP";Tend="436";Tstart="140";shortTE="F";uid="70621462-7e7d-49fd-8c79-a23114187b4c"
Mc1176	RepeatMasker	DNA	3192	3659	1748	-	.	ID="TTAA25_AP";Tend="469";Tstart="1";shortTE="F";uid="9335e164-a9ed-4f0a-b946-84dfd5d081c6"
Mc1176	RepeatMasker	DNA/hAT	16978	17081	451	-	.	ID="RND-5_FAMILY-4449";Tend="1037";Tstart="932";shortTE="F";uid="6bf7885f-bd96-45ce-9f69-577a4089d6ba"
Mc1176	RepeatMasker	DNA	36019	36839	1273	-	.	ID="DNA4-2_AP";TEgroup="ctg_1176%7CDNA4-2_AP%7C1";Tend="769";Tstart="351";shortTE="F";uid="e7102f5c-b188-4f32-bb23-069d482adbc0"
Mc1176	RepeatMasker	DNA/Kolobok-E	40280	40464	831	-	.	ID="RND-6_FAMILY-3256";Tend="182";Tstart="11";shortTE="F";uid="918255bf-c6f7-4514-bffe-bad625f6c4a8"
Mc1176	RepeatMasker	Unknown	18934	19496	2453	-	.	ID="RND-5_FAMILY-4508";Tend="1433";Tstart="896";shortTE="F";uid="a378cf97-f816-4708-815a-498c1cfcdb8e"
Mc1176	RepeatMasker	DNA/hAT-Charlie	34822	34978	625	-	.	ID="RND-5_FAMILY-1342";Tend="1233";Tstart="1082";shortTE="F";uid="13adf001-5e08-47e7-9265-40749831b293"
Mc1176	RepeatMasker	DNA/Ginger-1	37294	38695	10389	-	.	ID="RND-1_FAMILY-4";Tend="2453";Tstart="1040";shortTE="F";uid="dcf98da3-f383-4e28-b4a8-8c1ebdc30dd1"
Mc1176	RepeatMasker	Retroposon?	3934	4166	710	-	.	ID="RND-6_FAMILY-21009";Tend="1229";Tstart="999";shortTE="F";uid="9bdaabd6-8247-45bc-999a-a8d2b2cf540a"
Mc1176	RepeatMasker	DNA	14713	15538	2214	-	.	ID="dna4-2_ap";Tend="1207";Tstart="1";shortTE="F";uid="6ce7d8d4-9f1a-4e5d-8de9-c6d867b7a30d"
Mc1176	RepeatMasker	DNA	47536	47957	1891	-	.	ID="TTAA8_AP";Tend="438";Tstart="6";shortTE="F";uid="4fd14a46-90e6-48ac-98e9-e0abe54b715b"
Mc1176	RepeatMasker	DNA/Ginger-1	38991	39352	2760	-	.	ID="RND-6_FAMILY-11732";Tend="919";Tstart="562";shortTE="F";uid="164b8a98-a2a7-493f-8347-78af2b1cf7a7"
Mc1176	RepeatMasker	Unknown	37105	37268	514	-	.	ID="RND-5_FAMILY-7215";Tend="1709";Tstart="1546";shortTE="F";uid="d806f97d-24b4-409f-8a7d-a2550f14b263"
Mc1176	RepeatMasker	LTR/Copia	49690	50465	442	-	.	ID="COPIA-14_LH-I";Tend="10019";Tstart="9253";shortTE="F";uid="2c7e3d54-983e-4fb7-bcc9-97f65778f767"
Mc11760	RepeatMasker	DNA/Ginger	3148	4865	11973	+	.	ID="RND-1_FAMILY-6";Tend="2408";Tstart="687";shortTE="F";uid="be9f2552-e946-40c8-a70f-379170ccd5bb"
Mc11760	RepeatMasker	Retroposon?	6142	6357	1080	-	.	ID="RND-6_FAMILY-21216";Tend="1843";Tstart="1620";shortTE="F";uid="a56e553f-3d1f-4935-9350-fe33a3f63bad"
Mc11762	RepeatMasker	DNA	1	145	519	+	.	ID="dna4-2_ap";Tend="290";Tstart="157";shortTE="F";uid="e10cc019-e243-42a4-bd25-3543144ec4d3"
Mc11762	RepeatMasker	DNA	153	397	751	+	.	ID="DNA4-2_AP";Tend="769";Tstart="548";shortTE="F";uid="812ad037-4839-420d-b2ac-324b9ba38821"
Mc11762	RepeatMasker	DNA/PIF-Spy	718	839	424	+	.	ID="ISL2EU-3N1_CFL";Tend="308";Tstart="203";shortTE="F";uid="ba32222c-11a1-4ef4-a25d-7e9456302965"
Mc11762	RepeatMasker	DNA	902	1571	1737	-	.	ID="DNA4-2_AP";Tend="769";Tstart="58";shortTE="F";uid="e3333e46-3a67-4928-b159-635be0cd6993"
Mc11763	RepeatMasker	DNA/hAT-Charlie	568	2218	767	+	.	ID="hat-26_lsal";Tend="2773";Tstart="318";shortTE="F";uid="9f19d2b5-da66-4394-a615-393c9ab6df95"
Mc11763	RepeatMasker	LINE/RTE-BovB	2241	3747	1186	-	.	ID="RND-6_FAMILY-884";Tend="2879";Tstart="4";shortTE="F";uid="223e9d97-0ed3-40e8-8dd0-96da03670726"
Mc11763	RepeatMasker	LINE/RTE-BovB	4245	5010	640	-	.	ID="RTE-1_NVI";Tend="1079";Tstart="280";shortTE="F";uid="abeb7b3f-4127-45a5-9725-d9960561c074"
Mc11765	RepeatMasker	DNA	5515	5974	1505	-	.	ID="TTAA2C_AP";Tend="423";Tstart="1";shortTE="F";uid="5ed0faff-222d-443d-8a3a-8856f0ccde0f"
Mc11767	RepeatMasker	DNA/MULE-MuDR	1	237	1818	+	.	ID="RND-5_FAMILY-996";Tend="848";Tstart="619";shortTE="F";uid="0457bc4e-c804-4f0d-829d-af4ac9e1bdaa"
Mc11767	RepeatMasker	Unknown	1735	1962	1502	+	.	ID="RND-1_FAMILY-79";Tend="1133";Tstart="919";shortTE="F";uid="c9eb106b-1df3-46e4-b106-7dc60d33fbf4"
Mc11767	RepeatMasker	Unknown	6583	7128	1278	+	.	ID="RND-6_FAMILY-5922";TEgroup="ctg_11767%7CRND-6_FAMILY-5922%7C1";Tend="1000";Tstart="1";shortTE="F";uid="40ff5cfb-1122-4eee-ac50-0221e46656a7"
Mc11767	RepeatMasker	Unknown	3698	3900	993	+	.	ID="RND-6_FAMILY-29839";Tend="1117";Tstart="933";shortTE="F";uid="c964a11f-90cb-4793-bba8-962affb0d5cb"
Mc11767	RepeatMasker	DNA/hAT-Tip100	722	826	413	-	.	ID="RND-6_FAMILY-3683";Tend="1987";Tstart="1888";shortTE="F";uid="331cbe1b-780c-4691-8912-aa08d46919c9"
Mc11767	RepeatMasker	DNA/hAT-Ac	828	1011	1249	-	.	ID="RND-1_FAMILY-209";Tend="1014";Tstart="837";shortTE="F";uid="40b4a7a5-d18f-4a9c-a6f2-a7803c8d9b19"
Mc11767	RepeatMasker	Unknown	4607	4721	584	-	.	ID="RND-6_FAMILY-29839";Tend="1295";Tstart="1184";shortTE="F";uid="194e1ae3-8388-4b01-8f83-a978b044e305"
Mc11768	RepeatMasker	Unknown	5727	5970	781	+	.	ID="RND-5_FAMILY-1733";Tend="975";Tstart="750";shortTE="F";uid="677e0bf2-1d31-48f9-92a7-e2f7fc592906"
Mc11768	RepeatMasker	DNA	2	208	1213	-	.	ID="ttaa4_ap";Tend="206";Tstart="1";shortTE="F";uid="bc35df54-2bf6-4338-9d13-288e3c7eecee"
Mc11768	RepeatMasker	Retroposon?	6933	7097	1243	-	.	ID="SINE2-1_AP";Tend="1770";Tstart="1600";shortTE="F";uid="b2ea6100-8b2f-45ae-a724-378ba46743db"
Mc11768	RepeatMasker	DNA	307	704	1401	-	.	ID="TTAA2D_AP";Tend="391";Tstart="3";shortTE="F";uid="bf3e1a79-7068-42f5-a3df-bfba730ad81d"
Mc11768	RepeatMasker	DNA/hAT-Charlie	4648	4824	581	-	.	ID="RND-5_FAMILY-98";TEgroup="ctg_11768%7CRND-5_FAMILY-98%7C1";Tend="1315";Tstart="820";shortTE="T";uid="a63c3f09-1061-41a0-8d77-efad90c089e5"
Mc11769	RepeatMasker	DNA/hAT-Charlie	3947	4454	3845	+	.	ID="RND-1_FAMILY-136";Tend="1450";Tstart="933";shortTE="F";uid="a9eb629f-149e-4a65-a177-44f9f1f6037d"
Mc11769	RepeatMasker	Unknown	68	222	460	+	.	ID="RND-6_FAMILY-2834";Tend="1567";Tstart="1343";shortTE="F";uid="3d766056-87d5-4b61-9843-8302716e88d8"
Mc11769	RepeatMasker	DNA	2764	2997	597	+	.	ID="TTAA3_AP";Tend="425";Tstart="202";shortTE="F";uid="4821da17-4910-4dee-88df-9ca0cd15b98f"
Mc11769	RepeatMasker	Retroposon?	6547	6696	513	-	.	ID="SINE2-1_AP";Tend="1748";Tstart="1611";shortTE="F";uid="2361e439-a5d1-4831-b8ef-dbe4d959b319"
Mc1177	RepeatMasker	DNA/Ginger-1	11486	11652	734	+	.	ID="RND-6_FAMILY-2746";Tend="445";Tstart="282";shortTE="F";uid="f035bda6-8b6b-44b3-826f-b49526644cc0"
Mc1177	RepeatMasker	Retroposon?	28626	29554	5792	+	.	ID="SINE2-2_AP";Tend="968";Tstart="1";shortTE="F";uid="9c56cd5a-fa24-4709-af11-fb7af3ca6fd8"
Mc1177	RepeatMasker	Retroposon?	35430	36627	2357	+	.	ID="SINE2-1_AP";Tend="1770";Tstart="173";shortTE="F";uid="40b304ff-a0e4-476e-a9a6-f72705248ef1"
Mc1177	RepeatMasker	DNA/hAT-hAT19	31977	32183	616	+	.	ID="dna8-49_ap";Tend="864";Tstart="667";shortTE="F";uid="f8a1101e-30cb-4c22-876b-89020a074450"
Mc1177	RepeatMasker	DNA	37144	37800	2788	+	.	ID="RND-5_FAMILY-6687";Tend="1507";Tstart="887";shortTE="F";uid="d9ab5028-5b09-4890-94ab-52e0c3496e64"
Mc1177	RepeatMasker	Retroposon?	7734	7933	700	+	.	ID="SINE2-1_AP";Tend="1760";Tstart="1571";shortTE="F";uid="32c16ff4-2d18-4101-8edf-cd7ef04cb5fd"
Mc1177	RepeatMasker	DNA/Kolobok-E	41339	41485	499	+	.	ID="KOLOBOKE-2_AP";Tend="2130";Tstart="1982";shortTE="F";uid="35781856-b349-473e-8597-d4ac43260cde"
Mc1177	RepeatMasker	DNA/hAT	724	1006	476	+	.	ID="RND-5_FAMILY-168";Tend="741";Tstart="442";shortTE="F";uid="2354c605-ee8b-49bf-b101-e65d0bbd2b86"
Mc1177	RepeatMasker	Unknown	26583	27078	4081	+	.	ID="RND-5_FAMILY-754";Tend="1495";Tstart="1000";shortTE="F";uid="247e87b4-2b21-450d-91ee-184d7461b30c"
Mc1177	RepeatMasker	DNA/MULE-MuDR	43559	43820	563	+	.	ID="RND-5_FAMILY-7113";Tend="262";Tstart="4";shortTE="F";uid="23343ee3-d3c8-4eab-b741-11569dbcbef3"
Mc1177	RepeatMasker	DNA/Ginger-1	47578	47857	1239	+	.	ID="rnd-6_family-2746";Tend="661";Tstart="299";shortTE="F";uid="27c5203a-2bc6-4a47-807f-455478e0d134"
Mc1177	RepeatMasker	Retroposon?	2193	2472	961	+	.	ID="SINE2-1_AP";Tend="1055";Tstart="754";shortTE="F";uid="424ba913-351e-4270-beeb-9ac1b6d4333a"
Mc1177	RepeatMasker	Unknown	42696	42857	430	+	.	ID="RND-6_FAMILY-4113";Tend="1338";Tstart="1173";shortTE="F";uid="b0aa2ef3-c938-4c37-b727-1c50a7580722"
Mc1177	RepeatMasker	Unknown	5704	5927	448	+	.	ID="RND-1_FAMILY-256";Tend="1822";Tstart="1596";shortTE="F";uid="2b389c4f-5d3b-4bf9-8ea0-4d8369bc0c26"
Mc1177	RepeatMasker	DNA/MULE-MuDR	42097	42203	527	+	.	ID="RND-5_FAMILY-7113";Tend="180";Tstart="75";shortTE="F";uid="475e96b4-bc9e-4275-b613-9401f7d268ed"
Mc1177	RepeatMasker	DNA	24938	25232	1219	+	.	ID="RND-6_FAMILY-38456";Tend="1000";Tstart="697";shortTE="F";uid="bb7855d4-1c8e-48cb-9bce-0f9f6e37d542"
Mc1177	RepeatMasker	DNA/MULE-MuDR	43988	44126	818	+	.	ID="RND-5_FAMILY-7113";Tend="396";Tstart="259";shortTE="F";uid="10739326-7e70-48d7-af70-bf5e833c5c4c"
Mc1177	RepeatMasker	DNA/Ginger-1	40153	40338	522	+	.	ID="RND-1_FAMILY-38";Tend="198";Tstart="13";shortTE="F";uid="48270244-6cec-498e-99fb-b6d5ef9fd1fc"
Mc1177	RepeatMasker	DNA/Kolobok-E	1	531	1181	+	.	ID="rnd-6_family-20546";Tend="366";Tstart="87";shortTE="F";uid="118164a3-d54e-424d-9308-9bee027b7a95"
Mc1177	RepeatMasker	DNA/Ginger-1	40570	40849	474	+	.	ID="RND-6_FAMILY-13505";Tend="873";Tstart="581";shortTE="F";uid="87d36cdf-82a4-488f-a5ef-a354bdae4567"
Mc1177	RepeatMasker	Unknown	5277	5438	430	-	.	ID="RND-6_FAMILY-4113";Tend="1338";Tstart="1173";shortTE="F";uid="1307ba92-411c-4c13-a23b-c142732003ba"
Mc1177	RepeatMasker	DNA/hAT-hAT19	15951	16157	616	-	.	ID="dna8-49_ap";Tend="864";Tstart="667";shortTE="F";uid="3f4134cc-2ec9-415e-bb22-f0f93ef59158"
Mc1177	RepeatMasker	DNA/MULE-MuDR	4008	4146	818	-	.	ID="RND-5_FAMILY-7113";Tend="396";Tstart="259";shortTE="F";uid="48a37137-08c2-4839-be34-43e0d834cb7e"
Mc1177	RepeatMasker	DNA/MULE-MuDR	5931	6037	527	-	.	ID="RND-5_FAMILY-7113";Tend="180";Tstart="75";shortTE="F";uid="92d9c4cd-e8c9-404a-94b7-faaa153ea92a"
Mc1177	RepeatMasker	DNA/Kolobok-E	6649	6795	499	-	.	ID="KOLOBOKE-2_AP";Tend="2130";Tstart="1982";shortTE="F";uid="a25765dd-7041-437e-973e-50d899cd9b96"
Mc1177	RepeatMasker	DNA/Ginger-1	7796	7981	522	-	.	ID="RND-1_FAMILY-38";Tend="198";Tstart="13";shortTE="F";uid="03b98c5f-0b9e-44f3-99e0-2b7adc3efeba"
Mc1177	RepeatMasker	DNA/Ginger-1	277	556	1239	-	.	ID="rnd-6_family-2746";Tend="661";Tstart="299";shortTE="F";uid="3bdb97a7-1225-49fb-a655-1de6e2215217"
Mc1177	RepeatMasker	Retroposon?	18580	19508	5792	-	.	ID="SINE2-2_AP";Tend="968";Tstart="1";shortTE="F";uid="b08019d9-132c-4a66-8872-3afedd892edd"
Mc1177	RepeatMasker	Retroposon?	45662	45941	961	-	.	ID="SINE2-1_AP";Tend="1055";Tstart="754";shortTE="F";uid="fe8a1d95-de1d-410c-9dd3-b54c2db621a8"
Mc1177	RepeatMasker	DNA/MULE-MuDR	4314	4575	563	-	.	ID="RND-5_FAMILY-7113";Tend="262";Tstart="4";shortTE="F";uid="355e8597-e049-4e01-aa0e-1bca907c9557"
Mc1177	RepeatMasker	DNA	22902	23196	1219	-	.	ID="RND-6_FAMILY-38456";Tend="1000";Tstart="697";shortTE="F";uid="1b5ae255-79e6-4ea4-b5ea-0857548c552e"
Mc1177	RepeatMasker	DNA/Ginger-1	36482	36648	734	-	.	ID="RND-6_FAMILY-2746";Tend="445";Tstart="282";shortTE="F";uid="8a066238-06e9-40c7-add0-a5c623ebeeaa"
Mc1177	RepeatMasker	DNA/Ginger-1	7285	7564	474	-	.	ID="RND-6_FAMILY-13505";Tend="873";Tstart="581";shortTE="F";uid="a16baf8f-5c54-4827-aadc-2e8ca5d71a9b"
Mc1177	RepeatMasker	Unknown	42207	42430	448	-	.	ID="RND-1_FAMILY-256";Tend="1822";Tstart="1596";shortTE="F";uid="a9e62eec-b562-4d5f-89c6-d3d72a93ce11"
Mc1177	RepeatMasker	DNA	10334	10990	2788	-	.	ID="RND-5_FAMILY-6687";Tend="1507";Tstart="887";shortTE="F";uid="739d1d50-acdb-48a6-a0df-f109d0ca6569"
Mc1177	RepeatMasker	Retroposon?	40201	40400	700	-	.	ID="SINE2-1_AP";Tend="1760";Tstart="1571";shortTE="F";uid="e4b85f89-2879-4eff-bc32-18ec96584db0"
Mc1177	RepeatMasker	Retroposon?	11507	12704	2357	-	.	ID="SINE2-1_AP";Tend="1770";Tstart="173";shortTE="F";uid="54e6871a-d53c-4a66-b791-f46ae9e17a37"
Mc1177	RepeatMasker	Unknown	21056	21551	4081	-	.	ID="RND-5_FAMILY-754";Tend="1495";Tstart="1000";shortTE="F";uid="631791cf-1600-4f2c-b2eb-b93f55b7c95e"
Mc1177	RepeatMasker	DNA/Kolobok-E	47603	48133	1181	-	.	ID="rnd-6_family-20546";Tend="366";Tstart="87";shortTE="F";uid="70e9e9c3-e94f-459c-8b0a-964bc4b63074"
Mc1177	RepeatMasker	DNA/hAT	47128	47410	476	-	.	ID="RND-5_FAMILY-168";Tend="741";Tstart="442";shortTE="F";uid="629f514c-5dad-4f9f-b9c8-e958cf9a4568"
Mc11770	RepeatMasker	Unknown	5447	6395	1234	+	.	ID="RND-6_FAMILY-41522";Tend="1012";Tstart="54";shortTE="F";uid="9ba924ae-5bcd-46ac-b112-141838099b9f"
Mc11771	RepeatMasker	Retroposon?	6599	6764	1318	+	.	ID="RND-1_FAMILY-338";Tend="1069";Tstart="904";shortTE="F";uid="76feb361-b80b-4ecc-92b8-d8171e93460d"
Mc11771	RepeatMasker	DNA/MULE-NOF	6061	6266	1007	+	.	ID="RND-6_FAMILY-7820";Tend="1255";Tstart="1017";shortTE="F";uid="86baee23-933e-4030-854c-8c905025f847"
Mc11771	RepeatMasker	DNA/Kolobok-E	1779	4005	12821	+	.	ID="RND-6_FAMILY-5582";Tend="1975";Tstart="6";shortTE="F";uid="719e4e5d-4919-411d-a135-9f7a13b66d36"
Mc11771	RepeatMasker	DNA/Ginger-1	6768	6898	684	+	.	ID="GINGER1-1_AP";Tend="3515";Tstart="3390";shortTE="F";uid="4466728e-bb08-45cf-b502-5210c20952b8"
Mc11771	RepeatMasker	DNA/Ginger	1	383	3083	+	.	ID="RND-1_FAMILY-6";Tend="2403";Tstart="2031";shortTE="F";uid="307bd740-97d6-4b8f-ae00-c6ee192d1772"
Mc11771	RepeatMasker	DNA/Ginger-1	384	504	2894	-	.	ID="RND-6_FAMILY-13505";Tend="929";Tstart="427";shortTE="F";uid="670402ca-301d-4f46-8f10-0af596617d2d"
Mc11771	RepeatMasker	Unknown	4766	5284	1076	-	.	ID="RND-1_FAMILY-223";Tend="1531";Tstart="1025";shortTE="F";uid="cb7ac2aa-e413-4f10-80cd-7784acde19c0"
Mc11771	RepeatMasker	DNA/Ginger	6783	7125	2674	-	.	ID="RND-1_FAMILY-6";Tend="2059";Tstart="1718";shortTE="F";uid="c31d60c5-b31e-4b19-8e4a-73e5d07e0415"
Mc11772	RepeatMasker	DNA/hAT-Charlie	5850	5975	473	+	.	ID="RND-5_FAMILY-1675";Tend="1060";Tstart="933";shortTE="F";uid="2eaa6628-d1d2-489e-a717-38ffc6804aea"
Mc11773	RepeatMasker	DNA/hAT	3567	3720	632	+	.	ID="RND-5_FAMILY-1098";Tend="1562";Tstart="1417";shortTE="F";uid="41686373-b185-41a1-bd7e-3f0008406d06"
Mc11773	RepeatMasker	DNA	5747	5914	1057	+	.	ID="TTAA11_AP";Tend="350";Tstart="183";shortTE="F";uid="2df1adb6-2b82-4cb7-9c92-3cb49fc5c564"
Mc11773	RepeatMasker	DNA/P	1	555	3679	-	.	ID="RND-6_FAMILY-15192";Tend="1227";Tstart="706";shortTE="F";uid="2c237dba-2991-458f-907f-b84cb0eb6953"
Mc11773	RepeatMasker	Unknown	7996	8560	3613	-	.	ID="RND-1_FAMILY-26";Tend="1516";Tstart="1000";shortTE="F";uid="900fb4af-ecf9-4895-b088-268ca5de4f6f"
Mc11773	RepeatMasker	DNA/P	3932	4161	461	-	.	ID="RND-6_FAMILY-15192";Tend="218";Tstart="1";shortTE="F";uid="28d8e9cb-aaec-42d3-acc8-6071d000cdaa"
Mc11773	RepeatMasker	DNA	562	998	3010	-	.	ID="TTAA8_AP";Tend="438";Tstart="2";shortTE="F";uid="c819d357-6efb-469e-a441-1fb72799ab3d"
Mc11773	RepeatMasker	DNA/P	1043	1833	4665	-	.	ID="RND-6_FAMILY-15192";Tend="755";Tstart="31";shortTE="F";uid="cd9f8be4-c2f8-49e5-aeac-d7318063f5df"
Mc11773	RepeatMasker	DNA/hAT-Charlie	5374	5746	1364	-	.	ID="RND-6_FAMILY-18888";TEgroup="ctg_11773%7CRND-6_FAMILY-18888%7C1";Tend="1607";Tstart="649";shortTE="F";uid="42437a11-8e73-4c0b-a7d3-1ec7aa5d0cd8"
Mc11773	RepeatMasker	Unknown	11117	11617	574	-	.	ID="RND-5_FAMILY-3690";Tend="767";Tstart="262";shortTE="F";uid="efcfb9fc-513c-43c1-bc7a-7668ad516e8d"
Mc11773	RepeatMasker	Unknown	9612	10202	1171	-	.	ID="RND-5_FAMILY-3690";Tend="1748";Tstart="1129";shortTE="F";uid="279f2c28-85f8-4831-9418-4db92cce86fc"
Mc11774	RepeatMasker	DNA/Sola-1	6501	6928	2726	+	.	ID="RND-6_FAMILY-15259";Tend="1830";Tstart="1400";shortTE="F";uid="2bca9d41-a35b-4c27-bcf2-dd27995f7464"
Mc11774	RepeatMasker	DNA/Sola-1	2980	4222	8068	+	.	ID="RND-6_FAMILY-15259";Tend="1423";Tstart="200";shortTE="F";uid="d9fc3e5b-79ce-489f-90bf-d1af63b49015"
Mc11774	RepeatMasker	DNA/MULE-NOF	654	1263	4142	+	.	ID="RND-6_FAMILY-4800";Tend="1386";Tstart="809";shortTE="F";uid="33bca9dc-b29e-4193-8596-3dadb5e8303d"
Mc11774	RepeatMasker	DNA/hAT-Tip100	332	636	2077	-	.	ID="RND-6_FAMILY-35349";Tend="1009";Tstart="705";shortTE="F";uid="56bc0cca-849d-4276-afa6-34d2b0da7720"
Mc11774	RepeatMasker	Unknown	1735	1967	904	-	.	ID="RND-5_FAMILY-11497";Tend="1076";Tstart="828";shortTE="F";uid="5d5c178f-9af2-4e97-be26-0a1d4acddbc5"
Mc11774	RepeatMasker	DNA/Kolobok-E	6909	7122	1655	-	.	ID="RND-6_FAMILY-4298";Tend="1334";Tstart="1122";shortTE="F";uid="dbe727f1-ddc2-4ea6-855f-2d4b70479a62"
Mc11774	RepeatMasker	DNA	1261	1464	1385	-	.	ID="RND-6_FAMILY-10348";Tend="432";Tstart="229";shortTE="F";uid="3a1a9d62-9b99-4a4b-a0ec-0307fecab8f1"
Mc11775	RepeatMasker	DNA/Ginger	2293	3901	11485	+	.	ID="RND-1_FAMILY-6";Tend="2399";Tstart="706";shortTE="F";uid="0f9f1a7e-a382-4061-a8c6-1bff3b7befab"
Mc11775	RepeatMasker	LINE/I-Jockey	7172	7942	446	-	.	ID="RND-6_FAMILY-2037";Tend="1307";Tstart="576";shortTE="F";uid="7f411835-f0c3-444b-bb35-da9d85165c12"
Mc11775	RepeatMasker	LINE/I	1499	1760	1010	-	.	ID="RND-6_FAMILY-5269";Tend="1320";Tstart="1076";shortTE="F";uid="52723c28-0ac6-4bce-89cb-697b914047c4"
Mc11776	RepeatMasker	Retroposon?	1	1097	3314	+	.	ID="SINE2-1_AP";Tend="1479";Tstart="319";shortTE="F";uid="dd230b19-169c-454c-82fb-6a4dec2a0fb6"
Mc11776	RepeatMasker	Retroposon?	6618	7120	1515	-	.	ID="RND-6_FAMILY-21009";TEgroup="ctg_11776%7CRND-6_FAMILY-21009%7C1";Tend="1211";Tstart="578";shortTE="F";uid="4bd71de4-e735-4ff4-9dbf-63e3b4d58b95"
Mc11776	RepeatMasker	DNA/Ginger-1	12	716	1371	-	.	ID="RND-6_FAMILY-11732";Tend="1996";Tstart="636";shortTE="F";uid="928ca6ee-df43-405f-90e0-bcd9342a11cb"
Mc11777	RepeatMasker	Unknown	274	1858	7194	+	.	ID="RND-6_FAMILY-12908";Tend="1545";Tstart="17";shortTE="F";uid="9db85edd-0295-4767-abf1-4a74dfd33a43"
Mc11777	RepeatMasker	DNA/hAT-Tip100	6789	7119	1394	-	.	ID="RND-6_FAMILY-9759";Tend="824";Tstart="532";shortTE="F";uid="57a68288-cf4b-4797-a5ad-3bb47fe07a0c"
Mc11777	RepeatMasker	DNA/hAT-Tip100	2232	2715	2676	-	.	ID="RND-6_FAMILY-9759";Tend="1297";Tstart="838";shortTE="F";uid="4e851469-f951-4019-8126-9ce4fb31cedb"
Mc11777	RepeatMasker	Unknown	3219	3979	6457	-	.	ID="RND-5_FAMILY-11497";Tend="1594";Tstart="828";shortTE="F";uid="c08ac76c-83c9-4993-bfbf-c90b5512b789"
Mc11778	RepeatMasker	DNA/hAT-hAT19	6307	6920	2281	+	.	ID="RND-4_FAMILY-782";Tend="1440";Tstart="859";shortTE="F";uid="63866871-4fa2-40ee-8561-f70892bf10d5"
Mc11778	RepeatMasker	Retroposon?	6922	7120	1253	+	.	ID="RND-1_FAMILY-311";Tend="417";Tstart="236";shortTE="F";uid="75e7da9d-cfe3-4aa4-a9f6-55d6e6c7920a"
Mc11779	RepeatMasker	Unknown	1584	1978	1749	+	.	ID="RND-6_FAMILY-35507";Tend="932";Tstart="535";shortTE="F";uid="ed8d6bc6-82b8-4def-8495-27f487cbc416"
Mc11779	RepeatMasker	DNA	4157	4792	2725	+	.	ID="RND-5_FAMILY-6687";Tend="1525";Tstart="914";shortTE="F";uid="573b6ae9-d11b-4672-986d-b953c122dd4b"
Mc11779	RepeatMasker	DNA/Ginger	3	140	497	+	.	ID="RND-1_FAMILY-6";Tend="1301";Tstart="726";shortTE="F";uid="eaea242d-c1f4-4c83-8f69-0fd835dde3c1"
Mc11779	RepeatMasker	Unknown	2255	2438	556	-	.	ID="RND-4_FAMILY-1895";Tend="896";Tstart="703";shortTE="F";uid="4ec87ddd-ee1f-4760-8baf-459d1caaf45a"
Mc11779	RepeatMasker	DNA/Ginger-1	141	573	537	-	.	ID="RND-6_FAMILY-8803";Tend="1899";Tstart="1482";shortTE="F";uid="cf8a8f4a-2275-4876-8008-de0c5645d0de"
Mc1178	RepeatMasker	DNA	5625	5843	1007	+	.	ID="TTAA14_AP";Tend="552";Tstart="344";shortTE="F";uid="c03e5497-0a28-4df3-bee6-8259053ea75a"
Mc1178	RepeatMasker	DNA/hAT-Ac	44612	44791	1206	+	.	ID="RND-6_FAMILY-19552";Tend="574";Tstart="400";shortTE="F";uid="37f8140f-7acc-4040-8bf3-21bf4a2526ba"
Mc1178	RepeatMasker	DNA/hAT-hAT19	1	430	2779	+	.	ID="DNA8-80_AP";Tend="520";Tstart="87";shortTE="F";uid="b0ffa8e0-6d14-4c3f-b2de-2ff6137d19fb"
Mc1178	RepeatMasker	Unknown	44790	45194	2383	-	.	ID="RND-6_FAMILY-1936";Tend="1034";Tstart="643";shortTE="F";uid="dc9aef53-d0cf-4fca-bcfc-6b11a2c7b745"
Mc1178	RepeatMasker	DNA/hAT-Tip100	1010	1169	545	-	.	ID="DNA8-28_AP";Tend="669";Tstart="523";shortTE="F";uid="a9d21973-c965-49ea-b08d-cc28b230ec6b"
Mc1178	RepeatMasker	DNA	24484	24899	1834	-	.	ID="DNAX-2_AP";Tend="424";Tstart="1";shortTE="F";uid="cf3fc333-6bd5-4007-84a0-4b6a6b488250"
Mc1178	RepeatMasker	RC/Helitron	49887	49997	904	-	.	ID="RND-1_FAMILY-247";Tend="545";Tstart="437";shortTE="F";uid="a8c88ffc-111c-440c-be68-36179dbbf3e3"
Mc1178	RepeatMasker	DNA/hAT-Tip100	1143	1309	480	-	.	ID="RND-6_FAMILY-3683";Tend="915";Tstart="742";shortTE="F";uid="e84d9b98-3b93-4987-a29d-eccfcd263b70"
Mc1178	RepeatMasker	DNA/hAT-Tip100	441	637	1630	-	.	ID="RND-1_FAMILY-194";Tend="197";Tstart="1";shortTE="F";uid="e93d65f9-8510-4bbc-9caa-8543be4ad988"
Mc1178	RepeatMasker	DNA/hAT-Tip100	881	986	440	-	.	ID="RND-6_FAMILY-3683";Tend="1023";Tstart="921";shortTE="F";uid="85c02582-6893-43b9-ac65-fb2cf111bb38"
Mc1178	RepeatMasker	DNA/MULE-MuDR	977	1086	419	-	.	ID="DNA8-28B_AP";Tend="521";Tstart="403";shortTE="F";uid="689047b4-297d-4a41-ac33-3657df3dda63"
Mc11780	RepeatMasker	Unknown	2177	3345	8695	+	.	ID="RND-6_FAMILY-3864";Tend="1100";Tstart="1";shortTE="F";uid="fce6f18d-42a2-432f-bbce-431ceef965e2"
Mc11780	RepeatMasker	LTR/Gypsy	21	238	597	-	.	ID="RND-6_FAMILY-1482";Tend="575";Tstart="367";shortTE="F";uid="82a20920-2249-4355-90b9-d16c75f760ca"
Mc11781	RepeatMasker	Unknown	1	347	2603	+	.	ID="RND-1_FAMILY-290";Tend="1174";Tstart="822";shortTE="F";uid="d14d387e-ab9f-4a0b-bc48-2c56eeb6dc6c"
Mc11781	RepeatMasker	LINE/CR1	7866	8092	1062	+	.	ID="RND-6_FAMILY-7956";Tend="1082";Tstart="787";shortTE="F";uid="524c3c05-f186-490b-925c-dcf15361f4b3"
Mc11781	RepeatMasker	Unknown	4930	5045	508	+	.	ID="RND-1_FAMILY-20";Tend="1163";Tstart="1035";shortTE="F";uid="e0253d09-1087-4b52-9feb-fe930bba3d63"
Mc11781	RepeatMasker	Unknown	6593	7109	2309	+	.	ID="RND-1_FAMILY-20";Tend="1671";Tstart="1164";shortTE="F";uid="7e98217e-919c-435f-bff4-dd11694edc4a"
Mc11781	RepeatMasker	DNA/Kolobok-E	519	777	653	+	.	ID="KOLOBOKE-2_AP";Tend="1364";Tstart="1118";shortTE="F";uid="86b0a63f-b903-4c0a-86dd-f8c5aa24c095"
Mc11781	RepeatMasker	DNA/P	1896	2838	1999	-	.	ID="RND-6_FAMILY-7633";Tend="1358";Tstart="497";shortTE="F";uid="0cd3993b-7608-4a17-9079-e5d7906fb766"
Mc11781	RepeatMasker	DNA/hAT-Tip100	2858	3070	1239	-	.	ID="RND-1_FAMILY-119";Tend="1065";Tstart="846";shortTE="F";uid="c9becc6a-015d-4a87-9b88-c578d82c79ec"
Mc11781	RepeatMasker	DNA/P	3045	3486	642	-	.	ID="RND-6_FAMILY-221";Tend="1206";Tstart="771";shortTE="F";uid="e629ee85-9ab3-4cdf-91a8-c96807e937d9"
Mc11782	RepeatMasker	LINE/R1-LOA	5891	6537	755	+	.	ID="RND-5_FAMILY-1286";Tend="1344";Tstart="702";shortTE="F";uid="d6017343-1012-4bfa-9eac-543a944c28a7"
Mc11782	RepeatMasker	DNA/Ginger-1	2881	4631	13546	+	.	ID="rnd-6_family-11732";Tend="2280";Tstart="552";shortTE="F";uid="8e345022-bb21-4516-b7d5-ba0535eb1c55"
Mc11782	RepeatMasker	Retroposon?	2746	3161	2120	-	.	ID="RND-1_FAMILY-311";Tend="2184";Tstart="1770";shortTE="F";uid="9abb7e0e-ffac-4521-ad99-5ddc20c90395"
Mc11783	RepeatMasker	DNA/Ginger-2	3869	4782	6619	+	.	ID="RND-5_FAMILY-1744";Tend="1818";Tstart="871";shortTE="F";uid="dda34efd-97f3-45d5-8b32-eb8a049772fc"
Mc11783	RepeatMasker	LTR/Pao	1	784	3084	+	.	ID="RND-5_FAMILY-2726";TEgroup="ctg_11783%7CRND-5_FAMILY-2726%7C1";Tend="1910";Tstart="1305";shortTE="F";uid="211de4c5-e841-467e-9feb-8088aca90c85"
Mc11783	RepeatMasker	Unknown	5742	6020	1164	+	.	ID="RND-5_FAMILY-5655";Tend="1323";Tstart="1064";shortTE="F";uid="89226af1-4381-4437-a8c2-1fcd8e5aa711"
Mc11783	RepeatMasker	LINE/L2	6095	6583	471	-	.	ID="CR1-9_NVI";Tend="3276";Tstart="2787";shortTE="F";uid="9ff5999f-3dc8-40d4-bc0d-2047356d863f"
Mc11783	RepeatMasker	Retroposon?	1387	3098	10503	-	.	ID="RND-5_FAMILY-2173";Tend="2431";Tstart="882";shortTE="F";uid="e78ae5c4-1bc8-42e1-9ec8-6301be6b9b1a"
Mc11784	RepeatMasker	DNA	1113	1756	2163	+	.	ID="DNA4-1_AP";TEgroup="ctg_11784%7CDNA4-1_AP%7C1";Tend="823";Tstart="1";shortTE="F";uid="9f41a7ad-555f-4f28-88ae-f73ac0d7c414"
Mc11784	RepeatMasker	DNA/hAT-Tip100	7067	7345	642	+	.	ID="RND-5_FAMILY-8055";Tend="1371";Tstart="1093";shortTE="F";uid="966f3609-e8b1-443f-bdee-cd0edbe8cf67"
Mc11784	RepeatMasker	Unknown	3590	3970	2701	+	.	ID="RND-6_FAMILY-1133";Tend="1329";Tstart="889";shortTE="F";uid="82877d4c-82ac-426b-8e9e-fa76c2d8b7be"
Mc11784	RepeatMasker	Retroposon?	7616	8422	2213	+	.	ID="SINE2-1_AP";Tend="884";Tstart="1";shortTE="F";uid="748fa217-2590-4e68-9864-c14bc0789ff0"
Mc11784	RepeatMasker	DNA/hAT-Tip100	1994	2294	1371	-	.	ID="RND-5_FAMILY-591";Tend="1262";Tstart="935";shortTE="F";uid="8898f2f5-d397-4296-b247-f2a391ed5fd5"
Mc11784	RepeatMasker	DNA/hAT-Tip100	7139	7615	2115	-	.	ID="RND-6_FAMILY-31925";TEgroup="ctg_11784%7CRND-6_FAMILY-31925%7C1";Tend="1326";Tstart="744";shortTE="F";uid="4575337e-df7c-4696-9212-db038fbe2bc9"
Mc11785	RepeatMasker	Unknown	642	1020	1557	+	.	ID="RND-6_FAMILY-12578";Tend="1863";Tstart="1505";shortTE="F";uid="c1a6f3df-84de-4031-a2fb-3f90206b74e8"
Mc11785	RepeatMasker	Unknown	4267	4443	758	+	.	ID="RND-1_FAMILY-137";Tend="1898";Tstart="1749";shortTE="F";uid="c4837cc9-8882-49de-a5eb-63aa284fb6c3"
Mc11785	RepeatMasker	Unknown	55	352	1023	+	.	ID="RND-6_FAMILY-14211";TEgroup="ctg_11785%7CRND-6_FAMILY-14211%7C1";Tend="1303";Tstart="837";shortTE="F";uid="c6e6ede5-8e8a-4823-bcd5-0289abffbc43"
Mc11785	RepeatMasker	DNA/CMC-Transib	1719	2832	645	-	.	ID="transib-5_dan";Tend="2991";Tstart="1421";shortTE="F";uid="76613ba8-3b3f-406c-837b-d78bd455fe4b"
Mc11788	RepeatMasker	Unknown	5733	5944	1557	+	.	ID="RND-5_FAMILY-4474";Tend="1096";Tstart="892";shortTE="F";uid="7013c495-56ca-4377-abc1-a6c9cd1606e7"
Mc11788	RepeatMasker	Unknown	6198	6490	1641	+	.	ID="RND-5_FAMILY-4474";Tend="1344";Tstart="1086";shortTE="F";uid="440e5e84-3ff2-4588-99b5-584f92de445e"
Mc11789	RepeatMasker	LINE/I	2335	2571	596	+	.	ID="RND-5_FAMILY-3623";Tend="1338";Tstart="1062";shortTE="F";uid="d94db7a6-0c82-437a-b53a-923ef64e794a"
Mc11789	RepeatMasker	DNA	123	834	510	+	.	ID="DNA4-2B_AP";Tend="773";Tstart="88";shortTE="F";uid="176b932c-cc28-456f-bdab-ecd761625a47"
Mc11789	RepeatMasker	DNA	6110	6457	526	+	.	ID="DNA4-3_AP";Tend="625";Tstart="255";shortTE="F";uid="d9290f59-91d5-4b5d-ac8d-77f28f2eaee8"
Mc1179	RepeatMasker	DNA	29727	29835	487	+	.	ID="RND-6_FAMILY-8454";Tend="1943";Tstart="1831";shortTE="F";uid="e2e13e0e-d53d-4db1-8e69-8b82c554a451"
Mc1179	RepeatMasker	DNA/hAT-hAT19	47331	47903	4353	+	.	ID="RND-5_FAMILY-10701";Tend="1462";Tstart="866";shortTE="F";uid="2570b597-073d-4af3-8ec2-954ac86b1769"
Mc1179	RepeatMasker	DNA/hAT-Tip100	13010	13156	744	+	.	ID="dna8-100b_ap";Tend="465";Tstart="316";shortTE="F";uid="902d6c58-d2f6-4072-a121-097266f378dc"
Mc1179	RepeatMasker	DNA/hAT-Tip100	17312	17562	1474	+	.	ID="RND-6_FAMILY-8445";Tend="1357";Tstart="1111";shortTE="F";uid="9cbe3258-c0ec-4d0a-be65-fc31f61c2d51"
Mc1179	RepeatMasker	DNA/P	17780	18387	4772	+	.	ID="RND-6_FAMILY-8446";Tend="1386";Tstart="779";shortTE="F";uid="b11da57d-bee9-4ab8-aa59-353b219d956f"
Mc1179	RepeatMasker	DNA	38121	38558	3113	+	.	ID="TTAA8_AP";Tend="438";Tstart="1";shortTE="F";uid="31fa2b6b-61f4-4458-87c0-e7f110262f3b"
Mc1179	RepeatMasker	Unknown	6016	6495	1757	+	.	ID="RND-6_FAMILY-12908";Tend="742";Tstart="252";shortTE="F";uid="397cd2a4-4d95-461b-8c2e-6b55976fe2d6"
Mc1179	RepeatMasker	DNA/hAT-hAT19	46140	46340	1370	+	.	ID="HAT-N5_AP";Tend="199";Tstart="1";shortTE="F";uid="f74318b1-a4c2-4fca-8d83-b26e8af270bc"
Mc1179	RepeatMasker	Unknown	32704	33234	3639	+	.	ID="RND-6_FAMILY-1143";Tend="1339";Tstart="812";shortTE="F";uid="ae09d57f-7a66-4020-9808-9806c026175f"
Mc1179	RepeatMasker	DNA/hAT-Charlie	25532	25849	583	+	.	ID="RND-6_FAMILY-3129";Tend="1272";Tstart="929";shortTE="F";uid="0d6f2b3c-4a41-46c7-9312-72d594b79ca0"
Mc1179	RepeatMasker	DNA	46958	47342	1568	+	.	ID="RND-1_FAMILY-307";Tend="1700";Tstart="1378";shortTE="F";uid="22e16ac3-659e-4c76-b793-6e77e523cf69"
Mc1179	RepeatMasker	Unknown	11409	11946	2357	+	.	ID="RND-6_FAMILY-1037";TEgroup="ctg_1179%7CRND-6_FAMILY-1037%7C1";Tend="1508";Tstart="875";shortTE="F";uid="35def8f9-d87e-4cc4-9aec-cc642b651a18"
Mc1179	RepeatMasker	DNA/Ginger-1	1	1594	9996	+	.	ID="RND-6_FAMILY-13505";Tend="2256";Tstart="661";shortTE="F";uid="5ede093e-9262-4bf4-ad64-dd28f036dbed"
Mc1179	RepeatMasker	DNA/hAT-Tip100	3036	3460	1650	+	.	ID="RND-5_FAMILY-4150";Tend="949";Tstart="547";shortTE="F";uid="42e75bb8-9e24-481f-a68b-e3b0dbe3b289"
Mc1179	RepeatMasker	LINE/CR1	23630	23828	743	+	.	ID="RND-5_FAMILY-999";Tend="1315";Tstart="1113";shortTE="F";uid="5e07d35c-3ecf-4532-be2e-5f49a08c7609"
Mc1179	RepeatMasker	DNA/hAT-Tip100	26787	27171	1132	+	.	ID="RND-6_FAMILY-8451";Tend="936";Tstart="513";shortTE="F";uid="9d6d42e0-6dbe-4dc8-80c1-be9911134d8e"
Mc1179	RepeatMasker	Unknown	42164	42977	892	+	.	ID="RND-1_FAMILY-77";TEgroup="ctg_1179%7CRND-1_FAMILY-77%7C1";Tend="1627";Tstart="738";shortTE="F";uid="bb456002-3233-484b-bcbb-9892d2b221bb"
Mc1179	RepeatMasker	DNA	26331	26559	638	+	.	ID="TTAA3C_AP";Tend="216";Tstart="3";shortTE="F";uid="00766bd7-dace-4f40-b39d-7f195d527ddc"
Mc1179	RepeatMasker	DNA/MULE-MuDR	3506	3749	1227	+	.	ID="MUDR9X_AP";Tend="296";Tstart="57";shortTE="F";uid="ead72dac-70e9-4294-9d61-5beb46b38814"
Mc1179	RepeatMasker	DNA/MULE-MuDR	6500	6922	2630	+	.	ID="MUDR9X_AP";Tend="718";Tstart="299";shortTE="F";uid="80a93237-62bf-4f75-bf6c-c13d21f09161"
Mc1179	RepeatMasker	DNA/Kolobok-E	15457	15647	422	+	.	ID="KOLOBOKE-2_AP";Tend="1346";Tstart="1164";shortTE="F";uid="2a5339f1-0024-4fa2-9043-ca318080cee3"
Mc1179	RepeatMasker	DNA	45980	46138	1050	+	.	ID="TTAA24_AP";Tend="159";Tstart="1";shortTE="F";uid="b9db8b88-f4f1-41d7-b11e-bfcb81b35f84"
Mc1179	RepeatMasker	Unknown	29843	29960	436	+	.	ID="RND-1_FAMILY-131";Tend="864";Tstart="723";shortTE="F";uid="6fd80f5d-439d-4600-b186-d54f53cb118a"
Mc1179	RepeatMasker	Unknown	7614	8114	2031	-	.	ID="RND-6_FAMILY-3559";Tend="1132";Tstart="563";shortTE="F";uid="d30fe99f-d36f-4e42-922c-0ab4a4492b5e"
Mc1179	RepeatMasker	DNA/Kolobok-E	21674	21873	532	-	.	ID="RND-6_FAMILY-12898";Tend="1381";Tstart="1184";shortTE="F";uid="e6504bb5-bfee-4811-b382-e606156c55bc"
Mc1179	RepeatMasker	RC/Helitron	17551	17806	1476	-	.	ID="RND-5_FAMILY-15965";Tend="1231";Tstart="985";shortTE="F";uid="cbb46fa7-d1f7-47a7-a433-332d47f705c6"
Mc1179	RepeatMasker	Unknown	3754	4024	1013	-	.	ID="RND-6_FAMILY-12908";Tend="742";Tstart="460";shortTE="F";uid="efb0e446-0799-42f6-8305-d2dddbd6d090"
Mc1179	RepeatMasker	DNA/hAT-Charlie	4053	4380	673	-	.	ID="RND-6_FAMILY-2971";TEgroup="ctg_1179%7CRND-6_FAMILY-2971%7C1";Tend="1385";Tstart="604";shortTE="F";uid="5d67398c-9f22-4457-89cc-24cd51df29fc"
Mc1179	RepeatMasker	DNA/hAT-Blackjack	28256	28481	720	-	.	ID="RND-5_FAMILY-5892";Tend="1713";Tstart="1487";shortTE="F";uid="e6562f3d-08f9-433c-8dab-b0922c7101f0"
Mc1179	RepeatMasker	RC/Helitron	18384	18511	826	-	.	ID="RND-5_FAMILY-15965";Tend="956";Tstart="827";shortTE="F";uid="bd4a80bb-18d1-435b-b241-57b8a6233594"
Mc1179	RepeatMasker	DNA/hAT	29452	29692	849	-	.	ID="RND-5_FAMILY-146";Tend="1392";Tstart="1157";shortTE="F";uid="0a0300e8-adb9-4f0f-8d28-8f511346db4b"
Mc1179	RepeatMasker	DNA/hAT	37201	37924	2820	-	.	ID="DNA8-79_AP";TEgroup="ctg_1179%7CDNA8-79_AP%7C1";Tend="833";Tstart="1";shortTE="F";uid="8d9c227c-a3c2-4336-a1e7-ab6bbf0dbb66"
Mc1179	RepeatMasker	DNA/hAT	44901	45546	3044	-	.	ID="DNA8-79_AP";TEgroup="ctg_1179%7CDNA8-79_AP%7C2";Tend="833";Tstart="62";shortTE="F";uid="1c31230b-f974-4707-90e9-03e8b4173f72"
Mc1179	RepeatMasker	DNA/MULE-MuDR	33601	34419	4381	-	.	ID="RND-6_FAMILY-3088";Tend="1491";Tstart="587";shortTE="F";uid="225fdee9-6b4f-447f-920f-1ebb194de1af"
Mc1179	RepeatMasker	Unknown	10496	10695	809	-	.	ID="RND-1_FAMILY-34";Tend="1275";Tstart="1071";shortTE="F";uid="27d0ad17-d005-47b8-b573-724afb90ac6d"
Mc1179	RepeatMasker	DNA/Ginger	47959	48106	920	-	.	ID="RND-5_FAMILY-2916";Tend="2009";Tstart="1866";shortTE="F";uid="951551bc-1988-4e88-86ca-9ffdd4e596ac"
Mc1179	RepeatMasker	Unknown	29815	29946	560	-	.	ID="RND-6_FAMILY-27093";Tend="931";Tstart="808";shortTE="F";uid="130d14ea-0187-40ff-a8c7-178e0cd4f90f"
Mc1179	RepeatMasker	RC/Helitron	40227	40353	513	-	.	ID="RND-5_FAMILY-409";Tend="671";Tstart="539";shortTE="F";uid="f6143f1a-ba5a-4c86-ac47-90c96cd0281a"
Mc1179	RepeatMasker	DNA/MULE-MuDR	36136	36402	1499	-	.	ID="RND-6_FAMILY-14863";Tend="487";Tstart="259";shortTE="F";uid="9b253699-9523-4a27-9e27-17d721868d2d"
Mc1179	RepeatMasker	Unknown	16024	16545	2660	-	.	ID="RND-5_FAMILY-4474";Tend="1334";Tstart="892";shortTE="F";uid="696fcb21-f3e6-4022-af2c-147f520b655c"
Mc1179	RepeatMasker	RC/Helitron	35096	35445	1089	-	.	ID="HELITRON-1_DIUL";Tend="262";Tstart="64";shortTE="F";uid="9b489e4f-01fe-41da-bfbe-cbf5933b0cfa"
Mc1179	RepeatMasker	DNA/Ginger-2	43069	43393	2368	-	.	ID="RND-6_FAMILY-5999";Tend="1705";Tstart="1384";shortTE="F";uid="56cd2e13-d049-419f-8eaf-0e688e5a0c33"
Mc1179	RepeatMasker	Retroposon?	41605	41922	914	-	.	ID="SINE2-1_AP";Tend="1360";Tstart="1050";shortTE="F";uid="e9ab2e18-e636-44c5-8d8f-cdcd0a6b6bd1"
Mc11790	RepeatMasker	LINE/R1	5968	6779	4296	+	.	ID="RND-1_FAMILY-29";Tend="1368";Tstart="521";shortTE="F";uid="c39d2104-a83a-45c8-b022-771c27cbf2a3"
Mc11790	RepeatMasker	RC/Helitron	3018	3168	592	+	.	ID="RND-6_FAMILY-4638";Tend="1057";Tstart="911";shortTE="F";uid="5e722e45-2a2b-4318-a486-8c14f705d958"
Mc11790	RepeatMasker	DNA/hAT	121	581	662	-	.	ID="rnd-5_family-3706";Tend="1583";Tstart="1295";shortTE="F";uid="a3477ec4-5de0-4513-b2dc-fff9948523e0"
Mc11791	RepeatMasker	DNA/hAT?	1703	1922	493	+	.	ID="DNA8-60_AP";Tend="338";Tstart="109";shortTE="F";uid="1faec123-4108-4379-80e2-9084ce503136"
Mc11791	RepeatMasker	DNA	6667	7110	533	-	.	ID="dna4-2_ap";TEgroup="ctg_11791%7Cdna4-2_ap%7C1";Tend="766";Tstart="1";shortTE="F";uid="9fb78cb1-ecee-4406-8830-1f34ec6d4c01"
Mc11791	RepeatMasker	DNA/hAT?	1517	1760	414	-	.	ID="RND-5_FAMILY-3449";Tend="2175";Tstart="1919";shortTE="F";uid="bad3a9bd-8107-42e0-b5c0-76f4a61dc6ee"
Mc11792	RepeatMasker	DNA/TcMar-Pogo	2919	4075	4424	+	.	ID="RND-1_FAMILY-339";Tend="1669";Tstart="553";shortTE="F";uid="9dde7eb6-130d-458d-821f-43cced13178e"
Mc11792	RepeatMasker	Retroposon?	1	109	779	+	.	ID="RND-1_FAMILY-311";Tend="2066";Tstart="1960";shortTE="F";uid="3dc7d5f2-a84c-4f90-81cc-46b6d0a9fe2b"
Mc11792	RepeatMasker	Retroposon?	77	837	1871	+	.	ID="SINE2-1_AP";Tend="1764";Tstart="1008";shortTE="F";uid="4183d9bb-3a08-44d9-801e-b0d9647b5079"
Mc11792	RepeatMasker	RC/Helitron	4288	4811	4005	-	.	ID="RND-6_FAMILY-9600";Tend="1363";Tstart="850";shortTE="F";uid="57c3340f-2fb1-461a-b479-8c1df2223b94"
Mc11792	RepeatMasker	Retroposon?	6334	7110	5108	-	.	ID="RND-6_FAMILY-21009";Tend="1323";Tstart="551";shortTE="F";uid="95cb18a6-32e2-44c9-89f6-bd1c047ca5ac"
Mc11793	RepeatMasker	Unknown	1544	2015	2764	+	.	ID="RND-6_FAMILY-9079";Tend="1157";Tstart="564";shortTE="F";uid="b5119cdc-c5ad-4f40-b645-3527f3b91595"
Mc11793	RepeatMasker	DNA/P	1	200	1822	+	.	ID="RND-6_FAMILY-9050";Tend="1110";Tstart="911";shortTE="F";uid="b19a6c7b-e71b-4cb5-ae36-1c5bb69f8af7"
Mc11793	RepeatMasker	DNA/hAT-Tip100	3349	3754	1363	+	.	ID="HAT-N16_AP";Tend="483";Tstart="1";shortTE="F";uid="33b07cb4-431a-4d13-8310-dcded8c07d9b"
Mc11793	RepeatMasker	Unknown	5095	5566	2764	-	.	ID="RND-6_FAMILY-9079";Tend="1157";Tstart="564";shortTE="F";uid="08171d65-dccf-4bb0-84bc-575de8b182ee"
Mc11793	RepeatMasker	DNA/P	6910	7109	1822	-	.	ID="RND-6_FAMILY-9050";Tend="1110";Tstart="911";shortTE="F";uid="e8ff2b79-3a14-48af-931d-16671657aaf9"
Mc11794	RepeatMasker	DNA	5417	5673	706	+	.	ID="TTAA2D_AP";Tend="431";Tstart="212";shortTE="F";uid="7fd0f108-8f36-42f9-8ec3-833147295a4f"
Mc11794	RepeatMasker	Unknown	9782	9956	942	+	.	ID="RND-4_FAMILY-2304";Tend="870";Tstart="685";shortTE="F";uid="3950242f-938f-4708-8f2b-c4339bc08e22"
Mc11794	RepeatMasker	Retroposon?	4243	4890	916	-	.	ID="SINE2-1_AP";Tend="1694";Tstart="1064";shortTE="F";uid="7866a35b-b422-432e-822b-a3350a67cd5a"
Mc11794	RepeatMasker	DNA/MULE-NOF	6425	6541	430	-	.	ID="REHAVKUS1_AP";Tend="4931";Tstart="4821";shortTE="F";uid="b70c364b-1b23-489e-ad0d-650a7a0f0137"
Mc11795	RepeatMasker	DNA/Kolobok-E	9003	9177	693	+	.	ID="KOLOBOKE-4_AP";Tend="2978";Tstart="2797";shortTE="F";uid="9fee437f-542e-4215-9e79-23c4843e685a"
Mc11795	RepeatMasker	DNA/hAT-hAT19	6784	7009	866	+	.	ID="RND-5_FAMILY-4095";Tend="1843";Tstart="1606";shortTE="F";uid="fab21fdf-1b90-4ce2-a605-261d502ff222"
Mc11795	RepeatMasker	Retroposon?	5338	5751	485	+	.	ID="SINE2-1_AP";TEgroup="ctg_11795%7CSINE2-1_AP%7C1";Tend="1742";Tstart="198";shortTE="F";uid="c66a80ba-f580-474a-91ba-ee24bb4ffe02"
Mc11795	RepeatMasker	Unknown	12811	13229	3200	+	.	ID="RND-5_FAMILY-3690";Tend="574";Tstart="163";shortTE="F";uid="d3c5e21b-ea51-4f52-822f-06b85ada000f"
Mc11795	RepeatMasker	DNA/Kolobok-E	5374	5736	673	-	.	ID="KOLOBOKE-2_AP";Tend="1469";Tstart="1118";shortTE="F";uid="57a72a9e-6a57-436b-949c-1d7aa0dee78d"
Mc11795	RepeatMasker	DNA/PIF-Harbinger	4172	5018	1167	-	.	ID="isl2eu-7_cfl";Tend="2025";Tstart="1052";shortTE="F";uid="c9f58e40-25a3-4f6e-9698-c8b572ca960a"
Mc11795	RepeatMasker	DNA/PIF-Harbinger	9360	10220	1103	-	.	ID="ISL2EU-7_CFL";Tend="2276";Tstart="1423";shortTE="F";uid="207c09ea-8287-42e5-845c-b874e12403d2"
Mc11796	RepeatMasker	DNA/hAT-Charlie	3368	3605	493	+	.	ID="RND-6_FAMILY-10672";Tend="1130";Tstart="891";shortTE="F";uid="9569b90e-696d-498f-a5b9-38cbc1afd198"
Mc11796	RepeatMasker	DNA/Ginger	6193	7106	4869	+	.	ID="RND-1_FAMILY-6";Tend="2167";Tstart="1264";shortTE="F";uid="1616edef-f98e-4ae7-99b1-db463746b6fc"
Mc11796	RepeatMasker	DNA/hAT-Ac	3879	3996	1006	+	.	ID="RND-6_FAMILY-21930";Tend="612";Tstart="481";shortTE="F";uid="dda2913f-39aa-4b87-aa98-0e175e2d3b02"
Mc11796	RepeatMasker	DNA/hAT-Blackjack	5417	5703	1706	-	.	ID="RND-6_FAMILY-28737";Tend="1042";Tstart="757";shortTE="F";uid="79b70b8f-0709-4531-a4d4-ff6ae2213026"
Mc11796	RepeatMasker	DNA/Kolobok-E	6425	6765	1904	-	.	ID="RND-6_FAMILY-306";Tend="934";Tstart="46";shortTE="F";uid="b6fde3a7-6488-4d6d-b402-70ed46262776"
Mc11796	RepeatMasker	Retroposon?	5829	6424	3742	-	.	ID="RND-6_FAMILY-21009";Tend="1208";Tstart="615";shortTE="F";uid="b4550539-8109-43ac-bab3-30bed41be842"
Mc11796	RepeatMasker	DNA/hAT-Charlie	2778	2886	753	-	.	ID="DNA8-34_AP";Tend="194";Tstart="89";shortTE="F";uid="64dccfdc-db69-4a53-b781-3f50d3f3347e"
Mc11797	RepeatMasker	DNA	380	921	1539	+	.	ID="TTAA18_AP";Tend="560";Tstart="4";shortTE="F";uid="23ef7791-898a-4626-b2bc-458e79cbf440"
Mc11797	RepeatMasker	LINE/RTE-BovB	4588	4762	519	+	.	ID="RND-6_FAMILY-33131";Tend="625";Tstart="465";shortTE="F";uid="18627932-e02c-4dc3-9965-a239a664891e"
Mc11797	RepeatMasker	DNA	5484	5961	1501	-	.	ID="DNA4-3_AP";Tend="637";Tstart="146";shortTE="F";uid="4b18fe7f-c863-4508-91c1-ec7ce0f9340e"
Mc11797	RepeatMasker	DNA/TcMar-Tigger	5991	6685	1981	-	.	ID="DNA2-8_AP";Tend="745";Tstart="1";shortTE="F";uid="04ad2efe-222f-4001-a3e1-9b0bb3b74368"
Mc11798	RepeatMasker	Unknown	1	221	1773	-	.	ID="RND-1_FAMILY-309";Tend="778";Tstart="559";shortTE="F";uid="2ea33b67-5cf0-48e8-a606-070215f46026"
Mc11799	RepeatMasker	DNA/Ginger-2	4066	4213	1071	+	.	ID="RND-6_FAMILY-2633";Tend="1601";Tstart="1456";shortTE="F";uid="583cfd81-8adb-4313-86ff-d0e0c82f76b9"
Mc11799	RepeatMasker	DNA/hAT-Ac	5105	5268	422	-	.	ID="RND-6_FAMILY-6426";Tend="567";Tstart="410";shortTE="F";uid="5a4498f2-ba22-4c87-a81d-f815bc405cdb"
Mc11799	RepeatMasker	Unknown	5593	5989	645	-	.	ID="RND-6_FAMILY-9607";Tend="467";Tstart="65";shortTE="F";uid="6076b34b-0223-4586-b342-3da5ba52bfdc"
Mc11799	RepeatMasker	DNA/hAT-Ac	3451	3795	892	-	.	ID="RND-6_FAMILY-6426";Tend="860";Tstart="533";shortTE="F";uid="44127575-9920-42af-97a7-ca0f2eb9fa0b"
Mc11799	RepeatMasker	DNA/Ginger	1	1522	11220	-	.	ID="RND-1_FAMILY-6";Tend="2283";Tstart="698";shortTE="F";uid="38eceab5-aa66-4c18-8543-ea8ba97a6615"
Mc118	RepeatMasker	DNA/MULE-MuDR	24819	24930	408	+	.	ID="RND-6_FAMILY-15736";Tend="973";Tstart="863";shortTE="F";uid="161231de-eff8-42fa-a968-ea9652bbe567"
Mc118	RepeatMasker	DNA/MULE-MuDR	65928	66196	582	+	.	ID="RND-5_FAMILY-143";Tend="1356";Tstart="1099";shortTE="F";uid="e2f6d1b8-cdaf-42bf-b699-01af8bf7b2ac"
Mc118	RepeatMasker	DNA/MULE-MuDR	13157	13332	546	+	.	ID="RND-6_FAMILY-1602";Tend="950";Tstart="779";shortTE="F";uid="d7c92c14-716a-4249-8718-d5917e60c020"
Mc118	RepeatMasker	DNA/hAT-Charlie	25176	25415	735	+	.	ID="RND-6_FAMILY-275";Tend="1213";Tstart="976";shortTE="F";uid="385f9f15-83cf-40b1-a64e-e6a62df45121"
Mc118	RepeatMasker	DNA/hAT	82177	82315	444	+	.	ID="RND-6_FAMILY-19607";Tend="754";Tstart="625";shortTE="F";uid="d2ca8aa4-d96c-4587-b401-7ea3a560763f"
Mc118	RepeatMasker	DNA/hAT-hAT19	84393	84608	578	+	.	ID="HAT-N7_AP";Tend="203";Tstart="2";shortTE="F";uid="8dbd7f70-5132-4e0f-a6f1-e6d6067708c7"
Mc118	RepeatMasker	Retroposon?	94943	95377	524	+	.	ID="RND-6_FAMILY-4426";Tend="1302";Tstart="807";shortTE="F";uid="6a141cde-2eea-41d9-9b95-791162894385"
Mc118	RepeatMasker	Unknown	75782	76144	1270	+	.	ID="RND-6_FAMILY-22266";Tend="1189";Tstart="888";shortTE="F";uid="89c6a51d-0ffe-4c1c-8540-409340a81d98"
Mc118	RepeatMasker	Unknown	98823	99486	4572	+	.	ID="RND-6_FAMILY-1520";Tend="1330";Tstart="672";shortTE="F";uid="43f97d38-e042-477e-aa30-a5283c196611"
Mc118	RepeatMasker	DNA/Ginger	66507	66676	507	+	.	ID="RND-1_FAMILY-6";Tend="1083";Tstart="918";shortTE="F";uid="cae5c447-6553-484e-82b4-d502ace40a17"
Mc118	RepeatMasker	DNA	72107	72717	961	+	.	ID="DNA4-2_AP";Tend="769";Tstart="221";shortTE="F";uid="20c5a38f-dc15-4f36-b13d-4f4119b09b8b"
Mc118	RepeatMasker	DNA	42995	43435	2918	-	.	ID="TTAA8_AP";Tend="438";Tstart="1";shortTE="F";uid="7e43073f-cac1-4df1-9aeb-552146f8fa9f"
Mc118	RepeatMasker	Unknown	81452	82026	4192	-	.	ID="RND-1_FAMILY-24";Tend="1410";Tstart="844";shortTE="F";uid="09512b45-2857-4d67-a50b-02d5f2bd10e2"
Mc118	RepeatMasker	DNA/Ginger	94992	95493	1018	-	.	ID="RND-5_FAMILY-2916";Tend="898";Tstart="378";shortTE="F";uid="bec3586a-7d14-4a83-9fc8-0d3dc038a0f1"
Mc118	RepeatMasker	DNA/hAT-Charlie	23950	24195	1682	-	.	ID="RND-6_FAMILY-13133";Tend="1136";Tstart="902";shortTE="F";uid="e9f2364c-8789-43ca-afd6-01eb10762b75"
Mc118	RepeatMasker	DNA/hAT-Charlie	83255	83794	3927	-	.	ID="RND-1_FAMILY-136";Tend="1441";Tstart="928";shortTE="F";uid="9798e50e-780d-4748-b7ce-78a69bc3c856"
Mc118	RepeatMasker	Unknown	14168	14510	1153	-	.	ID="RND-4_FAMILY-56";Tend="1128";Tstart="782";shortTE="F";uid="ba81459c-db65-4642-92ce-5d93f2faf6e5"
Mc118	RepeatMasker	DNA/hAT-Charlie	23653	23779	414	-	.	ID="DNA8-86_AP";Tend="466";Tstart="354";shortTE="F";uid="8c69a34d-3260-48e0-a40c-e7f4e98fc055"
Mc118	RepeatMasker	DNA/hAT-Charlie	23446	23652	1579	-	.	ID="RND-6_FAMILY-13133";Tend="1333";Tstart="1127";shortTE="F";uid="29323b9f-3a74-4ff1-9ee6-b3bb8fa7543f"
Mc118	RepeatMasker	DNA/PIF-Spy	36262	36388	425	-	.	ID="ISL2EU-3_CFL";Tend="339";Tstart="204";shortTE="F";uid="65a2a68b-6d4a-4147-b365-4e06620e3c43"
Mc118	RepeatMasker	Unknown	71426	72055	4719	-	.	ID="RND-6_FAMILY-4240";Tend="1474";Tstart="879";shortTE="F";uid="bc4692ed-03a7-43c4-b385-62daf12738ce"
Mc118	RepeatMasker	DNA/hAT-Charlie	87358	87676	1914	-	.	ID="RND-1_FAMILY-101";Tend="1137";Tstart="793";shortTE="F";uid="2cf77ab3-e1c2-4aa2-99b3-918ea809296e"
Mc118	RepeatMasker	DNA/hAT	92531	92849	1840	-	.	ID="RND-5_FAMILY-105";Tend="1234";Tstart="859";shortTE="F";uid="61c361c6-dd04-4e8e-b1a8-a27eb929c6a9"
Mc118	RepeatMasker	DNA	32768	32877	584	-	.	ID="DNA3-3_AP";Tend="126";Tstart="1";shortTE="F";uid="3cdc8035-e6f8-43e2-a59a-37d92a00fa68"
Mc118	RepeatMasker	DNA/hAT-Tip100	65750	65897	781	-	.	ID="DNA8-87_AP";Tend="402";Tstart="253";shortTE="F";uid="89b542a7-bd3f-4829-be44-d75255d3a3b7"
Mc1180	RepeatMasker	Retroposon?	35861	36347	429	+	.	ID="SINE2-1_AP";Tend="1187";Tstart="701";shortTE="F";uid="63d9761f-ab1e-4f91-a518-0876c49c71ab"
Mc1180	RepeatMasker	DNA/Ginger-2	3736	3908	514	+	.	ID="RND-5_FAMILY-1744";Tend="1805";Tstart="1652";shortTE="F";uid="5c3e3172-ed0f-4238-8ef9-9c4ecb854513"
Mc1180	RepeatMasker	Retroposon?	897	1053	500	+	.	ID="RND-1_FAMILY-338";Tend="1069";Tstart="909";shortTE="F";uid="dbe51d7a-0dda-40a6-94a3-36d7d84f9ad0"
Mc1180	RepeatMasker	DNA/Ginger	35556	35700	402	+	.	ID="RND-1_FAMILY-6";Tend="849";Tstart="699";shortTE="F";uid="7a98aacd-5631-454a-af2e-c989eb0a1f60"
Mc1180	RepeatMasker	DNA/hAT-hAT19	39672	39807	582	+	.	ID="RND-5_FAMILY-10701";Tend="1461";Tstart="1323";shortTE="F";uid="a26c8522-fd52-470a-ac7e-ac02f8ce68bb"
Mc1180	RepeatMasker	LINE/R1	568	791	2004	-	.	ID="RND-6_FAMILY-51";Tend="1268";Tstart="1045";shortTE="F";uid="6af81e5b-9e94-4508-b18b-bf272243d9cc"
Mc1180	RepeatMasker	DNA/Ginger	25910	27499	10534	-	.	ID="RND-1_FAMILY-6";Tend="2400";Tstart="706";shortTE="F";uid="b8c0f808-4ddf-4b3b-aefd-4af83f5a6f64"
Mc1180	RepeatMasker	DNA	50725	51440	1719	-	.	ID="DNA4-2_AP";Tend="768";Tstart="5";shortTE="F";uid="64779b70-2217-4f08-b8a5-cd6a371347e2"
Mc1180	RepeatMasker	DNA/Kolobok-E	35843	35993	470	-	.	ID="RND-6_FAMILY-12898";Tend="1285";Tstart="1136";shortTE="F";uid="b8e4020a-ac4d-4750-950f-a7b1ea15554c"
Mc1180	RepeatMasker	RC/Helitron	3078	3198	471	-	.	ID="HELITRON-N1_PBA";TEgroup="ctg_1180%7CHELITRON-N1_PBA%7C1";Tend="726";Tstart="620";shortTE="T";uid="106534e8-02ba-4e83-8fef-4a414e91f1e7"
Mc11800	RepeatMasker	DNA	1587	2283	3270	+	.	ID="DNA2-3_AP";Tend="632";Tstart="1";shortTE="F";uid="24099cc7-a2d0-4566-8053-01a9921da54c"
Mc11800	RepeatMasker	DNA/hAT-Tip100	3219	3497	456	+	.	ID="RND-6_FAMILY-17282";Tend="624";Tstart="258";shortTE="F";uid="fd09dd32-c8ab-4e16-ab77-25fc924f6717"
Mc11800	RepeatMasker	DNA/Ginger-1	4050	4177	923	+	.	ID="GINGER1-1_AP";Tend="4487";Tstart="4081";shortTE="F";uid="aeea5256-a271-44c8-abe6-bb4f7250d2b4"
Mc11800	RepeatMasker	DNA/Kolobok-E	6902	7103	1388	+	.	ID="RND-6_FAMILY-20300";Tend="207";Tstart="13";shortTE="F";uid="203c3d5a-55ae-4f25-a9ea-c3dc4403d64e"
Mc11800	RepeatMasker	DNA/Kolobok-E	5401	5598	763	+	.	ID="RND-6_FAMILY-12898";Tend="1506";Tstart="1311";shortTE="F";uid="4249503a-31bd-479d-a82f-74bc995cbcf2"
Mc11800	RepeatMasker	Retroposon?	3790	4040	1656	-	.	ID="SINE2-2_AP";Tend="270";Tstart="1";shortTE="F";uid="119bea91-9de1-4035-badb-943e18207c24"
Mc11800	RepeatMasker	DNA	797	1234	1135	-	.	ID="RND-6_FAMILY-16928";Tend="1733";Tstart="1311";shortTE="F";uid="8082ef7e-2333-4fbe-bb36-49efdfedbc91"
Mc11800	RepeatMasker	DNA/Ginger-1	5786	6512	5776	-	.	ID="RND-6_FAMILY-3412";Tend="1217";Tstart="500";shortTE="F";uid="6e4cdc9e-8658-4acc-8d51-087909b127ed"
Mc11800	RepeatMasker	DNA/hAT-Tip100	2788	2968	718	-	.	ID="RND-6_FAMILY-13467";Tend="1389";Tstart="1211";shortTE="F";uid="f7da474a-4832-476d-933b-bf6c15fdcb0b"
Mc11800	RepeatMasker	DNA/Ginger	4039	5411	8838	-	.	ID="RND-1_FAMILY-6";Tend="2084";Tstart="706";shortTE="F";uid="2dcdd1b0-7556-47f8-bf59-bd3be64872be"
Mc11801	RepeatMasker	DNA/MULE-NOF	1	526	2341	+	.	ID="rnd-6_family-7820";Tend="1176";Tstart="638";shortTE="F";uid="353606bd-c43b-4087-bee5-64d5402116a3"
Mc11801	RepeatMasker	DNA/hAT?	3595	5983	22012	-	.	ID="RND-5_FAMILY-3449";Tend="3376";Tstart="1001";shortTE="F";uid="1fe8e304-b77a-4a86-af57-3bfea42eb384"
Mc11802	RepeatMasker	DNA	2370	2751	1209	-	.	ID="DNA4-2_AP";Tend="769";Tstart="416";shortTE="F";uid="3e1e8699-6aba-4e39-8346-719dbb2cf912"
Mc11802	RepeatMasker	DNA	2946	3211	1466	-	.	ID="TTAA3_AP";Tend="276";Tstart="1";shortTE="F";uid="52a8cf0d-8250-4139-99ee-c72135c35763"
Mc11802	RepeatMasker	DNA	6190	6967	2470	-	.	ID="DNA4-2_AP";Tend="769";Tstart="2";shortTE="F";uid="e1708efb-b819-47ab-8a37-2d52c972487c"
Mc11802	RepeatMasker	DNA	2740	2924	534	-	.	ID="dna4-2_ap";Tend="288";Tstart="93";shortTE="F";uid="cad5252b-d565-4067-8139-a309aa9c3dec"
Mc11803	RepeatMasker	DNA/Kolobok-E	1046	1211	663	+	.	ID="RND-6_FAMILY-22667";Tend="1324";Tstart="1152";shortTE="F";uid="eded708a-c6f5-4f78-8a7b-b237adfa2b9d"
Mc11803	RepeatMasker	Retroposon?	2048	2412	1453	+	.	ID="RND-1_FAMILY-311";Tend="648";Tstart="226";shortTE="F";uid="c2d4cd57-914b-41ba-a6d3-83c324b48194"
Mc11803	RepeatMasker	DNA/hAT	6942	7101	1343	+	.	ID="RND-1_FAMILY-198";Tend="1010";Tstart="851";shortTE="F";uid="7065e469-d9c4-457a-9f65-be4b1eb39c69"
Mc11803	RepeatMasker	Unknown	1	140	1047	+	.	ID="RND-1_FAMILY-102";Tend="934";Tstart="811";shortTE="F";uid="7b86f11a-df71-412c-b587-b187e77c42c6"
Mc11803	RepeatMasker	DNA/Ginger-1	1847	2047	1260	-	.	ID="RND-6_FAMILY-13505";Tend="2455";Tstart="1837";shortTE="F";uid="658483fe-20f1-4831-8f39-47d0ca9fc050"
Mc11803	RepeatMasker	DNA/P	4175	4297	1003	-	.	ID="RND-5_FAMILY-3975";Tend="1171";Tstart="1049";shortTE="F";uid="07a2f2c2-91ac-4b9e-a9de-68299c1ae812"
Mc11803	RepeatMasker	DNA/hAT	914	1048	704	-	.	ID="RND-5_FAMILY-3706";Tend="1615";Tstart="1475";shortTE="F";uid="0a57676c-7ccb-4b4c-9129-24d267cc32d2"
Mc11804	RepeatMasker	Unknown	6879	7014	637	+	.	ID="RND-6_FAMILY-6389";Tend="1062";Tstart="935";shortTE="F";uid="98ae948a-8b5b-4e88-867e-d250f9cc8678"
Mc11804	RepeatMasker	DNA	3851	4231	1272	+	.	ID="RND-6_FAMILY-20527";Tend="1314";Tstart="906";shortTE="F";uid="c5c4e777-fbbe-43d4-b676-b717fe5bf089"
Mc11804	RepeatMasker	DNA/MULE-MuDR	574	1608	7616	+	.	ID="RND-6_FAMILY-3088";Tend="1526";Tstart="535";shortTE="F";uid="f21affa1-bdad-4722-9185-c53e1f7a8e35"
Mc11804	RepeatMasker	DNA/Sola?	2724	3090	1468	+	.	ID="RND-6_FAMILY-12167";Tend="562";Tstart="217";shortTE="F";uid="0b1fb2fc-e153-426d-9b8c-c954651adf5e"
Mc11804	RepeatMasker	DNA	5849	6226	2261	-	.	ID="RND-5_FAMILY-743";Tend="1797";Tstart="1431";shortTE="F";uid="dcf2a59d-d3ac-4288-b336-0c60c1bbbf90"
Mc11804	RepeatMasker	Unknown	4188	4369	877	-	.	ID="RND-6_FAMILY-2561";Tend="947";Tstart="772";shortTE="F";uid="24b2556f-a72d-412d-b938-da669304168d"
Mc11804	RepeatMasker	DNA/Kolobok-E	3387	3608	516	-	.	ID="RND-6_FAMILY-20546";Tend="302";Tstart="131";shortTE="F";uid="a5a2fba6-bf91-4a39-b5ba-da13847d7306"
Mc11804	RepeatMasker	Retroposon?	3592	3705	621	-	.	ID="SINE2-1_AP";Tend="1174";Tstart="1061";shortTE="F";uid="22a6228a-b87c-4148-b558-8e6aa277726b"
Mc11805	RepeatMasker	LINE/CR1	2747	3984	1528	+	.	ID="RND-6_FAMILY-3070";Tend="1633";Tstart="1";shortTE="F";uid="6055f3a9-b877-4f47-b077-147ac8ff07f1"
Mc11806	RepeatMasker	DNA/Kolobok-E	2143	2375	831	+	.	ID="KOLOBOKE-4_AP";Tend="2708";Tstart="2462";shortTE="F";uid="8af5d2dd-d80d-4206-8c4d-9f92106c1c11"
Mc11806	RepeatMasker	Unknown	1	238	2023	-	.	ID="RND-1_FAMILY-61";Tend="892";Tstart="654";shortTE="F";uid="028a251a-4002-4c25-affe-3f2bbe12e9d0"
Mc11806	RepeatMasker	DNA/hAT-Ac	4945	5348	2703	-	.	ID="DNA8-99_AP";Tend="403";Tstart="3";shortTE="F";uid="e2ed8d7d-364f-455c-8e79-f469c4ed20ab"
Mc11806	RepeatMasker	Unknown	1454	1578	575	-	.	ID="RND-5_FAMILY-910";Tend="916";Tstart="791";shortTE="F";uid="1f1480e1-085d-43ee-b999-76b86461fe3b"
Mc11806	RepeatMasker	Retroposon?	2271	2400	479	-	.	ID="RND-6_FAMILY-4426";Tend="1325";Tstart="1191";shortTE="F";uid="94844455-e420-457b-8ab1-af2fd2e09c3d"
Mc11807	RepeatMasker	RC/Helitron	3218	3525	793	+	.	ID="HELITRON2_AG";Tend="1911";Tstart="1623";shortTE="F";uid="54957a95-9d75-4294-aa22-398a9360b26b"
Mc11807	RepeatMasker	RC/Helitron	2558	2742	1186	-	.	ID="RND-5_FAMILY-15965";Tend="1757";Tstart="1575";shortTE="F";uid="84e47205-9f7c-4014-bd82-fa40420f2a00"
Mc11807	RepeatMasker	Unknown	3754	3863	653	-	.	ID="RND-6_FAMILY-427";Tend="1043";Tstart="939";shortTE="F";uid="e926b867-16bb-44ff-bcf6-d726704e75be"
Mc11807	RepeatMasker	RC/Helitron	3551	3737	1117	-	.	ID="RND-6_FAMILY-9600";Tend="1214";Tstart="1037";shortTE="F";uid="c57244f8-4e69-4f85-b909-e5b446d5d8f5"
Mc11808	RepeatMasker	DNA	4557	5166	1646	+	.	ID="DNA8-61_AP";Tend="536";Tstart="1";shortTE="F";uid="ede5a69e-c71f-4cb6-8ac2-3ada7fba6b36"
Mc11808	RepeatMasker	LINE/Penelope	1	473	3415	-	.	ID="RND-6_FAMILY-12880";Tend="1271";Tstart="829";shortTE="F";uid="71f43aa9-8e7c-4dbb-a01d-3bea531af781"
Mc11808	RepeatMasker	DNA/hAT-hAT19	6723	7097	3064	-	.	ID="RND-6_FAMILY-1812";Tend="1147";Tstart="775";shortTE="F";uid="fb1c14a4-7152-47fe-9b4d-f7ef95e1dddf"
Mc11808	RepeatMasker	DNA/hAT-Tip100	6470	6647	872	-	.	ID="HAT-N16_AP";Tend="615";Tstart="399";shortTE="F";uid="9ba77561-8844-47fe-91d1-3df667b762a4"
Mc11809	RepeatMasker	DNA	3533	4212	1485	+	.	ID="DNA4-2_AP";Tend="768";Tstart="1";shortTE="F";uid="1dfb0b10-b175-4fe1-93cc-7d75eafeab53"
Mc1181	RepeatMasker	DNA	27672	28057	1528	+	.	ID="ttaa3b_ap";Tend="415";Tstart="1";shortTE="F";uid="d5b7baad-0e4f-42d9-93fb-e1980809281e"
Mc1181	RepeatMasker	DNA	1340	1588	518	+	.	ID="TTAA2C_AP";Tend="253";Tstart="12";shortTE="F";uid="b4512212-d293-4173-b071-4e500bbff03b"
Mc1181	RepeatMasker	DNA/Kolobok-E	38233	38487	1492	+	.	ID="RND-6_FAMILY-742";Tend="1336";Tstart="1085";shortTE="F";uid="6f7a5cfd-951e-4f16-9a0c-601594734545"
Mc1181	RepeatMasker	DNA	34407	34626	693	+	.	ID="dna4-2_ap";Tend="216";Tstart="1";shortTE="F";uid="7cd15f90-c3b4-4730-95c2-7d2debf75ea1"
Mc1181	RepeatMasker	DNA/hAT?	26059	26372	426	+	.	ID="RND-5_FAMILY-3449";Tend="2175";Tstart="1890";shortTE="F";uid="b392c400-9b31-4943-9458-64e31c3f4576"
Mc1181	RepeatMasker	DNA/TcMar-Tc1	8322	9477	1890	-	.	ID="RND-6_FAMILY-123";TEgroup="ctg_1181%7CRND-6_FAMILY-123%7C1";Tend="1737";Tstart="834";shortTE="F";uid="fdb0d07a-3444-4267-8abf-75b3130552a0"
Mc1181	RepeatMasker	Unknown	29479	29722	628	-	.	ID="RND-4_FAMILY-56";Tend="1234";Tstart="992";shortTE="F";uid="b78f395a-d670-42eb-90f4-331b5a063f88"
Mc1181	RepeatMasker	DNA	43673	44240	434	-	.	ID="dna4-2_ap";TEgroup="ctg_1181%7Cdna4-2_ap%7C1";Tend="762";Tstart="2";shortTE="T";uid="58a034c7-44bf-42d6-9245-28f57e74c5b7"
Mc11810	RepeatMasker	DNA/CMC-EnSpm	1797	3104	1532	-	.	ID="RND-5_FAMILY-5980";Tend="2073";Tstart="766";shortTE="F";uid="fbc2c351-60fe-46f8-bb9e-103ff89136db"
Mc11811	RepeatMasker	DNA/hAT-Ac	138	270	617	+	.	ID="DNA8-93_AP";Tend="478";Tstart="316";shortTE="F";uid="0f816b10-d359-4472-8b44-13bba0c5749b"
Mc11811	RepeatMasker	LINE/I	521	883	2825	+	.	ID="RND-6_FAMILY-2764";Tend="1286";Tstart="918";shortTE="F";uid="bfd67e23-65c9-457d-8848-f392baad093d"
Mc11811	RepeatMasker	Unknown	4874	5029	598	+	.	ID="RND-6_FAMILY-3376";Tend="1348";Tstart="1189";shortTE="F";uid="e556728f-5ce1-48e3-b9b8-7365b3eadcff"
Mc11811	RepeatMasker	DNA	1507	1771	788	-	.	ID="TTAA20_AP";Tend="663";Tstart="413";shortTE="F";uid="585eb122-c13b-4885-8436-73e5e134e563"
Mc11811	RepeatMasker	DNA/hAT	4009	4125	427	-	.	ID="RND-6_FAMILY-19607";Tend="743";Tstart="610";shortTE="F";uid="88b1e6b1-3387-447a-b3ce-01dc64da729c"
Mc11811	RepeatMasker	DNA	3346	3587	551	-	.	ID="DNA2-3_AP";Tend="632";Tstart="418";shortTE="F";uid="e00c047d-bdd5-4780-ae6a-71c7107c5797"
Mc11812	RepeatMasker	DNA/Kolobok-E	2334	2505	466	+	.	ID="RND-6_FAMILY-22667";Tend="1278";Tstart="1088";shortTE="F";uid="3708eef8-ee33-414d-b1bb-e05e8af553d1"
Mc11812	RepeatMasker	Retroposon?	2220	2322	407	+	.	ID="RND-1_FAMILY-311";Tend="2001";Tstart="1759";shortTE="F";uid="5fa6ec7c-a7de-4aac-a241-01360a88be7e"
Mc11812	RepeatMasker	LINE/I	655	1265	3002	+	.	ID="RND-5_FAMILY-4374";Tend="1272";Tstart="635";shortTE="F";uid="5b4eaf5f-f11d-4d6f-827c-f9f0a65a2156"
Mc11812	RepeatMasker	Unknown	9150	9368	1974	+	.	ID="RND-6_FAMILY-7126";Tend="1109";Tstart="889";shortTE="F";uid="0bd14125-396f-4b10-aaa8-d15cb4f30dad"
Mc11812	RepeatMasker	Retroposon?	87	656	1382	+	.	ID="SINE2-1_AP";TEgroup="ctg_11812%7CSINE2-1_AP%7C1";Tend="1432";Tstart="1";shortTE="F";uid="59c66388-31c3-4a5c-9d36-cf70e322a4a8"
Mc11812	RepeatMasker	LINE/I	3027	3645	1719	-	.	ID="RND-6_FAMILY-4752";Tend="1262";Tstart="607";shortTE="F";uid="aee19a0b-6701-45d9-85b9-d98f7545ccd8"
Mc11812	RepeatMasker	DNA/Ginger-1	37	448	1258	-	.	ID="RND-6_FAMILY-13505";Tend="2295";Tstart="1874";shortTE="F";uid="7f412967-dbed-4baa-9e57-79011b9592cf"
Mc11812	RepeatMasker	DNA/hAT-hAT19	1291	1409	431	-	.	ID="RND-5_FAMILY-2308";Tend="1731";Tstart="1601";shortTE="F";uid="3672cdff-0158-4f2b-97fa-b9707877a04b"
Mc11812	RepeatMasker	DNA/hAT-hAT19	1562	1748	432	-	.	ID="HAT-N5_AP";Tend="676";Tstart="491";shortTE="F";uid="abe2bc18-55d2-4d18-b8c3-67db1af349b7"
Mc11812	RepeatMasker	DNA/TcMar-Tigger	3879	4641	4953	-	.	ID="RND-6_FAMILY-12460";Tend="1446";Tstart="681";shortTE="F";uid="c6bf0d9f-6922-4f55-883f-ee6dcdb6f710"
Mc11812	RepeatMasker	DNA/Kolobok-E	2203	2428	744	-	.	ID="KOLOBOKE-2_AP";Tend="1349";Tstart="1119";shortTE="F";uid="c126a6cf-5da5-428b-9dbb-8731b0a4b8bb"
Mc11812	RepeatMasker	DNA/hAT-hAT19	1844	2124	855	-	.	ID="RND-5_FAMILY-2308";Tend="994";Tstart="740";shortTE="F";uid="8d8b9dc5-c3fa-4876-9a57-c9977ea89420"
Mc11812	RepeatMasker	DNA/Kolobok-E	430	600	468	-	.	ID="KOLOBOKE-3_AP";TEgroup="ctg_11812%7CKOLOBOKE-3_AP%7C1";Tend="5261";Tstart="1748";shortTE="F";uid="b04e2ef7-8b22-4975-9e20-6e17503c9567"
Mc11813	RepeatMasker	Retroposon?	408	1972	4168	+	.	ID="SINE2-1_AP";Tend="1629";Tstart="92";shortTE="F";uid="2d27f320-fd1b-4fcc-b5a1-75e8b771f695"
Mc11813	RepeatMasker	RC/Helitron	3521	3631	723	+	.	ID="RND-1_FAMILY-95";Tend="1052";Tstart="946";shortTE="F";uid="76fc18ab-2ba1-48c2-a711-3e0da1567972"
Mc11813	RepeatMasker	DNA/Ginger	1	360	3128	+	.	ID="RND-1_FAMILY-6";Tend="2397";Tstart="2038";shortTE="F";uid="2f618f2a-f560-4fa8-9790-367b122bb696"
Mc11814	RepeatMasker	LINE/I-Jockey	3588	4471	776	-	.	ID="VINGI-25_LMI";Tend="1070";Tstart="181";shortTE="F";uid="3807c183-0f00-43d2-953d-bb5704e6763f"
Mc11814	RepeatMasker	DNA	4868	5183	478	-	.	ID="dna4-1_ap";Tend="662";Tstart="217";shortTE="F";uid="5e5aed16-7f8a-4349-90c9-9acd2a19b206"
Mc11814	RepeatMasker	DNA	608	991	530	-	.	ID="DNA4-2_AP";Tend="670";Tstart="217";shortTE="F";uid="366f6eb0-8478-45b0-8ba5-79946bffb74d"
Mc11814	RepeatMasker	LINE/I-Jockey	2033	3262	1121	-	.	ID="VINGI-27_LMI";Tend="2638";Tstart="1411";shortTE="F";uid="4068437f-8bfa-44c8-b056-e7f69f19c920"
Mc11815	RepeatMasker	DNA/MULE-MuDR	105	1267	2624	+	.	ID="RND-6_FAMILY-14086";Tend="2005";Tstart="945";shortTE="F";uid="ccf975ce-7e2a-4a25-8935-1131008c6ef3"
Mc11815	RepeatMasker	Retroposon?	1	106	642	-	.	ID="SINE2-2_AP";Tend="94";Tstart="1";shortTE="F";uid="4bdb8f97-001e-4961-b1ae-fd25b104636a"
Mc11816	RepeatMasker	DNA/hAT	5675	6895	4774	+	.	ID="RND-6_FAMILY-8653";Tend="1950";Tstart="785";shortTE="F";uid="03485ac1-8512-4b38-96a8-8c35c81fbd34"
Mc11816	RepeatMasker	DNA/hAT	6896	7090	1343	-	.	ID="DNA8-79_AP";Tend="833";Tstart="639";shortTE="F";uid="9bfab399-79e1-421c-9ef9-82df282bdd65"
Mc11816	RepeatMasker	DNA/hAT	2244	2548	810	-	.	ID="RND-6_FAMILY-1437";Tend="1128";Tstart="815";shortTE="F";uid="6fbf161e-7574-4ebf-8ffe-eb03f23f3d64"
Mc11816	RepeatMasker	DNA	183	591	497	-	.	ID="dna4-2_ap";TEgroup="ctg_11816%7Cdna4-2_ap%7C1";Tend="769";Tstart="633";shortTE="F";uid="d0559fde-9d82-4269-a1da-3b7864dd2b5d"
Mc11816	RepeatMasker	DNA/hAT	885	1198	1140	-	.	ID="RND-6_FAMILY-1437";Tend="1481";Tstart="1163";shortTE="F";uid="735acee3-e961-47b7-b799-0e46fcd01d7c"
Mc11817	RepeatMasker	DNA	2142	2681	1316	-	.	ID="DNA4-3_AP";Tend="633";Tstart="6";shortTE="F";uid="a5d16556-cbb9-4fcd-9ca9-19258d1cc0cf"
Mc11818	RepeatMasker	DNA/hAT-Tip100	3495	3653	1087	-	.	ID="RND-6_FAMILY-3788";Tend="1465";Tstart="1307";shortTE="F";uid="81b193ee-dad1-451f-b1d0-4c133478d782"
Mc11818	RepeatMasker	DNA	3369	3493	589	-	.	ID="DNA8-57_AP";Tend="144";Tstart="1";shortTE="F";uid="625d748a-7142-48cb-8934-e68634655506"
Mc11818	RepeatMasker	DNA/P	3709	6058	3058	-	.	ID="rnd-6_family-7633";Tend="3148";Tstart="9";shortTE="F";uid="ce2d7927-d9ec-4aa1-ab1c-22bcc0c59793"
Mc11818	RepeatMasker	DNA/hAT-hAT19	6871	7091	632	-	.	ID="RND-5_FAMILY-8240";Tend="1429";Tstart="1292";shortTE="F";uid="ef241214-285f-4e31-b474-3337b2aa8eaa"
Mc11819	RepeatMasker	Unknown	341	802	2499	-	.	ID="RND-5_FAMILY-5655";Tend="1376";Tstart="849";shortTE="F";uid="a9f03cc5-c443-428d-b3b8-653552b530b9"
Mc1182	RepeatMasker	DNA/hAT-Charlie	47744	48434	2670	+	.	ID="RND-1_FAMILY-101";Tend="1465";Tstart="771";shortTE="F";uid="45380c9f-69df-4f34-abc0-366bffc31070"
Mc1182	RepeatMasker	DNA/hAT-hAT19	20761	20986	962	+	.	ID="DNA8-98_AP";Tend="796";Tstart="557";shortTE="F";uid="fe1a30cf-b4cc-4968-ae4d-1881da73ec8b"
Mc1182	RepeatMasker	DNA/hAT	14698	15299	1514	+	.	ID="RND-5_FAMILY-6985";TEgroup="ctg_1182%7CRND-5_FAMILY-6985%7C1";Tend="1387";Tstart="670";shortTE="F";uid="78376238-89f7-499d-91e6-d2ca488ffa22"
Mc1182	RepeatMasker	DNA/hAT-Tip100	5874	6899	4059	+	.	ID="RND-5_FAMILY-6427";TEgroup="ctg_1182%7CRND-5_FAMILY-6427%7C1";Tend="1373";Tstart="421";shortTE="F";uid="e14a136e-a60e-4753-a758-c6edccc458f8"
Mc1182	RepeatMasker	DNA	39419	39849	952	+	.	ID="TTAA8_AP";Tend="433";Tstart="15";shortTE="F";uid="2f0afb5a-e81d-40df-8799-dd92cbafafbd"
Mc1182	RepeatMasker	DNA/hAT-Charlie	54621	54823	1369	+	.	ID="RND-5_FAMILY-11314";Tend="1187";Tstart="974";shortTE="F";uid="00affa9c-a401-464f-9db1-bc93362cfce7"
Mc1182	RepeatMasker	Retroposon?	16116	17184	2548	+	.	ID="SINE2-1_AP";Tend="1763";Tstart="696";shortTE="F";uid="bb6604c1-4b24-4355-9e42-9f42ac9736ae"
Mc1182	RepeatMasker	DNA/hAT-hAT19	5310	5412	514	+	.	ID="RND-6_FAMILY-2871";Tend="1029";Tstart="926";shortTE="F";uid="4cdf904b-9214-49d0-91f6-445dee03ff83"
Mc1182	RepeatMasker	DNA/hAT-Tip100	18305	18663	553	+	.	ID="RND-6_FAMILY-230";Tend="1342";Tstart="980";shortTE="F";uid="af78db49-6ca1-45c9-9243-3cc3e6cb0a3f"
Mc1182	RepeatMasker	DNA/hAT	49214	49519	2231	+	.	ID="RND-1_FAMILY-298";Tend="1178";Tstart="879";shortTE="F";uid="bd98fab2-5f67-4f1b-8535-2761702e0deb"
Mc1182	RepeatMasker	DNA/hAT-Ac	7051	7156	512	+	.	ID="RND-1_FAMILY-121";Tend="838";Tstart="733";shortTE="F";uid="cf885b16-6cd6-4c64-901a-083129eac826"
Mc1182	RepeatMasker	DNA/Ginger-1	8359	8519	633	+	.	ID="RND-6_FAMILY-3412";Tend="1911";Tstart="1740";shortTE="F";uid="7cd738f7-3e77-4b2f-bb61-715c7530ea68"
Mc1182	RepeatMasker	DNA/hAT-Tip100	26402	27388	7544	+	.	ID="RND-6_FAMILY-2922";Tend="1609";Tstart="659";shortTE="F";uid="644acee5-4824-4ac2-95bd-bbfca268f023"
Mc1182	RepeatMasker	DNA/hAT-Charlie	1326	1606	521	+	.	ID="RND-5_FAMILY-11314";TEgroup="ctg_1182%7CRND-5_FAMILY-11314%7C1";Tend="1291";Tstart="909";shortTE="T";uid="1f255ae3-888b-4547-bf9e-941997ea1236"
Mc1182	RepeatMasker	DNA/Kolobok-E	7742	8035	923	+	.	ID="KOLOBOKE-2_AP";Tend="1412";Tstart="1119";shortTE="F";uid="a5b96040-1fc7-4925-b155-7eff5ec5da26"
Mc1182	RepeatMasker	DNA/hAT	22287	22993	4498	+	.	ID="RND-6_FAMILY-15404";Tend="1123";Tstart="462";shortTE="F";uid="8507d959-77f1-45c5-881d-fe95e1a11fba"
Mc1182	RepeatMasker	DNA	8708	8813	529	+	.	ID="DNA4-1_AP";Tend="823";Tstart="718";shortTE="F";uid="bffdf4a7-6462-4518-88fb-bae0137f4997"
Mc1182	RepeatMasker	DNA	27742	28242	1439	-	.	ID="ttaa26_ap";Tend="581";Tstart="76";shortTE="F";uid="e719d202-3146-43db-92f1-61e9bab251b0"
Mc1182	RepeatMasker	Unknown	42076	42231	560	-	.	ID="RND-5_FAMILY-1540";Tend="1274";Tstart="1124";shortTE="F";uid="e5228dc6-af5c-4a85-a803-1ae097cace61"
Mc1182	RepeatMasker	Unknown	53619	53861	609	-	.	ID="RND-6_FAMILY-3370";Tend="864";Tstart="608";shortTE="F";uid="8ea504a9-5a1d-4664-92f6-7fac524ab3e9"
Mc1182	RepeatMasker	DNA	45716	46199	1184	-	.	ID="DNA4-3_AP";Tend="604";Tstart="5";shortTE="F";uid="4b6b6c61-fbd0-4641-b1ee-25eb7bb5b7c2"
Mc1182	RepeatMasker	Unknown	45531	45650	430	-	.	ID="RND-1_FAMILY-1";Tend="1076";Tstart="952";shortTE="F";uid="79136a14-b984-4f01-8da5-a9caa818b035"
Mc1182	RepeatMasker	Retroposon?	8036	8357	680	-	.	ID="SINE2-1_AP";TEgroup="ctg_1182%7CSINE2-1_AP%7C1";Tend="1726";Tstart="873";shortTE="F";uid="c491dcff-18aa-450d-b7b0-a31093b60e0a"
Mc1182	RepeatMasker	DNA/hAT	11470	11978	2941	-	.	ID="rnd-6_family-2466";Tend="1122";Tstart="289";shortTE="F";uid="f8b39ae3-4ac3-4b62-83ce-88784e469248"
Mc1182	RepeatMasker	DNA/hAT	4418	4683	622	-	.	ID="RND-5_FAMILY-3306";Tend="1036";Tstart="741";shortTE="F";uid="c6754035-364a-4fff-b62b-7bbea7be6c39"
Mc1182	RepeatMasker	DNA/hAT-Ac	9745	9899	523	-	.	ID="RND-5_FAMILY-1359";Tend="447";Tstart="292";shortTE="F";uid="b7ee36ba-8405-4bf8-bf82-124eb60b03c6"
Mc1182	RepeatMasker	DNA/hAT	10852	11269	2504	-	.	ID="RND-6_FAMILY-2466";Tend="1568";Tstart="1124";shortTE="F";uid="838031d2-cfd6-4bc9-8b51-6318eb42e431"
Mc1182	RepeatMasker	DNA	47290	47515	410	-	.	ID="dna4-2_ap";Tend="255";Tstart="19";shortTE="F";uid="79498c28-8404-40c6-9e86-3097a1856617"
Mc1182	RepeatMasker	DNA	39181	39381	555	-	.	ID="RND-6_FAMILY-16928";Tend="1520";Tstart="1320";shortTE="F";uid="a66edda1-dd00-4ed2-b368-68170bf8f099"
Mc1182	RepeatMasker	DNA/Ginger-1	16941	17185	515	-	.	ID="RND-1_FAMILY-4";Tend="981";Tstart="739";shortTE="F";uid="2ecb40cd-7f06-4bd2-a22c-bb480522a1b6"
Mc1182	RepeatMasker	DNA/hAT-Ac	26171	26405	1488	-	.	ID="RND-5_FAMILY-548";Tend="1632";Tstart="1410";shortTE="F";uid="6b3ba72b-e50d-4fdf-881d-1894d51a292c"
Mc1182	RepeatMasker	DNA/hAT-Charlie	54175	54379	984	-	.	ID="HAT-N11_AP";Tend="630";Tstart="444";shortTE="F";uid="df60e0c9-5b73-4e5e-a710-64ea0be9a3a8"
Mc1182	RepeatMasker	DNA/hAT-Charlie	47741	48289	2731	-	.	ID="RND-1_FAMILY-65";Tend="1293";Tstart="761";shortTE="F";uid="c8f20b0f-c589-4540-9b16-500ba64fb620"
Mc1182	RepeatMasker	DNA/hAT-hAT19	35650	35962	1152	-	.	ID="HAT-N7_AP";Tend="323";Tstart="1";shortTE="F";uid="cb43b1a8-e8fc-4789-8f3f-db235abe5b23"
Mc1182	RepeatMasker	DNA/hAT-Tip100	34772	35208	2088	-	.	ID="RND-5_FAMILY-692";Tend="1420";Tstart="957";shortTE="F";uid="56a7ebb3-1994-44da-8db5-2254601d973a"
Mc1182	RepeatMasker	RC/Helitron	29193	29419	971	-	.	ID="RND-6_FAMILY-16506";Tend="1140";Tstart="889";shortTE="F";uid="44f7e342-352d-4e8f-a038-a86f737b7447"
Mc1182	RepeatMasker	DNA	41319	41782	1095	-	.	ID="RND-6_FAMILY-639";Tend="1106";Tstart="667";shortTE="F";uid="4a04aca0-a460-4182-801c-21d1094493be"
Mc1182	RepeatMasker	Unknown	28434	29140	5415	-	.	ID="RND-6_FAMILY-21443";Tend="1144";Tstart="440";shortTE="F";uid="47633e4f-ac26-4b61-9d7e-55139db7ea79"
Mc1182	RepeatMasker	DNA/hAT-Ac	27396	27740	2039	-	.	ID="RND-5_FAMILY-548";Tend="1360";Tstart="1055";shortTE="F";uid="b84cd543-249e-4d1a-b398-f951b5da5430"
Mc1182	RepeatMasker	Unknown	35358	35547	543	-	.	ID="RND-6_FAMILY-28290";Tend="190";Tstart="15";shortTE="F";uid="8e85d3f0-451d-47b6-ac98-eb0fa8cc0d80"
Mc11820	RepeatMasker	Unknown	5291	5650	2306	+	.	ID="RND-1_FAMILY-168";Tend="341";Tstart="1";shortTE="F";uid="c45f06dd-b15b-4ee1-872b-2f52bde3d89e"
Mc11820	RepeatMasker	Unknown	4766	5144	2163	+	.	ID="RND-6_FAMILY-24931";TEgroup="ctg_11820%7CRND-6_FAMILY-24931%7C1";Tend="1383";Tstart="695";shortTE="F";uid="0c06cc2e-2009-4f12-8ccf-69bed83a42d5"
Mc11820	RepeatMasker	LINE/I-Jockey	6301	7084	6524	+	.	ID="RND-6_FAMILY-1859";Tend="1938";Tstart="1182";shortTE="F";uid="4648a01c-4ec2-4174-82c6-fb1b42b113cc"
Mc11820	RepeatMasker	DNA/hAT	4203	4365	434	-	.	ID="RND-5_FAMILY-2611";Tend="865";Tstart="711";shortTE="F";uid="930def44-f5b9-4d6a-abba-1a9f94a79eef"
Mc11821	RepeatMasker	Unknown	5792	6625	5917	-	.	ID="RND-5_FAMILY-92";Tend="1769";Tstart="936";shortTE="F";uid="60d54c21-74b2-4f39-9473-7d20ef5065fb"
Mc11822	RepeatMasker	DNA/Ginger	2609	2927	607	+	.	ID="RND-5_FAMILY-2916";Tend="713";Tstart="385";shortTE="F";uid="6371bd9d-77b5-4f76-ba7c-2d17e417d3a9"
Mc11822	RepeatMasker	Unknown	1087	1409	699	+	.	ID="RND-5_FAMILY-7754";TEgroup="ctg_11822%7CRND-5_FAMILY-7754%7C1";Tend="869";Tstart="634";shortTE="F";uid="a7694267-6e3f-493f-a2c7-9ca31845dd3c"
Mc11822	RepeatMasker	DNA	5513	5668	481	+	.	ID="RND-6_FAMILY-11914";Tend="730";Tstart="564";shortTE="F";uid="be46a795-2642-4a83-809c-04205c4774ad"
Mc11822	RepeatMasker	Unknown	3025	3274	1285	-	.	ID="RND-5_FAMILY-4414";Tend="776";Tstart="512";shortTE="F";uid="fde3ef11-2a6e-400e-b16a-4dfb0ab748ab"
Mc11822	RepeatMasker	DNA/Ginger-1	2470	2608	578	-	.	ID="rnd-6_family-13505";Tend="2253";Tstart="1786";shortTE="F";uid="27262380-1073-4f9a-9095-eaa832656438"
Mc11823	RepeatMasker	DNA	6607	6869	1662	+	.	ID="RND-5_FAMILY-3733";Tend="1088";Tstart="851";shortTE="F";uid="3f5c35d5-79be-46ec-aad3-4d9330e4c607"
Mc11823	RepeatMasker	Retroposon?	1810	2003	437	+	.	ID="SINE2-1_AP";Tend="1027";Tstart="850";shortTE="F";uid="ee49b473-bd93-4078-b13f-6204939bfa9e"
Mc11824	RepeatMasker	DNA/hAT?	3244	3350	423	+	.	ID="DNA8-60_AP";Tend="274";Tstart="151";shortTE="F";uid="823b6db1-8f39-4437-ab9c-6b4a95d397ae"
Mc11824	RepeatMasker	DNA/hAT-hAT19	6551	6715	1016	+	.	ID="RND-1_FAMILY-142";Tend="1742";Tstart="1582";shortTE="F";uid="e6c40fd8-452e-40e6-a224-fb562e8c8b67"
Mc11824	RepeatMasker	DNA/hAT?	583	847	1049	+	.	ID="DNA8-60_AP";Tend="321";Tstart="83";shortTE="F";uid="3063a821-1873-44b9-a00e-336ada7297b1"
Mc11824	RepeatMasker	DNA/Ginger-1	6891	7087	1729	+	.	ID="RND-6_FAMILY-13505";Tend="756";Tstart="560";shortTE="F";uid="70f0eb62-20ac-480a-bb57-22cac6c42544"
Mc11824	RepeatMasker	DNA	1211	1747	4682	-	.	ID="RND-6_FAMILY-2125";Tend="1458";Tstart="922";shortTE="F";uid="1f0075bb-67fd-4e7e-a1d3-ef89daad17a5"
Mc11824	RepeatMasker	Retroposon?	1050	1167	748	-	.	ID="RND-1_FAMILY-338";TEgroup="ctg_11824%7CRND-1_FAMILY-338%7C1";Tend="1090";Tstart="986";shortTE="F";uid="1e96822f-3afa-4f4b-8f25-648f86173042"
Mc11824	RepeatMasker	DNA	5216	5508	634	-	.	ID="DNA4-2_AP";Tend="288";Tstart="1";shortTE="F";uid="f97cecd8-e999-46fd-b1e4-c404fca9d25b"
Mc11825	RepeatMasker	Retroposon?	84	395	2560	+	.	ID="RND-1_FAMILY-338";Tend="1081";Tstart="770";shortTE="F";uid="993a1a87-ebe1-40ea-a676-627a86ad7740"
Mc11825	RepeatMasker	DNA	541	1872	7124	-	.	ID="RND-6_FAMILY-4261";Tend="1956";Tstart="734";shortTE="F";uid="0c379fcb-3408-41da-a9ad-b34668459c50"
Mc11826	RepeatMasker	DNA	1133	1426	1050	+	.	ID="DNAX-2_AP";Tend="290";Tstart="2";shortTE="F";uid="62ce3f34-0716-433e-bbca-fa1df971970a"
Mc11826	RepeatMasker	Retroposon?	3021	3461	1099	+	.	ID="SINE2-1_AP";Tend="1072";Tstart="420";shortTE="F";uid="cc22a7dd-b63c-438d-880d-d4dc0366ec5b"
Mc11826	RepeatMasker	DNA	1423	1562	401	+	.	ID="RND-6_FAMILY-6109";Tend="798";Tstart="661";shortTE="F";uid="9b2e7d2b-6a17-4b42-bccf-8e7369a3d472"
Mc11826	RepeatMasker	DNA/Ginger-2	735	1094	722	+	.	ID="GINGER2-1_LMI";Tend="2863";Tstart="2511";shortTE="F";uid="5d078874-5037-4524-a1c7-7f18e89202e6"
Mc11826	RepeatMasker	Unknown	6533	6720	1210	-	.	ID="RND-6_FAMILY-9544";Tend="1155";Tstart="952";shortTE="F";uid="221d652f-3044-4bf4-9090-7a994c859a7a"
Mc11826	RepeatMasker	DNA/Kolobok-E	1491	1751	1463	-	.	ID="KOLOBOKE-2_AP";Tend="2216";Tstart="1947";shortTE="F";uid="12c34f21-89c0-41a8-92a3-a17805e17e1d"
Mc11827	RepeatMasker	DNA/MULE-MuDR	248	1907	8753	+	.	ID="RND-1_FAMILY-60";Tend="1970";Tstart="339";shortTE="F";uid="73a22700-b275-4c5c-8249-7717cb2efc68"
Mc11827	RepeatMasker	Unknown	6781	7083	2468	+	.	ID="RND-5_FAMILY-1427";Tend="414";Tstart="117";shortTE="F";uid="ef6b005b-5e49-481e-aff4-b88b51ed24e6"
Mc11827	RepeatMasker	Retroposon?	1	224	1948	+	.	ID="RND-1_FAMILY-338";Tend="1068";Tstart="845";shortTE="F";uid="2b7f12b5-11af-4a70-9d66-c4eb5e67665d"
Mc11827	RepeatMasker	Unknown	2565	3805	9470	-	.	ID="RND-6_FAMILY-20234";Tend="1957";Tstart="723";shortTE="F";uid="5d30a52e-b12c-4f9d-98d6-ac35d3be6b1b"
Mc11827	RepeatMasker	DNA/hAT-Blackjack	1765	2654	4067	-	.	ID="rnd-6_family-28737";Tend="1203";Tstart="405";shortTE="F";uid="9254d146-4713-4cd7-970b-99365415e83a"
Mc11828	RepeatMasker	Unknown	7012	7442	2526	+	.	ID="RND-5_FAMILY-531";Tend="1369";Tstart="936";shortTE="F";uid="277223b7-b132-4472-8285-5095d6f889ac"
Mc11828	RepeatMasker	Unknown	524	684	451	+	.	ID="RND-1_FAMILY-58";Tend="1010";Tstart="862";shortTE="F";uid="f8f1e5cf-c587-4ae5-a69c-913ca5e1cc80"
Mc11828	RepeatMasker	DNA/MULE-MuDR	7492	8317	841	+	.	ID="MUDR11X_AP";TEgroup="ctg_11828%7CMUDR11X_AP%7C1";Tend="2185";Tstart="1";shortTE="F";uid="83c3380d-fcc8-4f1d-8d12-283bc78848f9"
Mc11829	RepeatMasker	DNA	6732	7064	648	+	.	ID="TTAA18B_AP";Tend="561";Tstart="216";shortTE="F";uid="1f7ab105-112a-45b8-a36f-d7dd2d260ac1"
Mc11829	RepeatMasker	LTR/Gypsy	269	1308	942	+	.	ID="GYPSY-14_SI-I";Tend="4226";Tstart="3170";shortTE="F";uid="9562b3b2-21b6-4ff6-9d95-5dff3c0cd2a0"
Mc11829	RepeatMasker	DNA/Maverick	1593	2228	1910	+	.	ID="RND-6_FAMILY-2577";Tend="1457";Tstart="824";shortTE="F";uid="4d39879a-b96a-42a8-9c2d-5526c3923b6c"
Mc11829	RepeatMasker	Unknown	2244	3194	5466	-	.	ID="RND-5_FAMILY-1691";Tend="1178";Tstart="251";shortTE="F";uid="4999e427-0fd4-40d1-853c-e989f04c8dd2"
Mc11829	RepeatMasker	Unknown	1	229	1696	-	.	ID="RND-6_FAMILY-11526";Tend="808";Tstart="583";shortTE="F";uid="2fb3dcee-0a91-4dd6-a5d2-39c60265f29d"
Mc1183	RepeatMasker	DNA/MULE-MuDR	23678	23840	723	+	.	ID="RND-6_FAMILY-5637";Tend="1146";Tstart="979";shortTE="F";uid="4b01a98d-2340-46ae-b125-774287617241"
Mc1183	RepeatMasker	Retroposon?	26298	27207	3904	+	.	ID="SINE2-1_AP";Tend="962";Tstart="1";shortTE="F";uid="fe49e90f-36ec-4580-84b7-2885820e0f68"
Mc1183	RepeatMasker	LINE/L2	42886	43638	1660	+	.	ID="RND-6_FAMILY-914";Tend="755";Tstart="22";shortTE="F";uid="cda8af58-92fd-4ccc-8efb-dd13cf4c79dd"
Mc1183	RepeatMasker	RC/Helitron	13253	14390	5367	+	.	ID="RND-6_FAMILY-192";Tend="1643";Tstart="579";shortTE="F";uid="405bcc17-d027-4cc5-bc1e-0837c3fd4d44"
Mc1183	RepeatMasker	DNA	17065	17819	5004	+	.	ID="RND-5_FAMILY-3733";Tend="1601";Tstart="809";shortTE="F";uid="060b75cc-3aa0-4d18-99ec-eb9a266ffb41"
Mc1183	RepeatMasker	LINE/L2	43864	45127	2148	+	.	ID="RND-6_FAMILY-914";Tend="1555";Tstart="117";shortTE="F";uid="c63e0efe-f62f-4d3c-8890-958900aef54f"
Mc1183	RepeatMasker	DNA/hAT-Ac	37672	37824	435	+	.	ID="DNA8-91B_AP";Tend="628";Tstart="480";shortTE="F";uid="3b7a8fe9-f887-42ba-8aa3-28a345348dce"
Mc1183	RepeatMasker	DNA	40600	41069	840	-	.	ID="DNAX-2_AP";Tend="467";Tstart="1";shortTE="F";uid="4abf5b6e-9c35-4553-82ce-4e47652ed0ed"
Mc1183	RepeatMasker	Retroposon?	47687	47980	2097	-	.	ID="RND-6_FAMILY-21009";Tend="1204";Tstart="912";shortTE="F";uid="037b07dd-7091-4c5d-900c-77d1f687e8c5"
Mc1183	RepeatMasker	DNA/Ginger-1	27208	27712	3020	-	.	ID="rnd-6_family-3412";Tend="1907";Tstart="14";shortTE="F";uid="998cc68d-e853-4bc7-9380-aa23a033aa97"
Mc1183	RepeatMasker	Unknown	4298	4909	3533	-	.	ID="RND-5_FAMILY-2643";Tend="1275";Tstart="603";shortTE="F";uid="94ebcd39-9935-485c-bf7b-7d8da9f5a11a"
Mc1183	RepeatMasker	DNA/TcMar-Pogo	515	866	2499	-	.	ID="RND-5_FAMILY-156";Tend="1272";Tstart="912";shortTE="F";uid="578ccd0c-ed7a-4aee-855d-f55aa84c6b36"
Mc1183	RepeatMasker	DNA/P	27666	27789	1044	-	.	ID="RND-6_FAMILY-8446";Tend="940";Tstart="817";shortTE="F";uid="98b94878-1925-4938-85af-207c5b152900"
Mc1183	RepeatMasker	DNA/P	25849	26299	3430	-	.	ID="RND-6_FAMILY-8446";Tend="1374";Tstart="934";shortTE="F";uid="3425d5f0-b71a-40e5-a2b7-9397afe364ce"
Mc1183	RepeatMasker	DNA	11622	12052	1618	-	.	ID="TTAA2D_AP";Tend="430";Tstart="2";shortTE="F";uid="fa47bcb4-6cc5-4725-b088-e487a0911a62"
Mc1183	RepeatMasker	Unknown	41906	42122	801	-	.	ID="RND-5_FAMILY-2643";Tend="1279";Tstart="1060";shortTE="F";uid="a47c649a-4b32-4a33-ba82-148d988b7f19"
Mc11830	RepeatMasker	Unknown	6379	6834	661	+	.	ID="RND-6_FAMILY-18212";TEgroup="ctg_11830%7CRND-6_FAMILY-18212%7C1";Tend="1175";Tstart="887";shortTE="F";uid="5f0f5378-6950-46e0-b159-802f6fc990e5"
Mc11830	RepeatMasker	LINE/CR1	676	1235	652	+	.	ID="RND-6_FAMILY-3070";Tend="1323";Tstart="769";shortTE="F";uid="1c31d838-7ad0-464b-b5c1-2cbe1020901a"
Mc11830	RepeatMasker	Unknown	3457	4171	4002	+	.	ID="RND-6_FAMILY-18212";Tend="780";Tstart="14";shortTE="F";uid="c41b4248-ad9a-46d1-a1db-d17233d6b809"
Mc11830	RepeatMasker	DNA/Ginger-1	248	535	1591	+	.	ID="RND-6_FAMILY-2746";Tend="304";Tstart="28";shortTE="F";uid="50fe23e7-5121-4914-a746-79a86e558726"
Mc11830	RepeatMasker	Retroposon?	2949	3451	739	+	.	ID="SINE2-1_AP";Tend="1150";Tstart="612";shortTE="F";uid="56f7e3f9-9972-4625-8c31-9febe88ebb99"
Mc11830	RepeatMasker	Unknown	2397	2903	1924	-	.	ID="RND-6_FAMILY-18708";Tend="798";Tstart="318";shortTE="F";uid="54011834-75b8-443a-8b03-258c6a38b0a1"
Mc11830	RepeatMasker	DNA	7213	7315	500	-	.	ID="RND-6_FAMILY-5368";Tend="1558";Tstart="1467";shortTE="F";uid="885f4174-c850-4c33-8ff1-73ef95b2d00f"
Mc11830	RepeatMasker	Unknown	1	227	628	-	.	ID="RND-6_FAMILY-18708";Tend="997";Tstart="814";shortTE="F";uid="71416dee-bff6-4359-a692-7e9016ca30ce"
Mc11830	RepeatMasker	Unknown	4847	6147	10214	-	.	ID="RND-6_FAMILY-9192";Tend="1672";Tstart="396";shortTE="F";uid="e96845b4-4e4c-4143-9e30-0227722518ea"
Mc11830	RepeatMasker	DNA	7697	8367	4162	-	.	ID="RND-6_FAMILY-5368";Tend="1468";Tstart="802";shortTE="F";uid="f62f6dd3-5dac-4816-bd42-a29630ca07f4"
Mc11831	RepeatMasker	DNA/MULE-NOF	2084	2534	2348	+	.	ID="rnd-6_family-10783";Tend="1058";Tstart="742";shortTE="F";uid="0ded1088-21ab-442c-bdb9-1a1bbdc852a9"
Mc11831	RepeatMasker	DNA/Ginger-1	2686	2919	611	+	.	ID="RND-6_FAMILY-2746";Tend="495";Tstart="262";shortTE="F";uid="c7e2a684-44ba-4582-bae9-81fa35108c16"
Mc11831	RepeatMasker	DNA/Ginger-1	1426	2108	4822	+	.	ID="rnd-6_family-3412";Tend="1107";Tstart="468";shortTE="F";uid="a4b40394-6e07-4cbd-8f8f-3a9de62acc54"
Mc11831	RepeatMasker	Unknown	6878	7055	570	+	.	ID="RND-6_FAMILY-10410";Tend="1007";Tstart="864";shortTE="F";uid="bd2b84dd-b928-4fec-abef-7a93ffc9ac4d"
Mc11831	RepeatMasker	DNA/hAT	55	202	685	+	.	ID="RND-6_FAMILY-7429";Tend="489";Tstart="357";shortTE="F";uid="379170b0-c5b5-401f-9b91-140502ee01ec"
Mc11831	RepeatMasker	DNA/Kolobok-E	2721	2920	637	-	.	ID="KOLOBOKE-3_AP";Tend="2173";Tstart="1964";shortTE="F";uid="41723b93-b73b-439e-a226-29aba578868d"
Mc11831	RepeatMasker	Retroposon?	2915	3047	670	-	.	ID="SINE2-1_AP";Tend="810";Tstart="679";shortTE="F";uid="72faf8ee-58d5-43d8-bfd3-e35596a8a209"
Mc11831	RepeatMasker	DNA/hAT	5	174	648	-	.	ID="dna8-112_ap";Tend="156";Tstart="12";shortTE="F";uid="0eda3c21-ffce-41c5-999a-bb0914d917de"
Mc11832	RepeatMasker	DNA/hAT-Tip100	6212	6391	1222	+	.	ID="RND-1_FAMILY-194";Tend="197";Tstart="1";shortTE="F";uid="d75462cd-6fc7-49f0-9a2b-da495ccce795"
Mc11833	RepeatMasker	DNA/hAT-Tip100	6764	7000	1909	-	.	ID="RND-6_FAMILY-11561";Tend="1291";Tstart="1058";shortTE="F";uid="59675b60-a90e-4f89-94e5-de5c807fc632"
Mc11834	RepeatMasker	DNA/MULE-MuDR	933	1150	1375	+	.	ID="mudr2x_ap";Tend="1903";Tstart="1723";shortTE="F";uid="ce84f906-9916-4cbe-ac09-4e66812dfaf4"
Mc11834	RepeatMasker	DNA	207	454	1166	+	.	ID="TTAA25_AP";Tend="247";Tstart="5";shortTE="F";uid="7e99cdcf-50e1-487b-8481-d7f837954652"
Mc11834	RepeatMasker	Unknown	6830	7075	1822	+	.	ID="RND-1_FAMILY-11";Tend="1067";Tstart="817";shortTE="F";uid="e7e565a3-b392-497f-986a-a1dc6175ab94"
Mc11834	RepeatMasker	LINE/CR1	3830	4057	471	-	.	ID="RND-6_FAMILY-8632";Tend="1315";Tstart="1122";shortTE="F";uid="5fa1999a-383d-4a0f-a4f5-fea4d726295f"
Mc11834	RepeatMasker	Unknown	4062	4288	1739	-	.	ID="RND-6_FAMILY-6389";Tend="1131";Tstart="898";shortTE="F";uid="8a334c5a-a1b9-4cb9-b657-1a341c0dda66"
Mc11834	RepeatMasker	DNA	737	939	550	-	.	ID="dna2-2_ap";Tend="448";Tstart="149";shortTE="F";uid="1f622bbb-5391-429c-b92c-87215734b0a1"
Mc11834	RepeatMasker	DNA	1151	1349	960	-	.	ID="DNA4-1_AP";Tend="201";Tstart="1";shortTE="F";uid="770149ff-c460-4604-9210-8b197a1a1a0e"
Mc11835	RepeatMasker	DNA	6129	6871	2704	+	.	ID="DNA4-2_AP";Tend="769";Tstart="1";shortTE="F";uid="41b9cbda-bc14-41ca-8488-35c85380c182"
Mc11835	RepeatMasker	Unknown	3659	4119	2405	-	.	ID="RND-6_FAMILY-27375";Tend="1453";Tstart="997";shortTE="F";uid="99362e86-2a07-47e8-a017-d68ede64b98c"
Mc11836	RepeatMasker	Retroposon?	27	191	1243	+	.	ID="SINE2-1_AP";Tend="1770";Tstart="1600";shortTE="F";uid="8732b903-a0eb-42a4-ac48-258b3d647cb2"
Mc11836	RepeatMasker	DNA/Ginger-1	1161	2338	8446	+	.	ID="RND-6_FAMILY-11732";Tend="2280";Tstart="1126";shortTE="F";uid="2a86a40e-8adc-46cb-a187-878f0695b193"
Mc11836	RepeatMasker	Unknown	979	1130	1208	+	.	ID="RND-5_FAMILY-10296";Tend="1035";Tstart="871";shortTE="F";uid="3a485591-247e-47a2-a83c-87bb7b131ab0"
Mc11836	RepeatMasker	DNA/Ginger-1	688	980	2279	+	.	ID="RND-6_FAMILY-13505";Tend="847";Tstart="559";shortTE="F";uid="e734e379-b8c4-4771-830c-abf91503ca39"
Mc11836	RepeatMasker	DNA/Ginger-1	4267	4805	874	-	.	ID="RND-6_FAMILY-3412";Tend="1915";Tstart="1378";shortTE="F";uid="36eaaf5a-f201-45df-8f2f-187c169bbc75"
Mc11836	RepeatMasker	DNA/MULE-NOF	4964	6071	6948	-	.	ID="rnd-6_family-21239";Tend="1169";Tstart="10";shortTE="F";uid="0cbebf4e-9930-4aea-828c-65255afe2c3f"
Mc11836	RepeatMasker	DNA/Sola-1	6534	6782	1048	-	.	ID="RND-6_FAMILY-7652";Tend="643";Tstart="452";shortTE="F";uid="164b80f6-cd34-43da-b49a-08537ea1f464"
Mc11836	RepeatMasker	Unknown	184	445	1650	-	.	ID="RND-1_FAMILY-290";Tend="1056";Tstart="792";shortTE="F";uid="324955af-fdb4-46e4-bcb2-0d0ee7717098"
Mc11837	RepeatMasker	DNA/Ginger-1	6613	6817	618	+	.	ID="GINGER1-1_AP";Tend="5197";Tstart="5011";shortTE="F";uid="91d0c270-4aca-408a-901e-88ab12697b35"
Mc11837	RepeatMasker	LINE/I-Jockey	293	2055	714	+	.	ID="RND-5_FAMILY-4747";Tend="1489";Tstart="404";shortTE="F";uid="b136f223-6d5f-4f99-a6de-f86f9da277b1"
Mc11837	RepeatMasker	DNA/P	6345	6636	701	+	.	ID="RND-6_FAMILY-221";Tend="1429";Tstart="1113";shortTE="F";uid="f24269d5-4466-4d67-9db2-4a69c3ecfe2a"
Mc11837	RepeatMasker	DNA/Ginger	6818	7074	3635	-	.	ID="RND-1_FAMILY-6";Tend="2226";Tstart="1975";shortTE="F";uid="71b0a9a7-a575-47e2-83ce-4e010c91ad2e"
Mc11838	RepeatMasker	LINE/CR1	2339	2684	498	+	.	ID="RND-5_FAMILY-1186";Tend="1371";Tstart="1026";shortTE="F";uid="0074a5dc-1e59-405c-a1b9-1ebf54ba882f"
Mc11838	RepeatMasker	Retroposon?	9243	9584	2597	-	.	ID="RND-1_FAMILY-338";Tend="1106";Tstart="770";shortTE="F";uid="7da5eb21-28f4-4ba2-9221-170a6760cfec"
Mc11839	RepeatMasker	LINE/I-Jockey	6577	7073	2453	+	.	ID="RND-5_FAMILY-4747";Tend="1301";Tstart="805";shortTE="F";uid="0910ea57-a7d5-46f7-bf8a-d832b771e539"
Mc11839	RepeatMasker	DNA/hAT-hAT19	2080	2834	5565	+	.	ID="RND-6_FAMILY-2468";Tend="1428";Tstart="672";shortTE="F";uid="491222ca-90ce-4389-ac9b-c10c851db156"
Mc11839	RepeatMasker	LINE/I-Jockey	871	1350	642	+	.	ID="JOCKEY-3_RPR";Tend="3629";Tstart="2877";shortTE="F";uid="439f829b-ad26-4487-827d-2bb021425761"
Mc11839	RepeatMasker	DNA/MULE-NOF	5749	6011	452	+	.	ID="RND-6_FAMILY-14259";Tend="898";Tstart="643";shortTE="F";uid="ac0d6df9-400d-4020-ae76-9acae8ffb9b1"
Mc11839	RepeatMasker	DNA/Ginger	1	612	3636	-	.	ID="rnd-1_family-6";Tend="1170";Tstart="275";shortTE="F";uid="fe2a2f43-4517-4c91-82da-43dcc2ef38fc"
Mc1184	RepeatMasker	Retroposon?	34584	35341	2525	+	.	ID="SINE2-1_AP";Tend="799";Tstart="1";shortTE="F";uid="0c590c25-a6c2-481d-b396-07e71a6bdb33"
Mc1184	RepeatMasker	DNA/hAT-Tip100	36446	36725	2106	+	.	ID="RND-5_FAMILY-591";Tend="1212";Tstart="932";shortTE="F";uid="e8849497-ff75-443f-a4bb-11078a33b8c5"
Mc1184	RepeatMasker	LINE/R1-LOA	33765	34183	1210	-	.	ID="RND-5_FAMILY-1286";TEgroup="ctg_1184%7CRND-5_FAMILY-1286%7C1";Tend="1335";Tstart="821";shortTE="F";uid="3925e06a-8ebb-4efd-9a9b-9e7fbfbebbdd"
Mc1184	RepeatMasker	Unknown	25997	26326	1383	-	.	ID="RND-1_FAMILY-34";Tend="1210";Tstart="784";shortTE="F";uid="a0deb9f0-9986-4300-80ad-01caaeaf4097"
Mc1184	RepeatMasker	Unknown	35590	35841	806	-	.	ID="RND-6_FAMILY-26297";Tend="760";Tstart="524";shortTE="F";uid="d1bb48dc-5ff4-469c-aa60-a05b87cc2610"
Mc1184	RepeatMasker	DNA/TcMar-m44	44437	44656	1295	-	.	ID="DNAX-7B_AP";Tend="279";Tstart="1";shortTE="F";uid="3556e2c2-f098-4313-9a9a-72725e625e7c"
Mc11840	RepeatMasker	DNA/Ginger-1	6826	7072	1751	+	.	ID="RND-6_FAMILY-2746";Tend="497";Tstart="255";shortTE="F";uid="2f2ffbce-6655-4a0d-9212-d49eab3dcf1f"
Mc11840	RepeatMasker	RC/Helitron	2474	2576	605	+	.	ID="RND-1_FAMILY-283";Tend="1616";Tstart="1513";shortTE="F";uid="cb90f476-16ac-4718-96b6-608e6d2d18a9"
Mc11840	RepeatMasker	DNA/hAT-Tip100	4917	5092	1357	+	.	ID="RND-5_FAMILY-3443";Tend="992";Tstart="816";shortTE="F";uid="9d6f0673-d2f7-4233-91f8-a3a8225f1ed4"
Mc11840	RepeatMasker	DNA/hAT-Tip100	5397	5923	4161	+	.	ID="RND-5_FAMILY-3443";Tend="1493";Tstart="981";shortTE="F";uid="af8cc09c-8390-456f-8b1f-8add5c9ef76a"
Mc11840	RepeatMasker	DNA/hAT-Charlie	5018	5405	2544	+	.	ID="RND-1_FAMILY-101";Tend="1137";Tstart="772";shortTE="F";uid="1a043428-fb94-4100-9ede-c6ea1af26dca"
Mc11840	RepeatMasker	DNA/hAT-hAT19	5929	6323	2490	-	.	ID="RND-5_FAMILY-1368";Tend="1173";Tstart="788";shortTE="F";uid="b295c590-be77-4e67-9c7f-c524bfe678b1"
Mc11840	RepeatMasker	DNA/TcMar-Pogo	6343	6802	2942	-	.	ID="RND-6_FAMILY-14918";Tend="1482";Tstart="1027";shortTE="F";uid="2129824c-eb4f-4cb1-9763-b639ede97b1c"
Mc11840	RepeatMasker	DNA/hAT-hAT19	4390	4903	3138	-	.	ID="RND-5_FAMILY-1368";Tend="1678";Tstart="1187";shortTE="F";uid="f93ff216-eb43-4d82-b725-4348711b4048"
Mc11840	RepeatMasker	DNA	43	1501	8375	-	.	ID="rnd-5_family-5449";Tend="1573";Tstart="301";shortTE="F";uid="59b1583d-10cc-4430-a618-bca6f66cc016"
Mc11840	RepeatMasker	DNA	3851	4141	1069	-	.	ID="RND-6_FAMILY-3470";Tend="1019";Tstart="751";shortTE="F";uid="e33536a8-4ea4-4e89-b19f-e4c149826102"
Mc11841	RepeatMasker	DNA/TcMar-m44	830	1038	892	-	.	ID="dnax-7_ap";Tend="198";Tstart="2";shortTE="F";uid="9ef51e3e-921b-406d-97fd-a4fc086fce05"
Mc11841	RepeatMasker	LINE/I-Jockey	2003	2361	2442	-	.	ID="RND-6_FAMILY-10075";Tend="1320";Tstart="973";shortTE="F";uid="b3ff68f9-2b1f-454b-91df-77828e77cbed"
Mc11841	RepeatMasker	DNA/hAT-Charlie	4751	4895	482	-	.	ID="RND-6_FAMILY-16864";Tend="1098";Tstart="960";shortTE="F";uid="9e012148-2e41-4628-ba8b-4e6bd8bf1fda"
Mc11841	RepeatMasker	LINE/RTE-BovB	2766	3823	690	-	.	ID="HALYOMORPHA_HALYS-5_FAMILY-72";Tend="2841";Tstart="951";shortTE="F";uid="299bb43a-950a-409e-a9a3-5c94b64f6ad6"
Mc11841	RepeatMasker	Retroposon?	2	607	3546	-	.	ID="SINE2-1_AP";Tend="611";Tstart="1";shortTE="F";uid="b5afec90-c06c-4769-97f0-384c2a2d44d8"
Mc11841	RepeatMasker	LINE/I-Jockey	1222	1513	431	-	.	ID="JOCKEY-4_DEU";Tend="1082";Tstart="791";shortTE="F";uid="0d20d5e7-95cf-4590-a1de-101ed02cf837"
Mc11842	RepeatMasker	DNA/hAT-Tip100	524	2429	4314	+	.	ID="RND-6_FAMILY-59710";Tend="2028";Tstart="187";shortTE="F";uid="e254f042-dfe8-4825-b8d7-e4a83c0f2d89"
Mc11843	RepeatMasker	DNA	1103	1362	671	+	.	ID="DNA4-3_AP";Tend="305";Tstart="50";shortTE="F";uid="4bbf1482-cde6-4753-8149-facba8e2d94f"
Mc11844	RepeatMasker	Retroposon?	2029	2224	402	+	.	ID="SINE2-1_AP";Tend="791";Tstart="597";shortTE="F";uid="2546a1ce-6681-41aa-9a8c-8bebcb9c4804"
Mc11844	RepeatMasker	Unknown	1591	1832	1533	+	.	ID="RND-1_FAMILY-26";Tend="1140";Tstart="907";shortTE="F";uid="d977ceed-d825-4ea5-8072-c24bcd37f5db"
Mc11844	RepeatMasker	DNA/Kolobok-E	1973	2179	492	-	.	ID="RND-6_FAMILY-12898";Tend="1235";Tstart="1032";shortTE="F";uid="b7ad705b-b3a1-4594-99c8-cabcadfe233e"
Mc11844	RepeatMasker	DNA/P	2553	6060	18197	-	.	ID="P-1_AP";TEgroup="ctg_11844%7CP-1_AP%7C1";Tend="3575";Tstart="1";shortTE="F";uid="15182175-fa9d-4411-9107-4b52c05066f5"
Mc11844	RepeatMasker	Unknown	1	199	1726	-	.	ID="RND-6_FAMILY-3370";Tend="797";Tstart="599";shortTE="F";uid="279726b6-800e-484f-809f-63ffd07d4096"
Mc11845	RepeatMasker	Unknown	5327	6751	4982	+	.	ID="RND-1_FAMILY-150";Tend="2138";Tstart="753";shortTE="F";uid="f4014d40-1414-43aa-aab3-fe4176d76373"
Mc11845	RepeatMasker	Unknown	6878	7065	626	+	.	ID="RND-1_FAMILY-325";Tend="992";Tstart="816";shortTE="F";uid="f9f93e15-503e-4569-be7e-8cdf3ddc8e7f"
Mc11845	RepeatMasker	Unknown	2425	3065	4039	-	.	ID="RND-5_FAMILY-13085";Tend="1475";Tstart="829";shortTE="F";uid="543c88ff-fe2d-46d5-ac02-1c0e8f0166cd"
Mc11846	RepeatMasker	DNA/TcMar-m44	1261	1725	2645	+	.	ID="mariner-2_ap";Tend="2265";Tstart="1951";shortTE="F";uid="c9a09014-f0fd-483a-ab27-f1f8b33cc442"
Mc11846	RepeatMasker	DNA/Ginger	7	813	5609	-	.	ID="RND-1_FAMILY-6";TEgroup="ctg_11846%7CRND-1_FAMILY-6%7C1";Tend="1719";Tstart="704";shortTE="F";uid="6fe0c63c-f57f-4748-b51a-c5d33311097e"
Mc11846	RepeatMasker	DNA/Ginger-2	1734	1965	1237	-	.	ID="RND-1_FAMILY-104";Tend="1052";Tstart="820";shortTE="F";uid="01f772e8-64a3-490e-88f1-9751dcdcb897"
Mc11846	RepeatMasker	DNA	832	1102	1228	-	.	ID="RND-6_FAMILY-35293";Tend="1024";Tstart="740";shortTE="F";uid="c1a66949-c59d-492f-890c-0d01108d79d4"
Mc11847	RepeatMasker	Unknown	883	1150	578	+	.	ID="RND-5_FAMILY-5548";Tend="639";Tstart="372";shortTE="F";uid="a2e3e620-b371-4223-9aa1-617a20608ee2"
Mc11847	RepeatMasker	DNA	6971	9311	8215	+	.	ID="RND-6_FAMILY-1857";Tend="2206";Tstart="3";shortTE="F";uid="63ddedec-f197-4a93-9674-e21a804ac8b0"
Mc11847	RepeatMasker	Unknown	9563	9767	1727	-	.	ID="RND-6_FAMILY-13081";Tend="205";Tstart="1";shortTE="F";uid="d8db9009-77d2-419f-8746-2656a194e593"
Mc11847	RepeatMasker	DNA/Ginger-1	1	271	2173	-	.	ID="RND-6_FAMILY-8803";Tend="613";Tstart="346";shortTE="F";uid="8c745a50-9924-40b4-b61c-bca095872673"
Mc11848	RepeatMasker	Satellite	6710	7051	635	+	.	ID="RND-6_FAMILY-32976";Tend="339";Tstart="1";shortTE="F";uid="6a590d55-c5da-451f-8789-a502f41ca753"
Mc11848	RepeatMasker	DNA/Kolobok-E	3109	3250	446	+	.	ID="KOLOBOKE-3_AP";Tend="2184";Tstart="2038";shortTE="F";uid="5ef1af81-1ceb-44ae-8851-a38b75882a11"
Mc11848	RepeatMasker	Unknown	3282	3601	2573	-	.	ID="RND-5_FAMILY-10296";Tend="1205";Tstart="871";shortTE="F";uid="1ff3e205-a6a9-4eba-9f2f-944fecad1ad2"
Mc11848	RepeatMasker	LINE/I	2421	2908	1962	-	.	ID="RND-6_FAMILY-3675";Tend="847";Tstart="377";shortTE="F";uid="3da6cac7-3225-464f-9125-9fa4fff773e5"
Mc11848	RepeatMasker	Satellite	5266	5820	850	-	.	ID="RND-6_FAMILY-32976";Tend="557";Tstart="1";shortTE="F";uid="f39b908a-78f5-4e94-be88-37fe5424bf73"
Mc11848	RepeatMasker	DNA	2155	2273	406	-	.	ID="DNA8-92_AP";Tend="147";Tstart="29";shortTE="F";uid="de56e3b3-100f-4501-a9ce-84e378afd1b5"
Mc11848	RepeatMasker	DNA/Kolobok-E	3032	3197	421	-	.	ID="KOLOBOKE-2_AP";Tend="1280";Tstart="1118";shortTE="F";uid="597191bd-df3a-45d4-9ef0-458e7bd9460b"
Mc11848	RepeatMasker	Retroposon?	899	1972	488	-	.	ID="SINE2-1_AP";TEgroup="ctg_11848%7CSINE2-1_AP%7C1";Tend="1404";Tstart="588";shortTE="F";uid="4b85dddf-e70c-47ff-8bc4-e32cab18a47f"
Mc11848	RepeatMasker	DNA/hAT-hAT19	4380	4500	713	-	.	ID="DNA8-43_AP";Tend="110";Tstart="1";shortTE="F";uid="c51a86fd-c8ab-4148-9ef6-e984cb4127e5"
Mc11849	RepeatMasker	Unknown	3592	3753	715	-	.	ID="RND-5_FAMILY-3157";Tend="1182";Tstart="1024";shortTE="F";uid="e125421d-c686-46ba-9171-9be070f17184"
Mc1185	RepeatMasker	LINE/RTE-BovB	68236	68336	451	+	.	ID="RND-6_FAMILY-33131";Tend="1027";Tstart="924";shortTE="F";uid="4df7d95a-767a-43e6-af05-0f7513d08e58"
Mc1185	RepeatMasker	DNA/Kolobok-E	57270	57760	1359	+	.	ID="RND-6_FAMILY-12898";Tend="1465";Tstart="975";shortTE="F";uid="855e224b-fba4-496b-9feb-74c304427858"
Mc1185	RepeatMasker	Unknown	19471	20168	2783	+	.	ID="RND-6_FAMILY-2290";Tend="1086";Tstart="393";shortTE="F";uid="5f2f4d34-3a10-42d0-b9cc-c0dfebb83506"
Mc1185	RepeatMasker	DNA/Kolobok-E	13457	13563	472	+	.	ID="RND-6_FAMILY-3167";Tend="1253";Tstart="1148";shortTE="F";uid="425bb95f-09b7-467d-9cd7-9935e7564068"
Mc1185	RepeatMasker	DNA/Ginger-1	54691	55160	432	+	.	ID="RND-1_FAMILY-4";Tend="1792";Tstart="1336";shortTE="F";uid="5b82fb32-2035-4e85-850f-aac02ba056ce"
Mc1185	RepeatMasker	DNA/hAT-Tip100	66103	66206	402	+	.	ID="RND-5_FAMILY-4163";Tend="1197";Tstart="1094";shortTE="F";uid="95290dc7-575a-4a9e-be80-a7b10157b9df"
Mc1185	RepeatMasker	DNA	13682	13908	1395	+	.	ID="ttaa20_ap";Tend="637";Tstart="404";shortTE="F";uid="bb45ca86-3f91-41c5-a729-12f69f13cdfc"
Mc1185	RepeatMasker	Retroposon?	28729	29009	642	+	.	ID="SINE2-1_AP";Tend="1769";Tstart="1608";shortTE="F";uid="03cc0ba4-b964-4798-99e6-c07df137b908"
Mc1185	RepeatMasker	Retroposon?	27845	28379	1533	+	.	ID="SINE2-1_AP";Tend="1444";Tstart="909";shortTE="F";uid="1e54ea42-fe7f-46d0-8e94-0a5018fca69c"
Mc1185	RepeatMasker	DNA/Ginger-1	56435	56599	516	+	.	ID="RND-6_FAMILY-23298";Tend="825";Tstart="667";shortTE="F";uid="979ceb09-4991-466a-b96f-20a586871b7e"
Mc1185	RepeatMasker	Retroposon?	45548	45969	799	+	.	ID="RND-6_FAMILY-21009";Tend="1208";Tstart="782";shortTE="F";uid="ccb32225-9fdb-4197-8fd2-842f195061ce"
Mc1185	RepeatMasker	Unknown	320	1880	13452	+	.	ID="RND-6_FAMILY-2290";Tend="1882";Tstart="320";shortTE="F";uid="561f1b21-b1dc-4d5e-baee-7fdb529261d7"
Mc1185	RepeatMasker	DNA/hAT-Tip100	14465	14604	550	+	.	ID="RND-6_FAMILY-3509";Tend="1280";Tstart="1143";shortTE="F";uid="3d60871b-7921-442a-9628-475d3e15ab21"
Mc1185	RepeatMasker	DNA/MULE-NOF	35002	35198	947	+	.	ID="rnd-5_family-5276";Tend="1171";Tstart="981";shortTE="F";uid="94e2f8a1-4067-4e6f-ac36-9284ba5e4924"
Mc1185	RepeatMasker	DNA	169	318	807	+	.	ID="dna4-2_ap";Tend="769";Tstart="624";shortTE="F";uid="72ec3685-3a34-44dd-8ba6-258b0c8a585b"
Mc1185	RepeatMasker	DNA/TcMar-Tc1	42640	42908	573	+	.	ID="MARINER-42_LMI";Tend="1358";Tstart="1098";shortTE="F";uid="751173a9-7ff1-4a7b-a4b0-93df4dbdd6f9"
Mc1185	RepeatMasker	Unknown	18443	18894	580	+	.	ID="RND-1_FAMILY-15";TEgroup="ctg_1185%7CRND-1_FAMILY-15%7C1";Tend="1454";Tstart="899";shortTE="F";uid="b14dbe36-abfa-4526-8360-8f0d31dd4de8"
Mc1185	RepeatMasker	DNA	41403	41567	400	+	.	ID="RND-1_FAMILY-3";Tend="1329";Tstart="1174";shortTE="F";uid="658988e0-763c-46c9-804f-2c97728cd0d0"
Mc1185	RepeatMasker	Retroposon?	24676	25168	704	+	.	ID="SINE2-1_AP";Tend="1456";Tstart="776";shortTE="F";uid="a8832075-721d-41dc-b530-b1ca398863ed"
Mc1185	RepeatMasker	Unknown	18261	18394	704	+	.	ID="RND-1_FAMILY-199";Tend="1186";Tstart="1064";shortTE="F";uid="7e9b83dd-f0a5-4507-8c12-94aa8da98158"
Mc1185	RepeatMasker	DNA	64326	64432	648	-	.	ID="TTAA18_AP";Tend="100";Tstart="1";shortTE="F";uid="c78bfee4-693c-45d2-9f16-73df27a51bf5"
Mc1185	RepeatMasker	Unknown	29437	30282	541	-	.	ID="RND-6_FAMILY-14723";Tend="1660";Tstart="654";shortTE="F";uid="bac9e7b0-a77b-40f1-a59d-d982851eb95c"
Mc1185	RepeatMasker	Unknown	12167	12709	3551	-	.	ID="RND-1_FAMILY-93";Tend="1441";Tstart="849";shortTE="F";uid="e339b488-2c1c-465c-af19-b59ddfe418b1"
Mc1185	RepeatMasker	Unknown	17735	17966	981	-	.	ID="RND-1_FAMILY-199";Tend="1178";Tstart="929";shortTE="F";uid="5d327ed5-f322-4dd7-9684-bb41c70537e5"
Mc1185	RepeatMasker	Unknown	13916	14422	3983	-	.	ID="RND-5_FAMILY-4525";Tend="1331";Tstart="832";shortTE="F";uid="80db75c9-9c37-4ae9-9f69-bccc3e02d62f"
Mc1185	RepeatMasker	DNA/hAT-Tip100	65670	66035	1864	-	.	ID="RND-5_FAMILY-1688";Tend="904";Tstart="554";shortTE="F";uid="6d74d709-e638-46c2-9bd7-2f14aaba3da4"
Mc1185	RepeatMasker	DNA/hAT	23206	23686	2290	-	.	ID="RND-1_FAMILY-322";Tend="1317";Tstart="844";shortTE="F";uid="6bc74e0c-9266-4309-a5b4-6e6c59460b0f"
Mc1185	RepeatMasker	DNA/hAT	16011	16190	1308	-	.	ID="RND-1_FAMILY-117";Tend="1078";Tstart="888";shortTE="F";uid="58ad5c8f-a6be-4f50-8a96-cca3b030ee35"
Mc1185	RepeatMasker	Retroposon?	44822	45517	642	-	.	ID="SINE2-1_AP";Tend="2075";Tstart="1103";shortTE="F";uid="f55a8548-c0de-4d13-8bf4-b49d98db4784"
Mc1185	RepeatMasker	DNA/Ginger-1	27720	27842	435	-	.	ID="RND-6_FAMILY-3412";Tend="1912";Tstart="1770";shortTE="F";uid="6623f48d-210d-424d-92dc-911c39bf60a0"
Mc1185	RepeatMasker	Retroposon?	57761	57952	1170	-	.	ID="SINE2-1_AP";Tend="361";Tstart="1";shortTE="F";uid="640a5ab3-3db8-4190-9d35-79c75a8989fd"
Mc1185	RepeatMasker	RC/Helitron	14604	14767	1152	-	.	ID="RND-5_FAMILY-409";Tend="1145";Tstart="987";shortTE="F";uid="5e61cbce-6a3d-4d08-a4ba-a328b89deca6"
Mc1185	RepeatMasker	Unknown	21264	21788	2465	-	.	ID="RND-5_FAMILY-1401";Tend="1663";Tstart="1103";shortTE="F";uid="27e35df3-d963-4bff-9ef6-3ff29d7305e3"
Mc1185	RepeatMasker	LINE/RTE-BovB	47437	47653	643	-	.	ID="RND-6_FAMILY-33131";Tend="671";Tstart="466";shortTE="F";uid="152a715f-aeb4-4a6a-bdf0-77a437774464"
Mc1185	RepeatMasker	LINE/I-Jockey	2647	2797	416	-	.	ID="RND-6_FAMILY-8811";Tend="940";Tstart="800";shortTE="F";uid="41657943-e836-4def-b137-66e4c550ab73"
Mc1185	RepeatMasker	DNA/MULE-NOF	36177	36290	466	-	.	ID="RND-6_FAMILY-4800";Tend="812";Tstart="704";shortTE="F";uid="bbc94011-ae51-4712-96fc-6843e61dcb43"
Mc1185	RepeatMasker	DNA	63358	63826	2455	-	.	ID="TTAA18_AP";Tend="557";Tstart="99";shortTE="F";uid="3f5f2631-a993-43ce-8e55-e7e17c672f98"
Mc1185	RepeatMasker	DNA/Ginger-1	28858	29040	441	-	.	ID="RND-6_FAMILY-13505";Tend="719";Tstart="508";shortTE="F";uid="415e6481-2174-4078-896f-087d62b5deea"
Mc1185	RepeatMasker	DNA/MULE-NOF	35023	35228	862	-	.	ID="RND-6_FAMILY-7820";Tend="816";Tstart="617";shortTE="F";uid="4998d324-7ddd-47b4-994e-7c2a1ea5fd26"
Mc1185	RepeatMasker	Retroposon?	4079	4701	1529	-	.	ID="SINE2-1_AP";Tend="1770";Tstart="914";shortTE="F";uid="c063fa0f-079d-4972-af77-a404bca14cbe"
Mc1185	RepeatMasker	Retroposon?	56486	57269	1170	-	.	ID="SINE2-1_AP";Tend="1820";Tstart="362";shortTE="F";uid="df280e62-e597-4c45-ba68-824be112872e"
Mc11850	RepeatMasker	DNA	4258	4375	410	+	.	ID="DNA8-46_AP";Tend="254";Tstart="144";shortTE="F";uid="ce03ac52-a4f8-4d1b-b55b-a9cf0c59eaf9"
Mc11850	RepeatMasker	DNA	757	1064	591	+	.	ID="DNA4-2_AP";Tend="585";Tstart="324";shortTE="F";uid="0b715182-4401-4b86-b6d1-eedd3e48c90b"
Mc11850	RepeatMasker	Retroposon?	1	194	1708	+	.	ID="RND-1_FAMILY-311";Tend="2043";Tstart="1850";shortTE="F";uid="b7bffc48-1442-4c1d-821b-6cdb6d71b7c5"
Mc11850	RepeatMasker	DNA	4638	4797	747	+	.	ID="DNA2-3_AP";Tend="204";Tstart="52";shortTE="F";uid="035e7b7d-ecf3-41e3-a04b-f4c2f5662ea4"
Mc11850	RepeatMasker	DNA/hAT-Tip100	4897	5234	530	-	.	ID="RND-5_FAMILY-1688";Tend="1268";Tstart="912";shortTE="F";uid="26e21c25-eee0-44eb-b404-5ddc38bb4514"
Mc11850	RepeatMasker	LINE/L2	615	773	821	-	.	ID="RND-6_FAMILY-914";Tend="1224";Tstart="1063";shortTE="F";uid="1aeb98ca-cf0f-4f29-a7ce-ff840fa5f996"
Mc11850	RepeatMasker	DNA/Ginger	5320	7067	12316	-	.	ID="RND-1_FAMILY-6";Tend="2513";Tstart="770";shortTE="F";uid="ee338fa2-8681-4a78-9bec-44f6349d5326"
Mc11850	RepeatMasker	DNA	5168	5288	435	-	.	ID="ttaa13b_ap";Tend="413";Tstart="299";shortTE="F";uid="d214446d-70b2-4dff-8da4-18a561f6e7bd"
Mc11852	RepeatMasker	DNA/MULE-MuDR	3786	3891	401	+	.	ID="RND-6_FAMILY-3088";Tend="636";Tstart="538";shortTE="F";uid="8b8747de-6371-4358-a67a-98429799a397"
Mc11852	RepeatMasker	Unknown	6766	7064	1760	-	.	ID="RND-6_FAMILY-2359";Tend="293";Tstart="2";shortTE="F";uid="64edb711-7daa-4067-9603-87d8501a8c2e"
Mc11852	RepeatMasker	Unknown	4090	4670	4420	-	.	ID="RND-1_FAMILY-24";Tend="1413";Tstart="840";shortTE="F";uid="c05afe29-69ca-41f8-b3d9-4265bd4ccbca"
Mc11852	RepeatMasker	LINE/RTE-BovB	4674	5219	1004	-	.	ID="RND-6_FAMILY-6493";Tend="1450";Tstart="916";shortTE="F";uid="af2222b0-31bd-4a19-acbe-a49e24a331d6"
Mc11852	RepeatMasker	DNA	1057	1481	1905	-	.	ID="TTAA8_AP";Tend="438";Tstart="20";shortTE="F";uid="0dc71705-daba-4965-a39c-5f5da64f36ba"
Mc11853	RepeatMasker	Unknown	313	538	1043	+	.	ID="RND-5_FAMILY-2591";Tend="1166";Tstart="951";shortTE="F";uid="a1befe43-f286-4ab3-8d72-81c9c35b878d"
Mc11853	RepeatMasker	DNA/Kolobok-E	2	193	1258	+	.	ID="koloboke-2_ap";Tend="8183";Tstart="8022";shortTE="F";uid="92add5e5-e603-43b6-8430-9efa1562a390"
Mc11853	RepeatMasker	DNA/TcMar-m44	7124	8095	946	-	.	ID="MARINER-33_LMI";Tend="1449";Tstart="481";shortTE="F";uid="203fe937-4ca8-46f4-86e8-461fa3cb9f5d"
Mc11854	RepeatMasker	Unknown	5059	6100	3087	+	.	ID="RND-6_FAMILY-16266";Tend="1537";Tstart="409";shortTE="F";uid="21f1f9d5-74a7-4cea-a9e3-ea6e2e7bf67f"
Mc11854	RepeatMasker	DNA/hAT-Tip100	1115	1997	6675	-	.	ID="RND-5_FAMILY-4163";Tend="1465";Tstart="560";shortTE="F";uid="cb90264e-8c38-4c94-b965-ba6a0ce5196d"
Mc11855	RepeatMasker	LTR/Gypsy	8309	8531	742	+	.	ID="GYPSY2-I_AP";Tend="731";Tstart="523";shortTE="F";uid="fb9ee078-5f1c-4d25-8f57-b70337dc3435"
Mc11855	RepeatMasker	DNA	1033	1619	4784	+	.	ID="RND-1_FAMILY-229";Tend="1474";Tstart="888";shortTE="F";uid="6d157a5f-fe84-4125-aae3-55056fbdf029"
Mc11855	RepeatMasker	Retroposon?	1924	2121	528	+	.	ID="SINE2-1_AP";Tend="799";Tstart="605";shortTE="F";uid="04327a4d-4d39-4982-a352-7ab8201d4ddc"
Mc11855	RepeatMasker	Unknown	2441	2563	417	+	.	ID="RND-6_FAMILY-1152";Tend="1465";Tstart="1364";shortTE="F";uid="b9160000-4722-4e0d-97c8-a6b1dcb94d63"
Mc11855	RepeatMasker	Unknown	8632	8956	2237	-	.	ID="RND-1_FAMILY-131";Tend="853";Tstart="476";shortTE="F";uid="242c847f-2aff-4193-a89b-2c0c4e61e84f"
Mc11856	RepeatMasker	DNA/Kolobok-E	194	442	409	+	.	ID="KOLOBOKE-2_AP";Tend="1386";Tstart="1125";shortTE="F";uid="1a7ab556-120c-4753-a46f-1276456d2ee6"
Mc11856	RepeatMasker	Retroposon?	1019	1921	1293	+	.	ID="SINE2-1_AP";Tend="1055";Tstart="1";shortTE="F";uid="7a99716c-78a3-4c05-b635-0752d2e07773"
Mc11856	RepeatMasker	DNA/MULE-NOF	61	214	496	-	.	ID="RND-5_FAMILY-5276";Tend="597";Tstart="447";shortTE="F";uid="fab9b33b-e060-4585-bcd5-7652fa6ee88b"
Mc11857	RepeatMasker	Unknown	1	455	3899	-	.	ID="RND-1_FAMILY-11";Tend="1159";Tstart="703";shortTE="F";uid="ac466310-b025-49ad-a71a-963f46dd8df9"
Mc11857	RepeatMasker	DNA/hAT-hAT19	6187	6467	1082	-	.	ID="HAT-N2_AP";Tend="274";Tstart="1";shortTE="F";uid="c6c2fb6a-5cd0-4434-ae50-73e5c0117461"
Mc11858	RepeatMasker	RC/Helitron	6645	6794	535	+	.	ID="HELITRON-3_HNUM";Tend="197";Tstart="39";shortTE="F";uid="b267b605-23ce-4934-b6fd-4dccba124a5e"
Mc11858	RepeatMasker	DNA/hAT-Blackjack	20	1602	8912	+	.	ID="RND-5_FAMILY-5892";Tend="1858";Tstart="288";shortTE="F";uid="9cc89f4c-2486-4f65-baee-461a0c21d1df"
Mc11858	RepeatMasker	RC/Helitron	6137	6503	1184	+	.	ID="HELITRON-N15_LMI";Tend="1547";Tstart="1178";shortTE="F";uid="8e895e09-2ddd-44d0-9c72-8956b7417fd1"
Mc11858	RepeatMasker	LINE/I	2166	2393	450	+	.	ID="RND-5_FAMILY-619";Tend="1124";Tstart="910";shortTE="F";uid="626ee1a0-974d-4725-b130-1db6a23c81c2"
Mc11858	RepeatMasker	RC/Helitron	5305	6143	1947	+	.	ID="HELITRON-3_HMM";TEgroup="ctg_11858%7CHELITRON-3_HMM%7C1";Tend="4946";Tstart="4218";shortTE="F";uid="dc999a8a-7e50-4405-a28b-87ad0c44587e"
Mc11858	RepeatMasker	Unknown	6848	7059	1737	-	.	ID="RND-6_FAMILY-2359";Tend="210";Tstart="1";shortTE="F";uid="9e8a8adb-9739-47ee-bab4-3f630dd24e6b"
Mc11858	RepeatMasker	DNA/TcMar-m44?	1801	1978	603	-	.	ID="dnax-4b_ap";Tend="173";Tstart="1";shortTE="F";uid="19b8adff-ed98-4e0e-928d-0ee86f58bfa8"
Mc11859	RepeatMasker	DNA/PiggyBac	4280	5293	520	+	.	ID="piggybac-4_hmm";Tend="2050";Tstart="602";shortTE="F";uid="ed4123db-6ef2-4649-aa78-7d7e683a7770"
Mc11859	RepeatMasker	DNA/P	2892	3037	624	+	.	ID="P1_AP";Tend="1494";Tstart="1357";shortTE="F";uid="8400d5c0-c593-4663-b738-1d0521ecbb57"
Mc11859	RepeatMasker	Retroposon?	295	471	701	+	.	ID="RND-1_FAMILY-311";Tend="1759";Tstart="1559";shortTE="F";uid="83ab7692-8866-42a0-8c1a-a8e4e6a7f6ae"
Mc11859	RepeatMasker	DNA	6471	6692	640	-	.	ID="DNA4-11_AP";Tend="265";Tstart="30";shortTE="F";uid="f9d2c102-0e27-4f83-a79e-a712c899ecef"
Mc11859	RepeatMasker	LINE/I-Jockey	596	705	949	-	.	ID="RND-6_FAMILY-5897";Tend="646";Tstart="537";shortTE="F";uid="8e30fddc-acab-465e-801c-35e08f756e4f"
Mc1186	RepeatMasker	DNA	9045	9223	574	+	.	ID="DNA8-5_AP";Tend="234";Tstart="1";shortTE="F";uid="9fe7862c-f73b-4b1e-8a26-374bb69df71a"
Mc1186	RepeatMasker	DNA/Ginger	47251	47552	454	+	.	ID="rnd-1_family-6";Tend="928";Tstart="707";shortTE="F";uid="0fc308a7-4a32-487e-aed1-0a90c4317682"
Mc1186	RepeatMasker	Unknown	4357	4465	585	+	.	ID="RND-6_FAMILY-10817";Tend="1483";Tstart="1375";shortTE="F";uid="c3d97794-6697-485a-b38e-d85541b296d8"
Mc1186	RepeatMasker	Retroposon?	12823	13392	534	+	.	ID="SINE2-1_AP";Tend="1473";Tstart="847";shortTE="F";uid="8e4d1de0-33e2-49cc-9840-e3859bfdcae5"
Mc1186	RepeatMasker	Retroposon?	13715	13877	481	+	.	ID="RND-1_FAMILY-311";Tend="2042";Tstart="1869";shortTE="F";uid="625ac355-6fa6-4900-898a-3aa2d8c49833"
Mc1186	RepeatMasker	Retroposon?	7163	7428	1072	+	.	ID="RND-1_FAMILY-311";Tend="519";Tstart="236";shortTE="F";uid="5b4c1cd4-aa12-4415-b391-0a74b759d8c0"
Mc1186	RepeatMasker	DNA/Ginger-1	12582	13186	678	-	.	ID="rnd-6_family-3412";Tend="2450";Tstart="1412";shortTE="F";uid="acce4717-cf6f-4e07-944c-72ced9e47938"
Mc1186	RepeatMasker	Unknown	28513	29126	3700	-	.	ID="RND-1_FAMILY-64";Tend="1338";Tstart="741";shortTE="F";uid="bfb081fc-c798-4e05-a2e7-0880f4610818"
Mc1186	RepeatMasker	DNA/Ginger-1	13556	13714	464	-	.	ID="rnd-6_family-13505";Tend="871";Tstart="409";shortTE="F";uid="3bf26ca0-50ae-4e38-b2e0-17d768d07be7"
Mc11860	RepeatMasker	DNA/hAT-hAT19	6010	6339	412	+	.	ID="HAT-N5_AP";Tend="748";Tstart="417";shortTE="F";uid="b69956d2-06f0-4c8a-a738-20b5a655e9f6"
Mc11860	RepeatMasker	DNA	2659	2969	1585	+	.	ID="TTAA13B_AP";Tend="595";Tstart="272";shortTE="F";uid="c9fb9bec-fa44-469b-965b-76fe1619193e"
Mc11860	RepeatMasker	DNA	1534	1888	1118	-	.	ID="TTAA15_AP";Tend="595";Tstart="189";shortTE="F";uid="2121f9ad-2681-45d4-b3ac-185b065392f0"
Mc11860	RepeatMasker	LINE/CR1	4514	4687	482	-	.	ID="RND-6_FAMILY-3070";Tend="1227";Tstart="1068";shortTE="F";uid="322e9d8b-462c-4c48-ade7-043cc4602fab"
Mc11860	RepeatMasker	LINE/I	6234	7058	3907	-	.	ID="RND-6_FAMILY-1728";Tend="1829";Tstart="1029";shortTE="F";uid="059da5c2-714c-442b-8eb5-55579df4b9de"
Mc11860	RepeatMasker	DNA/hAT-hAT19	5471	5775	885	-	.	ID="RND-5_FAMILY-4095";Tend="1859";Tstart="1560";shortTE="F";uid="dca8e0cb-adee-40aa-9b2c-ad2d6ed67157"
Mc11860	RepeatMasker	LINE/CR1	3903	4446	1369	-	.	ID="RND-6_FAMILY-21667";Tend="919";Tstart="375";shortTE="F";uid="76212063-2f66-4ac4-a786-83207c1ef6ea"
Mc11861	RepeatMasker	DNA/Ginger-1	6507	6784	1634	+	.	ID="RND-6_FAMILY-3412";Tend="665";Tstart="390";shortTE="F";uid="ae84c682-5ae4-4fb2-9559-7e39b57dfca4"
Mc11861	RepeatMasker	DNA/Ginger	6570	7057	4117	-	.	ID="RND-1_FAMILY-6";Tend="2411";Tstart="1931";shortTE="F";uid="457dfc27-6d9e-4f27-a891-65be7dca7e6c"
Mc11861	RepeatMasker	DNA/hAT-Tip100	6204	6498	2225	-	.	ID="RND-6_FAMILY-42948";Tend="1107";Tstart="823";shortTE="F";uid="beeb4dc0-098c-45da-934c-62f418917858"
Mc11862	RepeatMasker	DNA/Ginger-1	1766	2230	491	+	.	ID="RND-6_FAMILY-3412";Tend="1917";Tstart="1507";shortTE="F";uid="5aa2277b-88a5-4395-9a49-698113bdfd69"
Mc11862	RepeatMasker	DNA/hAT-hAT19	7425	7558	425	+	.	ID="RND-6_FAMILY-37714";Tend="1721";Tstart="1584";shortTE="F";uid="65861595-8fca-476b-b2ea-212bf9fe9b91"
Mc11862	RepeatMasker	DNA/hAT-Charlie	4055	4367	730	+	.	ID="HAT-N11_AP";TEgroup="ctg_11862%7CHAT-N11_AP%7C1";Tend="631";Tstart="1";shortTE="T";uid="b8d0cebd-3958-4354-9f81-fef4a3ff7427"
Mc11862	RepeatMasker	Retroposon?	1576	1715	511	-	.	ID="SINE2-1_AP";Tend="1431";Tstart="1291";shortTE="F";uid="2bffd8a3-7f53-41ee-a77d-4e4018231ab8"
Mc11862	RepeatMasker	DNA/hAT-hAT19	7424	7543	835	-	.	ID="RND-5_FAMILY-10701";Tend="978";Tstart="858";shortTE="F";uid="10b3739b-5103-40a1-abb1-b2b25e1801c4"
Mc11862	RepeatMasker	DNA/hAT-Tip100	5327	5492	992	-	.	ID="RND-5_FAMILY-1688";Tend="514";Tstart="336";shortTE="F";uid="a0fd4dba-6d9d-4ece-b863-957f0c2a0e3f"
Mc11862	RepeatMasker	DNA/hAT-Tip100	6302	6504	684	-	.	ID="RND-5_FAMILY-1688";Tend="325";Tstart="122";shortTE="F";uid="d8b49702-9e04-4e25-89d0-d6eccf163fb6"
Mc11862	RepeatMasker	DNA	2581	2870	1364	-	.	ID="RND-6_FAMILY-35293";Tend="1039";Tstart="733";shortTE="F";uid="3311dc6a-0416-474e-b930-90cd8a51a0f8"
Mc11862	RepeatMasker	DNA/hAT-Tip100	5498	6310	1185	-	.	ID="RND-6_FAMILY-25234";TEgroup="ctg_11862%7CRND-6_FAMILY-25234%7C1";Tend="1128";Tstart="596";shortTE="F";uid="69711223-c892-40ca-b50a-2ecb99a2ce4d"
Mc11863	RepeatMasker	DNA/hAT-Charlie	6208	6440	1354	+	.	ID="rnd-6_family-15841";Tend="896";Tstart="688";shortTE="F";uid="dc8e1e42-97e3-4eb7-bcb2-d4ea1162e3f1"
Mc11863	RepeatMasker	DNA/hAT-Tip100	6825	7057	1830	+	.	ID="RND-6_FAMILY-11319";Tend="1147";Tstart="914";shortTE="F";uid="53a78423-cea8-471a-bbc3-84f477349e0b"
Mc11863	RepeatMasker	DNA/hAT-Charlie	6439	6860	3478	+	.	ID="RND-6_FAMILY-15841";Tend="1458";Tstart="1040";shortTE="F";uid="321df465-b432-4a0c-9617-4230d829af34"
Mc11863	RepeatMasker	DNA	2147	2570	1351	-	.	ID="TTAA4B_AP";Tend="430";Tstart="1";shortTE="F";uid="d26add2a-1086-4738-9142-6a992ac0d4a1"
Mc11864	RepeatMasker	Retroposon?	1246	2030	1899	+	.	ID="SINE2-1_AP";Tend="1221";Tstart="499";shortTE="F";uid="3758c779-152d-4f55-9a9f-b9979e869f9a"
Mc11864	RepeatMasker	DNA/Ginger-1	682	1232	1711	+	.	ID="rnd-1_family-4";Tend="2450";Tstart="1686";shortTE="F";uid="3eb73f7e-0bf4-4f76-83cf-994fcbd06ddd"
Mc11864	RepeatMasker	Retroposon?	2435	2569	658	+	.	ID="SINE2-1_AP";Tend="1770";Tstart="1638";shortTE="F";uid="d4774afb-7444-45c6-a914-0f370f30dfec"
Mc11864	RepeatMasker	Unknown	5924	6948	7090	-	.	ID="RND-1_FAMILY-222";Tend="1972";Tstart="904";shortTE="F";uid="373057a4-8f6d-4f37-b645-ed73d7389b16"
Mc11864	RepeatMasker	DNA/Kolobok-E	2015	2307	1183	-	.	ID="rnd-6_family-22667";Tend="1255";Tstart="984";shortTE="F";uid="0a8bdf40-e791-4d58-8664-1942129b0cfe"
Mc11864	RepeatMasker	DNA/Kolobok-E	2299	2526	663	-	.	ID="KOLOBOKE-2_AP";Tend="1360";Tstart="1114";shortTE="F";uid="f19a7643-16d4-476a-948c-008da05e785b"
Mc11864	RepeatMasker	DNA/Kolobok-E	472	652	946	-	.	ID="RND-6_FAMILY-12898";Tend="1527";Tstart="1345";shortTE="F";uid="7550c8a4-3c3a-472a-a749-0195d4f98838"
Mc11864	RepeatMasker	Retroposon?	1	486	2472	-	.	ID="SINE2-1_AP";Tend="536";Tstart="51";shortTE="F";uid="92e71c53-e012-4344-9423-e8644b51a5a1"
Mc11864	RepeatMasker	DNA/Ginger	713	1477	1558	-	.	ID="RND-1_FAMILY-6";Tend="1244";Tstart="437";shortTE="F";uid="577fba53-1f0b-4647-9e98-9b8c514851cb"
Mc11865	RepeatMasker	LINE/R2-NeSL	5502	7045	2645	-	.	ID="UTOPIA-2_API";Tend="2330";Tstart="775";shortTE="F";uid="301ad45d-4298-4791-9af8-d1bcd4b50b95"
Mc11865	RepeatMasker	Unknown	25	197	462	-	.	ID="RND-5_FAMILY-11398";Tend="1036";Tstart="875";shortTE="F";uid="c9ddb6c0-06d9-4c86-9063-654fe6e4f2f8"
Mc11865	RepeatMasker	LINE/R2-NeSL	192	2161	12417	-	.	ID="UTOPIA-2_API";Tend="1973";Tstart="1";shortTE="F";uid="a78fab24-cad6-4dfb-ab12-e85b41ee06c1"
Mc11866	RepeatMasker	Retroposon?	1	202	1738	+	.	ID="RND-1_FAMILY-311";Tend="2052";Tstart="1850";shortTE="F";uid="2dc71bec-cd42-4075-9600-cf4fc8e7f2b9"
Mc11867	RepeatMasker	LINE/RTE-BovB	6656	6875	448	+	.	ID="RND-6_FAMILY-6493";Tend="1134";Tstart="913";shortTE="F";uid="d152ff87-d895-496b-8ed9-db33bfbb12f0"
Mc11868	RepeatMasker	Unknown	6065	6853	6076	+	.	ID="RND-6_FAMILY-9698";Tend="1358";Tstart="551";shortTE="F";uid="4aa7b317-6f7c-4073-9ec0-77ac6ed27256"
Mc11868	RepeatMasker	DNA/hAT-hATm	1642	2263	4845	-	.	ID="RND-5_FAMILY-1049";Tend="1539";Tstart="886";shortTE="F";uid="1e849d4b-cab9-4ec3-988a-e148c58ec371"
Mc11868	RepeatMasker	LINE/I-Jockey	6855	7053	1623	-	.	ID="RND-6_FAMILY-819";Tend="681";Tstart="487";shortTE="F";uid="e09be4af-6cb5-4dbc-a70e-c4f22a086ed0"
Mc11869	RepeatMasker	DNA	9428	9896	976	-	.	ID="TTAA3B_AP";Tend="436";Tstart="1";shortTE="F";uid="c23d5ad0-f79c-4e79-9e17-e368e062d1b5"
Mc1187	RepeatMasker	DNA/Ginger-1	39522	40404	5020	+	.	ID="RND-6_FAMILY-11732";Tend="1486";Tstart="559";shortTE="F";uid="63797250-cdda-40a3-b45d-2ca030a5e886"
Mc1187	RepeatMasker	DNA/hAT	29577	29728	712	+	.	ID="RND-6_FAMILY-19607";Tend="774";Tstart="625";shortTE="F";uid="2952f504-2238-4c4b-b2de-8de1dc691133"
Mc1187	RepeatMasker	DNA/hAT-Tip100	31709	31828	483	+	.	ID="RND-6_FAMILY-8716";Tend="1134";Tstart="1015";shortTE="F";uid="7463bff4-ca1e-44df-bcf9-936ee4d0d875"
Mc1187	RepeatMasker	Unknown	39023	39194	607	+	.	ID="RND-5_FAMILY-12239";Tend="1366";Tstart="1190";shortTE="F";uid="d71635b7-dad8-4c8d-b159-7d1ee18a4e88"
Mc1187	RepeatMasker	DNA	3206	3466	885	+	.	ID="TTAA4B_AP";Tend="413";Tstart="155";shortTE="F";uid="3fba8062-d9dd-4714-b71f-08a8202fbd80"
Mc1187	RepeatMasker	Retroposon?	43777	44219	1317	+	.	ID="SINE2-1_AP";Tend="1235";Tstart="754";shortTE="F";uid="782109e5-5085-47e0-b862-fdf1a3734b1e"
Mc1187	RepeatMasker	DNA/Kolobok-E	42490	42720	663	+	.	ID="RND-6_FAMILY-742";Tend="655";Tstart="449";shortTE="F";uid="eb1d85a7-d988-4559-b43b-a6fb908b553f"
Mc1187	RepeatMasker	Unknown	32174	32374	778	+	.	ID="RND-5_FAMILY-5121";Tend="1194";Tstart="997";shortTE="F";uid="f3af33db-bdb2-4683-bdd7-97aeccdcebfe"
Mc1187	RepeatMasker	LINE/L2	12195	12324	446	+	.	ID="L2-10_HMEL";Tend="2182";Tstart="2061";shortTE="F";uid="4b5210f7-ffd8-4ec3-bee5-1d5b808f0a14"
Mc1187	RepeatMasker	DNA	36739	36956	622	+	.	ID="DNA2-3_AP";Tend="632";Tstart="418";shortTE="F";uid="700d9b98-d0fd-4815-8962-bb302f5785ec"
Mc1187	RepeatMasker	DNA	2408	2595	957	+	.	ID="ttaa4b_ap";Tend="194";Tstart="1";shortTE="F";uid="72bbfd08-949f-4064-8560-bf8b51da88a6"
Mc1187	RepeatMasker	DNA	36245	36357	455	+	.	ID="DNA2-3_AP";Tend="198";Tstart="97";shortTE="F";uid="24d9e578-ddc2-49bc-be28-661e70e37ecb"
Mc1187	RepeatMasker	DNA	1	192	1027	-	.	ID="TTAA3_AP";Tend="193";Tstart="1";shortTE="F";uid="846b4157-5173-4925-b704-bffa8376920c"
Mc1187	RepeatMasker	DNA/Ginger-1	43907	44214	570	-	.	ID="RND-6_FAMILY-3412";Tend="1024";Tstart="572";shortTE="F";uid="3fa332ae-bc31-480b-ba6a-9f422dd30d65"
Mc1187	RepeatMasker	DNA/Ginger	39496	40607	1314	-	.	ID="RND-5_FAMILY-2916";TEgroup="ctg_1187%7CRND-5_FAMILY-2916%7C1";Tend="2003";Tstart="449";shortTE="F";uid="9cbc4990-82db-412f-beab-f19c526a46da"
Mc1187	RepeatMasker	DNA/Kolobok-E	44215	44395	647	-	.	ID="KOLOBOKE-2_AP";Tend="1324";Tstart="1157";shortTE="F";uid="4a4e6755-7543-4e30-a629-30d10deb70d9"
Mc11870	RepeatMasker	DNA/PIF-Harbinger	2302	2619	491	+	.	ID="HARBINGER-3_LMI";Tend="1512";Tstart="1192";shortTE="F";uid="1bdcd09c-941b-4cf6-a974-5ea82779a49c"
Mc11870	RepeatMasker	DNA/Maverick	1208	1384	403	+	.	ID="RND-5_FAMILY-2058";Tend="381";Tstart="211";shortTE="F";uid="7a3431f7-86be-401a-8552-789257098f46"
Mc11870	RepeatMasker	DNA/TcMar-Fot1	5704	6246	623	-	.	ID="MARINER-22_RPR";Tend="1597";Tstart="1049";shortTE="F";uid="7336f33f-4d60-43a4-88c6-d20adeaa2676"
Mc11870	RepeatMasker	LINE/CR1	6427	7009	505	-	.	ID="RND-6_FAMILY-7956";Tend="915";Tstart="342";shortTE="F";uid="e3d1cfd0-b8e9-4a8c-9694-cacd175af0a6"
Mc11870	RepeatMasker	DNA/Kolobok-E	3543	3919	1681	-	.	ID="KOLOBOKE-1_AP";Tend="6460";Tstart="6086";shortTE="F";uid="aff2e952-a06e-4e44-a25b-bfc4efba51e1"
Mc11871	RepeatMasker	DNA/Ginger-1	1	388	2802	+	.	ID="RND-6_FAMILY-13505";Tend="2282";Tstart="1890";shortTE="F";uid="d1cbacf3-80ba-4c0b-8a70-c95f136b1d7a"
Mc11871	RepeatMasker	Unknown	1769	2677	1121	-	.	ID="RND-6_FAMILY-14723";Tend="1822";Tstart="524";shortTE="F";uid="d25f6e7a-da64-40ba-b75f-6611790fedf5"
Mc11871	RepeatMasker	DNA/Kolobok-E	23	434	1271	-	.	ID="KOLOBOKE-4_AP";Tend="2863";Tstart="2452";shortTE="F";uid="403db9f6-1ec1-48d1-bd77-062b340bab55"
Mc11872	RepeatMasker	Retroposon?	3046	3674	1367	+	.	ID="SINE2-1_AP";Tend="695";Tstart="3";shortTE="F";uid="a390efde-cb54-4d43-868e-13751c4d2253"
Mc11872	RepeatMasker	DNA	5242	5616	740	+	.	ID="DNA4-3_AP";Tend="636";Tstart="281";shortTE="F";uid="7394d6eb-5e56-40da-9741-8f50be53cd9c"
Mc11872	RepeatMasker	DNA/Ginger-1	565	751	505	-	.	ID="RND-6_FAMILY-13505";Tend="2253";Tstart="2068";shortTE="F";uid="abbbb621-19ef-451f-8980-43505f2da4a4"
Mc11872	RepeatMasker	DNA/Ginger-1	1058	2670	9371	-	.	ID="rnd-1_family-4";Tend="2451";Tstart="462";shortTE="F";uid="551a2b5d-a595-4546-ac5c-4665bee43303"
Mc11873	RepeatMasker	DNA/MULE-NOF	1707	1974	537	+	.	ID="REHAVKUS1_AP";Tend="4928";Tstart="4666";shortTE="F";uid="f7c59db0-b2a9-4194-a874-eabf9a87ca4d"
Mc11873	RepeatMasker	Unknown	3900	4113	861	+	.	ID="RND-5_FAMILY-730";Tend="1102";Tstart="892";shortTE="F";uid="2111e3d8-2501-477c-8bac-c427c81ef0a4"
Mc11873	RepeatMasker	DNA/hAT-Tip100	7760	8085	1883	+	.	ID="RND-5_FAMILY-591";Tend="1196";Tstart="874";shortTE="F";uid="07e98194-4ba8-4e40-91aa-ef2ab0c77bfc"
Mc11873	RepeatMasker	Unknown	5078	5222	409	-	.	ID="RND-6_FAMILY-10375";Tend="1724";Tstart="1588";shortTE="F";uid="89d973a3-d97b-43d6-be12-5654729e0078"
Mc11874	RepeatMasker	Unknown	9702	10217	4033	+	.	ID="RND-5_FAMILY-10518";Tend="1107";Tstart="594";shortTE="F";uid="ca64474d-a56d-4304-9f2c-82f43b792a88"
Mc11874	RepeatMasker	LINE/RTE-BovB	2139	2983	1436	+	.	ID="RTE-4_LMI";Tend="2855";Tstart="2012";shortTE="F";uid="2bbd7917-695c-4edc-8f94-ddfae261a68a"
Mc11874	RepeatMasker	DNA/Maverick	9009	9191	422	+	.	ID="POLINTON-2_TC";Tend="10639";Tstart="10457";shortTE="F";uid="53ea2a9d-c5e1-4859-a7f4-4aab2b55629e"
Mc11874	RepeatMasker	DNA/Kolobok-T2	3002	3991	2183	+	.	ID="KOLOBOK-1_AP";Tend="3931";Tstart="2911";shortTE="F";uid="132f9505-06a7-4601-ba33-a1350bf05bf6"
Mc11874	RepeatMasker	LTR/Gypsy	12554	12676	1039	+	.	ID="RND-6_FAMILY-3194";Tend="788";Tstart="666";shortTE="F";uid="a6ede2ca-9ae4-4692-954a-fdfc7b181ee3"
Mc11874	RepeatMasker	Unknown	8840	8945	976	+	.	ID="RND-6_FAMILY-9192";Tend="501";Tstart="396";shortTE="F";uid="a189f062-dc8b-4294-bfa8-3ca7e4e8ea08"
Mc11874	RepeatMasker	DNA/Kolobok-T2	4491	4802	599	+	.	ID="KOLOBOK-2_AP";Tend="3273";Tstart="2962";shortTE="F";uid="914311b2-5258-404a-bd4a-9b4d39d2ad80"
Mc11874	RepeatMasker	Unknown	9210	9704	4047	+	.	ID="RND-6_FAMILY-9192";Tend="1044";Tstart="546";shortTE="F";uid="80c95791-c3d5-4c17-b87d-f1cc614e5e52"
Mc11874	RepeatMasker	Unknown	10218	10743	3650	+	.	ID="RND-6_FAMILY-9192";Tend="1548";Tstart="1059";shortTE="F";uid="554bc343-550a-49c9-8984-07abe5d02339"
Mc11874	RepeatMasker	DNA	8688	8839	686	-	.	ID="DNA8-75_AP";Tend="248";Tstart="85";shortTE="F";uid="54deeae0-a17f-48ed-a38c-5217fc1e387e"
Mc11874	RepeatMasker	DNA/PiggyBac	6450	7292	586	-	.	ID="PIGGYBAC-12_LMI";Tend="1922";Tstart="1080";shortTE="F";uid="95a0024b-150e-4db8-926c-b813db260500"
Mc11874	RepeatMasker	DNA/Kolobok-T2	5186	5509	1810	-	.	ID="RND-6_FAMILY-7829";Tend="1050";Tstart="722";shortTE="F";uid="461a082e-1d5f-485d-8145-7625fd975779"
Mc11875	RepeatMasker	DNA/MULE-MuDR	1490	2212	519	+	.	ID="rnd-6_family-1128";Tend="581";Tstart="267";shortTE="F";uid="2972886a-a55f-4b82-9ba6-bc4fc1d5b549"
Mc11875	RepeatMasker	DNA	392	876	2300	+	.	ID="RND-1_FAMILY-285";Tend="1411";Tstart="857";shortTE="F";uid="63be2ec9-0e16-4b08-bff2-0a6a55970972"
Mc11875	RepeatMasker	DNA	2643	2867	1133	+	.	ID="RND-1_FAMILY-285";Tend="1667";Tstart="1446";shortTE="F";uid="275a9b4f-8dd4-47d9-bb04-417d3a9d75cd"
Mc11875	RepeatMasker	DNA	5900	6205	641	+	.	ID="TTAAC_AP";Tend="437";Tstart="107";shortTE="F";uid="0d5ac429-1a1a-4181-98d0-e84f6dec9a6e"
Mc11875	RepeatMasker	DNA	2378	2874	1143	-	.	ID="RND-6_FAMILY-5583";TEgroup="ctg_11875%7CRND-6_FAMILY-5583%7C1";Tend="1045";Tstart="644";shortTE="F";uid="30cb78a3-e7ca-4ad2-bb71-9fa2a88bcdb7"
Mc11875	RepeatMasker	Unknown	1	258	1923	-	.	ID="RND-6_FAMILY-707";Tend="1124";Tstart="851";shortTE="F";uid="470fc966-be7e-4e84-9c0e-f95583594292"
Mc11875	RepeatMasker	LINE/Penelope	244	384	1065	-	.	ID="RND-6_FAMILY-12880";Tend="996";Tstart="864";shortTE="F";uid="4ed67bc3-90e2-4668-bf41-5d993b6763ca"
Mc11876	RepeatMasker	Retroposon?	828	1136	2593	+	.	ID="RND-1_FAMILY-338";Tend="1073";Tstart="770";shortTE="F";uid="625b51c8-7a94-4a1e-9684-b8c680a923ae"
Mc11876	RepeatMasker	DNA/MULE-MuDR	3943	5136	8362	+	.	ID="RND-5_FAMILY-3221";Tend="1410";Tstart="334";shortTE="F";uid="1079b39c-a291-4352-911a-327c86ab7d07"
Mc11876	RepeatMasker	DNA/hAT-Tip100	5787	5965	1254	+	.	ID="RND-5_FAMILY-3443";Tend="995";Tstart="818";shortTE="F";uid="55acdf42-06ae-4766-8104-dce16886a8cb"
Mc11876	RepeatMasker	DNA/Kolobok-E	581	827	2535	+	.	ID="rnd-6_family-22667";Tend="1241";Tstart="936";shortTE="F";uid="dbc51f4f-33e2-4103-80ab-c1a3af7886f0"
Mc11876	RepeatMasker	DNA/Kolobok-E	1	198	638	+	.	ID="KOLOBOKE-4_AP";Tend="3201";Tstart="3007";shortTE="F";uid="d8bb1d6a-a32a-4a9e-9f2f-e36ef7e8a36d"
Mc11876	RepeatMasker	DNA/hAT-Tip100	2	834	6503	-	.	ID="rnd-5_family-1688";Tend="1315";Tstart="514";shortTE="F";uid="1b35bad0-25c1-4e62-9bb9-922a5730fb08"
Mc11877	RepeatMasker	DNA/TcMar-m44	4836	5510	2278	+	.	ID="RND-6_FAMILY-5327";Tend="2041";Tstart="1466";shortTE="F";uid="61d86837-63a7-4123-82b2-161b29332942"
Mc11877	RepeatMasker	DNA/Ginger-1	39	200	472	+	.	ID="RND-6_FAMILY-2746";Tend="933";Tstart="778";shortTE="F";uid="2d43bc10-e813-42d9-a047-858c1de8b68d"
Mc11877	RepeatMasker	LINE/CR1	2609	3766	1155	+	.	ID="RND-6_FAMILY-2774";Tend="1506";Tstart="341";shortTE="F";uid="d2590a47-e7af-400d-8693-0986a517de82"
Mc11877	RepeatMasker	DNA/Kolobok-E	6574	7047	851	+	.	ID="RND-6_FAMILY-12898";Tend="1467";Tstart="986";shortTE="F";uid="772da381-3e84-4ffc-b44c-b4f6538d2461"
Mc11877	RepeatMasker	LINE/I	3910	4854	2238	+	.	ID="RND-6_FAMILY-8703";Tend="1167";Tstart="243";shortTE="F";uid="e3098518-a89a-4c18-9668-f68990265d57"
Mc11877	RepeatMasker	DNA/TcMar-m44	198	1506	4599	+	.	ID="rnd-6_family-5327";Tend="2096";Tstart="550";shortTE="F";uid="44f82ccc-d2be-4acb-ab31-769ada4e84a3"
Mc11877	RepeatMasker	Unknown	5361	5559	489	-	.	ID="RND-6_FAMILY-1756";Tend="1612";Tstart="1422";shortTE="F";uid="8f82941d-992a-486e-a545-bcc1a37e5a21"
Mc11877	RepeatMasker	Unknown	5880	6549	5514	-	.	ID="RND-6_FAMILY-17249";Tend="1088";Tstart="388";shortTE="F";uid="96124eaf-ee8c-47b2-aad7-855ffaed6f51"
Mc11878	RepeatMasker	DNA	740	884	796	+	.	ID="ttaa4_ap";Tend="140";Tstart="1";shortTE="F";uid="b601d303-3045-4ea9-93a1-3023d36c8cab"
Mc11878	RepeatMasker	Unknown	1376	1658	762	-	.	ID="RND-5_FAMILY-3279";Tend="621";Tstart="324";shortTE="F";uid="d274c497-5709-485b-b286-f5dfe30b1b4c"
Mc11878	RepeatMasker	Retroposon?	3312	3588	445	-	.	ID="SINE2-1_AP";Tend="1469";Tstart="1195";shortTE="F";uid="b017704b-7631-42c9-8c7f-5826f5b241a6"
Mc11879	RepeatMasker	DNA	9912	10873	7578	+	.	ID="RND-5_FAMILY-5449";Tend="1573";Tstart="581";shortTE="F";uid="c4162888-30f7-4f48-8c10-f206a43fda17"
Mc11879	RepeatMasker	Unknown	10872	11391	1692	+	.	ID="RND-5_FAMILY-1093";Tend="2276";Tstart="1783";shortTE="F";uid="698555c6-b740-4933-9653-69bd73d3eba5"
Mc11879	RepeatMasker	DNA/hAT-Ac	11966	12249	761	+	.	ID="rnd-6_family-214";Tend="1023";Tstart="692";shortTE="F";uid="d111882e-9359-4a41-ba61-3aa8b9233d0f"
Mc11879	RepeatMasker	Retroposon?	12282	13224	1525	+	.	ID="SINE2-1_AP";Tend="1449";Tstart="461";shortTE="F";uid="c841cce4-48ac-4e8a-b0f2-f149ee56d34d"
Mc11879	RepeatMasker	Unknown	8289	9911	9796	+	.	ID="RND-5_FAMILY-1093";Tend="1790";Tstart="228";shortTE="F";uid="af7b3709-95eb-4765-8431-1ae3da853a6a"
Mc11879	RepeatMasker	DNA/hAT-Tip100	1	240	1803	+	.	ID="RND-6_FAMILY-806";Tend="1472";Tstart="1246";shortTE="F";uid="489bf9d6-9b26-4d98-97c9-8bc97f72897d"
Mc11879	RepeatMasker	DNA/hAT-Ac	11394	11965	2796	-	.	ID="rnd-6_family-535";Tend="667";Tstart="50";shortTE="F";uid="6b174d12-5d44-4ed6-8874-13d8dfd435fc"
Mc11879	RepeatMasker	DNA/CMC-EnSpm	2727	4041	2410	-	.	ID="RND-5_FAMILY-5980";Tend="2086";Tstart="766";shortTE="F";uid="0b092166-f3ce-489a-a854-f8405070d3ac"
Mc11879	RepeatMasker	DNA	7647	8241	3852	-	.	ID="RND-6_FAMILY-4696";Tend="843";Tstart="268";shortTE="F";uid="69b88ac2-7599-4739-8fa0-2f616af643ad"
Mc1188	RepeatMasker	DNA	36297	36508	623	+	.	ID="TTAA25_AP";Tend="300";Tstart="74";shortTE="F";uid="4888e971-f56b-428c-bc03-9f1277ba13f1"
Mc1188	RepeatMasker	Retroposon?	32681	33070	944	+	.	ID="SINE2-1_AP";Tend="429";Tstart="1";shortTE="F";uid="1c42c324-29a7-4340-a775-404ebed3e756"
Mc1188	RepeatMasker	DNA	37112	37541	2368	+	.	ID="TTAA4B_AP";Tend="428";Tstart="2";shortTE="F";uid="42c44f70-5539-4641-95b7-6b91ce53383b"
Mc1188	RepeatMasker	DNA/Kolobok-E	47103	47610	2687	+	.	ID="RND-6_FAMILY-6047";Tend="1056";Tstart="587";shortTE="F";uid="af6dffbe-2372-4ef6-90d6-76582733cd12"
Mc1188	RepeatMasker	DNA/Sola-1	46353	46909	2374	+	.	ID="RND-6_FAMILY-7555";Tend="1795";Tstart="1202";shortTE="F";uid="85fed0c6-ab9b-4f4e-90d8-e6ff9c5f8563"
Mc1188	RepeatMasker	DNA/TcMar-m44?	42617	42742	579	+	.	ID="dnax-4_ap";Tend="172";Tstart="53";shortTE="F";uid="99f32cf4-3cc6-4aae-85bc-766d63ee6bdc"
Mc1188	RepeatMasker	DNA/hAT	46910	47071	2184	-	.	ID="RND-5_FAMILY-1434";Tend="1927";Tstart="1758";shortTE="F";uid="52b403ef-4c8a-4053-98c8-0bb74fb0c66e"
Mc1188	RepeatMasker	DNA	35421	35549	824	-	.	ID="RND-5_FAMILY-5953";Tend="1751";Tstart="1619";shortTE="F";uid="24da152e-c34f-4e65-ab7c-c30d31da57d7"
Mc1188	RepeatMasker	DNA/Ginger	13132	13581	1124	-	.	ID="RND-1_FAMILY-6";Tend="1154";Tstart="706";shortTE="F";uid="cd434d59-cc23-4c2a-ba94-ab3e53fda8fd"
Mc1188	RepeatMasker	DNA	42107	42350	663	-	.	ID="DNA4-2_AP";Tend="769";Tstart="522";shortTE="F";uid="699f9170-3200-47ac-b0af-680a81739779"
Mc1188	RepeatMasker	DNA/TcMar-Tc1	8407	9277	1018	-	.	ID="RND-6_FAMILY-123";TEgroup="ctg_1188%7CRND-6_FAMILY-123%7C1";Tend="1468";Tstart="863";shortTE="F";uid="6366ce22-a157-4ad8-bc05-aa857a86d9cb"
Mc1188	RepeatMasker	DNA/hAT	10242	10370	470	-	.	ID="RND-6_FAMILY-19607";Tend="768";Tstart="625";shortTE="F";uid="7e0494a6-64ad-4634-8e48-8f89cc6ee637"
Mc1188	RepeatMasker	Unknown	45968	46107	466	-	.	ID="RND-6_FAMILY-7000";Tend="1433";Tstart="1307";shortTE="F";uid="edc1294c-ce39-44ab-a0ec-06f32de441a9"
Mc1188	RepeatMasker	DNA/hAT-Ac	47683	47857	1123	-	.	ID="RND-5_FAMILY-548";Tend="1633";Tstart="1469";shortTE="F";uid="b76db123-9281-4951-951d-0124467741ee"
Mc1188	RepeatMasker	DNA/Ginger-2	29008	29210	810	-	.	ID="RND-6_FAMILY-4536";Tend="786";Tstart="593";shortTE="F";uid="59264103-f0de-4b47-930c-219d7eb02d6b"
Mc1188	RepeatMasker	Unknown	36664	36939	749	-	.	ID="RND-1_FAMILY-1";Tend="1175";Tstart="865";shortTE="F";uid="1ea4d538-0dfd-42bd-9ec1-7111a9539fe1"
Mc11880	RepeatMasker	DNA	5456	5862	663	+	.	ID="DNA-TTAA-1_AP";Tend="366";Tstart="3";shortTE="F";uid="93d1dd51-dae1-4be2-8b0e-27467b5a2d71"
Mc11880	RepeatMasker	DNA/TcMar-Pogo	452	557	961	+	.	ID="RND-5_FAMILY-2318";Tend="1138";Tstart="1033";shortTE="F";uid="1e33947d-b2b8-4c74-af59-8201b2bfd320"
Mc11880	RepeatMasker	Unknown	13153	13865	5811	-	.	ID="RND-5_FAMILY-225";Tend="1629";Tstart="894";shortTE="F";uid="7d768b13-481d-4633-8252-716aa053d313"
Mc11880	RepeatMasker	DNA	17	195	1120	-	.	ID="ttaa4c_ap";Tend="179";Tstart="1";shortTE="F";uid="ceacc7ef-6897-4f6b-a4e8-94e4c5d32c39"
Mc11881	RepeatMasker	DNA/Kolobok-E	5671	7020	6158	+	.	ID="RND-5_FAMILY-3345";Tend="2090";Tstart="791";shortTE="F";uid="bd1cd6aa-5c6d-4532-8ee4-81dffc8cb01c"
Mc11881	RepeatMasker	Retroposon?	1	716	3821	+	.	ID="RND-6_FAMILY-21009";Tend="1346";Tstart="664";shortTE="F";uid="6d3856fe-9fac-429f-8f85-b48b695b27de"
Mc11881	RepeatMasker	DNA/MULE-MuDR	4495	4849	1869	+	.	ID="MUDR12X_AP";Tend="1089";Tstart="733";shortTE="F";uid="7bc26469-5045-448b-bb06-e50d263ebf45"
Mc11881	RepeatMasker	Unknown	2214	2790	1113	+	.	ID="RND-5_FAMILY-11497";TEgroup="ctg_11881%7CRND-5_FAMILY-11497%7C1";Tend="1532";Tstart="794";shortTE="F";uid="b9c891b7-a437-4e39-857b-c58646674702"
Mc11881	RepeatMasker	DNA/hAT-Tip100	5648	5783	787	-	.	ID="RND-6_FAMILY-3683";Tend="1811";Tstart="1678";shortTE="F";uid="aba2c196-6998-4f5a-9e1c-3f18cef2593d"
Mc11881	RepeatMasker	DNA	2809	4467	9468	-	.	ID="RND-6_FAMILY-3470";Tend="1655";Tstart="222";shortTE="F";uid="33337cb6-269e-4348-b068-e5e0b7fa2b5d"
Mc11881	RepeatMasker	Unknown	951	1858	5940	-	.	ID="RND-6_FAMILY-13378";Tend="1702";Tstart="854";shortTE="F";uid="3c22f739-6096-4ff3-ba10-4acad09128e5"
Mc11881	RepeatMasker	DNA/MULE-MuDR	4881	5086	1101	-	.	ID="rnd-6_family-674";Tend="731";Tstart="577";shortTE="F";uid="a190e683-7993-4ac0-9a3f-fde3447fe097"
Mc11882	RepeatMasker	DNA/hAT-Tip100	3403	4288	5250	-	.	ID="RND-5_FAMILY-2297";Tend="1697";Tstart="819";shortTE="F";uid="f45aec3e-aade-495b-9873-cc9d86b93c32"
Mc11883	RepeatMasker	Unknown	6844	7040	1677	+	.	ID="RND-1_FAMILY-317";Tend="607";Tstart="411";shortTE="F";uid="58fe4b4d-3835-4a7a-96ae-2daaeb989fce"
Mc11883	RepeatMasker	DNA/hAT-Charlie	3854	4335	3446	-	.	ID="RND-6_FAMILY-41633";Tend="1071";Tstart="615";shortTE="F";uid="7c83f067-a411-4650-9f26-96a46bbc44a7"
Mc11883	RepeatMasker	DNA/hAT-Charlie	5412	5547	704	-	.	ID="RND-6_FAMILY-41633";Tend="616";Tstart="466";shortTE="F";uid="3a4236e9-54d4-4c9e-b3df-0d4256ce4c34"
Mc11884	RepeatMasker	RC/Helitron	5981	6876	6136	-	.	ID="RND-6_FAMILY-428";Tend="986";Tstart="1";shortTE="F";uid="dfe3052d-1bb8-41a0-a121-5346d3b08178"
Mc11884	RepeatMasker	Unknown	6919	7022	437	-	.	ID="RND-6_FAMILY-427";Tend="1272";Tstart="1194";shortTE="F";uid="f5bb3457-096b-4e51-b035-5f3b78f4d8ca"
Mc11884	RepeatMasker	LINE/RTE-BovB	151	2277	3902	-	.	ID="RND-6_FAMILY-1864";Tend="3345";Tstart="213";shortTE="F";uid="ea13c67b-4873-4580-b9ce-7391b75207b2"
Mc11885	RepeatMasker	DNA/CMC-EnSpm	100	2501	6781	+	.	ID="ENSPM-1_AP";Tend="2611";Tstart="253";shortTE="F";uid="aa0a3bc1-9364-4800-9c38-d43240804203"
Mc11885	RepeatMasker	LINE/R1	5349	6010	2114	-	.	ID="RND-6_FAMILY-51";Tend="1575";Tstart="904";shortTE="F";uid="fccc7800-eac6-4fe9-9c80-99126d11150c"
Mc11885	RepeatMasker	Unknown	6069	6388	502	-	.	ID="RND-6_FAMILY-16647";Tend="282";Tstart="7";shortTE="F";uid="7cb2e58a-512e-4801-8370-b42f4f315421"
Mc11886	RepeatMasker	DNA/hAT	199	952	4341	+	.	ID="RND-1_FAMILY-287";Tend="1174";Tstart="426";shortTE="F";uid="e70b49dd-c001-4686-b0d2-6563490d64c9"
Mc11886	RepeatMasker	DNA/Ginger-1	4807	4925	453	+	.	ID="RND-6_FAMILY-13505";Tend="763";Tstart="443";shortTE="F";uid="fa02e192-10d1-4fd4-bfe8-e9c5880347e2"
Mc11886	RepeatMasker	DNA	5761	6202	931	+	.	ID="TTAA2C_AP";Tend="415";Tstart="9";shortTE="F";uid="c67e626c-0f9a-460f-91b1-5337a7859ac1"
Mc11886	RepeatMasker	Retroposon?	4926	5109	515	-	.	ID="RND-1_FAMILY-311";Tend="2025";Tstart="1837";shortTE="F";uid="3f263bde-9de5-4984-85f7-04ad08ccc1f1"
Mc11889	RepeatMasker	Retroposon?	4031	4945	2382	+	.	ID="SINE2-1_AP";Tend="1770";Tstart="847";shortTE="F";uid="85de684b-0540-4893-850e-4d221fddead9"
Mc11889	RepeatMasker	Unknown	2252	2710	2264	+	.	ID="RND-5_FAMILY-6674";Tend="1316";Tstart="887";shortTE="F";uid="d02bf773-a428-40a2-b3e0-57be7a1d84b7"
Mc11889	RepeatMasker	Retroposon?	138	473	2677	+	.	ID="RND-1_FAMILY-311";Tend="581";Tstart="236";shortTE="F";uid="44330e5f-9162-4de6-b5aa-27b7b43c97cc"
Mc11889	RepeatMasker	Retroposon?	2928	3433	1053	+	.	ID="SINE2-1_AP";Tend="1469";Tstart="873";shortTE="F";uid="4115fc8e-98db-4719-b6bf-f8c5f7af3339"
Mc11889	RepeatMasker	DNA/hAT-Charlie	1940	2254	2230	+	.	ID="RND-6_FAMILY-3129";Tend="991";Tstart="676";shortTE="F";uid="45da3d0f-ad78-42b8-8a8a-93fe828f43a9"
Mc11889	RepeatMasker	DNA/Ginger	1616	1720	497	+	.	ID="RND-5_FAMILY-2916";Tend="592";Tstart="282";shortTE="F";uid="0c3a6de3-e9b7-4d2c-9156-a30df63978c0"
Mc11889	RepeatMasker	Retroposon?	6215	6573	811	-	.	ID="SINE2-1_AP";Tend="1406";Tstart="1063";shortTE="F";uid="e76a34f5-2a94-46d7-a48e-02083521afb8"
Mc11889	RepeatMasker	LINE/I-Jockey	402	909	1986	-	.	ID="RND-6_FAMILY-5897";Tend="1004";Tstart="536";shortTE="F";uid="36c6bff3-8a1d-4efa-9b49-643d30c38afa"
Mc11889	RepeatMasker	DNA/Ginger-1	1721	1920	557	-	.	ID="RND-6_FAMILY-3412";TEgroup="ctg_11889%7CRND-6_FAMILY-3412%7C1";Tend="1910";Tstart="1708";shortTE="T";uid="20c69473-d9b3-4b2f-a322-6f5060c03c66"
Mc11889	RepeatMasker	Retroposon?	6738	7031	2015	-	.	ID="RND-6_FAMILY-21009";Tend="1208";Tstart="918";shortTE="F";uid="4b3a1971-5146-4fdc-9f0c-5e7d3ed737b7"
Mc1189	RepeatMasker	DNA/Ginger	33567	33965	446	+	.	ID="RND-1_FAMILY-6";Tend="1103";Tstart="701";shortTE="F";uid="022b9b9c-6df6-4ecd-8f2e-b5a7a7d95e16"
Mc1189	RepeatMasker	DNA/Ginger-2	2251	3371	6706	+	.	ID="RND-5_FAMILY-1744";Tend="2023";Tstart="884";shortTE="F";uid="101ccc7f-02f9-489c-9e43-4ae4b0fd954b"
Mc1189	RepeatMasker	DNA/Ginger	47409	47608	427	+	.	ID="RND-1_FAMILY-6";Tend="1086";Tstart="900";shortTE="F";uid="dfadd917-617a-4493-8c29-93b123cb7009"
Mc1189	RepeatMasker	DNA	25893	26282	628	+	.	ID="DNAX-2_AP";Tend="459";Tstart="1";shortTE="F";uid="986eeaca-94cd-4991-b738-ce4a5bb75dfe"
Mc1189	RepeatMasker	LINE/I	1214	1685	1599	+	.	ID="RND-6_FAMILY-2764";Tend="1279";Tstart="799";shortTE="F";uid="995a094e-a53c-44e8-baa9-2e847eb49c56"
Mc1189	RepeatMasker	Unknown	47598	47848	810	+	.	ID="RND-6_FAMILY-27375";Tend="797";Tstart="555";shortTE="F";uid="895e4b8a-a7eb-4513-85e0-7a09689c3775"
Mc1189	RepeatMasker	DNA/Kolobok-E	7725	7839	473	+	.	ID="RND-6_FAMILY-12898";Tend="1426";Tstart="1310";shortTE="F";uid="f5f264ed-8b79-46f6-838b-32267ee1315c"
Mc1189	RepeatMasker	LINE/CR1	27700	28470	1396	+	.	ID="RND-6_FAMILY-12645";Tend="1499";Tstart="772";shortTE="F";uid="c92680c3-4ce6-4e72-a1ee-663294a3c546"
Mc1189	RepeatMasker	LINE/L2	28286	28887	448	-	.	ID="RND-6_FAMILY-6940";Tend="3289";Tstart="2318";shortTE="F";uid="0f398408-4a5d-45ef-bf63-119f1263217c"
Mc1189	RepeatMasker	Unknown	7211	7392	447	-	.	ID="RND-6_FAMILY-4940";Tend="349";Tstart="178";shortTE="F";uid="2573c4ee-3d3c-402a-826e-785a595e5b64"
Mc1189	RepeatMasker	Unknown	37491	38001	592	-	.	ID="RND-5_FAMILY-9949";Tend="1320";Tstart="849";shortTE="F";uid="40481ef2-48bd-44d0-a509-550a067d9db2"
Mc1189	RepeatMasker	DNA	22412	22809	1596	-	.	ID="TTAA8_AP";Tend="437";Tstart="2";shortTE="F";uid="575abc92-7447-4b29-a391-4c9d8a505914"
Mc1189	RepeatMasker	DNA	16262	16513	918	-	.	ID="dna4-2_ap";Tend="259";Tstart="2";shortTE="F";uid="72e47f89-7b3d-4a3d-869f-f84e2092bc32"
Mc11890	RepeatMasker	LTR/Pao	3551	4492	779	+	.	ID="BEL3-I_AP";Tend="6308";Tstart="5373";shortTE="F";uid="ce5b05b8-cb06-49e7-b8b0-975a4f3067e0"
Mc11890	RepeatMasker	LTR/Pao	1583	2856	619	+	.	ID="BEL3-I_AP";Tend="4688";Tstart="3406";shortTE="F";uid="9827393f-8e38-4bf4-ac04-b583d98496b2"
Mc11890	RepeatMasker	Unknown	6851	6972	1015	-	.	ID="RND-6_FAMILY-3501";Tend="636";Tstart="517";shortTE="F";uid="ad2c9344-c488-46a4-b729-850958d80a3d"
Mc11890	RepeatMasker	Unknown	4963	6865	6523	-	.	ID="RND-6_FAMILY-10136";Tend="1601";Tstart="275";shortTE="F";uid="9f6ce11d-17e3-40cb-8273-a904bb594e59"
Mc11891	RepeatMasker	Unknown	2486	3189	3298	+	.	ID="RND-1_FAMILY-274";TEgroup="ctg_11891%7CRND-1_FAMILY-274%7C1";Tend="1612";Tstart="726";shortTE="F";uid="27becf3b-f053-44d0-a93a-f67ceeb82007"
Mc11891	RepeatMasker	DNA/hAT-hAT19	6215	6871	485	+	.	ID="HAT-1_RPR";Tend="1441";Tstart="759";shortTE="F";uid="9e4d850b-b12e-4a30-8ac8-0ce1c91e24a9"
Mc11891	RepeatMasker	DNA/Ginger-1	1489	1698	502	+	.	ID="RND-6_FAMILY-8803";Tend="1881";Tstart="1674";shortTE="F";uid="0df35e36-c732-4a6c-9e36-920b143fc4f6"
Mc11891	RepeatMasker	DNA/hAT-Ac	4096	5116	1274	+	.	ID="RND-6_FAMILY-6426";Tend="1501";Tstart="523";shortTE="F";uid="84ab96d9-994e-40db-956c-a8a7c10704a1"
Mc11891	RepeatMasker	DNA	3407	3828	1561	+	.	ID="RND-6_FAMILY-4933";Tend="1457";Tstart="1039";shortTE="F";uid="0e11a042-98a6-4453-9f1d-e4a265d2cdd8"
Mc11891	RepeatMasker	DNA/MULE-MuDR	240	777	1695	-	.	ID="RND-6_FAMILY-12209";Tend="1064";Tstart="544";shortTE="F";uid="eb26085f-8d13-4673-a8dc-742ab4986d31"
Mc11891	RepeatMasker	Unknown	3041	3166	730	-	.	ID="RND-5_FAMILY-11707";Tend="988";Tstart="858";shortTE="F";uid="f677b8cd-6862-479c-9289-6f3bc9892872"
Mc11892	RepeatMasker	Unknown	3416	3559	1155	+	.	ID="RND-1_FAMILY-263";Tend="1687";Tstart="1532";shortTE="F";uid="12dba912-3e6d-44c4-9b93-6ebed7a9f5ef"
Mc11892	RepeatMasker	Unknown	1916	3148	3690	+	.	ID="RND-6_FAMILY-431";Tend="1761";Tstart="426";shortTE="F";uid="ed75ec23-fdcd-4931-8120-11b9a5bd7f66"
Mc11892	RepeatMasker	DNA/hAT-Tip100	147	1832	1381	+	.	ID="HAT-1_TCA";Tend="2403";Tstart="719";shortTE="F";uid="01aa2eea-4e3e-492f-9dda-ba86619affa5"
Mc11892	RepeatMasker	Unknown	3860	3973	715	-	.	ID="RND-5_FAMILY-2591";Tend="1704";Tstart="1598";shortTE="F";uid="eb6a85e1-4a93-4a2b-b427-1e0187acb11b"
Mc11893	RepeatMasker	DNA	6807	7010	847	-	.	ID="RND-6_FAMILY-6607";Tend="473";Tstart="275";shortTE="F";uid="bab5439b-5abf-45a6-811c-9285c62ff89b"
Mc11894	RepeatMasker	DNA/TcMar-Pogo	3814	4231	597	+	.	ID="RND-6_FAMILY-5244";Tend="1056";Tstart="685";shortTE="F";uid="29be03ba-78bc-48ae-b430-458a9240cf5b"
Mc11894	RepeatMasker	DNA/Kolobok-E	264	463	505	+	.	ID="rnd-6_family-12898";Tend="1507";Tstart="1337";shortTE="F";uid="e1255017-4891-455b-84a6-57cfd787b855"
Mc11894	RepeatMasker	Unknown	1794	1907	694	+	.	ID="RND-5_FAMILY-605";Tend="1016";Tstart="904";shortTE="F";uid="7f449ad7-4391-4345-9c06-df0e3034017a"
Mc11894	RepeatMasker	DNA/TcMar-Pogo	3647	3811	674	+	.	ID="RND-5_FAMILY-5194";Tend="728";Tstart="574";shortTE="F";uid="ae88cff6-e990-4ae4-bad5-8bc397bbcea8"
Mc11894	RepeatMasker	Retroposon?	1	270	2347	+	.	ID="RND-6_FAMILY-21009";Tend="1215";Tstart="947";shortTE="F";uid="28c34582-ab4b-424a-a46f-cbc6f1ba3609"
Mc11894	RepeatMasker	DNA	1072	1687	1295	-	.	ID="DNA4-3_AP";Tend="614";Tstart="24";shortTE="F";uid="fadc13fd-9a5f-4aca-a717-f06aaf2f9581"
Mc11895	RepeatMasker	DNA/hAT-hAT19	4501	5060	2070	+	.	ID="hat-n15_ap";Tend="681";Tstart="233";shortTE="F";uid="16d5d77b-e762-4274-bc14-05de9f545844"
Mc11895	RepeatMasker	Unknown	12421	12632	468	+	.	ID="RND-6_FAMILY-20323";Tend="748";Tstart="526";shortTE="F";uid="dce74fac-6d33-4282-a464-8cf108d0a285"
Mc11895	RepeatMasker	Retroposon?	10498	11835	1337	+	.	ID="SINE2-1_AP";TEgroup="ctg_11895%7CSINE2-1_AP%7C1";Tend="1757";Tstart="1";shortTE="F";uid="6f66d9b5-1887-4fe3-a612-2928a63a82db"
Mc11895	RepeatMasker	DNA/Kolobok-E	12631	12843	417	+	.	ID="KOLOBOKE-1_AP";Tend="2206";Tstart="2036";shortTE="F";uid="77c3baa2-f73d-4c49-978b-66d565b93520"
Mc11895	RepeatMasker	Unknown	1	201	1844	+	.	ID="RND-5_FAMILY-11497";Tend="1229";Tstart="1029";shortTE="F";uid="7f4db9af-50e3-4595-a578-b0d3766f8a02"
Mc11895	RepeatMasker	DNA/hAT	3986	4263	2882	+	.	ID="rnd-5_family-7437";Tend="1210";Tstart="833";shortTE="F";uid="5fc6465e-a5d0-4a8b-8050-f937f0b4ff21"
Mc11895	RepeatMasker	LINE/I-Jockey	3640	3832	477	+	.	ID="RND-5_FAMILY-11684";Tend="238";Tstart="46";shortTE="F";uid="297e7c11-6718-44c3-b775-cd670855f2d0"
Mc11895	RepeatMasker	DNA/hAT-Tip100	13729	14047	1538	+	.	ID="RND-5_FAMILY-1785";Tend="982";Tstart="690";shortTE="F";uid="a0a85acd-9fde-4935-8aa8-e2e05ff990f3"
Mc11895	RepeatMasker	DNA/hAT-hAT19	4265	4488	1634	+	.	ID="HAT-N15_AP";Tend="226";Tstart="1";shortTE="F";uid="6f4b2d09-33f8-48b9-a5b5-fefc045e1491"
Mc11895	RepeatMasker	DNA/hAT	3838	3985	685	-	.	ID="DNA8-38_AP";Tend="486";Tstart="340";shortTE="F";uid="c3900296-ba4c-4423-b7e5-e127c8b1783d"
Mc11895	RepeatMasker	DNA/Ginger	5078	5598	494	-	.	ID="RND-1_FAMILY-6";Tend="1479";Tstart="911";shortTE="F";uid="43ec5b81-817f-49dc-8394-2c41ef2b76f8"
Mc11895	RepeatMasker	DNA/Kolobok-E	12755	12898	561	-	.	ID="RND-6_FAMILY-8236";Tend="947";Tstart="801";shortTE="F";uid="3e193c0d-8dde-46b1-a6fc-cb138b44c481"
Mc11896	RepeatMasker	Unknown	55	245	1252	+	.	ID="RND-5_FAMILY-17564";Tend="1437";Tstart="1252";shortTE="F";uid="015759b3-fa58-474f-9667-d5c2254fe6ac"
Mc11897	RepeatMasker	DNA/Ginger-1	3111	3238	1076	+	.	ID="RND-6_FAMILY-2746";Tend="439";Tstart="312";shortTE="F";uid="caf702d6-128f-4772-84df-5c28eee620e0"
Mc11897	RepeatMasker	LTR/Gypsy	1	199	1771	+	.	ID="RND-6_FAMILY-6651";Tend="604";Tstart="406";shortTE="F";uid="5f3310ce-e0af-436d-9536-7987a2349d3f"
Mc11897	RepeatMasker	DNA/Ginger-1	3760	3939	1412	+	.	ID="RND-6_FAMILY-2746";Tend="607";Tstart="432";shortTE="F";uid="194a20de-1512-4228-a906-c46591420b5a"
Mc11897	RepeatMasker	LTR/Copia	1454	2519	1175	+	.	ID="COPIA16-NVI_I";Tend="4085";Tstart="3019";shortTE="F";uid="6157287c-7e23-438d-be32-5d2b42a803ad"
Mc11897	RepeatMasker	DNA	5225	5409	752	+	.	ID="dna4-2_ap";Tend="762";Tstart="591";shortTE="F";uid="90ae74d7-2ca5-4803-b10b-6647712cddcd"
Mc11897	RepeatMasker	Retroposon?	3934	4364	2082	-	.	ID="SINE2-1_AP";Tend="1235";Tstart="797";shortTE="F";uid="71af8fab-a527-41c0-8132-a20e57655927"
Mc11897	RepeatMasker	DNA	200	1362	702	-	.	ID="RND-6_FAMILY-3915";TEgroup="ctg_11897%7CRND-6_FAMILY-3915%7C1";Tend="1829";Tstart="621";shortTE="F";uid="f2782981-817f-42f0-9d4a-328f401ed69c"
Mc11897	RepeatMasker	Unknown	2081	2957	3571	-	.	ID="RND-5_FAMILY-16221";Tend="1126";Tstart="298";shortTE="F";uid="361d4f5b-89d7-4803-9634-6b1ce0c64e60"
Mc11898	RepeatMasker	DNA/hAT-hAT19	1828	2456	1856	+	.	ID="DNA8-52_AP";Tend="599";Tstart="1";shortTE="F";uid="e7566d2d-a9b4-4c16-93e3-3aaca8adee47"
Mc11898	RepeatMasker	DNA/hAT-Charlie	3026	3491	3368	+	.	ID="RND-1_FAMILY-191";Tend="1342";Tstart="881";shortTE="F";uid="955e9f67-7078-470c-b127-197839e41f73"
Mc11898	RepeatMasker	Unknown	1	212	1661	+	.	ID="RND-1_FAMILY-34";Tend="1266";Tstart="1047";shortTE="F";uid="36eefaf7-ffbf-4217-93a2-af2f0f79162a"
Mc11898	RepeatMasker	DNA/hAT-Ac	6825	7021	1286	-	.	ID="DNA8-14_AP";Tend="937";Tstart="742";shortTE="F";uid="061d9b2e-4b92-4990-ab9e-fb44a51d308b"
Mc11899	RepeatMasker	DNA/Ginger-1	2	945	7164	+	.	ID="RND-1_FAMILY-4";Tend="2459";Tstart="1500";shortTE="F";uid="216a6de9-64dd-43c1-b96f-e2a680a599bd"
Mc11899	RepeatMasker	DNA/TcMar-m44	5777	5916	824	+	.	ID="dnax-3b_ap";Tend="138";Tstart="1";shortTE="F";uid="28dd6034-e2e9-41f4-9898-83fac17a132f"
Mc11899	RepeatMasker	DNA/Kolobok-E	638	996	650	-	.	ID="RND-6_FAMILY-12902";Tend="1418";Tstart="1062";shortTE="F";uid="6e756391-caa3-4bcd-80dd-bd39e491821c"
Mc119	RepeatMasker	DNA/hAT-Tip100	54851	55404	1491	+	.	ID="RND-6_FAMILY-368";Tend="2237";Tstart="1643";shortTE="F";uid="9c8ee70a-7c10-4c5f-9d88-74794b01a641"
Mc119	RepeatMasker	DNA	58248	58552	538	+	.	ID="TTAA2C_AP";Tend="423";Tstart="115";shortTE="F";uid="6d1764db-598f-4c6c-a196-92e26979f209"
Mc119	RepeatMasker	Retroposon?	61136	61757	1033	+	.	ID="SINE2-1_AP";Tend="1463";Tstart="294";shortTE="F";uid="1659af24-63fe-479f-86c4-d8149c478649"
Mc119	RepeatMasker	DNA/hAT-hAT19	93160	93298	500	+	.	ID="RND-6_FAMILY-23688";Tend="1190";Tstart="1054";shortTE="F";uid="e9291ad1-1586-47fe-94c3-43525beafdfe"
Mc119	RepeatMasker	DNA/hAT-Tip100	84688	84987	2352	+	.	ID="RND-1_FAMILY-157";Tend="1107";Tstart="804";shortTE="F";uid="9db65c42-55c8-4011-a3e8-e7a006093087"
Mc119	RepeatMasker	DNA	36605	37105	1519	+	.	ID="DNA4-2_AP";Tend="754";Tstart="268";shortTE="F";uid="699e9127-b194-4bf3-97b2-1c18419ab458"
Mc119	RepeatMasker	DNA	83935	84633	3233	+	.	ID="DNA2-3_AP";Tend="632";Tstart="1";shortTE="F";uid="d7d00ae0-db6c-4c9a-849d-0af7e1c41d81"
Mc119	RepeatMasker	Unknown	94522	94693	603	-	.	ID="RND-6_FAMILY-25919";Tend="1559";Tstart="1394";shortTE="F";uid="1b92f7ae-7c81-4619-bac9-f18aaeb4446c"
Mc119	RepeatMasker	Unknown	53306	53547	893	-	.	ID="RND-6_FAMILY-28618";Tend="1009";Tstart="773";shortTE="F";uid="89e91785-13c0-455d-b393-65a6b907e74f"
Mc119	RepeatMasker	DNA/TcMar-Tigger	48338	48632	2015	-	.	ID="RND-1_FAMILY-286";Tend="1224";Tstart="935";shortTE="F";uid="fef2bea7-f8f9-4924-906e-624336a6e79a"
Mc119	RepeatMasker	DNA/Kolobok-T2	36322	36438	437	-	.	ID="REP-4_PBA";Tend="577";Tstart="464";shortTE="F";uid="99578642-cbe0-4346-9f60-230782999d17"
Mc119	RepeatMasker	DNA/Ginger-1	61338	62063	691	-	.	ID="RND-6_FAMILY-11732";Tend="1268";Tstart="559";shortTE="F";uid="75e9cf97-f573-4439-b7de-f81c4e7ff6f3"
Mc119	RepeatMasker	DNA/hAT-Charlie	110526	110693	1041	-	.	ID="DNA8-55B_AP";Tend="186";Tstart="1";shortTE="F";uid="1b995e94-4c21-46c8-bb45-69e9150d879c"
Mc119	RepeatMasker	DNA	84502	84653	1161	-	.	ID="RND-5_FAMILY-5953";Tend="1048";Tstart="898";shortTE="F";uid="dc046b5c-9f93-4af8-97ff-bbf7a36946dc"
Mc119	RepeatMasker	DNA	101202	101631	2327	-	.	ID="TTAA4B_AP";Tend="430";Tstart="1";shortTE="F";uid="274748c9-7887-4aaf-bf33-2a48137dbe2c"
Mc119	RepeatMasker	Unknown	95167	95609	1182	-	.	ID="RND-6_FAMILY-25919";Tend="1217";Tstart="763";shortTE="F";uid="96f82fd2-730a-4ea6-ae2b-d2d9fcf28424"
Mc1190	RepeatMasker	Retroposon?	37843	38453	1011	+	.	ID="SINE2-1_AP";Tend="741";Tstart="1";shortTE="F";uid="fc037f64-df6a-48c8-929a-4e3d76b41395"
Mc1190	RepeatMasker	DNA/Ginger-1	19721	19875	514	+	.	ID="RND-6_FAMILY-3412";Tend="615";Tstart="458";shortTE="F";uid="0abd7cce-0c38-4308-a758-fd638c7d33c3"
Mc1190	RepeatMasker	DNA	25220	25420	743	-	.	ID="RND-5_FAMILY-4661";Tend="1260";Tstart="1086";shortTE="F";uid="1d436a7b-b200-4edf-aaa3-89ea0993f41c"
Mc1190	RepeatMasker	RC/Helitron	2869	2977	790	-	.	ID="RND-6_FAMILY-9600";Tend="1653";Tstart="1544";shortTE="F";uid="ce5cd5e3-7add-4c57-bf54-15a5694c7567"
Mc1190	RepeatMasker	DNA	19905	20360	1260	-	.	ID="TTAA2D_AP";Tend="431";Tstart="1";shortTE="F";uid="9367a8a3-ea54-40d1-af77-760d9da179f5"
Mc1190	RepeatMasker	Retroposon?	47044	47870	6637	-	.	ID="RND-6_FAMILY-21009";Tend="1208";Tstart="398";shortTE="F";uid="03515868-309e-4d36-835d-19a4b2578662"
Mc11900	RepeatMasker	DNA	4120	6497	13119	+	.	ID="RND-6_FAMILY-6648";Tend="2850";Tstart="470";shortTE="F";uid="9a204476-a42d-4c77-8c5c-b5c04a0d43d2"
Mc11900	RepeatMasker	DNA	3661	3895	433	+	.	ID="ttaa18_ap";Tend="516";Tstart="295";shortTE="F";uid="080f60f5-dd9d-4287-9ae4-90b6ec9bd147"
Mc11900	RepeatMasker	DNA/PIF-Harbinger	1722	2035	855	+	.	ID="HARB-1_AP";Tend="676";Tstart="370";shortTE="F";uid="c9b81dce-0060-4624-9343-2e14230e30e7"
Mc11900	RepeatMasker	DNA/PIF-Harbinger	2638	2989	865	-	.	ID="HARB-1_AP";Tend="356";Tstart="4";shortTE="F";uid="ceaf899e-be77-4946-a682-0f4cfa10d415"
Mc11900	RepeatMasker	DNA	3714	4119	2531	-	.	ID="ttaa26b_ap";Tend="398";Tstart="1";shortTE="F";uid="8c799172-ce30-4676-ba62-97fbdff35006"
Mc11900	RepeatMasker	DNA/Sola-1	6542	6684	588	-	.	ID="DNA4-4_AP";Tend="239";Tstart="102";shortTE="F";uid="d852b593-ec14-4a8b-858c-2487a2abcf4d"
Mc11901	RepeatMasker	DNA	4071	4640	4548	+	.	ID="RND-5_FAMILY-5449";Tend="1183";Tstart="605";shortTE="F";uid="3c1050bb-f0ec-41f6-8f97-8d4df7875466"
Mc11901	RepeatMasker	LINE/I-Jockey	4792	5909	2757	+	.	ID="RND-6_FAMILY-10075";Tend="1320";Tstart="242";shortTE="F";uid="85d58286-4443-4f5f-acec-efcc8c056ad2"
Mc11901	RepeatMasker	LINE/I-Jockey	1	1239	2737	-	.	ID="RND-6_FAMILY-1113";Tend="967";Tstart="145";shortTE="F";uid="331e89c1-5952-4ad4-ac41-2129cca1383d"
Mc11901	RepeatMasker	LINE/I-Jockey	2852	3296	512	-	.	ID="RND-6_FAMILY-10850";Tend="1066";Tstart="622";shortTE="F";uid="45e7c7ba-a6d9-4aae-9982-7768cfb3965f"
Mc11902	RepeatMasker	DNA/hAT-hAT19	6612	7942	7491	+	.	ID="RND-5_FAMILY-1817";Tend="1532";Tstart="263";shortTE="F";uid="39d3bd5d-8c2e-491f-95f5-90b03cb5fd9e"
Mc11902	RepeatMasker	DNA/Ginger-1	3817	5114	9346	-	.	ID="RND-6_FAMILY-13505";Tend="2253";Tstart="969";shortTE="F";uid="2ad17237-29ea-40a6-95e9-c21aacdc3a38"
Mc11902	RepeatMasker	DNA	1078	2161	7638	-	.	ID="RND-5_FAMILY-5449";Tend="1588";Tstart="471";shortTE="F";uid="fb277ca7-7f70-4693-8dd7-7cc252108708"
Mc11902	RepeatMasker	DNA/CMC-Chapaev-3	680	1091	2763	-	.	ID="RND-5_FAMILY-3296";Tend="1438";Tstart="1049";shortTE="F";uid="8812ead3-6a69-4af9-8f21-1d403e7b9343"
Mc11903	RepeatMasker	DNA/hAT-Tip100	7109	7283	442	+	.	ID="RND-5_FAMILY-946";Tend="1389";Tstart="1231";shortTE="F";uid="4a4a546f-e81d-4a6d-8f6f-0d27ea387a24"
Mc11903	RepeatMasker	Unknown	1542	1885	2626	+	.	ID="RND-1_FAMILY-131";Tend="752";Tstart="440";shortTE="F";uid="3d247381-81c9-4c14-a2d3-747f4ef8ee0e"
Mc11903	RepeatMasker	LINE/R1	2156	3022	542	+	.	ID="SART-6_API";TEgroup="ctg_11903%7CSART-6_API%7C1";Tend="4447";Tstart="3319";shortTE="F";uid="cd9fd447-5f25-46f6-a668-5bbf8a024cd9"
Mc11903	RepeatMasker	Unknown	4148	4441	1477	-	.	ID="RND-5_FAMILY-9091";Tend="901";Tstart="603";shortTE="F";uid="bf1cc6d2-c92e-4794-b544-b411a58a4153"
Mc11904	RepeatMasker	DNA/Ginger-1	6796	6974	1029	+	.	ID="RND-1_FAMILY-38";Tend="198";Tstart="23";shortTE="F";uid="64e5b7a1-8ed0-4462-ac2f-21db403f0c51"
Mc11904	RepeatMasker	DNA/hAT	5091	5237	523	+	.	ID="RND-6_FAMILY-19607";Tend="773";Tstart="625";shortTE="F";uid="4d1b4dcd-291b-4573-9e5f-28598abb3efa"
Mc11904	RepeatMasker	DNA/hAT-Tip100	5888	6140	1479	+	.	ID="RND-6_FAMILY-42948";Tend="1030";Tstart="784";shortTE="F";uid="6bbeafcf-f59c-4a1e-aa21-e9f6899fe1cf"
Mc11904	RepeatMasker	DNA/Kolobok-E	6128	6770	5444	-	.	ID="RND-1_FAMILY-185";Tend="1225";Tstart="575";shortTE="F";uid="c9eeb822-2af5-42f0-ad31-cc2b879dcf85"
Mc11904	RepeatMasker	Retroposon?	6824	7020	1335	-	.	ID="SINE2-1_AP";Tend="1770";Tstart="1542";shortTE="F";uid="b5558c17-f5ec-47c7-8856-9c70a7239bc8"
Mc11904	RepeatMasker	DNA	254	735	1427	-	.	ID="DNA4-2_AP";Tend="767";Tstart="308";shortTE="F";uid="dd050e74-b0be-4e2f-8cb6-9fa604513d91"
Mc11905	RepeatMasker	DNA/hAT-hAT19	2448	2648	844	+	.	ID="dna8-43_ap";Tend="203";Tstart="6";shortTE="F";uid="f2ebc186-36fc-4314-974b-994fa8a86221"
Mc11905	RepeatMasker	DNA/hAT-hAT19	2799	2951	509	+	.	ID="DNA8-43_AP";Tend="869";Tstart="727";shortTE="F";uid="2b0a5e10-0006-4b40-bd7d-6400d1a31df0"
Mc11905	RepeatMasker	DNA/MULE-MuDR	6093	6228	444	+	.	ID="MUDR11X_AP";Tend="2187";Tstart="2057";shortTE="F";uid="3e65a767-f9a6-4120-968a-04f4fef65b78"
Mc11905	RepeatMasker	DNA	238	574	879	-	.	ID="dna4-1_ap";Tend="562";Tstart="213";shortTE="F";uid="f0445e0e-6e8a-41f8-8777-e94dc2d7fb6d"
Mc11905	RepeatMasker	Unknown	3358	4078	4970	-	.	ID="RND-1_FAMILY-15";Tend="1712";Tstart="993";shortTE="F";uid="6b84bc91-1335-4edd-ad68-33d395e8d406"
Mc11906	RepeatMasker	Retroposon?	6466	7019	3310	+	.	ID="SINE2-1_AP";Tend="576";Tstart="1";shortTE="F";uid="55281f82-4850-4f2e-8719-b39390b00b49"
Mc11906	RepeatMasker	LINE/I-Jockey	2583	5067	17098	-	.	ID="RND-6_FAMILY-4438";Tend="2906";Tstart="695";shortTE="F";uid="bb8b8d79-8ed9-4e0c-aeca-a420ed082103"
Mc11906	RepeatMasker	LINE/I	1	1449	7328	-	.	ID="RND-6_FAMILY-11822";Tend="1289";Tstart="1";shortTE="F";uid="e3602b04-1bf3-412c-8c20-bacda8c78c38"
Mc11906	RepeatMasker	LINE/I-Jockey	5226	5727	4239	-	.	ID="RND-6_FAMILY-4438";Tend="694";Tstart="203";shortTE="F";uid="8807f809-18b0-4166-aebe-69373e652cfe"
Mc11906	RepeatMasker	Unknown	6124	6306	1628	-	.	ID="RND-1_FAMILY-79";Tend="1101";Tstart="919";shortTE="F";uid="39570905-6fab-43ba-94be-09ea6f9821a9"
Mc11907	RepeatMasker	Unknown	3686	3853	559	+	.	ID="RND-1_FAMILY-254";Tend="1346";Tstart="1188";shortTE="F";uid="9b88841e-8fc9-4eb7-9b11-860043999768"
Mc11907	RepeatMasker	RC/Helitron	6826	7014	1125	+	.	ID="RND-6_FAMILY-4787";Tend="217";Tstart="15";shortTE="F";uid="0aea5445-a2b6-43bf-adef-4ca715c99688"
Mc11907	RepeatMasker	DNA/hAT	6	171	514	+	.	ID="RND-5_FAMILY-3706";Tend="1623";Tstart="1473";shortTE="F";uid="78fca09f-0aa9-496b-b01f-28ae8f8263f5"
Mc11907	RepeatMasker	DNA/hAT-Charlie	3961	6211	3724	+	.	ID="RND-6_FAMILY-7551";Tend="2178";Tstart="46";shortTE="F";uid="de2311cf-dbc3-4845-9172-622234262109"
Mc11907	RepeatMasker	RC/Helitron	6361	6765	845	+	.	ID="RND-5_FAMILY-15965";Tend="1167";Tstart="713";shortTE="F";uid="7e6e43a7-10c7-44c9-ae84-e2dfae96fcba"
Mc11907	RepeatMasker	DNA/MULE-MuDR	3726	3902	910	-	.	ID="RND-6_FAMILY-11754";Tend="883";Tstart="718";shortTE="F";uid="3c489085-5468-45a3-bec2-bb4f72c9917d"
Mc11908	RepeatMasker	DNA/hAT-hAT19	4323	5135	6204	+	.	ID="RND-6_FAMILY-10492";Tend="1637";Tstart="829";shortTE="F";uid="42913d1f-ddda-42a6-8584-95194b34618c"
Mc11908	RepeatMasker	DNA/hAT	189	294	533	+	.	ID="RND-6_FAMILY-19607";Tend="764";Tstart="662";shortTE="F";uid="658e9b70-20bf-4018-b0f0-591663a47474"
Mc11908	RepeatMasker	DNA/hAT?	884	1006	565	+	.	ID="DNA8-60_AP";Tend="911";Tstart="804";shortTE="F";uid="60dfcf30-7f15-4db0-8d3e-f14174d2e3d2"
Mc11908	RepeatMasker	Unknown	6311	6823	3073	-	.	ID="RND-6_FAMILY-16837";Tend="1038";Tstart="597";shortTE="F";uid="7011c266-3f9b-43fe-a40a-87f1485ddd4a"
Mc11908	RepeatMasker	Unknown	6194	6312	585	-	.	ID="RND-6_FAMILY-25115";Tend="1580";Tstart="1458";shortTE="F";uid="378c3cb5-c415-44db-b18b-1803731286cb"
Mc11908	RepeatMasker	Retroposon?	3192	3453	487	-	.	ID="SINE2-1_AP";Tend="977";Tstart="728";shortTE="F";uid="fe1389de-eb64-4cb5-9761-362c37be3da9"
Mc11909	RepeatMasker	Unknown	4877	5100	1085	+	.	ID="RND-6_FAMILY-1006";Tend="1435";Tstart="1224";shortTE="F";uid="83a185e1-3bcd-4065-b1b7-77adcc965d03"
Mc11909	RepeatMasker	DNA/hAT-Tip100	57	355	2374	+	.	ID="RND-5_FAMILY-528";Tend="291";Tstart="1";shortTE="F";uid="e2b2ea63-af1a-491e-a7b1-038724f68892"
Mc11909	RepeatMasker	DNA	1	141	749	-	.	ID="rnd-6_family-11596";Tend="98";Tstart="1";shortTE="F";uid="c56f77ee-c960-4de3-9244-23277a0ba603"
Mc11909	RepeatMasker	DNA	5134	6228	6373	-	.	ID="RND-4_FAMILY-1806";Tend="2067";Tstart="985";shortTE="F";uid="8c7efcbf-07af-45d5-800c-07685a83140b"
Mc1191	RepeatMasker	DNA/hAT-Tip100	41555	42192	1696	+	.	ID="RND-6_FAMILY-4788";Tend="743";Tstart="123";shortTE="F";uid="b7957e98-cc69-4c0d-8060-d720debfe059"
Mc1191	RepeatMasker	DNA/hAT-hAT19	1	203	1144	+	.	ID="RND-6_FAMILY-13263";Tend="277";Tstart="79";shortTE="F";uid="fa93c93c-3347-477a-8af8-beb4cda14ece"
Mc1191	RepeatMasker	DNA	17575	17943	1394	+	.	ID="DNA4-3_AP";Tend="513";Tstart="152";shortTE="F";uid="326cb760-5b51-4079-8a83-9e5785c2edc5"
Mc1191	RepeatMasker	Unknown	3913	4408	624	+	.	ID="RND-5_FAMILY-5708";Tend="1650";Tstart="1163";shortTE="F";uid="15e9a89d-0744-46d9-9423-31fb85441010"
Mc1191	RepeatMasker	Unknown	849	1136	1910	+	.	ID="RND-6_FAMILY-23373";Tend="1216";Tstart="943";shortTE="F";uid="4348d87e-8638-4d3f-b3ec-3e5e71c79d8f"
Mc1191	RepeatMasker	Unknown	3065	3551	545	+	.	ID="RND-1_FAMILY-188";Tend="1115";Tstart="650";shortTE="F";uid="0854762c-bd63-4d3f-b58c-cc3886779637"
Mc1191	RepeatMasker	DNA/hAT-hAT19	7367	7946	2472	+	.	ID="DNA8-64_AP";Tend="622";Tstart="1";shortTE="F";uid="18a157b1-2c48-44e9-aded-5e0b7edc4977"
Mc1191	RepeatMasker	DNA	1231	1715	1475	-	.	ID="DNA4-2_AP";Tend="769";Tstart="273";shortTE="F";uid="fca528f7-55ac-4a87-8f7a-52426c0b3de0"
Mc1191	RepeatMasker	DNA	2721	2900	522	-	.	ID="RND-6_FAMILY-5626";Tend="527";Tstart="354";shortTE="F";uid="9717b85e-3c99-4391-84f3-302aa746cee5"
Mc1191	RepeatMasker	Unknown	21001	21103	472	-	.	ID="RND-5_FAMILY-5708";Tend="1627";Tstart="1529";shortTE="F";uid="127146b5-9fc8-405b-b97c-5d4a348ce35b"
Mc1191	RepeatMasker	DNA	22829	23445	448	-	.	ID="dna4-2_ap";TEgroup="ctg_1191%7Cdna4-2_ap%7C1";Tend="307";Tstart="1";shortTE="F";uid="06669dcf-5931-4bd6-a0dd-3634a9510150"
Mc11910	RepeatMasker	DNA/hAT-hATm	2613	2867	435	+	.	ID="HAT-4_AP";Tend="3423";Tstart="3165";shortTE="F";uid="2c2d2bd4-f9a0-47d9-860b-46fd12a2a380"
Mc11910	RepeatMasker	RC/Helitron	54	178	639	+	.	ID="RND-6_FAMILY-18865";Tend="1012";Tstart="898";shortTE="F";uid="125ddae8-0235-485c-8a8c-e7a793620af2"
Mc11910	RepeatMasker	Unknown	2940	3997	2140	-	.	ID="RND-6_FAMILY-16151";Tend="1774";Tstart="802";shortTE="F";uid="22ea7919-5be2-4fdc-b0af-fcc34e16234a"
Mc11910	RepeatMasker	DNA/hAT-hATm	839	2387	3497	-	.	ID="HAT-4_AP";Tend="3420";Tstart="1882";shortTE="F";uid="bedd11e2-3da7-4704-9bb4-fa5ce13c9a1f"
Mc11910	RepeatMasker	DNA/hAT	250	564	1643	-	.	ID="RND-1_FAMILY-117";Tend="1240";Tstart="896";shortTE="F";uid="2d742536-3939-4b20-b685-1cef75c88ae2"
Mc11911	RepeatMasker	DNA	603	1059	1283	+	.	ID="DNAX-2_AP";Tend="467";Tstart="4";shortTE="F";uid="28f7bb1c-8b45-4a91-a3b3-b2dc8a4ad51e"
Mc11912	RepeatMasker	LINE/L2	2335	2778	879	-	.	ID="RND-6_FAMILY-12163";Tend="1150";Tstart="728";shortTE="F";uid="a0267341-aa91-418e-ae4b-374be6fdd9df"
Mc11912	RepeatMasker	Retroposon?	6270	6543	406	-	.	ID="SINE2-1_AP";Tend="528";Tstart="245";shortTE="F";uid="899c2dd8-007d-481c-98c6-116454288c92"
Mc11912	RepeatMasker	Unknown	6818	7016	1688	-	.	ID="RND-6_FAMILY-28427";Tend="265";Tstart="67";shortTE="F";uid="b7c165ad-f455-4564-890e-6b1012c32e38"
Mc11913	RepeatMasker	Unknown	2	287	1890	+	.	ID="RND-6_FAMILY-15912";Tend="292";Tstart="1";shortTE="F";uid="f74fab7d-2c6f-41a6-9b5c-a34fd7e850a8"
Mc11913	RepeatMasker	DNA/MULE-MuDR	3125	3302	880	+	.	ID="RND-6_FAMILY-11754";Tend="883";Tstart="718";shortTE="F";uid="3bf54958-6795-4624-8189-1352c26fa7ca"
Mc11913	RepeatMasker	Unknown	3175	3337	541	-	.	ID="RND-1_FAMILY-254";Tend="1346";Tstart="1193";shortTE="F";uid="54ae558a-547f-48f7-bb0e-38b21a981a2a"
Mc11913	RepeatMasker	DNA/hAT	6845	7010	514	-	.	ID="RND-5_FAMILY-3706";Tend="1623";Tstart="1473";shortTE="F";uid="cb3774d5-6559-4211-9b03-2e4ecacfc21e"
Mc11913	RepeatMasker	DNA/hAT-Charlie	813	3066	3746	-	.	ID="RND-6_FAMILY-7551";Tend="2178";Tstart="46";shortTE="F";uid="eddf9081-92b1-4106-aeec-6a2f2c4b23fb"
Mc11913	RepeatMasker	RC/Helitron	259	578	897	-	.	ID="RND-5_FAMILY-15965";Tend="1167";Tstart="817";shortTE="F";uid="9d33a3a7-2d3d-456d-b650-b41bc4dedd6b"
Mc11915	RepeatMasker	DNA/hAT-Charlie	204	2247	2028	+	.	ID="RND-5_FAMILY-8815";Tend="2043";Tstart="132";shortTE="F";uid="efb21797-848a-46fe-b5e7-894f2d0d32d5"
Mc11915	RepeatMasker	DNA/hAT-Tip100	3014	3739	1689	+	.	ID="RND-6_FAMILY-11298";TEgroup="ctg_11915%7CRND-6_FAMILY-11298%7C1";Tend="1180";Tstart="153";shortTE="F";uid="a70373e2-d81f-405d-bd23-65992aa01b66"
Mc11915	RepeatMasker	DNA/hAT-Tip100	4231	4506	719	+	.	ID="RND-6_FAMILY-11298";Tend="1626";Tstart="1367";shortTE="F";uid="43fd8537-2ab8-43f7-8c51-fbd5ed0a9a74"
Mc11915	RepeatMasker	Unknown	146	467	1129	-	.	ID="RND-5_FAMILY-1540";Tend="1281";Tstart="969";shortTE="F";uid="60b9212d-ba9f-41ae-a4fc-97747b587a8c"
Mc11915	RepeatMasker	Unknown	3739	4179	1898	-	.	ID="RND-5_FAMILY-4414";Tend="778";Tstart="334";shortTE="F";uid="045cf10c-95d8-4e30-8ad8-2796c3ec5f54"
Mc11916	RepeatMasker	DNA/hAT-hAT19	2927	3502	697	+	.	ID="RND-5_FAMILY-3402";Tend="1444";Tstart="811";shortTE="F";uid="fec5f91d-5be9-449c-abfc-44180bc67206"
Mc11916	RepeatMasker	DNA/hAT-hAT19	2496	2673	577	+	.	ID="DNA8-71_AP";Tend="177";Tstart="1";shortTE="F";uid="626446ce-1686-40a0-aa5b-342478c72c15"
Mc11916	RepeatMasker	RC/Helitron	3	285	1053	+	.	ID="RND-5_FAMILY-1021";Tend="619";Tstart="266";shortTE="F";uid="4d0f6073-acbf-4964-a60b-ac2f84c64245"
Mc11916	RepeatMasker	DNA/hAT-Charlie	9957	10152	1433	+	.	ID="RND-1_FAMILY-116";Tend="1105";Tstart="912";shortTE="F";uid="693c16ac-2025-4832-a452-2b037eacfdea"
Mc11916	RepeatMasker	DNA/Ginger-1	5345	5810	430	+	.	ID="RND-6_FAMILY-11732";Tend="1544";Tstart="1081";shortTE="F";uid="7e39f757-6829-46fc-be55-2dd614d1310e"
Mc11916	RepeatMasker	DNA/hAT-Tip100	8139	8620	2914	-	.	ID="RND-1_FAMILY-167";Tend="1337";Tstart="841";shortTE="F";uid="1acecea2-9973-4b4a-bcb1-a22ae01265f9"
Mc11917	RepeatMasker	LINE/R1-LOA	5484	6163	2988	+	.	ID="RND-5_FAMILY-1286";Tend="1334";Tstart="684";shortTE="F";uid="eebb6e09-4b5c-4e89-acd0-0fc3f14e23af"
Mc11917	RepeatMasker	DNA/hAT-Tip100	1133	2326	3704	+	.	ID="RND-6_FAMILY-4077";Tend="1306";Tstart="240";shortTE="F";uid="13ff2b55-5896-45b5-b688-a3ef6fed926d"
Mc11917	RepeatMasker	DNA/Kolobok-E	3960	4482	2865	-	.	ID="RND-5_FAMILY-6431";Tend="1350";Tstart="764";shortTE="F";uid="61533573-de4a-44c0-9f94-fd83b7bc20e3"
Mc11917	RepeatMasker	DNA/hAT	6350	6755	878	-	.	ID="DNA8-112_AP";Tend="1310";Tstart="929";shortTE="F";uid="a043afbb-0d04-4bd4-a2be-ade2a1ced175"
Mc11918	RepeatMasker	DNA/TcMar-Tc1	1	343	599	+	.	ID="MARINER-4_HMM";Tend="1320";Tstart="985";shortTE="F";uid="eeb6de1d-8385-454a-bbcf-e53c10ce46ee"
Mc11919	RepeatMasker	Unknown	5970	6144	1059	+	.	ID="RND-6_FAMILY-6840";Tend="1312";Tstart="1141";shortTE="F";uid="f285cfcc-cb5d-468d-b624-bb7b94ca51b8"
Mc11919	RepeatMasker	DNA/TcMar-Tigger	5411	5709	2381	+	.	ID="RND-1_FAMILY-286";Tend="1230";Tstart="935";shortTE="F";uid="7d9fc5d0-7005-40a9-8a0e-d78be5c3bea5"
Mc11919	RepeatMasker	DNA/hAT	5156	5368	603	-	.	ID="RND-6_FAMILY-9061";Tend="1585";Tstart="1372";shortTE="F";uid="5f1d5beb-2f8e-45c6-b246-b43862dc4454"
Mc1192	RepeatMasker	LINE/I-Jockey	39001	39739	775	+	.	ID="RND-6_FAMILY-3033";Tend="788";Tstart="32";shortTE="F";uid="9446ab34-f66c-4001-b152-efb94087a853"
Mc1192	RepeatMasker	Unknown	914	1261	2488	+	.	ID="RND-5_FAMILY-1427";Tend="633";Tstart="236";shortTE="F";uid="89cf4628-d6cb-4f99-b8d9-9cf1c1106b0b"
Mc1192	RepeatMasker	DNA/hAT	7337	7472	516	+	.	ID="RND-6_FAMILY-19607";Tend="768";Tstart="616";shortTE="F";uid="0bb48252-61d8-4239-b152-963e06e7788c"
Mc1192	RepeatMasker	LINE/I-Jockey	38824	39000	591	+	.	ID="RND-5_FAMILY-1406";Tend="1188";Tstart="1024";shortTE="F";uid="71901d3d-c61e-4d71-a5ac-d12e16374528"
Mc1192	RepeatMasker	Unknown	1286	1866	493	+	.	ID="RND-1_FAMILY-9";Tend="1505";Tstart="1139";shortTE="F";uid="8fbf7932-0c56-42f6-9a61-e0b6fc9fe526"
Mc1192	RepeatMasker	Unknown	1870	2059	561	+	.	ID="RND-5_FAMILY-4508";Tend="1433";Tstart="1241";shortTE="F";uid="cede4979-5113-4120-aefe-7f3940d64b6a"
Mc1192	RepeatMasker	Retroposon?	20711	21362	704	+	.	ID="SINE2-1_AP";Tend="1140";Tstart="456";shortTE="F";uid="dc4dbb37-6aa6-4f1f-9140-80844a1e3c1d"
Mc1192	RepeatMasker	Retroposon?	1	919	6788	+	.	ID="RND-6_FAMILY-21009";Tend="1210";Tstart="284";shortTE="F";uid="5dbbb247-d5cc-4199-97de-86aedb17c27e"
Mc1192	RepeatMasker	DNA	41043	41335	1311	+	.	ID="ttaa3b_ap";Tend="354";Tstart="1";shortTE="F";uid="bcdfdac2-fe26-4fa0-8ba8-f5a831080ecd"
Mc1192	RepeatMasker	DNA	12980	13191	471	+	.	ID="DNA4-3_AP";Tend="614";Tstart="365";shortTE="F";uid="b20cd411-c508-4197-aea0-6a24af384623"
Mc1192	RepeatMasker	DNA	18346	18727	2303	-	.	ID="TTAA2_AP";Tend="427";Tstart="47";shortTE="F";uid="4213d6a0-a5ba-426f-8b77-d11c875d1549"
Mc1192	RepeatMasker	LINE/I-Jockey	39740	40203	786	-	.	ID="JOCKEY-6_RPR";Tend="4075";Tstart="2998";shortTE="F";uid="8db12651-a604-40a3-a027-6453c8ab7813"
Mc1192	RepeatMasker	DNA	22785	23209	2408	-	.	ID="TTAA4B_AP";Tend="430";Tstart="4";shortTE="F";uid="636e389d-967f-4296-8347-93e64eef855f"
Mc1192	RepeatMasker	DNA/Kolobok-E	20665	21060	1024	-	.	ID="RND-6_FAMILY-12898";Tend="1380";Tstart="978";shortTE="F";uid="df502bf7-50d5-4c70-a338-f9c2e6118bb0"
Mc1192	RepeatMasker	Retroposon?	21804	22464	948	-	.	ID="SINE2-1_AP";Tend="1443";Tstart="682";shortTE="F";uid="666af96e-a40b-4c35-8445-2d9da03e57d0"
Mc1192	RepeatMasker	DNA/Ginger-1	41313	42574	7263	-	.	ID="rnd-6_family-11732";Tend="2280";Tstart="563";shortTE="F";uid="e13003fe-7b3c-4447-9d4c-5b3f24aa33c3"
Mc1192	RepeatMasker	DNA/MULE-MuDR	16302	16467	509	-	.	ID="RND-1_FAMILY-201";Tend="429";Tstart="257";shortTE="F";uid="c4ef367b-a8f2-42d5-8696-bfe6ccf72b88"
Mc11920	RepeatMasker	DNA/Ginger-1	442	662	548	+	.	ID="RND-6_FAMILY-8803";Tend="592";Tstart="348";shortTE="F";uid="8555cb7c-b203-4a60-9bf9-c106e093373d"
Mc11920	RepeatMasker	DNA/Ginger	126	454	719	+	.	ID="rnd-1_family-6";Tend="2514";Tstart="2202";shortTE="F";uid="8e50928e-058b-4585-9330-ef3ac1e49aeb"
Mc11920	RepeatMasker	DNA/hAT-hAT19	5812	6075	817	-	.	ID="RND-6_FAMILY-30950";Tend="575";Tstart="314";shortTE="F";uid="1ddd217a-b5b6-402b-9ba6-2770f490305c"
Mc11920	RepeatMasker	DNA/Ginger-1	9	359	2471	-	.	ID="RND-1_FAMILY-38";Tend="343";Tstart="6";shortTE="F";uid="92ec8846-c30d-439d-8129-c9fa6676d4b3"
Mc11920	RepeatMasker	Retroposon?	471	1350	1807	-	.	ID="SINE2-1_AP";Tend="1770";Tstart="783";shortTE="F";uid="3ded733a-dcb8-40fa-bafb-cf9695616aba"
Mc11920	RepeatMasker	DNA/hAT-hAT19	5138	5436	1656	-	.	ID="RND-6_FAMILY-30950";Tend="908";Tstart="608";shortTE="F";uid="e5acce30-9f8c-4b9a-91a4-b764fa631025"
Mc11921	RepeatMasker	Unknown	6215	6407	773	+	.	ID="RND-6_FAMILY-15647";Tend="585";Tstart="389";shortTE="F";uid="f899914c-fb62-441e-9bbd-efc40d1765dd"
Mc11921	RepeatMasker	Unknown	5469	5702	681	+	.	ID="RND-5_FAMILY-1691";Tend="930";Tstart="701";shortTE="F";uid="ef026972-71ad-4661-acd6-ea21ca414dc7"
Mc11921	RepeatMasker	LINE/L2	6563	7003	420	-	.	ID="RND-5_FAMILY-3186";Tend="1464";Tstart="994";shortTE="F";uid="55b09f1f-1e43-4bd5-ab39-247d57be1886"
Mc11921	RepeatMasker	Unknown	5741	6012	1344	-	.	ID="RND-6_FAMILY-5859";Tend="1090";Tstart="886";shortTE="F";uid="e468d809-b71e-4443-8005-bd4f8a363857"
Mc11921	RepeatMasker	Retroposon?	1	832	5063	-	.	ID="SINE2-1_AP";Tend="909";Tstart="68";shortTE="F";uid="ceca4fbc-bc45-4438-bd0e-220e8ba0117e"
Mc11922	RepeatMasker	DNA	5775	6030	541	+	.	ID="dna4-2_ap";Tend="310";Tstart="56";shortTE="F";uid="10b8555a-947f-4182-9d93-4f8d4ff6d5f0"
Mc11922	RepeatMasker	DNA/Sola-1	3984	4695	2763	-	.	ID="RND-6_FAMILY-15139";Tend="1658";Tstart="813";shortTE="F";uid="1f23fd09-d10e-4368-a3a5-bb31044e9b97"
Mc11922	RepeatMasker	DNA/Kolobok-E	1	437	3639	-	.	ID="RND-1_FAMILY-51";Tend="1275";Tstart="838";shortTE="F";uid="7175fa1f-deb3-407c-a130-fa1f06fc8632"
Mc11923	RepeatMasker	LINE/CR1	2269	2976	580	+	.	ID="RND-6_FAMILY-7956";Tend="933";Tstart="235";shortTE="F";uid="a721280c-a06e-4bba-9e17-f3469a3dc5ff"
Mc11923	RepeatMasker	LTR/Gypsy	4128	4694	556	-	.	ID="GYPSY10-NVI_I";Tend="3393";Tstart="2792";shortTE="F";uid="41be6c3d-d5b7-4159-9481-090875185ff6"
Mc11924	RepeatMasker	DNA/hAT-Tip100	5163	5518	960	-	.	ID="RND-5_FAMILY-263";Tend="1094";Tstart="740";shortTE="F";uid="4c927f9d-61ab-4ab1-a71e-39721bec6586"
Mc11925	RepeatMasker	LINE/I-Jockey	4797	6855	13677	+	.	ID="RND-6_FAMILY-1859";Tend="1938";Tstart="226";shortTE="F";uid="4f8f94e3-07c3-4462-aa45-3f4c453259cd"
Mc11925	RepeatMasker	Unknown	9107	9309	420	+	.	ID="RND-5_FAMILY-9632";Tend="1499";Tstart="1301";shortTE="F";uid="95221ba0-b1a6-4cc4-b742-4a7978fce21a"
Mc11925	RepeatMasker	DNA/PIF-Harbinger	2899	3649	1010	+	.	ID="ISL2EU-7_CFL";Tend="2035";Tstart="1275";shortTE="F";uid="a094b2f6-d458-4ad7-a1b5-f3e35f73ce10"
Mc11925	RepeatMasker	Unknown	7013	8463	2890	+	.	ID="RND-5_FAMILY-5708";Tend="1755";Tstart="302";shortTE="F";uid="b07d1f8b-25ad-48bd-8603-59e732442658"
Mc11925	RepeatMasker	DNA/PIF-Harbinger	1462	1635	439	+	.	ID="ISL2EU-N2_LMI";Tend="458";Tstart="285";shortTE="F";uid="38e80bfd-1da4-459e-9038-2ebd2623665b"
Mc11925	RepeatMasker	LINE/I-Jockey	4623	4788	565	+	.	ID="RND-6_FAMILY-1799";Tend="1816";Tstart="1651";shortTE="F";uid="bf79e443-658c-4a8a-8392-d58eeabc7f48"
Mc11925	RepeatMasker	DNA/hAT-hATm	9991	10206	591	-	.	ID="HAT-7_AP";Tend="514";Tstart="297";shortTE="F";uid="cab5c75a-2e41-4ad9-8f81-a48e16832a36"
Mc11925	RepeatMasker	Unknown	6	358	2211	-	.	ID="RND-5_FAMILY-3963";Tend="1221";Tstart="860";shortTE="F";uid="023aff80-8bae-4d83-ba51-68a78a0f5f54"
Mc11925	RepeatMasker	DNA/TcMar-Tc1	9287	9607	504	-	.	ID="MARINER-N7_RPR";Tend="794";Tstart="477";shortTE="F";uid="9a9e8782-477d-4a36-9588-2c6a5247446c"
Mc11926	RepeatMasker	LTR/Gypsy	777	1585	5728	+	.	ID="RND-5_FAMILY-3796";Tend="1833";Tstart="993";shortTE="F";uid="d663f746-af28-4914-8d43-070c5eed22a5"
Mc11926	RepeatMasker	LTR/Gypsy	2477	3715	6465	-	.	ID="RND-6_FAMILY-1482";Tend="2428";Tstart="1183";shortTE="F";uid="d8ce4e29-3a11-48c4-9a2c-57921fbcf207"
Mc11926	RepeatMasker	Unknown	1672	2476	6895	-	.	ID="RND-5_FAMILY-1829";Tend="1367";Tstart="880";shortTE="F";uid="f559f349-d9b5-47d4-8eb7-c5d7a83708ab"
Mc11926	RepeatMasker	LTR/Gypsy	1397	1669	1204	-	.	ID="RND-6_FAMILY-1606";Tend="1177";Tstart="907";shortTE="F";uid="76b14ad9-f9e4-4dc4-942d-c0440ba65e59"
Mc11927	RepeatMasker	DNA/hAT-Tip100	1487	1843	952	+	.	ID="RND-5_FAMILY-263";Tend="1094";Tstart="740";shortTE="F";uid="ddcbdeac-d9c8-449c-bff7-d457b0f1cf5f"
Mc11928	RepeatMasker	LINE/I-Jockey	1	206	1179	+	.	ID="RND-6_FAMILY-1113";Tend="1269";Tstart="1075";shortTE="F";uid="69802c46-83be-4265-8f1c-736fca537de3"
Mc11928	RepeatMasker	RC/Helitron	6815	6960	677	+	.	ID="RND-5_FAMILY-15965";Tend="969";Tstart="818";shortTE="F";uid="49fb98f3-831d-488d-b59d-2599eb982e6d"
Mc11928	RepeatMasker	Unknown	204	733	2491	+	.	ID="RND-1_FAMILY-182";TEgroup="ctg_11928%7CRND-1_FAMILY-182%7C1";Tend="1371";Tstart="871";shortTE="F";uid="8c1c6747-4c84-418f-9d28-3daddad2a224"
Mc11928	RepeatMasker	RC/Helitron	8131	8334	887	+	.	ID="RND-6_FAMILY-4787";Tend="214";Tstart="15";shortTE="F";uid="277784e1-c8b6-42e3-87da-3b73aa2ddbc7"
Mc11928	RepeatMasker	RC/Helitron	7923	8067	471	+	.	ID="RND-5_FAMILY-15965";Tend="1167";Tstart="1000";shortTE="F";uid="212de222-64c5-4d6d-a7ab-09ee6eeb750d"
Mc11928	RepeatMasker	DNA/hAT	911	1196	644	+	.	ID="RND-5_FAMILY-1434";Tend="1307";Tstart="1033";shortTE="F";uid="46b064f1-5fc2-4136-b670-323f86b8e3c5"
Mc11928	RepeatMasker	DNA/MULE-NOF	1377	1634	1161	-	.	ID="RND-5_FAMILY-252";Tend="1179";Tstart="906";shortTE="F";uid="ffcc165c-582b-4478-923e-9a48505ae728"
Mc11928	RepeatMasker	DNA/hAT-hAT19	6053	6651	4094	-	.	ID="RND-4_FAMILY-782";Tend="1492";Tstart="888";shortTE="F";uid="d2c10f9b-c3d0-4f16-b479-a94909d5ca24"
Mc11929	RepeatMasker	LINE/CR1	3504	3807	1458	+	.	ID="RND-6_FAMILY-7956";Tend="885";Tstart="593";shortTE="F";uid="6487a3df-8991-455b-80a8-de3fcf34400d"
Mc11929	RepeatMasker	DNA	5491	6156	1653	-	.	ID="DNA4-2_AP";Tend="669";Tstart="1";shortTE="F";uid="2da78da0-5f8c-45cd-8835-062aa647e058"
Mc11929	RepeatMasker	Unknown	4004	4198	1556	-	.	ID="RND-1_FAMILY-79";Tend="1107";Tstart="913";shortTE="F";uid="a947d659-d748-470a-99e4-ed14f965573f"
Mc1193	RepeatMasker	DNA/Ginger-1	8831	9216	914	+	.	ID="RND-6_FAMILY-13505";Tend="2248";Tstart="1827";shortTE="F";uid="be475b37-ab9c-4711-a549-b97144613def"
Mc1193	RepeatMasker	DNA/Ginger-1	4935	5085	560	+	.	ID="RND-6_FAMILY-3412";Tend="1908";Tstart="1742";shortTE="F";uid="17387cb5-1338-4039-96f0-39dad75b97c5"
Mc1193	RepeatMasker	DNA	43442	43596	464	+	.	ID="RND-6_FAMILY-6607";Tend="446";Tstart="305";shortTE="F";uid="b5a727d7-b0bb-4ce6-a0e7-98ebc506d596"
Mc1193	RepeatMasker	DNA	41114	41237	525	+	.	ID="RND-6_FAMILY-6607";Tend="446";Tstart="319";shortTE="F";uid="19752ea3-7de8-460c-80ea-6b499943db01"
Mc1193	RepeatMasker	Retroposon?	4480	4812	510	+	.	ID="SINE2-1_AP";Tend="1331";Tstart="1003";shortTE="F";uid="4103b7e7-c1be-47a4-84df-573a1f083106"
Mc1193	RepeatMasker	Retroposon?	7307	7535	585	+	.	ID="SINE2-1_AP";Tend="1210";Tstart="994";shortTE="F";uid="db7ac31b-b786-4b43-a197-f6bb6e0b6537"
Mc1193	RepeatMasker	Retroposon?	40487	40911	1240	+	.	ID="SINE2-1_AP";Tend="1188";Tstart="780";shortTE="F";uid="d30ebeb9-358e-4594-aa1d-de769b418feb"
Mc1193	RepeatMasker	DNA/Ginger-1	8646	8811	451	+	.	ID="RND-1_FAMILY-38";Tend="204";Tstart="51";shortTE="F";uid="00de3e39-2e32-49db-895c-75a1ccedccce"
Mc1193	RepeatMasker	DNA/Kolobok-E	42436	43092	567	+	.	ID="KOLOBOKE-2_AP";Tend="1808";Tstart="1169";shortTE="F";uid="f4989c85-2da9-401e-8ffe-32a79adc4ab4"
Mc1193	RepeatMasker	DNA/Kolobok-E	7163	7317	522	-	.	ID="RND-6_FAMILY-12898";Tend="1237";Tstart="1086";shortTE="F";uid="bf4a95f0-d0ff-4630-a557-23aebe600a2e"
Mc1193	RepeatMasker	DNA/hAT-hAT19	825	947	536	-	.	ID="HAT-N4_AP";Tend="124";Tstart="1";shortTE="F";uid="9da7acef-0302-46ff-bb8e-648fcd977b85"
Mc1193	RepeatMasker	Retroposon?	42615	43579	1739	-	.	ID="SINE2-1_AP";TEgroup="ctg_1193%7CSINE2-1_AP%7C1";Tend="1760";Tstart="674";shortTE="F";uid="f4497943-eb89-4a95-8f15-0198aae74402"
Mc1193	RepeatMasker	DNA/Ginger-1	40074	40459	697	-	.	ID="RND-6_FAMILY-3412";Tend="1909";Tstart="1494";shortTE="F";uid="f5c48559-857f-4a10-b0a3-7aa85fc5fefc"
Mc1193	RepeatMasker	DNA/hAT-Tip100	7263	7504	476	-	.	ID="RND-5_FAMILY-1688";Tend="902";Tstart="666";shortTE="F";uid="6fd9810f-c495-4a32-85d2-cf431800afec"
Mc1193	RepeatMasker	Unknown	36750	36878	602	-	.	ID="RND-5_FAMILY-439";Tend="911";Tstart="778";shortTE="F";uid="e3e16baa-1694-40bb-97ef-5dbee1b1d8c2"
Mc1193	RepeatMasker	DNA/Ginger-1	4323	4754	510	-	.	ID="rnd-6_family-3412";Tend="2067";Tstart="1260";shortTE="F";uid="0e0f523b-9739-4460-a095-5f784528d6d5"
Mc1193	RepeatMasker	DNA/Ginger-1	40912	41199	597	-	.	ID="RND-6_FAMILY-3412";Tend="1163";Tstart="535";shortTE="F";uid="38e1e15c-d22b-4346-abe0-bb12801cfef2"
Mc1193	RepeatMasker	DNA/Kolobok-E	7708	7969	711	-	.	ID="KOLOBOKE-2_AP";Tend="1383";Tstart="1124";shortTE="F";uid="10141e87-90b0-4d67-a641-2c7a08d90b17"
Mc1193	RepeatMasker	Unknown	36238	36478	793	-	.	ID="RND-5_FAMILY-439";Tend="1292";Tstart="1018";shortTE="F";uid="7db3824b-ff09-4c6b-8783-fb4c0b8ef8e8"
Mc11930	RepeatMasker	DNA	2791	3189	1554	+	.	ID="TTAA18_AP";Tend="445";Tstart="1";shortTE="F";uid="9e95772e-1a4c-48a6-bc9f-4e7d178268d9"
Mc11930	RepeatMasker	DNA	3635	3736	685	+	.	ID="TTAA18_AP";Tend="560";Tstart="458";shortTE="F";uid="14c1a208-e682-42d6-a48b-ea89f957c2f7"
Mc11930	RepeatMasker	Retroposon?	1	199	1571	-	.	ID="RND-6_FAMILY-21009";Tend="983";Tstart="786";shortTE="F";uid="4bdbb8b4-41aa-452e-8d2b-7d6e4bbdfae2"
Mc11930	RepeatMasker	DNA	3193	3634	2747	-	.	ID="TTAA8_AP";Tend="438";Tstart="1";shortTE="F";uid="1258b3e8-4c5c-4c48-a634-52f6dec60332"
Mc11931	RepeatMasker	DNA	6033	6522	1260	+	.	ID="TTAA25_AP";Tend="495";Tstart="19";shortTE="F";uid="4181e001-218b-47b7-ba50-b6dfad630c77"
Mc11931	RepeatMasker	DNA/MULE-MuDR	814	1022	786	-	.	ID="MUDR5X_AP";Tend="2680";Tstart="2481";shortTE="F";uid="61b1877e-56c7-4910-b7eb-1b08a709b45e"
Mc11931	RepeatMasker	DNA/TcMar-Tc1	2408	2737	1613	-	.	ID="MARINER-4_ACE";Tend="1283";Tstart="954";shortTE="F";uid="5c5349b6-ef04-49d4-9fd5-6d34c27c65b0"
Mc11931	RepeatMasker	Unknown	1	249	2231	-	.	ID="RND-6_FAMILY-3885";Tend="663";Tstart="415";shortTE="F";uid="5d909b58-825c-4203-9c0d-7de6b0b9cb21"
Mc11932	RepeatMasker	Unknown	1	234	1522	+	.	ID="RND-1_FAMILY-36";Tend="1766";Tstart="1541";shortTE="F";uid="697bf8bd-b0d9-40d3-b5f2-a34eb873cce7"
Mc11932	RepeatMasker	LINE/R1	4214	6085	602	+	.	ID="SART-1_API";TEgroup="ctg_11932%7CSART-1_API%7C1";Tend="5535";Tstart="2";shortTE="F";uid="a416e763-d6d2-4b6f-81d7-ea55ad0e3830"
Mc11932	RepeatMasker	Unknown	6176	6584	2621	+	.	ID="RND-1_FAMILY-77";Tend="1166";Tstart="738";shortTE="F";uid="4a29b9aa-24a6-4065-b945-cba682386b61"
Mc11932	RepeatMasker	LINE/R1	2762	3927	3893	+	.	ID="SART-1_API";Tend="5360";Tstart="4190";shortTE="F";uid="837daf04-1aad-4b02-8ca7-5caf484175d0"
Mc11932	RepeatMasker	Unknown	2280	2391	751	-	.	ID="RND-5_FAMILY-11497";Tend="941";Tstart="827";shortTE="F";uid="0867d172-68b1-45c2-9458-34b626b8afec"
Mc11932	RepeatMasker	DNA/TcMar-m44	3926	4200	2403	-	.	ID="RND-6_FAMILY-699";Tend="1231";Tstart="957";shortTE="F";uid="e19a9ce7-18c7-4cd7-be22-14ffb2ce5c07"
Mc11934	RepeatMasker	Unknown	2466	2628	781	+	.	ID="RND-5_FAMILY-754";Tend="1168";Tstart="1001";shortTE="F";uid="ce6193b3-e0e6-4be8-b71d-5ca2ffa43749"
Mc11934	RepeatMasker	DNA/hAT-Tip100	611	1086	3333	-	.	ID="RND-5_FAMILY-946";Tend="1412";Tstart="970";shortTE="F";uid="93ed7eb8-ad5c-4a51-bc0c-0bdf1e421681"
Mc11935	RepeatMasker	Unknown	1	501	3821	+	.	ID="RND-1_FAMILY-61";Tend="1310";Tstart="834";shortTE="F";uid="cce6e22b-9cdd-450c-afc1-9e2453bc2488"
Mc11935	RepeatMasker	DNA/Kolobok-E	5043	5159	419	+	.	ID="RND-6_FAMILY-3256";Tend="145";Tstart="32";shortTE="F";uid="09fd911d-d511-485f-acf4-425905a5ef8a"
Mc11935	RepeatMasker	RC/Helitron	5071	5212	447	+	.	ID="RND-6_FAMILY-4638";Tend="1404";Tstart="1262";shortTE="F";uid="7bcdcdd2-47a7-40e8-acc5-b9314533944b"
Mc11935	RepeatMasker	Unknown	2507	2892	1041	+	.	ID="RND-5_FAMILY-531";TEgroup="ctg_11935%7CRND-5_FAMILY-531%7C1";Tend="1456";Tstart="877";shortTE="F";uid="0efdd407-847b-4997-bac5-4c3f1ba1dbcf"
Mc11935	RepeatMasker	DNA	912	1014	423	-	.	ID="RND-6_FAMILY-5626";Tend="526";Tstart="426";shortTE="F";uid="09e7c483-ec68-4664-a439-9ae5e122d5b3"
Mc11935	RepeatMasker	Unknown	2468	2723	644	-	.	ID="RND-1_FAMILY-168";Tend="378";Tstart="56";shortTE="F";uid="3c96af3f-666a-45d9-a4d5-95ca921de56a"
Mc11935	RepeatMasker	DNA/Sola-1	3448	4349	6756	-	.	ID="RND-6_FAMILY-12003";Tend="1784";Tstart="891";shortTE="F";uid="e3ae86ad-58d7-4383-9626-cadaf6badaee"
Mc11936	RepeatMasker	DNA	1258	1803	1943	+	.	ID="DNA4-2_AP";Tend="765";Tstart="188";shortTE="F";uid="9ce3c35a-b1de-4000-a792-295a2a1efaf5"
Mc11936	RepeatMasker	DNA	1602	1838	518	-	.	ID="RND-6_FAMILY-6648";Tend="1207";Tstart="977";shortTE="F";uid="3abf340a-4017-4637-a5a9-e16842fe9261"
Mc11936	RepeatMasker	DNA/Ginger-1	5084	5466	531	-	.	ID="RND-1_FAMILY-4";Tend="2241";Tstart="1864";shortTE="F";uid="f4a298f4-f17c-423a-a7d7-f979c7264fa8"
Mc11937	RepeatMasker	DNA/hAT-Ac	3721	4398	4213	+	.	ID="RND-5_FAMILY-1757";Tend="1537";Tstart="860";shortTE="F";uid="eb97ca89-77fe-4453-85a2-f2f1fbec0577"
Mc11939	RepeatMasker	DNA/hAT-Charlie	3363	3509	417	+	.	ID="RND-6_FAMILY-16251";Tend="1208";Tstart="1063";shortTE="F";uid="e40ee411-4645-4fc0-b92b-5ce42fe01f71"
Mc11939	RepeatMasker	DNA/hAT-Tip100	1332	1446	527	-	.	ID="dna8-100_ap";Tend="119";Tstart="1";shortTE="F";uid="643a234b-5a86-4ebf-83bc-18baa84b75e0"
Mc11939	RepeatMasker	DNA/hAT-Tip100	1074	1276	1006	-	.	ID="DNA8-100_AP";Tend="656";Tstart="445";shortTE="F";uid="e25698b5-fdb2-48ae-9046-18fff152f94f"
Mc1194	RepeatMasker	DNA	27409	28091	1022	+	.	ID="DNA4-2_AP";Tend="769";Tstart="3";shortTE="F";uid="bf2e9e64-a42c-4ac2-854c-e0218fa5158d"
Mc1194	RepeatMasker	Retroposon?	1	270	1615	+	.	ID="RND-6_FAMILY-21009";Tend="1211";Tstart="972";shortTE="F";uid="b6b1f12a-e5b7-4a39-9912-9e3b21e84d78"
Mc1194	RepeatMasker	DNA	20743	21331	972	+	.	ID="DNA4-2_AP";Tend="529";Tstart="1";shortTE="F";uid="5d9592a3-29c5-4501-b0f0-98cf302ef9dd"
Mc1194	RepeatMasker	DNA/TcMar?	29458	29650	616	+	.	ID="RND-5_FAMILY-2433";TEgroup="ctg_1194%7CRND-5_FAMILY-2433%7C1";Tend="1442";Tstart="795";shortTE="T";uid="4b7a8b69-83ba-4926-8e56-9f5b30468df2"
Mc1194	RepeatMasker	DNA	393	879	637	+	.	ID="dna4-2_ap";Tend="698";Tstart="221";shortTE="F";uid="acc4b306-6ed1-403d-a6d7-e82666f1096a"
Mc1194	RepeatMasker	DNA	11604	12053	1418	-	.	ID="DNA4-2_AP";Tend="442";Tstart="2";shortTE="F";uid="f45c94c8-e7ec-4931-895d-9551c9fc32ed"
Mc1194	RepeatMasker	DNA/MULE-MuDR	26048	26431	578	-	.	ID="MUDR4X_AP";Tend="1420";Tstart="1053";shortTE="F";uid="4f1bdc9d-3b1d-4242-8b53-167d2f6c0619"
Mc1194	RepeatMasker	DNA	21430	21679	651	-	.	ID="dna4-2_ap";Tend="236";Tstart="1";shortTE="F";uid="5d2e91ec-9d16-4925-8aa0-00b3882cd575"
Mc1194	RepeatMasker	DNA	14379	14824	747	-	.	ID="DNA4-2_AP";TEgroup="ctg_1194%7CDNA4-2_AP%7C1";Tend="767";Tstart="197";shortTE="F";uid="6e2416a1-8354-46db-abd4-5cf30aee10df"
Mc1194	RepeatMasker	DNA	11369	11573	649	-	.	ID="dna4-2_ap";Tend="769";Tstart="591";shortTE="F";uid="7bc275c4-dde4-4bb4-8a86-86185c8ee41e"
Mc1194	RepeatMasker	DNA	38895	39216	497	-	.	ID="DNA4-3_AP";Tend="507";Tstart="141";shortTE="F";uid="25c4d38f-f3cd-4c7e-b182-8d626d8b890f"
Mc1194	RepeatMasker	DNA	7855	8246	626	-	.	ID="DNA4-3_AP";Tend="637";Tstart="269";shortTE="F";uid="01be6228-71b1-4d04-9b49-b109e62f9b01"
Mc11940	RepeatMasker	Unknown	4083	4530	2901	+	.	ID="RND-6_FAMILY-13942";TEgroup="ctg_11940%7CRND-6_FAMILY-13942%7C1";Tend="1948";Tstart="551";shortTE="F";uid="0c8ba85c-d7eb-4687-b05f-ff9ed531a17b"
Mc11940	RepeatMasker	DNA/hAT-Charlie	319	505	1123	+	.	ID="DNA8-51_AP";Tend="507";Tstart="298";shortTE="F";uid="af97552d-d06f-4f1f-bc50-a22e24d2e2d1"
Mc11940	RepeatMasker	LTR/Gypsy	5435	6291	1725	-	.	ID="GYPSY6-I_AP";Tend="3613";Tstart="2796";shortTE="F";uid="db872421-84ba-4354-8168-eb2d2bab3937"
Mc11940	RepeatMasker	Retroposon?	2259	2400	542	-	.	ID="SINE2-1_AP";Tend="1431";Tstart="1293";shortTE="F";uid="a69ca6ac-0640-400c-b841-75b550e8a576"
Mc11940	RepeatMasker	Unknown	1	390	1058	-	.	ID="RND-1_FAMILY-15";Tend="1061";Tstart="742";shortTE="F";uid="284a7fbe-920d-427a-8b37-a803b0a54188"
Mc11941	RepeatMasker	Retroposon?	1	196	1724	+	.	ID="RND-1_FAMILY-311";Tend="2044";Tstart="1849";shortTE="F";uid="acc8fe15-c195-41a1-9ed2-9564798d1290"
Mc11941	RepeatMasker	DNA	3523	3840	460	-	.	ID="TTAA3_AP";TEgroup="ctg_11941%7CTTAA3_AP%7C1";Tend="421";Tstart="10";shortTE="F";uid="2af6ebea-d377-4e77-bfc0-24d7cf3a9852"
Mc11941	RepeatMasker	DNA	3500	3612	449	-	.	ID="TTAA3B_AP";Tend="436";Tstart="333";shortTE="F";uid="fbe514e9-3c4e-4529-a496-dc955f73088b"
Mc11941	RepeatMasker	DNA/Ginger-1	3	251	713	-	.	ID="RND-6_FAMILY-2746";Tend="478";Tstart="241";shortTE="F";uid="fb1b93c5-bee3-4d07-8bb1-5e5fbd01e907"
Mc11942	RepeatMasker	Retroposon?	6401	6590	489	+	.	ID="SINE2-2_AP";Tend="321";Tstart="138";shortTE="F";uid="05e3a46e-23a3-44c4-9840-d2086b116eff"
Mc11942	RepeatMasker	DNA/MULE-MuDR	6618	6994	3282	+	.	ID="RND-1_FAMILY-120";Tend="1309";Tstart="937";shortTE="F";uid="009fc2ee-b22a-4b93-8168-62e6220f5f6a"
Mc11942	RepeatMasker	DNA	4133	4238	561	-	.	ID="RND-6_FAMILY-4696";Tend="700";Tstart="594";shortTE="F";uid="b02a65ff-782d-4271-b63a-b013ab4ef328"
Mc11942	RepeatMasker	Unknown	1	391	2987	-	.	ID="RND-1_FAMILY-150";Tend="1103";Tstart="715";shortTE="F";uid="7a449239-225a-40b4-92ba-c72b0d110609"
Mc11942	RepeatMasker	DNA	629	1295	2826	-	.	ID="dna4-1_ap";Tend="1207";Tstart="4";shortTE="F";uid="ec08981e-0e08-4e1e-9491-206f0eba3e32"
Mc11943	RepeatMasker	DNA	2563	2691	602	+	.	ID="TTAA13_AP";Tend="130";Tstart="1";shortTE="F";uid="18b9e45b-7214-4ec2-83ec-a0b6a50015e4"
Mc11943	RepeatMasker	RC/Helitron	6130	6441	2316	+	.	ID="RND-1_FAMILY-123";Tend="938";Tstart="621";shortTE="F";uid="a5d10c03-101f-4203-b8b0-cfa9951f90fe"
Mc11943	RepeatMasker	DNA/hAT-Tip100	3421	3607	829	+	.	ID="RND-5_FAMILY-4099";Tend="1150";Tstart="952";shortTE="F";uid="b5939d48-168a-4b2d-91c6-a5be5f216d3d"
Mc11943	RepeatMasker	DNA	5839	5962	472	+	.	ID="RND-6_FAMILY-7254";Tend="651";Tstart="530";shortTE="F";uid="6129b7e2-5c76-4060-8906-4e631bf88d96"
Mc11943	RepeatMasker	DNA	4616	4973	1242	-	.	ID="TTAA7_AP";Tend="359";Tstart="1";shortTE="F";uid="094330aa-bd79-4eb5-82ab-54d07256abd1"
Mc11943	RepeatMasker	DNA/P	768	1692	3502	-	.	ID="RND-6_FAMILY-1126";TEgroup="ctg_11943%7CRND-6_FAMILY-1126%7C1";Tend="971";Tstart="192";shortTE="F";uid="14c22891-fb68-46fb-9801-bfb467f28320"
Mc11943	RepeatMasker	DNA/MULE-MuDR	3608	3773	2140	-	.	ID="dna8-28b_ap";Tend="503";Tstart="313";shortTE="F";uid="06db987c-4f27-4d6c-826d-595460552b41"
Mc11943	RepeatMasker	Unknown	4122	4392	1121	-	.	ID="RND-6_FAMILY-12684";Tend="589";Tstart="389";shortTE="F";uid="654ac9d6-12e5-47dd-a342-f966320fa56c"
Mc11943	RepeatMasker	DNA/MULE-MuDR	3108	3420	2140	-	.	ID="dna8-28b_ap";Tend="859";Tstart="504";shortTE="F";uid="1033fa53-6774-4ad4-af41-9cf764e2be76"
Mc11944	RepeatMasker	DNA/Kolobok-E	2625	3552	771	+	.	ID="koloboke-3_ap";Tend="6483";Tstart="5418";shortTE="F";uid="4685ec17-cce6-4bde-890c-1cc868805389"
Mc11944	RepeatMasker	DNA/Kolobok-E	4857	5234	1749	+	.	ID="koloboke-4_ap";Tend="8405";Tstart="8064";shortTE="F";uid="01869afe-f2b6-4f3f-bc7e-c842d59f23a0"
Mc11944	RepeatMasker	DNA/Kolobok-E	1869	2494	842	+	.	ID="KOLOBOKE-4_AP";Tend="5786";Tstart="5142";shortTE="F";uid="7c8ab8ce-81fd-4c36-b73f-20c16457ecc4"
Mc11944	RepeatMasker	DNA/Kolobok-E	632	930	531	+	.	ID="koloboke-5_ap";Tend="320";Tstart="163";shortTE="F";uid="b4f3253b-2977-49a0-80b4-7443de758953"
Mc11944	RepeatMasker	DNA/P	5776	6202	474	+	.	ID="p-1_ap";Tend="1990";Tstart="1307";shortTE="F";uid="e78c81c8-c6a2-4c08-9148-0f1026037b5e"
Mc11944	RepeatMasker	Retroposon?	932	1501	2564	+	.	ID="SINE2-1_AP";Tend="619";Tstart="1";shortTE="F";uid="38eb23ad-3117-4e34-91cf-4d79a9ebb348"
Mc11944	RepeatMasker	DNA/PIF-Harbinger	8	201	630	-	.	ID="ISL2EU-7_CFL";Tend="1680";Tstart="1487";shortTE="F";uid="e82262d4-750d-4ccc-b150-ba3ac3e3e00b"
Mc11944	RepeatMasker	DNA/hAT-Tip100	6929	7239	514	-	.	ID="rnd-6_family-1329";Tend="973";Tstart="549";shortTE="F";uid="b03adde8-c41e-48cc-93b8-25bab5fd5fcf"
Mc11944	RepeatMasker	DNA/Ginger-1	468	617	1108	-	.	ID="RND-6_FAMILY-13505";Tend="1117";Tstart="968";shortTE="F";uid="9825ec35-9c26-478b-b35a-cf497fc0f0c7"
Mc11944	RepeatMasker	Retroposon?	313	454	506	-	.	ID="SINE2-1_AP";Tend="344";Tstart="202";shortTE="F";uid="37164c7f-aff1-4386-bdd8-d635b01a48c6"
Mc11944	RepeatMasker	DNA/Ginger-1	1224	1803	936	-	.	ID="RND-6_FAMILY-3412";Tend="1057";Tstart="440";shortTE="F";uid="56ae789e-00f8-4d81-9adb-c8b4f29a34c2"
Mc11944	RepeatMasker	DNA/hAT-Tip100	4707	4891	797	-	.	ID="RND-5_FAMILY-1688";Tend="772";Tstart="586";shortTE="F";uid="0ec3ba5f-f119-4f23-bcf2-614c308bd1d9"
Mc11944	RepeatMasker	DNA/hAT-Tip100	7913	8478	833	-	.	ID="HAT-3_AP";Tend="1693";Tstart="1124";shortTE="F";uid="64bf01b0-9d32-4ab5-be03-c052494d763e"
Mc11945	RepeatMasker	DNA	7	188	463	-	.	ID="ttaa3c_ap";Tend="281";Tstart="100";shortTE="F";uid="c44e8293-03ab-4984-8f22-d35be0d138fc"
Mc11946	RepeatMasker	DNA/Kolobok-E	3251	3367	443	+	.	ID="RND-6_FAMILY-25895";Tend="1572";Tstart="1463";shortTE="F";uid="4813e340-eb7d-4302-b6f3-7a99eefbe185"
Mc11946	RepeatMasker	DNA/hAT-Tip100	4561	5988	527	+	.	ID="RND-6_FAMILY-14248";Tend="1627";Tstart="225";shortTE="F";uid="b8a02906-354f-4499-8c4e-c3388a0a3682"
```
