## Supplementary material for "Transposon accumulation at xenobiotic gene family loci: a comparative genomic analysis in aphids": Sup_File_S2: myzusCerasi.filteredRepeats.gff (part 3 of 29)

```
Mc11946	RepeatMasker	RC/Helitron	9096	9458	686	-	.	ID="RND-6_FAMILY-6402";Tend="1433";Tstart="1081";shortTE="F";uid="ccbad12a-b175-41e8-8a4f-a8106fca9b96"
Mc11946	RepeatMasker	RC/Helitron	7109	7999	2866	-	.	ID="RND-6_FAMILY-9398";Tend="2152";Tstart="738";shortTE="F";uid="a7cb5ecb-e82c-4504-ad56-bfdfa61a14a7"
Mc11947	RepeatMasker	DNA/Kolobok-T2?	5619	5753	450	+	.	ID="KOLOBOK-N1_AEC";Tend="7513";Tstart="7377";shortTE="F";uid="496cc273-dc6a-4c57-8e63-2ac4c2b8e8f0"
Mc11948	RepeatMasker	DNA	6796	6986	1223	+	.	ID="TTAA4B_AP";Tend="192";Tstart="1";shortTE="F";uid="5915f05e-cc02-4497-b5d5-b28d06d258b1"
Mc11948	RepeatMasker	DNA	1027	1699	2877	-	.	ID="DNA4-2_AP";Tend="769";Tstart="98";shortTE="F";uid="303cd90c-85a9-4b62-95dc-972d404e9581"
Mc11949	RepeatMasker	DNA/Ginger-2	287	602	429	+	.	ID="GINGER2-1_LMI";Tend="2758";Tstart="2454";shortTE="F";uid="756def7d-185a-4d6f-84ce-9bd1dd6099a9"
Mc11949	RepeatMasker	Retroposon?	4711	5213	930	+	.	ID="RND-6_FAMILY-21009";Tend="1208";Tstart="678";shortTE="F";uid="a1d82d76-787b-4787-9615-a9107cb21025"
Mc11949	RepeatMasker	DNA	8524	8913	1264	-	.	ID="TTAA8_AP";Tend="438";Tstart="1";shortTE="F";uid="7133b048-4275-45f6-9631-1ddba731a00d"
Mc1195	RepeatMasker	DNA/hAT-Tip100	21819	22102	792	+	.	ID="RND-6_FAMILY-1928";Tend="1903";Tstart="1326";shortTE="F";uid="dd610676-e7b7-4f8f-81d2-a7ead27d2318"
Mc1195	RepeatMasker	Retroposon?	43379	43611	1715	+	.	ID="RND-6_FAMILY-21009";Tend="1233";Tstart="1002";shortTE="F";uid="ced6fb5e-4ca3-4aa3-b0db-1323ab907544"
Mc1195	RepeatMasker	Unknown	23643	24122	3698	+	.	ID="RND-6_FAMILY-10817";Tend="1396";Tstart="920";shortTE="F";uid="6ed5ee22-ff2a-483c-939c-934e15c3c986"
Mc1195	RepeatMasker	DNA/MULE-MuDR	23624	23730	567	+	.	ID="RND-6_FAMILY-6288";Tend="207";Tstart="99";shortTE="F";uid="a2b3e15f-e8ea-454c-913d-15d3e8d3c783"
Mc1195	RepeatMasker	DNA/hAT-hAT19	26795	27069	540	+	.	ID="RND-5_FAMILY-3402";TEgroup="ctg_1195%7CRND-5_FAMILY-3402%7C1";Tend="901";Tstart="510";shortTE="F";uid="235c92b7-d868-4344-bc6a-f9302afb284f"
Mc1195	RepeatMasker	DNA/Kolobok-E	27389	27956	1275	+	.	ID="KOLOBOKE-3_AP";Tend="2171";Tstart="1626";shortTE="F";uid="bc0ab58c-357a-4355-969c-c208a317ade3"
Mc1195	RepeatMasker	DNA/Kolobok-E	43755	44081	665	+	.	ID="RND-6_FAMILY-12898";Tend="1301";Tstart="962";shortTE="F";uid="395b397a-3fe9-4cf7-a326-3d2e755e2df8"
Mc1195	RepeatMasker	Unknown	20899	21073	489	+	.	ID="RND-1_FAMILY-58";Tend="1073";Tstart="862";shortTE="F";uid="573ac10f-d12f-417d-999e-7b17c85bae38"
Mc1195	RepeatMasker	DNA/hAT	18492	18596	505	+	.	ID="DNA8-35_AP";Tend="231";Tstart="122";shortTE="F";uid="efec867f-c0a1-43c1-8e36-f9f05b789700"
Mc1195	RepeatMasker	Retroposon?	47347	47795	2968	+	.	ID="SINE2-1_AP";Tend="466";Tstart="1";shortTE="F";uid="5391877a-d97c-4e22-b758-24efac481f43"
Mc1195	RepeatMasker	DNA/hAT-Charlie	777	1520	5216	+	.	ID="RND-6_FAMILY-18888";Tend="1342";Tstart="641";shortTE="F";uid="14ea3c09-6f4e-440d-abea-5042876eb846"
Mc1195	RepeatMasker	DNA/hAT-Tip100	25399	25650	477	+	.	ID="RND-5_FAMILY-12398";Tend="706";Tstart="471";shortTE="F";uid="d2c6a6b2-dedd-44e6-b0ab-21cdefd655d7"
Mc1195	RepeatMasker	DNA	13339	13769	2182	+	.	ID="TTAA4B_AP";Tend="430";Tstart="1";shortTE="F";uid="cc152765-df64-4b29-bafd-2ac0248f4f3e"
Mc1195	RepeatMasker	Unknown	2183	3051	4474	+	.	ID="RND-6_FAMILY-8752";Tend="1663";Tstart="824";shortTE="F";uid="a0588c96-45fc-4710-b338-3008bcd8bd4b"
Mc1195	RepeatMasker	LINE/I	422	577	1209	+	.	ID="RND-6_FAMILY-1728";Tend="1498";Tstart="1343";shortTE="F";uid="c49adc3c-4703-4b65-8028-465defef52d9"
Mc1195	RepeatMasker	DNA/Ginger-1	24441	24665	450	+	.	ID="rnd-6_family-13505";Tend="2275";Tstart="2039";shortTE="F";uid="d8d16d37-c91c-435a-a724-13ba0228fdf8"
Mc1195	RepeatMasker	DNA/hAT-hAT19	28945	29325	1085	+	.	ID="RND-5_FAMILY-3402";Tend="1368";Tstart="889";shortTE="F";uid="28eb335d-c344-4923-a2a1-9d1cfd2ab4e8"
Mc1195	RepeatMasker	DNA/hAT-hAT19	26373	26573	832	+	.	ID="RND-5_FAMILY-3402";Tend="561";Tstart="345";shortTE="F";uid="6cfeb61a-b265-4ff5-82b1-b918f6c36079"
Mc1195	RepeatMasker	Retroposon?	42883	43341	870	-	.	ID="SINE2-1_AP";Tend="1449";Tstart="999";shortTE="F";uid="2858acf5-80b6-43f1-bf63-04faeec6adad"
Mc1195	RepeatMasker	DNA/TcMar-m44	35134	35274	500	-	.	ID="DNAX-3_AP";Tend="150";Tstart="2";shortTE="F";uid="42db4804-a7af-4b96-a26a-c54f3b24916d"
Mc1195	RepeatMasker	DNA/Kolobok-E	21474	21818	1358	-	.	ID="RND-6_FAMILY-12898";Tend="1543";Tstart="1154";shortTE="F";uid="5b4e50f1-b3b1-4841-9970-d24094d5cd23"
Mc1195	RepeatMasker	LINE/I-Jockey	26630	26800	446	-	.	ID="RND-6_FAMILY-2037";Tend="749";Tstart="576";shortTE="F";uid="b19b4fd2-6b57-45a5-b7f5-4e3e0bd25668"
Mc1195	RepeatMasker	DNA/Kolobok-E	12648	12867	619	-	.	ID="RND-6_FAMILY-12898";Tend="1474";Tstart="1251";shortTE="F";uid="3a41047e-14f0-464a-9381-6065c6b8a225"
Mc1195	RepeatMasker	DNA/Ginger-1	21788	22414	962	-	.	ID="rnd-6_family-2746";Tend="1157";Tstart="296";shortTE="F";uid="c02ec23f-cb04-469d-b095-fe89a1f8d2e9"
Mc1195	RepeatMasker	DNA	37085	37527	410	-	.	ID="RND-6_FAMILY-436";TEgroup="ctg_1195%7CRND-6_FAMILY-436%7C1";Tend="1333";Tstart="192";shortTE="T";uid="82f56f20-da9a-49f6-836a-fa49b13dc205"
Mc1195	RepeatMasker	DNA	4273	4579	1179	-	.	ID="TTAA8_AP";Tend="437";Tstart="130";shortTE="F";uid="1e7c9da2-68b8-43f4-9642-950542f98f73"
Mc1195	RepeatMasker	DNA/hAT-Tip100	1526	2099	4351	-	.	ID="RND-1_FAMILY-326";Tend="1530";Tstart="981";shortTE="F";uid="211881f3-8acd-4e93-a3b5-e6b6bc6e6d57"
Mc1195	RepeatMasker	DNA/Kolobok-E	27065	27307	871	-	.	ID="RND-6_FAMILY-12898";Tend="1224";Tstart="985";shortTE="F";uid="4e83b5ba-4a45-47c3-bae6-69847766054b"
Mc1195	RepeatMasker	DNA	30090	30368	459	-	.	ID="TTAA8_AP";Tend="266";Tstart="3";shortTE="F";uid="bb832ccb-6eac-4699-802c-435fb8f7ebc2"
Mc1195	RepeatMasker	DNA/Kolobok-E	3049	3256	786	-	.	ID="KOLOBOKE-4_AP";Tend="2739";Tstart="2525";shortTE="F";uid="d43ed9fb-c713-42e3-b18d-a47d6a498d72"
Mc1195	RepeatMasker	Unknown	22822	22941	475	-	.	ID="RND-5_FAMILY-1401";Tend="668";Tstart="546";shortTE="F";uid="b8e5a36c-2f69-431f-b4af-57038882ae28"
Mc1195	RepeatMasker	Retroposon?	43576	43930	996	-	.	ID="SINE2-1_AP";Tend="1002";Tstart="640";shortTE="F";uid="a10a1eb5-ca68-46e4-b813-4cc4c7fe9a39"
Mc11950	RepeatMasker	Retroposon?	2163	2812	954	+	.	ID="SINE2-1_AP";Tend="1460";Tstart="760";shortTE="F";uid="03ee5a32-a50a-4d9b-a76b-1ec0aec9a4ef"
Mc11950	RepeatMasker	DNA/Ginger-1	2249	4341	12297	-	.	ID="RND-6_FAMILY-17528";Tend="2182";Tstart="199";shortTE="F";uid="241df1c9-a72e-4cda-b024-064b2c0efa2e"
Mc11950	RepeatMasker	LINE/I-Jockey	4306	4967	1073	-	.	ID="RND-5_FAMILY-2860";Tend="1308";Tstart="645";shortTE="F";uid="c0a9b073-4bd9-46e4-87e0-fb2e838206c2"
Mc11950	RepeatMasker	DNA/Ginger-1	5000	6316	8875	-	.	ID="rnd-6_family-3412";Tend="1912";Tstart="12";shortTE="F";uid="78f6b809-1912-43cc-a96c-d2fa0dd65df5"
Mc11952	RepeatMasker	Unknown	1521	2274	5255	+	.	ID="RND-1_FAMILY-15";Tend="1682";Tstart="900";shortTE="F";uid="565f7201-d9bc-4d9a-b715-adbd6e3d9dd6"
Mc11952	RepeatMasker	DNA/hAT-Tip100	489	933	2916	+	.	ID="RND-6_FAMILY-3029";Tend="1204";Tstart="769";shortTE="F";uid="935f510c-fd8e-46a5-8024-e83391e27085"
Mc11952	RepeatMasker	DNA/hAT-hAT19	2479	2902	2542	+	.	ID="RND-5_FAMILY-1343";Tend="1684";Tstart="1247";shortTE="F";uid="f126580a-0446-4f9f-a2dd-6f8836825eab"
Mc11952	RepeatMasker	DNA/hAT-Tip100	6106	6585	3868	+	.	ID="RND-5_FAMILY-4163";Tend="1440";Tstart="953";shortTE="F";uid="a2556f87-a2bb-47dd-abc6-d6d04e4f88fc"
Mc11952	RepeatMasker	Unknown	5881	6112	438	-	.	ID="RND-6_FAMILY-4057";Tend="1010";Tstart="775";shortTE="F";uid="7171ccff-e70c-4616-ae32-1e86dad451ee"
Mc11952	RepeatMasker	Unknown	4180	4944	5538	-	.	ID="RND-5_FAMILY-9949";Tend="1591";Tstart="851";shortTE="F";uid="d9e8cc30-bdf4-4bf5-a097-0328bbf4b158"
Mc11952	RepeatMasker	Unknown	931	1103	943	-	.	ID="RND-1_FAMILY-15";TEgroup="ctg_11952%7CRND-1_FAMILY-15%7C1";Tend="1569";Tstart="899";shortTE="F";uid="b526dadb-a792-439c-af17-434bc9989058"
Mc11952	RepeatMasker	DNA/hAT	7294	7686	1986	-	.	ID="RND-6_FAMILY-2466";Tend="1530";Tstart="1124";shortTE="F";uid="b86dbf95-0981-45c6-84c5-141206d00dfe"
Mc11953	RepeatMasker	DNA/Maverick	101	328	525	+	.	ID="POLINTON1N_TCA";Tend="1224";Tstart="995";shortTE="F";uid="fe41a103-9fe5-44e4-897c-188a05e76508"
Mc11953	RepeatMasker	Unknown	4388	4496	578	+	.	ID="RND-6_FAMILY-19355";Tend="960";Tstart="855";shortTE="F";uid="b40c341b-2a7b-4bfe-802a-04c0ec7728a6"
Mc11953	RepeatMasker	DNA/Maverick	1715	2169	750	-	.	ID="POLINTON-1_TC";Tend="9926";Tstart="9487";shortTE="F";uid="e3923331-de6c-4691-9d0d-7a0445c5d3bc"
Mc11954	RepeatMasker	DNA/Ginger-1	6363	6665	1006	+	.	ID="RND-6_FAMILY-3412";Tend="1950";Tstart="1634";shortTE="F";uid="e993b2b4-e3ec-4d86-b764-8089c728b196"
Mc11954	RepeatMasker	Unknown	1697	2005	2547	+	.	ID="RND-5_FAMILY-10296";Tend="1169";Tstart="865";shortTE="F";uid="1f94ddc2-c4d2-4ca5-9b43-dea50abcda56"
Mc11954	RepeatMasker	Unknown	213	586	1716	+	.	ID="RND-1_FAMILY-34";Tend="1278";Tstart="891";shortTE="F";uid="73e6dea0-841e-4484-a736-ceefc358a7b2"
Mc11954	RepeatMasker	DNA/Ginger-1	5162	5411	1218	+	.	ID="GINGER1-1_AP";Tend="3411";Tstart="3124";shortTE="F";uid="95b38d85-2d76-4d7f-8728-b9e286ee143a"
Mc11954	RepeatMasker	DNA/TcMar-m44?	3440	3610	582	-	.	ID="DNA4-9_AP";Tend="177";Tstart="6";shortTE="F";uid="003be500-fc2e-414d-93a0-24a249c99688"
Mc11954	RepeatMasker	Retroposon?	6757	6985	1778	-	.	ID="RND-1_FAMILY-338";Tend="1100";Tstart="871";shortTE="F";uid="fbdf9654-8ef2-40e5-bee5-ea1eacdf27b2"
Mc11954	RepeatMasker	Retroposon?	5209	6360	8432	-	.	ID="RND-1_FAMILY-311";Tend="2040";Tstart="897";shortTE="F";uid="007697ff-de3c-443c-a802-5e711db5ef9f"
Mc11955	RepeatMasker	DNA/hAT-Charlie	5137	6651	5179	+	.	ID="RND-6_FAMILY-969";Tend="2142";Tstart="638";shortTE="F";uid="539a16f1-5d6b-4fc5-8622-9155ec0ec5d8"
Mc11955	RepeatMasker	DNA/P	2211	2820	1947	+	.	ID="RND-6_FAMILY-1927";Tend="578";Tstart="3";shortTE="F";uid="290dab07-1dab-416c-b5d7-18df752a01ea"
Mc11955	RepeatMasker	DNA/hAT	3361	3542	1063	-	.	ID="DNA8-17_AP";Tend="919";Tstart="738";shortTE="F";uid="dd8720a7-887e-4537-b8f5-84486d47c8ff"
Mc11955	RepeatMasker	Unknown	7827	8058	1457	-	.	ID="RND-1_FAMILY-85";Tend="1769";Tstart="1340";shortTE="F";uid="255db9d1-a79c-4901-95da-407b156cbe9f"
Mc11956	RepeatMasker	DNA/CMC-EnSpm	2009	3512	1551	-	.	ID="RND-5_FAMILY-5980";Tend="2308";Tstart="791";shortTE="F";uid="aa344646-2fde-48bf-86bb-2af637e0f861"
Mc11957	RepeatMasker	Unknown	3210	3781	1310	+	.	ID="RND-6_FAMILY-4057";Tend="1024";Tstart="486";shortTE="F";uid="45678a56-98d1-42f5-94a3-a5d2954b2417"
Mc11958	RepeatMasker	LTR/Gypsy	2397	3276	1921	+	.	ID="RND-6_FAMILY-19917";Tend="1481";Tstart="569";shortTE="F";uid="f301b22a-09c1-46dc-a15b-67cc5a55fa2c"
Mc11958	RepeatMasker	DNA/hAT-hATm	6802	6983	1410	+	.	ID="RND-5_FAMILY-1049";Tend="1084";Tstart="903";shortTE="F";uid="fe824c01-10c4-4c1d-81c1-dd0b2fa4a320"
Mc11958	RepeatMasker	LTR/Copia	23	385	424	-	.	ID="COPIA-12_SI-I";Tend="559";Tstart="132";shortTE="F";uid="f404d1dc-23b4-4fb7-a175-a78bf253150c"
Mc11958	RepeatMasker	DNA	4585	5223	5493	-	.	ID="RND-6_FAMILY-26915";Tend="1167";Tstart="533";shortTE="F";uid="16615a1a-5118-474d-91da-523af4b545b8"
Mc11958	RepeatMasker	DNA/Sola-1	747	1131	511	-	.	ID="SOLA1-2_AP";Tend="396";Tstart="1";shortTE="F";uid="e51ed5f2-4fc4-4e4f-92aa-b401a87c75c3"
Mc11958	RepeatMasker	LTR/Gypsy	1409	2396	3093	-	.	ID="RND-6_FAMILY-23836";Tend="832";Tstart="1";shortTE="F";uid="94c87343-d76e-4ffa-b4a0-451c46b38a0e"
Mc11959	RepeatMasker	LINE/I	999	1594	3439	+	.	ID="RND-5_FAMILY-3623";Tend="1434";Tstart="831";shortTE="F";uid="67ce4f26-b721-442d-a65f-34599f91c428"
Mc11959	RepeatMasker	DNA/Kolobok-E	2406	2732	551	+	.	ID="KOLOBOKE-3_AP";Tend="2184";Tstart="1890";shortTE="F";uid="2e9892a6-a0f1-4b89-a157-fc5f7c83fd62"
Mc11959	RepeatMasker	LINE/I	8028	8517	815	-	.	ID="RND-6_FAMILY-10686";Tend="1353";Tstart="836";shortTE="F";uid="545908ee-de86-4ea8-9048-b8ee30501672"
Mc1196	RepeatMasker	DNA/TcMar-Pogo	64225	64713	1251	+	.	ID="RND-5_FAMILY-5194";Tend="1071";Tstart="586";shortTE="F";uid="1ae0a286-6a55-45f6-a397-ee1d4fd0555e"
Mc1196	RepeatMasker	Unknown	61218	61343	477	+	.	ID="RND-5_FAMILY-5454";Tend="1688";Tstart="1565";shortTE="F";uid="907f2f0c-f48f-4b4d-8cf0-662acfdc673f"
Mc1196	RepeatMasker	Retroposon?	1	199	1713	+	.	ID="RND-1_FAMILY-311";Tend="2048";Tstart="1850";shortTE="F";uid="881bd268-ff76-4025-92f5-d734f26c15df"
Mc1196	RepeatMasker	LINE/I	34175	34831	4943	+	.	ID="RND-6_FAMILY-8805";Tend="1604";Tstart="969";shortTE="F";uid="61803dc9-80ac-4c4c-8268-284194938da3"
Mc1196	RepeatMasker	Retroposon?	35664	35896	617	+	.	ID="RND-1_FAMILY-311";Tend="2055";Tstart="1825";shortTE="F";uid="995c4f44-6762-4eab-9481-d7c6c1ed8f55"
Mc1196	RepeatMasker	DNA/Ginger	34975	35390	643	+	.	ID="RND-5_FAMILY-2916";Tend="829";Tstart="381";shortTE="F";uid="e06a202e-392b-44dc-9f58-7634832789e3"
Mc1196	RepeatMasker	Unknown	40810	40933	582	+	.	ID="RND-5_FAMILY-1298";Tend="196";Tstart="67";shortTE="F";uid="b9c8709d-b5e6-4bc4-93a7-be629b1f2c43"
Mc1196	RepeatMasker	DNA/hAT-hAT19	1413	1941	1420	+	.	ID="RND-6_FAMILY-15395";TEgroup="ctg_1196%7CRND-6_FAMILY-15395%7C1";Tend="1217";Tstart="552";shortTE="F";uid="73bb151d-5f17-45a9-8688-ddf8ed6004a8"
Mc1196	RepeatMasker	DNA/hAT-Charlie	43443	43573	677	+	.	ID="RND-5_FAMILY-98";Tend="971";Tstart="830";shortTE="F";uid="c89a89f3-23cf-4da0-affd-043fb8f3063a"
Mc1196	RepeatMasker	DNA/Ginger-1	71904	72345	694	+	.	ID="RND-1_FAMILY-4";Tend="2457";Tstart="2030";shortTE="F";uid="511dea77-621d-446c-b8cd-a361ee2d4cea"
Mc1196	RepeatMasker	DNA	13140	13353	451	+	.	ID="TTAA3C_AP";TEgroup="ctg_1196%7CTTAA3C_AP%7C1";Tend="145";Tstart="1";shortTE="F";uid="585869d5-8395-44fc-b511-86fb6c3c4ed1"
Mc1196	RepeatMasker	DNA/Ginger-1	3517	4262	4021	-	.	ID="RND-6_FAMILY-3412";Tend="1909";Tstart="1218";shortTE="F";uid="a9c48636-fe9f-494a-9d97-3df0fbbb6a01"
Mc1196	RepeatMasker	Unknown	8508	8726	876	-	.	ID="RND-5_FAMILY-16221";Tend="618";Tstart="396";shortTE="F";uid="699bc14c-bbbd-4159-8090-baf69a8bc01d"
Mc1196	RepeatMasker	Unknown	15528	15758	453	-	.	ID="RND-1_FAMILY-1";Tend="1192";Tstart="964";shortTE="F";uid="27dc9b25-a5b9-4237-836d-218e8e64eec6"
Mc1196	RepeatMasker	DNA/Ginger-1	35617	35823	485	-	.	ID="RND-6_FAMILY-17528";Tend="1711";Tstart="1538";shortTE="F";uid="646ce37d-39ae-414b-9663-1ded9fbe3857"
Mc11960	RepeatMasker	DNA/hAT-Charlie	41	177	705	+	.	ID="RND-6_FAMILY-2971";Tend="1385";Tstart="1242";shortTE="F";uid="ba18a018-ad40-4726-9f38-f44ab732238b"
Mc11960	RepeatMasker	DNA/TcMar-Mariner	2639	2744	459	-	.	ID="MARINER-N13_HSAL";Tend="475";Tstart="369";shortTE="F";uid="c297e551-44c7-4ede-990d-80713783c2b1"
Mc11961	RepeatMasker	DNA	5507	6981	4530	+	.	ID="RND-1_FAMILY-229";Tend="1460";Tstart="22";shortTE="F";uid="65054ebb-ae4e-417a-9f84-aa212e5fc5b8"
Mc11961	RepeatMasker	Unknown	4470	4810	1992	+	.	ID="RND-1_FAMILY-321";Tend="1339";Tstart="965";shortTE="F";uid="d5716d38-e064-43a5-96fb-e0ab6ac10f8e"
Mc11961	RepeatMasker	DNA/P	3444	3695	1081	-	.	ID="RND-6_FAMILY-8446";TEgroup="ctg_11961%7CRND-6_FAMILY-8446%7C1";Tend="1385";Tstart="912";shortTE="F";uid="45829d26-009b-49ff-84bc-8dfec1f1cc87"
Mc11961	RepeatMasker	DNA/hAT-Charlie	783	1265	3317	-	.	ID="RND-1_FAMILY-136";Tend="1448";Tstart="963";shortTE="F";uid="6656a4ee-a14a-44ad-a0dd-e735f3af046e"
Mc11962	RepeatMasker	LTR/Gypsy	3589	3736	1191	+	.	ID="RND-5_FAMILY-345";Tend="2289";Tstart="2142";shortTE="F";uid="bf9ac1ec-63a3-4cd6-ba8b-67e3cf1b9bfc"
Mc11962	RepeatMasker	Unknown	5084	5746	5247	+	.	ID="RND-1_FAMILY-239";Tend="1574";Tstart="918";shortTE="F";uid="17eb405d-9221-4e5f-9c3f-12ec4c5fe159"
Mc11962	RepeatMasker	LTR/Gypsy	3707	4787	7733	+	.	ID="RND-6_FAMILY-2129";Tend="1169";Tstart="185";shortTE="F";uid="7fba47e2-72da-4b4d-98dc-70ad19df4dc4"
Mc11962	RepeatMasker	DNA/hAT	6441	6647	421	+	.	ID="rnd-6_family-13221";Tend="938";Tstart="660";shortTE="F";uid="689e80b7-66e8-47fc-8103-0b511b5b2e67"
Mc11962	RepeatMasker	Unknown	777	1485	5280	+	.	ID="RND-6_FAMILY-20373";Tend="1504";Tstart="797";shortTE="F";uid="da3576e3-5ea7-4efe-906f-18ea35b477b8"
Mc11962	RepeatMasker	LTR/Gypsy	1752	2482	2998	+	.	ID="RND-5_FAMILY-345";Tend="2152";Tstart="1339";shortTE="F";uid="5466eaa9-660f-40ce-aed7-61120b14e78c"
Mc11962	RepeatMasker	Unknown	237	566	2962	-	.	ID="RND-6_FAMILY-12578";Tend="591";Tstart="262";shortTE="F";uid="7d8e6591-3670-49e4-8a34-612fe117aa11"
Mc11962	RepeatMasker	DNA/hAT-Charlie	6070	6306	597	-	.	ID="RND-6_FAMILY-10672";Tend="1130";Tstart="891";shortTE="F";uid="cc5e2bf3-387c-4629-ab51-f2a21f98ed37"
Mc11962	RepeatMasker	LINE/R1	2475	3592	8081	-	.	ID="RND-5_FAMILY-2401";Tend="1784";Tstart="693";shortTE="F";uid="1d83622f-9ee4-4994-9625-9b27fae9989b"
Mc11962	RepeatMasker	DNA/MULE-MuDR	1472	1754	2314	-	.	ID="RND-6_FAMILY-5637";Tend="1110";Tstart="818";shortTE="F";uid="4a57151b-e490-43e9-bdf3-fc561cd56daa"
Mc11962	RepeatMasker	DNA/MULE-MuDR	567	885	2888	-	.	ID="RND-6_FAMILY-5637";Tend="1424";Tstart="1106";shortTE="F";uid="5e3d32b0-0bce-4ac0-9bb0-5009534779ec"
Mc11963	RepeatMasker	DNA	2788	2998	591	+	.	ID="ttaa3c_ap";Tend="425";Tstart="238";shortTE="F";uid="f6b93261-e99f-4a65-af6e-7e0eb8883a3b"
Mc11963	RepeatMasker	DNA/hAT-Charlie	6470	6679	831	+	.	ID="RND-5_FAMILY-2854";Tend="730";Tstart="500";shortTE="F";uid="da8d0519-aab3-431f-93d2-319b9cb88014"
Mc11963	RepeatMasker	DNA	6830	7038	1133	+	.	ID="ttaa4c_ap";Tend="420";Tstart="211";shortTE="F";uid="ea25e500-b856-4b1e-93fc-d210143e8d58"
Mc11963	RepeatMasker	DNA/hAT-Charlie	7074	7319	1250	+	.	ID="RND-5_FAMILY-2854";Tend="993";Tstart="753";shortTE="F";uid="00257b65-0b61-493d-8efd-024693580bfd"
Mc11963	RepeatMasker	Unknown	5547	6225	4898	+	.	ID="RND-6_FAMILY-12055";Tend="1535";Tstart="885";shortTE="F";uid="f809e66c-2540-47f8-9048-fed5bb624da4"
Mc11963	RepeatMasker	DNA	6680	6827	924	+	.	ID="ttaa4_ap";Tend="147";Tstart="1";shortTE="F";uid="ff929209-9d37-4b19-ace0-be9eca3aa618"
Mc11963	RepeatMasker	DNA/Kolobok-E	311	605	913	-	.	ID="RND-6_FAMILY-5585";TEgroup="ctg_11963%7CRND-6_FAMILY-5585%7C1";Tend="1449";Tstart="1046";shortTE="F";uid="04fc1043-ec44-4e6a-8516-58e7edae4a87"
Mc11963	RepeatMasker	DNA/hAT-hAT19	811	1383	3325	-	.	ID="RND-5_FAMILY-499";Tend="1428";Tstart="855";shortTE="F";uid="3533adc2-7791-4cbb-9d9c-cd483655efe5"
Mc11963	RepeatMasker	DNA/Kolobok-E	615	756	525	-	.	ID="RND-6_FAMILY-1427";Tend="902";Tstart="752";shortTE="F";uid="28cf72e5-d70e-43c3-8b12-44b608b246b7"
Mc11964	RepeatMasker	Unknown	2058	2166	671	+	.	ID="RND-1_FAMILY-300";Tend="1164";Tstart="1050";shortTE="F";uid="d49e06d1-dad3-453e-8b6e-c13b5328a89e"
Mc11964	RepeatMasker	Unknown	6216	6323	936	+	.	ID="RND-5_FAMILY-1018";Tend="1214";Tstart="1107";shortTE="F";uid="38b5cac8-8e8b-427e-817a-85feb9b14049"
Mc11964	RepeatMasker	Unknown	9440	9834	2697	-	.	ID="RND-1_FAMILY-10";Tend="1461";Tstart="912";shortTE="F";uid="ee6ce553-a0db-44a4-a5d1-28bd1e3900f4"
Mc11964	RepeatMasker	DNA/P	4138	4281	438	-	.	ID="RND-6_FAMILY-23686";Tend="144";Tstart="1";shortTE="F";uid="4d074cd5-226f-44cd-b421-4846b792e7dd"
Mc11964	RepeatMasker	LTR/Gypsy	1	842	6559	-	.	ID="RND-5_FAMILY-235";Tend="1016";Tstart="182";shortTE="F";uid="890b8658-6656-41c0-a252-a66d04c4ba78"
Mc11964	RepeatMasker	DNA/hAT-Blackjack	6759	6881	406	-	.	ID="HAT-27_LSAL";Tend="1235";Tstart="1113";shortTE="F";uid="d0b7b28c-0b54-462a-b315-1d5195ba3d52"
Mc11964	RepeatMasker	DNA/hAT-Blackjack	7399	7838	512	-	.	ID="HAT-27_LSAL";Tend="630";Tstart="189";shortTE="F";uid="9b18de32-4639-4db5-a862-6e6da2a15b72"
Mc11964	RepeatMasker	Unknown	825	955	429	-	.	ID="RND-6_FAMILY-29391";Tend="752";Tstart="629";shortTE="F";uid="d07361d6-fd9a-4b09-9dae-0fdf252c1ecf"
Mc11964	RepeatMasker	LTR/Gypsy	931	2041	10029	-	.	ID="RND-6_FAMILY-23836";Tend="1524";Tstart="416";shortTE="F";uid="89db450f-4d32-4373-91be-31daa11bf76d"
Mc11965	RepeatMasker	DNA/hAT-hAT19	5051	5249	940	+	.	ID="DNA8-74_AP";Tend="190";Tstart="1";shortTE="F";uid="c85149d6-2388-4484-acb7-5304efb9d4fc"
Mc11965	RepeatMasker	DNA/MULE-MuDR	1603	1726	444	+	.	ID="RND-1_FAMILY-120";Tend="1082";Tstart="947";shortTE="F";uid="57f15722-925c-410b-af0a-6375778534e3"
Mc11965	RepeatMasker	DNA/Ginger	6610	6976	3067	-	.	ID="RND-1_FAMILY-6";Tend="2405";Tstart="2047";shortTE="F";uid="51de7417-c0b8-4c41-8709-86a99c957b50"
Mc11965	RepeatMasker	DNA	5207	5561	727	-	.	ID="dna4-2_ap";Tend="337";Tstart="1";shortTE="F";uid="f0493e9f-7e3a-4ea3-bcd0-d8060bb804d4"
Mc11966	RepeatMasker	Retroposon?	1	303	2579	+	.	ID="RND-1_FAMILY-338";Tend="1069";Tstart="772";shortTE="F";uid="1efa3c75-4f36-40a0-9afc-66f2e27ca179"
Mc11966	RepeatMasker	DNA	3617	3942	1083	+	.	ID="TTAA2D_AP";TEgroup="ctg_11966%7CTTAA2D_AP%7C1";Tend="429";Tstart="1";shortTE="F";uid="aac5396d-fa9f-4793-9a2d-3b48093f4c07"
Mc11966	RepeatMasker	DNA/MULE-MuDR	2619	2908	491	+	.	ID="RND-5_FAMILY-1370";Tend="950";Tstart="680";shortTE="F";uid="9dad081a-e294-4232-b02f-b0eac262277c"
Mc11967	RepeatMasker	DNA/Kolobok-E	6389	6975	780	+	.	ID="KOLOBOKE-2_AP";Tend="1756";Tstart="1118";shortTE="F";uid="ff04b869-3893-4c16-9b2b-359c2f6ba0f2"
Mc11967	RepeatMasker	Retroposon?	6342	6640	2596	-	.	ID="RND-1_FAMILY-338";Tend="1068";Tstart="770";shortTE="F";uid="7771f341-58d8-48c5-bbf2-45be0e7f3451"
Mc11967	RepeatMasker	DNA/Kolobok-E	6641	6886	1421	-	.	ID="KOLOBOKE-3_AP";Tend="2175";Tstart="1618";shortTE="F";uid="07ea7de6-4542-4c1a-9e44-4f365b543666"
Mc11968	RepeatMasker	Retroposon?	6177	6975	674	+	.	ID="SINE2-1_AP";TEgroup="ctg_11968%7CSINE2-1_AP%7C1";Tend="1229";Tstart="1";shortTE="F";uid="b6d5ccb6-e91d-47a3-9dd6-c6b5379e20a7"
Mc11968	RepeatMasker	LTR/Pao	433	915	1445	-	.	ID="BEL4-I_AP";Tend="3607";Tstart="3127";shortTE="F";uid="5ea9701a-d3d2-4d41-9e8c-6802b49e23cc"
Mc11968	RepeatMasker	Unknown	1	398	3378	-	.	ID="RND-1_FAMILY-15";Tend="1308";Tstart="899";shortTE="F";uid="0d519790-06fa-4874-a59b-b2ac8abdad99"
Mc11968	RepeatMasker	DNA	2362	2793	2392	-	.	ID="ttaa4c_ap";Tend="420";Tstart="1";shortTE="F";uid="6c0e1987-3202-4d11-a022-7a71481e5c8c"
Mc11969	RepeatMasker	DNA/hAT-Tag1	998	1702	598	+	.	ID="HAT-31_LSAL";Tend="1773";Tstart="1083";shortTE="F";uid="f790e341-bda4-420b-8459-71eeb2eb48bd"
Mc11969	RepeatMasker	DNA/PIF-Harbinger	3529	3823	604	-	.	ID="RND-6_FAMILY-6486";Tend="1339";Tstart="1033";shortTE="F";uid="d92187f0-f639-4e8d-b16a-54dccd0e77ce"
Mc11969	RepeatMasker	DNA/PIF-Harbinger	4185	4345	414	-	.	ID="ISL2EU-7_CFL";Tend="1647";Tstart="1487";shortTE="F";uid="0aa4edc3-9a6c-465e-ab40-80c2a41115df"
Mc1197	RepeatMasker	DNA/P	73242	73467	694	+	.	ID="P-1_AP";TEgroup="ctg_1197%7CP-1_AP%7C1";Tend="3570";Tstart="1";shortTE="F";uid="16c047d3-6894-4cad-9161-1d78b5aef837"
Mc1197	RepeatMasker	Unknown	51211	51392	1498	+	.	ID="RND-1_FAMILY-79";Tend="1099";Tstart="918";shortTE="F";uid="ba48d4fd-9ee4-4317-a711-f812169e9264"
Mc1197	RepeatMasker	DNA/hAT?	54887	55104	575	+	.	ID="DNA8-60_AP";Tend="484";Tstart="238";shortTE="F";uid="0ff92dc4-4146-4743-9e43-57b4b870ca8a"
Mc1197	RepeatMasker	LINE/I	37754	37912	1201	+	.	ID="RND-6_FAMILY-11822";Tend="1350";Tstart="1170";shortTE="F";uid="a76b4a06-377b-4413-ae9b-77752caa8375"
Mc1197	RepeatMasker	DNA	33382	33581	400	+	.	ID="dna4-2b_ap";Tend="773";Tstart="577";shortTE="F";uid="25a66724-8c2c-4b18-b2e2-f35867e500dc"
Mc1197	RepeatMasker	DNA	18404	18546	705	+	.	ID="dna4-2_ap";Tend="146";Tstart="1";shortTE="F";uid="26f4fe0a-ada4-4a83-84e6-b1ba4ba371a2"
Mc1197	RepeatMasker	DNA	18537	18748	1285	+	.	ID="DNA4-2_AP";Tend="769";Tstart="552";shortTE="F";uid="e9986fe9-3606-43bc-9119-5a4feca43b8f"
Mc1197	RepeatMasker	LINE/I-Jockey	41891	42105	908	+	.	ID="RND-6_FAMILY-12756";Tend="1324";Tstart="735";shortTE="F";uid="a9ce0d27-e0dc-4e5e-992a-12c2fed3a1f6"
Mc1197	RepeatMasker	DNA/TcMar-Mariner	16328	16512	522	+	.	ID="RND-5_FAMILY-4283";Tend="1152";Tstart="968";shortTE="F";uid="a1960998-3324-499b-af0c-628b98fcf38b"
Mc1197	RepeatMasker	DNA/hAT-Tip100	40454	40697	1499	-	.	ID="RND-1_FAMILY-194";Tend="235";Tstart="1";shortTE="F";uid="936d5628-03b0-4d1e-b040-a3b4021e9622"
Mc1197	RepeatMasker	DNA	9407	9554	473	-	.	ID="RND-6_FAMILY-5626";Tend="529";Tstart="381";shortTE="F";uid="97327200-c658-46cf-a4f6-3ed91b2b96cd"
Mc1197	RepeatMasker	DNA/hAT-Charlie	26773	27157	1456	-	.	ID="RND-6_FAMILY-2617";TEgroup="ctg_1197%7CRND-6_FAMILY-2617%7C1";Tend="1389";Tstart="833";shortTE="F";uid="0cb48045-5e8d-436f-8489-d1bd917e5a49"
Mc1197	RepeatMasker	LINE/I-Jockey	41567	41890	912	-	.	ID="RND-6_FAMILY-3435";Tend="1291";Tstart="962";shortTE="F";uid="9e2dea7a-d559-4aa1-b573-1529938e001e"
Mc1197	RepeatMasker	Unknown	16881	17054	673	-	.	ID="RND-5_FAMILY-5121";Tend="1151";Tstart="995";shortTE="F";uid="edc17c38-a4f7-4d02-a6c9-a9d01567bff1"
Mc1197	RepeatMasker	DNA/hAT-Charlie	37299	37407	449	-	.	ID="RND-1_FAMILY-92";Tend="1153";Tstart="1050";shortTE="F";uid="c8f08168-a29d-4ab1-b8ab-4f21ba0084fb"
Mc11970	RepeatMasker	Retroposon?	5	158	454	-	.	ID="SINE2-1_AP";Tend="1432";Tstart="1262";shortTE="F";uid="74ecb526-cfe9-4050-b111-fc917c97347d"
Mc11970	RepeatMasker	Unknown	6519	6769	790	-	.	ID="RND-5_FAMILY-7423";Tend="1034";Tstart="812";shortTE="F";uid="e6077eb3-94c2-438a-9ef1-328805642984"
Mc11971	RepeatMasker	LTR/Gypsy	6475	6920	2201	-	.	ID="RND-6_FAMILY-9232";Tend="1668";Tstart="1231";shortTE="F";uid="7d525326-166a-44a2-8364-e7a57d352b68"
Mc11972	RepeatMasker	Unknown	1122	1800	3075	+	.	ID="RND-1_FAMILY-24";TEgroup="ctg_11972%7CRND-1_FAMILY-24%7C1";Tend="1420";Tstart="846";shortTE="F";uid="637d336f-9ae7-48f6-8997-cc4845b62773"
Mc11972	RepeatMasker	Retroposon?	5891	6970	8832	-	.	ID="RND-6_FAMILY-21009";Tend="1213";Tstart="137";shortTE="F";uid="44c5df4e-6d83-4032-8715-3f691b7f4013"
Mc11973	RepeatMasker	Retroposon?	5578	5944	433	+	.	ID="RND-6_FAMILY-21009";Tend="1181";Tstart="780";shortTE="F";uid="f24d2f47-7786-4520-bacb-a9e221a9ed83"
Mc11973	RepeatMasker	DNA/hAT-Charlie	251	805	2676	+	.	ID="RND-1_FAMILY-101";Tend="1378";Tstart="795";shortTE="F";uid="acdcfde0-1e2d-4627-a76b-6989666b9711"
Mc11973	RepeatMasker	DNA/TcMar-Pogo	2018	2178	509	+	.	ID="RND-5_FAMILY-14616";Tend="1213";Tstart="1075";shortTE="F";uid="b9f0b259-781d-45c5-bdfa-193f63e5bb06"
Mc11973	RepeatMasker	DNA/hAT-Charlie	262	896	2567	-	.	ID="RND-1_FAMILY-65";Tend="1253";Tstart="635";shortTE="F";uid="711dca5c-70cf-41cd-b7a3-cab7b23e630b"
Mc11973	RepeatMasker	DNA	1	202	1349	-	.	ID="RND-6_FAMILY-5216";Tend="875";Tstart="697";shortTE="F";uid="8c8f059a-e2fc-4fb8-ac31-0b491612f119"
Mc11973	RepeatMasker	Retroposon?	2996	3803	2918	-	.	ID="SINE2-1_AP";Tend="827";Tstart="1";shortTE="F";uid="a95ce30f-cf7a-42da-9273-f38786ecdc51"
Mc11974	RepeatMasker	DNA/Kolobok-E	6719	6969	2040	+	.	ID="RND-1_FAMILY-51";Tend="1089";Tstart="839";shortTE="F";uid="be86b869-6eb3-4124-a480-d5ac2e2c9de1"
Mc11974	RepeatMasker	Unknown	3992	4107	699	+	.	ID="RND-1_FAMILY-337";Tend="762";Tstart="653";shortTE="F";uid="52245764-27c3-4c97-a343-2f7f8a2c8570"
Mc11974	RepeatMasker	DNA/hAT-hAT19	3053	3333	1424	+	.	ID="dna8-49_ap";Tend="864";Tstart="650";shortTE="F";uid="738b33f8-e69e-4e9c-ac88-c6094bf62846"
Mc11974	RepeatMasker	Unknown	5119	5266	737	+	.	ID="RND-1_FAMILY-337";Tend="914";Tstart="774";shortTE="F";uid="9d3bd223-d7db-47ef-a2f6-6ee5db4d4960"
Mc11974	RepeatMasker	DNA/Ginger	1	405	3478	+	.	ID="RND-1_FAMILY-6";Tend="2401";Tstart="1999";shortTE="F";uid="50cf2675-26e5-4b58-96b4-73ffe784d025"
Mc11974	RepeatMasker	DNA/hAT-hAT19	2561	3036	1755	+	.	ID="DNA8-49_AP";TEgroup="ctg_11974%7CDNA8-49_AP%7C1";Tend="327";Tstart="1";shortTE="F";uid="6ed4b457-149f-4e65-ad15-287bdc1ba38d"
Mc11974	RepeatMasker	DNA/hAT-Tip100	2214	2355	749	+	.	ID="RND-6_FAMILY-13467";Tend="533";Tstart="383";shortTE="F";uid="53e0326b-f536-4dd8-851a-ebdd367dc469"
Mc11974	RepeatMasker	DNA/hAT-hAT19	4119	5158	6695	-	.	ID="RND-5_FAMILY-2308";Tend="1724";Tstart="704";shortTE="F";uid="94ded793-c3cb-4916-87d1-54e463d71cd4"
Mc11974	RepeatMasker	DNA/Ginger-1	198	473	1336	-	.	ID="GINGER1-1_AP";Tend="3411";Tstart="3120";shortTE="F";uid="80bde014-cc29-479d-9f22-fa6f64fe058b"
Mc11974	RepeatMasker	Unknown	2346	2560	1385	-	.	ID="RND-6_FAMILY-19327";Tend="1362";Tstart="1163";shortTE="F";uid="16db23af-d746-435b-a7ea-64fc5a0c248f"
Mc11974	RepeatMasker	DNA	5789	6387	4389	-	.	ID="RND-6_FAMILY-12417";Tend="1302";Tstart="739";shortTE="F";uid="c6286ef6-91b7-4a03-87b8-888eab8013af"
Mc11974	RepeatMasker	Unknown	3334	3956	4874	-	.	ID="RND-6_FAMILY-19327";Tend="1169";Tstart="554";shortTE="F";uid="6d3b618c-7436-488c-b78c-61afca5c9a10"
Mc11975	RepeatMasker	Unknown	360	534	1281	+	.	ID="RND-6_FAMILY-14474";Tend="601";Tstart="432";shortTE="F";uid="5008f8c5-494d-46e4-ae14-352aabae5a3b"
Mc11975	RepeatMasker	Retroposon?	5296	5941	838	+	.	ID="SINE2-1_AP";Tend="1460";Tstart="760";shortTE="F";uid="3bc0a387-7c43-42c2-b58d-1c5b262e50d8"
Mc11975	RepeatMasker	Unknown	889	2220	9969	+	.	ID="RND-6_FAMILY-1570";Tend="1325";Tstart="1";shortTE="F";uid="c4b53073-b361-4bc9-bab9-9df89872e9bc"
Mc11975	RepeatMasker	DNA/Ginger-1	5389	6968	9854	-	.	ID="RND-6_FAMILY-17528";Tend="2180";Tstart="740";shortTE="F";uid="476a7702-1be2-4fbd-a06c-327a38ff0629"
Mc11976	RepeatMasker	RC/Helitron	6289	6509	663	+	.	ID="HELITRON-1_HTIM";Tend="3657";Tstart="3488";shortTE="F";uid="a198ef1c-3bfa-4398-832f-3a5ca2f8d5de"
Mc11976	RepeatMasker	Retroposon?	26	190	1243	+	.	ID="SINE2-1_AP";Tend="1770";Tstart="1600";shortTE="F";uid="70e04af7-0ad3-485d-9039-e0f811bffb96"
Mc11976	RepeatMasker	DNA/Ginger	204	313	1138	+	.	ID="rnd-1_family-6";Tend="2434";Tstart="2217";shortTE="F";uid="ac851e12-7d2c-4fa6-8354-319b9befb6ab"
Mc11976	RepeatMasker	Retroposon?	1700	3010	3504	-	.	ID="SINE2-1_AP";TEgroup="ctg_11976%7CSINE2-1_AP%7C1";Tend="1352";Tstart="1";shortTE="F";uid="a03215cb-f1d1-4be1-87d5-35ce17fe40c7"
Mc11976	RepeatMasker	DNA	935	1176	519	-	.	ID="TTAA2D_AP";Tend="392";Tstart="140";shortTE="F";uid="4c5049e0-0777-469f-a3d0-d64d56af5036"
Mc11977	RepeatMasker	LTR/Gypsy	3608	6001	1844	+	.	ID="GYPSY-13_SI-I";Tend="4272";Tstart="1590";shortTE="F";uid="7473d9ca-7b31-48e2-9e08-35c715cc179d"
Mc11977	RepeatMasker	Unknown	3266	3591	1012	-	.	ID="RND-6_FAMILY-12762";Tend="364";Tstart="40";shortTE="F";uid="2263684c-930a-4ce2-bcb7-0c1ae0c12cce"
Mc11978	RepeatMasker	Unknown	5601	5825	1006	+	.	ID="RND-1_FAMILY-15";Tend="1018";Tstart="794";shortTE="F";uid="b01c12f9-cd6f-480e-a275-a47d1823288f"
Mc11978	RepeatMasker	DNA/Ginger-1	357	806	2848	+	.	ID="RND-6_FAMILY-3412";Tend="1917";Tstart="1416";shortTE="F";uid="a4d99e50-19da-440b-9979-a1a45d3604f1"
Mc11978	RepeatMasker	DNA/Kolobok-E	2	361	938	+	.	ID="KOLOBOKE-3_AP";Tend="2179";Tstart="1806";shortTE="F";uid="88c447fe-4141-48f1-ac34-f30b9ffc2bb1"
Mc11978	RepeatMasker	DNA/Ginger-1	1798	3505	12694	+	.	ID="rnd-1_family-4";Tend="2456";Tstart="755";shortTE="F";uid="b277f46d-a237-494c-96fd-7a49a5aab2ff"
Mc11978	RepeatMasker	Unknown	3740	3958	898	-	.	ID="RND-5_FAMILY-11497";Tend="1046";Tstart="840";shortTE="F";uid="d54d6436-4a54-49de-8479-ac9a79db14fb"
Mc11978	RepeatMasker	DNA/hAT-hAT19	5826	6157	2699	-	.	ID="RND-6_FAMILY-19177";Tend="1624";Tstart="1292";shortTE="F";uid="7cc2e7b6-dc09-49af-82b0-0a388c2f927f"
Mc11978	RepeatMasker	DNA/Ginger-1	177	421	665	-	.	ID="ginger1-1_ap";Tend="5194";Tstart="4998";shortTE="F";uid="ab93b993-0c68-4fac-9df6-1b8569ffba2f"
Mc11978	RepeatMasker	Unknown	1633	1802	433	-	.	ID="RND-6_FAMILY-7104";Tend="891";Tstart="719";shortTE="F";uid="6542ce58-cee8-4ebe-b3e3-37fc65aa21a5"
Mc11978	RepeatMasker	DNA	3570	3739	443	-	.	ID="TTAA13B_AP";Tend="253";Tstart="101";shortTE="F";uid="245b61e7-3e79-4485-ac68-264868d694cd"
Mc11979	RepeatMasker	Unknown	5433	5702	1542	+	.	ID="RND-5_FAMILY-603";Tend="1251";Tstart="965";shortTE="F";uid="0c81155c-f5d0-4c87-b5bc-af4762b615a6"
Mc11979	RepeatMasker	DNA/MULE-NOF	1990	2546	2761	+	.	ID="RND-6_FAMILY-10783";Tend="1824";Tstart="1260";shortTE="F";uid="40119218-2bf5-47db-b78b-db051964b3d1"
Mc11979	RepeatMasker	Unknown	532	1422	6255	+	.	ID="RND-6_FAMILY-12790";Tend="1054";Tstart="208";shortTE="F";uid="a01a8a92-1e70-40c5-9702-b5f970e96a9b"
Mc11979	RepeatMasker	Unknown	4198	4389	447	+	.	ID="RND-6_FAMILY-12790";Tend="1227";Tstart="1046";shortTE="F";uid="a6eba452-c3ee-4ddd-b8a4-7dc1cf3bd23b"
Mc11979	RepeatMasker	DNA/MULE-NOF	2921	3150	1335	-	.	ID="RND-6_FAMILY-10783";Tend="1620";Tstart="1396";shortTE="F";uid="96dde740-aa28-4168-8b1f-3c8dbca2a919"
Mc11979	RepeatMasker	Unknown	4673	5300	5316	-	.	ID="RND-1_FAMILY-59";Tend="1441";Tstart="814";shortTE="F";uid="92f7c7e1-3980-425f-9f99-0eb7bd3bf7ae"
Mc11979	RepeatMasker	DNA/MULE-NOF	3585	4200	4236	-	.	ID="RND-6_FAMILY-10783";Tend="1401";Tstart="764";shortTE="F";uid="55e67887-6f18-461b-a3fd-f4e97e6a0f9d"
Mc11979	RepeatMasker	LINE/I-Jockey	7051	9567	1728	-	.	ID="VINGI-29_LMI";Tend="2702";Tstart="132";shortTE="F";uid="0cafe6f7-a53a-4e70-8cb7-a604984013d2"
Mc1198	RepeatMasker	DNA/hAT-Tip100	31299	31466	959	+	.	ID="dna8-100_ap";Tend="166";Tstart="1";shortTE="F";uid="4590be36-988a-4e5a-9012-64e8280c1a16"
Mc1198	RepeatMasker	DNA/hAT-Tip100	31481	31700	1026	+	.	ID="DNA8-100_AP";Tend="660";Tstart="419";shortTE="F";uid="1c8c4ba5-e259-4565-9c6c-d9bb8672da98"
Mc1198	RepeatMasker	DNA	44355	44524	971	+	.	ID="TTAA7_AP";Tend="201";Tstart="32";shortTE="F";uid="63180b58-93d9-4575-a439-3b031ef79f8f"
Mc1198	RepeatMasker	DNA/hAT-hAT19	41766	41919	427	+	.	ID="RND-6_FAMILY-30950";Tend="913";Tstart="759";shortTE="F";uid="354bd053-a49a-4d99-b7d8-8c84f9becf18"
Mc1198	RepeatMasker	Retroposon?	46708	46888	509	+	.	ID="SINE2-2_AP";Tend="1539";Tstart="1188";shortTE="F";uid="c0ea6296-1d9b-4709-a7ce-5e2895efa0b3"
Mc1198	RepeatMasker	DNA/Ginger	44748	45168	966	+	.	ID="RND-5_FAMILY-2916";Tend="805";Tstart="388";shortTE="F";uid="e91b5681-0a03-4668-8a6b-21a5ccfe4cc9"
Mc1198	RepeatMasker	RC/Helitron	35281	36743	2335	+	.	ID="RND-6_FAMILY-16506";Tend="2151";Tstart="646";shortTE="F";uid="3331d0be-3824-4259-9604-73e64aaea434"
Mc1198	RepeatMasker	DNA	34799	35215	1630	-	.	ID="dna4-1_ap";Tend="556";Tstart="79";shortTE="F";uid="dc7e6274-b315-4628-8673-521259166f9b"
Mc1198	RepeatMasker	DNA/hAT-hAT19	41284	41899	1347	-	.	ID="DNA8-49_AP";TEgroup="ctg_1198%7CDNA8-49_AP%7C1";Tend="864";Tstart="1";shortTE="F";uid="ed4968b7-e8b9-4730-baad-d111702d9539"
Mc1198	RepeatMasker	Retroposon?	45182	46356	7773	-	.	ID="RND-6_FAMILY-21009";Tend="1209";Tstart="1";shortTE="F";uid="706d2632-56fb-4a37-b415-8398f486bb50"
Mc1198	RepeatMasker	Unknown	37573	38242	3460	-	.	ID="RND-6_FAMILY-1143";Tend="1525";Tstart="876";shortTE="F";uid="1efd7e17-8d5f-49c5-ae1d-94bf5e887fb4"
Mc1198	RepeatMasker	DNA/Kolobok-E	47350	47503	457	-	.	ID="KOLOBOKE-2_AP";Tend="1279";Tstart="1121";shortTE="F";uid="6288b629-a1bd-4df5-97b4-d6abf23a3f23"
Mc1198	RepeatMasker	Unknown	46886	47134	997	-	.	ID="RND-6_FAMILY-27093";Tend="1266";Tstart="1002";shortTE="F";uid="cb4f7e31-c406-43ba-badc-814cc90bda7a"
Mc1198	RepeatMasker	DNA/Ginger-1	46357	46706	7258	-	.	ID="rnd-1_family-4";Tend="3385";Tstart="1101";shortTE="F";uid="7f8c21f3-2647-4829-be33-47af75fbd322"
Mc11980	RepeatMasker	DNA/hAT?	914	1128	991	+	.	ID="DNA8-60_AP";Tend="301";Tstart="81";shortTE="F";uid="e9671273-a20c-442b-97f3-7f0f3ae14342"
Mc11980	RepeatMasker	Retroposon?	1	268	2109	+	.	ID="RND-6_FAMILY-21009";Tend="1208";Tstart="959";shortTE="F";uid="671baeae-0c32-4653-ad57-2943ef258abb"
Mc11980	RepeatMasker	DNA	2904	3195	1029	-	.	ID="ttaa3b_ap";Tend="314";Tstart="1";shortTE="F";uid="12d2e2f9-9685-44d8-8020-d143a206653a"
Mc11980	RepeatMasker	Unknown	4199	4308	488	-	.	ID="RND-5_FAMILY-1401";Tend="659";Tstart="549";shortTE="F";uid="ad0ff728-dca7-4b78-8196-adcb89a79718"
Mc11980	RepeatMasker	Retroposon?	2	340	1651	-	.	ID="RND-1_FAMILY-311";Tend="483";Tstart="158";shortTE="F";uid="a19022d6-be54-4f3d-b6a9-d7ed4b985493"
Mc11980	RepeatMasker	Unknown	6255	6854	3454	-	.	ID="RND-6_FAMILY-13036";TEgroup="ctg_11980%7CRND-6_FAMILY-13036%7C1";Tend="1554";Tstart="746";shortTE="F";uid="8359b016-d9fd-495d-a323-efb1561ff8cb"
Mc11980	RepeatMasker	DNA/hAT-Ac	1151	1279	475	-	.	ID="DNA8-56_AP";Tend="562";Tstart="438";shortTE="F";uid="dd0970c7-93d5-49e7-b88d-d37553261e21"
Mc11981	RepeatMasker	Unknown	6601	6962	2391	+	.	ID="RND-6_FAMILY-24931";Tend="1045";Tstart="679";shortTE="F";uid="8ce3086a-19ab-4fb4-80cf-6106ba7d19fb"
Mc11981	RepeatMasker	Unknown	5639	5885	729	+	.	ID="RND-6_FAMILY-13563";Tend="613";Tstart="385";shortTE="F";uid="11bbb8a2-76d6-47be-b163-c78b93fff845"
Mc11981	RepeatMasker	DNA/hAT-Tip100	5932	6363	1993	+	.	ID="RND-6_FAMILY-18393";Tend="556";Tstart="169";shortTE="F";uid="5b4fd2fc-b3db-41eb-810b-a91e149a1464"
Mc11981	RepeatMasker	Unknown	2	4585	6136	+	.	ID="RND-1_FAMILY-9";Tend="2389";Tstart="1";shortTE="F";uid="0fd35fd1-2725-4548-b1df-7db3aa394519"
Mc11981	RepeatMasker	DNA/MULE-MuDR	5149	5362	445	-	.	ID="MUDR5X_AP";Tend="1673";Tstart="1451";shortTE="F";uid="a6738e6b-0a35-443c-a733-c0e67b74dabd"
Mc11981	RepeatMasker	Unknown	5672	5940	1207	-	.	ID="RND-5_FAMILY-8227";Tend="442";Tstart="174";shortTE="F";uid="c962438c-8310-4a9c-9304-adcfa2957731"
Mc11982	RepeatMasker	Unknown	6453	6961	4352	-	.	ID="RND-1_FAMILY-15";Tend="1542";Tstart="1040";shortTE="F";uid="49a67f12-80c6-4a8b-a3ec-5f3dda598ba1"
Mc11983	RepeatMasker	Unknown	4790	4957	698	+	.	ID="RND-1_FAMILY-1";Tend="1152";Tstart="975";shortTE="F";uid="786cc941-9aed-4962-b222-1564d46bacd5"
Mc11983	RepeatMasker	DNA/Sola-1	3959	4448	852	+	.	ID="SOLA1-7_AP";TEgroup="ctg_11983%7CSOLA1-7_AP%7C1";Tend="1464";Tstart="850";shortTE="F";uid="b87b4788-a07d-4600-9c1c-e7f8ef21bea0"
Mc11983	RepeatMasker	DNA	3104	3404	520	-	.	ID="RND-6_FAMILY-38456";Tend="1001";Tstart="676";shortTE="F";uid="ebbf26f7-b893-4b77-a5f7-7dc601a6d009"
Mc11984	RepeatMasker	DNA/hAT	1805	1981	1441	+	.	ID="RND-1_FAMILY-117";Tend="1072";Tstart="896";shortTE="F";uid="ed55641a-5308-4aca-b9e7-7493d0c207e7"
Mc11984	RepeatMasker	DNA	3859	3991	519	+	.	ID="RND-6_FAMILY-6648";Tend="1852";Tstart="1717";shortTE="F";uid="bd4b25e1-f323-49b6-bc54-bc2b2818adc9"
Mc11984	RepeatMasker	DNA/Kolobok-T2	6718	6960	2098	+	.	ID="RND-6_FAMILY-7829";Tend="959";Tstart="721";shortTE="F";uid="55498b38-e235-45b6-a3b5-11d9289e784f"
Mc11984	RepeatMasker	DNA/hAT-Ac	5209	5670	2738	-	.	ID="DNA8-91_AP";Tend="680";Tstart="187";shortTE="F";uid="ff282979-8203-42c6-b857-6d5c573de5ac"
Mc11984	RepeatMasker	DNA/Kolobok-E	4060	4797	5898	-	.	ID="RND-6_FAMILY-8469";Tend="1656";Tstart="930";shortTE="F";uid="b5e3acdc-09ca-4f9e-96d8-d564274c4560"
Mc11984	RepeatMasker	LTR/Gypsy	2751	3496	540	-	.	ID="RND-6_FAMILY-15650";Tend="680";Tstart="32";shortTE="F";uid="55c032a7-27ca-4f38-abde-6a3b048d9a75"
Mc11984	RepeatMasker	Unknown	4790	5208	3359	-	.	ID="RND-5_FAMILY-3690";Tend="720";Tstart="302";shortTE="F";uid="3febeb43-330c-40f4-b521-d5478f50475a"
Mc11985	RepeatMasker	LINE/CR1	1	562	3952	+	.	ID="RND-5_FAMILY-1592";Tend="689";Tstart="164";shortTE="F";uid="0b4707ab-8189-4e37-9c7b-d91ffc55b2d4"
Mc11985	RepeatMasker	Unknown	4108	4674	5876	+	.	ID="RND-1_FAMILY-127";Tend="1412";Tstart="57";shortTE="F";uid="6de9a0ca-e87c-4e77-a6fe-0e6c2ca655ce"
Mc11985	RepeatMasker	DNA	2870	3402	2353	+	.	ID="TTAA15_AP";Tend="595";Tstart="2";shortTE="F";uid="33341a86-d678-43e6-b445-51df2714f5df"
Mc11985	RepeatMasker	DNA	3405	3646	414	+	.	ID="RND-6_FAMILY-1071";TEgroup="ctg_11985%7CRND-6_FAMILY-1071%7C1";Tend="540";Tstart="320";shortTE="T";uid="030033eb-b70d-40a8-a734-727c9ce0d568"
Mc11985	RepeatMasker	DNA	3458	3560	879	-	.	ID="DNA8-59_AP";Tend="217";Tstart="115";shortTE="F";uid="f0d5a7fd-1310-4f10-b199-3b0080daa9ff"
Mc11985	RepeatMasker	LTR/Gypsy	805	1097	1104	-	.	ID="RND-6_FAMILY-11819";Tend="365";Tstart="104";shortTE="F";uid="aa3e6c74-85db-461a-a7d0-0bff619671c9"
Mc11985	RepeatMasker	Unknown	4675	5640	6275	-	.	ID="RND-1_FAMILY-269";Tend="1898";Tstart="955";shortTE="F";uid="bc5d89e3-e224-4d51-9601-6ad16ddb3d4f"
Mc11985	RepeatMasker	Retroposon?	5942	6957	7699	-	.	ID="RND-6_FAMILY-21009";Tend="1251";Tstart="224";shortTE="F";uid="5c3e32b8-e397-4f40-be53-4995f617436c"
Mc11986	RepeatMasker	DNA/hAT-Tip100	1	202	1715	+	.	ID="RND-5_FAMILY-1688";Tend="1160";Tstart="959";shortTE="F";uid="47aee178-2130-4c34-94b7-4c449f32abbc"
Mc11986	RepeatMasker	Retroposon?	2223	2381	756	+	.	ID="SINE2-1_AP";Tend="199";Tstart="1";shortTE="F";uid="fb53335b-8628-44ff-9f4e-e1685885a08f"
Mc11986	RepeatMasker	Retroposon?	199	615	2414	+	.	ID="RND-6_FAMILY-21009";Tend="1220";Tstart="810";shortTE="F";uid="0f1cbb45-aac9-411e-9d49-34f09a2e65e3"
Mc11986	RepeatMasker	DNA/Ginger-1	521	630	403	+	.	ID="RND-6_FAMILY-23298";Tend="971";Tstart="858";shortTE="F";uid="842d7f9e-56cf-4cc7-8073-b54fdafdf78b"
Mc11986	RepeatMasker	DNA/Kolobok-E	72	198	826	-	.	ID="RND-6_FAMILY-12902";Tend="1623";Tstart="1107";shortTE="F";uid="974217c5-3aba-464a-865f-c2d7a82ac716"
Mc11986	RepeatMasker	DNA/hAT-hATm	4744	4901	774	-	.	ID="HAT-4C_AP";Tend="4014";Tstart="3852";shortTE="F";uid="ae8fe573-017a-4c15-8960-06466981ac52"
Mc11986	RepeatMasker	DNA/hAT-Tip100	2430	3122	2387	-	.	ID="RND-6_FAMILY-6714";TEgroup="ctg_11986%7CRND-6_FAMILY-6714%7C1";Tend="771";Tstart="1";shortTE="F";uid="078d05af-c209-402f-9d39-1fcde4eb18d8"
Mc11986	RepeatMasker	Unknown	598	2224	7186	-	.	ID="RND-6_FAMILY-2207";Tend="2450";Tstart="896";shortTE="F";uid="548621dd-8531-455b-9045-f7f5a4ac006f"
Mc11986	RepeatMasker	DNA/hAT-Tip100	203	464	847	-	.	ID="RND-6_FAMILY-14356";Tend="1673";Tstart="1263";shortTE="F";uid="63216dae-4f74-4419-80e5-9f2d8ca35e0b"
Mc11987	RepeatMasker	DNA/hAT-Ac	1	197	1270	+	.	ID="DNA8-14_AP";Tend="937";Tstart="742";shortTE="F";uid="ce17cf94-92ee-4fdc-bd11-fce4d3e15b75"
Mc11987	RepeatMasker	DNA	4277	4513	518	+	.	ID="TTAA2D_AP";Tend="250";Tstart="3";shortTE="F";uid="323b19fd-7cf2-4c3d-bbc4-b077d71e8328"
Mc11987	RepeatMasker	LINE/CR1	6637	7501	3441	+	.	ID="RND-6_FAMILY-1173";Tend="1271";Tstart="382";shortTE="F";uid="bf68a287-4de9-4f1d-aeeb-71e29db0ef43"
Mc11987	RepeatMasker	DNA/TcMar-Pogo	266	545	578	+	.	ID="RND-6_FAMILY-14918";Tend="1221";Tstart="954";shortTE="F";uid="8ddde479-4f16-466c-84a3-a2966a335942"
Mc11988	RepeatMasker	DNA/hAT-Tip100	574	1356	6380	+	.	ID="RND-6_FAMILY-806";Tend="1472";Tstart="705";shortTE="F";uid="7590189b-bf83-42a3-95ff-217138a8992e"
Mc11988	RepeatMasker	DNA/Kolobok-E	2655	2806	667	+	.	ID="KOLOBOKE-3_AP";Tend="2185";Tstart="2032";shortTE="F";uid="a405b23a-8d1c-4a4a-80a0-f8009ac20dbb"
Mc11988	RepeatMasker	DNA/Sola-1	4923	5892	400	-	.	ID="RND-6_FAMILY-149";Tend="1544";Tstart="584";shortTE="F";uid="f0945d66-b700-4957-969c-bbd6baf39f28"
Mc11988	RepeatMasker	DNA/Kolobok-E	2588	2742	611	-	.	ID="KOLOBOKE-2_AP";Tend="1270";Tstart="1124";shortTE="F";uid="cd8255ab-68f3-45bb-9582-96f56470432a"
Mc11988	RepeatMasker	Unknown	1	572	4511	-	.	ID="RND-6_FAMILY-13883";Tend="806";Tstart="256";shortTE="F";uid="f9f10751-d2ad-4fa9-a3c5-4d7a31cf0799"
Mc11989	RepeatMasker	DNA/TcMar-m44	6085	6452	1494	+	.	ID="RND-4_FAMILY-1477";Tend="356";Tstart="12";shortTE="F";uid="70fa23f7-aa88-4fa6-9f28-f3e37fac80df"
Mc11989	RepeatMasker	DNA/hAT-Charlie	1818	2010	1155	+	.	ID="HAT-N1_AP";Tend="561";Tstart="365";shortTE="F";uid="fb3e74ff-9e9d-4790-8e79-a5133b67a98b"
Mc11989	RepeatMasker	Unknown	6752	6956	1639	+	.	ID="RND-5_FAMILY-10083";Tend="472";Tstart="264";shortTE="F";uid="7b92b60c-1ece-4a1f-b75c-a458662b725a"
Mc11989	RepeatMasker	Unknown	1	228	1977	-	.	ID="RND-6_FAMILY-1489";Tend="772";Tstart="545";shortTE="F";uid="5c311a02-16d3-47bd-b102-e72b596a8c75"
Mc11989	RepeatMasker	DNA/PIF-Harbinger	3268	3949	633	-	.	ID="harbinger1_dya";Tend="1703";Tstart="1146";shortTE="F";uid="b0475f5e-c3aa-4b1d-899c-1398eaad8cda"
Mc11989	RepeatMasker	DNA/hAT-hAT19	4154	4513	1141	-	.	ID="HAT-N9_AP";Tend="589";Tstart="226";shortTE="F";uid="03e18647-17f4-432a-a0bb-abeae22aa7be"
Mc1199	RepeatMasker	Unknown	18012	18247	1030	+	.	ID="RND-6_FAMILY-29395";Tend="1248";Tstart="1012";shortTE="F";uid="7957a783-fae8-43d5-b2af-f63a1da991a1"
Mc1199	RepeatMasker	Unknown	15032	15229	549	+	.	ID="RND-6_FAMILY-28692";Tend="202";Tstart="5";shortTE="F";uid="369ed133-ccdb-4bbd-bbdf-725625fd47c2"
Mc1199	RepeatMasker	RC/Helitron	34138	34309	677	+	.	ID="RND-6_FAMILY-5354";Tend="1914";Tstart="1730";shortTE="F";uid="6270e915-0c05-463a-a674-64128f068a9f"
Mc1199	RepeatMasker	LTR/Gypsy	612	1643	566	+	.	ID="GYPSY-4_SI-I";Tend="2596";Tstart="1563";shortTE="F";uid="28f2be06-8bb6-44f3-8d77-faafc65b2fc8"
Mc1199	RepeatMasker	LINE/I-Jockey	2952	3705	4922	+	.	ID="RND-6_FAMILY-10850";Tend="1672";Tstart="967";shortTE="F";uid="eb874c8d-02b1-4585-875b-3048f7fe3f05"
Mc1199	RepeatMasker	DNA/hAT	31093	31402	2268	+	.	ID="RND-6_FAMILY-442";Tend="1179";Tstart="889";shortTE="F";uid="c2ad78ab-f4df-40a3-8fda-d3374f22314d"
Mc1199	RepeatMasker	DNA/TcMar-m44	46686	46915	438	+	.	ID="mariner-55_lmi";Tend="1438";Tstart="1209";shortTE="F";uid="36dfe6ed-d978-478a-832d-5fff796cebe4"
Mc1199	RepeatMasker	DNA/MULE-MuDR	28488	28601	594	+	.	ID="RND-6_FAMILY-3940";Tend="308";Tstart="196";shortTE="F";uid="bd615728-d733-4958-8c2a-7ae100d43822"
Mc1199	RepeatMasker	DNA/Sola-1	24281	24959	465	+	.	ID="SOLA1-8_AP";Tend="2935";Tstart="2240";shortTE="F";uid="440e6f1f-2b1b-49ec-980e-8775e7fbdda7"
Mc1199	RepeatMasker	LINE/I-Jockey	4673	5380	454	+	.	ID="JOCKEY-2_DF";Tend="3960";Tstart="3084";shortTE="F";uid="cbbbe837-a59a-4caa-abb0-adb54b3ff14a"
Mc1199	RepeatMasker	Unknown	18308	18479	841	+	.	ID="RND-6_FAMILY-10824";Tend="1267";Tstart="1080";shortTE="F";uid="592d0b84-6d59-449e-89ea-eebdcb236572"
Mc1199	RepeatMasker	DNA	18791	19197	968	+	.	ID="RND-6_FAMILY-639";Tend="1121";Tstart="666";shortTE="F";uid="0099584a-ee33-461f-8158-32f13acdfbed"
Mc1199	RepeatMasker	Unknown	17078	17620	1894	-	.	ID="RND-6_FAMILY-29395";Tend="1290";Tstart="766";shortTE="F";uid="acec1fb2-7111-4b83-8017-f5dce7bdfc4b"
Mc1199	RepeatMasker	DNA	23378	23791	1597	-	.	ID="dna4-1_ap";Tend="438";Tstart="2";shortTE="F";uid="4f5ea0cb-c4d4-46bf-9754-070db72b97ca"
Mc1199	RepeatMasker	DNA	14390	14740	817	-	.	ID="ttaa3b_ap";Tend="344";Tstart="2";shortTE="F";uid="4df43888-a3d8-48ce-9b41-342457f174c4"
Mc1199	RepeatMasker	DNA/hAT	45436	45908	3642	-	.	ID="RND-1_FAMILY-314";Tend="1289";Tstart="824";shortTE="F";uid="7efa21db-27ef-4d44-a5c4-ccd870cae0e8"
Mc1199	RepeatMasker	Unknown	37284	38155	5829	-	.	ID="RND-6_FAMILY-24407";Tend="1671";Tstart="800";shortTE="F";uid="5eaf8c48-1840-438a-be92-ef8b59688b08"
Mc1199	RepeatMasker	DNA/hAT-Blackjack	36065	36967	7184	-	.	ID="RND-5_FAMILY-5892";Tend="1716";Tstart="834";shortTE="F";uid="2ab04f77-d5a9-4f4d-9477-c0efb3564d55"
Mc1199	RepeatMasker	DNA/Kolobok-T2	17678	17884	637	-	.	ID="KOLOBOK-1_AP";Tend="3668";Tstart="3465";shortTE="F";uid="f9977df5-5a2d-45ac-9f25-1fd973bba3f9"
Mc1199	RepeatMasker	DNA	27882	28066	592	-	.	ID="RND-6_FAMILY-11914";Tend="282";Tstart="113";shortTE="F";uid="ad417a58-c0cf-4200-b0b7-2220b98a9e4d"
Mc1199	RepeatMasker	DNA/CMC-EnSpm	43522	44343	1309	-	.	ID="RND-5_FAMILY-5980";Tend="2072";Tstart="1264";shortTE="F";uid="4365f075-ea5e-415e-a5e8-8d7bd0292676"
Mc11990	RepeatMasker	LINE/I-Jockey	5992	6953	1021	+	.	ID="RND-6_FAMILY-2894";Tend="1104";Tstart="196";shortTE="F";uid="ee29b5bc-137f-4d8d-819b-154ef2642e79"
Mc11990	RepeatMasker	Retroposon?	2549	2916	1319	+	.	ID="SINE2-1_AP";Tend="1020";Tstart="647";shortTE="F";uid="a24c4c20-f0f0-46a8-81bf-81363ab25b3b"
Mc11991	RepeatMasker	DNA	3028	3799	533	+	.	ID="DNA4-2_AP";Tend="769";Tstart="39";shortTE="F";uid="ed35f756-a430-4b04-bfed-8b74f36efa0f"
Mc11991	RepeatMasker	LTR/Pao	277	753	989	+	.	ID="BEL4-I_AP";Tend="5576";Tstart="5102";shortTE="F";uid="0ad80deb-d9de-477f-850c-0d580aff1638"
Mc11992	RepeatMasker	Unknown	1513	1641	669	+	.	ID="RND-6_FAMILY-9097";Tend="303";Tstart="185";shortTE="F";uid="f270ca82-817a-476d-ae9d-dffc46ba08e4"
Mc11992	RepeatMasker	DNA/TcMar-m44	4940	5077	948	+	.	ID="dnax-3b_ap";Tend="138";Tstart="1";shortTE="F";uid="f370a829-3be3-423f-aacb-c4813683f2b2"
Mc11992	RepeatMasker	Unknown	6356	6952	3912	-	.	ID="RND-1_FAMILY-26";Tend="1519";Tstart="948";shortTE="F";uid="27d399b1-67e3-4bb1-96c3-fb9c90b8309f"
Mc11992	RepeatMasker	DNA/MULE-MuDR	6013	6360	479	-	.	ID="RND-6_FAMILY-9313";Tend="1599";Tstart="1263";shortTE="F";uid="c80b11f2-5b10-4f64-abb4-32fd2fe4397c"
Mc11993	RepeatMasker	DNA/hAT-Charlie	4472	4576	473	+	.	ID="HAT-N14_RPR";Tend="84";Tstart="1";shortTE="F";uid="85c30be9-4362-49a4-b9f1-c54376a4325e"
Mc11994	RepeatMasker	DNA/Kolobok-E	4	409	2332	+	.	ID="KOLOBOKE-2_AP";Tend="8213";Tstart="7820";shortTE="F";uid="5c43f368-34dd-455e-b2fb-61a386092ca6"
Mc11994	RepeatMasker	DNA	414	559	911	+	.	ID="ttaa3b_ap";Tend="146";Tstart="1";shortTE="F";uid="b16fbe8d-b917-44af-9522-cef94881e0cd"
Mc11994	RepeatMasker	DNA/TcMar-m44	4186	4421	1165	+	.	ID="DNAX-7B_AP";Tend="278";Tstart="2";shortTE="F";uid="5d370c46-487c-4ae4-98b0-9d8a57b1a2a7"
Mc11994	RepeatMasker	Unknown	6754	6952	1623	-	.	ID="RND-5_FAMILY-6674";Tend="1192";Tstart="996";shortTE="F";uid="14a5ca43-02a6-400e-bb31-2d696c54ac2c"
Mc11995	RepeatMasker	RC/Helitron	5213	5440	662	+	.	ID="RND-1_FAMILY-283";Tend="815";Tstart="448";shortTE="F";uid="ad262fb2-0318-4b60-88c4-0218dab313c3"
Mc11995	RepeatMasker	DNA/Kolobok-E	4453	4720	429	+	.	ID="KOLOBOKE-2_AP";Tend="1416";Tstart="1155";shortTE="F";uid="d00d1102-c496-4e34-af4b-e50ad478b814"
Mc11995	RepeatMasker	RC/Helitron	5634	5797	626	+	.	ID="RND-1_FAMILY-283";Tend="1617";Tstart="1463";shortTE="F";uid="c77d37db-0830-401f-bd02-b8d152918afa"
Mc11995	RepeatMasker	Unknown	3892	4022	427	+	.	ID="RND-6_FAMILY-6441";Tend="301";Tstart="173";shortTE="F";uid="fd0f9a69-ef7c-4b42-ae7f-ec0190dae55f"
Mc11995	RepeatMasker	DNA/MULE-MuDR	4227	4435	1485	-	.	ID="RND-5_FAMILY-3699";Tend="1050";Tstart="845";shortTE="F";uid="d42ff72a-23a2-46aa-8f81-d11c838a832e"
Mc11995	RepeatMasker	Retroposon?	4646	4889	556	-	.	ID="SINE2-1_AP";Tend="1472";Tstart="1247";shortTE="F";uid="b61842dd-3f93-479b-97d1-0623ce885263"
Mc11996	RepeatMasker	Retroposon?	6	513	2221	+	.	ID="RND-6_FAMILY-21009";Tend="1288";Tstart="810";shortTE="F";uid="9bf49134-489f-446f-8dc8-d7b47e7d1822"
Mc11996	RepeatMasker	DNA/CMC-EnSpm	6034	6921	2393	+	.	ID="RND-5_FAMILY-5980";Tend="1687";Tstart="795";shortTE="F";uid="7480392c-2480-421d-bc1e-b96435429054"
Mc11996	RepeatMasker	Retroposon?	1	435	2616	-	.	ID="SINE2-1_AP";Tend="434";Tstart="1";shortTE="F";uid="7692b283-650d-4dbe-b16c-795cabe3dc1a"
Mc11996	RepeatMasker	DNA/Ginger	514	667	1362	-	.	ID="RND-1_FAMILY-6";Tend="1106";Tstart="467";shortTE="F";uid="e0ff625e-ba47-48a9-a763-ff9aff921c0d"
Mc11997	RepeatMasker	DNA/Kolobok-E	5358	5565	730	+	.	ID="RND-6_FAMILY-12898";Tend="1533";Tstart="1324";shortTE="F";uid="b1b4d488-0396-49b6-8609-a0acc2aca55c"
Mc11997	RepeatMasker	DNA/hAT-Tip100	2284	2492	1519	+	.	ID="RND-6_FAMILY-26438";Tend="1017";Tstart="815";shortTE="F";uid="dc1fbe37-596a-4256-badc-64015f5ae234"
Mc11997	RepeatMasker	LINE/I	8205	8559	2741	+	.	ID="RND-1_FAMILY-332";Tend="1091";Tstart="738";shortTE="F";uid="7f9748a0-36e6-4b24-9353-d0f4a4185119"
Mc11997	RepeatMasker	DNA/Ginger	6312	7940	11245	+	.	ID="RND-1_FAMILY-6";Tend="2632";Tstart="970";shortTE="F";uid="d755d086-382d-4f08-93f6-3dd23f505380"
Mc11997	RepeatMasker	Retroposon?	5389	5598	731	-	.	ID="SINE2-1_AP";Tend="424";Tstart="199";shortTE="F";uid="80b3a0f9-527f-41a0-9063-e92ff5480b54"
Mc11997	RepeatMasker	DNA/TcMar-Tc1	1971	2083	451	-	.	ID="MARINER-N22_AG";Tend="166";Tstart="55";shortTE="F";uid="3493daf3-700f-4389-99a7-8a92010e1e3d"
Mc11997	RepeatMasker	Unknown	3098	3353	635	-	.	ID="RND-6_FAMILY-108";Tend="1207";Tstart="971";shortTE="F";uid="62ba10d2-f6fe-49e5-9a25-ea657da36c91"
Mc11997	RepeatMasker	DNA	5714	6063	647	-	.	ID="TTAA2C_AP";Tend="374";Tstart="6";shortTE="F";uid="6a58df10-f9d7-4e9f-a8d5-4d882dd49a26"
Mc11997	RepeatMasker	DNA/hAT-Tip100	2901	3088	494	-	.	ID="RND-6_FAMILY-17617";Tend="541";Tstart="357";shortTE="F";uid="40b993b7-38e8-4431-8954-44211c2f5242"
Mc11998	RepeatMasker	DNA/Kolobok-E	1861	2095	487	+	.	ID="RND-6_FAMILY-22667";Tend="1245";Tstart="1017";shortTE="F";uid="83589ac3-4c13-4997-9076-df90efa8e120"
Mc11998	RepeatMasker	DNA/Kolobok-E	5486	5756	520	+	.	ID="rnd-6_family-22667";Tend="1245";Tstart="1062";shortTE="F";uid="45fd0297-a860-4279-9683-fde08d0e252f"
Mc11998	RepeatMasker	SINE/5S	5834	6012	1213	+	.	ID="RND-6_FAMILY-6092";Tend="1089";Tstart="913";shortTE="F";uid="2b361d99-88b3-40b0-8a0c-fcdb8a95e0bb"
Mc11998	RepeatMasker	DNA/Ginger-1	55	341	1002	+	.	ID="RND-6_FAMILY-11732";Tend="1740";Tstart="559";shortTE="F";uid="51c2d5f4-0981-41e7-9b6d-223f4c41f0c9"
Mc11998	RepeatMasker	DNA/Ginger-1	4046	4224	535	+	.	ID="RND-6_FAMILY-23298";Tend="804";Tstart="622";shortTE="F";uid="689d23ca-e173-4ef1-9154-5c3265c4b8ed"
Mc11998	RepeatMasker	DNA/Ginger-1	1442	1611	515	+	.	ID="RND-6_FAMILY-23298";Tend="825";Tstart="670";shortTE="F";uid="86561999-933e-4f5a-b4bb-40454be75123"
Mc11998	RepeatMasker	SINE/5S	2173	2352	1310	+	.	ID="RND-6_FAMILY-6092";Tend="1089";Tstart="913";shortTE="F";uid="390fa1a0-411b-4ade-a3a3-6e945735ec62"
Mc11998	RepeatMasker	DNA/Kolobok-E	1122	1349	868	+	.	ID="RND-6_FAMILY-5582";Tend="887";Tstart="672";shortTE="F";uid="1bfd56eb-94b1-4e00-acf9-fd770ce03987"
Mc11998	RepeatMasker	DNA/hAT-Blackjack	4449	4900	1542	-	.	ID="RND-5_FAMILY-18415";TEgroup="ctg_11998%7CRND-5_FAMILY-18415%7C1";Tend="1595";Tstart="1160";shortTE="F";uid="ad9d67b6-da23-437f-8543-2abc499d2d41"
Mc11998	RepeatMasker	Retroposon?	342	1333	3259	-	.	ID="SINE2-1_AP";TEgroup="ctg_11998%7CSINE2-1_AP%7C1";Tend="1404";Tstart="1";shortTE="F";uid="b3286ad0-3dc4-4c92-bfbb-4018cfed9c36"
Mc11998	RepeatMasker	Retroposon?	4100	4230	547	-	.	ID="SINE2-1_AP";Tend="1770";Tstart="1638";shortTE="F";uid="3715e04c-8ba4-4d89-aa23-69af67c0cc79"
Mc11998	RepeatMasker	DNA/Ginger-1	5622	5808	503	-	.	ID="RND-6_FAMILY-23298";Tend="804";Tstart="622";shortTE="F";uid="d324d55e-34d9-4e9f-99fd-e79a32d10278"
Mc11998	RepeatMasker	DNA/hAT-Blackjack	4914	5367	3639	-	.	ID="RND-5_FAMILY-18415";Tend="1358";Tstart="910";shortTE="F";uid="6412ef4d-e6b5-4a27-a937-4e812327dc12"
Mc11998	RepeatMasker	DNA/Ginger-1	2893	3369	532	-	.	ID="rnd-6_family-23298";TEgroup="ctg_11998%7Crnd-6_family-23298%7C1";Tend="825";Tstart="647";shortTE="F";uid="70ed0244-1b68-40bd-9849-2601cc938dbb"
Mc11998	RepeatMasker	SINE/5S	3841	4020	1254	-	.	ID="RND-6_FAMILY-6092";Tend="1089";Tstart="913";shortTE="F";uid="393c2f64-6ef3-4905-a711-267b5676dc10"
Mc11998	RepeatMasker	DNA/Kolobok-E	4231	4368	504	-	.	ID="rnd-6_family-22667";Tend="1242";Tstart="1062";shortTE="F";uid="968043ab-f1a0-47a9-bd4c-a6aee63f7bc2"
Mc11998	RepeatMasker	DNA/Ginger-1	1961	2147	503	-	.	ID="RND-6_FAMILY-23298";Tend="804";Tstart="622";shortTE="F";uid="aed3d22e-c891-4dec-b473-f2c6a1da4b63"
Mc11998	RepeatMasker	Retroposon?	3	232	524	-	.	ID="RND-1_FAMILY-311";Tend="2099";Tstart="1845";shortTE="F";uid="96c79a3e-7723-4fdb-af1f-08c39c481763"
Mc11999	RepeatMasker	Unknown	2627	2919	1507	+	.	ID="RND-1_FAMILY-34";Tend="1239";Tstart="917";shortTE="F";uid="e42cf2b0-7860-409e-9bdc-d2d436e6f97d"
Mc11999	RepeatMasker	Unknown	5306	6145	1948	+	.	ID="RND-6_FAMILY-35507";Tend="1083";Tstart="176";shortTE="F";uid="12f8947d-d121-4910-8a22-a65e45ba03db"
Mc11999	RepeatMasker	DNA/hAT-Tip100	1821	2300	3725	-	.	ID="RND-6_FAMILY-11048";Tend="765";Tstart="295";shortTE="F";uid="8012ca46-60cd-40b3-8cc0-f397c49e73c8"
Mc12	RepeatMasker	DNA/TcMar-Tc1	38463	39020	3979	+	.	ID="RND-1_FAMILY-181";Tend="1563";Tstart="1009";shortTE="F";uid="10a460b5-cf7b-4ad0-89e3-ddf389a3b45f"
Mc12	RepeatMasker	DNA/hAT	110663	111211	3268	+	.	ID="RND-1_FAMILY-322";Tend="1464";Tstart="896";shortTE="F";uid="4b5d77dc-2312-4ca9-8947-7187956ac97b"
Mc12	RepeatMasker	DNA/hAT-hAT19	47309	48184	5834	+	.	ID="RND-5_FAMILY-4095";Tend="1831";Tstart="968";shortTE="F";uid="6d60780f-644a-45f3-a4f2-cdaa6d39c50e"
Mc12	RepeatMasker	DNA/MULE-NOF	77135	77296	1343	+	.	ID="RND-6_FAMILY-14259";Tend="805";Tstart="644";shortTE="F";uid="cfb18b08-d39e-4e6f-af39-f83fa9786fd0"
Mc12	RepeatMasker	DNA	93308	93474	568	+	.	ID="DNA4-3_AP";Tend="637";Tstart="459";shortTE="F";uid="0f67f99d-c198-4b76-a779-dcd70e408829"
Mc12	RepeatMasker	DNA	146105	146868	1803	+	.	ID="DNA4-2_AP";Tend="769";Tstart="1";shortTE="F";uid="94ceb9b4-1a26-4dfe-a674-336305078794"
Mc12	RepeatMasker	DNA	87364	87528	569	+	.	ID="dna4-2_ap";Tend="182";Tstart="5";shortTE="F";uid="612eb9d3-0cef-40a5-8fdc-cab7c991f2a7"
Mc12	RepeatMasker	DNA	42257	42358	473	+	.	ID="TTAA2C_AP";Tend="423";Tstart="140";shortTE="F";uid="75682913-b32e-426c-b24b-498272a1c62a"
Mc12	RepeatMasker	DNA/hAT-Tip100	50778	51059	1922	+	.	ID="RND-6_FAMILY-42948";Tend="1105";Tstart="851";shortTE="F";uid="6bda5ec8-b49b-4f83-a203-8c3d896f3937"
Mc12	RepeatMasker	DNA/Kolobok-T2	120975	121084	558	+	.	ID="REP-4_PBA";Tend="656";Tstart="545";shortTE="F";uid="91dae726-2424-4ba2-8d13-deacb55dd3bb"
Mc12	RepeatMasker	DNA	128401	128835	1753	+	.	ID="TTAA3_AP";Tend="429";Tstart="1";shortTE="F";uid="78edd561-92ee-4ee3-acff-934200e49c77"
Mc12	RepeatMasker	DNA	10456	10658	404	+	.	ID="RND-1_FAMILY-3";Tend="1371";Tstart="1187";shortTE="F";uid="2877d5fc-9a64-4724-9b71-387d90d5c15b"
Mc12	RepeatMasker	RC/Helitron	157734	157907	455	+	.	ID="RND-6_FAMILY-4787";Tend="189";Tstart="15";shortTE="F";uid="b1ee6c93-f5c3-4bcb-84ea-7f2dc5aab956"
Mc12	RepeatMasker	RC/Helitron	157533	157678	675	+	.	ID="RND-5_FAMILY-15965";Tend="1158";Tstart="986";shortTE="F";uid="94b2f8c3-0d77-4e15-ba74-b016bd8cf533"
Mc12	RepeatMasker	DNA	13727	13912	466	+	.	ID="dna4-2_ap";Tend="216";Tstart="32";shortTE="F";uid="eb0137f6-2489-4c71-9164-c2637c1a47e6"
Mc12	RepeatMasker	Unknown	9675	10072	845	+	.	ID="RND-5_FAMILY-725";Tend="1411";Tstart="970";shortTE="F";uid="aafbb302-5b0d-49d2-8909-a5afeb5a7266"
Mc12	RepeatMasker	DNA/TcMar-Tc1	21549	22318	4508	+	.	ID="RND-1_FAMILY-181";Tend="1564";Tstart="793";shortTE="F";uid="53196662-caf4-4080-9a8f-6482c69265b2"
Mc12	RepeatMasker	RC/Helitron	72806	72968	1249	+	.	ID="RND-5_FAMILY-409";Tend="1139";Tstart="985";shortTE="F";uid="3fff23c7-aabd-4a8b-9142-a7518c853af0"
Mc12	RepeatMasker	DNA	155795	155948	582	-	.	ID="RND-6_FAMILY-5626";Tend="532";Tstart="378";shortTE="F";uid="d80365c0-22f2-46c0-bff5-e8e5dd5dd836"
Mc12	RepeatMasker	Unknown	9537	9841	1207	-	.	ID="RND-6_FAMILY-16512";Tend="1589";Tstart="1290";shortTE="F";uid="a1c30f83-1805-4804-b130-a01cc05797be"
Mc12	RepeatMasker	LINE/L2	137965	138527	483	-	.	ID="RND-6_FAMILY-22546";Tend="1424";Tstart="897";shortTE="F";uid="35a1a3f7-a2bd-43bb-863b-5a15d4860337"
Mc12	RepeatMasker	DNA/MULE-NOF	128975	129129	481	-	.	ID="RND-5_FAMILY-6690";Tend="1045";Tstart="741";shortTE="F";uid="99095494-d9bc-4727-8fe5-ae76c6b491e7"
Mc12	RepeatMasker	DNA/hAT-hAT19	74056	74579	2026	-	.	ID="DNA8-80_AP";Tend="849";Tstart="217";shortTE="F";uid="a6f61ed3-03ea-4620-a0d6-fe2152f8e5f7"
Mc12	RepeatMasker	Unknown	113549	113730	539	-	.	ID="RND-6_FAMILY-49139";Tend="1309";Tstart="1130";shortTE="F";uid="8ada3ea4-5e08-49b9-b5f6-a924ed5901f4"
Mc12	RepeatMasker	Unknown	50446	50574	705	-	.	ID="RND-6_FAMILY-10817";Tend="1501";Tstart="1371";shortTE="F";uid="42d24e23-830e-4105-bd54-d42c580765d0"
Mc12	RepeatMasker	DNA	96477	96857	462	-	.	ID="TTAA19_AP";Tend="439";Tstart="38";shortTE="F";uid="5908bbf2-10af-45b7-b4be-7e66f976bc9f"
Mc12	RepeatMasker	LINE/L2	73685	74039	401	-	.	ID="RND-5_FAMILY-3186";Tend="1058";Tstart="704";shortTE="F";uid="0e846e39-965e-41b3-86cd-47bd635e5856"
Mc12	RepeatMasker	DNA/hAT	7490	7726	576	-	.	ID="RND-6_FAMILY-6221";Tend="1934";Tstart="1726";shortTE="F";uid="89eaa544-e3c6-4d04-9fec-42cb90ebb7f7"
Mc12	RepeatMasker	LTR/Pao	68453	68588	634	-	.	ID="RND-5_FAMILY-2726";Tend="1338";Tstart="1194";shortTE="F";uid="b791d409-e624-44f0-ad83-82587f25f513"
Mc12	RepeatMasker	DNA	139697	140457	3139	-	.	ID="DNA4-2_AP";Tend="769";Tstart="1";shortTE="F";uid="d93668b5-e036-4807-bfc9-b56c20a4cc5d"
Mc12	RepeatMasker	LINE/I	142651	142877	1284	-	.	ID="RND-6_FAMILY-3675";Tend="826";Tstart="612";shortTE="F";uid="267f92cd-b45e-4d68-8a63-d281f0454185"
Mc12	RepeatMasker	LINE/I	25782	26206	853	-	.	ID="RND-5_FAMILY-3623";Tend="1433";Tstart="1003";shortTE="F";uid="833991bc-b9cb-4507-a6ec-5b76df1fe3ff"
Mc12	RepeatMasker	DNA	42359	42525	474	-	.	ID="TTAA2B_AP";Tend="152";Tstart="1";shortTE="F";uid="842f8b00-0c87-473d-9744-23e98249c8a6"
Mc120	RepeatMasker	DNA/TcMar-Tc1	81078	81633	4221	+	.	ID="RND-1_FAMILY-181";Tend="1541";Tstart="999";shortTE="F";uid="5f0ca07b-0bae-40a2-a641-137cc5235c24"
Mc120	RepeatMasker	DNA	2855	3367	1433	+	.	ID="DNA4-2_AP";Tend="749";Tstart="238";shortTE="F";uid="b03d5d11-e712-4185-b9e6-ac657e01c90f"
Mc120	RepeatMasker	DNA/hAT	51807	51919	456	+	.	ID="RND-6_FAMILY-18432";Tend="901";Tstart="805";shortTE="F";uid="de9a576f-798d-4dcb-a490-568023a80dee"
Mc120	RepeatMasker	Retroposon?	42568	42941	445	+	.	ID="RND-6_FAMILY-21009";Tend="793";Tstart="404";shortTE="F";uid="b63add07-1d67-42fb-96b0-b4e0b635661c"
Mc120	RepeatMasker	DNA/TcMar-Tigger	19739	20007	1313	+	.	ID="RND-5_FAMILY-1400";Tend="1455";Tstart="1189";shortTE="F";uid="c6fd01fa-968d-4175-9b98-cda550856b93"
Mc120	RepeatMasker	DNA	8151	8400	637	+	.	ID="DNA4-2_AP";Tend="769";Tstart="460";shortTE="F";uid="f7029819-be9d-4c3d-b933-43616460fb6c"
Mc120	RepeatMasker	DNA/hAT-hAT19	77035	77342	673	+	.	ID="dna8-88_ap";Tend="449";Tstart="257";shortTE="F";uid="5b5bf5d4-37ed-4499-840c-65853467b387"
Mc120	RepeatMasker	DNA/hAT-Charlie	51370	51735	1198	+	.	ID="HALYOMORPHA_HALYS-5_FAMILY-257";Tend="635";Tstart="273";shortTE="F";uid="bd7c9e53-b009-41a6-a6da-04de5e266dec"
Mc120	RepeatMasker	RC/Helitron	17844	18094	1790	+	.	ID="RND-6_FAMILY-18865";Tend="1157";Tstart="900";shortTE="F";uid="ee18b615-d763-412b-b2f3-09456bd4a72b"
Mc120	RepeatMasker	DNA	102102	102390	1155	+	.	ID="TTAA7_AP";Tend="288";Tstart="1";shortTE="F";uid="5944ca14-5574-4dbc-9ea7-24b585614845"
Mc120	RepeatMasker	LINE/L2	953	1969	1480	+	.	ID="RND-5_FAMILY-3186";Tend="1085";Tstart="83";shortTE="F";uid="dedf579f-0b83-4413-b195-1242f8010150"
Mc120	RepeatMasker	DNA/Ginger-1	102327	102557	1668	+	.	ID="rnd-6_family-2746";Tend="489";Tstart="279";shortTE="F";uid="75fe7767-35e3-4c78-ac14-15900d1a8e81"
Mc120	RepeatMasker	DNA/Kolobok-E	59139	59342	720	+	.	ID="RND-6_FAMILY-3167";Tend="926";Tstart="732";shortTE="F";uid="4cd9f5d4-e2ef-4140-b462-3dd78677ca26"
Mc120	RepeatMasker	DNA/TcMar-Tigger	19262	19572	2051	+	.	ID="RND-5_FAMILY-1400";Tend="1123";Tstart="791";shortTE="F";uid="0c81ebb6-f937-4dde-8138-b891907a4a5e"
Mc120	RepeatMasker	DNA/MULE-NOF	5940	6185	506	+	.	ID="REHAVKUS1_AP";TEgroup="ctg_120%7CREHAVKUS1_AP%7C1";Tend="4717";Tstart="293";shortTE="F";uid="ff7235b5-7d77-45eb-a7fe-7570efde0281"
Mc120	RepeatMasker	DNA	85343	85498	417	+	.	ID="TTAA7_AP";Tend="415";Tstart="260";shortTE="F";uid="00e3346e-e034-4142-a195-0071d9d5338b"
Mc120	RepeatMasker	Unknown	57285	57466	1037	+	.	ID="RND-1_FAMILY-122";Tend="1203";Tstart="1017";shortTE="F";uid="63b34cec-4188-4784-93de-20f13c372961"
Mc120	RepeatMasker	DNA	15060	15496	1926	+	.	ID="TTAA3_AP";Tend="426";Tstart="1";shortTE="F";uid="788b061b-f9f1-421a-871f-ce6944561a81"
Mc120	RepeatMasker	DNA	45576	45793	455	+	.	ID="ttaa3b_ap";Tend="416";Tstart="200";shortTE="F";uid="ca5f0b87-6eb6-4dac-83fa-96d258de84d6"
Mc120	RepeatMasker	Unknown	67350	67494	602	+	.	ID="RND-1_FAMILY-131";Tend="846";Tstart="702";shortTE="F";uid="195079b4-2955-4de5-a160-665990225d35"
Mc120	RepeatMasker	DNA/hAT-Charlie	97603	97864	769	+	.	ID="RND-5_FAMILY-1342";Tend="1520";Tstart="1291";shortTE="F";uid="10897393-6bed-4fe8-b0c8-868591b71a86"
Mc120	RepeatMasker	DNA	100863	100967	423	-	.	ID="RND-6_FAMILY-6109";Tend="847";Tstart="732";shortTE="F";uid="514a010f-a44e-4e89-9947-931ad7db1646"
Mc120	RepeatMasker	DNA/TcMar-Pogo	89818	90008	454	-	.	ID="RND-6_FAMILY-4112";Tend="865";Tstart="683";shortTE="F";uid="5d47342b-13a7-46ec-a197-3c7c02648ef5"
Mc120	RepeatMasker	DNA/hAT-Charlie	9978	10363	474	-	.	ID="RND-1_FAMILY-116";TEgroup="ctg_120%7CRND-1_FAMILY-116%7C1";Tend="1277";Tstart="958";shortTE="F";uid="0ad948a7-9679-49b6-aeaa-e1962c6d5131"
Mc120	RepeatMasker	LINE/CR1	946	1836	2736	-	.	ID="RND-6_FAMILY-12645";Tend="1437";Tstart="579";shortTE="F";uid="92f4b5c6-56b7-41cf-a808-b65855474e0c"
Mc120	RepeatMasker	DNA/hAT-Tip100	44266	44444	473	-	.	ID="DNA8-89_AP";Tend="361";Tstart="166";shortTE="F";uid="edc035d1-575e-43b2-bd81-1f2773dbe2ad"
Mc120	RepeatMasker	DNA/hAT	101463	101599	404	-	.	ID="RND-6_FAMILY-19607";Tend="782";Tstart="652";shortTE="F";uid="3d109e11-adb0-4322-8a0d-eb8c6227f162"
Mc120	RepeatMasker	DNA/hAT-hAT19	46897	47302	484	-	.	ID="DNA8-52_AP";Tend="618";Tstart="193";shortTE="F";uid="0779af47-2c10-482b-9776-d8ce8fe3c619"
Mc120	RepeatMasker	DNA/MULE-NOF	4590	5016	853	-	.	ID="REHAVKUS1_AP";Tend="4928";Tstart="4513";shortTE="F";uid="783a496a-c360-424e-9e58-9ffa48a5527d"
Mc120	RepeatMasker	Retroposon?	42442	42776	575	-	.	ID="SINE2-1_AP";Tend="976";Tstart="631";shortTE="F";uid="ecc3f7a7-6884-4874-b91c-c77e6b147760"
Mc120	RepeatMasker	DNA/hAT-Ac	25847	26101	415	-	.	ID="RND-6_FAMILY-19552";TEgroup="ctg_120%7CRND-6_FAMILY-19552%7C1";Tend="528";Tstart="403";shortTE="F";uid="9bb8757e-a78c-49de-a66d-791999b51c7c"
Mc120	RepeatMasker	DNA/hAT	1	375	2802	-	.	ID="RND-6_FAMILY-648";Tend="879";Tstart="511";shortTE="F";uid="6138f855-197b-448b-8b41-7401e30b8796"
Mc120	RepeatMasker	LINE/CR1	2247	2380	404	-	.	ID="RND-6_FAMILY-12645";Tend="372";Tstart="237";shortTE="F";uid="e74e7e5f-a861-4b4c-9d51-3ffeac75aa06"
Mc120	RepeatMasker	DNA/Ginger-2	57925	58110	527	-	.	ID="RND-6_FAMILY-4536";Tend="808";Tstart="631";shortTE="F";uid="a434cbd7-73f1-4c76-a776-c41551e47c70"
Mc120	RepeatMasker	Unknown	58017	58165	822	-	.	ID="RND-1_FAMILY-122";Tend="1203";Tstart="1051";shortTE="F";uid="8c232c63-a23b-4615-847b-2cf3bfa77c98"
Mc120	RepeatMasker	DNA	99059	99379	418	-	.	ID="DNA4-2_AP";Tend="338";Tstart="1";shortTE="F";uid="d6d3c8a3-0d3e-41f1-908c-e85736d6b90a"
Mc120	RepeatMasker	DNA	91402	91947	1177	-	.	ID="dna4-2_ap";Tend="582";Tstart="1";shortTE="F";uid="ce9c15f1-33e9-40f6-aff0-a687a635ff58"
Mc120	RepeatMasker	LINE/CR1	52845	53800	1573	-	.	ID="RND-6_FAMILY-1173";Tend="1091";Tstart="213";shortTE="F";uid="9ef2b5c6-5d12-4a90-928f-8f12072fa22c"
Mc1200	RepeatMasker	DNA/TcMar-Pogo?	47070	47360	2329	+	.	ID="RND-6_FAMILY-4480";Tend="1128";Tstart="844";shortTE="F";uid="fc05a89f-9e63-419a-9538-9118e552d36c"
Mc1200	RepeatMasker	Unknown	34914	35092	764	+	.	ID="RND-6_FAMILY-14723";Tend="1189";Tstart="1014";shortTE="F";uid="b74caa28-b27b-42d4-a770-fe41b1e052bb"
Mc1200	RepeatMasker	Retroposon?	39280	40616	4909	+	.	ID="SINE2-1_AP";Tend="1411";Tstart="1";shortTE="F";uid="354a446b-5e0a-4244-9195-e85815131947"
Mc1200	RepeatMasker	DNA/TcMar-Pogo	35763	36025	1424	+	.	ID="RND-6_FAMILY-15601";Tend="990";Tstart="734";shortTE="F";uid="c6519bb7-87c2-4941-88d2-88409ba8ae90"
Mc1200	RepeatMasker	DNA/hAT-hAT19	42295	42543	945	+	.	ID="RND-6_FAMILY-1812";Tend="364";Tstart="127";shortTE="F";uid="bddf7aa8-770f-4c09-a24a-9fefc1728723"
Mc1200	RepeatMasker	Unknown	33093	33307	916	+	.	ID="RND-5_FAMILY-867";Tend="1212";Tstart="956";shortTE="F";uid="adaaa33e-2a7b-4186-a03f-ea6603f064b1"
Mc1200	RepeatMasker	LINE/CR1	31040	31489	489	-	.	ID="RND-6_FAMILY-2776";Tend="956";Tstart="536";shortTE="F";uid="112ae97e-dbd5-4293-b801-0489e33739e1"
Mc1200	RepeatMasker	DNA/TcMar-Tigger	47073	47594	2176	-	.	ID="DNA2-8_AP";Tend="765";Tstart="234";shortTE="F";uid="40ade1b3-fdc5-43b3-94ee-e20f9e6c36d2"
Mc1200	RepeatMasker	Unknown	31	200	693	-	.	ID="RND-6_FAMILY-3784";Tend="866";Tstart="716";shortTE="F";uid="c3a5118d-0ca6-4d99-9002-faac7867cf3c"
Mc1200	RepeatMasker	DNA	1001	1156	667	-	.	ID="RND-6_FAMILY-5626";Tend="550";Tstart="396";shortTE="F";uid="09703bca-3aaa-4204-b337-eb4d24ca2676"
Mc12000	RepeatMasker	DNA	4768	5231	790	+	.	ID="TTAA2D_AP";Tend="430";Tstart="1";shortTE="F";uid="c358c1d2-205d-4c4c-8fc8-99f3b55f5ecf"
Mc12001	RepeatMasker	LINE/L2	6025	6943	935	+	.	ID="RND-6_FAMILY-6940";Tend="1978";Tstart="1059";shortTE="F";uid="9c137224-bb67-4607-9c95-4b85403aef20"
Mc12001	RepeatMasker	Retroposon?	2220	2668	1554	+	.	ID="SINE2-1_AP";Tend="1476";Tstart="1011";shortTE="F";uid="bc4a748d-d53b-4493-9059-73a932720c05"
Mc12001	RepeatMasker	DNA/MULE-MuDR	1	882	6223	-	.	ID="RND-6_FAMILY-9183";Tend="1163";Tstart="325";shortTE="F";uid="a47cba6d-70ca-4b75-8c99-2b1c0d46c129"
Mc12002	RepeatMasker	DNA/hAT	2950	5336	14690	+	.	ID="rnd-6_family-7506";Tend="2110";Tstart="23";shortTE="F";uid="b5e16c8c-6844-4b99-b5a1-c309c7e9027f"
Mc12002	RepeatMasker	DNA	6416	6697	1126	+	.	ID="RND-4_FAMILY-1806";Tend="550";Tstart="251";shortTE="F";uid="9886ae61-604d-4e16-aa55-aeb59afa2d6d"
Mc12002	RepeatMasker	Retroposon?	2026	2292	787	+	.	ID="SINE2-1_AP";Tend="343";Tstart="85";shortTE="F";uid="0cc6282a-8294-411b-8dff-9e5cc69d2483"
Mc12002	RepeatMasker	DNA/hAT-Tip100	6	110	490	+	.	ID="DNA8-28_AP";Tend="783";Tstart="676";shortTE="F";uid="4ab6d524-4786-4e6f-8635-d2e53ba7799d"
Mc12002	RepeatMasker	DNA	6225	6448	508	+	.	ID="DNA4-2_AP";Tend="400";Tstart="193";shortTE="F";uid="5a96513f-9f73-4b24-bd6c-bfd21def8fd8"
Mc12002	RepeatMasker	Unknown	2398	2742	739	-	.	ID="RND-5_FAMILY-8227";Tend="1676";Tstart="1262";shortTE="F";uid="7e4ed0d7-2cd3-446c-aff5-689d766c9223"
Mc12002	RepeatMasker	DNA/Ginger-1	6816	6938	490	-	.	ID="RND-6_FAMILY-3412";Tend="1962";Tstart="1847";shortTE="F";uid="ac02799a-47eb-449b-9be8-4ec3e188be36"
Mc12002	RepeatMasker	DNA/MULE-MuDR	20	295	733	-	.	ID="rnd-5_family-4344";Tend="883";Tstart="640";shortTE="F";uid="9ce7ec15-d609-4880-9e77-889be6be7261"
Mc12002	RepeatMasker	DNA	568	776	725	-	.	ID="dna4-2_ap";Tend="206";Tstart="3";shortTE="F";uid="37390d52-c2d7-4b51-817e-61a30d74f701"
Mc12002	RepeatMasker	DNA/hAT	2753	2939	627	-	.	ID="RND-6_FAMILY-7506";Tend="483";Tstart="302";shortTE="F";uid="a51797b3-2149-44e2-8e24-8514430394ef"
Mc12002	RepeatMasker	Unknown	6425	6880	1057	-	.	ID="RND-1_FAMILY-304";Tend="763";Tstart="256";shortTE="F";uid="000f9ba8-9274-41a4-a84e-93ee4e8a2edd"
Mc12003	RepeatMasker	DNA/hAT-Tip100	1296	1836	2091	+	.	ID="HAT-N16_AP";Tend="615";Tstart="1";shortTE="F";uid="93fe995a-b72d-400c-8cca-98eef6f3f1c3"
Mc12003	RepeatMasker	DNA/hAT	2433	2985	2807	-	.	ID="RND-1_FAMILY-57";TEgroup="ctg_12003%7CRND-1_FAMILY-57%7C1";Tend="1587";Tstart="1097";shortTE="F";uid="1cd25d9e-cd30-4f60-a5f4-f30350b1061d"
Mc12004	RepeatMasker	DNA/Maverick	6423	7220	2173	+	.	ID="rnd-5_family-1856";Tend="1239";Tstart="338";shortTE="F";uid="22672e3a-0d89-40a3-9694-2ca6976a3091"
Mc12004	RepeatMasker	DNA/Maverick	1311	2241	2715	+	.	ID="rnd-5_family-1856";Tend="1747";Tstart="3";shortTE="F";uid="b825699f-9fa0-4089-85ac-dfd66c173420"
Mc12004	RepeatMasker	DNA/Maverick	2208	2427	1302	+	.	ID="RND-5_FAMILY-1856";Tend="851";Tstart="634";shortTE="F";uid="f2b09a7d-bb6f-468c-aeb4-b4f4ab3cae40"
Mc12004	RepeatMasker	DNA/Maverick	1	1289	7649	+	.	ID="RND-6_FAMILY-649";TEgroup="ctg_12004%7CRND-6_FAMILY-649%7C1";Tend="1408";Tstart="245";shortTE="F";uid="25892e33-2aa2-4a5d-816f-f734d0eb7f66"
Mc12004	RepeatMasker	DNA/Maverick	1258	1581	581	-	.	ID="polinton-4_lmi";Tend="9693";Tstart="9488";shortTE="F";uid="eac8d295-5cd9-4455-a1b7-03a8be86dee9"
Mc12005	RepeatMasker	Unknown	6593	6778	412	+	.	ID="RND-1_FAMILY-126";Tend="991";Tstart="692";shortTE="F";uid="bfc427e2-ec9c-4745-84a2-c52a40125226"
Mc12005	RepeatMasker	DNA/MULE-NOF	2991	3191	451	+	.	ID="RND-6_FAMILY-4800";TEgroup="ctg_12005%7CRND-6_FAMILY-4800%7C1";Tend="986";Tstart="722";shortTE="T";uid="488c9aa9-40c8-4ae6-a526-5a10ebad0983"
Mc12005	RepeatMasker	DNA	1430	1552	839	+	.	ID="ttaa4c_ap";Tend="123";Tstart="2";shortTE="F";uid="ae02aa88-877c-46a5-8997-46326be68e68"
Mc12005	RepeatMasker	DNA/MULE-NOF	3810	3981	736	+	.	ID="RND-5_FAMILY-5276";Tend="1210";Tstart="1038";shortTE="F";uid="d8b4a050-9e4a-4ef6-b438-66f424adb6eb"
Mc12005	RepeatMasker	RC/Helitron	3941	4237	1804	-	.	ID="RND-6_FAMILY-5142";Tend="1713";Tstart="1429";shortTE="F";uid="4489fa2a-e0d6-4a31-b240-9caf9290cc95"
Mc12005	RepeatMasker	DNA	1726	2048	1606	-	.	ID="ttaa4c_ap";Tend="314";Tstart="1";shortTE="F";uid="3ab40604-cdde-482f-a86a-ec71249e5ad3"
Mc12005	RepeatMasker	DNA/MULE-NOF	3678	3936	1783	-	.	ID="RND-6_FAMILY-6961";Tend="1069";Tstart="823";shortTE="F";uid="0d522b3d-a152-4319-b236-0010d002ac11"
Mc12005	RepeatMasker	DNA/hAT-hAT19	20	280	1862	-	.	ID="RND-5_FAMILY-3402";Tend="618";Tstart="344";shortTE="F";uid="68ac6efa-ef45-4526-970e-2a25d63e62c3"
Mc12005	RepeatMasker	DNA/hAT-hAT19	4801	6592	5147	-	.	ID="rnd-5_family-7064";Tend="1734";Tstart="2";shortTE="F";uid="3053a8bc-a7a2-40ee-bcc8-babd429ad006"
Mc12006	RepeatMasker	Unknown	6319	6617	512	+	.	ID="RND-5_FAMILY-5454";TEgroup="ctg_12006%7CRND-5_FAMILY-5454%7C1";Tend="1662";Tstart="825";shortTE="T";uid="18504897-5567-4c3e-82b6-099ef06b4cde"
Mc12006	RepeatMasker	DNA	473	598	972	-	.	ID="DNA3-1_AP";Tend="126";Tstart="1";shortTE="F";uid="84e00471-a2e5-445f-ba3b-872b1a3cc376"
Mc12006	RepeatMasker	Unknown	6651	6942	2450	-	.	ID="RND-1_FAMILY-15";Tend="1451";Tstart="1164";shortTE="F";uid="4da88ba7-02a1-488e-9167-784fa65c610e"
Mc12006	RepeatMasker	RC/Helitron	6001	6121	864	-	.	ID="RND-6_FAMILY-428";Tend="740";Tstart="619";shortTE="F";uid="507eb8c5-5c49-450f-9d33-bb5bbb48cc9c"
Mc12007	RepeatMasker	Retroposon?	6605	6941	2191	+	.	ID="SINE2-1_AP";Tend="356";Tstart="1";shortTE="F";uid="d97296bb-71be-4a0b-8b26-c13473913850"
Mc12007	RepeatMasker	LINE/I-Jockey	691	1072	2858	+	.	ID="RND-5_FAMILY-2860";Tend="1286";Tstart="896";shortTE="F";uid="f34570e4-16db-46a5-aa47-4994b7741c42"
Mc12007	RepeatMasker	LINE/I	4619	6086	4093	-	.	ID="RND-6_FAMILY-4752";Tend="2236";Tstart="789";shortTE="F";uid="7ed81bae-2ee6-46ac-8161-a97de37f1e7a"
Mc12007	RepeatMasker	LINE/R1-LOA	1930	2460	2194	-	.	ID="RND-5_FAMILY-1286";Tend="1334";Tstart="786";shortTE="F";uid="3e81beb4-ba06-42ec-811e-fc7922676a93"
Mc12008	RepeatMasker	DNA/hAT-Charlie	6331	6525	991	+	.	ID="DNA8-104_AP";Tend="340";Tstart="126";shortTE="F";uid="b311bd54-4b06-4546-a84f-d58567c16210"
Mc12008	RepeatMasker	Unknown	6732	6907	1395	+	.	ID="RND-6_FAMILY-7552";Tend="917";Tstart="739";shortTE="F";uid="2305dfea-b49a-4a0f-8d0b-06edf362cdb6"
Mc12008	RepeatMasker	DNA	2724	2849	705	+	.	ID="TTAAC_AP";Tend="135";Tstart="1";shortTE="F";uid="d993351b-c715-4c01-b6c2-d1069376ee87"
Mc12008	RepeatMasker	DNA/hAT-Charlie	5583	5916	2632	+	.	ID="RND-1_FAMILY-116";Tend="1272";Tstart="921";shortTE="F";uid="3178683d-822d-423a-aaa9-897ffb31b9a8"
Mc12008	RepeatMasker	DNA	3647	3748	582	+	.	ID="ttaac_ap";Tend="229";Tstart="127";shortTE="F";uid="abf5f2aa-2461-4e2e-b6d1-8bd900333854"
Mc12008	RepeatMasker	DNA/hAT-Tip100	2372	2602	727	-	.	ID="RND-5_FAMILY-528";Tend="285";Tstart="52";shortTE="F";uid="6c12d1e6-1abd-4289-85f0-da4fde39398c"
Mc12008	RepeatMasker	Unknown	405	584	470	-	.	ID="RND-1_FAMILY-1";Tend="1176";Tstart="996";shortTE="F";uid="318ffe1c-7cbb-4a34-98af-e0d0ceba7bb9"
Mc12008	RepeatMasker	Unknown	2849	3521	1672	-	.	ID="RND-5_FAMILY-5708";Tend="1655";Tstart="996";shortTE="F";uid="7d52f224-c274-484b-9cb0-883507dc7965"
Mc12009	RepeatMasker	LTR/Pao	12	2694	1682	-	.	ID="BEL3-I_AP";Tend="5511";Tstart="2842";shortTE="F";uid="7ffc8ca5-7469-4a48-a32d-95c351ccc995"
Mc1201	RepeatMasker	DNA	12815	12980	701	+	.	ID="dna4-2_ap";Tend="769";Tstart="620";shortTE="F";uid="d2230746-ec36-4326-9e46-567d4de2717d"
Mc1201	RepeatMasker	DNA/hAT	22341	22481	506	+	.	ID="RND-6_FAMILY-712";Tend="875";Tstart="746";shortTE="F";uid="f385e328-f369-456f-8861-f567d6a4ae07"
Mc1201	RepeatMasker	DNA	42482	43230	2219	+	.	ID="DNA4-2_AP";Tend="762";Tstart="8";shortTE="F";uid="62f476d3-9336-4e48-8087-ae402de5b288"
Mc1201	RepeatMasker	DNA	11748	12053	1242	+	.	ID="DNA4-2_AP";Tend="630";Tstart="310";shortTE="F";uid="73904ca4-9f23-4222-b05d-a2b8f7030ca5"
Mc1201	RepeatMasker	DNA/hAT?	25976	26437	702	+	.	ID="RND-5_FAMILY-3449";Tend="1997";Tstart="1500";shortTE="F";uid="178dd21d-03a2-4bc5-9d59-c8871ab54ba2"
Mc1201	RepeatMasker	Unknown	37250	37629	1860	+	.	ID="RND-6_FAMILY-8205";Tend="1209";Tstart="869";shortTE="F";uid="ecdec29d-0d89-4b1c-887e-73dbd6238dd9"
Mc1201	RepeatMasker	DNA	33707	34329	2928	+	.	ID="RND-5_FAMILY-2526";Tend="1466";Tstart="917";shortTE="F";uid="b0ba0257-0a2e-4e3a-a709-e12a25229d0a"
Mc1201	RepeatMasker	DNA/hAT?	14454	14703	497	+	.	ID="RND-5_FAMILY-3449";Tend="2069";Tstart="1811";shortTE="F";uid="9f73a3c8-337b-412f-baa6-ff07cf729697"
Mc1201	RepeatMasker	DNA	21726	21914	487	-	.	ID="dna4-2_ap";Tend="769";Tstart="620";shortTE="F";uid="9ee73ba2-2505-4f85-8e20-a7c346b1b70a"
Mc1201	RepeatMasker	DNA/hAT	47240	47504	506	-	.	ID="RND-6_FAMILY-6221";Tend="1934";Tstart="1720";shortTE="F";uid="bd5835c6-806c-4cdf-ab01-048bd707d705"
Mc1201	RepeatMasker	DNA/Ginger-1	38460	38800	576	-	.	ID="RND-1_FAMILY-4";Tend="2453";Tstart="2114";shortTE="F";uid="2b94d363-682e-4d3f-b5f0-e27061cb3338"
Mc1201	RepeatMasker	DNA	2694	3505	2438	-	.	ID="DNA4-2_AP";Tend="769";Tstart="1";shortTE="F";uid="7e1d192a-0787-48cb-9abe-0e499dfc8f0b"
Mc1201	RepeatMasker	DNA/hAT-Tip100	12049	12817	5792	-	.	ID="RND-1_FAMILY-326";Tend="1520";Tstart="774";shortTE="F";uid="6915750f-f093-4e8f-af58-104a5127b396"
Mc1201	RepeatMasker	DNA	24155	24449	758	-	.	ID="DNA4-2_AP";Tend="293";Tstart="1";shortTE="F";uid="67db2eac-0b2a-430f-b69f-fe8b0749f130"
Mc12010	RepeatMasker	DNA	3269	3502	405	+	.	ID="dna2-2_ap";Tend="226";Tstart="1";shortTE="F";uid="8b2b30a0-b529-46be-984b-b2b30e9766b3"
Mc12010	RepeatMasker	DNA	3453	3661	564	-	.	ID="dna4-2_ap";Tend="234";Tstart="1";shortTE="F";uid="b4988c50-82fb-4819-88ac-623a90b8b0d6"
Mc12010	RepeatMasker	Retroposon?	190	501	1570	-	.	ID="SINE2-1_AP";Tend="331";Tstart="3";shortTE="F";uid="1779b75b-f812-4987-afe3-adbb1fb8dacc"
Mc12011	RepeatMasker	LINE/I-Jockey	2458	3095	729	+	.	ID="RND-5_FAMILY-4747";TEgroup="ctg_12011%7CRND-5_FAMILY-4747%7C1";Tend="1630";Tstart="514";shortTE="F";uid="e30581d9-f6c7-4f71-aa5c-00b04eb74b80"
Mc12011	RepeatMasker	DNA/hAT-Tip100	1612	1770	1194	+	.	ID="RND-1_FAMILY-167";Tend="1002";Tstart="841";shortTE="F";uid="cc7fb565-87d0-4932-9242-95dda99c996c"
Mc12011	RepeatMasker	DNA	4146	5529	9855	+	.	ID="RND-4_FAMILY-1806";Tend="1444";Tstart="30";shortTE="F";uid="ff7f62cc-4c5b-4399-867c-31cd44ce8696"
Mc12011	RepeatMasker	DNA/hAT	1	1608	11129	+	.	ID="rnd-6_family-19607";Tend="2110";Tstart="33";shortTE="F";uid="14977e42-60a3-4c1b-aab2-6a6e31d42790"
Mc12011	RepeatMasker	DNA/Ginger	5805	6940	8177	+	.	ID="RND-1_FAMILY-6";Tend="2267";Tstart="1128";shortTE="F";uid="e80f559c-8487-4e9d-87dc-2e5ade614b75"
Mc12011	RepeatMasker	Unknown	1759	2455	4530	+	.	ID="RND-6_FAMILY-11915";Tend="1189";Tstart="474";shortTE="F";uid="a213a99a-19ee-4b39-8153-73cbf3ace70a"
Mc12011	RepeatMasker	DNA	3105	5038	11009	-	.	ID="RND-1_FAMILY-316";Tend="2108";Tstart="161";shortTE="F";uid="60f4ea60-1a30-4d4d-bd78-403a410fb58c"
Mc12011	RepeatMasker	DNA/Kolobok-E	5526	6498	3510	-	.	ID="RND-6_FAMILY-306";Tend="934";Tstart="58";shortTE="F";uid="ddd6af1b-b6bd-4257-a64c-5b72e67e8453"
Mc12012	RepeatMasker	Retroposon?	282	1469	7361	+	.	ID="RND-6_FAMILY-21009";Tend="1241";Tstart="1";shortTE="F";uid="16aca86d-2efb-426a-9546-701c26e89127"
Mc12012	RepeatMasker	DNA/TcMar-Tc1	1489	1672	892	+	.	ID="RND-6_FAMILY-3848";Tend="1120";Tstart="940";shortTE="F";uid="3537a2a4-71d0-41ca-93f4-e60f7e3a7f4e"
Mc12012	RepeatMasker	LINE/RTE-BovB	5732	6600	612	+	.	ID="RTE-10_LMI";Tend="924";Tstart="49";shortTE="F";uid="37b81523-4325-4ca4-84ac-1ef703345780"
Mc12012	RepeatMasker	DNA/Ginger	1	1203	8065	-	.	ID="RND-1_FAMILY-6";Tend="2196";Tstart="995";shortTE="F";uid="7f2ce9df-819f-472f-a404-e5554c795c4c"
Mc12012	RepeatMasker	DNA/MULE-NOF	6652	6939	1072	-	.	ID="rnd-5_family-6690";Tend="1052";Tstart="622";shortTE="F";uid="8ea27239-a4d1-43e2-9758-47c7f0bd1426"
Mc12013	RepeatMasker	LTR/Gypsy	1162	2284	5577	+	.	ID="RND-6_FAMILY-9232";Tend="1796";Tstart="682";shortTE="F";uid="4b4c7018-69c1-4150-aa1e-6222c7c8cd06"
Mc12013	RepeatMasker	DNA	806	1024	894	+	.	ID="ttaa3b_ap";Tend="405";Tstart="165";shortTE="F";uid="5ae0630b-f0e5-4023-97eb-c463fb8365d8"
Mc12013	RepeatMasker	Retroposon?	462	645	409	-	.	ID="RND-6_FAMILY-2276";Tend="1314";Tstart="1150";shortTE="F";uid="d8abbe35-af20-4002-b29d-a2e1df87fcbf"
Mc12014	RepeatMasker	LINE/I-Jockey	3931	5131	628	+	.	ID="RND-5_FAMILY-4747";Tend="1388";Tstart="353";shortTE="F";uid="c2f233d9-14b6-4159-9116-e829af1263d5"
Mc12014	RepeatMasker	Unknown	2688	2918	1410	+	.	ID="RND-1_FAMILY-131";Tend="850";Tstart="590";shortTE="F";uid="277b1cfb-1983-4d82-b481-7fac5acba34b"
Mc12014	RepeatMasker	DNA/Ginger-1	2353	2469	944	+	.	ID="RND-6_FAMILY-3412";Tend="1086";Tstart="970";shortTE="F";uid="225b293b-507a-41a6-8341-42a4fae69190"
Mc12014	RepeatMasker	LINE/I	1068	1428	2262	-	.	ID="RND-6_FAMILY-12800";Tend="1311";Tstart="956";shortTE="F";uid="3a69d434-4e05-4fcc-96b2-ae9b5a014767"
Mc12015	RepeatMasker	DNA	2765	5190	4521	+	.	ID="RND-6_FAMILY-4184";Tend="2365";Tstart="4";shortTE="F";uid="02aeb888-d4a7-49ab-9241-aef8805c6226"
Mc12015	RepeatMasker	DNA/Kolobok-E	1	206	1814	+	.	ID="RND-6_FAMILY-22667";Tend="1250";Tstart="1045";shortTE="F";uid="0c551f95-65ec-44ab-a39c-ef24de2da3fc"
Mc12016	RepeatMasker	DNA/TcMar?	3429	4039	4365	+	.	ID="RND-5_FAMILY-2433";Tend="1436";Tstart="803";shortTE="F";uid="f37512a8-cef9-4442-b671-9c00c9933e29"
Mc12017	RepeatMasker	DNA/hAT-hAT19	3791	4195	404	+	.	ID="RND-6_FAMILY-1867";Tend="1469";Tstart="1014";shortTE="F";uid="319822ff-66d7-4277-a8ae-6e15a36bce40"
Mc12017	RepeatMasker	LINE/I	600	718	533	+	.	ID="RND-1_FAMILY-332";Tend="854";Tstart="742";shortTE="F";uid="d96be2e6-9025-4126-8f1b-0aabc61548c9"
Mc12017	RepeatMasker	Unknown	174	286	457	+	.	ID="RND-5_FAMILY-4649";Tend="1167";Tstart="1061";shortTE="F";uid="b86840eb-1151-4036-88ac-7c947060bd47"
Mc12017	RepeatMasker	DNA/hAT	6473	6659	738	-	.	ID="RND-6_FAMILY-4747";Tend="922";Tstart="747";shortTE="F";uid="dc724952-be45-4e48-8c18-6870c61a1d7d"
Mc12017	RepeatMasker	DNA/hAT-Ac	1917	2658	3829	-	.	ID="RND-5_FAMILY-548";Tend="1632";Tstart="898";shortTE="F";uid="b65dbd48-c55f-439c-8ba8-1cfbd751bac6"
Mc12018	RepeatMasker	DNA/MULE-NOF	2577	2846	661	+	.	ID="RND-6_FAMILY-14259";Tend="915";Tstart="643";shortTE="F";uid="ffe27926-3620-4ce9-bceb-67478b124680"
Mc12018	RepeatMasker	DNA/Ginger-1	5136	5405	605	+	.	ID="ginger1-1_ap";Tend="5191";Tstart="4983";shortTE="F";uid="b1defbc8-d8d8-48c0-88dc-bf5af6d5492e"
Mc12018	RepeatMasker	DNA/PiggyBac	1860	2313	975	-	.	ID="RND-6_FAMILY-18465";Tend="667";Tstart="219";shortTE="F";uid="e27fa54f-e9fb-4efc-aff4-d396e8ef1a71"
Mc12018	RepeatMasker	DNA/MULE-NOF	2579	2905	402	-	.	ID="RND-5_FAMILY-252";Tend="1149";Tstart="821";shortTE="F";uid="e212e41c-0c32-4c35-9c76-6709bddb6d43"
Mc12018	RepeatMasker	Retroposon?	5202	5638	779	-	.	ID="SINE2-1_AP";Tend="1761";Tstart="889";shortTE="F";uid="8dc30cd0-18f6-4296-991e-9f3ee57732ff"
Mc12019	RepeatMasker	DNA/hAT-hAT19	10083	10301	585	+	.	ID="RND-6_FAMILY-6097";Tend="919";Tstart="703";shortTE="F";uid="009e768c-fef8-4179-9041-3baf300c5062"
Mc12019	RepeatMasker	DNA	1723	2186	917	+	.	ID="TTAA2_AP";Tend="427";Tstart="3";shortTE="F";uid="adec4c92-3e4a-4440-82ff-c8cdc5b6f076"
Mc12019	RepeatMasker	DNA/Ginger-1	5112	5391	510	+	.	ID="rnd-6_family-13505";Tend="776";Tstart="403";shortTE="F";uid="43a1352b-6cdc-4100-a1f7-ee8e465798c1"
Mc12019	RepeatMasker	DNA/hAT-Tip100	7141	9277	1638	-	.	ID="hat-3_ap";Tend="4779";Tstart="755";shortTE="F";uid="9bf65a44-eed5-4cae-adea-233b1823715d"
Mc12019	RepeatMasker	DNA/hAT-Tip100	1	209	412	-	.	ID="RND-6_FAMILY-12550";Tend="895";Tstart="689";shortTE="F";uid="4335c4bb-7b1a-4c23-a627-b2b8c732b18e"
Mc12019	RepeatMasker	Retroposon?	5200	6227	1263	-	.	ID="SINE2-1_AP";Tend="1756";Tstart="640";shortTE="F";uid="86b65321-0b0b-4fc5-8898-409c8445f9bd"
Mc1202	RepeatMasker	DNA	42474	43289	4155	+	.	ID="dna4-2_ap";Tend="1207";Tstart="1";shortTE="F";uid="2ee55533-efbd-4ee7-aa22-7499d1d81985"
Mc1202	RepeatMasker	Retroposon?	21683	22445	1777	+	.	ID="SINE2-1_AP";Tend="1261";Tstart="426";shortTE="F";uid="179c9b36-9847-45a6-89aa-c61803389258"
Mc1202	RepeatMasker	DNA/MULE-MuDR	33360	33602	1200	+	.	ID="RND-5_FAMILY-2117";TEgroup="ctg_1202%7CRND-5_FAMILY-2117%7C1";Tend="1301";Tstart="740";shortTE="F";uid="33308126-504d-4246-a422-9fffb87257d5"
Mc1202	RepeatMasker	DNA/MULE-MuDR	33658	34054	514	+	.	ID="RND-6_FAMILY-11754";TEgroup="ctg_1202%7CRND-6_FAMILY-11754%7C1";Tend="1576";Tstart="857";shortTE="F";uid="4e27caaa-e812-4a5d-8630-c1126723cb48"
Mc1202	RepeatMasker	Retroposon?	2161	2532	1115	+	.	ID="RND-1_FAMILY-311";Tend="605";Tstart="235";shortTE="F";uid="3dd514eb-4ff8-4161-9a0d-960700f255cf"
Mc1202	RepeatMasker	DNA/Ginger-1	45421	45592	678	+	.	ID="RND-6_FAMILY-2746";Tend="475";Tstart="297";shortTE="F";uid="f65792e4-aefe-4f7f-9cfc-ebf180254404"
Mc1202	RepeatMasker	Retroposon?	3560	4985	3782	+	.	ID="SINE2-1_AP";Tend="1770";Tstart="283";shortTE="F";uid="ee7f558f-644f-466a-885e-b75dde204dd1"
Mc1202	RepeatMasker	Retroposon?	21109	21493	1354	+	.	ID="SINE2-1_AP";Tend="429";Tstart="2";shortTE="F";uid="692e6bee-3a86-41ce-ba30-f75ba16bfd67"
Mc1202	RepeatMasker	RC/Helitron	26091	26271	1165	+	.	ID="RND-5_FAMILY-409";Tend="1151";Tstart="988";shortTE="F";uid="630bd27c-fc6b-431c-8120-522f151d9802"
Mc1202	RepeatMasker	DNA/Kolobok-E	23773	23891	414	+	.	ID="KOLOBOKE-3_AP";Tend="1873";Tstart="1749";shortTE="F";uid="bfc1230e-0309-415c-b1a9-4c446f391012"
Mc1202	RepeatMasker	DNA/TcMar-m44	7953	8085	404	+	.	ID="dnax-3c_ap";Tend="134";Tstart="1";shortTE="F";uid="8af1781a-15bb-4d50-8cad-ff8ec8aa3ba9"
Mc1202	RepeatMasker	DNA/hAT-Charlie	11530	12091	3559	+	.	ID="RND-5_FAMILY-9346";Tend="1389";Tstart="844";shortTE="F";uid="7d85b965-e11a-4e43-80b5-da63ea645647"
Mc1202	RepeatMasker	DNA	3335	3571	850	+	.	ID="TTAA3_AP";Tend="267";Tstart="27";shortTE="F";uid="8223550f-a02b-4d5f-9392-7e8196850af9"
Mc1202	RepeatMasker	Unknown	20587	21093	3450	+	.	ID="RND-5_FAMILY-3672";Tend="1153";Tstart="689";shortTE="F";uid="c8beeb70-5c0e-44af-80a0-0d96020b2cd6"
Mc1202	RepeatMasker	DNA/hAT-Tip100	47374	47597	1686	-	.	ID="rnd-5_family-5985";Tend="1225";Tstart="1026";shortTE="F";uid="23e88edf-9d36-45aa-b32b-7f2625eee6a7"
Mc1202	RepeatMasker	Unknown	30230	30527	613	-	.	ID="RND-6_FAMILY-132";Tend="1325";Tstart="1026";shortTE="F";uid="a4a2a34b-c1da-4cd9-bc16-7ffada4420ff"
Mc1202	RepeatMasker	DNA/hAT-Charlie	41156	42100	983	-	.	ID="RND-6_FAMILY-13912";TEgroup="ctg_1202%7CRND-6_FAMILY-13912%7C1";Tend="1394";Tstart="526";shortTE="F";uid="2f063e17-7004-4b30-bf6e-a396b42d7445"
Mc1202	RepeatMasker	Unknown	39835	40288	1625	-	.	ID="RND-6_FAMILY-19355";Tend="1612";Tstart="1166";shortTE="F";uid="620f7ca3-9b43-42aa-8cc2-a63c471cd959"
Mc1202	RepeatMasker	DNA/Ginger-1	23084	23307	620	-	.	ID="RND-6_FAMILY-3412";Tend="1925";Tstart="1696";shortTE="F";uid="c862b636-1e24-4e68-b0f7-bbdeb0655b52"
Mc12020	RepeatMasker	DNA	1963	2725	494	+	.	ID="DNA4-2_AP";Tend="765";Tstart="7";shortTE="F";uid="e6f1b62f-641c-4402-b545-12398aeff0d5"
Mc12020	RepeatMasker	DNA	5852	6421	609	+	.	ID="DNA4-3_AP";Tend="637";Tstart="1";shortTE="F";uid="be0d4977-9c81-4ca0-8bf5-50dfe5cc12bf"
Mc12020	RepeatMasker	Unknown	3353	3512	439	-	.	ID="RND-1_FAMILY-1";Tend="1150";Tstart="996";shortTE="F";uid="aad7526b-8382-4db6-ba9a-bbae5484619a"
Mc12020	RepeatMasker	Unknown	1	939	5576	-	.	ID="RND-1_FAMILY-73";Tend="1365";Tstart="375";shortTE="F";uid="46b6354c-244e-492d-a5ff-e638d9020a9a"
Mc12020	RepeatMasker	DNA/hAT-Tip100	8005	8278	1676	-	.	ID="RND-5_FAMILY-591";Tend="1212";Tstart="933";shortTE="F";uid="efd2d76a-7e63-4269-8996-ef89319549d3"
Mc12021	RepeatMasker	LINE/CR1	625	2148	5905	+	.	ID="RND-6_FAMILY-2776";Tend="1511";Tstart="60";shortTE="F";uid="32a6aa2a-1433-474d-8473-104df552f508"
Mc12021	RepeatMasker	DNA	6193	6326	587	+	.	ID="TTAA20_AP";Tend="140";Tstart="7";shortTE="F";uid="b9c714b3-255a-4552-b0f8-2e76f1bba178"
Mc12021	RepeatMasker	Unknown	1	630	5010	-	.	ID="RND-5_FAMILY-11497";Tend="1419";Tstart="825";shortTE="F";uid="b470cc67-fc0f-48c3-8ff4-5dee6715527c"
Mc12021	RepeatMasker	LINE/I-Jockey	2147	2325	1385	-	.	ID="RND-6_FAMILY-10075";Tend="1186";Tstart="1004";shortTE="F";uid="2cc61aec-bd50-41d2-b732-ee2df5e2ce0c"
Mc12021	RepeatMasker	Unknown	2640	3019	3160	-	.	ID="RND-1_FAMILY-77";Tend="1604";Tstart="1225";shortTE="F";uid="bee1b2df-30da-436c-b666-4d7295c03ecc"
Mc12021	RepeatMasker	Retroposon?	6682	6931	2036	-	.	ID="RND-6_FAMILY-21009";Tend="1208";Tstart="964";shortTE="F";uid="1653713a-9e33-4b11-a792-84870f3e65d7"
Mc12021	RepeatMasker	Unknown	3078	3309	597	-	.	ID="RND-1_FAMILY-36";Tend="1082";Tstart="849";shortTE="F";uid="761faefd-49d9-41df-9d12-b234b34f5bf5"
Mc12022	RepeatMasker	DNA	6170	6519	2025	+	.	ID="RND-6_FAMILY-11914";Tend="429";Tstart="113";shortTE="F";uid="dd8a5e0e-ee00-44de-959f-f6175bcfce52"
Mc12022	RepeatMasker	DNA/hAT-Ac	3252	3389	478	+	.	ID="RND-6_FAMILY-214";Tend="796";Tstart="670";shortTE="F";uid="93b91155-bd48-4fb1-9932-009a74618152"
Mc12022	RepeatMasker	Retroposon?	3769	4282	1275	+	.	ID="SINE2-1_AP";Tend="1317";Tstart="345";shortTE="F";uid="3fb6b309-64a3-4ae5-88a0-748bb2563e72"
Mc12022	RepeatMasker	DNA/hAT-hAT19	2826	3211	1612	+	.	ID="rnd-6_family-10011";Tend="936";Tstart="475";shortTE="F";uid="ee7834ad-f5d7-4a23-a451-b74a89a0dfe3"
Mc12022	RepeatMasker	DNA/hAT-hAT19	2498	2733	966	+	.	ID="RND-6_FAMILY-10011";Tend="484";Tstart="231";shortTE="F";uid="48a5218f-cd1d-4a21-8e7d-3882d88833da"
Mc12022	RepeatMasker	Unknown	2144	2430	1730	+	.	ID="RND-6_FAMILY-3370";Tend="872";Tstart="589";shortTE="F";uid="71d17dc1-54ef-4093-8261-b12ca9291a34"
Mc12022	RepeatMasker	Unknown	3432	3802	1955	-	.	ID="RND-6_FAMILY-2337";Tend="508";Tstart="148";shortTE="F";uid="a27a23a9-cafa-4717-9f14-02eb6384ea78"
Mc12022	RepeatMasker	DNA/MULE-MuDR	4688	6006	7272	-	.	ID="RND-6_FAMILY-3940";Tend="1645";Tstart="520";shortTE="F";uid="b018c714-0bed-4945-9fb2-bc1bc10acd0a"
Mc12022	RepeatMasker	DNA/hAT-hAT19	4404	4684	954	-	.	ID="dna8-52_ap";Tend="326";Tstart="7";shortTE="F";uid="fa65bbdc-65ea-48ae-bbad-3901f4351f4b"
Mc12023	RepeatMasker	Retroposon?	1	387	3110	+	.	ID="RND-6_FAMILY-21009";Tend="1208";Tstart="832";shortTE="F";uid="d8dd7fcd-95c8-4607-b3cc-7f43ee346584"
Mc12023	RepeatMasker	Unknown	643	809	568	-	.	ID="RND-6_FAMILY-13057";Tend="1303";Tstart="1140";shortTE="F";uid="502c7613-9571-4f60-9ad4-9a67f25364a4"
Mc12024	RepeatMasker	Unknown	424	782	2321	+	.	ID="RND-1_FAMILY-303";Tend="1216";Tstart="858";shortTE="F";uid="eadfa9b2-fa87-4a49-b9ae-86357416a26e"
Mc12024	RepeatMasker	DNA	6734	6928	1742	+	.	ID="DNA3-8_AP";Tend="195";Tstart="1";shortTE="F";uid="92a20474-57e8-4bd0-8d8e-98e3bac62b06"
Mc12024	RepeatMasker	Unknown	1218	1913	5194	-	.	ID="RND-5_FAMILY-746";Tend="1354";Tstart="664";shortTE="F";uid="18a1b282-f743-4182-a3f6-691f0a2eeebc"
Mc12025	RepeatMasker	DNA/Kolobok-E	3229	3654	445	-	.	ID="RND-6_FAMILY-5739";TEgroup="ctg_12025%7CRND-6_FAMILY-5739%7C1";Tend="1139";Tstart="555";shortTE="F";uid="b94ebc5e-df3e-4b8e-8d4d-fc271a1a6aff"
Mc12025	RepeatMasker	Unknown	1919	2224	2204	-	.	ID="RND-1_FAMILY-34";Tend="1263";Tstart="973";shortTE="F";uid="b09e1554-a493-4185-916e-3637f5c2ca76"
Mc12025	RepeatMasker	Unknown	2917	3234	2815	-	.	ID="RND-6_FAMILY-11176";Tend="814";Tstart="497";shortTE="F";uid="782b7e16-02f8-4bcb-8ddc-564a9e4c3a3c"
Mc12025	RepeatMasker	DNA	927	1315	1994	-	.	ID="TTAA2B_AP";Tend="371";Tstart="1";shortTE="F";uid="b341505a-c378-4793-9b12-b667424b5532"
Mc12025	RepeatMasker	DNA	5118	5425	766	-	.	ID="TTAA25_AP";Tend="506";Tstart="201";shortTE="F";uid="c79ab8a2-7755-4621-a431-e1a703ffebd3"
Mc12025	RepeatMasker	DNA/Kolobok-E	2458	2651	1034	-	.	ID="RND-6_FAMILY-5739";Tend="1345";Tstart="1132";shortTE="F";uid="1e413d2f-7dbd-4043-9f70-b3c3d65b17ba"
Mc12026	RepeatMasker	Unknown	4794	4922	824	+	.	ID="RND-5_FAMILY-5708";Tend="1656";Tstart="1529";shortTE="F";uid="470c2d42-d923-4c54-9095-852d3bd63328"
Mc12026	RepeatMasker	DNA/hAT	2246	2410	486	+	.	ID="RND-5_FAMILY-168";Tend="714";Tstart="549";shortTE="F";uid="0114ff45-e32a-437b-be68-55c01352c7f2"
Mc12026	RepeatMasker	Unknown	6690	6868	1455	-	.	ID="RND-1_FAMILY-155";Tend="1351";Tstart="1167";shortTE="F";uid="bca53b12-0cc6-45ef-a486-e1ca7f2f367a"
Mc12027	RepeatMasker	DNA/hAT-Tip100	3275	3455	720	+	.	ID="dna8-100b_ap";Tend="653";Tstart="306";shortTE="F";uid="7d6d8c97-0ef6-4a67-af80-b9c924fbea5a"
Mc1203	RepeatMasker	DNA/Kolobok-E	34246	34412	865	+	.	ID="RND-6_FAMILY-5582";Tend="875";Tstart="707";shortTE="F";uid="884cc9e0-84c2-43ed-bb10-5e61e617cfae"
Mc1203	RepeatMasker	DNA/hAT-Tip100	51417	51612	719	+	.	ID="hat-n3_ap";Tend="786";Tstart="491";shortTE="F";uid="e3eb10fc-73bf-4de5-9e9c-fa714337e105"
Mc1203	RepeatMasker	Unknown	36515	36725	510	+	.	ID="RND-5_FAMILY-3146";Tend="1156";Tstart="935";shortTE="F";uid="af025fff-87cb-436e-8069-dbd5b94fa5fb"
Mc1203	RepeatMasker	Retroposon?	69418	70140	504	+	.	ID="SINE2-1_AP";Tend="978";Tstart="245";shortTE="F";uid="db6cfa2c-c83a-4da0-b894-635f1125458e"
Mc1203	RepeatMasker	Unknown	88690	88922	1350	+	.	ID="RND-5_FAMILY-603";Tend="1221";Tstart="975";shortTE="F";uid="f503e5b9-742d-44b7-8b09-ce281dfc68a2"
Mc1203	RepeatMasker	Unknown	68973	69358	2259	+	.	ID="RND-1_FAMILY-15";TEgroup="ctg_1203%7CRND-1_FAMILY-15%7C1";Tend="1503";Tstart="898";shortTE="F";uid="c4c870d7-4630-4bcc-a3d8-53436af51094"
Mc1203	RepeatMasker	DNA	44980	45321	814	+	.	ID="TTAA2D_AP";Tend="330";Tstart="2";shortTE="F";uid="1aeb1560-9947-4c62-8644-570e8ec6c5c0"
Mc1203	RepeatMasker	Unknown	54861	55248	3036	+	.	ID="RND-5_FAMILY-1957";Tend="1446";Tstart="1065";shortTE="F";uid="08a6ed32-1a7c-4f6d-999a-340fae5f8a9d"
Mc1203	RepeatMasker	Retroposon?	53987	54870	2715	+	.	ID="SINE2-1_AP";Tend="922";Tstart="1";shortTE="F";uid="1a006895-b880-4e82-bef4-4821f8c8cd38"
Mc1203	RepeatMasker	DNA	27382	27631	932	+	.	ID="TTAA27_AP";Tend="272";Tstart="1";shortTE="F";uid="5d79ebad-d6ac-4c2d-ae63-4d764ae15e57"
Mc1203	RepeatMasker	DNA	72432	72691	1162	+	.	ID="TTAA4B_AP";Tend="430";Tstart="167";shortTE="F";uid="18d3da2e-16ee-4560-a251-b68cf1fa2890"
Mc1203	RepeatMasker	DNA	77823	78072	970	+	.	ID="TTAA27_AP";Tend="252";Tstart="1";shortTE="F";uid="9cd14eaf-c39b-48e4-97a3-0a22a6ed8920"
Mc1203	RepeatMasker	Unknown	37315	37472	772	+	.	ID="RND-5_FAMILY-1540";Tend="1281";Tstart="1136";shortTE="F";uid="bf7a6896-e616-43bf-bdea-a1acf7a33871"
Mc1203	RepeatMasker	Unknown	19800	19937	541	+	.	ID="RND-6_FAMILY-1489";Tend="689";Tstart="555";shortTE="F";uid="e7ae0471-7867-42f4-a30b-53a2202bc729"
Mc1203	RepeatMasker	Retroposon?	3450	3946	505	-	.	ID="SINE2-1_AP";Tend="1446";Tstart="942";shortTE="F";uid="5b340048-6dab-483e-a9e6-39d781625c0a"
Mc1203	RepeatMasker	DNA/TcMar-Pogo	81676	81934	1164	-	.	ID="RND-6_FAMILY-4112";TEgroup="ctg_1203%7CRND-6_FAMILY-4112%7C1";Tend="1251";Tstart="685";shortTE="F";uid="38379e36-7961-4543-b960-ef30a985d225"
Mc1203	RepeatMasker	DNA	29699	29824	417	-	.	ID="DNA-TTAA-1_AP";Tend="146";Tstart="18";shortTE="F";uid="f660e72d-156b-422e-9ac0-c4fe640827cf"
Mc1203	RepeatMasker	DNA	41103	41304	551	-	.	ID="DNA4-3_AP";Tend="241";Tstart="26";shortTE="F";uid="8f579bfa-0c5a-4d86-b2aa-136c66c80e36"
Mc1203	RepeatMasker	DNA/hAT-Tip100	90852	91016	589	-	.	ID="RND-6_FAMILY-285";Tend="1094";Tstart="904";shortTE="F";uid="b85ab886-f654-4fef-a7b9-5a7a02717f80"
Mc1203	RepeatMasker	DNA	91650	91901	1188	-	.	ID="ttaa4c_ap";Tend="420";Tstart="183";shortTE="F";uid="77e98dd9-1480-4263-a16f-6be92080fd52"
Mc1203	RepeatMasker	DNA	52969	53502	1225	-	.	ID="RND-6_FAMILY-7680";Tend="823";Tstart="321";shortTE="F";uid="3320d70b-306a-4235-a3be-83c9350a3cc6"
Mc1203	RepeatMasker	DNA	86440	86603	591	-	.	ID="DNA8-7_AP";Tend="183";Tstart="1";shortTE="F";uid="0863bdc2-fe54-4050-97e2-521554f3d667"
Mc1203	RepeatMasker	DNA/hAT	52788	52963	523	-	.	ID="RND-6_FAMILY-19607";Tend="768";Tstart="625";shortTE="F";uid="50c9b69f-26f3-4327-b7d9-56d134f8346f"
Mc1203	RepeatMasker	DNA	46092	46857	1539	-	.	ID="DNA4-2_AP";Tend="769";Tstart="1";shortTE="F";uid="bd34dc86-bd72-402b-87f3-1713825c392e"
Mc1203	RepeatMasker	Retroposon?	68339	68827	949	-	.	ID="SINE2-1_AP";Tend="1371";Tstart="844";shortTE="F";uid="06620551-6474-4f3b-b827-769b59807f55"
Mc1203	RepeatMasker	DNA	11208	11965	1046	-	.	ID="dna4-2_ap";Tend="1190";Tstart="1";shortTE="F";uid="67216141-b82a-4c1e-9fe0-9c5ae5669ff3"
Mc1203	RepeatMasker	DNA	13297	13568	434	-	.	ID="DNA4-1_AP";Tend="803";Tstart="517";shortTE="F";uid="0c0474a1-0db3-4855-98b7-5cde6c890b01"
Mc1203	RepeatMasker	DNA	23715	24058	896	-	.	ID="TTAA2C_AP";Tend="423";Tstart="96";shortTE="F";uid="7a705f1f-2245-4302-9181-e46ac12dc761"
Mc1203	RepeatMasker	DNA/hAT	24089	24723	854	-	.	ID="RND-6_FAMILY-9061";TEgroup="ctg_1203%7CRND-6_FAMILY-9061%7C1";Tend="1571";Tstart="648";shortTE="F";uid="c90de609-ee92-4a77-92b6-e48e91cf68d9"
Mc1203	RepeatMasker	DNA	28873	29101	519	-	.	ID="TTAA2C_AP";Tend="417";Tstart="185";shortTE="F";uid="fad95145-9b7b-4e9d-bf07-23e5cf04dcdf"
Mc1203	RepeatMasker	DNA/hAT-Ac	56912	57094	818	-	.	ID="RND-6_FAMILY-1001";Tend="1060";Tstart="879";shortTE="F";uid="4eca891c-75fa-4546-a27b-22fdb82898ac"
Mc1203	RepeatMasker	DNA/hAT-Charlie	51927	52298	2885	-	.	ID="RND-1_FAMILY-116";Tend="1287";Tstart="920";shortTE="F";uid="e78cba5d-36e8-4652-8c94-b83aecf364b7"
Mc1203	RepeatMasker	DNA/hAT-Tip100	40451	40646	749	-	.	ID="hat-n3_ap";Tend="786";Tstart="490";shortTE="F";uid="51a56a0d-b767-489d-bfbe-b3962f0581ce"
Mc1203	RepeatMasker	DNA/Ginger	48343	48538	525	-	.	ID="RND-1_FAMILY-6";Tend="1123";Tstart="937";shortTE="F";uid="997becde-3190-4204-a56e-165c04bdd467"
Mc1203	RepeatMasker	DNA/hAT-Tip100	40936	41038	842	-	.	ID="HAT-N3_AP";Tend="146";Tstart="44";shortTE="F";uid="6ab78df7-2a6c-4e59-a229-aa15b385b2d6"
Mc1203	RepeatMasker	Retroposon?	47672	48123	567	-	.	ID="SINE2-1_AP";Tend="1466";Tstart="1012";shortTE="F";uid="967b1eaf-befa-46ef-b497-34755adf2196"
Mc12030	RepeatMasker	Unknown	3467	3616	667	+	.	ID="RND-6_FAMILY-10375";Tend="1727";Tstart="1562";shortTE="F";uid="b2eabc8c-48a0-4704-bf28-87ff26b69942"
Mc12030	RepeatMasker	DNA/Ginger	6662	6922	1764	+	.	ID="RND-1_FAMILY-6";Tend="950";Tstart="703";shortTE="F";uid="6c37ecd9-93ab-461f-94f7-f86477959c2d"
Mc12030	RepeatMasker	DNA/Kolobok-E	376	749	2308	+	.	ID="rnd-6_family-22667";Tend="1254";Tstart="936";shortTE="F";uid="0b746ea1-d0ac-4abf-bfab-92be033164db"
Mc12030	RepeatMasker	DNA	6539	6675	843	+	.	ID="RND-6_FAMILY-15094";Tend="294";Tstart="143";shortTE="F";uid="83c513ae-6311-44ac-928a-d12e5ff3ab32"
Mc12030	RepeatMasker	DNA	5107	5297	927	+	.	ID="RND-6_FAMILY-15094";Tend="150";Tstart="1";shortTE="F";uid="ac323e11-b9f1-4873-9829-6910a535c801"
Mc12030	RepeatMasker	DNA/hAT-Tip100	6399	6571	424	-	.	ID="RND-5_FAMILY-5610";Tend="1046";Tstart="885";shortTE="F";uid="314c3ad7-5b4e-47ca-8990-6e5f6f74001a"
Mc12030	RepeatMasker	DNA/Ginger-1	557	989	576	-	.	ID="RND-6_FAMILY-13505";Tend="749";Tstart="325";shortTE="F";uid="0bcc7118-9b3b-418d-9bfc-f3d39d849692"
Mc12030	RepeatMasker	DNA/hAT-Tip100	5299	5474	608	-	.	ID="RND-5_FAMILY-5610";Tend="1581";Tstart="1406";shortTE="F";uid="e4d97d41-b2f9-4035-9290-bc63b0227d69"
Mc12031	RepeatMasker	Unknown	6731	6894	439	+	.	ID="RND-6_FAMILY-12762";Tend="206";Tstart="45";shortTE="F";uid="7d163336-9bf6-4ae9-9b01-a2596801acb0"
Mc12031	RepeatMasker	DNA	2359	2522	507	-	.	ID="TTAA2D_AP";Tend="236";Tstart="55";shortTE="F";uid="d2603013-ad08-4a2d-bc66-493ef187c9b5"
Mc12032	RepeatMasker	DNA	5421	5525	733	+	.	ID="RND-6_FAMILY-6109";Tend="295";Tstart="192";shortTE="F";uid="2118817c-446f-438b-b589-569d020c368c"
Mc12032	RepeatMasker	DNA/hAT-hAT19	2912	3130	1026	+	.	ID="RND-1_FAMILY-142";Tend="1418";Tstart="1233";shortTE="F";uid="deb79e3a-8988-4479-87c4-f05ee74be547"
Mc12032	RepeatMasker	Unknown	1	538	4647	+	.	ID="RND-6_FAMILY-9192";Tend="1668";Tstart="1131";shortTE="F";uid="b3d8170c-27cc-42ea-8797-8fc88f8d32d2"
Mc12032	RepeatMasker	DNA/MULE-NOF	8490	8655	1387	+	.	ID="RND-6_FAMILY-7820";Tend="816";Tstart="651";shortTE="F";uid="37b966ca-1802-419e-9662-26713df78c1f"
Mc12032	RepeatMasker	Unknown	541	873	1379	+	.	ID="RND-4_FAMILY-546";TEgroup="ctg_12032%7CRND-4_FAMILY-546%7C1";Tend="1401";Tstart="812";shortTE="F";uid="4e95f437-781e-4a53-bbaa-374fce61fa02"
Mc12032	RepeatMasker	DNA	1474	2085	1869	-	.	ID="DNA4-1_AP";Tend="823";Tstart="231";shortTE="F";uid="13cd1428-7cfc-4f47-b27e-5cd9bf0e71fa"
Mc12032	RepeatMasker	DNA	5074	5513	2359	-	.	ID="ttaa4c_ap";Tend="420";Tstart="1";shortTE="F";uid="158609c2-a87c-4212-af4f-8e5b3388090a"
Mc12032	RepeatMasker	Unknown	7138	7398	531	-	.	ID="RND-6_FAMILY-10157";Tend="1629";Tstart="1399";shortTE="F";uid="d7c7c0e9-510a-42f7-8258-46cec76ae9af"
Mc12033	RepeatMasker	DNA/Maverick	4602	4714	460	+	.	ID="RND-6_FAMILY-2597";Tend="320";Tstart="208";shortTE="F";uid="31b97c94-9875-497e-a3f5-ef4fec6ea497"
Mc12033	RepeatMasker	LTR/Gypsy	294	562	864	+	.	ID="RND-6_FAMILY-11819";Tend="1082";Tstart="793";shortTE="F";uid="dd75b350-9969-4104-a608-79a2ba1a2339"
Mc12033	RepeatMasker	DNA/hAT	1057	1672	830	+	.	ID="RND-6_FAMILY-2139";Tend="718";Tstart="181";shortTE="F";uid="dffa8738-b7ef-43b7-bc86-27dc594ffce5"
Mc12033	RepeatMasker	LINE/I	2028	2289	714	+	.	ID="RND-6_FAMILY-5269";Tend="1280";Tstart="1032";shortTE="F";uid="199348f7-f297-4362-b8b7-0aefc8bc0d0f"
Mc12033	RepeatMasker	Unknown	3939	4552	4541	+	.	ID="RND-1_FAMILY-15";Tend="1569";Tstart="898";shortTE="F";uid="8b8ab4ed-fa09-4782-87a1-a69cd74da0ac"
Mc12033	RepeatMasker	DNA/Ginger-1	935	1077	439	+	.	ID="GINGER1-1_AP";Tend="4361";Tstart="4218";shortTE="F";uid="23343e2e-4de0-41eb-b070-6e7d62c53961"
Mc12033	RepeatMasker	DNA/Kolobok-E	5241	5603	745	+	.	ID="RND-6_FAMILY-12902";Tend="1423";Tstart="1051";shortTE="F";uid="f218335d-7633-4979-a49b-605fd89454ab"
Mc12033	RepeatMasker	DNA/Kolobok-E	5298	6435	1599	-	.	ID="KOLOBOKE-2_AP";Tend="2211";Tstart="1118";shortTE="F";uid="85c9fc5e-e11f-4e7b-a5f8-1ef5468f1382"
Mc12034	RepeatMasker	DNA/CMC-EnSpm	4381	4569	708	-	.	ID="RND-5_FAMILY-5980";Tend="1135";Tstart="949";shortTE="F";uid="5e7540cf-42db-4589-8cb7-56e1e34af095"
Mc12035	RepeatMasker	LTR/Gypsy	4022	4626	820	+	.	ID="GYPSY5-I_AP";Tend="3933";Tstart="3329";shortTE="F";uid="a6f8297e-97ac-4b52-b098-cd9c5ebf1589"
Mc12035	RepeatMasker	DNA/MULE-MuDR	5643	5841	709	+	.	ID="RND-6_FAMILY-894";Tend="623";Tstart="420";shortTE="F";uid="468539f8-6d9d-4ee2-84b1-169052a39c22"
Mc12035	RepeatMasker	DNA/MULE-MuDR	6138	6385	769	+	.	ID="rnd-6_family-894";Tend="858";Tstart="717";shortTE="F";uid="c41a9028-a9ca-4d23-b112-77a834632c21"
Mc12036	RepeatMasker	DNA	3624	3829	1253	+	.	ID="RND-6_FAMILY-30306";Tend="204";Tstart="11";shortTE="F";uid="da8dac33-2318-4969-b362-390131306231"
Mc12036	RepeatMasker	LINE/RTE-BovB	2585	3529	413	+	.	ID="RND-6_FAMILY-884";Tend="1395";Tstart="482";shortTE="F";uid="9bf3ecb2-7623-4a35-9043-f0e2af2f84fb"
Mc12037	RepeatMasker	DNA/hAT	4164	4713	2883	+	.	ID="RND-1_FAMILY-322";Tend="1430";Tstart="857";shortTE="F";uid="a1e43a48-2090-4302-bc59-f07447203206"
Mc12037	RepeatMasker	DNA	2578	2955	1646	-	.	ID="TTAA8_AP";Tend="437";Tstart="51";shortTE="F";uid="cf288ed7-467d-4df4-83a8-c45295390255"
Mc12038	RepeatMasker	DNA/hAT	6715	6915	1579	-	.	ID="RND-6_FAMILY-2466";Tend="1532";Tstart="1331";shortTE="F";uid="05862eb8-5002-48cb-b018-bbc4075ce1f0"
Mc12038	RepeatMasker	DNA/Ginger-1	6374	6719	517	-	.	ID="rnd-6_family-13505";Tend="2246";Tstart="1614";shortTE="F";uid="b49ed1f0-27f5-4280-ba10-9f8df7a2c7d6"
Mc12039	RepeatMasker	DNA/Ginger-1	3842	4195	2316	+	.	ID="RND-6_FAMILY-2746";Tend="609";Tstart="290";shortTE="F";uid="dc54057c-c786-45a1-a060-44878b2e9e25"
Mc12039	RepeatMasker	Retroposon?	1190	1372	411	+	.	ID="RND-1_FAMILY-311";Tend="502";Tstart="307";shortTE="F";uid="c212e229-6f5f-4ab3-991a-4f4fc4bb4bf5"
Mc12039	RepeatMasker	DNA/hAT-Ac	36	198	1073	-	.	ID="DNA8-39_AP";Tend="162";Tstart="1";shortTE="F";uid="16ab2968-888d-4230-beb0-b0e112fd4653"
Mc12039	RepeatMasker	Unknown	4062	4375	1726	-	.	ID="RND-5_FAMILY-15879";Tend="311";Tstart="1";shortTE="F";uid="96c01834-c60a-42f3-b491-0eac258c2914"
Mc12039	RepeatMasker	DNA/hAT-Tip100	203	550	554	-	.	ID="DNA8-81_AP";Tend="776";Tstart="431";shortTE="F";uid="abdd6865-5064-4683-a723-b8f67738be3a"
Mc1204	RepeatMasker	LINE/I	10862	11121	978	+	.	ID="RND-6_FAMILY-12485";Tend="1320";Tstart="1039";shortTE="F";uid="fcb9b4e1-dc7f-4300-b558-1a6a0b6dbf74"
Mc1204	RepeatMasker	DNA/Kolobok-E	9121	9299	579	+	.	ID="KOLOBOKE-2_AP";Tend="1289";Tstart="1114";shortTE="F";uid="161106c4-f6fb-4f5e-bc5c-3870ceee4ae4"
Mc1204	RepeatMasker	DNA/hAT	27172	27337	468	+	.	ID="RND-6_FAMILY-19607";Tend="764";Tstart="610";shortTE="F";uid="92a66200-02e7-480d-92f7-ac599f7fedc8"
Mc1204	RepeatMasker	DNA/hAT-Ac	19638	19800	700	+	.	ID="RND-5_FAMILY-5192";Tend="1255";Tstart="1099";shortTE="F";uid="6b408204-0b12-4153-b2f7-b7997dcdb402"
Mc1204	RepeatMasker	DNA	62418	62534	406	+	.	ID="RND-6_FAMILY-5626";Tend="472";Tstart="354";shortTE="F";uid="e0746903-006c-4588-b4d0-ac2e898cdc73"
Mc1204	RepeatMasker	DNA/hAT-hAT19	14181	14367	821	+	.	ID="HAT-N13_AP";Tend="197";Tstart="1";shortTE="F";uid="060a3d6c-4bb0-44e5-810e-9fcab2bbb97d"
Mc1204	RepeatMasker	DNA	22878	23062	597	+	.	ID="TTAA2D_AP";Tend="431";Tstart="248";shortTE="F";uid="eace3954-395a-4243-928b-30526ab5c5ea"
Mc1204	RepeatMasker	DNA/hAT	26464	26609	542	+	.	ID="RND-6_FAMILY-19607";Tend="774";Tstart="625";shortTE="F";uid="2ce90dc1-ff74-4c78-af5a-276708185b30"
Mc1204	RepeatMasker	DNA/Ginger	1	406	4576	+	.	ID="RND-1_FAMILY-6";Tend="2224";Tstart="1821";shortTE="F";uid="d4a26d69-d349-48de-a24f-11f6fe855b85"
Mc1204	RepeatMasker	DNA/TcMar-m44	62380	62503	444	+	.	ID="RND-6_FAMILY-19109";Tend="987";Tstart="864";shortTE="F";uid="ddf1cdc5-b624-4121-9e47-eb5b756cd0b8"
Mc1204	RepeatMasker	DNA/hAT-hAT19	9871	10057	649	+	.	ID="RND-6_FAMILY-23688";Tend="1196";Tstart="1024";shortTE="F";uid="3c12bb80-4d3c-453d-8020-a87f8c2e4488"
Mc1204	RepeatMasker	DNA/Ginger-1	407	621	525	-	.	ID="GINGER1-1_AP";Tend="5197";Tstart="5004";shortTE="F";uid="ef806eb9-c593-4df7-a7da-819e40a29894"
Mc1204	RepeatMasker	DNA	12173	12276	551	-	.	ID="DNA4-1_AP";Tend="94";Tstart="1";shortTE="F";uid="e1d32cd0-3ba6-4006-854b-b09223d15909"
Mc1204	RepeatMasker	DNA	22002	22199	471	-	.	ID="TTAA2D_AP";Tend="428";Tstart="233";shortTE="F";uid="808e46fa-12ae-48f2-9e65-1458e254bb4d"
Mc1204	RepeatMasker	Retroposon?	9300	9872	556	-	.	ID="SINE2-1_AP";TEgroup="ctg_1204%7CSINE2-1_AP%7C1";Tend="1891";Tstart="1";shortTE="F";uid="a60a89ac-67b2-4bfb-9144-60589bf85afc"
Mc1204	RepeatMasker	Unknown	75265	75463	1073	-	.	ID="RND-4_FAMILY-546";Tend="848";Tstart="673";shortTE="F";uid="c10fae7c-eb4c-4b5f-8f8c-e286a33553a3"
Mc1204	RepeatMasker	DNA/hAT-Tip100	3922	4408	1284	-	.	ID="DNA8-107_AP";Tend="698";Tstart="178";shortTE="F";uid="c67b948a-f4a7-4a85-a708-abb49580d970"
Mc1204	RepeatMasker	Unknown	35206	35405	1579	-	.	ID="RND-1_FAMILY-79";Tend="1108";Tstart="908";shortTE="F";uid="6123a63c-bced-4a6a-9ad5-b02a20e50e49"
Mc1204	RepeatMasker	DNA	55788	55962	502	-	.	ID="RND-6_FAMILY-5626";Tend="487";Tstart="315";shortTE="F";uid="28773212-66b7-4933-8d83-bc7e9bcd9ece"
Mc1204	RepeatMasker	DNA/hAT-Tip100	65554	65674	466	-	.	ID="dna8-18_ap";Tend="120";Tstart="4";shortTE="F";uid="e26c44e6-779e-4e39-94e9-744d0d2fea17"
Mc1204	RepeatMasker	Unknown	79921	80160	1744	-	.	ID="RND-6_FAMILY-13081";Tend="240";Tstart="1";shortTE="F";uid="668fb3a9-7d37-48cf-bd64-b57d7873c4b7"
Mc1204	RepeatMasker	Unknown	34191	34414	575	-	.	ID="RND-6_FAMILY-3820";Tend="451";Tstart="231";shortTE="F";uid="12e69013-163d-47e0-bb77-ed16d2ffc467"
Mc1204	RepeatMasker	DNA	59756	60219	1780	-	.	ID="TTAA8_AP";Tend="438";Tstart="1";shortTE="F";uid="821e952d-8f3f-4db3-954c-d0b20d38d3b7"
Mc12040	RepeatMasker	Unknown	1817	2604	539	-	.	ID="RND-6_FAMILY-4524";TEgroup="ctg_12040%7CRND-6_FAMILY-4524%7C1";Tend="1280";Tstart="2";shortTE="F";uid="0cd6d8f1-7999-4498-8884-063459ad2454"
Mc12040	RepeatMasker	DNA	3819	4292	1611	-	.	ID="DNA4-2_AP";Tend="766";Tstart="326";shortTE="F";uid="dea9994a-9063-4cf9-b6ca-11ead15fe01e"
Mc12042	RepeatMasker	DNA/TcMar-Tc1	797	1003	539	+	.	ID="RND-1_FAMILY-181";Tend="1595";Tstart="1400";shortTE="F";uid="e55482e3-934c-4f71-8a20-d62216a4f6dd"
Mc12042	RepeatMasker	DNA	5909	6414	1820	+	.	ID="TTAA25_AP";Tend="511";Tstart="21";shortTE="F";uid="66bc9517-9c02-4ba3-becf-0af0f1f736bd"
Mc12042	RepeatMasker	Unknown	52	255	1758	+	.	ID="RND-6_FAMILY-13081";Tend="206";Tstart="1";shortTE="F";uid="f9d29edd-8268-4401-8111-889ee54eeccf"
Mc12043	RepeatMasker	DNA	6053	6408	1447	+	.	ID="TTAA3B_AP";Tend="436";Tstart="1";shortTE="F";uid="7d4aaa09-f23b-409c-91b0-bb98e0366610"
Mc12043	RepeatMasker	Unknown	3515	4272	495	+	.	ID="RND-1_FAMILY-150";TEgroup="ctg_12043%7CRND-1_FAMILY-150%7C1";Tend="1413";Tstart="753";shortTE="F";uid="b10af0f8-e7ba-4fef-b7e0-ee9c351e4310"
Mc12043	RepeatMasker	DNA/hAT-hAT19	281	466	821	-	.	ID="RND-6_FAMILY-14146";Tend="868";Tstart="654";shortTE="F";uid="6e6ff29b-422a-47d9-8c17-de78bfc3fcc2"
Mc12043	RepeatMasker	LINE/I-Jockey	1798	2155	583	-	.	ID="JOCKEY-6_RPR";Tend="3504";Tstart="3148";shortTE="F";uid="a1d4b080-c6ac-4cde-ad5c-7ca51d58d0c2"
Mc12043	RepeatMasker	Unknown	795	1428	533	-	.	ID="RND-5_FAMILY-5708";Tend="1657";Tstart="977";shortTE="F";uid="1eaf296e-3020-4caa-b5e6-a872f6e9bb14"
Mc12044	RepeatMasker	Unknown	2602	3188	4434	+	.	ID="RND-1_FAMILY-26";Tend="1519";Tstart="906";shortTE="F";uid="257651f9-824b-486d-843f-9df71f3a77e8"
Mc12044	RepeatMasker	Unknown	5367	5721	657	+	.	ID="RND-1_FAMILY-155";TEgroup="ctg_12044%7CRND-1_FAMILY-155%7C1";Tend="801";Tstart="422";shortTE="F";uid="4379b238-86d5-4310-b5b0-fe0045502bbd"
Mc12044	RepeatMasker	DNA/Kolobok-E	1744	2392	1059	+	.	ID="KOLOBOKE-4_AP";Tend="3199";Tstart="2524";shortTE="F";uid="2c70a5ae-cdba-4d8e-8934-10dbc9ed39c9"
Mc12044	RepeatMasker	Unknown	3586	4183	4629	+	.	ID="RND-5_FAMILY-3964";Tend="1357";Tstart="764";shortTE="F";uid="ea2c628c-5be3-4bd5-a0cf-b4fbb138a425"
Mc12044	RepeatMasker	Unknown	33	198	1254	+	.	ID="RND-6_FAMILY-9079";Tend="1157";Tstart="983";shortTE="F";uid="fc04483c-c595-40f6-9c64-217f8867d1b0"
Mc12044	RepeatMasker	Unknown	5921	6870	3092	+	.	ID="RND-1_FAMILY-155";Tend="1795";Tstart="832";shortTE="F";uid="9de65354-e0fe-4866-a570-061265dfc761"
Mc12044	RepeatMasker	DNA/hAT-Tip100	3211	3535	1231	-	.	ID="RND-5_FAMILY-1688";Tend="504";Tstart="201";shortTE="F";uid="4fb3542c-4863-468f-b5af-30a2b57f2bdb"
Mc12044	RepeatMasker	DNA/MULE-MuDR	6407	6911	3123	-	.	ID="RND-6_FAMILY-218";Tend="1000";Tstart="414";shortTE="F";uid="77693d3f-b34f-468d-b889-296553fff61b"
Mc12045	RepeatMasker	Retroposon?	6660	6901	1087	+	.	ID="SINE2-1_AP";Tend="429";Tstart="159";shortTE="F";uid="193fbff8-f37d-4bce-b201-cf819287cf6e"
Mc12046	RepeatMasker	DNA/Ginger	6578	6741	680	+	.	ID="rnd-1_family-6";Tend="2471";Tstart="1781";shortTE="F";uid="799c3646-3168-472a-b611-0f5a85423d9e"
Mc12046	RepeatMasker	DNA/hAT-hAT19	2590	2969	2491	+	.	ID="HAT-N2_AP";Tend="427";Tstart="1";shortTE="F";uid="80df0bae-c541-4d36-9abc-f5294fa4c8de"
Mc12046	RepeatMasker	Unknown	3153	3267	567	+	.	ID="RND-6_FAMILY-1152";Tend="1456";Tstart="1048";shortTE="F";uid="54e92bff-8246-4ef3-926d-f5bbe1580aba"
Mc12046	RepeatMasker	LINE/I-Jockey	5414	6121	738	+	.	ID="RND-6_FAMILY-7916";Tend="1997";Tstart="1357";shortTE="F";uid="abd68b29-96c2-42c3-890a-1c0fa6c1d21b"
Mc12046	RepeatMasker	DNA/hAT-hAT19	3268	3589	1437	+	.	ID="HAT-N2_AP";Tend="735";Tstart="427";shortTE="F";uid="c979e022-4ae7-42a4-a89e-0751d3bb85ff"
Mc12046	RepeatMasker	Retroposon?	6370	6577	707	+	.	ID="RND-1_FAMILY-311";Tend="2065";Tstart="1847";shortTE="F";uid="35f19d3f-ef41-48e2-ab99-639a208856c0"
Mc12046	RepeatMasker	DNA/Ginger-1	5943	6586	1731	-	.	ID="rnd-6_family-2746";Tend="1004";Tstart="300";shortTE="F";uid="8936982b-339d-4486-9ce0-c6c0e95dcfa3"
Mc12046	RepeatMasker	DNA	3700	3980	1451	-	.	ID="dna4-1_ap";Tend="407";Tstart="78";shortTE="F";uid="be4cb094-dbc8-40d1-a65a-4d9172dc20dc"
Mc12047	RepeatMasker	Retroposon?	1897	2702	3999	+	.	ID="SINE2-1_AP";Tend="1268";Tstart="530";shortTE="F";uid="fbe90e8d-9b4f-482f-9663-78c2ffc35a92"
Mc12047	RepeatMasker	DNA/Ginger	2784	3061	598	+	.	ID="RND-5_FAMILY-2916";Tend="2078";Tstart="1785";shortTE="F";uid="660cc231-25c6-4e21-ad64-5c58029801c5"
Mc12047	RepeatMasker	DNA/Ginger-1	1	1629	9954	+	.	ID="RND-1_FAMILY-4";Tend="2450";Tstart="833";shortTE="F";uid="ccc4c18a-5c9b-4489-a963-03332dfacb32"
Mc12047	RepeatMasker	DNA/P	6041	6178	405	+	.	ID="RND-5_FAMILY-1762";Tend="542";Tstart="410";shortTE="F";uid="2ecc7197-5bca-4cf1-a552-0bf6a12c4c6e"
Mc12047	RepeatMasker	DNA/Ginger-1	2649	3021	2381	-	.	ID="rnd-6_family-2746";Tend="749";Tstart="291";shortTE="F";uid="a7fa9634-b42b-4997-afd0-13170860a90d"
Mc12047	RepeatMasker	Retroposon?	1766	1897	899	-	.	ID="RND-6_FAMILY-21009";Tend="948";Tstart="816";shortTE="F";uid="f62fb4a1-e295-4ef0-b44b-977d839ad42c"
Mc12048	RepeatMasker	Retroposon?	1001	1137	530	+	.	ID="RND-1_FAMILY-311";Tend="349";Tstart="217";shortTE="F";uid="723b8a70-d0f3-447d-be8f-a5d102213186"
Mc12048	RepeatMasker	DNA/Kolobok-E	1668	1885	767	-	.	ID="KOLOBOKE-2_AP";Tend="1355";Tstart="1119";shortTE="F";uid="2f8f0c4d-c149-4db9-8655-527aa00ca481"
Mc12048	RepeatMasker	RC/Helitron	1379	1760	2102	-	.	ID="RND-6_FAMILY-18865";Tend="1180";Tstart="805";shortTE="F";uid="071185f3-758b-449e-9c51-431405187970"
Mc12048	RepeatMasker	DNA	6707	6908	1720	-	.	ID="RND-5_FAMILY-5953";Tend="1758";Tstart="1560";shortTE="F";uid="d579c624-79fd-41fd-b251-77ef8bd56bce"
Mc12049	RepeatMasker	DNA/hAT	4734	5208	2686	+	.	ID="RND-5_FAMILY-3706";Tend="857";Tstart="405";shortTE="F";uid="652d6f82-2c63-4b72-9a47-1e497d60c70f"
Mc12049	RepeatMasker	DNA/hAT	6773	6907	939	+	.	ID="RND-5_FAMILY-3706";Tend="1030";Tstart="895";shortTE="F";uid="0fb18e11-6026-4121-a9be-17aae2bf208a"
Mc12049	RepeatMasker	DNA/CMC-Transib	4485	4742	469	-	.	ID="transib1_dmoj";Tend="2252";Tstart="2014";shortTE="F";uid="3b4aa661-ec5b-4c6c-8bc4-6c29a229f89e"
Mc1205	RepeatMasker	Unknown	38054	38159	712	+	.	ID="RND-1_FAMILY-34";Tend="1267";Tstart="1161";shortTE="F";uid="fb0201d9-3e86-40bb-a6ff-380e8ce8bc67"
Mc1205	RepeatMasker	Retroposon?	5152	5878	2943	+	.	ID="SINE2-1_AP";Tend="1411";Tstart="678";shortTE="F";uid="1edb0e25-b8ca-4960-ab04-8a8cad9d35d2"
Mc1205	RepeatMasker	DNA/hAT	10799	10960	645	+	.	ID="RND-5_FAMILY-7424";Tend="1345";Tstart="1185";shortTE="F";uid="8e13a526-7301-4661-b017-b6b31183f832"
Mc1205	RepeatMasker	DNA/TcMar-m44?	22805	22984	770	+	.	ID="dnax-4b_ap";Tend="172";Tstart="2";shortTE="F";uid="bf949283-c7bf-4750-b4b5-47f3afdf46b8"
Mc1205	RepeatMasker	DNA/hAT	10203	10368	894	+	.	ID="RND-5_FAMILY-7424";Tend="1078";Tstart="921";shortTE="F";uid="7ec8784d-f7db-4e68-960f-128dec849852"
Mc1205	RepeatMasker	DNA	40381	40505	445	+	.	ID="TTAA3_AP";Tend="129";Tstart="2";shortTE="F";uid="59c92099-30f2-4f20-a761-37fd85d54490"
Mc1205	RepeatMasker	DNA/hAT-Charlie	47224	47548	471	+	.	ID="DNA8-51_AP";TEgroup="ctg_1205%7CDNA8-51_AP%7C1";Tend="500";Tstart="1";shortTE="F";uid="9ddddbf4-de9a-44be-81c2-11138f656498"
Mc1205	RepeatMasker	Unknown	4233	4353	913	+	.	ID="RND-6_FAMILY-1325";Tend="1519";Tstart="1400";shortTE="F";uid="04facd3d-164c-4321-aebf-75500c15c19e"
Mc1205	RepeatMasker	DNA	28701	28821	430	+	.	ID="RND-6_FAMILY-6607";Tend="437";Tstart="318";shortTE="F";uid="01beb135-e38d-493b-9297-329c30b63510"
Mc1205	RepeatMasker	LINE/CR1	21398	21617	1359	+	.	ID="RND-6_FAMILY-1208";Tend="217";Tstart="1";shortTE="F";uid="7e052f49-bbaf-47bd-a24f-c25d1b263e1f"
Mc1205	RepeatMasker	DNA	15544	15756	1319	+	.	ID="TTAA3B_AP";Tend="434";Tstart="220";shortTE="F";uid="55d7c1c1-c2a3-439f-9fc6-65943db0590f"
Mc1205	RepeatMasker	DNA/hAT-Blackjack	22544	22800	788	+	.	ID="RND-5_FAMILY-7823";Tend="1515";Tstart="1254";shortTE="F";uid="e90bf043-1ac8-41c5-80cc-1da33ca4783d"
Mc1205	RepeatMasker	Retroposon?	3829	4242	3038	+	.	ID="RND-1_FAMILY-311";Tend="648";Tstart="236";shortTE="F";uid="b3aeed1d-20f6-40e4-992a-2284de05f094"
Mc1205	RepeatMasker	DNA/hAT-Tip100	19996	20220	524	+	.	ID="RND-6_FAMILY-230";Tend="1366";Tstart="1144";shortTE="F";uid="70b0c0ca-c7a1-4806-90f3-35e837689a37"
Mc1205	RepeatMasker	Retroposon?	43688	43973	438	+	.	ID="SINE2-1_AP";Tend="1463";Tstart="1166";shortTE="F";uid="57de56b4-c1b7-4ce8-b57d-c2ac03227090"
Mc1205	RepeatMasker	Retroposon?	27979	28531	1201	+	.	ID="SINE2-1_AP";Tend="1404";Tstart="895";shortTE="F";uid="a240dbc6-9012-4295-bb30-3d0b39718660"
Mc1205	RepeatMasker	DNA	9304	10196	6249	+	.	ID="RND-6_FAMILY-4182";Tend="1646";Tstart="804";shortTE="F";uid="84a8bd05-0d77-4456-9c20-b056444ea55c"
Mc1205	RepeatMasker	Unknown	11044	12360	5309	+	.	ID="RND-6_FAMILY-39306";Tend="2148";Tstart="935";shortTE="F";uid="909d87c6-d93c-45a0-abad-a61eeadad0a2"
Mc1205	RepeatMasker	DNA	31113	31516	1133	+	.	ID="TTAA3B_AP";Tend="427";Tstart="2";shortTE="F";uid="b0fbc424-facf-47a1-9868-4643b6cbd645"
Mc1205	RepeatMasker	DNA/Kolobok-E	27994	28779	772	-	.	ID="KOLOBOKE-2_AP";Tend="1844";Tstart="1122";shortTE="F";uid="66db55c1-4000-4648-90bc-aeda7e65b8ec"
Mc1205	RepeatMasker	DNA/hAT-Tip100	7150	7314	1332	-	.	ID="RND-1_FAMILY-187";Tend="1223";Tstart="1059";shortTE="F";uid="26849648-915f-418c-b2ab-b3ce70443e30"
Mc1205	RepeatMasker	DNA/Ginger-1	39703	39962	819	-	.	ID="RND-6_FAMILY-11732";Tend="1305";Tstart="1042";shortTE="F";uid="80c56ddb-72e3-4604-8093-d6b629082b42"
Mc1205	RepeatMasker	DNA/Kolobok-E	1874	2109	952	-	.	ID="KOLOBOKE-2_AP";Tend="1355";Tstart="1119";shortTE="F";uid="f7db3e04-faf2-4337-a961-a684240fdbc0"
Mc1205	RepeatMasker	DNA/Kolobok-E	300	431	460	-	.	ID="RND-6_FAMILY-12898";Tend="1282";Tstart="1152";shortTE="F";uid="9873baa3-b968-419f-a5d3-8924ea1146ca"
Mc1205	RepeatMasker	LINE/CR1	20603	20959	465	-	.	ID="RND-5_FAMILY-1186";Tend="1749";Tstart="1402";shortTE="F";uid="c1f0fa57-d44b-4b1b-b12b-84b83c3e4547"
Mc1205	RepeatMasker	DNA	25949	26382	2433	-	.	ID="TTAA3B_AP";Tend="436";Tstart="1";shortTE="F";uid="7a9076a1-2db0-4378-aede-1d3769d5e9f5"
Mc1205	RepeatMasker	DNA/Kolobok-E	43969	44145	598	-	.	ID="KOLOBOKE-2_AP";Tend="1364";Tstart="1181";shortTE="F";uid="cfe02d10-cc15-4a71-8567-6822be6323b3"
Mc1205	RepeatMasker	DNA/hAT-Tip100	14342	14566	736	-	.	ID="RND-6_FAMILY-3509";Tend="1373";Tstart="1199";shortTE="F";uid="6df53a42-c13c-45ea-a3e3-f34f116d1c6e"
Mc1205	RepeatMasker	Unknown	15165	15342	754	-	.	ID="RND-1_FAMILY-217";Tend="1150";Tstart="983";shortTE="F";uid="51a38290-4263-42f3-9670-37185720c7bf"
Mc1205	RepeatMasker	Unknown	3535	3716	601	-	.	ID="RND-6_FAMILY-4113";Tend="801";Tstart="622";shortTE="F";uid="409a716b-2603-4990-bac2-9ffecc487f43"
Mc1205	RepeatMasker	DNA/Ginger-1	28680	28838	404	-	.	ID="RND-6_FAMILY-2746";TEgroup="ctg_1205%7CRND-6_FAMILY-2746%7C1";Tend="452";Tstart="288";shortTE="T";uid="f0892d57-b871-45c5-bd7a-8c9d421679ea"
Mc1205	RepeatMasker	Unknown	32528	32632	649	-	.	ID="RND-1_FAMILY-34";Tend="1276";Tstart="1160";shortTE="F";uid="c9a8f013-2b5e-420f-90a9-4c99b4aff413"
Mc1205	RepeatMasker	Unknown	2231	2360	752	-	.	ID="RND-6_FAMILY-6837";Tend="4726";Tstart="4596";shortTE="F";uid="176b837c-1203-488c-bc76-b083d538f8fe"
Mc1205	RepeatMasker	DNA/Ginger-1	1555	1873	1004	-	.	ID="rnd-6_family-3412";Tend="1926";Tstart="1645";shortTE="F";uid="3866571a-063a-4d7e-9430-232c191df9b7"
Mc12050	RepeatMasker	DNA/Kolobok-E	922	1219	947	+	.	ID="KOLOBOKE-4_AP";Tend="3129";Tstart="2795";shortTE="F";uid="8d07bd86-c105-42ac-a49e-53883d098228"
Mc12050	RepeatMasker	Retroposon?	1220	2102	2457	+	.	ID="SINE2-1_AP";TEgroup="ctg_12050%7CSINE2-1_AP%7C1";Tend="1469";Tstart="301";shortTE="F";uid="54d58f5c-5bd4-4a4a-a743-a3da5f27ccae"
Mc12050	RepeatMasker	DNA/hAT-Charlie	3390	3507	602	-	.	ID="RND-6_FAMILY-2275";Tend="1097";Tstart="966";shortTE="F";uid="c7d84673-2bc8-40c8-b691-793ea51a7387"
Mc12050	RepeatMasker	DNA/hAT-Charlie	2787	2980	818	-	.	ID="RND-6_FAMILY-2275";Tend="1232";Tstart="1044";shortTE="F";uid="f955ddbb-178a-4b39-a7f0-7068c7563692"
Mc12050	RepeatMasker	Unknown	5972	6731	1665	-	.	ID="RND-6_FAMILY-16647";TEgroup="ctg_12050%7CRND-6_FAMILY-16647%7C1";Tend="944";Tstart="361";shortTE="F";uid="a5c97821-3c23-4d4f-b094-bc3103e37e18"
Mc12050	RepeatMasker	DNA/hAT-Charlie	3036	3241	533	-	.	ID="HALYOMORPHA_HALYS-5_FAMILY-257";Tend="646";Tstart="436";shortTE="F";uid="35561df3-d936-4e5e-836b-94b741dc82ea"
Mc12051	RepeatMasker	RC/Helitron	187	789	3676	+	.	ID="RND-1_FAMILY-247";Tend="556";Tstart="1";shortTE="F";uid="65fc1389-7190-4fc5-bd81-e598b0672d77"
Mc12051	RepeatMasker	DNA/Ginger-1	835	1254	3112	+	.	ID="rnd-6_family-13505";Tend="2091";Tstart="844";shortTE="F";uid="77ef1b98-672f-42e4-9e26-5652f3c5318e"
Mc12051	RepeatMasker	DNA/Ginger	1255	1840	1419	-	.	ID="RND-5_FAMILY-2916";Tend="1196";Tstart="549";shortTE="F";uid="a1a18258-f6c3-431c-884e-7769086e7d74"
Mc12051	RepeatMasker	DNA/MULE-MuDR	1	104	473	-	.	ID="RND-6_FAMILY-3088";Tend="676";Tstart="573";shortTE="F";uid="a178dfff-2551-42d3-be75-1e44df1907f9"
Mc12051	RepeatMasker	DNA/hAT-Tip100	5196	5468	555	-	.	ID="RND-6_FAMILY-683";Tend="658";Tstart="402";shortTE="F";uid="b022b1c1-ed5b-4d75-9e0b-638771ea0afb"
Mc12052	RepeatMasker	DNA/Maverick	2994	3870	5078	+	.	ID="rnd-5_family-1856";Tend="1712";Tstart="3";shortTE="F";uid="cb013638-3bec-4862-857c-6ded13095afe"
Mc12052	RepeatMasker	DNA/hAT-Tip100	474	1009	2710	-	.	ID="RND-5_FAMILY-1154";Tend="844";Tstart="376";shortTE="F";uid="1efa9a34-9b9e-4272-a086-14344f54854c"
Mc12052	RepeatMasker	LINE/R2-NeSL	2683	2986	2013	-	.	ID="UTOPIA-2_API";Tend="2179";Tstart="1876";shortTE="F";uid="eeb05cbd-1f28-43e0-a6bf-bee7a2237e9a"
Mc12052	RepeatMasker	Unknown	6228	6363	1151	-	.	ID="RND-6_FAMILY-9192";Tend="1676";Tstart="1542";shortTE="F";uid="752456e2-a81e-461f-ba9a-b1286c4d2f2b"
Mc12052	RepeatMasker	DNA/Kolobok-E	6384	6902	4392	-	.	ID="RND-6_FAMILY-482";Tend="603";Tstart="87";shortTE="F";uid="704ace27-c37c-4b96-adf4-07339a8b41c9"
Mc12053	RepeatMasker	DNA/hAT-hAT19	6527	7308	3313	+	.	ID="RND-6_FAMILY-11336";Tend="1618";Tstart="954";shortTE="F";uid="13267990-59bf-46f2-a7bc-ff4506a317c3"
Mc12053	RepeatMasker	Unknown	3778	4383	4015	-	.	ID="RND-1_FAMILY-93";Tend="1467";Tstart="841";shortTE="F";uid="324eb915-eccd-4b38-aa39-5d1cac1cf88b"
Mc12053	RepeatMasker	DNA	3385	3809	2552	-	.	ID="RND-5_FAMILY-743";Tend="1862";Tstart="1418";shortTE="F";uid="bd10a4dd-a024-41ab-b3e6-7bb7eb1b0531"
Mc12054	RepeatMasker	Retroposon?	1207	1656	851	+	.	ID="SINE2-1_AP";Tend="565";Tstart="76";shortTE="F";uid="41002caa-e711-4f61-b57c-ace4344e6d86"
Mc12054	RepeatMasker	DNA/Ginger-1	1082	1633	730	-	.	ID="RND-6_FAMILY-13505";Tend="2320";Tstart="1738";shortTE="F";uid="7c6719d5-a8db-4777-b37e-47c9ca8fecf5"
Mc12054	RepeatMasker	DNA/hAT-hAT19	6562	6901	2806	-	.	ID="RND-5_FAMILY-10701";Tend="1460";Tstart="1125";shortTE="F";uid="8b579eac-3f03-4b56-9dff-6af40d95547d"
Mc12054	RepeatMasker	DNA	4397	5060	2175	-	.	ID="DNA4-2_AP";Tend="637";Tstart="1";shortTE="F";uid="29ea2ad5-92ea-4d09-b241-2e6baea69940"
Mc12055	RepeatMasker	DNA	7278	7465	755	+	.	ID="DNA4-3_AP";Tend="512";Tstart="299";shortTE="F";uid="ee374a14-1a4d-4dae-a365-afbebeae2826"
Mc12055	RepeatMasker	Unknown	1218	1387	551	+	.	ID="RND-6_FAMILY-16540";Tend="898";Tstart="737";shortTE="F";uid="261a379c-e98e-413a-b432-fa98ff3ceb7d"
Mc12055	RepeatMasker	LINE/I-Jockey	2584	3307	1082	+	.	ID="RND-5_FAMILY-2860";Tend="1412";Tstart="648";shortTE="F";uid="efa682f5-bb23-4258-932c-1b9b65d56615"
Mc12055	RepeatMasker	Unknown	1735	2449	1876	-	.	ID="RND-1_FAMILY-77";Tend="1432";Tstart="708";shortTE="F";uid="acf840e1-4b6a-4d50-ba29-76a5d899a406"
Mc12055	RepeatMasker	Unknown	3496	4072	1186	-	.	ID="RND-1_FAMILY-85";Tend="1288";Tstart="772";shortTE="F";uid="8ae16193-068e-4993-8267-aeeaadb34a19"
Mc12057	RepeatMasker	Unknown	5158	6246	6266	+	.	ID="RND-1_FAMILY-346";Tend="1348";Tstart="275";shortTE="F";uid="14d2c496-5e89-4f0e-ac54-3d48a9e9b818"
Mc12057	RepeatMasker	DNA	4535	5126	4747	-	.	ID="RND-6_FAMILY-24285";Tend="1069";Tstart="467";shortTE="F";uid="6f59c258-07f2-4d8c-a5ed-dfca2b0e9b64"
Mc12057	RepeatMasker	DNA	3815	4200	521	-	.	ID="RND-6_FAMILY-24285";TEgroup="ctg_12057%7CRND-6_FAMILY-24285%7C1";Tend="1478";Tstart="479";shortTE="F";uid="335aa5ea-8eca-4f9f-bf22-334937f8bdc6"
Mc12057	RepeatMasker	DNA/hAT-Tip100	2370	3526	3616	-	.	ID="RND-5_FAMILY-4150";Tend="1786";Tstart="554";shortTE="F";uid="cb8e455f-c991-42d1-b332-6d4aef152ce8"
Mc12057	RepeatMasker	LINE/R1	5789	6700	6561	-	.	ID="RND-1_FAMILY-82";Tend="1562";Tstart="679";shortTE="F";uid="82988b87-cf61-4956-9bfc-feab4cc17db7"
Mc12058	RepeatMasker	DNA/Kolobok-E	5255	6885	11037	-	.	ID="RND-5_FAMILY-2022";Tend="1691";Tstart="93";shortTE="F";uid="e2b22664-3673-49c7-a962-bbef6b2cd043"
Mc12059	RepeatMasker	Unknown	3902	4316	1694	+	.	ID="RND-1_FAMILY-35";TEgroup="ctg_12059%7CRND-1_FAMILY-35%7C1";Tend="1073";Tstart="877";shortTE="F";uid="e9a36fd1-cad8-4981-aaac-239cc161d8d7"
Mc12059	RepeatMasker	Unknown	5461	5859	1318	-	.	ID="RND-1_FAMILY-35";Tend="1073";Tstart="877";shortTE="F";uid="23da0557-5227-4903-a992-e7730edd3464"
Mc12059	RepeatMasker	RC/Helitron	8292	8596	2428	-	.	ID="RND-5_FAMILY-3952";Tend="771";Tstart="457";shortTE="F";uid="3f6373c3-9284-4ed4-97e3-ff4b308bd2d1"
Mc1206	RepeatMasker	DNA/Ginger-1	22103	22489	700	+	.	ID="ginger1-1_ap";Tend="3411";Tstart="3178";shortTE="F";uid="e2581b37-2a31-433a-9967-14b5bc9d004d"
Mc1206	RepeatMasker	Retroposon?	22708	22904	1266	+	.	ID="RND-6_FAMILY-21009";Tend="1208";Tstart="1032";shortTE="F";uid="8acd3930-b912-4980-aaa8-5e9c8acfc6c5"
Mc1206	RepeatMasker	Retroposon?	45	195	1228	+	.	ID="SINE2-1_AP";Tend="1770";Tstart="1621";shortTE="F";uid="a335a6e1-fc98-4032-a7ca-925f7bfb8d6c"
Mc1206	RepeatMasker	DNA/hAT-hAT19	6730	7340	4645	+	.	ID="RND-5_FAMILY-10701";Tend="1460";Tstart="868";shortTE="F";uid="09876be7-2a5b-4e61-bb0a-9401f3c37f28"
Mc1206	RepeatMasker	DNA/Ginger-1	21214	21316	426	+	.	ID="RND-6_FAMILY-13505";Tend="2249";Tstart="2142";shortTE="F";uid="4320b8d6-0f33-4ef2-9f21-13b20395fb7c"
Mc1206	RepeatMasker	DNA/hAT-Ac	7445	7565	510	+	.	ID="RND-5_FAMILY-5192";Tend="536";Tstart="405";shortTE="F";uid="60e83fb0-8bd1-4268-bdb2-3c02663f8d77"
Mc1206	RepeatMasker	LINE/I	22997	23349	1886	-	.	ID="RND-6_FAMILY-12485";Tend="1319";Tstart="988";shortTE="F";uid="2187d584-4924-4e0e-8a21-650fa8dc3eea"
Mc1206	RepeatMasker	DNA/Ginger	41771	42086	406	-	.	ID="RND-1_FAMILY-6";Tend="1042";Tstart="699";shortTE="F";uid="b50928ca-85c3-4a84-ac16-a3e9879a30db"
Mc1206	RepeatMasker	DNA/Ginger	22383	22719	2639	-	.	ID="RND-1_FAMILY-6";Tend="2302";Tstart="1966";shortTE="F";uid="f92538e9-dc11-491d-9ff9-5cd5367e4f47"
Mc1206	RepeatMasker	Unknown	25324	25490	509	-	.	ID="RND-6_FAMILY-8061";Tend="1823";Tstart="1658";shortTE="F";uid="096c2449-5d44-4aad-8a3e-1c9d5e94e22d"
Mc1206	RepeatMasker	RC/Helitron	649	792	602	-	.	ID="HELITRON-N1_PBA";Tend="712";Tstart="568";shortTE="F";uid="4ac47834-4892-4a63-a2c1-7b4295fba748"
Mc1206	RepeatMasker	DNA/Kolobok-E	22709	22963	508	-	.	ID="RND-6_FAMILY-12902";Tend="1302";Tstart="1075";shortTE="F";uid="03ed42d5-5387-4e4d-8372-0f7fc17dc259"
Mc1206	RepeatMasker	DNA/Kolobok-E	28958	29165	499	-	.	ID="KOLOBOKE-4_AP";Tend="3199";Tstart="2966";shortTE="F";uid="88feb715-fa30-4baf-bb85-7bf23d1ff6e5"
Mc1206	RepeatMasker	DNA/Kolobok-E	46962	47546	2715	-	.	ID="KOLOBOKE-2_AP";Tend="2216";Tstart="1591";shortTE="F";uid="83fb9200-d8c2-4b9d-854b-aa336a767ed5"
Mc12060	RepeatMasker	Unknown	879	1077	526	+	.	ID="RND-6_FAMILY-4057";Tend="892";Tstart="694";shortTE="F";uid="5a9763e3-46d0-481e-8cb4-e9738798603b"
Mc12060	RepeatMasker	Unknown	6339	6848	1004	-	.	ID="RND-5_FAMILY-5708";Tend="1656";Tstart="1147";shortTE="F";uid="449e845f-2030-4b9b-9fa8-038cdff78ae7"
Mc12060	RepeatMasker	RC/Helitron	8203	8492	2575	-	.	ID="RND-1_FAMILY-247";Tend="345";Tstart="56";shortTE="F";uid="a0b02780-4767-45b4-bd9f-a530251c1323"
Mc12060	RepeatMasker	RC/Helitron	1272	2049	6259	-	.	ID="RND-6_FAMILY-5007";Tend="936";Tstart="106";shortTE="F";uid="f5d174f2-6edf-40a6-a6ca-dcc8803fe456"
Mc12060	RepeatMasker	DNA/hAT-Tip100	3733	5298	11058	-	.	ID="RND-6_FAMILY-6472";Tend="1735";Tstart="184";shortTE="F";uid="12ea2e44-7421-45a9-8687-0dca08367f1b"
Mc12060	RepeatMasker	DNA/P	7014	7316	543	-	.	ID="RND-6_FAMILY-5467";Tend="796";Tstart="498";shortTE="F";uid="ad5dc2d0-927f-421c-b752-fe4c0f7ab44a"
Mc12060	RepeatMasker	Unknown	7932	8094	1120	-	.	ID="RND-5_FAMILY-2591";Tend="1747";Tstart="1575";shortTE="F";uid="60cf2e2f-ba83-4d16-9e9b-1d054af34e40"
Mc12060	RepeatMasker	DNA/Ginger-1	7340	7931	4049	-	.	ID="RND-6_FAMILY-13505";Tend="1438";Tstart="851";shortTE="F";uid="7b2821e2-6507-4eac-bf68-dc2f13bd08d1"
Mc12060	RepeatMasker	DNA/Ginger-1	5340	6180	5865	-	.	ID="RND-6_FAMILY-13505";Tend="2293";Tstart="1433";shortTE="F";uid="9bdc03e6-aa63-45de-b03e-5d3d9af580d6"
Mc12060	RepeatMasker	DNA/hAT-Ac	1	765	4847	-	.	ID="RND-5_FAMILY-2218";Tend="745";Tstart="1";shortTE="F";uid="b1c8acbb-2edd-45ba-a0a7-139dd4f02904"
Mc12060	RepeatMasker	Retroposon?	766	872	1189	-	.	ID="RND-6_FAMILY-918";Tend="2024";Tstart="1926";shortTE="F";uid="7f3aa2cd-bd88-4f2c-ac13-a047caaa7854"
Mc12061	RepeatMasker	DNA/hAT-Charlie	5761	5945	1292	+	.	ID="RND-6_FAMILY-16621";Tend="304";Tstart="119";shortTE="F";uid="5c69d706-8fee-4bd6-8b96-64d3019771c6"
Mc12061	RepeatMasker	Unknown	6703	6889	454	+	.	ID="RND-6_FAMILY-15127";Tend="763";Tstart="595";shortTE="F";uid="6d966929-27e5-43fc-bd4d-8a9608535aae"
Mc12061	RepeatMasker	DNA/Maverick	27	458	1064	-	.	ID="RND-6_FAMILY-2597";Tend="1813";Tstart="1384";shortTE="F";uid="9ed8dbfb-40f8-4054-8f19-9fba8072deca"
Mc12061	RepeatMasker	DNA/Maverick	5929	6601	3340	-	.	ID="RND-6_FAMILY-5708";Tend="1792";Tstart="1138";shortTE="F";uid="ff62d526-ce93-49e7-a270-4c015a315ea2"
Mc12061	RepeatMasker	DNA/Maverick	5283	5606	951	-	.	ID="RND-6_FAMILY-5708";Tend="2089";Tstart="1797";shortTE="F";uid="7ee88163-61ef-4a20-965c-63e00da9793e"
Mc12062	RepeatMasker	Unknown	6751	6897	1162	+	.	ID="RND-5_FAMILY-16221";Tend="487";Tstart="341";shortTE="F";uid="ab0c0b2b-200d-4ac5-a21d-8d800f7226dd"
Mc12062	RepeatMasker	LINE/I-Jockey	1169	3151	10639	+	.	ID="RND-6_FAMILY-507";Tend="1826";Tstart="159";shortTE="F";uid="6fddb70f-d6f1-4577-8fc9-a446ad6606f9"
Mc12062	RepeatMasker	RC/Helitron	3984	4979	8230	-	.	ID="RND-6_FAMILY-428";Tend="985";Tstart="1";shortTE="F";uid="e0cb0eab-72c9-424e-a41d-e1d5d8fbf0ba"
Mc12062	RepeatMasker	Unknown	5010	5410	2237	-	.	ID="RND-6_FAMILY-427";Tend="1272";Tstart="947";shortTE="F";uid="68716ea0-e9eb-4917-8942-8548cc446ab5"
Mc12062	RepeatMasker	DNA/hAT-Ac	540	753	1219	-	.	ID="RND-6_FAMILY-6038";Tend="669";Tstart="476";shortTE="F";uid="37abc8f7-b037-4a5b-9455-7871560539a2"
Mc12063	RepeatMasker	DNA	1196	1566	1587	+	.	ID="TTAA7_AP";Tend="434";Tstart="44";shortTE="F";uid="70161729-4e66-4a60-8944-a6fddea0a293"
Mc12063	RepeatMasker	DNA	3	212	1133	+	.	ID="ttaa4c_ap";Tend="420";Tstart="211";shortTE="F";uid="6b505509-e08c-4335-a470-8582e94e136b"
Mc12063	RepeatMasker	DNA	5909	6307	1026	-	.	ID="ttaa3b_ap";Tend="414";Tstart="17";shortTE="F";uid="fb230002-20ab-4ac4-97be-d5d0ce4bb66a"
Mc12063	RepeatMasker	DNA/Ginger	6601	6897	2574	-	.	ID="RND-1_FAMILY-6";Tend="2405";Tstart="2109";shortTE="F";uid="ee6ea48a-2e0d-4d01-9ef7-bd523c2c951d"
Mc12064	RepeatMasker	Unknown	5715	5879	798	+	.	ID="RND-1_FAMILY-182";Tend="1032";Tstart="862";shortTE="F";uid="e00d84db-72ee-42e2-93f1-145897e266eb"
Mc12064	RepeatMasker	Unknown	2844	2964	707	+	.	ID="RND-5_FAMILY-2591";Tend="976";Tstart="858";shortTE="F";uid="464b5498-a7a1-4ea9-b4e2-fd6b110eede4"
Mc12064	RepeatMasker	DNA/hAT?	3233	4074	717	+	.	ID="RND-6_FAMILY-13043";Tend="1717";Tstart="904";shortTE="F";uid="719cbecf-a839-4604-8a4d-a62f1b89c453"
Mc12065	RepeatMasker	DNA/hAT	2482	2679	1072	-	.	ID="RND-1_FAMILY-322";Tend="1083";Tstart="889";shortTE="F";uid="dc0f417f-b385-41d9-9b3b-ed75195f1f9b"
Mc12066	RepeatMasker	RC/Helitron	8618	9419	7105	+	.	ID="RND-6_FAMILY-9398";Tend="1336";Tstart="527";shortTE="F";uid="ac4e2c86-b9d3-425c-9a0b-76bc40b1106c"
Mc12066	RepeatMasker	DNA/Ginger	3554	4289	2557	+	.	ID="RND-5_FAMILY-2916";Tend="813";Tstart="95";shortTE="F";uid="141ee9e1-9e87-494f-827d-b5ac66e42fa0"
Mc12066	RepeatMasker	LTR/Gypsy	6697	7972	3474	-	.	ID="RND-6_FAMILY-16703";Tend="1410";Tstart="160";shortTE="F";uid="5e90a452-7330-4c74-9f93-461e8173cd48"
Mc12066	RepeatMasker	Unknown	6429	6626	596	-	.	ID="RND-1_FAMILY-223";Tend="849";Tstart="644";shortTE="F";uid="71e84b44-3312-4024-aec6-11993ed2ce5e"
Mc12066	RepeatMasker	DNA/Ginger-1	3828	5885	8448	-	.	ID="rnd-6_family-13505";Tend="2485";Tstart="910";shortTE="F";uid="0b4676da-30fd-42e9-9fcd-6c9bba74c861"
Mc12066	RepeatMasker	LINE/I-Jockey	2811	3323	447	-	.	ID="RND-6_FAMILY-1859";Tend="1888";Tstart="1367";shortTE="F";uid="ddcedffa-4ca5-4952-8db4-c9c2a9451fd5"
Mc12066	RepeatMasker	LINE/I-Jockey	1452	2739	2256	-	.	ID="RND-5_FAMILY-4747";Tend="1285";Tstart="220";shortTE="F";uid="f7308ffc-aa28-47ff-bfe9-4ab23f013193"
Mc12067	RepeatMasker	DNA/hAT-Charlie	2109	2219	521	+	.	ID="RND-5_FAMILY-8815";Tend="1167";Tstart="1056";shortTE="F";uid="76584105-69e8-45ae-8230-b84509eb9681"
Mc12067	RepeatMasker	DNA/hAT-hAT19	288	540	1559	-	.	ID="RND-6_FAMILY-11336";Tend="948";Tstart="641";shortTE="F";uid="252c5f34-da7a-4468-8a41-e2a3e22a78cd"
Mc12067	RepeatMasker	DNA/TcMar-m44	2221	2363	664	-	.	ID="DNAX-3_AP";Tend="136";Tstart="2";shortTE="F";uid="ffcc27c9-2263-4514-b9f0-e354fc88b13c"
Mc12068	RepeatMasker	DNA/Ginger-2	1158	1316	675	+	.	ID="GINGER2-N2_AP";Tend="1692";Tstart="1545";shortTE="F";uid="36f84fe5-7eb8-4dea-bee4-13181e69b27f"
Mc12068	RepeatMasker	DNA/Ginger-2	633	763	506	+	.	ID="GINGER2-N2_AP";Tend="135";Tstart="2";shortTE="F";uid="06e3004d-fe3a-4178-be75-84c96be7e662"
Mc12068	RepeatMasker	DNA	10618	11083	706	+	.	ID="DNA4-3_AP";Tend="628";Tstart="175";shortTE="F";uid="7acd2448-3c3a-4a0f-a50d-eed3308fe20c"
Mc12068	RepeatMasker	DNA/hAT-hAT19	5525	5694	581	+	.	ID="HAT-N13_AP";Tend="170";Tstart="1";shortTE="F";uid="c6529422-4231-412c-8a97-b1d2dd08182d"
Mc12068	RepeatMasker	DNA/hAT-hAT19	6111	6221	425	-	.	ID="RND-6_FAMILY-6097";Tend="419";Tstart="307";shortTE="F";uid="7140e201-fdd9-4411-82d8-b9140156c883"
Mc12068	RepeatMasker	DNA	6287	6679	1370	-	.	ID="TTAA4B_AP";Tend="410";Tstart="5";shortTE="F";uid="20682293-7be2-45c1-bc9e-01bba3509798"
Mc12069	RepeatMasker	Unknown	4802	5349	2999	+	.	ID="RND-5_FAMILY-8541";Tend="1453";Tstart="882";shortTE="F";uid="0cf85178-f3da-43c6-9f9c-bcabf9eb0770"
Mc12069	RepeatMasker	DNA/Kolobok-E	31	379	955	+	.	ID="KOLOBOKE-3_AP";Tend="2177";Tstart="1811";shortTE="F";uid="747e04f0-9c8d-413e-abcf-7b83d460077d"
Mc12069	RepeatMasker	Retroposon?	6753	6891	1150	+	.	ID="RND-1_FAMILY-338";Tend="907";Tstart="769";shortTE="F";uid="10d905be-15cd-40d4-b4a9-b050a9e583c8"
Mc12069	RepeatMasker	Retroposon?	5935	6755	4992	+	.	ID="SINE2-1_AP";Tend="856";Tstart="1";shortTE="F";uid="0cf19e6a-5585-4f9c-bc43-c047e06a2e01"
Mc12069	RepeatMasker	DNA/Ginger-1	71	396	2481	-	.	ID="RND-6_FAMILY-2746";Tend="607";Tstart="280";shortTE="F";uid="5c684951-42db-4f08-974d-358eee88d47e"
Mc1207	RepeatMasker	DNA/hAT	40628	40824	1471	+	.	ID="RND-1_FAMILY-117";Tend="1091";Tstart="896";shortTE="F";uid="bf1f58bb-3c24-4a40-bbcd-f492c672ba08"
Mc1207	RepeatMasker	DNA	28633	28972	1013	+	.	ID="ttaa2c_ap";Tend="363";Tstart="19";shortTE="F";uid="a8b9d140-d553-4038-9622-923722184457"
Mc1207	RepeatMasker	LTR/Copia	19472	19638	947	+	.	ID="RND-5_FAMILY-7636";Tend="793";Tstart="643";shortTE="F";uid="249bda8a-9c27-4017-a327-c3de268c9eb4"
Mc1207	RepeatMasker	DNA/hAT	10093	10253	757	+	.	ID="RND-6_FAMILY-19607";Tend="767";Tstart="609";shortTE="F";uid="50d0000b-ac38-44e1-8bc5-e8845684078d"
Mc1207	RepeatMasker	DNA/hAT	13905	14238	583	+	.	ID="DNA8-1_AP";Tend="478";Tstart="143";shortTE="F";uid="72ee6181-6f64-494b-b10f-2ec45773ae73"
Mc1207	RepeatMasker	Unknown	38089	38581	1759	+	.	ID="RND-6_FAMILY-9097";Tend="930";Tstart="413";shortTE="F";uid="38f06a84-5400-4e6a-b743-200ef4d950e9"
Mc1207	RepeatMasker	Unknown	19160	19477	1657	+	.	ID="RND-1_FAMILY-1";Tend="1139";Tstart="863";shortTE="F";uid="c3064343-cd59-476f-9a19-2781c6ad0c60"
Mc1207	RepeatMasker	DNA/MULE-NOF	34422	34689	1346	+	.	ID="REHAVKUS1_AP";Tend="472";Tstart="214";shortTE="F";uid="f6c94ff4-63fc-43c9-bb4a-2c52602ec57d"
Mc1207	RepeatMasker	DNA/MULE-NOF	52136	52288	720	+	.	ID="RND-6_FAMILY-7820";Tend="1088";Tstart="939";shortTE="F";uid="c55abd48-ae35-40a8-951d-7d0e3e606ef3"
Mc1207	RepeatMasker	DNA/Kolobok-E	34257	34389	420	-	.	ID="RND-6_FAMILY-12898";Tend="1208";Tstart="1074";shortTE="F";uid="210fa396-89a2-4b70-997a-258f04e39553"
Mc1207	RepeatMasker	DNA	12530	13249	3302	-	.	ID="dna4-2_ap";Tend="1134";Tstart="1";shortTE="F";uid="1c4dfdbe-38fa-4888-8a0f-439674afd833"
Mc1207	RepeatMasker	DNA/Ginger-1	34916	35079	496	-	.	ID="RND-1_FAMILY-38";Tend="188";Tstart="30";shortTE="F";uid="5e5dbc01-2d3f-420d-b579-5706bca8adb1"
Mc1207	RepeatMasker	Unknown	34726	34904	1242	-	.	ID="RND-6_FAMILY-9646";Tend="1144";Tstart="968";shortTE="F";uid="83df98b3-882c-4427-9b0d-11b7d8f98118"
Mc1207	RepeatMasker	DNA/MULE-MuDR	36941	38214	921	-	.	ID="rnd-6_family-9483";Tend="1865";Tstart="301";shortTE="F";uid="53048fce-94ae-4cbd-a708-585d2f3600da"
Mc1207	RepeatMasker	DNA/Kolobok-E	52723	53372	2744	-	.	ID="KOLOBOKE-2_AP";Tend="2212";Tstart="1526";shortTE="F";uid="e31b0c3c-33f3-4942-8da9-17c2b60f77cb"
Mc1207	RepeatMasker	DNA/hAT-Tip100	35537	36074	1179	-	.	ID="HAT-N16_AP";TEgroup="ctg_1207%7CHAT-N16_AP%7C1";Tend="615";Tstart="1";shortTE="F";uid="6d725b25-a4b3-4454-9ffb-40af3b97e7ff"
Mc12070	RepeatMasker	DNA/hAT-hATm	3515	3869	2221	-	.	ID="RND-6_FAMILY-17271";Tend="1225";Tstart="875";shortTE="F";uid="c7c38d0a-7163-46eb-b1b9-c8e06ee1fe03"
Mc12070	RepeatMasker	DNA/hAT-hATm	3074	3184	871	-	.	ID="RND-6_FAMILY-17271";Tend="1288";Tstart="1178";shortTE="F";uid="fd41a478-3014-4c51-a31c-11c2c7436ed2"
Mc12071	RepeatMasker	Retroposon?	4	192	886	+	.	ID="SINE2-1_AP";Tend="1770";Tstart="1622";shortTE="F";uid="d945863a-6f33-4e20-be24-2e9e02620a38"
Mc12071	RepeatMasker	DNA/hAT-Charlie	5827	6202	1248	-	.	ID="RND-5_FAMILY-4295";Tend="1277";Tstart="887";shortTE="F";uid="9d221e56-e1d0-499f-9caf-8311dc737c11"
Mc12071	RepeatMasker	DNA/hAT-Charlie	3413	3898	2944	-	.	ID="RND-5_FAMILY-9346";Tend="1343";Tstart="855";shortTE="F";uid="444dd9c4-7aaa-477d-bfad-2d47dbc9fb2f"
Mc12071	RepeatMasker	Unknown	857	1265	1649	-	.	ID="RND-6_FAMILY-8205";Tend="1259";Tstart="908";shortTE="F";uid="4ccd668d-49a6-4a0b-99f2-2fc4f4bc8920"
Mc12071	RepeatMasker	DNA	2166	2423	407	-	.	ID="ttaa3b_ap";Tend="391";Tstart="133";shortTE="F";uid="305d1687-9f2f-4b26-b91b-391b68e92fb9"
Mc12071	RepeatMasker	DNA/hAT-hAT19	310	569	1219	-	.	ID="RND-6_FAMILY-30950";Tend="897";Tstart="646";shortTE="F";uid="53460a47-551c-409f-89e5-3d7f54fbc4a2"
Mc12072	RepeatMasker	DNA/MULE-MuDR	5132	6014	655	-	.	ID="MUDR6X_AP";Tend="1879";Tstart="998";shortTE="F";uid="d2a8e551-ead7-47d6-94bc-0b812dbe1b1a"
Mc12072	RepeatMasker	DNA/hAT	6362	6527	773	-	.	ID="DNA8-78_AP";Tend="254";Tstart="85";shortTE="F";uid="7cc7d7b5-fa51-4ad6-b52c-2162e235f335"
Mc12072	RepeatMasker	DNA/MULE-Ricksha	1641	1753	431	-	.	ID="RND-1_FAMILY-208";Tend="1328";Tstart="1216";shortTE="F";uid="73419d22-283e-4851-9050-e4fe01eeedf0"
Mc12072	RepeatMasker	Unknown	4528	4657	409	-	.	ID="RND-6_FAMILY-12798";Tend="871";Tstart="768";shortTE="F";uid="f85fdeba-2b8b-4aa2-bf66-0e51b91fe5f5"
Mc12073	RepeatMasker	Unknown	635	1522	5771	-	.	ID="RND-6_FAMILY-10487";Tend="1570";Tstart="678";shortTE="F";uid="ea75d47d-d945-450b-88e8-534322c278d7"
Mc12074	RepeatMasker	DNA/hAT-Tip100	8610	8968	3115	+	.	ID="RND-6_FAMILY-4194";Tend="933";Tstart="572";shortTE="F";uid="afa71679-9915-437c-a6b4-4a0348a8e6dd"
Mc12074	RepeatMasker	DNA/PIF-Harbinger	3	240	937	-	.	ID="HARB-1_AP";Tend="238";Tstart="1";shortTE="F";uid="e0c8a568-5ba0-49c7-8b19-a32274057dde"
Mc12074	RepeatMasker	DNA/Ginger-1	7762	7974	443	-	.	ID="RND-6_FAMILY-16525";Tend="1036";Tstart="826";shortTE="F";uid="d05f53fe-d3b0-49e8-8b53-ca5f20a74965"
Mc12074	RepeatMasker	DNA/TcMar-Tigger	4211	4339	558	-	.	ID="DNA2-8_AP";Tend="765";Tstart="640";shortTE="F";uid="e9c06d12-6f85-4b83-b884-cb447c232fcb"
Mc12074	RepeatMasker	DNA	5134	5458	811	-	.	ID="DNA4-2_AP";Tend="767";Tstart="420";shortTE="F";uid="6d8a6c67-5702-4f71-8d52-aacda71478eb"
Mc12074	RepeatMasker	Retroposon?	588	780	678	-	.	ID="SINE2-1_AP";Tend="821";Tstart="616";shortTE="F";uid="7743cc5f-93be-41bd-bcec-88c01abfc0cc"
Mc12075	RepeatMasker	DNA	5164	6841	13809	+	.	ID="RND-1_FAMILY-3";Tend="2010";Tstart="335";shortTE="F";uid="34e12757-e5d7-4377-a74e-7643fe4d1e2e"
Mc12075	RepeatMasker	DNA/Kolobok-E	3983	4135	1058	+	.	ID="RND-5_FAMILY-1789";Tend="2027";Tstart="1886";shortTE="F";uid="997bb1a5-b0a0-46e3-bfb1-462fd71e96d9"
Mc12075	RepeatMasker	DNA	1832	2183	1299	-	.	ID="RND-4_FAMILY-1806";Tend="2050";Tstart="1723";shortTE="F";uid="bdfc971d-e0bb-4810-a5a2-81a857da97d5"
Mc12075	RepeatMasker	DNA	2156	3717	12451	-	.	ID="RND-6_FAMILY-11949";Tend="2143";Tstart="582";shortTE="F";uid="f7d0cae3-1f39-4088-bfe1-b65de40c112f"
Mc12075	RepeatMasker	Unknown	1258	1721	2174	-	.	ID="RND-5_FAMILY-8227";Tend="573";Tstart="134";shortTE="F";uid="717af1eb-ba02-426e-9eda-c8352b202385"
Mc12075	RepeatMasker	DNA	4180	6005	14041	-	.	ID="RND-6_FAMILY-5626";Tend="2079";Tstart="297";shortTE="F";uid="f940bb56-acb0-448f-9139-a87bcba6c4ee"
Mc12076	RepeatMasker	DNA/Kolobok-E	6184	6337	431	+	.	ID="RND-5_FAMILY-3345";Tend="1667";Tstart="1520";shortTE="F";uid="a45261cd-ca40-49e0-83a6-1b25c0dd5d86"
Mc12076	RepeatMasker	Unknown	8576	8740	403	+	.	ID="RND-5_FAMILY-5708";Tend="1659";Tstart="1501";shortTE="F";uid="0570bb71-c89f-464c-95e0-f4e4098b3f3b"
Mc12076	RepeatMasker	Unknown	3047	3388	971	+	.	ID="RND-6_FAMILY-15647";TEgroup="ctg_12076%7CRND-6_FAMILY-15647%7C1";Tend="1111";Tstart="971";shortTE="F";uid="66052484-fe8c-4501-8252-ba86cf57ca41"
Mc12076	RepeatMasker	Unknown	3	136	1101	+	.	ID="RND-6_FAMILY-15647";Tend="952";Tstart="823";shortTE="F";uid="43751337-16b5-460c-bed7-6bdf6a2c73f1"
Mc12076	RepeatMasker	DNA	5624	5860	1181	+	.	ID="ttaa3b_ap";Tend="252";Tstart="1";shortTE="F";uid="2290aedb-458c-40b8-8c6c-ea3ef6eb704b"
Mc12076	RepeatMasker	Retroposon?	4620	4815	1486	-	.	ID="RND-1_FAMILY-311";Tend="2056";Tstart="1861";shortTE="F";uid="d9854a33-1ce4-4832-9a13-aa2302cd9525"
Mc12076	RepeatMasker	DNA/Ginger	3480	4619	8290	-	.	ID="RND-1_FAMILY-6";TEgroup="ctg_12076%7CRND-1_FAMILY-6%7C1";Tend="2460";Tstart="687";shortTE="F";uid="53f07aa8-6241-4244-a7df-7569ce0a5917"
Mc12076	RepeatMasker	DNA/hAT-Tip100	6431	6665	449	-	.	ID="RND-5_FAMILY-8055";Tend="995";Tstart="789";shortTE="F";uid="b7f088d8-b6c0-4190-bfed-30d063d94455"
Mc12077	RepeatMasker	DNA/hAT-hAT19	11467	11689	1335	+	.	ID="rnd-6_family-11336";Tend="816";Tstart="609";shortTE="F";uid="160986f6-2384-48db-8b59-92e939734c6e"
Mc12077	RepeatMasker	DNA/hAT-hAT19	10819	11342	1096	-	.	ID="RND-6_FAMILY-23688";TEgroup="ctg_12077%7CRND-6_FAMILY-23688%7C1";Tend="1185";Tstart="553";shortTE="F";uid="02bcb19b-7a8e-400a-87c7-0952c2cc82ce"
Mc12077	RepeatMasker	DNA	6242	6432	416	-	.	ID="DNA-TTAA-1_AP";Tend="186";Tstart="2";shortTE="F";uid="4e314a83-8f1c-41b5-be2b-f44956aeb1b0"
Mc12077	RepeatMasker	DNA/Kolobok-T2	8721	8848	543	-	.	ID="REP-4_PBA";Tend="653";Tstart="534";shortTE="F";uid="b799e38c-e31c-4022-9054-bad089f2092d"
Mc12078	RepeatMasker	DNA/P	2232	2800	718	+	.	ID="RND-6_FAMILY-5467";Tend="1032";Tstart="453";shortTE="F";uid="5b8ff22f-85bc-4703-b957-331b4eea254b"
Mc12079	RepeatMasker	Unknown	4059	4981	6493	+	.	ID="RND-1_FAMILY-284";Tend="1772";Tstart="847";shortTE="F";uid="d9b17fa3-27f7-4a94-8383-7ce0b1e4d009"
Mc12079	RepeatMasker	DNA/hAT-Tip100	5872	6879	5339	-	.	ID="RND-6_FAMILY-12690";Tend="1457";Tstart="482";shortTE="F";uid="9c3f6c5f-fedb-4a76-b324-185d402e51af"
Mc12079	RepeatMasker	RC/Helitron	5356	5864	3624	-	.	ID="RND-5_FAMILY-15965";Tend="1742";Tstart="1244";shortTE="F";uid="955655a2-473a-45b1-8500-00cf266e27e2"
Mc12079	RepeatMasker	DNA/hAT-Tip100	699	1285	2812	-	.	ID="RND-6_FAMILY-12690";TEgroup="ctg_12079%7CRND-6_FAMILY-12690%7C1";Tend="841";Tstart="374";shortTE="F";uid="c85f26cc-6b59-4c42-ba4c-1aa569b3abf0"
Mc1208	RepeatMasker	DNA/MULE-MuDR	33167	33304	488	+	.	ID="RND-6_FAMILY-2484";Tend="199";Tstart="36";shortTE="F";uid="e9c0e245-ff97-4061-ac54-9b60bbab7191"
Mc1208	RepeatMasker	DNA/TcMar-m44?	22563	22673	527	+	.	ID="DNA4-10_AP";Tend="160";Tstart="50";shortTE="F";uid="954f82b6-8966-45a3-916c-f09e521fe43d"
Mc1208	RepeatMasker	DNA/hAT-Blackjack	17511	17786	1768	+	.	ID="RND-6_FAMILY-8815";Tend="1307";Tstart="1057";shortTE="F";uid="0f53d2b2-908a-466a-a325-034705db99ff"
Mc1208	RepeatMasker	DNA/hAT-hAT19	6300	6957	4572	+	.	ID="RND-5_FAMILY-10701";Tend="1514";Tstart="854";shortTE="F";uid="d7e664b2-810e-4522-91cd-847664845460"
Mc1208	RepeatMasker	DNA/Kolobok-E	31444	31979	1181	+	.	ID="KOLOBOKE-3_AP";Tend="2156";Tstart="1626";shortTE="F";uid="4fb897e4-1454-43e9-9d1b-b7d4a644be6b"
Mc1208	RepeatMasker	DNA	32158	32473	1050	+	.	ID="TTAA4B_AP";Tend="315";Tstart="1";shortTE="F";uid="5d81fe97-2f9c-4094-a03e-d60f0cc97d7f"
Mc1208	RepeatMasker	DNA/MULE-MuDR	26092	26343	510	+	.	ID="RND-1_FAMILY-60";Tend="1311";Tstart="1055";shortTE="F";uid="a0a4e2de-8d8b-4be5-b7f5-bec6dda84fe0"
Mc1208	RepeatMasker	DNA/hAT-Tip100	8200	8995	5839	+	.	ID="RND-1_FAMILY-160";Tend="1732";Tstart="949";shortTE="F";uid="15847370-98e1-4d4d-86ae-cd85b2b9ecaa"
Mc1208	RepeatMasker	DNA/hAT	10764	11005	1892	+	.	ID="RND-1_FAMILY-198";Tend="1122";Tstart="882";shortTE="F";uid="a1cf7562-0b11-4c5e-a6c8-e960bacc1047"
Mc1208	RepeatMasker	DNA/hAT-hAT19	12687	12932	575	+	.	ID="DNA8-52B_AP";Tend="1097";Tstart="857";shortTE="F";uid="30599072-b872-45dd-8cf5-44e6dc120243"
Mc1208	RepeatMasker	DNA/Kolobok-E	45173	45468	659	+	.	ID="KOLOBOKE-2_AP";Tend="2222";Tstart="1893";shortTE="F";uid="d87a5a6a-2ef2-458c-aa3e-9e9aa1910f37"
Mc1208	RepeatMasker	Retroposon?	30680	30843	886	+	.	ID="SINE2-1_AP";Tend="899";Tstart="732";shortTE="F";uid="7cdac184-776d-4a7c-be3d-273480ff58a8"
Mc1208	RepeatMasker	DNA	27131	27343	1091	+	.	ID="TTAA2B_AP";Tend="225";Tstart="1";shortTE="F";uid="b1b5e17d-33bc-4f24-bda3-6db6a7b1477e"
Mc1208	RepeatMasker	DNA/Ginger	51779	52039	505	+	.	ID="RND-5_FAMILY-2916";Tend="648";Tstart="366";shortTE="F";uid="ac0ddb47-6e31-4ce8-b918-e4a12110f6ee"
Mc1208	RepeatMasker	LINE/I-Jockey	49245	49389	655	+	.	ID="JOCKEY-6_DK";Tend="537";Tstart="400";shortTE="F";uid="510e204f-cdd7-49a4-81ff-d21621c16c26"
Mc1208	RepeatMasker	Unknown	25617	25994	948	+	.	ID="RND-1_FAMILY-64";Tend="1101";Tstart="741";shortTE="F";uid="3b9b0ca0-f8e3-4dd8-b96d-83bba7e3f0d2"
Mc1208	RepeatMasker	DNA	33493	33806	971	+	.	ID="TTAA2C_AP";Tend="416";Tstart="69";shortTE="F";uid="4116411d-03a7-435b-9915-bc9769d54dfd"
Mc1208	RepeatMasker	Retroposon?	9726	9964	461	-	.	ID="RND-1_FAMILY-311";Tend="472";Tstart="236";shortTE="F";uid="b85baebe-d301-4ebc-bc4f-d87cf51a62c4"
Mc1208	RepeatMasker	DNA/Kolobok-E	30557	30657	450	-	.	ID="RND-6_FAMILY-5582";Tend="874";Tstart="772";shortTE="F";uid="41e3c763-e695-4ed9-8266-42f576f9d8e0"
Mc1208	RepeatMasker	DNA/hAT-Charlie	26876	27057	505	-	.	ID="HAT-N11_AP";TEgroup="ctg_1208%7CHAT-N11_AP%7C1";Tend="538";Tstart="1";shortTE="T";uid="89038671-4c22-40cd-8d7e-d9fa5822e500"
Mc1208	RepeatMasker	DNA/hAT-Tip100	4538	4959	3150	-	.	ID="RND-5_FAMILY-946";Tend="1432";Tstart="970";shortTE="F";uid="bf65c51f-9017-46d7-a1a4-aaf1ed23470c"
Mc1208	RepeatMasker	DNA/hAT-Tip100	13029	13137	934	-	.	ID="RND-6_FAMILY-1926";Tend="1362";Tstart="1253";shortTE="F";uid="ca4c4443-1cf9-4ea1-8502-6ac4d027bd9d"
Mc1208	RepeatMasker	DNA/Ginger-1	30498	30611	417	-	.	ID="RND-6_FAMILY-3412";Tend="1965";Tstart="1854";shortTE="F";uid="e39b3f1f-cbc8-4b92-b1d2-1fa74725ae47"
Mc1208	RepeatMasker	LINE/CR1	3916	4200	915	-	.	ID="RND-6_FAMILY-7956";Tend="928";Tstart="637";shortTE="F";uid="ef1e5634-78a9-4da7-ab9d-b0cbf9569494"
Mc12080	RepeatMasker	LTR/Gypsy	6430	6632	460	+	.	ID="GYPSY-7_CFL-I";Tend="5296";Tstart="4461";shortTE="F";uid="3aba4627-7747-4cf7-a7d8-08648465071d"
Mc12080	RepeatMasker	LTR	7568	8070	1141	+	.	ID="RND-5_FAMILY-2472";Tend="457";Tstart="2";shortTE="F";uid="c7cc06ae-da69-4dcf-be6a-de107039c806"
Mc12080	RepeatMasker	Unknown	9060	9262	1602	+	.	ID="RND-6_FAMILY-3885";Tend="597";Tstart="409";shortTE="F";uid="acd4b23e-4525-48f7-a1c1-149e888e13b2"
Mc12080	RepeatMasker	LTR/Gypsy	44	2574	2531	-	.	ID="GYPSY6-I_AP";Tend="4052";Tstart="1548";shortTE="F";uid="89990168-9c98-40d2-bb6d-385eef8cec2e"
Mc12080	RepeatMasker	LTR/Gypsy	5830	6429	868	-	.	ID="RND-6_FAMILY-14619";Tend="660";Tstart="39";shortTE="F";uid="11d4f558-2c03-4ef6-a725-f0711ebcbdf3"
Mc12081	RepeatMasker	DNA/hAT-hAT19	2186	2735	2084	-	.	ID="HAT-N13_AP";Tend="626";Tstart="1";shortTE="F";uid="281e1752-e5ad-426c-88f0-eaf80c6b2ef6"
Mc12082	RepeatMasker	Retroposon?	10443	10904	2572	+	.	ID="SINE2-1_AP";Tend="496";Tstart="17";shortTE="F";uid="eceb7421-b8bc-4db0-9b86-1b88fe679b96"
Mc12082	RepeatMasker	LTR	3772	3889	936	-	.	ID="RND-5_FAMILY-2472";Tend="1370";Tstart="1257";shortTE="F";uid="0a09a2c5-d423-4b47-b967-44a6bd2571e5"
Mc12082	RepeatMasker	DNA/P	5478	5809	586	-	.	ID="RND-6_FAMILY-7633";Tend="2582";Tstart="2224";shortTE="F";uid="4cb26f88-5209-4efb-bea9-733413333b71"
Mc12083	RepeatMasker	DNA/Ginger	1836	1940	463	+	.	ID="RND-5_FAMILY-2916";Tend="1917";Tstart="1810";shortTE="F";uid="dc51d001-ffd8-4a2f-9eea-294fb77e9248"
Mc12083	RepeatMasker	Unknown	5873	6540	4613	+	.	ID="RND-6_FAMILY-4579";Tend="770";Tstart="67";shortTE="F";uid="af921584-a56b-4ffa-bcff-9453cf91f59d"
Mc12083	RepeatMasker	DNA/TcMar-Pogo	11964	12554	1388	+	.	ID="RND-5_FAMILY-156";Tend="1181";Tstart="625";shortTE="F";uid="f2c240b8-0cc4-4b9c-bd52-58556258a1dc"
Mc12083	RepeatMasker	DNA/MULE-MuDR	12576	12837	781	+	.	ID="RND-6_FAMILY-3088";Tend="1525";Tstart="1306";shortTE="F";uid="d66a17c1-7df6-4324-94ad-26d70a9c3cb6"
Mc12083	RepeatMasker	Unknown	6963	7689	4081	+	.	ID="RND-6_FAMILY-4579";Tend="1479";Tstart="768";shortTE="F";uid="0f96d099-445d-4cfb-b8f5-7ddb208390bf"
Mc12083	RepeatMasker	LINE/I-Jockey	2370	2659	824	-	.	ID="RND-5_FAMILY-1406";Tend="1188";Tstart="876";shortTE="F";uid="46eb3f75-ff5a-4441-ab4f-fc224eb0d979"
Mc12083	RepeatMasker	DNA/Kolobok-E	3342	3601	1002	-	.	ID="KOLOBOKE-2_AP";Tend="2106";Tstart="1851";shortTE="F";uid="2a2614c7-6d82-4b20-8ea6-fe8ea99e5824"
Mc12083	RepeatMasker	DNA/hAT-Tip100	12948	13140	1527	-	.	ID="RND-1_FAMILY-170";Tend="1318";Tstart="1127";shortTE="F";uid="65a318c3-4477-4a60-98d3-73a3581d144c"
Mc12083	RepeatMasker	Unknown	6544	6668	787	-	.	ID="RND-6_FAMILY-9646";Tend="1145";Tstart="1027";shortTE="F";uid="326aae58-471d-4a84-8e46-69583319632d"
Mc12083	RepeatMasker	DNA/hAT	11460	11807	2123	-	.	ID="RND-1_FAMILY-57";Tend="1585";Tstart="1196";shortTE="F";uid="5af43126-1895-428c-aa04-f7b1d43938ec"
Mc12083	RepeatMasker	DNA/hAT-Tip100	25	1613	6653	-	.	ID="RND-5_FAMILY-1785";Tend="2125";Tstart="553";shortTE="F";uid="95c2f68f-a0a5-4e74-92db-8188310b8125"
Mc12083	RepeatMasker	DNA/Kolobok-E	3916	4230	1375	-	.	ID="RND-6_FAMILY-12898";Tend="1419";Tstart="1106";shortTE="F";uid="1a94b48f-7a53-4c46-a539-c0d27cc0c678"
Mc12084	RepeatMasker	DNA/P	3924	4306	490	-	.	ID="P4_AG";Tend="3654";Tstart="3270";shortTE="F";uid="ff709bce-3643-4fbd-ab8c-1263a9ef6a09"
Mc12084	RepeatMasker	Retroposon?	6660	6872	1604	-	.	ID="RND-6_FAMILY-21009";Tend="1208";Tstart="981";shortTE="F";uid="6a1f70d4-d987-401e-9725-06183234ba64"
Mc12085	RepeatMasker	DNA/hAT-Ac	2751	2997	956	+	.	ID="DNA8-56_AP";Tend="562";Tstart="320";shortTE="F";uid="e5356b76-6b21-4440-b4d8-81b1d8fb0caf"
Mc12085	RepeatMasker	DNA/Ginger-1	957	1270	853	-	.	ID="RND-6_FAMILY-3412";Tend="1911";Tstart="1614";shortTE="F";uid="55b20814-b65b-4874-b765-c2d14c10fa88"
Mc12086	RepeatMasker	DNA/hAT-Ac	6674	6869	1609	+	.	ID="DNA8-54_AP";Tend="197";Tstart="1";shortTE="F";uid="600d3d3f-7dfd-42d5-8402-748408bdb6ed"
Mc12086	RepeatMasker	DNA	3455	3784	1026	+	.	ID="TTAA7_AP";Tend="430";Tstart="76";shortTE="F";uid="f991e578-b888-4831-a167-ccd4914491e5"
Mc12086	RepeatMasker	DNA/Kolobok-E	569	796	485	+	.	ID="KOLOBOKE-2_AP";Tend="1364";Tstart="1123";shortTE="F";uid="04c0f67b-0cd9-4de7-885d-6ebc721b0499"
Mc12086	RepeatMasker	DNA/Kolobok-E	1056	1253	799	-	.	ID="KOLOBOKE-2_AP";Tend="1364";Tstart="1168";shortTE="F";uid="26015da7-f4fb-4805-bbdb-975b4e96370d"
Mc12086	RepeatMasker	DNA/MULE-NOF	21	227	491	-	.	ID="RND-6_FAMILY-14259";Tend="822";Tstart="613";shortTE="F";uid="742a72d3-8982-4c56-84ac-9c45a1c14035"
Mc12086	RepeatMasker	Retroposon?	797	958	433	-	.	ID="SINE2-1_AP";Tend="1488";Tstart="922";shortTE="F";uid="078429a1-72d7-411c-93cd-e55520d0fcd3"
Mc12086	RepeatMasker	LINE/CR1	1287	1613	1282	-	.	ID="RND-6_FAMILY-2500";Tend="1084";Tstart="747";shortTE="F";uid="e07842c8-adc0-4061-89f3-e81b684a1033"
Mc12087	RepeatMasker	Unknown	7886	9400	9385	+	.	ID="RND-6_FAMILY-8061";Tend="1886";Tstart="403";shortTE="F";uid="fd8db928-33c0-43d4-a988-0bd2f2df17e7"
Mc12087	RepeatMasker	DNA/TcMar-Tc1	6002	6545	3457	-	.	ID="RND-6_FAMILY-3833";Tend="1322";Tstart="768";shortTE="F";uid="b09c01e9-53e7-4f01-8be8-a6803d415171"
Mc12087	RepeatMasker	DNA/MULE-NOF	1	371	2379	-	.	ID="RND-5_FAMILY-5276";Tend="776";Tstart="461";shortTE="F";uid="f4d75f81-3cfa-4c1b-8d30-419f39976e0f"
Mc12087	RepeatMasker	DNA/hAT-Charlie	1028	1369	2411	-	.	ID="RND-1_FAMILY-116";Tend="1287";Tstart="926";shortTE="F";uid="f921bded-1a5c-4fd7-952d-2f80f6d3975b"
Mc12088	RepeatMasker	Unknown	4517	4890	540	+	.	ID="RND-5_FAMILY-102";Tend="1085";Tstart="710";shortTE="F";uid="3517521a-f1c7-452b-99a5-f466b9f5c7c7"
Mc12088	RepeatMasker	Retroposon?	696	1264	3983	+	.	ID="RND-6_FAMILY-21009";Tend="1208";Tstart="644";shortTE="F";uid="29ea4564-635e-4de9-88c8-653d0fc83cbf"
Mc12088	RepeatMasker	Unknown	4924	5109	428	+	.	ID="RND-6_FAMILY-28626";Tend="600";Tstart="419";shortTE="F";uid="9b208808-0355-43fe-a110-19287a3da9dc"
Mc12088	RepeatMasker	Unknown	2	114	866	+	.	ID="RND-1_FAMILY-161";Tend="1095";Tstart="987";shortTE="F";uid="9e11fa20-b325-4ae0-88c5-42964d747c5b"
Mc12088	RepeatMasker	LTR/Gypsy	5577	6868	5097	+	.	ID="RND-5_FAMILY-3796";Tend="1260";Tstart="1";shortTE="F";uid="2db35302-4958-40b8-99ba-587f416bfbdf"
Mc12088	RepeatMasker	Unknown	5462	5568	927	-	.	ID="RND-6_FAMILY-962";Tend="331";Tstart="225";shortTE="F";uid="cbd58fdd-ed50-4f41-ae95-fe42a13c491b"
Mc12088	RepeatMasker	Unknown	26	712	2973	-	.	ID="RND-1_FAMILY-254";Tend="1331";Tstart="771";shortTE="F";uid="5be98655-abd8-48e1-a311-0ca5fe896d71"
Mc12088	RepeatMasker	DNA/Kolobok-E	3494	3634	401	-	.	ID="RND-6_FAMILY-5739";Tend="1351";Tstart="1215";shortTE="F";uid="aeeea00a-b433-4eed-b0dc-cedfb9394928"
Mc12089	RepeatMasker	Unknown	5940	6562	4623	+	.	ID="RND-5_FAMILY-92";Tend="1453";Tstart="842";shortTE="F";uid="5965826f-2a56-4292-8e91-015b40a166a9"
Mc12089	RepeatMasker	Unknown	6548	6848	598	-	.	ID="RND-6_FAMILY-1428";Tend="1089";Tstart="788";shortTE="F";uid="df3f177b-cc7e-4a82-a2b7-7f6a66992118"
Mc12090	RepeatMasker	Unknown	2854	3041	1099	+	.	ID="RND-5_FAMILY-531";Tend="1439";Tstart="1252";shortTE="F";uid="98cf15a8-8013-43bf-acbc-2543ddd77bc1"
Mc12090	RepeatMasker	DNA/MULE-NOF	8101	8201	419	+	.	ID="RND-6_FAMILY-4800";Tend="824";Tstart="716";shortTE="F";uid="8d4b398c-84f2-44d5-a941-52d4350afe7a"
Mc12090	RepeatMasker	Unknown	2480	2641	774	+	.	ID="RND-5_FAMILY-531";Tend="973";Tstart="799";shortTE="F";uid="a997a0bf-3e62-4e81-bbe8-c97dc6eb3363"
Mc12090	RepeatMasker	DNA/hAT-Charlie	1962	2376	1603	-	.	ID="RND-1_FAMILY-92";TEgroup="ctg_12090%7CRND-1_FAMILY-92%7C1";Tend="1173";Tstart="927";shortTE="F";uid="aa6a062d-f6ae-4a35-b8fb-c001d6f27c51"
Mc12092	RepeatMasker	Unknown	210	330	994	+	.	ID="RND-5_FAMILY-5454";Tend="1655";Tstart="1535";shortTE="F";uid="62cdbd6d-8bef-43f9-83fe-168335cfd01f"
Mc12092	RepeatMasker	Unknown	5046	5617	499	+	.	ID="RND-5_FAMILY-5708";Tend="1095";Tstart="525";shortTE="F";uid="ffa66395-d5f9-421b-9d94-1d521f8fc429"
Mc12092	RepeatMasker	Retroposon?	8848	9479	2812	+	.	ID="SINE2-1_AP";Tend="1770";Tstart="567";shortTE="F";uid="b9a00379-7065-40d1-aa35-0fc3a160e2da"
Mc12092	RepeatMasker	DNA/hAT-Tip100	8347	8847	707	+	.	ID="RND-6_FAMILY-14356";Tend="1857";Tstart="1336";shortTE="F";uid="d92f4f0a-e8f3-44f8-8f87-c39a4b8a4040"
Mc12092	RepeatMasker	LINE/I-Jockey	4614	4962	1854	+	.	ID="RND-6_FAMILY-1859";Tend="1860";Tstart="1514";shortTE="F";uid="b215ef79-7169-42b4-ad0b-8472d5eacde1"
Mc12092	RepeatMasker	DNA/Ginger-1	9305	9507	550	-	.	ID="RND-6_FAMILY-2746";Tend="478";Tstart="275";shortTE="F";uid="4c086b32-7a01-4d86-8406-c37c6fbe8d7d"
Mc12092	RepeatMasker	DNA/Kolobok-E	8300	8600	761	-	.	ID="RND-6_FAMILY-12898";Tend="1270";Tstart="952";shortTE="F";uid="131156c6-748a-492d-ba1d-0460529f9952"
Mc12093	RepeatMasker	Unknown	4199	4531	2402	-	.	ID="RND-1_FAMILY-222";Tend="1961";Tstart="1657";shortTE="F";uid="9ae9a00a-85cc-4925-bc1f-68d3dfd84145"
Mc12093	RepeatMasker	DNA	201	334	905	-	.	ID="RND-6_FAMILY-24848";Tend="1273";Tstart="1144";shortTE="F";uid="19ab9cbc-b4c4-4ac0-9209-d93a1c01f13f"
Mc12093	RepeatMasker	DNA/hAT-Tip100	343	564	1839	-	.	ID="RND-6_FAMILY-42948";Tend="1105";Tstart="884";shortTE="F";uid="f52f2af7-423b-44c5-aac4-8b05e205615f"
Mc12093	RepeatMasker	Unknown	1	236	1653	-	.	ID="RND-5_FAMILY-1788";Tend="1284";Tstart="1047";shortTE="F";uid="350cd742-b3ea-4b43-991d-f15b096db8aa"
Mc12093	RepeatMasker	DNA	564	756	1692	-	.	ID="RND-6_FAMILY-24848";Tend="678";Tstart="486";shortTE="F";uid="137bd40c-1897-44f9-b186-42393e3a8456"
Mc12093	RepeatMasker	Unknown	5512	6620	8791	-	.	ID="RND-1_FAMILY-222";Tend="1665";Tstart="565";shortTE="F";uid="3e98daef-d152-45a2-8069-0ea1e7760f8b"
Mc12094	RepeatMasker	DNA/PIF-Harbinger	4138	4691	926	+	.	ID="HARB-1_AP";Tend="555";Tstart="1";shortTE="F";uid="10431c42-5bff-420a-8a50-671cf8993417"
Mc12094	RepeatMasker	Retroposon?	2917	3290	1231	+	.	ID="SINE2-1_AP";TEgroup="ctg_12094%7CSINE2-1_AP%7C1";Tend="1318";Tstart="252";shortTE="F";uid="1262bcf0-79ae-47fb-a7d9-e9855587967b"
Mc12094	RepeatMasker	DNA/Ginger	6455	6864	3280	-	.	ID="RND-1_FAMILY-6";Tend="2399";Tstart="1994";shortTE="F";uid="d3fed2c0-3cbb-46ca-838e-0bb6f828476f"
Mc12094	RepeatMasker	Unknown	6102	6249	949	-	.	ID="RND-5_FAMILY-3829";Tend="1047";Tstart="873";shortTE="F";uid="9e32a850-d981-4f2e-bf3c-4f9890baa716"
Mc12094	RepeatMasker	DNA	354	548	688	-	.	ID="DNA8-76_AP";Tend="455";Tstart="270";shortTE="F";uid="9fe98dd7-9472-466e-92f1-e14706f24780"
Mc12095	RepeatMasker	LINE/R1	3333	4783	9432	+	.	ID="RND-1_FAMILY-12";Tend="1436";Tstart="1";shortTE="F";uid="e232edce-7e70-4142-8fdc-9f6a890a7c7f"
Mc12095	RepeatMasker	Unknown	183	781	4993	+	.	ID="RND-1_FAMILY-15";Tend="1569";Tstart="933";shortTE="F";uid="3b7cda47-b2fb-4128-bef4-8bc1ec8f2f68"
Mc12095	RepeatMasker	LINE/L2	1932	2478	416	+	.	ID="RND-5_FAMILY-1079";Tend="752";Tstart="223";shortTE="F";uid="882e5073-d9c0-4ba5-891e-681576a11895"
Mc12095	RepeatMasker	DNA	2932	3032	673	-	.	ID="RND-6_FAMILY-6109";Tend="295";Tstart="195";shortTE="F";uid="e4021292-c518-42a1-a714-a35af14c06f6"
Mc12095	RepeatMasker	Unknown	3077	3469	2688	-	.	ID="RND-1_FAMILY-13";Tend="518";Tstart="142";shortTE="F";uid="be676cab-d715-437c-8298-59d655da8276"
Mc12095	RepeatMasker	DNA/hAT	830	1648	4176	-	.	ID="RND-5_FAMILY-1098";Tend="1580";Tstart="711";shortTE="F";uid="e68154f9-969b-41a7-b5e9-72e26fe97881"
Mc12095	RepeatMasker	DNA/hAT-Charlie	1802	1914	729	-	.	ID="HAT-N19_AP";Tend="167";Tstart="57";shortTE="F";uid="4ba0a223-f5b6-4821-a4f6-c24259f8a9b2"
Mc12095	RepeatMasker	DNA/hAT-hAT19	5982	6535	2081	-	.	ID="RND-1_FAMILY-189";Tend="1409";Tstart="856";shortTE="F";uid="9f153015-0510-469e-bf02-9c0b052e66a6"
Mc12095	RepeatMasker	Unknown	2491	2773	1294	-	.	ID="RND-5_FAMILY-5655";Tend="1337";Tstart="1064";shortTE="F";uid="9c69baf0-c21c-49d6-8f60-0f19001d1d03"
Mc12095	RepeatMasker	LINE/R1	3615	5138	10502	-	.	ID="RND-1_FAMILY-29";Tend="1755";Tstart="254";shortTE="F";uid="ee8b27f4-7c3a-4104-8153-59a21e0a0f4b"
Mc12096	RepeatMasker	DNA/Kolobok-E	8961	9137	640	+	.	ID="RND-6_FAMILY-3167";Tend="752";Tstart="570";shortTE="F";uid="daf92237-4f0a-4617-b756-d3dc3ab188ff"
Mc12096	RepeatMasker	DNA	7359	8601	7203	+	.	ID="RND-6_FAMILY-3470";Tend="1200";Tstart="104";shortTE="F";uid="d02d5c5a-4779-4280-8096-069bb5c43c08"
Mc12096	RepeatMasker	DNA/TcMar-Pogo	679	867	464	+	.	ID="rnd-6_family-6753";Tend="1013";Tstart="516";shortTE="F";uid="a82c12d9-318c-47bc-993d-bde5863cb2b3"
Mc12096	RepeatMasker	DNA/TcMar-Tigger	3575	3690	791	+	.	ID="RND-5_FAMILY-1400";Tend="895";Tstart="784";shortTE="F";uid="895c62fd-86ba-4197-b485-4442df0ae375"
Mc12096	RepeatMasker	Unknown	2534	3406	6961	+	.	ID="RND-1_FAMILY-52";Tend="1669";Tstart="809";shortTE="F";uid="1704157c-eb4c-4a9e-8146-0b0a18d06c15"
Mc12096	RepeatMasker	DNA/hAT-Charlie	1001	1988	4859	-	.	ID="RND-6_FAMILY-11173";Tend="1814";Tstart="955";shortTE="F";uid="51187952-c769-4f5b-8e82-2cb6c78344ab"
Mc12096	RepeatMasker	DNA	9169	9744	4077	-	.	ID="RND-6_FAMILY-10348";Tend="1475";Tstart="863";shortTE="F";uid="e6388ca1-7482-44f8-b635-0a447cf6c937"
Mc12096	RepeatMasker	DNA/MULE-MuDR	6464	6861	2200	-	.	ID="MUDR12X_AP";Tend="1158";Tstart="738";shortTE="F";uid="bdf10031-37a9-4e92-b46e-ab910561e6a2"
Mc12096	RepeatMasker	DNA/Kolobok-E	5929	6463	1008	-	.	ID="RND-5_FAMILY-3345";Tend="507";Tstart="3";shortTE="F";uid="60fc9a12-1dd9-4d0a-9d7b-337055237c6e"
Mc12096	RepeatMasker	LINE/L2	9736	10455	1589	-	.	ID="RND-5_FAMILY-3186";Tend="1084";Tstart="369";shortTE="F";uid="c1c70e7a-ac12-4f06-bc64-4b6b0b5aef6b"
Mc12096	RepeatMasker	DNA/Kolobok-E	4490	5740	5547	-	.	ID="RND-5_FAMILY-3345";Tend="1845";Tstart="547";shortTE="F";uid="d07aff30-15b5-45b1-890f-cc93118cc59c"
Mc12097	RepeatMasker	DNA/MULE-MuDR	4752	4978	515	+	.	ID="RND-6_FAMILY-1602";Tend="996";Tstart="780";shortTE="F";uid="c64780e0-17f1-457c-a364-a545d1b25b1b"
Mc12097	RepeatMasker	DNA/MULE-MuDR	5416	6023	1114	-	.	ID="mudr1x_ap";Tend="1849";Tstart="1267";shortTE="F";uid="4369f304-e943-48b0-a8b4-b61268c2a82c"
Mc12097	RepeatMasker	DNA/MULE-MuDR	6359	6486	736	-	.	ID="RND-6_FAMILY-1602";Tend="1194";Tstart="1075";shortTE="F";uid="b16b46fd-2ce3-42d5-b310-fb234c9408e5"
Mc12098	RepeatMasker	Unknown	8751	9274	1933	+	.	ID="RND-6_FAMILY-41522";Tend="587";Tstart="69";shortTE="F";uid="44fb6ce2-8004-41f3-b4be-1eea02c74bda"
Mc12098	RepeatMasker	DNA/P	1332	1731	610	+	.	ID="RND-6_FAMILY-25650";Tend="2069";Tstart="1668";shortTE="F";uid="e1ad10f8-029f-4d95-971b-4f80e433e939"
Mc12098	RepeatMasker	DNA/Kolobok-E	819	1149	494	+	.	ID="RND-6_FAMILY-306";Tend="936";Tstart="583";shortTE="F";uid="15aa3bdf-ccdf-4d00-a0cd-9214ad4ba3ff"
Mc12098	RepeatMasker	DNA/Kolobok-E	32	213	440	-	.	ID="KOLOBOKE-2_AP";Tend="2319";Tstart="2149";shortTE="F";uid="82178ac9-d864-441b-a928-e92031f5cc24"
Mc12098	RepeatMasker	Retroposon?	278	1103	2194	-	.	ID="SINE2-1_AP";Tend="972";Tstart="89";shortTE="F";uid="c42a9e10-205e-4152-90a0-85b251ce1e6c"
Mc12099	RepeatMasker	DNA	1207	1640	2569	+	.	ID="TTAA3B_AP";Tend="436";Tstart="1";shortTE="F";uid="32436670-31aa-427c-b90d-c7739d6b445e"
Mc121	RepeatMasker	DNA	9269	9395	486	+	.	ID="RND-6_FAMILY-5626";Tend="527";Tstart="389";shortTE="F";uid="0d5213ae-af93-4db2-b4a7-cc1f37dc10cf"
Mc121	RepeatMasker	Unknown	45790	46120	2139	+	.	ID="RND-6_FAMILY-21499";Tend="728";Tstart="387";shortTE="F";uid="707a2236-593c-4b2b-b753-882f6b3743c6"
Mc121	RepeatMasker	DNA	15777	15895	612	+	.	ID="DNAX-10_AP";Tend="222";Tstart="103";shortTE="F";uid="c2621190-8e10-4ff2-be96-89dc07e492a4"
Mc121	RepeatMasker	LINE/I	59049	59410	635	+	.	ID="RND-6_FAMILY-12800";Tend="1235";Tstart="861";shortTE="F";uid="7adcb09c-4726-4dc4-8963-5ab40f987037"
Mc121	RepeatMasker	Retroposon?	87749	88173	592	+	.	ID="SINE2-1_AP";Tend="1463";Tstart="1007";shortTE="F";uid="f08e2c2b-cbd3-4710-8f72-ea6e015528d3"
Mc121	RepeatMasker	DNA/hAT-Tip100	82091	82411	1541	-	.	ID="RND-6_FAMILY-35349";Tend="1407";Tstart="1117";shortTE="F";uid="697f0359-6e96-483f-bdd1-112869dcacda"
Mc121	RepeatMasker	DNA	86583	86981	1996	-	.	ID="TTAA3_AP";Tend="429";Tstart="1";shortTE="F";uid="d6469b7f-25ce-49a6-b9c3-08c532f34b42"
Mc121	RepeatMasker	Retroposon?	18117	18675	620	-	.	ID="SINE2-1_AP";Tend="1175";Tstart="235";shortTE="F";uid="4496691e-142f-4536-ab0a-7d9f8f81a5d0"
Mc121	RepeatMasker	LINE/I	13736	13977	435	-	.	ID="RND-5_FAMILY-1387";Tend="478";Tstart="237";shortTE="F";uid="f1fadf98-c850-49c3-87df-33a7f5cc9ed8"
Mc121	RepeatMasker	DNA/hAT-Tip100	82693	82813	891	-	.	ID="RND-6_FAMILY-35349";Tend="842";Tstart="720";shortTE="F";uid="2eee1c09-d949-4176-b082-3df974c5dfe0"
Mc121	RepeatMasker	Unknown	7	214	781	-	.	ID="RND-1_FAMILY-64";Tend="868";Tstart="725";shortTE="F";uid="3c7cd03f-8610-46e4-9293-25fdc9dec2db"
Mc121	RepeatMasker	DNA	23212	23661	657	-	.	ID="DNA4-3_AP";Tend="615";Tstart="125";shortTE="F";uid="0a5676da-50f5-4d6b-890a-5644f50e0b93"
Mc121	RepeatMasker	DNA/hAT?	68253	68533	736	-	.	ID="RND-5_FAMILY-3449";Tend="2081";Tstart="1795";shortTE="F";uid="01afdd97-6ade-47ee-a59a-2fd97c604f68"
Mc121	RepeatMasker	Unknown	58736	59044	1725	-	.	ID="RND-6_FAMILY-21499";Tend="728";Tstart="423";shortTE="F";uid="5031be3c-8e42-4d28-9385-e067590719c6"
Mc121	RepeatMasker	DNA/Ginger-1	61199	61472	525	-	.	ID="RND-1_FAMILY-4";Tend="2462";Tstart="2179";shortTE="F";uid="cb3b0370-8b93-4baf-b5fd-94556fc3a322"
Mc121	RepeatMasker	Unknown	80374	80503	476	-	.	ID="RND-6_FAMILY-2253";Tend="864";Tstart="725";shortTE="F";uid="2a4c3e6d-db77-4474-9b4a-fce1f13b211b"
Mc1210	RepeatMasker	DNA	46992	47592	1140	+	.	ID="DNA4-2_AP";Tend="769";Tstart="136";shortTE="F";uid="7af73596-7e62-4ce4-a58e-14dee2a8040e"
Mc1210	RepeatMasker	DNA	38169	38347	540	-	.	ID="dna4-2_ap";Tend="676";Tstart="494";shortTE="F";uid="87d61247-d0f6-4317-9296-c7709bb9e3b5"
Mc1210	RepeatMasker	DNA	18048	18387	997	-	.	ID="DNA4-2_AP";Tend="514";Tstart="188";shortTE="F";uid="4d4a8cd0-28ed-4bfe-9d03-e7c4c47755b3"
Mc1210	RepeatMasker	DNA	3618	3803	436	-	.	ID="dna4-1_ap";Tend="231";Tstart="35";shortTE="F";uid="ef878e0d-36f4-4ee8-8732-c1632e777099"
Mc1210	RepeatMasker	DNA	3152	3306	458	-	.	ID="dna4-1_ap";Tend="686";Tstart="537";shortTE="F";uid="b7a12b12-91ff-4e52-b529-1ccfa185165c"
Mc12101	RepeatMasker	DNA/hAT-Tip100	1243	1559	1715	+	.	ID="RND-5_FAMILY-4150";Tend="854";Tstart="553";shortTE="F";uid="bf1e608f-c24c-48d8-b7d7-e6a3a1c11eb4"
Mc12101	RepeatMasker	Retroposon?	2	262	2054	+	.	ID="RND-1_FAMILY-311";Tend="2047";Tstart="1783";shortTE="F";uid="04f83153-c6fa-49b9-8aab-85855f5a71ac"
Mc12101	RepeatMasker	Retroposon?	362	968	993	+	.	ID="SINE2-1_AP";Tend="1718";Tstart="1095";shortTE="F";uid="cff6d4c2-8bab-4c9a-a55a-41a637c2471a"
Mc12101	RepeatMasker	DNA/Kolobok-E	254	540	513	-	.	ID="RND-6_FAMILY-12898";Tend="1315";Tstart="1053";shortTE="F";uid="0db09d3e-36ef-464d-ad7e-c9425ba15f41"
Mc12101	RepeatMasker	DNA	1992	2265	818	-	.	ID="ttaa3_ap";Tend="429";Tstart="207";shortTE="F";uid="3c19421c-a16b-4e93-b411-15c17ed47adb"
Mc12102	RepeatMasker	DNA/hAT-hAT19	245	557	1910	-	.	ID="RND-6_FAMILY-14146";Tend="1861";Tstart="1543";shortTE="F";uid="e08178ba-2a3c-4655-a06b-3cd2e98c88bd"
Mc12102	RepeatMasker	DNA/hAT-hAT19	1568	2378	5195	-	.	ID="RND-6_FAMILY-14146";Tend="1550";Tstart="655";shortTE="F";uid="7aba9914-de3d-4687-9737-a9acf4b88dbb"
Mc12103	RepeatMasker	DNA/TcMar-Pogo	4775	5136	2640	+	.	ID="RND-5_FAMILY-156";Tend="1269";Tstart="911";shortTE="F";uid="56f52d15-5060-45d0-aae3-ff48f7bbd9a1"
Mc12103	RepeatMasker	DNA/hAT-Charlie	86	309	1662	+	.	ID="RND-6_FAMILY-16621";Tend="300";Tstart="73";shortTE="F";uid="66c0998b-b25f-46e3-b50c-cc4aa2fda295"
Mc12103	RepeatMasker	DNA/hAT-hAT19	4521	4658	431	-	.	ID="DNA8-80_AP";Tend="125";Tstart="1";shortTE="F";uid="4b659cd3-f022-4ed5-8259-f7ea38b5ade6"
Mc12103	RepeatMasker	DNA	2832	3164	453	-	.	ID="DNA4-3_AP";TEgroup="ctg_12103%7CDNA4-3_AP%7C1";Tend="572";Tstart="2";shortTE="F";uid="1e9662b9-5a0e-4acf-9670-b9047a05c686"
Mc12104	RepeatMasker	Unknown	2321	2482	812	+	.	ID="RND-1_FAMILY-35";Tend="1052";Tstart="892";shortTE="F";uid="cb2d4d52-7fd9-4354-b607-487c5474003f"
Mc12104	RepeatMasker	DNA/hAT-Tip100	3649	4032	2644	+	.	ID="RND-6_FAMILY-10677";Tend="818";Tstart="424";shortTE="F";uid="cfc007a9-fe62-478a-badb-83347f4df4d0"
Mc12104	RepeatMasker	Unknown	6547	6656	480	+	.	ID="RND-6_FAMILY-3546";Tend="817";Tstart="696";shortTE="F";uid="5268d201-ef66-45c2-9e4a-3539dd27b275"
Mc12104	RepeatMasker	DNA/hAT-Tip100	4631	4825	1395	+	.	ID="RND-6_FAMILY-10677";Tend="998";Tstart="815";shortTE="F";uid="2187558e-ac8e-466f-af6a-c7ba1f61096a"
Mc12104	RepeatMasker	Unknown	2018	2342	869	+	.	ID="RND-1_FAMILY-35";TEgroup="ctg_12104%7CRND-1_FAMILY-35%7C1";Tend="1068";Tstart="878";shortTE="F";uid="b21c1d59-10ce-4f06-b85c-736c9779c922"
Mc12104	RepeatMasker	DNA/hAT-Tip100	4033	4147	437	-	.	ID="DNA8-87_AP";Tend="822";Tstart="725";shortTE="F";uid="e5515683-d71a-46d9-856d-6377f59fa290"
Mc12104	RepeatMasker	Retroposon?	1	858	4863	-	.	ID="SINE2-1_AP";Tend="880";Tstart="1";shortTE="F";uid="dd76a8f0-59d8-4858-a67a-49e72b262d7b"
Mc12105	RepeatMasker	Retroposon?	6391	6859	3599	-	.	ID="RND-6_FAMILY-21009";Tend="1259";Tstart="790";shortTE="F";uid="b0c1dcee-8a55-461b-9dce-42609a6fdd98"
Mc12106	RepeatMasker	Unknown	6653	6851	804	+	.	ID="RND-5_FAMILY-1540";Tend="1127";Tstart="900";shortTE="F";uid="b78dcb6d-c74c-4959-b094-c68c038a1e00"
Mc12106	RepeatMasker	Retroposon?	31	195	1226	+	.	ID="SINE2-1_AP";Tend="1770";Tstart="1600";shortTE="F";uid="cdd18f47-e572-42ec-9d5e-fdb9c6cfe5fe"
Mc12106	RepeatMasker	LINE/RTE-BovB	3650	3969	827	-	.	ID="RND-6_FAMILY-51185";Tend="330";Tstart="24";shortTE="F";uid="f26fa9d6-1695-4308-a06f-855b6263c72c"
Mc12107	RepeatMasker	DNA/hAT-hAT19	4325	4479	626	+	.	ID="rnd-6_family-23688";Tend="1190";Tstart="1055";shortTE="F";uid="0fbc0df6-4042-413e-ba85-19b2a0b18c8c"
Mc12107	RepeatMasker	Unknown	6	183	733	-	.	ID="RND-1_FAMILY-49";Tend="1087";Tstart="909";shortTE="F";uid="6a3141a8-851d-4073-a4a3-96065c712295"
Mc12107	RepeatMasker	Retroposon?	989	1264	662	-	.	ID="SINE2-1_AP";Tend="445";Tstart="141";shortTE="F";uid="653d5516-ab32-41f6-bf0c-22812f3fd4a7"
Mc12108	RepeatMasker	Unknown	10	502	984	+	.	ID="RND-6_FAMILY-3741";Tend="1179";Tstart="672";shortTE="F";uid="ebf79d4c-3437-4469-9f6d-c4d18bedd7d5"
Mc12108	RepeatMasker	LTR/Pao	3263	3364	442	-	.	ID="RND-5_FAMILY-2726";Tend="1191";Tstart="1090";shortTE="F";uid="b2d3d5b3-92e1-4ecf-bd79-d32839ba50f5"
Mc12108	RepeatMasker	LTR/Pao	3679	4419	808	-	.	ID="BEL3-I_AP";Tend="3799";Tstart="3053";shortTE="F";uid="05adf71b-4f29-4422-9986-2a08814da7d1"
Mc12108	RepeatMasker	LTR/Pao	4823	5680	947	-	.	ID="RND-5_FAMILY-4192";Tend="1470";Tstart="633";shortTE="F";uid="6cc99eee-194b-494b-8531-3b66e5e139ac"
Mc12108	RepeatMasker	LTR/Pao	1457	2052	879	-	.	ID="BEL3-I_AP";Tend="5966";Tstart="5374";shortTE="F";uid="04233002-4025-42f4-9181-b2539d1874ea"
Mc1211	RepeatMasker	Unknown	44589	45097	3492	+	.	ID="RND-1_FAMILY-248";Tend="1391";Tstart="903";shortTE="F";uid="42a3387f-0221-4721-bd7c-e0792bda0e9f"
Mc1211	RepeatMasker	DNA	41295	41734	2572	+	.	ID="TTAA3B_AP";Tend="436";Tstart="1";shortTE="F";uid="46273446-2a26-499a-b6cc-1d9c7e7b8e3b"
Mc1211	RepeatMasker	LINE/CR1	32197	32589	2194	+	.	ID="RND-6_FAMILY-2776";Tend="1337";Tstart="970";shortTE="F";uid="3ee9b83e-1660-47eb-9b95-9b7e9b91e867"
Mc1211	RepeatMasker	DNA/hAT-Charlie	42304	42471	420	+	.	ID="RND-6_FAMILY-10672";Tend="1122";Tstart="959";shortTE="F";uid="07f778ed-d894-4abc-b754-52f86603dca3"
Mc1211	RepeatMasker	LINE/I	24429	25008	2519	+	.	ID="RND-5_FAMILY-3750";Tend="1303";Tstart="756";shortTE="F";uid="7ac9594e-fcae-42c6-aa1a-ee031e77554b"
Mc1211	RepeatMasker	Unknown	1072	1302	839	-	.	ID="RND-6_FAMILY-13327";Tend="1340";Tstart="1110";shortTE="F";uid="1dd82658-9201-44cf-b496-05b11c6f888d"
Mc1211	RepeatMasker	DNA/hAT-Charlie	36170	36543	2968	-	.	ID="RND-5_FAMILY-1675";Tend="1297";Tstart="928";shortTE="F";uid="d23f5b1b-5737-47a3-9877-e4ac796091d0"
Mc1211	RepeatMasker	DNA/MULE-MuDR	47159	47314	941	-	.	ID="MUDR1X_AP";Tend="2394";Tstart="2244";shortTE="F";uid="6c329bce-7365-4528-b159-2239d276c4b0"
Mc1211	RepeatMasker	LINE/I-Jockey	28018	28374	914	-	.	ID="RND-6_FAMILY-819";Tend="682";Tstart="340";shortTE="F";uid="0b44d751-550c-4421-ac74-0fdaee74ba8f"
Mc12110	RepeatMasker	LINE/RTE-BovB	5307	5507	1428	-	.	ID="RND-6_FAMILY-1864";Tend="1178";Tstart="983";shortTE="F";uid="aa577032-9cc6-47c3-b6de-a532c1303787"
Mc12111	RepeatMasker	DNA/hAT-Charlie	6204	6662	2227	+	.	ID="rnd-1_family-191";Tend="1670";Tstart="1184";shortTE="F";uid="50e1b13e-2970-4d34-a5a8-efb62b7fc1be"
Mc12111	RepeatMasker	DNA/hAT-Charlie	5410	5714	2356	+	.	ID="RND-1_FAMILY-191";Tend="1186";Tstart="880";shortTE="F";uid="3b0e57e1-c67d-4176-8ca1-ffa1abd5a71b"
Mc12111	RepeatMasker	DNA/hAT	1837	2363	1915	+	.	ID="DNA8-108_AP";Tend="705";Tstart="122";shortTE="F";uid="4076dbf3-691c-4cf5-8181-a4b66f665c8a"
Mc12111	RepeatMasker	Unknown	141	798	513	-	.	ID="RND-6_FAMILY-5156";Tend="1065";Tstart="435";shortTE="F";uid="a04f8d69-3478-4a99-b21a-3b4321b8ec45"
Mc12112	RepeatMasker	LINE/CR1	1492	1915	671	+	.	ID="RND-5_FAMILY-1186";Tend="1875";Tstart="1479";shortTE="F";uid="3cf68948-e456-4cff-bebc-1658eda79f29"
Mc12112	RepeatMasker	LTR/Gypsy	6144	6671	673	+	.	ID="HALYOMORPHA_HALYS-5_FAMILY-352";Tend="745";Tstart="34";shortTE="F";uid="3819953a-b70d-4c75-b551-02e440c38f47"
Mc12112	RepeatMasker	DNA/Ginger-1	4608	4751	598	+	.	ID="GINGER1-2_AP";Tend="3998";Tstart="3815";shortTE="F";uid="1a86d9e6-583d-4262-b59b-4e4aad7dd64f"
Mc12113	RepeatMasker	Unknown	1	198	1750	+	.	ID="RND-6_FAMILY-3662";Tend="665";Tstart="468";shortTE="F";uid="abb5eb06-bf2e-49f8-b9af-4b85d599843a"
Mc12113	RepeatMasker	DNA	4353	4608	590	+	.	ID="ttaa3b_ap";Tend="263";Tstart="19";shortTE="F";uid="f25c5039-52b1-4c4d-9f4a-7d48023b686f"
Mc12113	RepeatMasker	Retroposon?	5158	6345	4596	+	.	ID="SINE2-1_AP";Tend="1314";Tstart="1";shortTE="F";uid="047ca3b2-d780-4936-814f-90f41788d7bd"
Mc12113	RepeatMasker	DNA	3334	3710	796	-	.	ID="DNA4-3_AP";Tend="637";Tstart="234";shortTE="F";uid="ec7ffe02-3593-4f21-bd55-67c63e6bcfdf"
Mc12113	RepeatMasker	DNA	4340	4560	1027	-	.	ID="ttaa3c_ap";Tend="417";Tstart="207";shortTE="F";uid="f2cba371-79a4-43a3-8fb8-03cf23e8f3c1"
Mc12114	RepeatMasker	Unknown	3966	4199	1591	+	.	ID="RND-5_FAMILY-7754";Tend="1141";Tstart="913";shortTE="F";uid="7fd977c8-7551-4fa2-a7e9-3335702d6205"
Mc12114	RepeatMasker	DNA/TcMar-Mariner	3645	3912	634	+	.	ID="RND-5_FAMILY-4283";Tend="445";Tstart="174";shortTE="F";uid="76f97992-8d80-4ac9-b4ac-34054fb4cdc4"
Mc12114	RepeatMasker	DNA/hAT-hAT19	6599	6801	644	+	.	ID="HAT-N15_AP";Tend="214";Tstart="1";shortTE="F";uid="24a6c2c4-501a-4ac6-9d4a-43d3e93955b2"
Mc12114	RepeatMasker	Unknown	5159	5263	690	-	.	ID="RND-1_FAMILY-127";Tend="895";Tstart="791";shortTE="F";uid="0565a08d-ad2f-4bbf-9007-f8dcef1bb94e"
Mc12114	RepeatMasker	LTR/Gypsy	26	147	447	-	.	ID="GYPSY-277_AA-I";Tend="252";Tstart="131";shortTE="F";uid="36c8e5ea-44c4-4b58-947e-48cf8033fcbf"
Mc12114	RepeatMasker	DNA/hAT	2756	3618	2646	-	.	ID="RND-5_FAMILY-3706";Tend="1615";Tstart="546";shortTE="F";uid="fb7480ec-4abc-4b48-a07e-72aabf9cca4b"
Mc12114	RepeatMasker	Unknown	4432	5066	5594	-	.	ID="RND-5_FAMILY-3964";Tend="1463";Tstart="829";shortTE="F";uid="c31c7e92-b6d2-4c7e-ad3d-ec56c7fae211"
Mc12114	RepeatMasker	Unknown	3829	4017	601	-	.	ID="RND-1_FAMILY-263";Tend="1783";Tstart="1581";shortTE="F";uid="1da5bc8d-310d-4ad5-8e77-a9810537c278"
Mc12115	RepeatMasker	DNA/Ginger-1	3102	3288	491	+	.	ID="RND-6_FAMILY-17528";Tend="184";Tstart="20";shortTE="F";uid="153de0ec-c0cc-4ff0-bf3a-5a5998454236"
Mc12115	RepeatMasker	DNA/Ginger-1	5437	5660	462	+	.	ID="GINGER1-1_AP";Tend="4051";Tstart="3835";shortTE="F";uid="49d86cdc-223a-4d69-ab3f-8a66300debd8"
Mc12115	RepeatMasker	Unknown	1252	1537	2404	+	.	ID="RND-1_FAMILY-24";Tend="1129";Tstart="847";shortTE="F";uid="99454ced-1d8a-4829-84cb-a0818c4f40ac"
Mc12115	RepeatMasker	RC/Helitron	6384	6852	3028	+	.	ID="HELITRON-5_DRH";Tend="4051";Tstart="3590";shortTE="F";uid="bf9505c6-2fcf-437f-80b5-ed0f592a999f"
Mc12115	RepeatMasker	DNA/Ginger-1	1053	1251	1491	-	.	ID="RND-6_FAMILY-13505";Tend="2139";Tstart="1926";shortTE="F";uid="70f7822d-4766-4fa0-9b60-5d2fc4031a21"
Mc12115	RepeatMasker	RC/Helitron	5916	6510	5001	-	.	ID="RND-6_FAMILY-3387";Tend="588";Tstart="1";shortTE="F";uid="7f534f44-6959-4336-aa88-e5e94117d326"
Mc12115	RepeatMasker	DNA/TcMar?	199	551	1275	-	.	ID="RND-1_FAMILY-44";Tend="1057";Tstart="696";shortTE="F";uid="98778a33-c15b-4087-832e-167352708691"
Mc12115	RepeatMasker	DNA/Ginger	5462	5924	3625	-	.	ID="RND-1_FAMILY-6";Tend="1765";Tstart="1297";shortTE="F";uid="e2f6681d-bd34-44d8-987d-03825b2f2b91"
Mc12115	RepeatMasker	DNA/Ginger	1527	3231	13096	-	.	ID="RND-1_FAMILY-6";Tend="2408";Tstart="706";shortTE="F";uid="c5fcdd8a-15d4-4183-a20b-3eb1b4fffd8a"
Mc12115	RepeatMasker	LINE/CR1	3657	4589	6125	-	.	ID="RND-6_FAMILY-4623";TEgroup="ctg_12115%7CRND-6_FAMILY-4623%7C1";Tend="897";Tstart="61";shortTE="F";uid="4c5730ef-4d54-466a-a2b9-d203030b7149"
Mc12115	RepeatMasker	DNA/Ginger-1	1	259	1454	-	.	ID="RND-6_FAMILY-13505";Tend="802";Tstart="506";shortTE="F";uid="7cbe3422-6a3d-4521-9615-9c5d7fcbb35c"
Mc12116	RepeatMasker	DNA/hAT	4188	4338	700	+	.	ID="RND-5_FAMILY-4449";Tend="1431";Tstart="1285";shortTE="F";uid="5e9f6ef6-d25e-499e-902b-ec7939be45c8"
Mc12116	RepeatMasker	Retroposon?	1	202	1801	+	.	ID="RND-1_FAMILY-338";Tend="1069";Tstart="868";shortTE="F";uid="76c5b9a3-d99f-4b73-9760-13bc16f38bbd"
Mc12116	RepeatMasker	DNA/hAT-Charlie	2139	2282	420	+	.	ID="RND-5_FAMILY-98";Tend="1320";Tstart="1152";shortTE="F";uid="1f404cfd-89fd-43fb-a54e-d5083643f11d"
Mc12116	RepeatMasker	DNA/hAT	3660	3838	760	+	.	ID="RND-5_FAMILY-4449";Tend="1136";Tstart="932";shortTE="F";uid="fe935449-c2a5-4f49-a4e8-e0d59bca0ad0"
Mc12116	RepeatMasker	DNA	911	1048	543	+	.	ID="TTAA2C_AP";Tend="124";Tstart="1";shortTE="F";uid="bab0e0e4-3e7b-4d97-af70-61888463bb6a"
Mc12116	RepeatMasker	DNA/hAT-Tip100	1178	1799	901	-	.	ID="RND-1_FAMILY-119";Tend="1065";Tstart="468";shortTE="F";uid="be406d1a-adc2-4203-bcd9-78873322de3a"
Mc12118	RepeatMasker	DNA/Kolobok-E	1797	2340	2401	+	.	ID="rnd-6_family-22667";Tend="1251";Tstart="930";shortTE="F";uid="b95d592c-3d64-45fa-81b2-5934b070b6c3"
Mc12118	RepeatMasker	DNA/Merlin	2462	2658	642	+	.	ID="RND-6_FAMILY-2286";Tend="1235";Tstart="1027";shortTE="F";uid="28a4e042-2e93-44ab-9df2-5f35d375831e"
Mc12118	RepeatMasker	Unknown	5410	5599	1114	+	.	ID="RND-1_FAMILY-85";Tend="1279";Tstart="1089";shortTE="F";uid="d38962f1-b26f-4cef-ace8-fc82eaf2f89e"
Mc12118	RepeatMasker	Retroposon?	1	244	1978	+	.	ID="RND-1_FAMILY-338";Tend="1089";Tstart="844";shortTE="F";uid="ac23c1b1-f344-48f9-a132-a453605979e7"
Mc12118	RepeatMasker	DNA/Ginger	940	1519	1114	+	.	ID="RND-5_FAMILY-2916";Tend="985";Tstart="446";shortTE="F";uid="89a6afc1-b72e-46cd-97b7-5a7b802a823d"
Mc12118	RepeatMasker	DNA/Ginger-1	45	996	2844	-	.	ID="rnd-6_family-11732";Tend="1086";Tstart="463";shortTE="F";uid="188cda85-8246-4909-b6c2-2e0b354352bd"
Mc12118	RepeatMasker	Unknown	5972	6641	5205	-	.	ID="RND-1_FAMILY-284";Tend="1749";Tstart="1088";shortTE="F";uid="03b10a08-a790-462c-90bd-27c59632e1f7"
Mc12118	RepeatMasker	DNA/hAT-Tip100	1224	2032	4042	-	.	ID="RND-5_FAMILY-1688";Tend="1315";Tstart="514";shortTE="F";uid="62a6fc52-2b5f-41e6-9e53-90135ed56999"
Mc12118	RepeatMasker	DNA	2772	2884	447	-	.	ID="TTAA18B_AP";Tend="342";Tstart="227";shortTE="F";uid="8b3e05bc-6494-4f11-8eeb-7cf6be867274"
Mc12118	RepeatMasker	DNA/Ginger-1	2406	2609	504	-	.	ID="RND-6_FAMILY-13505";Tend="749";Tstart="286";shortTE="F";uid="949e07c3-a319-42b2-902f-dc72fb0dd40f"
Mc12118	RepeatMasker	DNA/Ginger-1	6709	6851	1199	-	.	ID="RND-1_FAMILY-38";Tend="344";Tstart="202";shortTE="F";uid="bdaf785f-79b9-4972-8228-5d6054650482"
Mc12119	RepeatMasker	RC/Helitron	2181	2465	1661	+	.	ID="RND-6_FAMILY-18865";Tend="1183";Tstart="909";shortTE="F";uid="da849b4a-662c-4488-9d48-4f4b176c85ec"
Mc12119	RepeatMasker	Unknown	6592	6836	569	-	.	ID="RND-5_FAMILY-1138";Tend="337";Tstart="73";shortTE="F";uid="18922e53-f66b-4ee6-8b29-3ffd1446acc5"
Mc12119	RepeatMasker	LINE/RTE-BovB	24	788	468	-	.	ID="RTE-32_LMI";Tend="2762";Tstart="1996";shortTE="F";uid="88a2ca99-673d-457c-8506-d2902bc107b4"
Mc1212	RepeatMasker	DNA	37957	38666	3857	+	.	ID="DNA4-2_AP";Tend="769";Tstart="1";shortTE="F";uid="b3b25793-1781-421b-a26c-695f2185c2cc"
Mc1212	RepeatMasker	DNA/hAT	56276	56435	547	+	.	ID="RND-1_FAMILY-322";Tend="1426";Tstart="1230";shortTE="F";uid="1dbc99af-dff0-4617-805a-b4d7ffed8ec8"
Mc1212	RepeatMasker	DNA	22980	23110	416	+	.	ID="dna4-2_ap";Tend="152";Tstart="9";shortTE="F";uid="e12a250c-60a5-4833-bd57-331f53326ff5"
Mc1212	RepeatMasker	DNA/MULE-MuDR	1	199	1692	+	.	ID="RND-6_FAMILY-2484";Tend="199";Tstart="1";shortTE="F";uid="f7284c27-6bf3-49a5-937c-9e8d4fc547fb"
Mc1212	RepeatMasker	Unknown	47142	47389	1097	+	.	ID="RND-5_FAMILY-6977";Tend="1173";Tstart="924";shortTE="F";uid="09967977-4524-46b6-be06-49447f0354ee"
Mc1212	RepeatMasker	DNA	65137	65601	1625	+	.	ID="DNA4-3_AP";Tend="423";Tstart="3";shortTE="F";uid="6d2b7d21-7ed1-4092-867c-5a8344d92cde"
Mc1212	RepeatMasker	Unknown	24323	24446	401	+	.	ID="RND-6_FAMILY-4240";Tend="1000";Tstart="883";shortTE="F";uid="3f028fee-7a19-40e7-bb5d-cb87c0c31cfa"
Mc1212	RepeatMasker	DNA	57486	57878	1159	-	.	ID="TTAA2C_AP";Tend="393";Tstart="2";shortTE="F";uid="9008f8b0-62a6-45cf-ab7e-462646475ce3"
Mc1212	RepeatMasker	DNA/hAT-Ac	66022	67323	9207	-	.	ID="RND-5_FAMILY-4777";Tend="1813";Tstart="583";shortTE="F";uid="6c1912f6-59a4-4f65-8ddf-3ca4800309dd"
Mc1212	RepeatMasker	DNA/Ginger-1	58499	58647	467	-	.	ID="RND-6_FAMILY-13505";Tend="734";Tstart="579";shortTE="F";uid="909d740d-58fe-423f-962e-ab6440a48d56"
Mc1212	RepeatMasker	DNA/hAT	58084	58204	413	-	.	ID="RND-5_FAMILY-1434";Tend="2241";Tstart="2126";shortTE="F";uid="ca4fa2e2-2908-4d27-96e4-4af5cb16f054"
Mc1212	RepeatMasker	DNA/hAT-hAT19	59685	60142	1012	-	.	ID="rnd-6_family-9075";Tend="1533";Tstart="1091";shortTE="F";uid="5501f97b-206b-4149-a929-4f170661ea04"
Mc1212	RepeatMasker	LTR/Gypsy	24040	24281	1055	-	.	ID="GYPSY7-I_AP";Tend="963";Tstart="715";shortTE="F";uid="99b956c2-2b48-49ae-9d47-6ed2e61d5e68"
Mc12120	RepeatMasker	DNA/hAT-Tip100	2640	3017	2031	+	.	ID="DNA8-13_AP";Tend="679";Tstart="298";shortTE="F";uid="956b0767-5c4c-45eb-a3d6-cf992aef7d6b"
Mc12120	RepeatMasker	Retroposon?	1	228	1833	+	.	ID="RND-1_FAMILY-338";Tend="1068";Tstart="849";shortTE="F";uid="8c531076-0907-42fe-a7cf-b87fcfade734"
Mc12120	RepeatMasker	DNA/hAT-Tip100	4778	5152	1820	-	.	ID="DNA8-13_AP";Tend="671";Tstart="298";shortTE="F";uid="17aa9eb1-d1ba-4ad3-89ef-c59e3fc2a5a6"
Mc12120	RepeatMasker	LINE/I	2	310	505	-	.	ID="RND-5_FAMILY-565";Tend="1502";Tstart="1201";shortTE="F";uid="63a4d9b5-bdff-4324-8cb0-37460d9b5281"
Mc12120	RepeatMasker	Unknown	6026	6846	403	-	.	ID="RND-6_FAMILY-9192";TEgroup="ctg_12120%7CRND-6_FAMILY-9192%7C1";Tend="1671";Tstart="359";shortTE="F";uid="00330063-231c-4345-a113-1f3a1e982037"
Mc12121	RepeatMasker	DNA/hAT-hAT19	6542	6849	2172	+	.	ID="DNA8-50_AP";Tend="320";Tstart="1";shortTE="F";uid="b6c8863b-4df9-491e-813d-dae1e698bf14"
Mc12121	RepeatMasker	DNA	2094	2334	587	+	.	ID="DNA4-3_AP";Tend="224";Tstart="2";shortTE="F";uid="3df7a7fc-d169-453d-bee9-895bd6ed9c2e"
Mc12121	RepeatMasker	DNA	2415	2529	553	+	.	ID="dna4-3_ap";Tend="350";Tstart="222";shortTE="F";uid="31683c49-5a66-4260-b6fd-ba3faa1f0dab"
Mc12121	RepeatMasker	DNA/Kolobok-E	2534	2956	1571	-	.	ID="RND-6_FAMILY-12898";Tend="1423";Tstart="977";shortTE="F";uid="c576bcfb-214b-43d1-9996-f93e376324c2"
Mc12121	RepeatMasker	DNA/hAT-Ac	1336	1667	576	-	.	ID="RND-5_FAMILY-548";Tend="1290";Tstart="935";shortTE="F";uid="6e60be3f-f9aa-4c19-bbe2-08358610317c"
Mc12121	RepeatMasker	Unknown	400	851	2900	-	.	ID="RND-6_FAMILY-9339";Tend="452";Tstart="1";shortTE="F";uid="d5220bdc-5d56-40cb-865b-49b8d389e0d7"
Mc12121	RepeatMasker	DNA/Kolobok-E	117	493	896	-	.	ID="RND-6_FAMILY-12898";Tend="1422";Tstart="1054";shortTE="F";uid="427a4c8e-47fd-46da-8e8c-21095ad1c546"
Mc12122	RepeatMasker	Retroposon?	6660	6844	1253	-	.	ID="SINE2-1_AP";Tend="1770";Tstart="1565";shortTE="F";uid="2a9f207e-a494-4fde-8f1c-ee1717d2dbb0"
Mc12123	RepeatMasker	Unknown	5927	6819	5186	+	.	ID="RND-6_FAMILY-28599";Tend="1001";Tstart="125";shortTE="F";uid="bd0dcc98-9d7f-4608-87e7-a8b367795a09"
Mc12123	RepeatMasker	DNA/hAT-Ac	663	1431	5515	+	.	ID="RND-5_FAMILY-548";Tend="1644";Tstart="898";shortTE="F";uid="63846967-cc03-4188-946b-d191ef5d3c38"
Mc12123	RepeatMasker	DNA/Kolobok-E	2790	2987	514	+	.	ID="KOLOBOKE-2_AP";Tend="1346";Tstart="1139";shortTE="F";uid="90a12fc5-4947-4b08-9a1b-df7016516bab"
Mc12123	RepeatMasker	DNA/hAT	1620	2248	4896	-	.	ID="RND-6_FAMILY-442";Tend="1512";Tstart="890";shortTE="F";uid="856af138-fb65-40f8-beff-6f5317da41e6"
Mc12123	RepeatMasker	Unknown	233	346	828	-	.	ID="RND-6_FAMILY-962";Tend="332";Tstart="226";shortTE="F";uid="7917e249-6c3e-4438-b22c-8faf247080be"
Mc12123	RepeatMasker	DNA/Ginger	2662	2864	504	-	.	ID="RND-5_FAMILY-2916";Tend="2002";Tstart="1815";shortTE="F";uid="2121c3c8-4d4f-43a6-9505-cf073bc95ea7"
Mc12123	RepeatMasker	LINE/L2	4100	4280	420	-	.	ID="RND-6_FAMILY-914";Tend="944";Tstart="766";shortTE="F";uid="4d8962f8-2c07-4223-b86d-777156ffc51e"
Mc12124	RepeatMasker	LINE/I	2231	2845	5357	+	.	ID="RND-5_FAMILY-879";Tend="1406";Tstart="792";shortTE="F";uid="a17f980c-e69c-441c-b7c6-43f3836b3533"
Mc12124	RepeatMasker	LINE/I	5973	6415	1604	+	.	ID="RND-6_FAMILY-8805";Tend="1411";Tstart="974";shortTE="F";uid="12725f55-5266-4b24-8e07-551cd4e15a86"
Mc12124	RepeatMasker	Unknown	2749	2862	550	-	.	ID="RND-6_FAMILY-19327";Tend="1610";Tstart="1493";shortTE="F";uid="eb1d78a0-9c04-4d77-aa79-266b58595c2f"
Mc12124	RepeatMasker	LTR/Gypsy	5132	5358	434	-	.	ID="RND-6_FAMILY-2129";Tend="1378";Tstart="1148";shortTE="F";uid="cc6fc904-a1b9-4016-9f4e-38a674ced6bd"
Mc12124	RepeatMasker	Retroposon?	4271	4539	1083	-	.	ID="RND-6_FAMILY-4426";Tend="1653";Tstart="1362";shortTE="F";uid="cb6a9b96-ba76-4444-a2da-cf42cad4e9b1"
Mc12124	RepeatMasker	DNA/hAT	7070	7847	539	-	.	ID="RND-5_FAMILY-1434";TEgroup="ctg_12124%7CRND-5_FAMILY-1434%7C1";Tend="1703";Tstart="790";shortTE="F";uid="541c8eb2-5d9a-41df-b83f-8d2f46daafc9"
Mc12125	RepeatMasker	Retroposon?	22	332	1161	+	.	ID="SINE2-1_AP";Tend="1463";Tstart="1153";shortTE="F";uid="1416a685-e52b-4d86-b90c-09ce056489b3"
Mc12125	RepeatMasker	DNA/hAT	515	770	2042	-	.	ID="RND-1_FAMILY-198";Tend="1095";Tstart="842";shortTE="F";uid="13da9244-3156-4be1-8b44-f207eb43d55d"
Mc12125	RepeatMasker	DNA/hAT-Tip100	6603	6844	1945	-	.	ID="RND-5_FAMILY-8055";Tend="1518";Tstart="1275";shortTE="F";uid="fe3fec62-1727-423a-90e6-f3cad3fbbec7"
Mc12125	RepeatMasker	Unknown	3502	4858	7229	-	.	ID="RND-5_FAMILY-6959";Tend="1912";Tstart="569";shortTE="F";uid="a2bae5fd-49fb-42fc-953a-af78923e2f85"
Mc12125	RepeatMasker	Retroposon?	154	390	432	-	.	ID="RND-5_FAMILY-2173";Tend="945";Tstart="730";shortTE="F";uid="8cb32f27-9a98-4e2a-87f6-b54d2bc1442b"
Mc12126	RepeatMasker	Unknown	1	243	2038	+	.	ID="RND-6_FAMILY-13737";Tend="595";Tstart="352";shortTE="F";uid="84eeedb5-a838-40f4-aac1-3e3062b7d1cc"
Mc12126	RepeatMasker	DNA/CMC-Transib	842	1258	492	-	.	ID="transib1_nvi";Tend="2954";Tstart="2467";shortTE="F";uid="2913c18a-91d2-41b5-b54f-ce4957ce1d65"
Mc12127	RepeatMasker	Unknown	6098	6843	3875	+	.	ID="RND-6_FAMILY-5213";Tend="1392";Tstart="759";shortTE="F";uid="6436476a-fdfd-4d14-9b55-efc052bbe3a2"
Mc12127	RepeatMasker	DNA/Ginger-1	7	128	473	+	.	ID="RND-1_FAMILY-4";Tend="2518";Tstart="2386";shortTE="F";uid="2ca7da88-f612-4988-aad2-c016b50e9854"
Mc12127	RepeatMasker	DNA/hAT-Tip100	4518	4718	711	+	.	ID="RND-6_FAMILY-1734";Tend="619";Tstart="424";shortTE="F";uid="78dee324-32c9-42ed-8be4-ee2ec9f5a60e"
Mc12127	RepeatMasker	DNA/hAT-Tip100	781	1075	508	-	.	ID="RND-6_FAMILY-13467";TEgroup="ctg_12127%7CRND-6_FAMILY-13467%7C1";Tend="1389";Tstart="389";shortTE="T";uid="3abad2e5-68b5-479e-839f-b63f30f32cd1"
Mc12128	RepeatMasker	DNA/TcMar-Tc1	2485	2784	612	+	.	ID="rnd-6_family-1215";Tend="5300";Tstart="4795";shortTE="F";uid="bf251d53-c1cb-4829-a535-108f73dbae90"
Mc12129	RepeatMasker	DNA	789	1048	1121	+	.	ID="DNA8-7_AP";Tend="295";Tstart="5";shortTE="F";uid="9890de60-c8b8-4201-a0d4-4c6f6499d266"
Mc12129	RepeatMasker	DNA/hAT-Tip100	1	199	859	+	.	ID="RND-6_FAMILY-4194";Tend="1688";Tstart="1534";shortTE="F";uid="997f6b9f-5e7b-48e5-9d51-0fbea18e77b7"
Mc1213	RepeatMasker	DNA/MULE-MuDR	6210	7080	1168	+	.	ID="RND-5_FAMILY-4344";TEgroup="ctg_1213%7CRND-5_FAMILY-4344%7C1";Tend="1608";Tstart="676";shortTE="F";uid="518aec2a-fa87-4e16-a290-2bbba8246a17"
Mc1213	RepeatMasker	RC/Helitron	1	199	1777	+	.	ID="RND-5_FAMILY-1918";Tend="600";Tstart="402";shortTE="F";uid="42b328c8-6a00-47df-a422-cddc50fd5ec9"
Mc1213	RepeatMasker	Unknown	206	357	1166	+	.	ID="RND-5_FAMILY-92";Tend="1652";Tstart="1501";shortTE="F";uid="06f6a636-806d-40c0-acc8-d80a3e25ab78"
Mc1213	RepeatMasker	Retroposon?	44974	46061	7801	+	.	ID="SINE2-2_AP";Tend="1125";Tstart="1";shortTE="F";uid="bdcd2d12-42fb-4203-98bd-3e43540d16f9"
Mc1213	RepeatMasker	DNA	37694	37912	1073	+	.	ID="TTAA2D_AP";Tend="221";Tstart="3";shortTE="F";uid="a5de00ff-1064-45bc-847b-d3211cece66b"
Mc1213	RepeatMasker	DNA	30070	30262	472	-	.	ID="ttaa2c_ap";Tend="245";Tstart="54";shortTE="F";uid="3bd45828-e9c2-4ab0-aef7-5b1fac46e01c"
Mc1213	RepeatMasker	DNA/Kolobok-E	1106	1696	960	-	.	ID="KOLOBOKE-3_AP";Tend="2119";Tstart="1619";shortTE="F";uid="29e660a6-aa64-4841-a810-6d42ad1bb853"
Mc1213	RepeatMasker	DNA/TcMar-m44?	2386	2528	429	-	.	ID="DNA4-9B_AP";Tend="184";Tstart="42";shortTE="F";uid="3af21a56-f588-45ba-9a0c-ffcb56a72c44"
Mc1213	RepeatMasker	DNA/MULE-MuDR	47121	47250	1158	-	.	ID="RND-6_FAMILY-6288";Tend="430";Tstart="301";shortTE="F";uid="35de21e2-6929-429a-b37a-13b21e2a13f2"
Mc1213	RepeatMasker	DNA/MULE-MuDR	46554	46860	2407	-	.	ID="RND-6_FAMILY-6288";Tend="1034";Tstart="716";shortTE="F";uid="c4d9aee4-d4ae-479f-a08b-a79ee69fb17f"
Mc1213	RepeatMasker	DNA	27209	27647	689	-	.	ID="TTAA3_AP";Tend="427";Tstart="7";shortTE="F";uid="83d7174f-9965-4837-aa6c-332144908e21"
Mc1213	RepeatMasker	DNA/TcMar?	37980	38165	625	-	.	ID="RND-5_FAMILY-2433";TEgroup="ctg_1213%7CRND-5_FAMILY-2433%7C1";Tend="1441";Tstart="800";shortTE="T";uid="87b19490-3983-4484-b04e-90a9600858c1"
Mc1213	RepeatMasker	Unknown	38161	38291	688	-	.	ID="RND-4_FAMILY-2304";Tend="491";Tstart="369";shortTE="F";uid="8fe90507-fafe-4bcf-83fc-33a3b353ec18"
Mc1213	RepeatMasker	LINE/R1	11521	11894	609	-	.	ID="RTAG4";Tend="2357";Tstart="1954";shortTE="F";uid="17565052-c096-45b4-aa1d-9c3605d466bc"
Mc1213	RepeatMasker	LINE/I-Jockey	12322	12482	407	-	.	ID="TART_DV";Tend="11509";Tstart="11355";shortTE="F";uid="cc4f95ff-cd4f-4f79-93c1-33ebf7a41ef4"
Mc12130	RepeatMasker	Unknown	4874	5423	2817	+	.	ID="RND-6_FAMILY-16266";Tend="1001";Tstart="410";shortTE="F";uid="f4d15ec2-eef0-470d-ad11-a93e86f2cdbb"
Mc12130	RepeatMasker	DNA/Ginger-1	2615	2795	403	+	.	ID="RND-6_FAMILY-3412";Tend="881";Tstart="706";shortTE="F";uid="19db95f9-5d67-41a5-a266-936e9fb106e2"
Mc12130	RepeatMasker	Unknown	4647	4832	430	-	.	ID="RND-1_FAMILY-1";Tend="1174";Tstart="996";shortTE="F";uid="7fa17a00-3b65-4f1e-bbfd-3a4c6df8fe32"
Mc12131	RepeatMasker	DNA/Ginger	6600	6840	1958	-	.	ID="RND-1_FAMILY-6";Tend="2431";Tstart="2183";shortTE="F";uid="b0440d39-1d79-487f-8c0f-1e51513979d3"
Mc12132	RepeatMasker	DNA	2343	2679	2179	+	.	ID="RND-5_FAMILY-1090";Tend="1286";Tstart="952";shortTE="F";uid="1bea4b9c-deb7-4576-9fb4-f76951781da4"
Mc12132	RepeatMasker	DNA/hAT-hATm	5608	5869	584	+	.	ID="HAT-4C_AP";Tend="278";Tstart="1";shortTE="F";uid="d1477d95-f8f6-48c2-ab98-fe8ad9b26dbf"
Mc12132	RepeatMasker	DNA	1841	2021	937	+	.	ID="RND-5_FAMILY-1090";Tend="760";Tstart="571";shortTE="F";uid="feb7cae4-9ad8-41fa-8052-a0e388cc70d6"
Mc12132	RepeatMasker	Retroposon?	9146	9573	658	-	.	ID="SINE2-1_AP";Tend="1765";Tstart="1287";shortTE="F";uid="582ea781-cfdb-4466-a665-22202f42623a"
Mc12132	RepeatMasker	DNA/hAT-hAT19	6872	7032	861	-	.	ID="DNA8-52_AP";Tend="175";Tstart="1";shortTE="F";uid="074a85a3-f8d8-4b43-bdf3-5924cd95f6bd"
Mc12132	RepeatMasker	DNA/hAT-hAT19	6671	6940	481	-	.	ID="DNA8-52B_AP";Tend="424";Tstart="163";shortTE="F";uid="8bab31d0-870e-42cd-8b89-266b7ad9834c"
Mc12132	RepeatMasker	DNA/hAT-hAT19	6294	6631	1850	-	.	ID="DNA8-52_AP";Tend="784";Tstart="457";shortTE="F";uid="263c5918-35aa-424f-be34-ccd8907ee7fb"
Mc12132	RepeatMasker	DNA	9575	9780	1875	-	.	ID="RND-6_FAMILY-20037";Tend="980";Tstart="775";shortTE="F";uid="dd7ac36f-2503-402f-84b2-c4d4fea12da0"
Mc12132	RepeatMasker	DNA	613	873	1408	-	.	ID="TTAA7_AP";Tend="333";Tstart="79";shortTE="F";uid="30179deb-5dd0-49bd-a9a6-76b1cd19475c"
Mc12132	RepeatMasker	DNA/MULE-MuDR	8032	8145	449	-	.	ID="MUDR7X_AP";Tend="2283";Tstart="2137";shortTE="F";uid="a1da7b72-6046-47d9-909a-aa070f3ed9e6"
Mc12133	RepeatMasker	Unknown	6638	6838	1653	+	.	ID="RND-6_FAMILY-2207";Tend="1032";Tstart="832";shortTE="F";uid="7596e060-99ef-47b3-877a-59b5ab8679c3"
Mc12133	RepeatMasker	DNA/hAT-hAT19	1	203	1644	+	.	ID="RND-5_FAMILY-10701";Tend="1460";Tstart="1258";shortTE="F";uid="bb7871ec-878b-4b51-bf47-37b22d08def6"
Mc12133	RepeatMasker	DNA/hAT-Tip100	3090	3580	1879	+	.	ID="HAT-N16_AP";Tend="564";Tstart="1";shortTE="F";uid="6313517f-1d8f-40cf-9aaf-8aa3e0e08dee"
Mc12133	RepeatMasker	DNA	3586	3790	1138	-	.	ID="TTAA2C_AP";Tend="219";Tstart="1";shortTE="F";uid="4b1d5bf4-679b-4e77-b8d3-e808138820b0"
Mc12133	RepeatMasker	Retroposon?	5939	6576	888	-	.	ID="SINE2-1_AP";Tend="1723";Tstart="1075";shortTE="F";uid="216586a7-2b1e-4067-bcc1-c8967e06626e"
Mc12133	RepeatMasker	DNA	2849	3089	1075	-	.	ID="TTAA2C_AP";Tend="423";Tstart="203";shortTE="F";uid="5e21a350-4be6-4233-b710-b81f259c6089"
Mc12133	RepeatMasker	Retroposon?	338	1668	4690	-	.	ID="SINE2-1_AP";Tend="1410";Tstart="1";shortTE="F";uid="661e514d-7516-4c58-b0ef-037931070ef9"
Mc12134	RepeatMasker	DNA	6330	6687	637	+	.	ID="TTAA2C_AP";Tend="380";Tstart="1";shortTE="F";uid="320149cd-5472-4b18-81a2-a815204e313d"
Mc12134	RepeatMasker	DNA/TcMar-m44?	5157	5321	675	+	.	ID="dnax-4b_ap";Tend="173";Tstart="1";shortTE="F";uid="71e15612-1b4e-4c53-ad7b-fa383739138f"
Mc12134	RepeatMasker	Retroposon?	627	874	541	+	.	ID="SINE2-1_AP";Tend="971";Tstart="737";shortTE="F";uid="8064374a-411e-4f57-9e7f-19d2a62329d6"
Mc12134	RepeatMasker	Unknown	3140	3256	436	+	.	ID="RND-1_FAMILY-290";Tend="895";Tstart="797";shortTE="F";uid="ffd3407d-7b60-417f-b73c-92d8db6f5f15"
Mc12134	RepeatMasker	DNA	3905	4498	2989	-	.	ID="TTAA13B_AP";Tend="595";Tstart="1";shortTE="F";uid="b811e0fe-8cbe-4b07-a406-b9aa783bda1f"
Mc12134	RepeatMasker	DNA/hAT	2657	2885	1745	-	.	ID="RND-1_FAMILY-198";Tend="1099";Tstart="855";shortTE="F";uid="91091fa9-bde9-4e9a-973c-ab12f54511db"
Mc12134	RepeatMasker	DNA	1481	1917	2135	-	.	ID="TTAA2_AP";Tend="426";Tstart="1";shortTE="F";uid="307c2625-c620-4fe8-bd90-c3fa48451caf"
Mc12135	RepeatMasker	DNA/hAT-Tip100	7665	8262	478	+	.	ID="hat-8_lmi";Tend="2503";Tstart="2285";shortTE="F";uid="1e934c8e-6d20-4100-93b6-ea91bad94f58"
Mc12135	RepeatMasker	Retroposon	5552	6206	430	+	.	ID="RND-6_FAMILY-961";Tend="1515";Tstart="884";shortTE="F";uid="7e883e0a-d640-419b-b1c8-d0c1e7aa7d23"
Mc12135	RepeatMasker	DNA/hAT-Tip100	4437	4636	1153	+	.	ID="RND-5_FAMILY-692";Tend="1480";Tstart="1294";shortTE="F";uid="29278aab-3e4d-4e5a-b646-f67570c01c87"
Mc12135	RepeatMasker	LINE/RTE-BovB	807	1343	528	+	.	ID="RTE-16_LMI";Tend="3205";Tstart="2671";shortTE="F";uid="2efa40bc-86ad-4163-bf75-13ab46f1d3a6"
Mc12135	RepeatMasker	DNA/hAT-Tip100	8303	9329	559	+	.	ID="RND-6_FAMILY-2806";Tend="1572";Tstart="503";shortTE="F";uid="4a277cdb-19ee-4ac7-bf72-2c145ac9f3d8"
Mc12135	RepeatMasker	DNA/hAT-Charlie	130	405	1816	-	.	ID="RND-6_FAMILY-2275";Tend="1243";Tstart="971";shortTE="F";uid="024dbf77-15d9-4bfc-a333-e2791d292957"
Mc12135	RepeatMasker	DNA/hAT-Tip100	6688	7534	3336	-	.	ID="RND-5_FAMILY-497";Tend="915";Tstart="227";shortTE="F";uid="9e0a2a00-317b-4281-a04e-6da1af6b5194"
Mc12135	RepeatMasker	Unknown	4853	5035	433	-	.	ID="RND-6_FAMILY-16540";Tend="161";Tstart="3";shortTE="F";uid="106582b9-2bd4-4a55-84f9-ebc34ac18354"
Mc12135	RepeatMasker	DNA/Ginger-1	9456	10216	5436	-	.	ID="RND-6_FAMILY-13505";Tend="2162";Tstart="1411";shortTE="F";uid="8278e3ca-b2d5-40fe-9132-de1a8bc4f148"
Mc12135	RepeatMasker	Unknown	2094	2483	518	-	.	ID="RND-6_FAMILY-3308";Tend="1557";Tstart="1154";shortTE="F";uid="46a17b76-337b-4a42-9542-4d53d68b2170"
Mc12136	RepeatMasker	DNA/hAT-Tip100	5957	6754	3862	+	.	ID="RND-5_FAMILY-14389";Tend="784";Tstart="1";shortTE="F";uid="7f5615bb-1f5c-47f4-bfb1-404a654acdcf"
Mc12136	RepeatMasker	DNA/Ginger-1	5313	5566	1182	+	.	ID="RND-6_FAMILY-3412";Tend="1384";Tstart="1112";shortTE="F";uid="441bd3eb-897c-4f94-a974-131ae8fb4976"
Mc12137	RepeatMasker	DNA/Kolobok-E	1	421	3668	+	.	ID="RND-1_FAMILY-51";Tend="1494";Tstart="1077";shortTE="F";uid="f6e1f6fc-f60a-430f-b102-5089149a4d4c"
Mc12137	RepeatMasker	DNA	5738	5935	677	-	.	ID="DNA8-59_AP";Tend="217";Tstart="1";shortTE="F";uid="776c8f58-f2d0-476f-9315-60e3526a97fb"
Mc12139	RepeatMasker	Retroposon?	2786	2984	464	+	.	ID="RND-1_FAMILY-311";Tend="421";Tstart="229";shortTE="F";uid="93bf5339-2d08-4e71-86dc-9a4c651729ab"
Mc12139	RepeatMasker	Unknown	3403	4803	5803	+	.	ID="RND-5_FAMILY-1733";Tend="1709";Tstart="358";shortTE="F";uid="a8149c7d-a4db-4635-bbe6-f955eec58f46"
Mc12139	RepeatMasker	DNA/Kolobok-E	4984	5126	430	+	.	ID="RND-6_FAMILY-22667";Tend="1243";Tstart="1098";shortTE="F";uid="a4c9eb6e-3780-400c-a162-4c5fe464ecd9"
Mc12139	RepeatMasker	DNA/hAT-Tip100	6492	6666	1372	+	.	ID="RND-6_FAMILY-285";Tend="1030";Tstart="862";shortTE="F";uid="2cff699d-c6a7-4e09-811e-bf291a98d363"
Mc12139	RepeatMasker	DNA/Ginger-1	2796	2972	598	-	.	ID="RND-1_FAMILY-4";Tend="2450";Tstart="2276";shortTE="F";uid="347fda8f-62e4-4be4-b96d-b45291d24d64"
Mc12139	RepeatMasker	DNA/hAT-Tip100	6667	6836	1446	-	.	ID="RND-5_FAMILY-1765";Tend="1199";Tstart="1030";shortTE="F";uid="27f0a3a4-95b4-4530-b1dd-d62f4e1fcbae"
Mc12139	RepeatMasker	DNA/Kolobok-E	2998	3177	527	-	.	ID="RND-6_FAMILY-22667";Tend="1270";Tstart="1090";shortTE="F";uid="abbcb010-0c80-41df-b399-7202680f94a1"
Mc1214	RepeatMasker	DNA/hAT-hAT19	3149	3281	464	+	.	ID="RND-5_FAMILY-2308";Tend="877";Tstart="750";shortTE="F";uid="7c8ecbce-c738-47da-89eb-1a41b4bc38f4"
Mc1214	RepeatMasker	DNA/Kolobok-E	6422	7409	2196	+	.	ID="RND-6_FAMILY-306";Tend="934";Tstart="58";shortTE="F";uid="b9baaaa9-3d83-4e8f-8443-45461fd3232f"
Mc1214	RepeatMasker	DNA/Kolobok-E	5117	5303	606	+	.	ID="KOLOBOKE-2_AP";Tend="1364";Tstart="1185";shortTE="F";uid="b485f0dc-0bdc-49fd-b190-ebfe71b35b78"
Mc1214	RepeatMasker	Retroposon?	44492	45315	2606	+	.	ID="SINE2-1_AP";Tend="1770";Tstart="832";shortTE="F";uid="bc805a83-e89e-4a18-af89-5e70782dce0f"
Mc1214	RepeatMasker	DNA/PiggyBac	9917	10177	834	+	.	ID="RND-6_FAMILY-24010";Tend="576";Tstart="358";shortTE="F";uid="9ddb900f-6449-4eb8-be57-3ad433e49a01"
Mc1214	RepeatMasker	DNA/MULE-MuDR	1145	1257	482	+	.	ID="MUDR10X_AP";Tend="2129";Tstart="2025";shortTE="F";uid="fde39621-9ad0-413f-ac9c-e58f21dd4637"
Mc1214	RepeatMasker	DNA/Kolobok-E	35943	36241	963	+	.	ID="RND-6_FAMILY-12898";Tend="1447";Tstart="1150";shortTE="F";uid="7f9eea0c-f4b1-4ac8-91b0-1cf4391346f1"
Mc1214	RepeatMasker	DNA/hAT	27260	27451	509	+	.	ID="RND-6_FAMILY-9061";Tend="1562";Tstart="1374";shortTE="F";uid="336af34c-da43-4e8e-b8f8-a34d9547aa4c"
Mc1214	RepeatMasker	Retroposon?	7636	8482	1320	+	.	ID="SINE2-1_AP";TEgroup="ctg_1214%7CSINE2-1_AP%7C1";Tend="1256";Tstart="82";shortTE="F";uid="cea80721-0a4a-463d-9c0f-8006644078ff"
Mc1214	RepeatMasker	Unknown	13379	14616	7022	-	.	ID="RND-1_FAMILY-85";Tend="1991";Tstart="772";shortTE="F";uid="47c238a2-6219-4274-9703-f29ca983d81e"
Mc1214	RepeatMasker	DNA/Ginger	5830	7111	9323	-	.	ID="RND-1_FAMILY-6";Tend="2411";Tstart="1136";shortTE="F";uid="b09814df-e6d2-4a0f-ab36-b1a36c08247a"
Mc1214	RepeatMasker	DNA	986	1115	544	-	.	ID="RND-5_FAMILY-3837";Tend="1209";Tstart="1041";shortTE="F";uid="142714ab-61fc-4cd7-9a76-503d6e1ecd6d"
Mc1214	RepeatMasker	LINE/CR1	17713	17815	409	-	.	ID="RND-6_FAMILY-1208";Tend="208";Tstart="104";shortTE="F";uid="9bd98bd4-a81d-49b1-a67b-33cfd807d61a"
Mc1214	RepeatMasker	DNA/Kolobok-E	8884	9311	689	-	.	ID="KOLOBOKE-3_AP";Tend="2122";Tstart="1692";shortTE="F";uid="ea7fff74-748d-4cd1-8f4e-d6691239f13b"
Mc1214	RepeatMasker	DNA/Kolobok-E	7950	8414	824	-	.	ID="RND-6_FAMILY-12898";Tend="1135";Tstart="729";shortTE="F";uid="58b3a364-4986-4841-acdf-f0872da6864e"
Mc1214	RepeatMasker	DNA/CMC-Chapaev-3	17162	17714	1036	-	.	ID="ENSPM-1_LSAL";Tend="1417";Tstart="934";shortTE="F";uid="591daa78-4bc0-4055-8f05-40e99f70c58d"
Mc1214	RepeatMasker	DNA	41204	41791	1721	-	.	ID="DNA4-3_AP";Tend="637";Tstart="1";shortTE="F";uid="71531b8a-1938-4205-92e3-2502cf376af2"
Mc1214	RepeatMasker	DNA/TcMar-Tc1	5584	5787	884	-	.	ID="RND-6_FAMILY-3848";Tend="1109";Tstart="908";shortTE="F";uid="f7573a50-2a8b-4f76-95e6-95ec10d07579"
Mc1214	RepeatMasker	DNA/hAT	40465	40738	550	-	.	ID="RND-6_FAMILY-6221";Tend="1934";Tstart="1687";shortTE="F";uid="c6c82bdb-326e-466d-868b-eafa3971afdf"
Mc12140	RepeatMasker	Retroposon?	503	727	1637	+	.	ID="RND-1_FAMILY-311";Tend="2045";Tstart="1821";shortTE="F";uid="3f8d388d-02b4-41bd-9b97-d132a197800c"
Mc12140	RepeatMasker	DNA/hAT-hAT19	6284	6507	1713	+	.	ID="HAT-N15_AP";Tend="226";Tstart="1";shortTE="F";uid="fa974688-1c26-43ba-98bd-7a2f5e7b69a6"
Mc12140	RepeatMasker	Unknown	2815	3133	1355	+	.	ID="RND-6_FAMILY-2110";Tend="892";Tstart="561";shortTE="F";uid="770b2e54-c026-4ea2-8f75-df6e83b38ad6"
Mc12140	RepeatMasker	DNA/hAT	3834	4351	2760	+	.	ID="RND-6_FAMILY-9405";Tend="1463";Tstart="1019";shortTE="F";uid="a619e5bf-66aa-465c-8252-ed99423f66cf"
Mc12140	RepeatMasker	DNA/hAT	3171	3565	3223	+	.	ID="RND-6_FAMILY-9405";Tend="1024";Tstart="629";shortTE="F";uid="e7d5e3e9-1241-4a19-8450-75ae52f38347"
Mc12140	RepeatMasker	DNA/hAT-hAT19	6520	6835	670	+	.	ID="hat-n15_ap";Tend="681";Tstart="233";shortTE="F";uid="1d2a5fb9-5ff8-4a79-b056-246725c4306c"
Mc12140	RepeatMasker	DNA/Ginger-1	1	450	3359	-	.	ID="RND-6_FAMILY-13505";Tend="972";Tstart="524";shortTE="F";uid="b1f3d425-6242-4d8f-bb3c-01a297b295b6"
Mc12140	RepeatMasker	DNA/Ginger-1	553	796	544	-	.	ID="GINGER1-1_AP";Tend="5197";Tstart="4973";shortTE="F";uid="b03d897e-dd91-4e43-bc50-190c47e3cdec"
Mc12140	RepeatMasker	Unknown	2418	2814	850	-	.	ID="RND-1_FAMILY-85";Tend="1540";Tstart="792";shortTE="F";uid="18d61bea-331f-493a-9c26-e2905dba85f8"
Mc12141	RepeatMasker	Retroposon?	2888	3142	1089	+	.	ID="SINE2-1_AP";Tend="294";Tstart="1";shortTE="F";uid="d2e13d2c-85ea-4729-a571-4c5ef29c0e1e"
Mc12141	RepeatMasker	DNA/Sola-1	3332	3991	1033	-	.	ID="SOLA1-5_AP";Tend="2705";Tstart="2054";shortTE="F";uid="25faaa06-3c6a-447b-80d9-087160b83018"
Mc12141	RepeatMasker	DNA/hAT-Charlie	5794	6173	2412	-	.	ID="rnd-1_family-101";Tend="1165";Tstart="824";shortTE="F";uid="c771fbca-286f-4cf8-8530-09b0927a0d91"
Mc12142	RepeatMasker	Unknown	7700	9080	10469	-	.	ID="RND-1_FAMILY-222";Tend="1910";Tstart="569";shortTE="F";uid="69bc34d4-8306-4031-90b8-7c70c2bccf93"
Mc12143	RepeatMasker	Retroposon?	191	1506	8214	+	.	ID="RND-6_FAMILY-21009";TEgroup="ctg_12143%7CRND-6_FAMILY-21009%7C1";Tend="1212";Tstart="1";shortTE="F";uid="1ebd2182-f72f-4bc4-830b-844837fe63ea"
Mc12143	RepeatMasker	DNA	7800	8035	1271	+	.	ID="ttaa4c_ap";Tend="228";Tstart="1";shortTE="F";uid="a08467b1-71f3-4c54-8549-3b045932e786"
Mc12143	RepeatMasker	DNA	1904	2197	592	-	.	ID="DNA4-2_AP";Tend="303";Tstart="6";shortTE="F";uid="9763371f-0840-4fc3-b926-9bdfa9d0db9a"
Mc12143	RepeatMasker	Retroposon?	1212	1415	539	-	.	ID="RND-6_FAMILY-4426";Tend="301";Tstart="111";shortTE="F";uid="aad1efe0-a474-4659-b758-99b57891152b"
Mc12143	RepeatMasker	DNA/Ginger	3	190	7900	-	.	ID="RND-1_FAMILY-6";Tend="2102";Tstart="887";shortTE="F";uid="8ede2fce-ffc5-45f6-9ca5-e8df7cb4df77"
Mc12144	RepeatMasker	Unknown	5578	6037	2508	+	.	ID="RND-5_FAMILY-531";Tend="1494";Tstart="1059";shortTE="F";uid="9c18260c-46b4-4794-be96-3b7610115f31"
Mc12144	RepeatMasker	DNA	3106	3402	1136	+	.	ID="TTAA3_AP";Tend="275";Tstart="2";shortTE="F";uid="d0deceee-1fe0-4797-9b52-dd177cccdf82"
Mc12144	RepeatMasker	Unknown	3434	3630	1003	+	.	ID="RND-5_FAMILY-1540";Tend="747";Tstart="534";shortTE="F";uid="e2a6b45e-5453-41b1-891a-b7db9e003cf0"
Mc12144	RepeatMasker	DNA/Kolobok-E	346	656	565	+	.	ID="RND-6_FAMILY-22667";Tend="1356";Tstart="1065";shortTE="F";uid="863faf00-d1c0-45de-a2bb-c88bf376a906"
Mc12144	RepeatMasker	Unknown	7198	7858	4885	+	.	ID="RND-6_FAMILY-5334";Tend="1368";Tstart="714";shortTE="F";uid="0e619cb1-08d4-4da7-8dfc-6941e6eafd28"
Mc12144	RepeatMasker	Unknown	3901	4531	459	+	.	ID="RND-6_FAMILY-11915";Tend="1620";Tstart="1062";shortTE="F";uid="ea112079-e8ba-47d6-ba67-d31567727579"
Mc12144	RepeatMasker	Unknown	6371	6796	2304	+	.	ID="RND-6_FAMILY-11915";Tend="812";Tstart="363";shortTE="F";uid="2a1b6078-6c4f-4877-b81a-541c4fe38c36"
Mc12144	RepeatMasker	DNA/Ginger-1	1	345	4280	-	.	ID="rnd-6_family-13505";Tend="1094";Tstart="546";shortTE="F";uid="81e0ca3c-ce49-4b29-8868-c2c30e7efe46"
Mc12144	RepeatMasker	Unknown	7009	7220	943	-	.	ID="RND-5_FAMILY-1788";Tend="1421";Tstart="1211";shortTE="F";uid="44ccc819-cea7-4ec2-acb2-237680f139d2"
Mc12145	RepeatMasker	DNA/hAT-Tip100	6494	6830	2953	+	.	ID="RND-6_FAMILY-990";Tend="1209";Tstart="876";shortTE="F";uid="78ac075c-e24f-44fc-b9a7-512dab1f10bf"
Mc12146	RepeatMasker	DNA	1888	2270	568	+	.	ID="DNA4-2_AP";Tend="386";Tstart="1";shortTE="F";uid="f8a33bc7-1834-4e28-97af-c2e91a9df601"
Mc12146	RepeatMasker	DNA/Ginger-1	2821	3423	523	+	.	ID="RND-6_FAMILY-11732";Tend="1911";Tstart="1304";shortTE="F";uid="777defc8-dc97-4ff2-8494-ef95a1ab34d0"
Mc12146	RepeatMasker	DNA/hAT	6452	6829	2942	+	.	ID="RND-6_FAMILY-648";Tend="879";Tstart="505";shortTE="F";uid="749e8a3a-c5a7-49ef-ae30-c50411d29273"
Mc12146	RepeatMasker	DNA/TcMar-m44	5385	5504	591	+	.	ID="dnax-3b_ap";Tend="138";Tstart="29";shortTE="F";uid="5e18a836-c429-46e1-9793-a9536aae8e35"
Mc12146	RepeatMasker	Unknown	5599	5780	615	+	.	ID="RND-5_FAMILY-5121";Tend="1154";Tstart="995";shortTE="F";uid="c90bb165-32a0-49b6-8b40-40acb846102b"
Mc12146	RepeatMasker	Retroposon?	2907	3437	1094	-	.	ID="SINE2-1_AP";Tend="932";Tstart="403";shortTE="F";uid="66c4dc6a-0028-4910-b16a-04f156ad1f61"
Mc12146	RepeatMasker	DNA	2232	2497	566	-	.	ID="dna2-2_ap";Tend="259";Tstart="1";shortTE="F";uid="c72980bb-97fb-4dfd-9486-e13d37d92579"
Mc12147	RepeatMasker	Unknown	8483	9439	6271	+	.	ID="RND-1_FAMILY-74";Tend="1708";Tstart="722";shortTE="F";uid="1166ce27-17da-44d7-a9dd-8976a1c61bfa"
Mc12147	RepeatMasker	DNA/TcMar-Tc1	10817	11084	1536	+	.	ID="RND-6_FAMILY-4092";Tend="1122";Tstart="855";shortTE="F";uid="3af7ebe6-4b61-4247-8a8b-14c384499814"
Mc12147	RepeatMasker	DNA	8128	8481	873	+	.	ID="TTAA22_AP";Tend="435";Tstart="12";shortTE="F";uid="a9dbcb0b-3061-4556-84d4-f420020d508f"
Mc12147	RepeatMasker	DNA	10308	10501	824	+	.	ID="RND-6_FAMILY-24285";Tend="959";Tstart="755";shortTE="F";uid="754e8523-3f03-4f2b-808b-5de5aac6f399"
Mc12147	RepeatMasker	DNA/Ginger-1	1218	1347	524	+	.	ID="RND-6_FAMILY-17528";Tend="149";Tstart="20";shortTE="F";uid="7d104b03-ee60-42ce-9238-74772b01da6e"
Mc12147	RepeatMasker	DNA/TcMar-Tc1	11328	11570	1365	-	.	ID="RND-6_FAMILY-4092";Tend="1122";Tstart="879";shortTE="F";uid="cc1a52ac-7a42-4515-9165-ffdbfa1e8ed2"
Mc12147	RepeatMasker	DNA	3969	4249	996	-	.	ID="ttaa4_ap";Tend="274";Tstart="2";shortTE="F";uid="308ac349-1752-4f65-9e15-c7d7967d61ba"
Mc12147	RepeatMasker	Unknown	1644	2041	2406	-	.	ID="RND-4_FAMILY-1558";Tend="1150";Tstart="772";shortTE="F";uid="5d6a1ac1-6665-4479-abd4-07db53267360"
Mc12147	RepeatMasker	DNA/Ginger	1	1328	10138	-	.	ID="RND-1_FAMILY-6";Tend="2062";Tstart="706";shortTE="F";uid="c54c678f-6426-48e9-a044-0b19c855b4a0"
Mc12147	RepeatMasker	DNA/hAT-hAT19	1327	1609	1697	-	.	ID="HAT-N4_AP";Tend="285";Tstart="3";shortTE="F";uid="ef22ca21-cd57-4373-b068-972ce7b5ccee"
Mc12147	RepeatMasker	DNA/hAT-Tip100	8113	8244	404	-	.	ID="RND-5_FAMILY-946";Tend="1411";Tstart="1283";shortTE="F";uid="932ebedc-1d40-4860-b0d1-fca7ec97605e"
Mc12148	RepeatMasker	DNA/hAT?	12894	13123	574	+	.	ID="RND-6_FAMILY-13043";Tend="2256";Tstart="2029";shortTE="F";uid="ff8d2dcd-9bcb-48ee-8a4e-154b98c1ddd1"
Mc12148	RepeatMasker	DNA	366	651	1594	+	.	ID="TTAA3B_AP";Tend="436";Tstart="155";shortTE="F";uid="3c7d4a69-9ac8-4c3a-b0a1-0de135137003"
Mc12148	RepeatMasker	LTR/Gypsy	13836	14125	1050	+	.	ID="RND-6_FAMILY-11819";Tend="493";Tstart="207";shortTE="F";uid="5a425ac4-16fa-4b9f-9ce2-74e8f73fae81"
Mc12148	RepeatMasker	RC/Helitron	11755	12255	681	+	.	ID="RND-6_FAMILY-5142";TEgroup="ctg_12148%7CRND-6_FAMILY-5142%7C1";Tend="1069";Tstart="544";shortTE="F";uid="9cf8e401-ff91-479b-ad38-02d868abff60"
Mc12148	RepeatMasker	DNA/hAT	9853	10936	4378	+	.	ID="rnd-6_family-3341";Tend="1586";Tstart="548";shortTE="F";uid="5d36307e-b517-450f-9211-0aacd68e0826"
Mc12148	RepeatMasker	Unknown	103	356	666	-	.	ID="RND-5_FAMILY-725";Tend="649";Tstart="404";shortTE="F";uid="9e6fbe6e-74f5-443e-ac0a-02f2ce6175a0"
Mc12148	RepeatMasker	DNA/Ginger-2	2805	3950	5979	-	.	ID="GINGER2-N2_AP";Tend="1692";Tstart="601";shortTE="F";uid="885613cb-e641-478d-8c12-f082a4c0d2d6"
Mc12148	RepeatMasker	Unknown	8904	9274	1276	-	.	ID="RND-5_FAMILY-725";Tend="672";Tstart="295";shortTE="F";uid="3646beb6-91a1-492e-979f-952f524cbceb"
Mc12148	RepeatMasker	RC/Helitron	11259	11387	658	-	.	ID="RND-6_FAMILY-5142";Tend="875";Tstart="751";shortTE="F";uid="fd18b611-7620-49a3-a7c9-8ede775db8e6"
Mc12148	RepeatMasker	Unknown	6252	6660	816	-	.	ID="RND-5_FAMILY-725";Tend="672";Tstart="293";shortTE="F";uid="3ef5e46b-02a3-4fd8-b07c-4804ca7f80f5"
Mc12148	RepeatMasker	DNA/Ginger-2	4588	4938	813	-	.	ID="GINGER2-N1_AP";Tend="1035";Tstart="694";shortTE="F";uid="4dc58ad6-97ce-4272-8893-579d57c78aa9"
Mc12148	RepeatMasker	DNA/Ginger-2	4924	5533	2561	-	.	ID="GINGER2-N2_AP";Tend="599";Tstart="1";shortTE="F";uid="1a1d546f-73d5-44a3-8e6c-3e7be770358b"
Mc12149	RepeatMasker	Retroposon?	4772	5212	1327	+	.	ID="SINE2-1_AP";Tend="902";Tstart="452";shortTE="F";uid="5db01059-05b3-442d-86a5-c7b17b0233ee"
Mc12149	RepeatMasker	DNA/TcMar-Mariner	9263	9406	1113	+	.	ID="RND-5_FAMILY-4283";Tend="322";Tstart="174";shortTE="F";uid="239fd302-d579-4beb-b7fd-5d8e6cd16b81"
Mc12149	RepeatMasker	DNA	3236	4156	6881	+	.	ID="RND-6_FAMILY-10348";Tend="935";Tstart="1";shortTE="F";uid="d7f91f4e-19fa-44a4-84b8-f590f803571b"
Mc12149	RepeatMasker	DNA/TcMar-Mariner	11144	11726	3882	+	.	ID="RND-5_FAMILY-4283";Tend="726";Tstart="173";shortTE="F";uid="39f8adae-ba29-4815-92a5-3fddd07a579e"
Mc12149	RepeatMasker	Retroposon?	4413	4621	435	+	.	ID="SINE2-1_AP";Tend="1468";Tstart="1273";shortTE="F";uid="d06f6fe2-1682-4352-a4c5-f17183f5f119"
Mc12149	RepeatMasker	Unknown	8278	9079	4354	+	.	ID="RND-6_FAMILY-12754";Tend="1397";Tstart="577";shortTE="F";uid="df6f7c74-7097-48de-8ef7-73b28a5f036b"
Mc12149	RepeatMasker	Unknown	10627	10958	1749	+	.	ID="RND-6_FAMILY-12754";Tend="1397";Tstart="1070";shortTE="F";uid="4a3ad2a0-e73e-46dc-8c79-f2b50289e11b"
Mc12149	RepeatMasker	DNA/Kolobok-E	2044	2595	496	+	.	ID="KOLOBOKE-2_AP";Tend="1803";Tstart="1261";shortTE="F";uid="5edd4dca-92be-40f8-8013-e0f539a7174d"
Mc12149	RepeatMasker	DNA/TcMar-Mariner	12019	12348	2669	+	.	ID="RND-5_FAMILY-4283";Tend="1144";Tstart="815";shortTE="F";uid="54fec62a-8005-4862-bd20-bff0ecc2380e"
Mc12149	RepeatMasker	DNA/Kolobok-E	1	557	2683	-	.	ID="RND-6_FAMILY-4298";TEgroup="ctg_12149%7CRND-6_FAMILY-4298%7C1";Tend="1647";Tstart="301";shortTE="F";uid="45fd08a4-bddc-4466-b149-2a3c16dc23a1"
Mc12149	RepeatMasker	DNA/Ginger	15574	16488	6822	-	.	ID="RND-1_FAMILY-6";Tend="2406";Tstart="1466";shortTE="F";uid="b2e23d95-8789-4d19-a5d5-d8ff99cb6bc7"
Mc12149	RepeatMasker	DNA/Kolobok-E	4746	4917	536	-	.	ID="RND-6_FAMILY-5582";Tend="530";Tstart="357";shortTE="F";uid="af55ec5c-24c1-4e86-b7c3-caeb91fe5ff4"
Mc12149	RepeatMasker	DNA/Kolobok-E	647	2122	11092	-	.	ID="RND-6_FAMILY-4298";Tend="1410";Tstart="5";shortTE="F";uid="c5d0a9b7-e63f-4922-87c0-975de179f285"
Mc12149	RepeatMasker	Unknown	5299	5684	2569	-	.	ID="RND-1_FAMILY-77";Tend="1606";Tstart="1196";shortTE="F";uid="a4688678-108b-425f-862a-b4374378d405"
Mc12149	RepeatMasker	Retroposon?	2115	2889	2413	-	.	ID="SINE2-1_AP";Tend="1449";Tstart="611";shortTE="F";uid="ed282d09-e617-49ff-814f-b2073a7fdb1a"
Mc1215	RepeatMasker	DNA	38749	39486	3300	+	.	ID="DNA4-1_AP";Tend="823";Tstart="1";shortTE="F";uid="2214ad12-8bae-4573-9dc2-c41d4e675c9d"
Mc1215	RepeatMasker	Unknown	38057	38291	835	+	.	ID="RND-5_FAMILY-4414";Tend="775";Tstart="540";shortTE="F";uid="ebdb8cda-b31e-4a9d-8891-c2a80fbfde60"
Mc1215	RepeatMasker	DNA	22887	23200	748	+	.	ID="DNA4-3_AP";Tend="434";Tstart="141";shortTE="F";uid="37664349-e710-49b9-886b-6d8967191b83"
Mc1215	RepeatMasker	DNA	56315	56750	2645	+	.	ID="TTAA3B_AP";Tend="430";Tstart="4";shortTE="F";uid="67a0482c-a235-4579-876c-1640b1bfcaf5"
Mc1215	RepeatMasker	DNA	42622	42799	571	+	.	ID="ttaa2_ap";Tend="283";Tstart="114";shortTE="F";uid="7672182d-04db-4061-8b34-9306625de04b"
Mc1215	RepeatMasker	DNA	42125	42591	1469	+	.	ID="DNA8-27_AP";Tend="753";Tstart="175";shortTE="F";uid="d8d93126-4552-497a-9412-56902875aa26"
Mc1215	RepeatMasker	Unknown	47666	47909	1644	+	.	ID="RND-6_FAMILY-15562";Tend="1411";Tstart="1174";shortTE="F";uid="ff499116-2c8a-44d0-8041-a667339a454e"
Mc1215	RepeatMasker	Unknown	46926	47364	2416	+	.	ID="RND-6_FAMILY-3321";Tend="815";Tstart="323";shortTE="F";uid="47c6843e-e838-4ceb-acf5-be050f060e68"
Mc1215	RepeatMasker	DNA	7924	8134	777	+	.	ID="DNA4-2_AP";Tend="769";Tstart="568";shortTE="F";uid="15e1ab8d-9a24-4bca-9bc6-5a82edd9fdfb"
Mc1215	RepeatMasker	Unknown	38287	38488	958	-	.	ID="RND-5_FAMILY-910";Tend="965";Tstart="784";shortTE="F";uid="1faff321-d557-4708-a08a-e50f9080e7a1"
Mc1215	RepeatMasker	Unknown	15175	15416	453	-	.	ID="RND-6_FAMILY-9640";Tend="654";Tstart="409";shortTE="F";uid="fb8cc9b1-ed39-4d5f-ab56-2b81501f1b24"
Mc1215	RepeatMasker	DNA	27405	27723	1412	-	.	ID="DNA4-2_AP";Tend="326";Tstart="7";shortTE="F";uid="e1dc10ea-5090-4719-b8fc-338c68a5213c"
Mc1215	RepeatMasker	Unknown	47558	47666	563	-	.	ID="RND-6_FAMILY-10410";Tend="1664";Tstart="1564";shortTE="F";uid="6f6838d7-7bef-440b-83c6-f135b8e526ba"
Mc1215	RepeatMasker	DNA/hAT-Charlie	52847	53113	1927	-	.	ID="RND-1_FAMILY-91";Tend="1199";Tstart="922";shortTE="F";uid="b91662cb-2191-4095-9ac6-e8ff83daec8d"
Mc1215	RepeatMasker	Unknown	9122	9286	600	-	.	ID="RND-1_FAMILY-219";Tend="1068";Tstart="912";shortTE="F";uid="996c5127-17f2-48fe-a525-8a6afa0d51f8"
Mc1215	RepeatMasker	DNA	45548	45901	1258	-	.	ID="TTAA11_AP";Tend="374";Tstart="1";shortTE="F";uid="4c7332d0-e25d-4ceb-a5bb-939fbbb39380"
Mc1215	RepeatMasker	Unknown	42785	43932	9294	-	.	ID="RND-6_FAMILY-1165";Tend="1544";Tstart="413";shortTE="F";uid="3c739895-69f8-4d00-ac12-ef78bab2859d"
Mc12150	RepeatMasker	Unknown	1410	1699	887	+	.	ID="RND-6_FAMILY-4113";Tend="1516";Tstart="1242";shortTE="F";uid="7a6523c1-2880-4a2c-a269-a8daed0e5415"
Mc12150	RepeatMasker	DNA/hAT-Charlie	7499	7858	2823	+	.	ID="RND-1_FAMILY-116";Tend="1286";Tstart="926";shortTE="F";uid="73ac5f4b-1de6-4cbb-9299-6b7a03d1ff41"
Mc12150	RepeatMasker	Unknown	3965	4266	758	+	.	ID="RND-6_FAMILY-26950";Tend="1126";Tstart="863";shortTE="F";uid="dcd1516e-05ae-4cf8-9724-c73d7cd48a85"
Mc12151	RepeatMasker	DNA/Maverick	1786	2075	638	+	.	ID="RND-5_FAMILY-2058";Tend="381";Tstart="98";shortTE="F";uid="13f82893-af39-49ae-b040-257eb78c8812"
Mc12151	RepeatMasker	DNA/Maverick	3185	4226	958	+	.	ID="RND-5_FAMILY-5679";Tend="1751";Tstart="826";shortTE="F";uid="89e01a82-796d-493f-8331-5f8fa965bde1"
Mc12151	RepeatMasker	DNA/Maverick	2603	3180	1276	+	.	ID="RND-5_FAMILY-2058";Tend="1290";Tstart="713";shortTE="F";uid="3441d3ca-4cb3-45d6-973f-aa88799e4f94"
Mc12151	RepeatMasker	DNA	5604	6177	3058	-	.	ID="DNA2-3_AP";Tend="632";Tstart="1";shortTE="F";uid="45d2d495-f05a-41cb-9ee9-7040389285dc"
Mc12151	RepeatMasker	DNA/hAT	6621	6825	1558	-	.	ID="RND-6_FAMILY-3545";Tend="1545";Tstart="1339";shortTE="F";uid="220409ab-40c9-4232-8ea3-46559f24950e"
Mc12152	RepeatMasker	DNA	3947	4932	7455	+	.	ID="RND-6_FAMILY-9140";Tend="1794";Tstart="783";shortTE="F";uid="6598a70a-e4e8-45ef-91ed-a8db17ba3fd9"
Mc12152	RepeatMasker	Unknown	4943	5430	2725	+	.	ID="RND-6_FAMILY-7552";Tend="1249";Tstart="754";shortTE="F";uid="bc57c7a3-cbc3-4d4a-8e09-c16b552efccb"
Mc12152	RepeatMasker	DNA/hAT-Tip100	5497	5671	495	+	.	ID="RND-6_FAMILY-3683";Tend="705";Tstart="526";shortTE="F";uid="0dbbfb88-bd40-4935-ae9a-ca2d60b416e4"
Mc12152	RepeatMasker	LINE/I	249	1320	6577	+	.	ID="RND-6_FAMILY-1728";Tend="1777";Tstart="697";shortTE="F";uid="b1b02e0b-1b75-433f-bd1b-ddf1338741f8"
Mc12152	RepeatMasker	Unknown	6054	6543	508	-	.	ID="RND-4_FAMILY-1895";TEgroup="ctg_12152%7CRND-4_FAMILY-1895%7C1";Tend="1613";Tstart="1034";shortTE="F";uid="1a7d900c-142c-4f43-8225-642756fbe983"
Mc12152	RepeatMasker	Unknown	142	274	428	-	.	ID="RND-1_FAMILY-222";Tend="688";Tstart="557";shortTE="F";uid="1868e61d-f7ea-4341-98ac-a52fb95b39d4"
Mc12152	RepeatMasker	DNA	1427	1812	1529	-	.	ID="DNA8-27_AP";Tend="763";Tstart="363";shortTE="F";uid="6a10608a-0d32-4d67-8861-c320c751cecc"
Mc12153	RepeatMasker	DNA/hAT	2170	2327	696	+	.	ID="RND-6_FAMILY-6221";Tend="1836";Tstart="1687";shortTE="F";uid="8eb97861-6dc2-4083-a74a-0b99a3f32dd8"
Mc12153	RepeatMasker	DNA	1639	2139	2037	-	.	ID="DNA4-2_AP";Tend="769";Tstart="245";shortTE="F";uid="d502ee7f-07e7-480b-b5fd-1ced0ded66fe"
Mc12153	RepeatMasker	LINE/L2	1	205	508	-	.	ID="RND-6_FAMILY-914";Tend="743";Tstart="536";shortTE="F";uid="1c2cfc1d-46c3-4070-9d06-98c3a2cca783"
Mc12153	RepeatMasker	DNA	3321	4016	1749	-	.	ID="dna4-1_ap";Tend="1207";Tstart="27";shortTE="F";uid="11b8d846-98d6-4e13-baa1-df8454571ce5"
Mc12154	RepeatMasker	DNA/hAT	1470	1631	422	+	.	ID="RND-5_FAMILY-105";Tend="1011";Tstart="863";shortTE="F";uid="f21bc3c8-fac6-43f1-90e3-1fb776bdeba8"
Mc12154	RepeatMasker	DNA/Merlin	4646	4842	424	+	.	ID="RND-6_FAMILY-4138";Tend="1324";Tstart="1136";shortTE="F";uid="912f39ce-772f-43e3-a5e2-4e682ad41246"
Mc12154	RepeatMasker	DNA	1230	1333	408	-	.	ID="RND-6_FAMILY-6607";Tend="146";Tstart="45";shortTE="F";uid="91e1e8fd-b17c-4a42-9f6d-0b0e06a696aa"
Mc12154	RepeatMasker	Unknown	3260	3494	559	-	.	ID="RND-1_FAMILY-227";Tend="1086";Tstart="853";shortTE="F";uid="c8eacdb5-4461-48b7-ba16-24b4d730e50a"
Mc12154	RepeatMasker	DNA/hAT-hAT19	6116	6307	544	-	.	ID="DNA8-52B_AP";Tend="1100";Tstart="900";shortTE="F";uid="dbb56e26-af7a-4773-95fa-e2bb257272d9"
Mc12154	RepeatMasker	Unknown	6401	6702	449	-	.	ID="RND-6_FAMILY-41528";Tend="1246";Tstart="984";shortTE="F";uid="13861335-8a44-444f-98c7-b4b27c9e5647"
Mc12154	RepeatMasker	DNA/hAT-hAT19	6312	6422	572	-	.	ID="HAT-N9_AP";Tend="588";Tstart="474";shortTE="F";uid="5a9b6691-efb8-4d99-b5c1-7639c38b0d40"
Mc12155	RepeatMasker	DNA/Ginger-1	3160	3382	544	+	.	ID="RND-6_FAMILY-8803";Tend="589";Tstart="365";shortTE="F";uid="70495ddf-9c8b-40f3-8e71-ab8f6018a6e1"
Mc12155	RepeatMasker	Unknown	2643	2935	1274	+	.	ID="RND-5_FAMILY-1599";Tend="1156";Tstart="901";shortTE="F";uid="d1973a81-ba17-4d77-b953-63ceb5d02db0"
Mc12155	RepeatMasker	Retroposon?	391	736	1607	-	.	ID="SINE2-1_AP";Tend="367";Tstart="1";shortTE="F";uid="44fc27c2-23fc-4919-be57-ad53c661b83b"
Mc12155	RepeatMasker	DNA/Kolobok-E	4	390	1279	-	.	ID="rnd-6_family-12902";Tend="1421";Tstart="1015";shortTE="F";uid="d8946e99-5d3a-49d5-a59f-fca23af74e31"
Mc12155	RepeatMasker	LINE/CR1	1306	2018	1862	-	.	ID="RND-6_FAMILY-7956";Tend="928";Tstart="239";shortTE="F";uid="cdce9820-9727-4280-8e30-860ec829016c"
Mc12156	RepeatMasker	DNA/hAT-Blackjack	1	481	4039	-	.	ID="RND-5_FAMILY-5892";Tend="1319";Tstart="819";shortTE="F";uid="9fed42c0-5b8e-4787-9655-886ed7f5a597"
Mc12157	RepeatMasker	Unknown	1	199	1798	-	.	ID="RND-6_FAMILY-11803";Tend="1159";Tstart="961";shortTE="F";uid="db0f26aa-8f9a-40dc-85f4-00900beab1bd"
Mc12157	RepeatMasker	DNA/hAT-Tip100	4115	4554	3509	-	.	ID="RND-5_FAMILY-946";Tend="1403";Tstart="965";shortTE="F";uid="0ca4434f-bc42-4b18-940f-94398321b72a"
Mc12158	RepeatMasker	LINE/I-Jockey	5647	6147	3508	-	.	ID="RND-6_FAMILY-4438";Tend="694";Tstart="205";shortTE="F";uid="6c6c6275-5988-44d2-bc03-0b38b6d6a6bd"
Mc12158	RepeatMasker	LINE/I	707	1519	673	-	.	ID="RND-6_FAMILY-11822";TEgroup="ctg_12158%7CRND-6_FAMILY-11822%7C1";Tend="1320";Tstart="237";shortTE="F";uid="15f9f5a8-cfc2-4bdd-83c0-b5c116e70226"
Mc12158	RepeatMasker	LINE/I-Jockey	3038	5488	15489	-	.	ID="RND-6_FAMILY-4438";Tend="2896";Tstart="695";shortTE="F";uid="e81cd3b0-328f-4dd0-b771-c16c3d859dc7"
Mc12159	RepeatMasker	Unknown	3245	3490	453	-	.	ID="RND-5_FAMILY-3146";Tend="1220";Tstart="965";shortTE="F";uid="34f3eb46-79ac-4d6d-a9bf-fd244addaed9"
Mc12159	RepeatMasker	DNA	1392	1785	1746	-	.	ID="TTAA2_AP";Tend="424";Tstart="2";shortTE="F";uid="7d5c814f-6847-45ce-9078-14e9d96cb0ba"
Mc1216	RepeatMasker	DNA/Ginger-1	34562	34721	418	+	.	ID="RND-6_FAMILY-13505";Tend="666";Tstart="509";shortTE="F";uid="6cf21bd0-cea3-4fc5-be7a-3d544061e253"
Mc1216	RepeatMasker	DNA/hAT-hAT19	6584	6978	723	+	.	ID="hat-n13_ap";Tend="263";Tstart="3";shortTE="F";uid="b83d6e82-97ac-45a3-9317-26872076aa5c"
Mc1216	RepeatMasker	DNA	46725	47074	706	+	.	ID="DNAX-2_AP";Tend="343";Tstart="1";shortTE="F";uid="67a5b102-16ef-4552-a6fc-d243e998b568"
Mc1216	RepeatMasker	DNA/Kolobok-E	19518	19696	578	+	.	ID="RND-6_FAMILY-25895";Tend="1583";Tstart="1407";shortTE="F";uid="7f05b238-c042-4f2f-91f4-8eff1d22c854"
Mc1216	RepeatMasker	DNA	39138	39362	887	+	.	ID="DNAX-10_AP";Tend="222";Tstart="2";shortTE="F";uid="602a3730-b9bb-446e-ae3d-0dcd2c5dc1cb"
Mc1216	RepeatMasker	DNA/Ginger	21875	22416	4084	+	.	ID="RND-1_FAMILY-6";Tend="1936";Tstart="1395";shortTE="F";uid="544173ae-c8cb-4e57-b7c5-234b9733f279"
Mc1216	RepeatMasker	Retroposon?	21326	21852	1806	+	.	ID="RND-1_FAMILY-311";Tend="696";Tstart="161";shortTE="F";uid="a1d583b9-5a30-4451-b298-d46b41c31ad5"
Mc1216	RepeatMasker	Unknown	45127	45482	1542	+	.	ID="RND-6_FAMILY-19656";Tend="896";Tstart="518";shortTE="F";uid="8a113e6e-143f-4097-9da9-6265f1171a36"
Mc1216	RepeatMasker	Retroposon?	542	1343	482	+	.	ID="SINE2-2_AP";Tend="1531";Tstart="800";shortTE="F";uid="1ef8163b-0cc9-4bf7-a666-139402b4155c"
Mc1216	RepeatMasker	DNA/Ginger-1	3746	3989	695	+	.	ID="RND-6_FAMILY-3412";Tend="1911";Tstart="1688";shortTE="F";uid="0e4bbba5-3ba7-4d93-a98f-3f8f8d2ec0e4"
Mc1216	RepeatMasker	Unknown	4396	4516	472	+	.	ID="RND-6_FAMILY-3370";Tend="833";Tstart="704";shortTE="F";uid="c94a897e-1cf3-455f-81f1-32e1b9c78974"
Mc1216	RepeatMasker	DNA/hAT-hAT19	42885	43640	5632	+	.	ID="RND-6_FAMILY-6097";Tend="1156";Tstart="410";shortTE="F";uid="9f1c8eba-b984-4353-ac7a-9327b0b119d5"
Mc1216	RepeatMasker	Retroposon?	22420	23678	5619	+	.	ID="SINE2-1_AP";Tend="1324";Tstart="65";shortTE="F";uid="1346f64d-6939-402a-9b6e-3d7aaca4587b"
Mc1216	RepeatMasker	DNA	16563	16930	1071	+	.	ID="DNA4-2_AP";Tend="768";Tstart="1";shortTE="F";uid="7b05538a-8796-406c-8d31-052a04e7cd65"
Mc1216	RepeatMasker	Retroposon?	28732	29604	2129	+	.	ID="SINE2-1_AP";Tend="1730";Tstart="816";shortTE="F";uid="2b157064-c95f-4400-8b86-978c1420a11c"
Mc1216	RepeatMasker	DNA/Kolobok-T2	8936	9047	461	+	.	ID="REP-4_PBA";Tend="619";Tstart="507";shortTE="F";uid="877f2a9d-0852-428f-82b0-7e19faea39ea"
Mc1216	RepeatMasker	DNA/hAT-Tip100	47970	48199	1783	-	.	ID="RND-5_FAMILY-2297";Tend="1717";Tstart="1494";shortTE="F";uid="eb5d1c72-15a2-4e7d-a36f-18e309f2b0df"
Mc1216	RepeatMasker	DNA	16250	16562	1210	-	.	ID="DNA4-1_AP";Tend="823";Tstart="482";shortTE="F";uid="156974a9-8eef-4876-a826-a3a9c3e6c360"
Mc1216	RepeatMasker	DNA/hAT-hAT19	1787	1913	728	-	.	ID="RND-6_FAMILY-2871";Tend="1058";Tstart="934";shortTE="F";uid="00c492c4-2df5-4055-8ce5-f600c3df3139"
Mc1216	RepeatMasker	DNA/Ginger-1	23675	23791	918	-	.	ID="RND-6_FAMILY-2746";Tend="607";Tstart="491";shortTE="F";uid="fddbe166-a17b-4f08-8220-88116f70d542"
Mc1216	RepeatMasker	DNA/hAT-Ac	5287	5449	616	-	.	ID="RND-5_FAMILY-5192";Tend="551";Tstart="397";shortTE="F";uid="fe82ae49-fcb6-4cdc-92d7-1e1d988a5927"
Mc1216	RepeatMasker	DNA/Ginger-1	540	940	577	-	.	ID="RND-6_FAMILY-3412";Tend="1117";Tstart="711";shortTE="F";uid="63082e1f-defc-4249-a383-6c496a1c6beb"
Mc1216	RepeatMasker	LTR/Gypsy	45731	45935	1045	-	.	ID="RND-6_FAMILY-6651";Tend="604";Tstart="400";shortTE="F";uid="cdc589f8-09c0-4907-8cd9-17ae7e71adbb"
Mc1216	RepeatMasker	Unknown	40425	40554	436	-	.	ID="RND-5_FAMILY-5121";Tend="1116";Tstart="994";shortTE="F";uid="a5f89bcc-fe1b-45c6-8389-96876e86b19a"
Mc1216	RepeatMasker	Unknown	7560	8380	6025	-	.	ID="RND-6_FAMILY-2207";Tend="1610";Tstart="808";shortTE="F";uid="bb0e0940-a1a5-4bed-abb3-1a9fd792bf41"
Mc1216	RepeatMasker	DNA/Ginger-1	31802	33380	2028	-	.	ID="RND-1_FAMILY-4";TEgroup="ctg_1216%7CRND-1_FAMILY-4%7C1";Tend="2450";Tstart="757";shortTE="F";uid="499e26e4-2c42-4268-b97d-8c116a4425e7"
Mc1216	RepeatMasker	DNA	5620	5889	1497	-	.	ID="TTAA2_AP";Tend="427";Tstart="154";shortTE="F";uid="2e442e6f-4826-4d03-a634-c4a7fa98e162"
Mc1216	RepeatMasker	DNA/Ginger-1	4	156	554	-	.	ID="RND-6_FAMILY-23298";Tend="807";Tstart="652";shortTE="F";uid="f2ae26eb-c112-457e-8e16-acec333c74e4"
Mc1216	RepeatMasker	DNA/hAT-hAT19	28155	28514	1800	-	.	ID="HAT-N18_AP";Tend="410";Tstart="30";shortTE="F";uid="45b6eeaf-1b33-4fb3-bec8-88c3fa2f909c"
Mc1216	RepeatMasker	DNA/Ginger-1	21389	21972	3107	-	.	ID="RND-1_FAMILY-4";Tend="2453";Tstart="1856";shortTE="F";uid="51997faa-e678-4f54-8467-4559c64073c4"
Mc12160	RepeatMasker	DNA/TcMar-Pogo	1	133	848	+	.	ID="RND-6_FAMILY-10978";Tend="1203";Tstart="1076";shortTE="F";uid="5c3207ab-ef73-43f1-ba66-1ca2c0e112db"
Mc12160	RepeatMasker	DNA/hAT-Charlie	85	544	1891	+	.	ID="RND-1_FAMILY-92";Tend="1285";Tstart="833";shortTE="F";uid="1804c93f-5871-4dd8-bd73-44803eeebb2f"
Mc12161	RepeatMasker	Retroposon?	4353	4919	415	+	.	ID="RND-5_FAMILY-7954";TEgroup="ctg_12161%7CRND-5_FAMILY-7954%7C1";Tend="1881";Tstart="782";shortTE="F";uid="d597a304-4c0b-4b55-a394-8c110f2e333c"
Mc12161	RepeatMasker	DNA/hAT-Charlie	422	927	429	-	.	ID="AEBUSTER1";Tend="1637";Tstart="1135";shortTE="F";uid="0b378b4d-eb3b-4c97-87ad-db617e764eb7"
Mc12161	RepeatMasker	Unknown	6464	6820	3211	-	.	ID="RND-1_FAMILY-59";Tend="1439";Tstart="1079";shortTE="F";uid="4704cc5d-e912-4c92-b102-051830346784"
Mc12162	RepeatMasker	Unknown	5192	5380	1031	+	.	ID="RND-4_FAMILY-2304";Tend="1403";Tstart="1177";shortTE="F";uid="e4ba07ee-5b44-482d-9958-77b7220b1030"
Mc12162	RepeatMasker	LINE/I-Jockey	2768	3626	3350	+	.	ID="RND-6_FAMILY-819";Tend="835";Tstart="5";shortTE="F";uid="248d7ed6-7b70-44ee-8344-ce02d0b71b28"
Mc12162	RepeatMasker	Unknown	4301	4772	2748	+	.	ID="RND-4_FAMILY-2304";Tend="1181";Tstart="725";shortTE="F";uid="f461a89c-3cbe-49ea-b21e-6b4fdf6a851c"
Mc12162	RepeatMasker	DNA/hAT-Charlie	4738	5201	3554	+	.	ID="RND-6_FAMILY-16864";Tend="1361";Tstart="907";shortTE="F";uid="ece9b18f-803f-49c4-9be4-ac94c740ce5b"
Mc12162	RepeatMasker	DNA/hAT-Charlie	1	126	1094	+	.	ID="RND-1_FAMILY-91";Tend="1180";Tstart="1055";shortTE="F";uid="a256076d-1dff-4f42-942d-00685f24d766"
Mc12163	RepeatMasker	DNA/PIF-Harbinger	6248	6720	476	+	.	ID="harb-1_ap";Tend="136";Tstart="1";shortTE="F";uid="ebced966-bb9b-450d-9c5f-28163673168e"
Mc12163	RepeatMasker	DNA/hAT	4578	5062	2665	+	.	ID="RND-5_FAMILY-2889";Tend="1200";Tstart="751";shortTE="F";uid="aab821e3-bdea-4432-bfc2-a7a2d62127f4"
Mc12164	RepeatMasker	DNA/CMC-EnSpm	4173	4311	411	+	.	ID="RND-5_FAMILY-5980";Tend="1158";Tstart="1011";shortTE="F";uid="5bc96922-9d62-4661-9251-e308e5436ca7"
Mc12164	RepeatMasker	LINE/CR1	3167	3322	556	-	.	ID="RND-6_FAMILY-21667";Tend="1159";Tstart="1004";shortTE="F";uid="517d3fca-8e73-4c37-8957-d373768fa1ae"
Mc12165	RepeatMasker	RC/Helitron	1	140	1148	+	.	ID="RND-6_FAMILY-9600";Tend="1665";Tstart="1529";shortTE="F";uid="238fa286-c2c1-4b04-b4bd-deaf3d7a9745"
Mc12165	RepeatMasker	DNA/hAT-Charlie	5432	5589	1047	+	.	ID="RND-1_FAMILY-65";Tend="1093";Tstart="913";shortTE="F";uid="ebbdff6f-c4b4-4151-906d-13bce452b7fa"
Mc12165	RepeatMasker	DNA	6493	6786	773	+	.	ID="ttaa3b_ap";Tend="314";Tstart="28";shortTE="F";uid="204ba0cf-cfd7-49e1-ac43-95d4ae89f0e4"
Mc12165	RepeatMasker	Unknown	5660	6003	1253	-	.	ID="RND-5_FAMILY-1321";Tend="1460";Tstart="1131";shortTE="F";uid="1ba1bfc8-e0d0-40c3-82f4-97dbcf9842c8"
Mc12165	RepeatMasker	DNA/CMC-Chapaev-3	1147	1660	3251	-	.	ID="RND-5_FAMILY-3296";Tend="1440";Tstart="910";shortTE="F";uid="948db828-09ed-4c9b-805a-a12a6a1bfad2"
Mc12166	RepeatMasker	Unknown	8760	9054	2567	+	.	ID="RND-6_FAMILY-3186";Tend="1262";Tstart="603";shortTE="F";uid="d47f4f4e-b2ee-48ec-b74e-a06a6146d7af"
Mc12166	RepeatMasker	DNA/hAT-Tip100	9055	9395	2788	-	.	ID="RND-6_FAMILY-28185";Tend="414";Tstart="71";shortTE="F";uid="8ec2e77c-ed28-4360-96eb-46c755c04c37"
Mc12166	RepeatMasker	Retroposon?	5884	6740	3388	-	.	ID="SINE2-1_AP";Tend="1374";Tstart="508";shortTE="F";uid="ebe9a7b7-71b6-4054-ba62-eefa9777c524"
Mc12167	RepeatMasker	Unknown	1633	2515	6799	+	.	ID="RND-6_FAMILY-11897";Tend="1885";Tstart="1000";shortTE="F";uid="a40cea50-d81c-4990-a7b6-a7b80d5d6867"
Mc12167	RepeatMasker	DNA	4689	4860	443	-	.	ID="TTAA18B_AP";Tend="166";Tstart="10";shortTE="F";uid="81b11713-67e8-4428-8bf6-b144637e8d75"
Mc12167	RepeatMasker	DNA/Kolobok-E	1	518	4469	-	.	ID="RND-1_FAMILY-51";Tend="1355";Tstart="838";shortTE="F";uid="ffcf9551-478b-4f46-ade3-ebc146364c03"
Mc12167	RepeatMasker	DNA/hAT-hAT19	511	1905	5091	-	.	ID="rnd-1_family-139";Tend="1504";Tstart="120";shortTE="F";uid="fc93f93c-671f-4c71-8922-6a1918a99fff"
Mc12168	RepeatMasker	DNA	3907	4096	1085	+	.	ID="RND-6_FAMILY-528";Tend="809";Tstart="632";shortTE="F";uid="31acf055-51f9-4700-9443-950c0c7eb6d8"
Mc12168	RepeatMasker	Unknown	2020	2207	1090	+	.	ID="RND-1_FAMILY-20";Tend="1521";Tstart="1330";shortTE="F";uid="bdf885cf-3cec-4811-aebf-da22246c7e6d"
Mc12168	RepeatMasker	DNA	1242	1679	2981	+	.	ID="RND-6_FAMILY-528";Tend="1081";Tstart="650";shortTE="F";uid="8d2afe9b-e662-492c-8207-77cf57153d2b"
Mc12168	RepeatMasker	Unknown	3414	3769	1982	+	.	ID="RND-6_FAMILY-2834";Tend="920";Tstart="589";shortTE="F";uid="932e61ea-edd0-462d-89bc-31115a96ae59"
Mc12168	RepeatMasker	Unknown	4077	5132	6600	-	.	ID="RND-6_FAMILY-36565";Tend="1504";Tstart="491";shortTE="F";uid="34b306b0-7f5f-4c1b-b1a7-447f465b6516"
Mc12168	RepeatMasker	Unknown	5599	5947	819	-	.	ID="RND-1_FAMILY-88";Tend="902";Tstart="607";shortTE="F";uid="a4ddc6f0-2585-4562-a966-02cddb51c4b1"
Mc12168	RepeatMasker	DNA/Ginger	6529	6817	1775	-	.	ID="rnd-1_family-6";Tend="2408";Tstart="2207";shortTE="F";uid="5c290792-5e59-4b72-b71f-e0afca055f99"
Mc12168	RepeatMasker	Unknown	2194	3462	7223	-	.	ID="RND-6_FAMILY-36565";Tend="1415";Tstart="255";shortTE="F";uid="58e1ffe0-cb2e-4224-b8e9-fa25bce4e0da"
Mc12168	RepeatMasker	Unknown	1681	1951	1870	-	.	ID="RND-1_FAMILY-26";Tend="1515";Tstart="1249";shortTE="F";uid="f9949345-a2fb-43c7-b131-584bf0c6455a"
Mc12168	RepeatMasker	DNA	5907	6626	4709	-	.	ID="RND-5_FAMILY-5953";Tend="1881";Tstart="1135";shortTE="F";uid="2fbaa516-a85f-4ede-bd3b-d0c6fca30285"
Mc12168	RepeatMasker	DNA/hAT-Charlie	5165	5290	582	-	.	ID="RND-1_FAMILY-92";Tend="1159";Tstart="1030";shortTE="F";uid="7653b577-92fe-477d-8d21-2ed4f6f98fdb"
Mc12169	RepeatMasker	DNA	1	2099	14715	+	.	ID="RND-4_FAMILY-1806";Tend="2029";Tstart="42";shortTE="F";uid="659d6257-01a5-46ba-82a9-18722f99f7a8"
Mc12169	RepeatMasker	Unknown	2542	2836	2266	+	.	ID="RND-6_FAMILY-6168";Tend="963";Tstart="680";shortTE="F";uid="b8a6fbbb-2efc-42c0-858a-abf316233e3b"
Mc12169	RepeatMasker	DNA/hAT-Tip100	2169	2491	1847	+	.	ID="RND-6_FAMILY-3788";TEgroup="ctg_12169%7CRND-6_FAMILY-3788%7C1";Tend="1623";Tstart="379";shortTE="F";uid="1dceb1d9-0ad2-4641-b38d-46f48fe98f07"
Mc1217	RepeatMasker	Unknown	35844	36216	1870	+	.	ID="RND-5_FAMILY-3279";Tend="681";Tstart="304";shortTE="F";uid="8d316dbd-aa34-4c30-8830-cc470d1ef7a0"
Mc1217	RepeatMasker	Unknown	20598	20749	400	+	.	ID="RND-1_FAMILY-1";Tend="1131";Tstart="983";shortTE="F";uid="92db5da1-ad29-4b66-b951-c66d71ad3301"
Mc1217	RepeatMasker	Unknown	39528	39809	593	+	.	ID="RND-6_FAMILY-17249";Tend="662";Tstart="388";shortTE="F";uid="9ef6e92e-b3c3-45f8-bee8-31247e1588e4"
Mc1217	RepeatMasker	LINE/RTE-BovB	13598	13809	534	+	.	ID="RND-5_FAMILY-4509";Tend="384";Tstart="183";shortTE="F";uid="83614557-3a77-4051-a2ff-884abcd2e285"
Mc1217	RepeatMasker	Retroposon?	47792	48022	693	+	.	ID="RND-1_FAMILY-338";Tend="1074";Tstart="842";shortTE="F";uid="b013c42a-5008-4de1-8615-ff33ee2c2d1b"
Mc1217	RepeatMasker	DNA/MULE-MuDR	64163	64288	500	+	.	ID="RND-5_FAMILY-143";Tend="1140";Tstart="1011";shortTE="F";uid="99407b3f-3dd0-4ba8-be7a-19357f213bf7"
Mc1217	RepeatMasker	Unknown	69690	69934	1849	+	.	ID="RND-6_FAMILY-24407";Tend="1667";Tstart="1417";shortTE="F";uid="e280ba48-eedc-4342-b029-5f87f6afe954"
Mc1217	RepeatMasker	DNA/TcMar-Mariner	46969	47074	476	+	.	ID="MARINER-N13_HSAL";Tend="479";Tstart="374";shortTE="F";uid="1f340062-9b55-4a7f-8a76-856f639a5563"
Mc1217	RepeatMasker	DNA	72305	72662	2475	+	.	ID="TTAA8_AP";Tend="438";Tstart="84";shortTE="F";uid="da6d4e9c-6a1d-46cb-a1c1-61cc86f0b8ab"
Mc1217	RepeatMasker	DNA/Ginger-1	76884	78425	11785	+	.	ID="RND-6_FAMILY-11732";Tend="2280";Tstart="730";shortTE="F";uid="e0dfbaca-04ae-409e-88d4-62d7cb814465"
Mc1217	RepeatMasker	Unknown	68186	68731	3441	+	.	ID="RND-6_FAMILY-24407";Tend="1374";Tstart="844";shortTE="F";uid="f1ab5035-2bb9-4809-9038-f271c7180799"
Mc1217	RepeatMasker	DNA/hAT-Tip100	22727	22839	584	+	.	ID="RND-5_FAMILY-2326";Tend="1455";Tstart="1343";shortTE="F";uid="ba56575b-be72-4d22-88a9-e169b7ca7c24"
Mc1217	RepeatMasker	Unknown	39786	39992	1208	-	.	ID="RND-5_FAMILY-5655";Tend="1351";Tstart="1146";shortTE="F";uid="6b54f3b6-a26d-4e30-badb-03f95dc74546"
Mc1217	RepeatMasker	DNA/hAT-Tip100	48349	48475	402	-	.	ID="DNA8-28_AP";Tend="1034";Tstart="917";shortTE="F";uid="dd397382-c33e-4fcd-9877-8c4597146b1d"
Mc1217	RepeatMasker	DNA/hAT-Tip100	66549	66965	737	-	.	ID="RND-1_FAMILY-326";Tend="1523";Tstart="1068";shortTE="F";uid="aae3b512-bf12-48ef-a0aa-a4fe0e5ba3f7"
Mc1217	RepeatMasker	DNA/hAT-Tip100	48690	48812	623	-	.	ID="DNA8-28_AP";Tend="127";Tstart="1";shortTE="F";uid="473f03d8-8ee3-4471-970f-cafcae214346"
Mc1217	RepeatMasker	DNA/hAT-hATm	68771	68963	749	-	.	ID="HAT-4C_AP";Tend="193";Tstart="1";shortTE="F";uid="2fac204e-fb51-46f7-b6ba-38b17bab32c0"
Mc1217	RepeatMasker	DNA/hAT	72664	73536	5063	-	.	ID="RND-5_FAMILY-2889";Tend="1432";Tstart="598";shortTE="F";uid="79bd6cc2-30e0-48b1-9185-62e620f1ec39"
Mc1217	RepeatMasker	DNA/TcMar-Tc1	46981	47094	784	-	.	ID="MARINER-N22_AG";Tend="162";Tstart="54";shortTE="F";uid="f5da34d5-d282-4969-bb5d-7d0787079cdf"
Mc1217	RepeatMasker	DNA/Kolobok-E	78188	78464	426	-	.	ID="RND-6_FAMILY-12902";Tend="1372";Tstart="1100";shortTE="F";uid="43a2a1a8-1686-49d5-aefc-1da7525802be"
Mc1217	RepeatMasker	DNA	32602	32895	988	-	.	ID="DNAX-2_AP";Tend="293";Tstart="1";shortTE="F";uid="ab0269a1-9bbc-4705-8d7c-9768f12d2f20"
Mc1217	RepeatMasker	DNA/Ginger	76424	76603	1391	-	.	ID="RND-5_FAMILY-2916";Tend="1996";Tstart="1814";shortTE="F";uid="ca4d4535-51aa-4c25-9490-ce5af75f0d71"
Mc1217	RepeatMasker	DNA/hAT	68987	69689	5435	-	.	ID="RND-6_FAMILY-712";Tend="1445";Tstart="750";shortTE="F";uid="ae80b1d3-2c7f-4d12-8add-e4f662329c6b"
Mc12171	RepeatMasker	LTR/Pao	5053	6813	1508	+	.	ID="BEL1-I_AP";Tend="4050";Tstart="2255";shortTE="F";uid="7891f5da-3bd9-4d76-8129-4ea6183511bc"
Mc12171	RepeatMasker	DNA/Ginger-1	1	198	987	+	.	ID="RND-6_FAMILY-3412";Tend="1612";Tstart="1422";shortTE="F";uid="dcdea9e6-9e01-494a-b1a8-5f497fc085eb"
Mc12171	RepeatMasker	LTR/Pao	4105	4492	519	+	.	ID="BEL1-I_AP";Tend="1587";Tstart="1215";shortTE="F";uid="36ebe7b3-c85c-428a-894b-90059b8a4871"
Mc12171	RepeatMasker	DNA/Sola-1	171	505	647	-	.	ID="RND-6_FAMILY-12003";Tend="1750";Tstart="1381";shortTE="F";uid="96e47865-acf4-49eb-acbc-15f37979ae9c"
Mc12171	RepeatMasker	DNA/hAT?	2242	3208	876	-	.	ID="RND-6_FAMILY-13043";Tend="2252";Tstart="1291";shortTE="F";uid="867a50c8-db8c-415a-85cb-e2e0145efe93"
Mc12172	RepeatMasker	Retroposon?	4352	4918	415	+	.	ID="RND-5_FAMILY-7954";TEgroup="ctg_12172%7CRND-5_FAMILY-7954%7C1";Tend="1881";Tstart="781";shortTE="F";uid="8f690471-b0ec-4fa3-81e7-c7d34b0532f6"
Mc12172	RepeatMasker	DNA/hAT-Charlie	422	927	452	-	.	ID="AEBUSTER1";Tend="1637";Tstart="1135";shortTE="F";uid="2fe57864-d0c4-4e56-a1f8-19f6954a1de9"
Mc12172	RepeatMasker	Unknown	6462	6812	3156	-	.	ID="RND-1_FAMILY-59";Tend="1439";Tstart="1085";shortTE="F";uid="eeaa0ad7-35d0-4d57-b6df-555dbe0197e7"
Mc12173	RepeatMasker	Unknown	6590	6809	1751	+	.	ID="RND-5_FAMILY-3964";Tend="970";Tstart="765";shortTE="F";uid="aa8b4516-6671-41e2-8b1b-5b55afe0a999"
Mc12173	RepeatMasker	Unknown	652	862	1517	+	.	ID="RND-1_FAMILY-207";Tend="211";Tstart="1";shortTE="F";uid="519cfe9c-ef43-4403-aca6-791bac718414"
Mc12173	RepeatMasker	RC/Helitron	197	383	1527	+	.	ID="RND-6_FAMILY-18865";Tend="1147";Tstart="962";shortTE="F";uid="2dd51ec6-0fa6-4004-b087-7a84fdfd5ad7"
Mc12173	RepeatMasker	RC/Helitron	377	628	964	-	.	ID="RND-5_FAMILY-1918";Tend="193";Tstart="1";shortTE="F";uid="749d10df-fe6a-4191-b2ca-05ee46d422ec"
Mc12173	RepeatMasker	DNA	863	1552	3348	-	.	ID="DNA4-2_AP";Tend="769";Tstart="61";shortTE="F";uid="424d7ec3-f7fd-4c17-86f2-b36778949aee"
Mc12173	RepeatMasker	DNA	3190	3486	655	-	.	ID="ttaa2c_ap";Tend="339";Tstart="17";shortTE="F";uid="8cbc27ce-e151-458b-87e2-4c875470335b"
Mc12174	RepeatMasker	DNA/hAT-Tip100	1720	1899	688	+	.	ID="dna8-100_ap";Tend="140";Tstart="1";shortTE="F";uid="5599bc12-f240-412e-a575-d37acfc593c7"
Mc12174	RepeatMasker	LTR/Pao	5692	6653	1758	-	.	ID="BEL3-I_AP";Tend="6313";Tstart="5355";shortTE="F";uid="b7be901a-613f-4834-9079-7046d075f063"
Mc12174	RepeatMasker	DNA/hAT-hAT19	1	323	2680	-	.	ID="RND-5_FAMILY-10701";Tend="1191";Tstart="869";shortTE="F";uid="13c8c8a9-84ad-4086-98d0-1d28d833d369"
Mc12174	RepeatMasker	DNA/Kolobok-E	3103	3286	469	-	.	ID="RND-6_FAMILY-11125";Tend="2061";Tstart="1874";shortTE="F";uid="4758136d-91bb-458a-9328-62f43f91e313"
Mc12175	RepeatMasker	LTR/Gypsy	6591	6776	438	-	.	ID="GYPSY-55_CQ-I";Tend="3522";Tstart="3331";shortTE="F";uid="a4d964c3-c45f-41fb-82cc-cf7154dc558c"
Mc12175	RepeatMasker	LTR/Pao	6297	6472	472	-	.	ID="BEL-5_LH-I";Tend="2646";Tstart="2471";shortTE="F";uid="b9bba99b-41ab-4f16-a43a-ae354b8adadf"
Mc12175	RepeatMasker	LTR/Pao	3763	4611	504	-	.	ID="BEL-4_DWIL-I";Tend="6162";Tstart="4592";shortTE="F";uid="0a8c7484-287c-4672-9599-8f866dc116ad"
Mc12176	RepeatMasker	DNA/hAT-hAT19	369	913	3901	-	.	ID="RND-5_FAMILY-10701";Tend="1472";Tstart="876";shortTE="F";uid="a4ca65f7-f7a3-4363-98c0-54d26858f29f"
Mc12176	RepeatMasker	Unknown	6379	6805	2045	-	.	ID="RND-1_FAMILY-9";Tend="542";Tstart="125";shortTE="F";uid="ba343565-f3cc-415e-8009-4ccafc22d999"
Mc12176	RepeatMasker	Unknown	5333	5694	2182	-	.	ID="RND-1_FAMILY-222";TEgroup="ctg_12176%7CRND-1_FAMILY-222%7C1";Tend="2141";Tstart="570";shortTE="F";uid="364c3899-f81b-4014-ba47-2a46830fd547"
Mc12177	RepeatMasker	LINE/I	2715	2974	1984	+	.	ID="RND-6_FAMILY-872";Tend="1321";Tstart="1066";shortTE="F";uid="21b5964f-7d7b-418e-a43d-84f0c90d0c32"
Mc12177	RepeatMasker	DNA/Ginger-1	6165	6334	504	+	.	ID="GINGER1-1_AP";Tend="5197";Tstart="5014";shortTE="F";uid="650de760-6e11-41b6-8963-b744f005bdb1"
Mc12177	RepeatMasker	DNA/hAT-Charlie	783	1269	781	-	.	ID="DNA8-86_AP";Tend="441";Tstart="49";shortTE="F";uid="86b5ae74-86ec-47f8-a0ed-f885811222d4"
Mc12177	RepeatMasker	DNA/Kolobok-E	6335	6769	1264	-	.	ID="KOLOBOKE-3_AP";Tend="2021";Tstart="1626";shortTE="F";uid="1e4ffc4b-4111-44e7-8205-58c7dd7727ae"
Mc12178	RepeatMasker	DNA/hAT-Tip100	1	374	3171	+	.	ID="RND-5_FAMILY-6427";Tend="1373";Tstart="1003";shortTE="F";uid="45c8dd9d-3fd1-437f-8a77-510f28bad6ba"
Mc12178	RepeatMasker	Retroposon?	5831	6503	4691	+	.	ID="SINE2-2_AP";Tend="859";Tstart="186";shortTE="F";uid="445f69c3-4a18-4016-9a2f-16278bf9906d"
Mc12178	RepeatMasker	DNA/Kolobok-E	457	559	406	+	.	ID="RND-6_FAMILY-3256";Tend="146";Tstart="48";shortTE="F";uid="bb7b59b4-0742-4915-9731-bf0296a45d34"
Mc12178	RepeatMasker	Unknown	6579	6795	487	+	.	ID="RND-5_FAMILY-4307";Tend="1143";Tstart="931";shortTE="F";uid="88d86997-88d2-4155-ac45-8d9d07a1a441"
Mc12178	RepeatMasker	DNA/CMC-EnSpm	2159	3957	2277	-	.	ID="RND-5_FAMILY-5980";Tend="2557";Tstart="766";shortTE="F";uid="2c32c4fd-dea0-4ec3-b0f4-6fc7294886c0"
Mc12179	RepeatMasker	Retroposon?	158	603	545	+	.	ID="RND-1_FAMILY-311";Tend="2331";Tstart="1851";shortTE="F";uid="cec289aa-e6dc-4454-8cdd-63beeaf0aa2a"
Mc12179	RepeatMasker	DNA/Ginger-1	13	157	2404	-	.	ID="rnd-6_family-2746";Tend="954";Tstart="561";shortTE="F";uid="252ca3c1-7e76-4338-8f83-8d679eeef041"
Mc12179	RepeatMasker	DNA/hAT-hAT19	3909	4047	452	-	.	ID="RND-6_FAMILY-2811";Tend="200";Tstart="58";shortTE="F";uid="0543a1b0-0984-4bab-b02c-137dfa7e9f6e"
Mc1218	RepeatMasker	LINE/I	18612	19012	694	+	.	ID="RND-1_FAMILY-153";Tend="1146";Tstart="801";shortTE="F";uid="0c2d4160-83e3-4437-a9b6-145cd54bb952"
Mc1218	RepeatMasker	DNA	14921	15260	512	+	.	ID="DNA4-3_AP";Tend="356";Tstart="3";shortTE="F";uid="555bdd9d-b0ec-49a1-89e9-379d9f076ea6"
Mc1218	RepeatMasker	DNA	36889	37603	2697	+	.	ID="DNA4-2_AP";Tend="769";Tstart="1";shortTE="F";uid="b53faba4-1d6a-4f0b-875d-52e892298ae8"
Mc1218	RepeatMasker	DNA/MULE-NOF	35065	35228	505	+	.	ID="REHAVKUS1_AP";Tend="4401";Tstart="4218";shortTE="F";uid="c271d813-8580-4694-98ed-300ecc5a7a13"
Mc1218	RepeatMasker	DNA/hAT-Charlie	39491	39699	1478	+	.	ID="RND-6_FAMILY-2275";Tend="1184";Tstart="954";shortTE="F";uid="76d08ecd-e790-4b8a-be9b-496eb51c0590"
Mc1218	RepeatMasker	DNA/hAT-Ac	30243	30453	495	+	.	ID="RND-6_FAMILY-214";Tend="900";Tstart="660";shortTE="F";uid="365e6af0-6f35-43ec-9504-af41a022b43b"
Mc1218	RepeatMasker	DNA/hAT-Ac	28217	28378	789	+	.	ID="RND-5_FAMILY-5192";Tend="560";Tstart="397";shortTE="F";uid="d5b34be1-bd31-4a52-b9a1-83657b6f9575"
Mc1218	RepeatMasker	Unknown	9467	9588	400	+	.	ID="RND-6_FAMILY-9656";Tend="978";Tstart="869";shortTE="F";uid="7900e2ba-e1a5-4bcd-a62b-260fd2845615"
Mc1218	RepeatMasker	DNA/TcMar-Tc1	40658	40900	467	+	.	ID="RND-6_FAMILY-1215";Tend="5846";Tstart="5612";shortTE="F";uid="490ceff1-3799-405b-9e82-b7f78295dcea"
Mc1218	RepeatMasker	RC/Helitron	46366	46604	1738	+	.	ID="RND-6_FAMILY-18865";Tend="1144";Tstart="908";shortTE="F";uid="bc0f6655-d508-4c7c-9796-584dd4b747f2"
Mc1218	RepeatMasker	DNA/hAT-Tip100	45782	46326	3328	-	.	ID="RND-6_FAMILY-11561";Tend="1278";Tstart="727";shortTE="F";uid="d19e14f0-98b0-412a-83a8-f414cd3fae3e"
Mc1218	RepeatMasker	DNA/hAT-Tip100	43255	43540	738	-	.	ID="RND-6_FAMILY-18364";Tend="678";Tstart="406";shortTE="F";uid="e41c493a-b504-42cf-a573-3d2f47348ffb"
Mc1218	RepeatMasker	DNA/Ginger-1	20635	20940	672	-	.	ID="RND-6_FAMILY-13505";Tend="2290";Tstart="1946";shortTE="F";uid="cc29e980-d97f-4641-bf69-73cd0b923b89"
Mc1218	RepeatMasker	DNA/TcMar-Tc1	7389	7535	441	-	.	ID="RND-6_FAMILY-3848";Tend="822";Tstart="675";shortTE="F";uid="4aac29f3-f6ae-4596-ae4c-60bd5064f588"
Mc1218	RepeatMasker	DNA/hAT-hAT19	20413	20619	475	-	.	ID="RND-6_FAMILY-27267";Tend="1203";Tstart="991";shortTE="F";uid="12747c78-a01b-47a1-bf8a-60d656bbdc56"
Mc1218	RepeatMasker	DNA/hAT-Ac	30341	30481	461	-	.	ID="DNA8-11_AP";Tend="143";Tstart="1";shortTE="F";uid="c092dfb8-8315-4ac9-b762-6e6f26de0c45"
Mc1218	RepeatMasker	DNA	38450	39210	1903	-	.	ID="DNA4-2_AP";Tend="769";Tstart="1";shortTE="F";uid="18646e0d-3c1a-4a43-a00f-b2d0ad412da3"
Mc1218	RepeatMasker	DNA/TcMar-Tc1	12608	13178	4422	-	.	ID="RND-1_FAMILY-181";Tend="1563";Tstart="997";shortTE="F";uid="ee2b55a4-ca6e-412a-b179-95d5caa99111"
Mc1218	RepeatMasker	DNA/MULE-NOF	34358	35064	5499	-	.	ID="rnd-5_family-5276";Tend="1270";Tstart="474";shortTE="F";uid="921b4ce1-b185-40e8-a5ce-bb4975410508"
Mc1218	RepeatMasker	DNA/hAT-hAT19	8880	9464	2342	-	.	ID="HAT-N13_AP";Tend="626";Tstart="1";shortTE="F";uid="6cdff8cf-386e-4843-8612-7e531c12d870"
Mc1218	RepeatMasker	DNA	17540	17862	669	-	.	ID="TTAA25_AP";Tend="493";Tstart="180";shortTE="F";uid="88595fe0-1254-47e8-8422-e8def590c944"
Mc12180	RepeatMasker	Unknown	307	1333	5652	+	.	ID="RND-5_FAMILY-3829";Tend="1054";Tstart="58";shortTE="F";uid="207f8b9b-ace1-40b2-b1ee-ee0e3dddf5fc"
Mc12180	RepeatMasker	DNA/MULE-MuDR	1920	2230	414	+	.	ID="RND-6_FAMILY-12209";TEgroup="ctg_12180%7CRND-6_FAMILY-12209%7C1";Tend="1415";Tstart="1238";shortTE="T";uid="6d041059-fa73-4255-ada2-2f95fb5b0200"
Mc12180	RepeatMasker	DNA/Ginger-1	4924	5033	461	+	.	ID="RND-6_FAMILY-17528";Tend="162";Tstart="49";shortTE="F";uid="1407efda-e079-4d51-8de3-05b2e84ab2f3"
Mc12180	RepeatMasker	Unknown	6606	6801	1126	+	.	ID="RND-1_FAMILY-49";Tend="1121";Tstart="927";shortTE="F";uid="5c26a44d-9289-47aa-8f94-c1352586fd19"
Mc12180	RepeatMasker	DNA/Kolobok-E	4843	5021	543	+	.	ID="KOLOBOKE-3_AP";Tend="5296";Tstart="5094";shortTE="F";uid="1d5503ce-9f4d-4696-b1fe-57f370fcdd72"
Mc12180	RepeatMasker	DNA/Merlin	2667	2939	426	+	.	ID="RND-6_FAMILY-1758";Tend="1267";Tstart="987";shortTE="F";uid="7463a79e-b26c-455b-be3b-3514dcabade8"
Mc12180	RepeatMasker	DNA/MULE-MuDR	2	483	689	-	.	ID="MUDR5X_AP";Tend="1862";Tstart="1375";shortTE="F";uid="672f483d-93ae-4d0b-ae79-a756b1852c08"
Mc12180	RepeatMasker	DNA/Ginger	3265	5000	10342	-	.	ID="RND-1_FAMILY-6";Tend="2464";Tstart="706";shortTE="F";uid="ce58655b-72a9-43b5-8cad-40fbdc2f47fd"
Mc12181	RepeatMasker	DNA/hAT-Tip100	70	196	483	-	.	ID="HAT-3_AP";Tend="2474";Tstart="2339";shortTE="F";uid="ad7fe731-6249-4b4a-a7d3-63f350edfb18"
Mc12182	RepeatMasker	Unknown	5850	6111	665	+	.	ID="RND-5_FAMILY-253";Tend="1348";Tstart="1038";shortTE="F";uid="329afecc-336e-48a5-a727-1e56b726ca6e"
Mc12182	RepeatMasker	DNA/MULE-NOF	232	700	857	+	.	ID="REHAVKUS1_AP";Tend="4933";Tstart="4465";shortTE="F";uid="1f67cdb9-1af6-4812-9a5a-e03d70cf1109"
Mc12182	RepeatMasker	LTR/Gypsy	6603	7627	895	-	.	ID="RND-5_FAMILY-345";TEgroup="ctg_12182%7CRND-5_FAMILY-345%7C1";Tend="1174";Tstart="309";shortTE="F";uid="f2502a29-35c9-4fcd-a1b7-488c725e7ac6"
Mc12182	RepeatMasker	DNA/P	1758	4348	7145	-	.	ID="P-3_AP";Tend="4543";Tstart="1969";shortTE="F";uid="fc6a1314-03d1-444e-8464-4d9ea8874b69"
Mc12183	RepeatMasker	LINE/I-Jockey	636	1268	2566	+	.	ID="RND-5_FAMILY-4747";Tend="1684";Tstart="1112";shortTE="F";uid="717c572f-4645-4dd1-a4b2-1371f31dd0f4"
Mc12183	RepeatMasker	DNA/hAT-Tip100	1470	2082	4924	+	.	ID="RND-6_FAMILY-13467";Tend="1094";Tstart="494";shortTE="F";uid="df4c5edb-d449-4db7-8811-83feb8635605"
Mc12183	RepeatMasker	LINE/I-Jockey	3466	3721	1607	+	.	ID="RND-6_FAMILY-6096";Tend="1006";Tstart="767";shortTE="F";uid="990d1a25-bae7-4cbb-a7e9-82e7e7a6134d"
Mc12183	RepeatMasker	DNA	4429	4648	965	+	.	ID="rnd-5_family-5449";Tend="1183";Tstart="997";shortTE="F";uid="922612f6-ca43-4b22-8efc-775c630ed2de"
Mc12183	RepeatMasker	DNA/hAT-Tip100	1	636	5055	-	.	ID="RND-6_FAMILY-6472";Tend="1155";Tstart="511";shortTE="F";uid="ce584aa6-34f1-4749-91f2-9c9a17bbfa26"
Mc12183	RepeatMasker	Unknown	4099	4433	2674	-	.	ID="RND-5_FAMILY-2591";Tend="1747";Tstart="1402";shortTE="F";uid="ad2eebe2-ddc0-452d-9d6e-7e37bdf62a47"
Mc12183	RepeatMasker	DNA/Ginger-1	3657	4098	2780	-	.	ID="RND-6_FAMILY-13505";Tend="1298";Tstart="851";shortTE="F";uid="d278a01f-2bd8-4b39-ac50-9728d29e0937"
Mc12183	RepeatMasker	DNA/P	2713	3254	671	-	.	ID="RND-6_FAMILY-5467";Tend="1039";Tstart="498";shortTE="F";uid="00dfccd8-dba0-4d13-9cb5-f72e3750ceeb"
Mc12183	RepeatMasker	DNA/hAT-Ac	5132	6780	11970	-	.	ID="RND-5_FAMILY-2218";Tend="1637";Tstart="65";shortTE="F";uid="181b4485-3418-4874-a226-3773c4fbde0b"
Mc12183	RepeatMasker	DNA/hAT-Tip100	1213	1436	1387	-	.	ID="RND-6_FAMILY-6472";Tend="524";Tstart="312";shortTE="F";uid="308d337c-3bef-473e-994d-18bf7a3f58cb"
Mc12183	RepeatMasker	DNA/Ginger-1	2092	2721	4413	-	.	ID="RND-6_FAMILY-13505";Tend="2078";Tstart="1433";shortTE="F";uid="9950e044-4853-483d-a8ae-45599ed072a3"
Mc12183	RepeatMasker	DNA/Ginger-1	3275	3444	1064	-	.	ID="RND-6_FAMILY-13505";Tend="1438";Tstart="1276";shortTE="F";uid="c1ec031c-5ca4-4020-806d-c7454313c348"
Mc12184	RepeatMasker	DNA	1514	1698	626	+	.	ID="ttaa3b_ap";Tend="405";Tstart="220";shortTE="F";uid="2cb13cff-afcd-4c36-8de1-8bdeb974dbfb"
Mc12184	RepeatMasker	DNA/hAT	5648	5833	541	-	.	ID="dna8-1_ap";Tend="484";Tstart="309";shortTE="F";uid="b912ea4d-7534-49e0-8df8-8113abe763f5"
Mc12184	RepeatMasker	Unknown	13	137	671	-	.	ID="RND-6_FAMILY-2823";Tend="1011";Tstart="889";shortTE="F";uid="739c815c-1323-42b5-85e8-0525ae7c60cb"
Mc12185	RepeatMasker	DNA/hAT-Tip100	267	525	590	+	.	ID="RND-6_FAMILY-14248";Tend="487";Tstart="218";shortTE="F";uid="3343adff-3d68-41f2-8407-0e8695119541"
Mc12185	RepeatMasker	DNA/hAT-Tip100	4332	4563	456	-	.	ID="hat-11_lmi";Tend="5634";Tstart="5478";shortTE="F";uid="dd203930-f40f-4938-b9ba-fecf5e653e56"
Mc12185	RepeatMasker	DNA/hAT-Tip100	96	246	457	-	.	ID="RND-6_FAMILY-16075";Tend="854";Tstart="716";shortTE="F";uid="b2bae99d-2b79-4415-8347-d4664d70bcdb"
Mc12186	RepeatMasker	DNA/hAT-Charlie	4196	4425	1561	+	.	ID="rnd-6_family-13440";Tend="1525";Tstart="1300";shortTE="F";uid="74622a8c-b217-482a-b0ff-5b698ebcad85"
Mc12187	RepeatMasker	DNA/hAT-Tip100	1626	1823	572	+	.	ID="RND-6_FAMILY-4504";Tend="1159";Tstart="962";shortTE="F";uid="25112d91-9815-4fec-baa9-984236428ae8"
Mc12187	RepeatMasker	LINE/RTE-BovB	5500	5953	651	+	.	ID="RTE-63_LMI";Tend="2100";Tstart="1648";shortTE="F";uid="bc9d2f6a-0b46-4861-b3a1-a481eaa86579"
Mc12187	RepeatMasker	Unknown	2283	2494	1148	+	.	ID="RND-5_FAMILY-1940";Tend="1754";Tstart="1544";shortTE="F";uid="c8f7ecf5-bb56-49ee-b9c6-f4de8b929695"
Mc12187	RepeatMasker	Unknown	6599	6796	1813	-	.	ID="RND-1_FAMILY-239";Tend="1517";Tstart="1320";shortTE="F";uid="9819fe6f-368f-405c-ae28-3740e4846195"
Mc12187	RepeatMasker	DNA/hAT-hATm	5960	6322	2651	-	.	ID="HAT-4B_AP";Tend="2179";Tstart="1820";shortTE="F";uid="e6223108-fb9c-404f-849b-0d34c829fe26"
Mc12188	RepeatMasker	Unknown	4660	5072	1215	-	.	ID="RND-4_FAMILY-2304";Tend="1227";Tstart="657";shortTE="F";uid="bef24b86-db80-4fad-8353-a340668c8175"
Mc12188	RepeatMasker	DNA	5093	5384	486	-	.	ID="ttaac_ap";Tend="393";Tstart="117";shortTE="F";uid="a1771bad-f3fd-41be-ae55-1704df4e5ef1"
Mc12189	RepeatMasker	DNA/Ginger	1	985	7253	-	.	ID="RND-1_FAMILY-6";Tend="1731";Tstart="690";shortTE="F";uid="12eece8a-0f7f-4b27-90c4-492a79dc5ac6"
Mc1219	RepeatMasker	DNA	25057	25776	2466	+	.	ID="DNA4-2_AP";Tend="768";Tstart="6";shortTE="F";uid="c6c001e1-2cee-4fc7-9169-4ca5dedc5fdb"
Mc1219	RepeatMasker	Unknown	47343	47578	426	+	.	ID="RND-5_FAMILY-3157";Tend="1237";Tstart="1012";shortTE="F";uid="505d4e3c-8e44-424e-8152-8f1211209764"
Mc1219	RepeatMasker	DNA/hAT-hAT19	19538	20153	4686	+	.	ID="RND-5_FAMILY-10701";Tend="1479";Tstart="871";shortTE="F";uid="169cd772-eb49-4c02-ab3d-0b889e09130b"
Mc1219	RepeatMasker	DNA/TcMar-Pogo	1	233	1650	+	.	ID="RND-5_FAMILY-2318";Tend="1143";Tstart="928";shortTE="F";uid="6f9b1cd6-21c9-494f-9dfb-1034bebbbc8a"
Mc1219	RepeatMasker	Retroposon?	36562	36854	1224	-	.	ID="SINE2-1_AP";Tend="304";Tstart="1";shortTE="F";uid="bdea7a29-1c24-4366-81cb-c1205588c621"
Mc12190	RepeatMasker	Unknown	10842	11118	1846	+	.	ID="RND-1_FAMILY-271";Tend="696";Tstart="421";shortTE="F";uid="b30593ed-26ed-47e2-a947-6d5fdb2d2eee"
Mc12190	RepeatMasker	Retroposon?	12099	12246	1335	-	.	ID="RND-1_FAMILY-338";Tend="1067";Tstart="920";shortTE="F";uid="5dc33325-be53-43a5-8692-e94e228d7d39"
Mc12190	RepeatMasker	DNA	10141	10336	960	-	.	ID="TTAA2D_AP";Tend="252";Tstart="68";shortTE="F";uid="1bad0215-363c-44b4-b23d-5ae8a8fb69a1"
Mc12190	RepeatMasker	Unknown	379	1096	5319	-	.	ID="RND-6_FAMILY-24407";Tend="1548";Tstart="837";shortTE="F";uid="bc80439f-d26c-4700-b7a9-a06b3533b029"
Mc12190	RepeatMasker	DNA/Ginger	26	411	1820	-	.	ID="RND-5_FAMILY-2916";Tend="829";Tstart="433";shortTE="F";uid="797cb520-75e4-47e6-a88d-e6a6cf1f0f00"
Mc12190	RepeatMasker	DNA	10716	10832	400	-	.	ID="TTAA8_AP";Tend="235";Tstart="121";shortTE="F";uid="f4dba5ff-3868-412d-a737-d0db5d510898"
Mc12190	RepeatMasker	DNA/hAT-Tip100	8682	8933	1654	-	.	ID="RND-1_FAMILY-194";Tend="256";Tstart="1";shortTE="F";uid="cec64b17-ad82-41f9-9d93-f267d152963b"
Mc12191	RepeatMasker	DNA/hAT	4882	5048	781	+	.	ID="RND-6_FAMILY-19607";Tend="769";Tstart="608";shortTE="F";uid="e2b669bd-02e0-434e-b2ff-de258080b9ff"
Mc12191	RepeatMasker	Retroposon?	1607	2282	1114	+	.	ID="SINE2-1_AP";Tend="1770";Tstart="1038";shortTE="F";uid="1a1f5a27-1208-4afb-8ed8-c8a443a84df9"
Mc12191	RepeatMasker	Retroposon?	1	199	1737	+	.	ID="RND-1_FAMILY-311";Tend="2048";Tstart="1850";shortTE="F";uid="f6e7de19-9769-44f2-90de-33d19b3a0194"
Mc12191	RepeatMasker	DNA/hAT-hAT19	4505	4806	753	+	.	ID="RND-6_FAMILY-6097";Tend="1083";Tstart="804";shortTE="F";uid="07c01149-01b1-420c-a9d9-a408d722001a"
Mc12191	RepeatMasker	RC/Helitron	956	1059	485	-	.	ID="RND-1_FAMILY-95";Tend="928";Tstart="828";shortTE="F";uid="10f4ece7-5d4a-4a5c-ac2b-3e851ab136be"
Mc12192	RepeatMasker	DNA/hAT-Charlie	6166	6485	2236	-	.	ID="rnd-1_family-91";Tend="1369";Tstart="916";shortTE="F";uid="a0d0ddc6-0932-42ff-89e6-c2221d1aaee1"
Mc12192	RepeatMasker	Unknown	383	785	2514	-	.	ID="RND-1_FAMILY-321";Tend="1243";Tstart="817";shortTE="F";uid="6dd51056-d3ee-4eca-9f75-304dcd77ced0"
Mc12193	RepeatMasker	DNA/hAT-Tip100	3157	3281	811	+	.	ID="RND-5_FAMILY-4099";Tend="1084";Tstart="958";shortTE="F";uid="9010fba8-1a79-4aeb-bfb7-4b5905be62ef"
Mc12193	RepeatMasker	DNA/hAT-hAT19	1818	2329	818	+	.	ID="DNA8-52B_AP";TEgroup="ctg_12193%7CDNA8-52B_AP%7C1";Tend="1100";Tstart="156";shortTE="F";uid="c9926935-6b87-408d-8cbc-86344b3812eb"
Mc12193	RepeatMasker	DNA/hAT-Ac	4225	4688	3203	+	.	ID="RND-1_FAMILY-209";Tend="1373";Tstart="907";shortTE="F";uid="5cd1cefc-2f4f-4c26-936b-8e20351d4a24"
Mc12193	RepeatMasker	DNA/hAT-Ac	4688	5009	2313	+	.	ID="RND-1_FAMILY-206";Tend="1878";Tstart="1514";shortTE="F";uid="214301ef-3313-421f-b3cd-a2f59173e987"
Mc12193	RepeatMasker	DNA/hAT-Ac	2888	3001	928	+	.	ID="RND-1_FAMILY-209";Tend="929";Tstart="816";shortTE="F";uid="5cbb8bfe-2e60-4777-bf81-8292ffc4bd83"
Mc12193	RepeatMasker	DNA	617	850	1012	-	.	ID="DNA8-15_AP";Tend="227";Tstart="4";shortTE="F";uid="38925e9e-660a-41bd-9d9a-7b82e5ef16ba"
Mc12193	RepeatMasker	DNA/Kolobok-E	6520	6770	428	-	.	ID="RND-6_FAMILY-482";Tend="605";Tstart="345";shortTE="F";uid="adc8b853-a9ba-4ada-a609-5eab9d2981b7"
Mc12193	RepeatMasker	RC/Helitron	1	478	4331	-	.	ID="RND-1_FAMILY-283";Tend="1160";Tstart="683";shortTE="F";uid="4ca0b059-3c96-46a3-85b9-8c5417537bae"
Mc12194	RepeatMasker	DNA	6315	6548	632	+	.	ID="DNA4-2_AP";Tend="769";Tstart="507";shortTE="F";uid="82e7fccc-d7cc-43fb-b26c-72b87efb4329"
Mc12194	RepeatMasker	Unknown	6562	6791	1895	+	.	ID="RND-6_FAMILY-2022";Tend="1115";Tstart="893";shortTE="F";uid="3a41f17d-a926-4b69-bb4e-e39f5e09c045"
Mc12194	RepeatMasker	DNA	2700	3183	1140	-	.	ID="DNA4-2_AP";Tend="562";Tstart="5";shortTE="F";uid="8af3b59c-6f0a-4b34-9211-6ee851006547"
Mc12195	RepeatMasker	DNA/Kolobok-E	3	176	479	+	.	ID="RND-6_FAMILY-12898";Tend="924";Tstart="755";shortTE="F";uid="955c3ae3-9b38-4dee-a407-14cf7834fd3c"
Mc12195	RepeatMasker	DNA/hAT-Tip100	8211	9724	1720	+	.	ID="RND-6_FAMILY-14248";Tend="1668";Tstart="216";shortTE="F";uid="77ed79a0-43ba-46cd-bc15-874ed04ccacc"
Mc12195	RepeatMasker	DNA/hAT	2660	3492	5614	-	.	ID="RND-6_FAMILY-648";Tend="1333";Tstart="511";shortTE="F";uid="e5da3f6e-4151-4f4d-beb0-5ba23e217a91"
Mc12195	RepeatMasker	DNA/hAT-hAT19	388	1423	4361	-	.	ID="rnd-5_family-13921";Tend="1359";Tstart="708";shortTE="F";uid="25314751-3611-4130-acea-5cf412e604ee"
Mc12195	RepeatMasker	Retroposon?	23	253	792	-	.	ID="SINE2-1_AP";Tend="569";Tstart="294";shortTE="F";uid="fe4f0b19-8cd3-4275-adef-deca046e899e"
Mc12196	RepeatMasker	DNA/hAT-hAT19	561	663	644	+	.	ID="HAT-N9_AP";Tend="589";Tstart="492";shortTE="F";uid="fab6755e-a0b8-47c9-9fa0-8dae49348a2f"
Mc12196	RepeatMasker	DNA/hAT-hAT19	716	1073	1069	+	.	ID="RND-6_FAMILY-9075";Tend="628";Tstart="287";shortTE="F";uid="355096c7-7ddd-4f20-861e-45649dd5372d"
Mc12196	RepeatMasker	Unknown	1	475	4115	-	.	ID="RND-5_FAMILY-1047";Tend="1158";Tstart="684";shortTE="F";uid="f2019fe7-67c8-4df3-ad56-23cc3822a22c"
Mc12196	RepeatMasker	DNA/hAT-Charlie	6561	6764	1148	-	.	ID="HAT-N11_AP";Tend="631";Tstart="444";shortTE="F";uid="0e216789-4895-4660-8635-6035d7ab4401"
Mc12197	RepeatMasker	Unknown	6084	6515	762	+	.	ID="RND-5_FAMILY-456";TEgroup="ctg_12197%7CRND-5_FAMILY-456%7C1";Tend="1143";Tstart="968";shortTE="F";uid="511e3613-45f9-49e4-a226-89430ce95e1d"
Mc12197	RepeatMasker	DNA	5889	6114	687	+	.	ID="DNAX-2_AP";Tend="225";Tstart="1";shortTE="F";uid="130d7546-5aec-4467-93d9-794b6ee51525"
Mc12197	RepeatMasker	DNA/MULE-NOF	26	2639	15638	-	.	ID="REHAVKUS1_AP";Tend="3217";Tstart="612";shortTE="F";uid="5a10e722-9fa7-45a9-8a03-e588cc5fe9b1"
Mc12197	RepeatMasker	Retroposon?	6512	6789	2211	-	.	ID="RND-6_FAMILY-21009";Tend="1208";Tstart="944";shortTE="F";uid="2f43d2ec-9547-44d1-8531-031c501c9c37"
Mc12197	RepeatMasker	RC/Helitron	4881	5091	1048	-	.	ID="RND-6_FAMILY-3387";Tend="578";Tstart="368";shortTE="F";uid="092bc1a8-7e66-4280-bacf-b4b401eafa9e"
Mc12198	RepeatMasker	Retroposon?	4296	5146	930	+	.	ID="SINE2-1_AP";Tend="1432";Tstart="586";shortTE="F";uid="dcbb3084-0f40-4a57-840e-515c2581a720"
Mc12198	RepeatMasker	DNA/Kolobok-E	1682	1924	613	+	.	ID="KOLOBOKE-2_AP";Tend="1364";Tstart="1114";shortTE="F";uid="953d7c6a-5129-4434-b098-b5e7d55e3217"
Mc12198	RepeatMasker	DNA/Ginger-1	1	644	5144	+	.	ID="RND-6_FAMILY-3412";Tend="1538";Tstart="886";shortTE="F";uid="68a4ca49-794e-403d-b5cb-e08f66da1b09"
Mc12198	RepeatMasker	DNA/hAT-hAT19	1915	2509	1584	-	.	ID="RND-5_FAMILY-1343";TEgroup="ctg_12198%7CRND-5_FAMILY-1343%7C1";Tend="1678";Tstart="891";shortTE="F";uid="7e6d849e-4d26-4e81-a9f9-9e6bf5791607"
Mc12198	RepeatMasker	Retroposon?	2497	3530	2995	-	.	ID="SINE2-1_AP";Tend="1460";Tstart="399";shortTE="F";uid="a193ae3a-67cd-4cb2-9455-2ff4585b9d88"
Mc12198	RepeatMasker	DNA/Kolobok-E	1413	1644	596	-	.	ID="KOLOBOKE-4_AP";Tend="2833";Tstart="2588";shortTE="F";uid="923ea1b5-e91d-4096-973f-6e81a9ccd87c"
Mc12198	RepeatMasker	Retroposon?	5405	6782	1535	-	.	ID="SINE2-1_AP";TEgroup="ctg_12198%7CSINE2-1_AP%7C1";Tend="1234";Tstart="1";shortTE="F";uid="075a9399-bdfc-4ef0-abdf-a86e0f9cddb2"
Mc12198	RepeatMasker	DNA/Ginger	3529	3857	446	-	.	ID="RND-1_FAMILY-6";Tend="960";Tstart="652";shortTE="F";uid="ca3f7ced-68d6-483c-a6c0-6a36ad50189f"
Mc12199	RepeatMasker	DNA/MULE-MuDR	777	1262	465	+	.	ID="RND-6_FAMILY-15673";Tend="1646";Tstart="1171";shortTE="F";uid="fe735dbc-e36a-462c-b0ef-cae6f4292c4d"
Mc12199	RepeatMasker	Unknown	1	119	401	+	.	ID="RND-5_FAMILY-500";Tend="1473";Tstart="1358";shortTE="F";uid="fdc86936-36c0-4262-8e47-a85d76dbc1f7"
Mc12199	RepeatMasker	DNA	2456	2590	408	-	.	ID="DNA4-1_AP";Tend="822";Tstart="700";shortTE="F";uid="e2afa16f-0b7c-4620-bbc6-d17b8b3e8464"
Mc12199	RepeatMasker	DNA/hAT	157	371	1227	-	.	ID="RND-5_FAMILY-4392";Tend="1205";Tstart="999";shortTE="F";uid="24dd0145-a376-43a5-b8d3-09bcd600578f"
Mc12199	RepeatMasker	DNA/MULE-MuDR	831	1425	746	-	.	ID="MUDR7X_AP";Tend="1588";Tstart="1013";shortTE="F";uid="e0ed0c62-3d0b-468d-bfea-9ae2cd5357eb"
Mc12199	RepeatMasker	DNA/hAT-Charlie	3742	5160	6505	-	.	ID="RND-6_FAMILY-2971";Tend="1910";Tstart="497";shortTE="F";uid="753e8a5e-2557-4f92-a6a7-234d349d80b9"
Mc12199	RepeatMasker	DNA/hAT	1628	1745	625	-	.	ID="RND-5_FAMILY-4392";Tend="1008";Tstart="894";shortTE="F";uid="fa13577e-15a7-4149-9ca3-6a4e719c7229"
Mc12199	RepeatMasker	Retroposon?	6592	6786	1296	-	.	ID="SINE2-1_AP";Tend="1770";Tstart="1544";shortTE="F";uid="736f8343-5de6-4418-826e-48a3bd4c647c"
Mc122	RepeatMasker	DNA/Kolobok-E	7100	7225	473	+	.	ID="KOLOBOKE-2_AP";Tend="1254";Tstart="1118";shortTE="F";uid="984d5583-487f-4a73-9d9a-cd50d400142e"
Mc122	RepeatMasker	LINE/I	200	355	741	+	.	ID="RND-6_FAMILY-3675";Tend="694";Tstart="555";shortTE="F";uid="4de94341-e1b4-412e-97bd-5aeb397d362e"
Mc122	RepeatMasker	Unknown	100504	101513	3889	+	.	ID="RND-1_FAMILY-188";Tend="1290";Tstart="421";shortTE="F";uid="d61d07ea-defd-4b67-803c-8fd0af870d15"
Mc122	RepeatMasker	DNA/TcMar-Mariner	51203	52125	4090	+	.	ID="mariner-9_rpr";Tend="966";Tstart="3";shortTE="F";uid="c2ccb4f3-8f4d-4ebe-9bd9-8a4d913783a2"
Mc122	RepeatMasker	Unknown	4662	4790	898	+	.	ID="RND-6_FAMILY-27093";Tend="1277";Tstart="1142";shortTE="F";uid="a826d61e-7573-4ceb-ab1a-7c53622a9165"
Mc122	RepeatMasker	DNA/hAT-Tip100	69734	70193	2936	+	.	ID="RND-6_FAMILY-17503";Tend="1375";Tstart="887";shortTE="F";uid="62d06d20-9225-4210-802f-069b536abec5"
Mc122	RepeatMasker	DNA/TcMar-Mariner	81455	81622	759	+	.	ID="HALYOMORPHA_HALYS-6_FAMILY-1220";Tend="744";Tstart="603";shortTE="F";uid="f3e724f0-260e-4654-bce8-9e67f55681a1"
Mc122	RepeatMasker	DNA/TcMar-Mariner	81097	81241	845	+	.	ID="HALYOMORPHA_HALYS-6_FAMILY-1220";Tend="143";Tstart="1";shortTE="F";uid="5e68378c-5ff8-4f6f-89de-6de15424576d"
Mc122	RepeatMasker	DNA/TcMar-Mariner	81270	81440	935	+	.	ID="MARINER-30_RPR";Tend="585";Tstart="412";shortTE="F";uid="fc4fefbb-9e84-4cf0-b723-89549f2cc453"
Mc122	RepeatMasker	DNA	83118	83371	938	+	.	ID="DNA4-3_AP";Tend="480";Tstart="234";shortTE="F";uid="286776eb-6362-4618-b71b-2331d39aaa6b"
Mc122	RepeatMasker	DNA/Ginger-1	7888	8227	734	+	.	ID="RND-6_FAMILY-13505";Tend="2301";Tstart="2002";shortTE="F";uid="f35d9b7d-df65-4718-bd6b-b3659bca8b12"
Mc122	RepeatMasker	DNA/hAT	5471	5951	2212	+	.	ID="RND-5_FAMILY-7424";Tend="1370";Tstart="907";shortTE="F";uid="1aa59761-573d-4233-afdd-0cb6b84d771c"
Mc122	RepeatMasker	DNA	37703	38215	711	-	.	ID="dna4-1_ap";Tend="623";Tstart="114";shortTE="F";uid="aa4e926a-b5b6-4a7b-8f91-0783db7629c1"
Mc122	RepeatMasker	DNA	50027	50376	1620	-	.	ID="dna-ttaa-1_ap";Tend="392";Tstart="4";shortTE="F";uid="573840e6-7be0-4c76-9549-0b6f8eb86a23"
Mc122	RepeatMasker	Unknown	726	1409	5276	-	.	ID="RND-5_FAMILY-771";Tend="1392";Tstart="689";shortTE="F";uid="655f232f-607e-4169-ae5d-52f4b7e62284"
Mc122	RepeatMasker	DNA/hAT-Charlie	20084	20415	2350	-	.	ID="RND-1_FAMILY-116";Tend="1278";Tstart="925";shortTE="F";uid="974ca7ce-b36a-4e0e-bbc4-df1780620bf1"
Mc122	RepeatMasker	Unknown	13057	13726	1885	-	.	ID="RND-5_FAMILY-5655";Tend="1359";Tstart="695";shortTE="F";uid="d0f95744-9d94-4783-a334-39cf713c95eb"
Mc122	RepeatMasker	Retroposon?	7346	7475	473	-	.	ID="RND-1_FAMILY-311";Tend="347";Tstart="209";shortTE="F";uid="dd9628f5-667e-4970-977f-ebbac15294ff"
Mc122	RepeatMasker	DNA	20898	21002	430	-	.	ID="RND-6_FAMILY-10702";Tend="829";Tstart="729";shortTE="F";uid="aa0cf272-0622-4f9e-9db6-24a7124b2440"
Mc122	RepeatMasker	DNA	79079	79395	1977	-	.	ID="TTAA11_AP";Tend="310";Tstart="1";shortTE="F";uid="52271693-48d6-45e1-96de-635a22b09a5d"
Mc122	RepeatMasker	DNA/TcMar-m44	52499	52646	437	-	.	ID="dnax-3b_ap";Tend="138";Tstart="1";shortTE="F";uid="f04ca249-87d5-44e9-b7d0-a9577c3ea2b9"
Mc122	RepeatMasker	LINE/RTE-BovB	74312	74616	494	-	.	ID="RTE-1_NVI";Tend="503";Tstart="274";shortTE="F";uid="c45b633a-cc57-4dff-aa37-4ddba0e93c2f"
Mc122	RepeatMasker	LINE/RTE-BovB	72931	73600	465	-	.	ID="RTE-34_LMI";Tend="1473";Tstart="811";shortTE="F";uid="6e42a228-8c5f-4429-b06d-7442c1e9ed1c"
Mc122	RepeatMasker	SINE/5S	7442	7642	1332	-	.	ID="RND-6_FAMILY-6092";Tend="1116";Tstart="918";shortTE="F";uid="6f036c03-e4b9-4723-9169-52c1c461fe61"
Mc1220	RepeatMasker	Unknown	22836	24045	5265	+	.	ID="RND-5_FAMILY-2643";Tend="1470";Tstart="250";shortTE="F";uid="8b139a01-6392-4b08-ae4f-e1b61c69ec7d"
Mc1220	RepeatMasker	DNA	24830	25095	710	+	.	ID="dna4-2_ap";Tend="279";Tstart="1";shortTE="F";uid="ad4be297-5eaa-4046-a7d6-707cc6a57de5"
Mc1220	RepeatMasker	DNA/hAT-hAT19	21244	21973	3742	+	.	ID="RND-5_FAMILY-1343";Tend="1670";Tstart="900";shortTE="F";uid="d0faf61e-93ce-43b9-8c30-7bbebaaf637e"
Mc1220	RepeatMasker	DNA	37815	38314	1582	+	.	ID="DNA4-2_AP";Tend="762";Tstart="279";shortTE="F";uid="e9ddf519-db92-4152-a98b-0bf561dd047a"
Mc1220	RepeatMasker	DNA/hAT?	26961	27229	457	+	.	ID="DNA8-60_AP";TEgroup="ctg_1220%7CDNA8-60_AP%7C1";Tend="527";Tstart="174";shortTE="F";uid="00a595ab-082f-42a8-afc9-89b379c6980c"
Mc1220	RepeatMasker	DNA/MULE-NOF	43394	44309	6861	+	.	ID="RND-6_FAMILY-12567";Tend="1354";Tstart="464";shortTE="F";uid="3a7c259d-2195-43ac-ba3c-a4c1bec9acd2"
Mc1220	RepeatMasker	DNA	27943	28115	408	+	.	ID="TTAA7_AP";Tend="182";Tstart="15";shortTE="F";uid="1b488b0a-0528-4bf4-a8f0-b9a9fe83dd1d"
Mc1220	RepeatMasker	DNA	13581	13780	654	+	.	ID="DNA4-2_AP";Tend="769";Tstart="587";shortTE="F";uid="52fa1ff9-cd6d-433e-88c8-0f999e676cd5"
Mc1220	RepeatMasker	DNA/Ginger-2	5018	5209	492	+	.	ID="RND-6_FAMILY-5999";Tend="935";Tstart="761";shortTE="F";uid="73c5b3d1-8506-4c9c-bf9d-5da525eadd9a"
Mc1220	RepeatMasker	Unknown	3250	3435	1516	+	.	ID="RND-1_FAMILY-79";Tend="1107";Tstart="922";shortTE="F";uid="f95bdead-d5f4-4076-ac68-02e87134b8fe"
Mc1220	RepeatMasker	DNA	25136	25432	825	+	.	ID="DNA4-2_AP";Tend="769";Tstart="503";shortTE="F";uid="15859fc1-e435-4157-9d3b-ce3dc9897659"
Mc1220	RepeatMasker	Unknown	4517	4671	589	-	.	ID="RND-5_FAMILY-754";Tend="1165";Tstart="1004";shortTE="F";uid="667dd15a-7454-4965-a683-c84a28ad543a"
Mc1220	RepeatMasker	DNA	9391	9668	578	-	.	ID="DNA4-3_AP";Tend="273";Tstart="1";shortTE="F";uid="82aa385e-b27f-44d6-9854-b7cea4358c23"
Mc1220	RepeatMasker	DNA/TcMar-Tigger	35172	35309	920	-	.	ID="RND-6_FAMILY-12460";Tend="1450";Tstart="1320";shortTE="F";uid="75651ee7-a092-4d59-afa8-09861096ce68"
Mc1220	RepeatMasker	DNA	8489	8717	831	-	.	ID="dna4-2_ap";Tend="769";Tstart="551";shortTE="F";uid="2979808e-ac81-488f-a696-73614c8c7077"
Mc1220	RepeatMasker	DNA/TcMar-Tigger	35480	35831	2458	-	.	ID="RND-6_FAMILY-12460";Tend="1085";Tstart="740";shortTE="F";uid="cd6b8d2b-4a31-402b-a412-e684aa36a1f0"
Mc12200	RepeatMasker	Retroposon?	1813	3066	3411	+	.	ID="SINE2-1_AP";Tend="1764";Tstart="432";shortTE="F";uid="5c187470-ef3d-46f2-ab45-a8de85433838"
Mc12200	RepeatMasker	Unknown	1466	1808	835	+	.	ID="RND-6_FAMILY-27295";TEgroup="ctg_12200%7CRND-6_FAMILY-27295%7C1";Tend="1227";Tstart="1013";shortTE="F";uid="dc0ab526-2550-488e-8deb-a8439105f58e"
Mc12201	RepeatMasker	DNA/hAT-hAT19	728	1026	1320	-	.	ID="DNA8-49_AP";Tend="289";Tstart="1";shortTE="F";uid="728ee45d-2a32-499f-849a-5bf33ff8950a"
Mc12201	RepeatMasker	DNA	6590	6725	721	-	.	ID="DNA4-5B_AP";Tend="263";Tstart="127";shortTE="F";uid="87b747d0-f424-4f17-9c4d-4ce3acfa4e45"
Mc12201	RepeatMasker	DNA/hAT	6117	6262	677	-	.	ID="RND-6_FAMILY-19607";Tend="772";Tstart="626";shortTE="F";uid="1ba27416-ae9a-477c-a8ed-b9e55d8f68d7"
Mc12201	RepeatMasker	DNA/hAT-hAT19	381	571	836	-	.	ID="DNA8-49_AP";Tend="864";Tstart="660";shortTE="F";uid="ec1b1416-c6c9-477f-8ad4-8b2de02f2820"
Mc12202	RepeatMasker	DNA/hAT-Tip100	6555	6784	1644	+	.	ID="RND-5_FAMILY-1688";Tend="771";Tstart="544";shortTE="F";uid="35d2e4fd-8970-4736-9cc4-952689e6e6ab"
Mc12202	RepeatMasker	Retroposon?	5306	6378	6784	+	.	ID="RND-6_FAMILY-21009";Tend="1213";Tstart="147";shortTE="F";uid="cb97b6c7-06e3-4a02-9357-9e7e374f2534"
Mc12202	RepeatMasker	Unknown	949	1252	1314	+	.	ID="RND-1_FAMILY-34";Tend="1152";Tstart="767";shortTE="F";uid="4eda034c-550c-4f88-abf6-9c4a46a4c6d7"
Mc12202	RepeatMasker	DNA/Ginger-1	1	599	4517	+	.	ID="RND-6_FAMILY-13505";Tend="2253";Tstart="1657";shortTE="F";uid="2d55c7d3-5367-4b04-b993-687716538a32"
Mc12202	RepeatMasker	Unknown	2181	2343	976	-	.	ID="RND-5_FAMILY-756";Tend="1519";Tstart="1346";shortTE="F";uid="6d0eeead-f1f4-42f8-b9d9-cea028e929c3"
Mc12202	RepeatMasker	Retroposon?	4764	6371	6257	-	.	ID="SINE2-2_AP";Tend="1449";Tstart="1";shortTE="F";uid="3c63444f-b46f-41ce-82ab-1b7ad09926da"
Mc12202	RepeatMasker	Unknown	2579	2815	1815	-	.	ID="RND-5_FAMILY-756";Tend="976";Tstart="716";shortTE="F";uid="3cfae051-ebc8-4480-bb98-e3b8656f3ec4"
Mc12202	RepeatMasker	DNA/Ginger	6383	6574	693	-	.	ID="RND-1_FAMILY-6";Tend="2416";Tstart="2223";shortTE="F";uid="87a3f3e9-c616-4fe6-8243-4b541ac385d7"
Mc12203	RepeatMasker	DNA/TcMar-Tc1	1333	6783	46454	+	.	ID="RND-6_FAMILY-1215";Tend="6429";Tstart="998";shortTE="F";uid="efd57efd-76cb-4580-ab95-a77628b0b5a0"
Mc12203	RepeatMasker	DNA/hAT-Tip100	971	1183	1427	+	.	ID="RND-1_FAMILY-167";Tend="1265";Tstart="1050";shortTE="F";uid="7940a308-6318-4840-83c4-044ac7105207"
Mc12203	RepeatMasker	Unknown	1	198	1531	+	.	ID="RND-6_FAMILY-431";Tend="1342";Tstart="1142";shortTE="F";uid="7d7e962a-afda-4ce1-a6ec-0c9832270813"
Mc12203	RepeatMasker	DNA/Kolobok-E	832	976	625	-	.	ID="koloboke-2_ap";Tend="1753";Tstart="1612";shortTE="F";uid="d6859f5b-0aeb-41fb-90c4-b0136c152624"
Mc12203	RepeatMasker	RC/Helitron	1166	1358	1358	-	.	ID="RND-5_FAMILY-15965";Tend="981";Tstart="787";shortTE="F";uid="d48a4190-8719-4b5b-9d7c-e4fd084e1994"
Mc12204	RepeatMasker	DNA/MULE-NOF	4434	5967	11261	+	.	ID="RND-6_FAMILY-1317";TEgroup="ctg_12204%7CRND-6_FAMILY-1317%7C1";Tend="1581";Tstart="1";shortTE="F";uid="cbcf1442-2cd5-4414-86cd-9c119a8cf85a"
Mc12205	RepeatMasker	DNA/hAT-Tip100	3476	3861	650	+	.	ID="RND-5_FAMILY-11618";TEgroup="ctg_12205%7CRND-5_FAMILY-11618%7C1";Tend="1854";Tstart="495";shortTE="F";uid="27d75ae1-b5d5-47e4-a7e4-87a5627e3b07"
Mc12205	RepeatMasker	Unknown	890	1157	1825	+	.	ID="RND-6_FAMILY-5859";Tend="1090";Tstart="892";shortTE="F";uid="3b98e182-39d9-4f26-9eb6-7e323c43df75"
Mc12205	RepeatMasker	Unknown	4401	6535	11921	+	.	ID="RND-6_FAMILY-617";Tend="1874";Tstart="4";shortTE="F";uid="16fde6df-f0c1-4990-ba0e-650431385cb5"
Mc12205	RepeatMasker	DNA/Ginger	1487	1693	679	+	.	ID="RND-1_FAMILY-6";Tend="2447";Tstart="2227";shortTE="F";uid="e639e69f-9d52-4191-963d-d28d464b096c"
Mc12205	RepeatMasker	DNA/Ginger-1	1641	3485	13348	-	.	ID="RND-6_FAMILY-11732";Tend="2242";Tstart="344";shortTE="F";uid="5dfdcf27-92c7-4c20-ac94-f74038b0c0b3"
Mc12205	RepeatMasker	DNA/Ginger-1	3866	4048	580	-	.	ID="RND-6_FAMILY-16525";Tend="982";Tstart="807";shortTE="F";uid="3af2aeb6-2f9a-4e0a-a3dd-280f064ab178"
Mc12205	RepeatMasker	Unknown	1199	1500	1110	-	.	ID="RND-5_FAMILY-1691";Tend="926";Tstart="628";shortTE="F";uid="530a2310-ddce-4766-bcee-1dcbc7163162"
Mc12206	RepeatMasker	DNA/Ginger	4344	5369	7374	+	.	ID="RND-1_FAMILY-6";Tend="2417";Tstart="1388";shortTE="F";uid="586f2416-fa40-4ba6-a782-17d09673fb32"
Mc12206	RepeatMasker	Unknown	6284	6781	1040	-	.	ID="RND-5_FAMILY-225";TEgroup="ctg_12206%7CRND-5_FAMILY-225%7C1";Tend="1583";Tstart="702";shortTE="F";uid="71dc2766-acc8-460e-b46b-fbc8fe607cd8"
Mc12207	RepeatMasker	Unknown	6558	6781	1842	+	.	ID="RND-6_FAMILY-15918";Tend="888";Tstart="665";shortTE="F";uid="34d9b186-6a4a-4ef0-876b-44fd2c3bf7a7"
Mc12207	RepeatMasker	DNA/Ginger-2	1	248	1060	-	.	ID="RND-6_FAMILY-3769";Tend="253";Tstart="45";shortTE="F";uid="136baf7f-bbb0-43f6-8c03-79c916a3d9bc"
Mc12207	RepeatMasker	DNA/hAT-Tip100	3020	3151	625	-	.	ID="RND-5_FAMILY-8055";Tend="1503";Tstart="1368";shortTE="F";uid="0015e7c6-42a6-4e5a-b338-1e06854476c2"
Mc12208	RepeatMasker	Retroposon?	4086	4443	1272	+	.	ID="SINE2-1_AP";Tend="371";Tstart="1";shortTE="F";uid="e72cc500-a7c6-47a5-adf6-7e48163bca2a"
Mc12208	RepeatMasker	DNA/Ginger	6381	6781	3262	-	.	ID="RND-1_FAMILY-6";Tend="2435";Tstart="2031";shortTE="F";uid="bf2a292d-a6c2-4460-9ce7-ceaa6b43409f"
Mc12209	RepeatMasker	Unknown	2610	3062	3599	+	.	ID="RND-1_FAMILY-137";Tend="1898";Tstart="1436";shortTE="F";uid="c981d704-5937-4654-8e5d-3e891397a258"
Mc12209	RepeatMasker	Unknown	2624	3208	3453	-	.	ID="RND-1_FAMILY-141";Tend="1361";Tstart="784";shortTE="F";uid="4b96c718-295d-4154-9d36-f1b6411e4a97"
Mc12209	RepeatMasker	DNA/CMC-Transib	3859	5096	680	-	.	ID="TRANSIB-1_SIN";Tend="2994";Tstart="1744";shortTE="F";uid="4ba1912d-85f7-4fba-aefa-bb726be0cae5"
Mc1221	RepeatMasker	DNA	39995	40712	3590	+	.	ID="DNA4-1_AP";Tend="823";Tstart="1";shortTE="F";uid="6db42440-cdb8-41b0-bbe3-01ae0ee74e15"
Mc1221	RepeatMasker	DNA	12249	12662	592	-	.	ID="DNA4-2_AP";Tend="467";Tstart="9";shortTE="F";uid="d393c2ab-fa45-4e81-8bf7-f27e180270d2"
Mc1221	RepeatMasker	DNA/hAT-Charlie	100	526	1492	-	.	ID="RND-6_FAMILY-12924";Tend="1259";Tstart="871";shortTE="F";uid="0cdd37c9-0783-45d7-b150-70f6e8ebe1b9"
Mc1221	RepeatMasker	DNA	18098	18437	694	-	.	ID="DNA4-3_AP";Tend="614";Tstart="257";shortTE="F";uid="e6d28c34-ebc3-4773-b82a-5a8a3cc4fec5"
Mc12210	RepeatMasker	DNA/hAT-Charlie	1526	2073	2616	-	.	ID="RND-5_FAMILY-9346";Tend="1364";Tstart="847";shortTE="F";uid="785dd80a-8708-4b10-ae3a-39cae9da53c3"
Mc12210	RepeatMasker	Unknown	6058	6780	5342	-	.	ID="RND-6_FAMILY-5922";TEgroup="ctg_12210%7CRND-6_FAMILY-5922%7C1";Tend="1035";Tstart="169";shortTE="F";uid="8724b561-8051-4ec8-96d6-448d6c77d69f"
Mc12211	RepeatMasker	DNA	1420	2045	790	+	.	ID="DNA4-3_AP";Tend="609";Tstart="14";shortTE="F";uid="2e4de7fa-07e9-496d-8956-ea3d84868c6e"
Mc12211	RepeatMasker	Unknown	5702	6319	4873	+	.	ID="RND-6_FAMILY-15547";Tend="1598";Tstart="970";shortTE="F";uid="4532e1d0-4da0-41df-b8f3-3d46ddf2b78c"
Mc12211	RepeatMasker	Unknown	2848	3975	8525	-	.	ID="RND-6_FAMILY-15547";Tend="1638";Tstart="524";shortTE="F";uid="940ae83c-fda5-4449-b7e4-0ee9831b05e4"
Mc12211	RepeatMasker	Unknown	4333	4787	827	-	.	ID="RND-6_FAMILY-15547";Tend="388";Tstart="2";shortTE="F";uid="6da61003-c0dd-46c3-83f7-a873d3506398"
Mc12211	RepeatMasker	DNA/hAT-Blackjack	6567	6752	442	-	.	ID="RND-6_FAMILY-28737";Tend="506";Tstart="312";shortTE="F";uid="a0adcc16-9c53-4abc-8c4d-3c5265551729"
Mc12212	RepeatMasker	DNA/Ginger	234	560	2035	+	.	ID="RND-5_FAMILY-2916";Tend="2053";Tstart="1732";shortTE="F";uid="950fed92-8ab6-4e3b-913f-f40be4dd0459"
Mc12212	RepeatMasker	Retroposon?	4934	5218	474	+	.	ID="SINE2-1_AP";Tend="1998";Tstart="1602";shortTE="F";uid="e5335ea3-bb20-4567-8954-7bbc9ec68fe6"
Mc12212	RepeatMasker	Unknown	3803	4123	702	-	.	ID="RND-5_FAMILY-6959";TEgroup="ctg_12212%7CRND-5_FAMILY-6959%7C1";Tend="1724";Tstart="809";shortTE="F";uid="bf1ef573-3c57-4f72-ba28-13b122c55492"
Mc12212	RepeatMasker	Unknown	1156	2996	11657	-	.	ID="RND-6_FAMILY-9654";Tend="2186";Tstart="442";shortTE="F";uid="824bf314-c09c-41aa-bc94-2052fbc98742"
Mc12212	RepeatMasker	DNA/Ginger-1	1	490	3848	-	.	ID="RND-6_FAMILY-13505";Tend="1035";Tstart="546";shortTE="F";uid="dcf810ca-7209-406c-b8b2-282d5b0b59b3"
Mc12212	RepeatMasker	LINE/I-Jockey	2902	3566	4508	-	.	ID="RND-4_FAMILY-1687";Tend="1729";Tstart="1046";shortTE="F";uid="e63b8b58-b364-4e22-81b5-1879277cdc96"
Mc12212	RepeatMasker	Unknown	5956	6084	618	-	.	ID="RND-5_FAMILY-6894";Tend="1344";Tstart="1208";shortTE="F";uid="842cc29d-168c-4350-8cd1-aee850570d44"
Mc12212	RepeatMasker	DNA/hAT-Ac	502	1146	3454	-	.	ID="RND-6_FAMILY-4473";Tend="798";Tstart="212";shortTE="F";uid="6efb71fc-cfe5-463d-a460-d1674834a274"
Mc12213	RepeatMasker	DNA/hAT-hAT19	1971	2199	427	+	.	ID="HAT-9_AP";Tend="237";Tstart="9";shortTE="F";uid="0b8a70c4-5f9b-4564-a1ec-56a7c732c98a"
Mc12213	RepeatMasker	Retroposon?	6308	6777	2895	+	.	ID="SINE2-1_AP";Tend="495";Tstart="1";shortTE="F";uid="7058099e-25bc-473d-b702-6509bdd26a4b"
Mc12213	RepeatMasker	DNA/hAT-Ac	3208	3344	1207	-	.	ID="DNA8-48_AP";Tend="137";Tstart="1";shortTE="F";uid="14c6c02f-cfd9-49a6-a51c-6fd426d9e0c8"
Mc12213	RepeatMasker	LINE/CR1	5670	5917	404	-	.	ID="RND-5_FAMILY-1186";Tend="1773";Tstart="1522";shortTE="F";uid="acc40138-9a85-4e59-98a4-bf085f8b4aed"
Mc12213	RepeatMasker	DNA/hAT-Ac	2441	2925	3306	-	.	ID="DNA8-48_AP";Tend="817";Tstart="288";shortTE="F";uid="da63525d-cc26-491a-b2aa-3af2f5dff973"
Mc12214	RepeatMasker	DNA/hAT-Tip100	1378	1545	541	+	.	ID="RND-5_FAMILY-7149";Tend="1336";Tstart="1151";shortTE="F";uid="d6b802e1-bf0e-42d6-979d-f0ab78397703"
Mc12214	RepeatMasker	DNA/hAT	6331	6478	668	+	.	ID="RND-5_FAMILY-3706";Tend="492";Tstart="338";shortTE="F";uid="841d235e-12a1-4aea-8499-bafb14a8d2e9"
Mc12215	RepeatMasker	DNA/Ginger	4102	5658	11446	-	.	ID="RND-1_FAMILY-6";Tend="2222";Tstart="662";shortTE="F";uid="0450d20b-de65-4963-9bed-4ba2362ba171"
Mc12215	RepeatMasker	DNA/Ginger	2191	2464	1522	-	.	ID="RND-1_FAMILY-6";Tend="2470";Tstart="2199";shortTE="F";uid="3565249f-8087-4149-ba9d-46ac28cc9828"
Mc12215	RepeatMasker	LINE/I	2502	3453	3545	-	.	ID="RND-5_FAMILY-3750";Tend="1303";Tstart="412";shortTE="F";uid="adaf6cb5-1964-4b3e-b5da-bc1fce3bbbc7"
Mc12216	RepeatMasker	Unknown	3735	5888	4086	-	.	ID="RND-6_FAMILY-242";TEgroup="ctg_12216%7CRND-6_FAMILY-242%7C2";Tend="2043";Tstart="562";shortTE="F";uid="b54dd126-6b81-45dc-b6bf-c980b04028e4"
Mc12216	RepeatMasker	Unknown	626	1982	3874	-	.	ID="RND-6_FAMILY-242";TEgroup="ctg_12216%7CRND-6_FAMILY-242%7C1";Tend="2227";Tstart="524";shortTE="F";uid="40ce6444-e4af-4df7-9b3c-acc0c05f261e"
Mc12216	RepeatMasker	Unknown	1973	2520	2202	-	.	ID="RND-6_FAMILY-242";Tend="1026";Tstart="427";shortTE="F";uid="11a6769f-c071-4d1f-b321-4252f5ff572c"
Mc12216	RepeatMasker	RC/Helitron	5891	6212	1837	-	.	ID="RND-6_FAMILY-5354";Tend="1473";Tstart="1136";shortTE="F";uid="1c6b209d-27d9-4144-a979-8d5ad4aaf4b5"
Mc12216	RepeatMasker	Retroposon?	1	627	3709	-	.	ID="SINE2-1_AP";Tend="620";Tstart="1";shortTE="F";uid="ffa95f23-b756-438b-a5ec-ed1a8b748400"
Mc12217	RepeatMasker	DNA/Kolobok-E	2503	2700	1249	+	.	ID="RND-6_FAMILY-20300";Tend="387";Tstart="189";shortTE="F";uid="2a58fc79-730a-438a-818a-ee15b76848ec"
Mc12217	RepeatMasker	DNA/Kolobok-E	3846	3987	673	-	.	ID="KOLOBOKE-4_AP";Tend="3134";Tstart="2996";shortTE="F";uid="0a141746-baf6-48ce-a3b4-c74e64e32130"
Mc12217	RepeatMasker	RC/Helitron	3986	4310	1058	-	.	ID="RND-1_FAMILY-247";Tend="547";Tstart="198";shortTE="F";uid="4bdd9875-b95a-439e-bc46-f641c3b796aa"
Mc12217	RepeatMasker	DNA/hAT-Tip100	1000	1524	593	-	.	ID="hat-30_lmi";Tend="7796";Tstart="7336";shortTE="F";uid="714ecc6c-2026-4ce3-aaff-e5e4daf0740e"
Mc12218	RepeatMasker	Retroposon?	1	299	2626	+	.	ID="RND-1_FAMILY-338";Tend="1070";Tstart="772";shortTE="F";uid="4cc08d1f-50dc-41d4-a05a-f5c84090f396"
Mc12218	RepeatMasker	LINE/I-Jockey	5717	6091	2752	+	.	ID="RND-6_FAMILY-11654";Tend="1253";Tstart="878";shortTE="F";uid="4bc48db3-4a30-48d3-a971-79f4f66b8d54"
Mc12218	RepeatMasker	DNA/Ginger	6598	6732	519	+	.	ID="RND-1_FAMILY-6";Tend="770";Tstart="639";shortTE="F";uid="30086201-8f21-4ab2-9ccd-9824804f8760"
Mc12218	RepeatMasker	DNA/Ginger-2	403	2008	7743	+	.	ID="RND-1_FAMILY-104";Tend="1859";Tstart="325";shortTE="F";uid="6d02b459-6e2f-453c-a688-19f9ebb66bce"
Mc12218	RepeatMasker	DNA/MULE-NOF	5460	5702	774	+	.	ID="RND-5_FAMILY-6690";Tend="877";Tstart="625";shortTE="F";uid="4846ad86-d73b-409e-9f4f-6076b8eb823a"
Mc12218	RepeatMasker	Unknown	291	402	7276	-	.	ID="RND-1_FAMILY-76";Tend="2156";Tstart="1179";shortTE="F";uid="090077fc-a279-4927-8c0b-b5b3b1b16829"
Mc12219	RepeatMasker	DNA/hAT-Charlie	1	222	1760	+	.	ID="RND-1_FAMILY-91";Tend="1200";Tstart="977";shortTE="F";uid="810d4bdd-492b-457c-b377-073fad05e1bb"
Mc12219	RepeatMasker	Unknown	2520	2714	677	+	.	ID="RND-5_FAMILY-5052";Tend="788";Tstart="571";shortTE="F";uid="4c0c5914-a1a8-45f9-90a2-1b2c247e3012"
Mc12219	RepeatMasker	Unknown	239	539	1404	+	.	ID="RND-1_FAMILY-85";Tend="1370";Tstart="1068";shortTE="F";uid="2e84ce22-c261-4881-8e87-dfef1261549d"
Mc12219	RepeatMasker	Unknown	4276	5049	6555	-	.	ID="RND-1_FAMILY-85";Tend="1542";Tstart="770";shortTE="F";uid="cdb522cd-1581-4058-b82a-066198fd2da4"
Mc12219	RepeatMasker	DNA	3274	3406	640	-	.	ID="TTAA25_AP";Tend="136";Tstart="1";shortTE="F";uid="0c686a84-144e-416a-a3f7-51c6c87ff08e"
Mc1222	RepeatMasker	DNA/Kolobok-E	29976	30254	655	+	.	ID="KOLOBOKE-2_AP";Tend="2211";Tstart="1906";shortTE="F";uid="f597177c-e33f-439f-9dbd-038ebac91c79"
Mc1222	RepeatMasker	Unknown	37861	38330	889	+	.	ID="RND-5_FAMILY-8227";Tend="2096";Tstart="1707";shortTE="F";uid="6a438c32-b3a2-4bdf-a7e3-0450b231ee1b"
Mc1222	RepeatMasker	Retroposon?	6159	6462	638	+	.	ID="SINE2-1_AP";Tend="1222";Tstart="887";shortTE="F";uid="4213ca60-a7ac-44b5-8cd4-37736d56a046"
Mc1222	RepeatMasker	Unknown	37308	37609	1159	+	.	ID="RND-5_FAMILY-8227";Tend="1583";Tstart="1262";shortTE="F";uid="3a9b9e05-123c-4b45-9efb-e8af61bbc157"
Mc1222	RepeatMasker	DNA/hAT-Tip100	28803	29116	2538	+	.	ID="RND-1_FAMILY-326";Tend="1523";Tstart="1212";shortTE="F";uid="e17f2564-d6f6-499b-b2ae-287e5d7ddbaa"
Mc1222	RepeatMasker	Retroposon?	30587	30873	1206	+	.	ID="SINE2-1_AP";Tend="1046";Tstart="756";shortTE="F";uid="d2b396ca-2047-4a07-87f5-747031b7ede5"
Mc1222	RepeatMasker	Retroposon?	6946	7078	626	+	.	ID="SINE2-1_AP";Tend="1770";Tstart="1627";shortTE="F";uid="7efe3729-fffc-4b43-b1ee-0077ffa576e9"
Mc1222	RepeatMasker	DNA/hAT-hAT19	32059	32670	2484	+	.	ID="HAT-N13_AP";Tend="626";Tstart="1";shortTE="F";uid="e355a57c-9083-41ce-af82-4b2ae078ea86"
Mc1222	RepeatMasker	DNA/Ginger-1	21118	21522	667	+	.	ID="RND-6_FAMILY-8803";Tend="1887";Tstart="1476";shortTE="F";uid="403ab6b8-92b8-4db3-880f-0cef232d4f2b"
Mc1222	RepeatMasker	Unknown	39950	40056	853	+	.	ID="RND-1_FAMILY-34";Tend="1085";Tstart="979";shortTE="F";uid="11f8c5d8-3e60-44f9-9269-bfcc1fbad09d"
Mc1222	RepeatMasker	Unknown	9342	10023	4335	-	.	ID="RND-1_FAMILY-254";Tend="1374";Tstart="748";shortTE="F";uid="d3d37bc3-1907-4107-a0c9-9fc2b1e189bf"
Mc1222	RepeatMasker	DNA/Kolobok-E	6855	7036	523	-	.	ID="KOLOBOKE-2_AP";Tend="1297";Tstart="1120";shortTE="F";uid="89eaf308-059b-450a-a327-15d4d8a47281"
Mc1222	RepeatMasker	Unknown	33970	34276	634	-	.	ID="RND-6_FAMILY-9654";Tend="2558";Tstart="2263";shortTE="F";uid="6f7fc716-7363-4d91-a4b3-75b0257237e4"
Mc1222	RepeatMasker	DNA/hAT-Tip100	34358	34534	516	-	.	ID="RND-5_FAMILY-497";Tend="713";Tstart="525";shortTE="F";uid="9a7879b9-a539-4b6a-b49b-16671895872b"
Mc1222	RepeatMasker	LINE/L2	38654	39629	6878	-	.	ID="RND-5_FAMILY-1079";Tend="1095";Tstart="103";shortTE="F";uid="ce0f017b-d9b8-4eeb-9464-7259d7c3a050"
Mc1222	RepeatMasker	DNA	42866	43297	2532	-	.	ID="TTAA3_AP";Tend="429";Tstart="1";shortTE="F";uid="5501e6e8-34c8-44df-9e20-4a227f45a8f3"
Mc1222	RepeatMasker	DNA/hAT?	36682	37004	694	-	.	ID="RND-6_FAMILY-13043";Tend="1716";Tstart="1389";shortTE="F";uid="d022918f-fadc-4524-a88a-3e85832a2588"
Mc1222	RepeatMasker	LINE/CR1	12303	12651	2808	-	.	ID="RND-6_FAMILY-7361";Tend="920";Tstart="572";shortTE="F";uid="2c44f27d-14d4-4f63-b117-496ebb7296d3"
Mc1222	RepeatMasker	Unknown	31258	31489	1149	-	.	ID="RND-1_FAMILY-34";Tend="1237";Tstart="979";shortTE="F";uid="ed927370-b143-4b1a-a0e6-352ed703601f"
Mc1222	RepeatMasker	Unknown	34537	36230	10449	-	.	ID="RND-6_FAMILY-9654";Tend="2109";Tstart="497";shortTE="F";uid="d00f60d4-93b1-4c49-b6e8-634beceb5058"
Mc1222	RepeatMasker	DNA/Ginger-1	6462	6621	542	-	.	ID="RND-6_FAMILY-2746";Tend="436";Tstart="285";shortTE="F";uid="800213a0-6778-4f02-b0c7-a585c5dcd576"
Mc1222	RepeatMasker	Unknown	31494	31947	554	-	.	ID="RND-6_FAMILY-11915";Tend="1479";Tstart="1063";shortTE="F";uid="08149159-15fe-42e1-97ab-643ca99ea27f"
Mc1222	RepeatMasker	DNA	37927	38495	1147	-	.	ID="RND-1_FAMILY-3";Tend="2003";Tstart="1491";shortTE="F";uid="3154957a-a3d4-4812-ab74-7622b1bb9388"
Mc1222	RepeatMasker	DNA/MULE-MuDR	27314	27523	515	-	.	ID="RND-6_FAMILY-19584";Tend="724";Tstart="446";shortTE="F";uid="aaa0453e-f0e7-4420-a8f8-b3df83103084"
Mc12221	RepeatMasker	DNA/Kolobok-E	798	1335	1331	+	.	ID="KOLOBOKE-3_AP";Tend="2192";Tstart="1629";shortTE="F";uid="4428b955-c0f4-41ed-afe3-5802cfcdba62"
Mc12221	RepeatMasker	DNA/Ginger	194	406	797	+	.	ID="RND-5_FAMILY-2916";Tend="605";Tstart="425";shortTE="F";uid="07311d32-39af-4f42-9d8b-c0eb55066d31"
Mc12221	RepeatMasker	DNA/Ginger-1	1368	1507	553	+	.	ID="rnd-6_family-3412";Tend="1920";Tstart="1800";shortTE="F";uid="f39a3734-d644-43d9-8edc-51407e9f3fad"
Mc12221	RepeatMasker	DNA/Kolobok-E	560	1265	1240	-	.	ID="KOLOBOKE-2_AP";Tend="1895";Tstart="1119";shortTE="F";uid="142e6a2d-5b41-4bc6-9826-dcf7e84dd6f2"
Mc12221	RepeatMasker	DNA/hAT-Tip100	5266	5523	1289	-	.	ID="RND-6_FAMILY-29500";Tend="344";Tstart="100";shortTE="F";uid="6aa6966d-6f72-489e-ac09-d85430f9f91f"
Mc12221	RepeatMasker	DNA/MULE-Ricksha	4102	4203	477	-	.	ID="RND-1_FAMILY-208";Tend="1368";Tstart="1267";shortTE="F";uid="575aac38-9d25-4516-953a-63bf040b66c5"
Mc12222	RepeatMasker	LTR/Gypsy	4120	4507	1264	+	.	ID="RND-6_FAMILY-448";Tend="1350";Tstart="957";shortTE="F";uid="82cf93ec-feeb-4d6e-8379-53301c3f1bcb"
Mc12222	RepeatMasker	DNA/MULE-MuDR	3111	3436	784	+	.	ID="RND-5_FAMILY-4344";Tend="977";Tstart="675";shortTE="F";uid="70c3a8f8-0aa8-4691-9e93-1e3f92bf6243"
Mc12222	RepeatMasker	DNA/hAT-Tip100	8037	8296	554	+	.	ID="DNA8-87_AP";Tend="525";Tstart="240";shortTE="F";uid="247c096e-8998-4651-9b4c-dab7698328c5"
Mc12222	RepeatMasker	LINE/R1	6754	7110	2335	-	.	ID="RND-5_FAMILY-2401";Tend="1778";Tstart="1413";shortTE="F";uid="5cd84b9a-ea26-4d2f-a031-0d199f978367"
Mc12222	RepeatMasker	DNA/hAT-Tip100	3227	3486	554	-	.	ID="DNA8-87_AP";Tend="525";Tstart="240";shortTE="F";uid="8a41c60e-821c-48bd-aa82-bffdbc509304"
Mc12222	RepeatMasker	DNA/MULE-MuDR	8087	8404	773	-	.	ID="RND-5_FAMILY-4344";Tend="977";Tstart="675";shortTE="F";uid="e097297e-438e-467e-9bf7-21f72194050b"
Mc12222	RepeatMasker	DNA	5470	6220	5130	-	.	ID="RND-5_FAMILY-3746";Tend="1344";Tstart="644";shortTE="F";uid="3673e4f7-8df3-4dfd-ab02-7b2626e3710b"
Mc12223	RepeatMasker	Unknown	1826	2098	1478	+	.	ID="RND-6_FAMILY-17249";Tend="655";Tstart="390";shortTE="F";uid="d96e6e69-8051-41f1-b410-731d0d338e6a"
Mc12223	RepeatMasker	Unknown	3159	3300	609	+	.	ID="RND-6_FAMILY-17249";Tend="1006";Tstart="868";shortTE="F";uid="49030f7a-80d9-4dc3-9780-c9c1deddec09"
Mc12223	RepeatMasker	DNA/Ginger-1	6273	6770	3510	+	.	ID="rnd-6_family-13505";Tend="1003";Tstart="429";shortTE="F";uid="17a13027-1dd5-4503-83ac-e1bd831f273f"
Mc12223	RepeatMasker	Unknown	4230	4444	787	-	.	ID="RND-6_FAMILY-9640";Tend="1013";Tstart="827";shortTE="F";uid="53849784-f681-4303-b5ed-f555c47a2b77"
Mc12223	RepeatMasker	DNA	4492	4919	2269	-	.	ID="TTAA3_AP";Tend="429";Tstart="11";shortTE="F";uid="25e6e600-dcd3-4232-b4c4-fbe037cf18c6"
Mc12223	RepeatMasker	Retroposon?	2621	3151	2948	-	.	ID="SINE2-1_AP";Tend="963";Tstart="431";shortTE="F";uid="2e7e10c0-56c3-4cde-aa08-5d17a6270a27"
Mc12223	RepeatMasker	DNA	3139	3313	475	-	.	ID="RND-6_FAMILY-9850";TEgroup="ctg_12223%7CRND-6_FAMILY-9850%7C1";Tend="1635";Tstart="1451";shortTE="T";uid="5b606abb-24f6-48ec-bfb1-1ca1537fe9ba"
Mc12224	RepeatMasker	Unknown	2234	3272	5197	-	.	ID="RND-5_FAMILY-10795";Tend="1460";Tstart="439";shortTE="F";uid="1a2fbe08-f10c-482c-87b8-2dba407db55b"
Mc12224	RepeatMasker	DNA/Ginger	6399	6770	3196	-	.	ID="RND-1_FAMILY-6";Tend="2409";Tstart="2038";shortTE="F";uid="a01a964b-ab35-4742-97a9-b2cbfb9affa1"
Mc12224	RepeatMasker	RC/Helitron	5293	5489	511	-	.	ID="RND-6_FAMILY-4787";Tend="213";Tstart="15";shortTE="F";uid="257d63b6-d55f-42a5-b03c-d3af5704b9c3"
Mc12224	RepeatMasker	Unknown	1	391	2206	-	.	ID="RND-6_FAMILY-2823";Tend="1262";Tstart="868";shortTE="F";uid="f0897bcf-d61c-4f48-886a-10d169284b3e"
Mc12225	RepeatMasker	DNA/hAT?	2928	3182	518	+	.	ID="DNA8-60_AP";Tend="355";Tstart="91";shortTE="F";uid="16a6b331-2f8e-4463-bb89-c459157886e1"
Mc12227	RepeatMasker	DNA/hAT	2168	2277	434	+	.	ID="dna8-1_ap";Tend="493";Tstart="388";shortTE="F";uid="37b0b8fd-816b-43d5-b285-9a241687aaec"
Mc12227	RepeatMasker	DNA/TcMar-Tigger	3162	3450	1189	+	.	ID="RND-6_FAMILY-1051";TEgroup="ctg_12227%7CRND-6_FAMILY-1051%7C1";Tend="1444";Tstart="934";shortTE="F";uid="0f7ce35e-f9e4-45b9-ae5c-693884582fd2"
Mc12227	RepeatMasker	Unknown	6053	6678	4476	+	.	ID="RND-1_FAMILY-26";Tend="1519";Tstart="902";shortTE="F";uid="8c802471-90ff-4af2-8f47-5b660e4a0ca1"
Mc12227	RepeatMasker	DNA/TcMar-Mariner	613	777	799	-	.	ID="RND-5_FAMILY-4283";Tend="1172";Tstart="1013";shortTE="F";uid="a7484c7d-2d76-42ea-95a8-04091619a201"
Mc12227	RepeatMasker	DNA/hAT	797	1043	420	-	.	ID="RND-5_FAMILY-7424";Tend="1114";Tstart="930";shortTE="F";uid="02aa082c-a4d5-42b3-90ff-2613573bee18"
Mc12228	RepeatMasker	Retroposon?	4967	5434	7015	+	.	ID="RND-1_FAMILY-311";Tend="2042";Tstart="242";shortTE="F";uid="8bd7df09-0a2c-418c-8380-a014d70347eb"
Mc12228	RepeatMasker	Retroposon?	878	1027	465	+	.	ID="RND-6_FAMILY-21009";Tend="1311";Tstart="1146";shortTE="F";uid="314910b0-e2c0-451d-a6c9-137759878b14"
Mc12228	RepeatMasker	Retroposon?	1	201	1740	+	.	ID="RND-1_FAMILY-311";Tend="2046";Tstart="1846";shortTE="F";uid="0b64ea83-7381-424b-beeb-763f1aa26b5a"
Mc12228	RepeatMasker	Retroposon?	384	645	669	+	.	ID="SINE2-2_AP";Tend="566";Tstart="315";shortTE="F";uid="af80a786-3cea-4fd9-a3ea-9b4e141e06d5"
Mc12228	RepeatMasker	Retroposon?	653	795	751	+	.	ID="SINE2-1_AP";Tend="398";Tstart="256";shortTE="F";uid="06f82a62-63b2-4fe2-9855-3061067edabd"
Mc12228	RepeatMasker	DNA/Ginger	3596	4966	10090	+	.	ID="RND-1_FAMILY-6";Tend="2116";Tstart="712";shortTE="F";uid="392bdeaa-e731-47f2-a668-225e3a3718b2"
Mc12228	RepeatMasker	RC/Helitron	5429	5595	734	+	.	ID="RND-6_FAMILY-5354";Tend="1147";Tstart="931";shortTE="F";uid="db2bfa5a-a8a4-46a0-bb6b-bb602c7ae44b"
Mc12228	RepeatMasker	DNA/Kolobok-E	844	947	502	+	.	ID="KOLOBOKE-2_AP";Tend="2218";Tstart="2115";shortTE="F";uid="25c47de8-17c4-4147-9af7-546b10dc9a36"
Mc12228	RepeatMasker	DNA/Ginger-1	434	676	1312	-	.	ID="rnd-6_family-11732";Tend="1546";Tstart="1182";shortTE="F";uid="89aa62a6-bc57-44ce-98b6-e407b49e4e5a"
Mc12228	RepeatMasker	Retroposon?	953	1241	1080	-	.	ID="SINE2-1_AP";Tend="1187";Tstart="898";shortTE="F";uid="d086f0be-d6d4-4bda-9a07-534bda740ee0"
Mc12229	RepeatMasker	Unknown	3018	3147	1228	+	.	ID="RND-6_FAMILY-43862";Tend="1091";Tstart="962";shortTE="F";uid="2bca8ec1-7d53-4fa1-a850-5bcde14cbe1a"
Mc12229	RepeatMasker	DNA	2411	2601	569	+	.	ID="TTAA2D_AP";Tend="197";Tstart="2";shortTE="F";uid="b07721a2-1f71-4ca4-88f5-365fdbb20472"
Mc12229	RepeatMasker	DNA/Kolobok-E	5841	6467	4034	+	.	ID="rnd-1_family-185";Tend="1138";Tstart="358";shortTE="F";uid="b263fbf0-3394-45b9-8f15-e3f70a94aa9b"
Mc12229	RepeatMasker	DNA/hAT-Ac	4690	4804	428	-	.	ID="DNA8-56_AP";Tend="585";Tstart="464";shortTE="F";uid="2eae6c39-476d-465e-98a1-d3feb2bb6ba2"
Mc12229	RepeatMasker	Unknown	1982	2228	792	-	.	ID="RND-6_FAMILY-108";Tend="1201";Tstart="969";shortTE="F";uid="004beb1c-e866-45ef-b11f-cf14d8e32e30"
Mc12229	RepeatMasker	Unknown	313	789	3721	-	.	ID="RND-6_FAMILY-10375";Tend="1725";Tstart="1229";shortTE="F";uid="f0c040e2-79a2-4195-92b8-4279d9a154dd"
Mc1223	RepeatMasker	RC/Helitron	6007	6331	1925	+	.	ID="RND-5_FAMILY-1918";Tend="626";Tstart="357";shortTE="F";uid="9b91b837-59af-42bf-8b6b-a8eb6ea858ea"
Mc1223	RepeatMasker	Unknown	25915	26227	1246	+	.	ID="RND-6_FAMILY-7127";Tend="1252";Tstart="952";shortTE="F";uid="19250d14-0564-4876-b82f-de2b3f2df618"
Mc1223	RepeatMasker	Unknown	25395	25723	1416	+	.	ID="RND-6_FAMILY-7127";Tend="333";Tstart="7";shortTE="F";uid="5aa28e68-871a-4cc9-a50b-b2955672671d"
Mc1223	RepeatMasker	DNA/hAT	22987	23148	647	+	.	ID="RND-6_FAMILY-3545";Tend="1533";Tstart="1375";shortTE="F";uid="09740097-acfc-466e-af8c-7f9f5a7f9db4"
Mc1223	RepeatMasker	Unknown	5654	5856	1337	-	.	ID="RND-1_FAMILY-207";Tend="204";Tstart="4";shortTE="F";uid="d18c8884-0ea5-4964-b4d7-80b95d6a234e"
Mc1223	RepeatMasker	Retroposon?	40973	41269	404	-	.	ID="SINE2-1_AP";Tend="1119";Tstart="847";shortTE="F";uid="b3136aaa-dc8b-4a1a-9b6f-a7399e7b2750"
Mc1223	RepeatMasker	DNA/Ginger-2	39347	39517	470	-	.	ID="RND-6_FAMILY-4536";Tend="715";Tstart="549";shortTE="F";uid="3b957621-c890-484b-a019-e0a0e89b8223"
Mc1223	RepeatMasker	LINE/CR1	31700	31822	607	-	.	ID="RND-5_FAMILY-1713";Tend="505";Tstart="371";shortTE="F";uid="600a84fc-6c29-4811-9f79-3558c59fcb08"
Mc12230	RepeatMasker	Unknown	1813	2417	4379	+	.	ID="RND-1_FAMILY-13";Tend="637";Tstart="1";shortTE="F";uid="1281f0bb-1ff6-410b-a0ef-08c7c49cb780"
Mc12230	RepeatMasker	DNA/hAT	5007	5521	3004	+	.	ID="RND-5_FAMILY-3706";Tend="1615";Tstart="1099";shortTE="F";uid="427429f6-9d04-4554-b1dd-d7026f4b2d02"
Mc12230	RepeatMasker	Retroposon?	1	250	1933	+	.	ID="RND-6_FAMILY-21009";Tend="1211";Tstart="965";shortTE="F";uid="42065672-da74-4093-8073-dc3daba2857f"
Mc12230	RepeatMasker	DNA/hAT-Tip100	3108	4365	6199	-	.	ID="rnd-5_family-4163";Tend="1744";Tstart="422";shortTE="F";uid="bc3e04d7-8dca-41fd-9b6a-ca0662467df0"
Mc12230	RepeatMasker	Unknown	1081	1499	2188	-	.	ID="RND-5_FAMILY-5708";Tend="1729";Tstart="1321";shortTE="F";uid="cc109c13-eabe-4ba9-bd29-989971a51700"
Mc12230	RepeatMasker	Retroposon?	857	982	406	-	.	ID="RND-6_FAMILY-6576";Tend="993";Tstart="871";shortTE="F";uid="c6cf2e14-6a98-423a-9790-83170dfacb70"
Mc12230	RepeatMasker	RC/Helitron	5523	5872	586	-	.	ID="RND-5_FAMILY-15965";TEgroup="ctg_12230%7CRND-5_FAMILY-15965%7C1";Tend="1281";Tstart="815";shortTE="T";uid="1cfeba37-1b05-4a69-a1b5-67de10eb31de"
Mc12231	RepeatMasker	Unknown	5327	5912	3884	+	.	ID="RND-1_FAMILY-93";Tend="1439";Tstart="859";shortTE="F";uid="e3d537d8-d117-40ab-8985-028814d42012"
Mc12231	RepeatMasker	LINE/I	5020	5312	1136	-	.	ID="RND-6_FAMILY-548";Tend="1017";Tstart="768";shortTE="F";uid="6b53300f-c483-465f-b372-3e99b5e76efe"
Mc12232	RepeatMasker	DNA/Sola-1	4520	5319	4801	+	.	ID="SOLA1-11_AP";Tend="824";Tstart="1";shortTE="F";uid="eaf2feb2-f937-4c4f-93d3-95be4b232601"
Mc12232	RepeatMasker	Retroposon?	1	970	7339	+	.	ID="RND-6_FAMILY-21009";Tend="1264";Tstart="273";shortTE="F";uid="7a7ee33a-1b7d-4d37-9f08-c3016578b695"
Mc12232	RepeatMasker	Unknown	4185	4438	2031	+	.	ID="RND-6_FAMILY-20417";Tend="643";Tstart="371";shortTE="F";uid="b87611e2-2447-4333-bee3-dc3205bbfa47"
Mc12233	RepeatMasker	LINE/R1	755	3778	4339	+	.	ID="SART-1_API";TEgroup="ctg_12233%7CSART-1_API%7C1";Tend="5576";Tstart="2";shortTE="F";uid="70d49163-18e6-41d4-9fdf-2ea147a1f175"
Mc12233	RepeatMasker	LINE/R1	440	633	630	+	.	ID="SART-2_API";Tend="1829";Tstart="1722";shortTE="F";uid="1927378f-8bea-4299-ad90-af0428cff7f3"
Mc12233	RepeatMasker	LINE/R1	4450	4564	505	+	.	ID="SART-1_API";Tend="1051";Tstart="935";shortTE="F";uid="c5a04a9c-0d5f-4cf9-9b17-7a3d4a68ef8d"
Mc12233	RepeatMasker	Unknown	6561	6766	1839	+	.	ID="RND-6_FAMILY-3500";Tend="1098";Tstart="893";shortTE="F";uid="82ecbaed-f650-417d-8a21-dc09ea78725f"
Mc12233	RepeatMasker	LINE/R1	161	326	478	-	.	ID="RND-6_FAMILY-51";Tend="1286";Tstart="1120";shortTE="F";uid="312d96d6-abd0-4bdb-a81b-d150354d03dd"
Mc12234	RepeatMasker	LINE/R1	187	3308	6315	-	.	ID="SART-1_API";Tend="5579";Tstart="2351";shortTE="F";uid="034feca6-fa12-4718-956b-3e4817a67002"
Mc12234	RepeatMasker	LINE/R1	4585	4699	483	-	.	ID="SART-1_API";Tend="1055";Tstart="936";shortTE="F";uid="3ae2f40a-35cb-418d-be7a-ae27d42006d0"
Mc12235	RepeatMasker	Unknown	2159	2389	575	+	.	ID="RND-5_FAMILY-707";Tend="1051";Tstart="806";shortTE="F";uid="78f7f0b0-afb9-4b6c-b75d-bac0545208e4"
Mc12235	RepeatMasker	Unknown	1	225	1959	+	.	ID="RND-6_FAMILY-1513";Tend="1426";Tstart="1205";shortTE="F";uid="b726681e-2567-4cd5-9899-2f875fa0e9c8"
Mc12235	RepeatMasker	Unknown	1816	2030	1285	+	.	ID="RND-4_FAMILY-1558";Tend="1710";Tstart="1511";shortTE="F";uid="386f5701-1366-4d75-a7d6-904875aa8f1d"
Mc12235	RepeatMasker	DNA	5336	5445	867	+	.	ID="RND-5_FAMILY-540";Tend="531";Tstart="425";shortTE="F";uid="84b75ec9-da78-4687-8a10-3973a7007746"
Mc12235	RepeatMasker	Unknown	3087	3281	567	-	.	ID="RND-6_FAMILY-19656";Tend="724";Tstart="534";shortTE="F";uid="73b8c340-d7f7-4695-a71f-eb7fd43cb266"
Mc12236	RepeatMasker	DNA/CMC-EnSpm	4599	6370	4087	+	.	ID="RND-5_FAMILY-5980";Tend="2511";Tstart="746";shortTE="F";uid="12c9ca8c-4429-4186-a445-517b68127187"
Mc12237	RepeatMasker	LTR/Gypsy	1	1243	3146	+	.	ID="RND-6_FAMILY-1606";Tend="1729";Tstart="176";shortTE="F";uid="74a12f85-d9b5-4fe6-b656-d69bc7eb51e6"
Mc12237	RepeatMasker	Unknown	2710	3094	1269	+	.	ID="RND-6_FAMILY-962";Tend="536";Tstart="225";shortTE="F";uid="ed322b80-6ea8-4226-80df-d73c81ed5c43"
Mc12237	RepeatMasker	RC/Helitron	5568	5776	1510	+	.	ID="RND-6_FAMILY-15425";Tend="756";Tstart="547";shortTE="F";uid="a3d95ea8-1507-4441-b395-21d3f73453ab"
Mc12237	RepeatMasker	Unknown	6145	6571	2839	+	.	ID="RND-6_FAMILY-1165";Tend="800";Tstart="411";shortTE="F";uid="ae645d43-55b6-4178-9f40-177b49a2e414"
Mc12237	RepeatMasker	Unknown	5895	6156	638	+	.	ID="RND-6_FAMILY-621";Tend="215";Tstart="10";shortTE="F";uid="e9c56ae3-8ff8-4195-ab9e-842844fcbfac"
Mc12237	RepeatMasker	LTR/Gypsy	3138	4061	7850	-	.	ID="RND-6_FAMILY-14619";Tend="1192";Tstart="255";shortTE="F";uid="420aa2b8-4a19-4555-9d5d-bb1e05bf73bb"
Mc12237	RepeatMasker	LTR/Gypsy	819	2703	10975	-	.	ID="RND-5_FAMILY-3796";Tend="1833";Tstart="1";shortTE="F";uid="37dab090-0d92-4d96-9c06-0c51e2598c08"
Mc12237	RepeatMasker	DNA/P	4698	4908	753	-	.	ID="DNA8-26_AP";Tend="259";Tstart="71";shortTE="F";uid="a81a8a65-10fb-4aaa-907b-260b2e5b53ed"
Mc12238	RepeatMasker	DNA	6119	6369	428	+	.	ID="ttaa3c_ap";Tend="416";Tstart="164";shortTE="F";uid="09329daa-8110-4e9c-98d4-f4afa8a389cd"
Mc12238	RepeatMasker	Unknown	1	199	1756	-	.	ID="RND-6_FAMILY-6441";Tend="199";Tstart="1";shortTE="F";uid="7d740d5c-e07a-4316-b2b6-360b98d5f706"
Mc12238	RepeatMasker	Unknown	6622	6740	447	-	.	ID="RND-6_FAMILY-1529";Tend="1007";Tstart="889";shortTE="F";uid="3dde53f4-126a-4428-9335-6e82a18e6f4a"
Mc12239	RepeatMasker	DNA/Kolobok-E	2209	2335	490	+	.	ID="KOLOBOKE-2_AP";Tend="1246";Tstart="1117";shortTE="F";uid="d9586428-ff40-4937-abf7-cf7cf8ea0a13"
Mc12239	RepeatMasker	Unknown	2321	3624	1802	-	.	ID="RND-6_FAMILY-9023";Tend="1319";Tstart="33";shortTE="F";uid="2336b27a-dc2a-4726-9b0a-e2328608c21f"
Mc12239	RepeatMasker	DNA/Ginger	2023	2347	453	-	.	ID="rnd-5_family-2916";TEgroup="ctg_12239%7Crnd-5_family-2916%7C1";Tend="1990";Tstart="1775";shortTE="F";uid="51131411-8bc7-40da-869a-8acde7b918b8"
Mc12239	RepeatMasker	DNA	5873	6025	477	-	.	ID="DNAX-2_AP";Tend="408";Tstart="252";shortTE="F";uid="4238e21f-cde8-4396-85e3-d90b200a1d0e"
Mc12239	RepeatMasker	DNA/hAT-Tip100	5656	5770	444	-	.	ID="RND-6_FAMILY-6472";Tend="702";Tstart="585";shortTE="F";uid="0dcc0ef5-270b-4228-b8d4-3efb4c3216c0"
Mc1224	RepeatMasker	DNA	38715	39084	628	+	.	ID="TTAA2C_AP";Tend="423";Tstart="110";shortTE="F";uid="7555f9b3-edc0-4e2b-8885-225193679b9c"
Mc1224	RepeatMasker	DNA/hAT-Blackjack	16660	17308	4581	+	.	ID="RND-5_FAMILY-18415";Tend="1595";Tstart="916";shortTE="F";uid="8d770bc2-6f26-4f8b-ad1b-d227cabf6ad0"
Mc1224	RepeatMasker	DNA/hAT-Charlie	42622	43278	4699	+	.	ID="RND-1_FAMILY-191";Tend="1532";Tstart="886";shortTE="F";uid="bb5983cd-ecd3-4e7f-943c-de803163a92b"
Mc1224	RepeatMasker	DNA	21913	22129	1009	+	.	ID="DNAX-10_AP";Tend="221";Tstart="1";shortTE="F";uid="155ef186-fc37-4a75-b5b4-a9f6edd09741"
Mc1224	RepeatMasker	DNA/TcMar?	15886	16062	578	+	.	ID="rnd-1_family-44";Tend="1531";Tstart="1353";shortTE="F";uid="df5cd15f-db92-4e69-bba8-53174d405d7b"
Mc1224	RepeatMasker	DNA/Kolobok-E	33266	33416	482	+	.	ID="KOLOBOKE-2_AP";Tend="1270";Tstart="1117";shortTE="F";uid="79e9adce-ca82-4e17-ba4d-e9bb4c348330"
Mc1224	RepeatMasker	DNA/Ginger-1	47247	47467	524	+	.	ID="RND-1_FAMILY-4";Tend="2260";Tstart="2034";shortTE="F";uid="bbee2491-a644-4f8e-9f6b-01d1fa9936ea"
Mc1224	RepeatMasker	DNA	13469	14132	4572	+	.	ID="RND-5_FAMILY-4661";Tend="1259";Tstart="579";shortTE="F";uid="7ce0db9c-51e8-4907-bb5a-e3d9485eace5"
Mc1224	RepeatMasker	DNA/hAT-hAT19	9917	10121	613	+	.	ID="RND-5_FAMILY-7064";Tend="1127";Tstart="899";shortTE="F";uid="7e35c5a9-70f1-4cb3-9b64-5988e240bb42"
Mc1224	RepeatMasker	Unknown	9495	9676	722	+	.	ID="RND-5_FAMILY-9091";Tend="763";Tstart="603";shortTE="F";uid="4ae21b97-0dee-477a-9098-eae56d79e545"
Mc1224	RepeatMasker	Retroposon?	34668	34777	540	+	.	ID="SINE2-2_AP";TEgroup="ctg_1224%7CSINE2-2_AP%7C1";Tend="545";Tstart="17";shortTE="F";uid="93951b54-c63d-4e71-b3a9-d1933ab28cea"
Mc1224	RepeatMasker	DNA/TcMar-Tc1	23658	23771	475	+	.	ID="MARINER-N22_AG";Tend="191";Tstart="78";shortTE="F";uid="3ccbb4fb-eb54-4675-b730-350f24ceb2f9"
Mc1224	RepeatMasker	DNA/hAT-hAT19	15187	15794	4117	-	.	ID="RND-5_FAMILY-1343";Tend="1663";Tstart="1075";shortTE="F";uid="da644af8-441a-406c-bce4-a1c213edbbd7"
Mc1224	RepeatMasker	Retroposon?	29814	30490	1409	-	.	ID="SINE2-1_AP";Tend="793";Tstart="82";shortTE="F";uid="4f51fe0b-f301-4481-808e-8c9cb7ddc95c"
Mc1224	RepeatMasker	DNA/hAT-Tip100	7501	8265	5030	-	.	ID="RND-6_FAMILY-1926";Tend="1421";Tstart="645";shortTE="F";uid="d89a0b9d-067d-42b8-8138-41989b48a036"
Mc1224	RepeatMasker	LINE/I	22571	22877	1843	-	.	ID="RND-6_FAMILY-12485";Tend="1320";Tstart="1024";shortTE="F";uid="bcafb1ac-04e3-4627-ac60-20f565896818"
Mc1224	RepeatMasker	Retroposon?	29602	29732	408	-	.	ID="RND-1_FAMILY-338";Tend="1075";Tstart="927";shortTE="F";uid="84010b7e-a9ed-4810-8370-84534439ff5f"
Mc1224	RepeatMasker	DNA/Kolobok-E	34261	34673	1183	-	.	ID="koloboke-2_ap";Tend="2130";Tstart="1764";shortTE="F";uid="d3f5bca8-c419-45b3-bc22-a8591e9e5f4f"
Mc1224	RepeatMasker	Retroposon?	28366	29528	741	-	.	ID="SINE2-1_AP";TEgroup="ctg_1224%7CSINE2-1_AP%7C1";Tend="1452";Tstart="25";shortTE="F";uid="0cf417b1-e9de-4f84-b351-ddf6e7f7e4c4"
Mc1224	RepeatMasker	DNA/hAT-hAT19	9968	10803	5838	-	.	ID="RND-5_FAMILY-1817";Tend="1509";Tstart="600";shortTE="F";uid="4ed9da90-b42d-4b7d-b2b0-8ecf058bf9c4"
Mc1224	RepeatMasker	LINE/R1	12007	12520	802	-	.	ID="SART-6_API";Tend="4451";Tstart="3949";shortTE="F";uid="9e618ad4-9066-445e-acf0-303f72dbfd93"
Mc1224	RepeatMasker	Unknown	1	188	1687	-	.	ID="RND-1_FAMILY-75";Tend="1038";Tstart="851";shortTE="F";uid="53ecbeff-4592-4f0f-872c-884ebf77607d"
Mc1224	RepeatMasker	Unknown	36091	36741	4304	-	.	ID="RND-1_FAMILY-26";Tend="1521";Tstart="908";shortTE="F";uid="8348cce3-d5ea-4b29-811d-73c67ed4dcae"
Mc1224	RepeatMasker	Retroposon?	33593	34177	1336	-	.	ID="SINE2-1_AP";Tend="1463";Tstart="857";shortTE="F";uid="a7b83009-4a5d-4136-9bcb-c18d32ea8936"
Mc1224	RepeatMasker	Retroposon?	33241	33360	442	-	.	ID="SINE2-2_AP";Tend="1971";Tstart="1849";shortTE="F";uid="2fe18e1b-099e-47d8-a251-c128d2006005"
Mc1224	RepeatMasker	DNA/Kolobok-E	34661	34820	426	-	.	ID="KOLOBOKE-4_AP";TEgroup="ctg_1224%7CKOLOBOKE-4_AP%7C1";Tend="2661";Tstart="2490";shortTE="T";uid="09c2b969-4c25-41ce-9a55-4f7e9f1418c3"
Mc1224	RepeatMasker	DNA/hAT-hAT19	15968	16148	1083	-	.	ID="RND-5_FAMILY-1343";Tend="1076";Tstart="900";shortTE="F";uid="6a9faec3-a418-4e97-bc65-8d1deefe1ad2"
Mc12240	RepeatMasker	DNA/hAT-Charlie	6082	6207	769	+	.	ID="HAT-N11_AP";Tend="126";Tstart="1";shortTE="F";uid="96df086d-b0e1-4716-bfe7-af60f7a19ebb"
Mc12240	RepeatMasker	DNA/MULE-MuDR	6563	6760	1475	+	.	ID="MUDR-1X_AP";Tend="223";Tstart="1";shortTE="F";uid="4b70d35a-6ec3-4624-94f3-e00b7cf43183"
Mc12240	RepeatMasker	LINE/I-Jockey	2	754	5774	-	.	ID="RND-6_FAMILY-4912";Tend="818";Tstart="94";shortTE="F";uid="d65212fe-2182-454e-a537-d86ad8a1ed5d"
Mc12240	RepeatMasker	Unknown	6216	6510	2455	-	.	ID="RND-1_FAMILY-32";Tend="1153";Tstart="857";shortTE="F";uid="0009393d-b6e9-4eff-b83b-202d3e7c56b4"
Mc12240	RepeatMasker	DNA/P	5321	6081	851	-	.	ID="RND-6_FAMILY-7633";TEgroup="ctg_12240%7CRND-6_FAMILY-7633%7C1";Tend="2580";Tstart="1677";shortTE="F";uid="81f6daa0-097d-466f-b99c-de88258698b3"
Mc12240	RepeatMasker	DNA/hAT	773	2910	4097	-	.	ID="RND-6_FAMILY-7429";TEgroup="ctg_12240%7CRND-6_FAMILY-7429%7C1";Tend="2120";Tstart="201";shortTE="F";uid="0c2bc0f6-8fea-4f0e-bb4d-7008cc63f98e"
Mc12240	RepeatMasker	LINE/CR1	4178	5308	1361	-	.	ID="RND-5_FAMILY-1186";Tend="1866";Tstart="735";shortTE="F";uid="012dc990-6974-4cd0-a72f-f690c193faf4"
Mc12241	RepeatMasker	DNA	3	366	1391	+	.	ID="TTAA3_AP";Tend="429";Tstart="2";shortTE="F";uid="4d2cf2fe-1386-433f-a5b1-f03504db05e9"
Mc12241	RepeatMasker	Retroposon?	1445	1720	577	+	.	ID="SINE2-1_AP";Tend="1417";Tstart="1133";shortTE="F";uid="865e7580-3944-49c3-9144-41611bd9a4eb"
Mc12241	RepeatMasker	DNA	2594	2876	860	-	.	ID="ttaa3c_ap";Tend="425";Tstart="152";shortTE="F";uid="88f0e811-62b9-4b2c-bf1c-68781e2a63b8"
Mc12242	RepeatMasker	Retroposon?	252	1010	1968	+	.	ID="SINE2-1_AP";Tend="1770";Tstart="384";shortTE="F";uid="fa298bcc-3e3e-4c09-bef0-e9ec3fafc003"
Mc12242	RepeatMasker	DNA	1837	2758	502	-	.	ID="DNA4-2_AP";TEgroup="ctg_12242%7CDNA4-2_AP%7C1";Tend="768";Tstart="2";shortTE="F";uid="6d1793f6-b6c3-4667-a767-225d4ad728cd"
Mc12243	RepeatMasker	DNA/MULE-MuDR	2731	3280	1723	+	.	ID="MUDR8X_AP";TEgroup="ctg_12243%7CMUDR8X_AP%7C1";Tend="1501";Tstart="1";shortTE="F";uid="a416e011-4b38-4e28-8629-a495e5b96fe1"
Mc12243	RepeatMasker	DNA/Ginger-1	1758	2011	1813	+	.	ID="RND-6_FAMILY-2746";Tend="607";Tstart="365";shortTE="F";uid="09e29e48-88eb-4155-9abe-7713f9f1eb37"
Mc12243	RepeatMasker	DNA/hAT-hAT19	1388	1698	546	+	.	ID="HAT-4_LMI";Tend="1301";Tstart="990";shortTE="F";uid="d805c150-6bb4-4989-9d11-7eb3e0b50f1a"
Mc12243	RepeatMasker	DNA	2359	2607	1551	+	.	ID="RND-6_FAMILY-12417";Tend="1441";Tstart="1195";shortTE="F";uid="2ffb50ef-34ad-4ac4-9b03-089b8f590445"
Mc12243	RepeatMasker	Unknown	123	535	1720	+	.	ID="RND-6_FAMILY-5566";Tend="418";Tstart="31";shortTE="F";uid="817b68ce-44fe-44f1-a208-d61ab11d14c5"
Mc12243	RepeatMasker	Unknown	2150	2347	1506	-	.	ID="RND-6_FAMILY-3370";Tend="849";Tstart="653";shortTE="F";uid="35a4b38d-8b71-418e-ad0c-040c8f7ac913"
Mc12243	RepeatMasker	DNA/Kolobok-E	1	137	509	-	.	ID="RND-6_FAMILY-8469";Tend="1202";Tstart="1078";shortTE="F";uid="3add6b8a-977e-483f-baad-7fa703f7aaef"
Mc12243	RepeatMasker	Unknown	3282	3808	1135	-	.	ID="RND-5_FAMILY-4474";Tend="1279";Tstart="872";shortTE="F";uid="e6467763-a446-4c34-9014-316a67e0a522"
Mc12243	RepeatMasker	Retroposon?	1995	2171	935	-	.	ID="RND-1_FAMILY-338";Tend="246";Tstart="74";shortTE="F";uid="df6fb805-cf18-4843-bcf0-76424a604b0d"
Mc12244	RepeatMasker	DNA/MULE-MuDR	96	1934	4725	+	.	ID="RND-6_FAMILY-22925";Tend="1626";Tstart="9";shortTE="F";uid="b1d076e8-48df-4ab8-983f-7b4658a29370"
Mc12244	RepeatMasker	Unknown	1935	2350	9586	-	.	ID="RND-6_FAMILY-7128";Tend="1569";Tstart="1";shortTE="F";uid="1ce686e4-a023-4010-a910-d0274cabaf36"
Mc12245	RepeatMasker	Unknown	5865	6571	4783	+	.	ID="RND-1_FAMILY-77";Tend="1604";Tstart="861";shortTE="F";uid="695b7aa5-33a5-4d6a-9bb1-50ab6229fba6"
Mc12245	RepeatMasker	Unknown	5469	5614	759	+	.	ID="RND-1_FAMILY-77";Tend="874";Tstart="744";shortTE="F";uid="8a09068f-bf8c-484f-8660-fd765db06a75"
Mc12245	RepeatMasker	DNA/hAT-Charlie	5578	5867	1939	-	.	ID="RND-1_FAMILY-65";Tend="1250";Tstart="921";shortTE="F";uid="a9ed0238-1bdf-438a-aaa4-708d43a08b63"
Mc12245	RepeatMasker	DNA/hAT-Tip100	7	1141	3082	-	.	ID="RND-6_FAMILY-683";TEgroup="ctg_12245%7CRND-6_FAMILY-683%7C1";Tend="1398";Tstart="143";shortTE="F";uid="c643a8c0-fb91-4b2d-b2e2-48e5909d5cbd"
Mc12245	RepeatMasker	LINE/CR1	4346	5468	5489	-	.	ID="RND-5_FAMILY-408";Tend="3015";Tstart="1916";shortTE="F";uid="a4b1882f-46d5-40e4-baf7-b0cf0f0841d8"
Mc12245	RepeatMasker	LINE/CR1	6572	6754	1100	-	.	ID="RND-5_FAMILY-408";Tend="1920";Tstart="1738";shortTE="F";uid="e8169d9f-a714-4639-98f9-21302a3ec5af"
Mc12245	RepeatMasker	LINE/CR1	3751	4252	663	-	.	ID="RND-6_FAMILY-3070";Tend="1239";Tstart="760";shortTE="F";uid="2817db40-846d-414c-8ee2-bf41de1d075a"
Mc12246	RepeatMasker	DNA/hAT-Charlie	1020	1192	715	+	.	ID="HAT-N11_AP";TEgroup="ctg_12246%7CHAT-N11_AP%7C1";Tend="512";Tstart="1";shortTE="T";uid="7d035b7e-b465-4a25-b36f-80af0a08dfa6"
Mc12246	RepeatMasker	Retroposon?	238	442	790	+	.	ID="RND-1_FAMILY-338";Tend="1103";Tstart="887";shortTE="F";uid="d6856586-c659-47fa-afff-f3d1ca3d8658"
Mc12246	RepeatMasker	LINE/I	5140	5496	1532	+	.	ID="RND-5_FAMILY-3750";Tend="1295";Tstart="983";shortTE="F";uid="ee215121-1169-41cd-a0ea-8af87f9fda59"
Mc12246	RepeatMasker	Unknown	7694	7801	507	+	.	ID="RND-1_FAMILY-79";Tend="1004";Tstart="897";shortTE="F";uid="d7982a9c-8a52-40cd-a621-93722cee3b26"
Mc12246	RepeatMasker	DNA/hAT-hAT19	5671	5777	488	+	.	ID="RND-6_FAMILY-3717";Tend="1712";Tstart="1594";shortTE="F";uid="41ce1d6e-9025-4180-a2d2-f0e339a7ad93"
Mc12246	RepeatMasker	DNA/hAT-Charlie	1529	1659	614	+	.	ID="HAT-N11_AP";Tend="631";Tstart="517";shortTE="F";uid="e8527448-3661-48a8-b5f2-95f9c9102824"
Mc12246	RepeatMasker	DNA/Ginger-1	6035	6327	1135	+	.	ID="RND-1_FAMILY-38";Tend="323";Tstart="13";shortTE="F";uid="9472bf9e-9f9c-4d5b-8f8d-e5e2f5e76b0f"
Mc12246	RepeatMasker	DNA/TcMar-Tigger	1195	1529	2435	+	.	ID="RND-1_FAMILY-286";Tend="1224";Tstart="889";shortTE="F";uid="58fd118c-4b26-4783-a792-25701a307e46"
Mc12246	RepeatMasker	DNA/Ginger-1	1	416	3032	-	.	ID="RND-6_FAMILY-13505";Tend="984";Tstart="546";shortTE="F";uid="7648ff0a-0941-4e80-be1a-cfa9640ec3a5"
Mc12246	RepeatMasker	Retroposon?	6069	6908	1552	-	.	ID="SINE2-1_AP";TEgroup="ctg_12246%7CSINE2-1_AP%7C1";Tend="1770";Tstart="1";shortTE="F";uid="fe3579ed-9dcc-44a6-811c-317f4cdbb181"
Mc12247	RepeatMasker	DNA/Kolobok-T2	599	764	677	+	.	ID="REP-4_PBA";Tend="649";Tstart="508";shortTE="F";uid="0196161d-16a3-4fd2-a9d6-e3a55d1844ff"
Mc12249	RepeatMasker	Unknown	5995	6745	3646	+	.	ID="RND-6_FAMILY-8636";Tend="759";Tstart="68";shortTE="F";uid="7c85d278-b555-4c6b-b336-d03ea596b0dc"
Mc12249	RepeatMasker	DNA/hAT-Ac	3361	3485	405	+	.	ID="dna8-91b_ap";Tend="858";Tstart="722";shortTE="F";uid="7011ee94-1948-40c9-9a93-7301fbca7256"
Mc12249	RepeatMasker	Unknown	2790	3101	1953	+	.	ID="RND-1_FAMILY-32";Tend="1319";Tstart="870";shortTE="F";uid="188f4a35-f9ac-45bd-a44b-5d0942d68329"
Mc12249	RepeatMasker	DNA	2575	2714	463	-	.	ID="DNA8-5_AP";Tend="215";Tstart="72";shortTE="F";uid="b2a43b6b-e214-4917-9d9c-c0f602178561"
Mc12249	RepeatMasker	DNA/Ginger-1	3	580	3871	-	.	ID="rnd-1_family-4";Tend="1281";Tstart="498";shortTE="F";uid="c766a39f-cb21-43b7-a4ff-59c4a8a46e91"
Mc12249	RepeatMasker	DNA	5100	5388	569	-	.	ID="ttaa3b_ap";Tend="334";Tstart="23";shortTE="F";uid="4b3a6152-f64a-4ae3-ae14-937cd27fb629"
Mc1225	RepeatMasker	DNA	1291	1554	599	+	.	ID="DNA4-3_AP";Tend="341";Tstart="26";shortTE="F";uid="4418536a-39d7-46e1-bd88-29b81665866f"
Mc1225	RepeatMasker	DNA/hAT	15858	16151	639	+	.	ID="RND-6_FAMILY-6221";Tend="1934";Tstart="1683";shortTE="F";uid="3440b1d8-0953-4d4a-a62c-e16b8ab108b1"
Mc1225	RepeatMasker	DNA/hAT?	35773	35976	454	+	.	ID="RND-6_FAMILY-13043";Tend="1721";Tstart="1522";shortTE="F";uid="cbeb2d03-ba73-4f2e-b6f0-ed5d5da27efb"
Mc1225	RepeatMasker	LINE/I	32659	33237	3352	+	.	ID="RND-5_FAMILY-3623";Tend="1432";Tstart="849";shortTE="F";uid="5c6d73fa-c9fa-45b7-b915-1b22184d2a06"
Mc1225	RepeatMasker	DNA	17527	18282	1578	-	.	ID="DNA4-2_AP";Tend="769";Tstart="1";shortTE="F";uid="ba597cd1-aa63-4e80-923b-4b150b22e2a2"
Mc1225	RepeatMasker	Retroposon?	31200	31414	510	-	.	ID="SINE2-1_AP";Tend="982";Tstart="781";shortTE="F";uid="f45ed629-b337-46fe-a73e-3f21c5408cc6"
Mc1225	RepeatMasker	DNA	47183	47413	558	-	.	ID="ttaa2c_ap";Tend="278";Tstart="54";shortTE="F";uid="7565466b-d940-4fbb-a47c-d84a06cb4ea8"
Mc1225	RepeatMasker	LINE/I	20145	20317	991	-	.	ID="RND-6_FAMILY-12485";Tend="1317";Tstart="1155";shortTE="F";uid="52c4efdb-98b3-456f-8b58-d01af064cc97"
Mc1225	RepeatMasker	DNA	27212	27423	485	-	.	ID="dna4-1_ap";Tend="311";Tstart="114";shortTE="F";uid="111d4a48-cf67-44e9-93db-288b4aee6aca"
Mc1225	RepeatMasker	Retroposon?	30842	30982	457	-	.	ID="RND-1_FAMILY-338";Tend="1067";Tstart="921";shortTE="F";uid="66081bc7-d69f-48c9-9901-2b9dc05bcc52"
Mc12250	RepeatMasker	DNA/hAT	1566	2078	1005	+	.	ID="RND-5_FAMILY-4898";Tend="656";Tstart="137";shortTE="F";uid="ebf64f8f-b324-465f-863d-7c0310b9ce25"
Mc12250	RepeatMasker	DNA/Kolobok-E	6542	6751	1693	+	.	ID="RND-1_FAMILY-51";Tend="1046";Tstart="837";shortTE="F";uid="44c87a6e-fea7-4b71-a4a3-91dea0e08ade"
Mc12250	RepeatMasker	DNA/hAT	3370	3551	434	+	.	ID="RND-5_FAMILY-4898";Tend="1168";Tstart="999";shortTE="F";uid="906ead19-3096-4da8-b896-717db31bf15d"
Mc12250	RepeatMasker	DNA	559	935	1881	-	.	ID="TTAA2C_AP";Tend="423";Tstart="21";shortTE="F";uid="49d3d9f2-42a6-493c-b45b-03c8f64234ac"
Mc12251	RepeatMasker	DNA	1135	1415	826	+	.	ID="TTAA3_AP";Tend="428";Tstart="167";shortTE="F";uid="0c581072-6c46-47aa-bd7e-1a3e70bc758c"
Mc12251	RepeatMasker	DNA/hAT	865	1105	604	+	.	ID="RND-6_FAMILY-19607";Tend="768";Tstart="529";shortTE="F";uid="481acbea-8a55-46ae-9550-903210919207"
Mc12251	RepeatMasker	LINE/I	6449	6746	946	+	.	ID="RND-6_FAMILY-1728";Tend="888";Tstart="590";shortTE="F";uid="09c447d4-5ef1-4f49-8dfd-510ef58a0ed0"
Mc12251	RepeatMasker	DNA/hAT-hAT19	2689	2925	600	-	.	ID="RND-6_FAMILY-7626";Tend="792";Tstart="539";shortTE="F";uid="92f1b366-4d54-4079-a9b6-60654f57c9aa"
Mc12251	RepeatMasker	DNA/hAT-Charlie	1789	1973	415	-	.	ID="RND-5_FAMILY-1675";Tend="1630";Tstart="1439";shortTE="F";uid="2be660dd-e94d-4288-a1c5-ade4064cf159"
Mc12252	RepeatMasker	RC/Helitron	4959	5144	670	+	.	ID="RND-1_FAMILY-247";Tend="550";Tstart="367";shortTE="F";uid="fb1da53b-cfcd-4f0b-965d-71e62454cabf"
Mc12253	RepeatMasker	DNA	383	658	1615	+	.	ID="RND-6_FAMILY-4696";Tend="1192";Tstart="909";shortTE="F";uid="99876d49-2ecf-4785-9210-7a4e88c0656b"
Mc12253	RepeatMasker	Unknown	1434	3567	12386	+	.	ID="RND-6_FAMILY-617";Tend="1874";Tstart="1";shortTE="F";uid="305df742-c94c-4692-9726-8c428c1105ad"
Mc12253	RepeatMasker	Retroposon?	6550	6746	1218	+	.	ID="SINE2-1_AP";Tend="505";Tstart="310";shortTE="F";uid="635ed747-5969-453b-a22e-c96383013378"
Mc12253	RepeatMasker	DNA/hAT	4613	5720	5229	-	.	ID="RND-5_FAMILY-3706";Tend="1886";Tstart="895";shortTE="F";uid="6e24dbdd-593e-413a-bbb7-dd14cc15ba39"
Mc12254	RepeatMasker	DNA/MULE-MuDR	5549	5656	648	+	.	ID="RND-6_FAMILY-19584";Tend="527";Tstart="407";shortTE="F";uid="f8f05558-ad0a-4e74-84b3-9342248c3c78"
Mc12254	RepeatMasker	RC/Helitron	1	201	1799	+	.	ID="RND-5_FAMILY-1918";Tend="608";Tstart="408";shortTE="F";uid="b79edc74-9cc9-45b2-967b-826ad8f1258b"
Mc12254	RepeatMasker	DNA/hAT-hAT19	5772	5992	756	+	.	ID="RND-6_FAMILY-1867";Tend="1326";Tstart="1113";shortTE="F";uid="c6bc771d-6f32-4bc3-98d4-154693f0ec9a"
Mc12254	RepeatMasker	DNA/hAT	349	753	1035	+	.	ID="RND-5_FAMILY-6985";Tend="922";Tstart="539";shortTE="F";uid="7c9d4625-290a-4e6f-946f-ae295f2f53bf"
Mc12254	RepeatMasker	DNA/Kolobok-E	3864	4146	737	+	.	ID="KOLOBOKE-2_AP";Tend="2115";Tstart="1837";shortTE="F";uid="091f6d32-d596-4aa7-b286-54c834b296b0"
Mc12254	RepeatMasker	DNA/hAT	454	1103	3790	-	.	ID="RND-5_FAMILY-4512";Tend="1639";Tstart="944";shortTE="F";uid="3453af38-8f2d-413c-a6da-73b38548de77"
Mc12254	RepeatMasker	Retroposon?	3819	4099	651	-	.	ID="SINE2-1_AP";Tend="406";Tstart="126";shortTE="F";uid="e01832f9-4fc3-482f-811d-3f5c809eecda"
Mc12254	RepeatMasker	DNA/TcMar-Tc1	4166	4493	1061	-	.	ID="RND-6_FAMILY-12726";Tend="760";Tstart="426";shortTE="F";uid="aab98526-414d-4176-8159-d403d8f1eff6"
Mc12254	RepeatMasker	Unknown	5563	5777	1502	-	.	ID="RND-6_FAMILY-556";Tend="1370";Tstart="1146";shortTE="F";uid="095a2b33-c41e-4af2-be6c-bc15f23623bb"
Mc12254	RepeatMasker	DNA/TcMar-Tc1	6080	6233	466	-	.	ID="RND-6_FAMILY-12726";Tend="413";Tstart="254";shortTE="F";uid="7e3f856c-795c-465c-a14d-6177596bcac7"
Mc12254	RepeatMasker	LINE/I-Jockey	3563	3755	476	-	.	ID="VINGI-14_LMI";Tend="2089";Tstart="1908";shortTE="F";uid="3337da53-d3af-4c31-98f7-c30f17e23775"
Mc12255	RepeatMasker	LINE/I-Jockey	625	767	555	-	.	ID="RND-5_FAMILY-3800";Tend="1365";Tstart="1225";shortTE="F";uid="feacc3b4-4d1f-4054-b264-27ec0a512e6e"
Mc12256	RepeatMasker	Unknown	1	1299	9855	+	.	ID="RND-5_FAMILY-707";Tend="1161";Tstart="1";shortTE="F";uid="c2f6e7ba-06cd-4e01-9a67-9f43cfc07efe"
Mc12257	RepeatMasker	DNA/MULE-MuDR	6127	6510	886	-	.	ID="MUDR3X_AP";Tend="2030";Tstart="1654";shortTE="F";uid="d09970f8-74b6-4f98-8c62-5de227accc06"
Mc12258	RepeatMasker	DNA/hAT-Ac	4973	5195	438	+	.	ID="RND-6_FAMILY-7810";Tend="541";Tstart="329";shortTE="F";uid="4024afb5-9262-40d8-bc8b-90ac913dd162"
Mc12258	RepeatMasker	Unknown	5823	6003	623	+	.	ID="RND-1_FAMILY-321";Tend="1407";Tstart="1139";shortTE="F";uid="1d7849d4-67c2-49de-a7d7-ebd12b87a99f"
Mc12258	RepeatMasker	LINE/R1	1617	2062	1326	-	.	ID="RND-5_FAMILY-381";Tend="463";Tstart="3";shortTE="F";uid="997f14cb-39ed-44a2-bdd8-8ec51f0539b8"
Mc12259	RepeatMasker	DNA/hAT-Charlie	6039	6400	2451	+	.	ID="RND-1_FAMILY-65";Tend="1264";Tstart="913";shortTE="F";uid="325ac29d-0920-4c52-98b8-114a27771e9f"
Mc12259	RepeatMasker	RC/Helitron	634	793	545	+	.	ID="RND-6_FAMILY-5142";Tend="927";Tstart="784";shortTE="F";uid="b4ba4c6e-9860-4de7-ac34-e13ac812a328"
Mc12259	RepeatMasker	DNA/Kolobok-E	2230	2365	488	+	.	ID="KOLOBOKE-2_AP";Tend="2125";Tstart="1990";shortTE="F";uid="8827b0eb-5333-4062-9c55-a6e39492fdf3"
Mc12259	RepeatMasker	DNA/hAT-Ac	1035	1405	1639	+	.	ID="RND-6_FAMILY-1971";Tend="1614";Tstart="1237";shortTE="F";uid="5bc3750f-655c-44a4-845a-ba80123d8629"
Mc12259	RepeatMasker	LINE/CR1	5309	5592	2047	+	.	ID="RND-5_FAMILY-1713";Tend="1048";Tstart="761";shortTE="F";uid="36a38af1-78ca-4517-b95c-cd9be08be489"
Mc12259	RepeatMasker	DNA/hAT-Charlie	5583	6010	644	-	.	ID="DNA8-86_AP";Tend="383";Tstart="1";shortTE="F";uid="5c3a29e3-3254-40e8-8c99-a6edd6c43bae"
Mc1226	RepeatMasker	DNA/hAT	4335	4459	629	+	.	ID="RND-6_FAMILY-19607";Tend="768";Tstart="626";shortTE="F";uid="81ba3df4-3298-44c3-8536-7d7ede2b86cc"
Mc1226	RepeatMasker	Retroposon?	10545	11120	1362	+	.	ID="SINE2-1_AP";Tend="1266";Tstart="594";shortTE="F";uid="e6983140-87fc-40fc-b373-eed7b54b1f42"
Mc1226	RepeatMasker	Unknown	54678	54839	1153	+	.	ID="RND-5_FAMILY-730";Tend="1059";Tstart="898";shortTE="F";uid="c238ade9-7a97-4edc-9482-26e508bb5bdf"
Mc1226	RepeatMasker	Unknown	50432	50538	468	+	.	ID="RND-6_FAMILY-773";Tend="1030";Tstart="911";shortTE="F";uid="a8a2b08c-dd3e-4540-b9c2-e014eceb8829"
Mc1226	RepeatMasker	Unknown	36559	36868	1603	+	.	ID="RND-4_FAMILY-2304";Tend="953";Tstart="648";shortTE="F";uid="70863457-7789-4205-8e9f-a642bb8f65b2"
Mc1226	RepeatMasker	DNA/hAT-Charlie	45307	45507	942	+	.	ID="RND-5_FAMILY-1342";Tend="1132";Tstart="961";shortTE="F";uid="6681c137-1540-4b38-8197-0b1984258f2f"
Mc1226	RepeatMasker	DNA/Ginger-1	7699	8021	2236	+	.	ID="RND-6_FAMILY-11732";Tend="833";Tstart="509";shortTE="F";uid="6abffdc9-a02d-499e-9dd7-dde435fc41cb"
Mc1226	RepeatMasker	DNA	45573	45698	932	+	.	ID="DNA3-1_AP";Tend="126";Tstart="1";shortTE="F";uid="10279ee9-6779-45f5-9b4e-23a341baaf3f"
Mc1226	RepeatMasker	DNA/hAT-Tip100	49395	49775	1013	+	.	ID="RND-5_FAMILY-4163";TEgroup="ctg_1226%7CRND-5_FAMILY-4163%7C1";Tend="1319";Tstart="739";shortTE="F";uid="297f2408-32e7-4957-acf5-150315fa9e6f"
Mc1226	RepeatMasker	Unknown	47440	47989	3824	+	.	ID="RND-5_FAMILY-13085";Tend="1469";Tstart="902";shortTE="F";uid="afd3721a-0193-4b2d-9e8f-f531c4af8f92"
Mc1226	RepeatMasker	DNA	50771	51188	2555	+	.	ID="TTAA3_AP";Tend="429";Tstart="1";shortTE="F";uid="9b802b78-8217-48ec-8e33-a647ced6ed1e"
Mc1226	RepeatMasker	Unknown	35612	35741	502	+	.	ID="RND-1_FAMILY-171";Tend="1098";Tstart="958";shortTE="F";uid="dbbfdf4f-6c9b-4cbc-806b-be2983e22c9c"
Mc1226	RepeatMasker	Retroposon?	10074	10262	524	+	.	ID="SINE2-1_AP";Tend="366";Tstart="148";shortTE="F";uid="671562e7-221e-4cc9-a97a-a2e5619c06fc"
Mc1226	RepeatMasker	DNA	2517	3211	1108	+	.	ID="DNA4-2_AP";Tend="769";Tstart="1";shortTE="F";uid="bc747641-63c3-4ca6-9622-0bd79abbd100"
Mc1226	RepeatMasker	Retroposon?	7737	9386	11879	-	.	ID="RND-1_FAMILY-311";Tend="2051";Tstart="391";shortTE="F";uid="b5923471-bf04-47ea-8f26-707d68178583"
Mc1226	RepeatMasker	LINE/I	1594	1895	1781	-	.	ID="RND-1_FAMILY-332";Tend="990";Tstart="709";shortTE="F";uid="8f49d8db-bf26-4afd-83ad-e4b6e1ebaeda"
Mc1226	RepeatMasker	DNA/hAT-hAT19	63754	63855	471	-	.	ID="HAT-N8_AP";Tend="865";Tstart="760";shortTE="F";uid="529e05d0-1285-4d31-8aa2-6409c2a74b21"
Mc1226	RepeatMasker	DNA/hAT-hAT19	64822	64954	719	-	.	ID="HAT-N8_AP";Tend="195";Tstart="59";shortTE="F";uid="f5fbfb71-6982-4ee7-9ff8-6bb9649c6a3f"
Mc1226	RepeatMasker	DNA	34745	35063	722	-	.	ID="TTAA23_AP";Tend="268";Tstart="1";shortTE="F";uid="060c7be1-d309-4ca3-9026-a4989e04f64b"
Mc1226	RepeatMasker	LINE/I-Jockey	10323	10545	1402	-	.	ID="RND-6_FAMILY-12756";Tend="1331";Tstart="1099";shortTE="F";uid="a09fa2f0-a711-4035-828e-88778cfb9821"
Mc1226	RepeatMasker	DNA/hAT-hAT19	53617	54209	4680	-	.	ID="RND-5_FAMILY-10701";Tend="1463";Tstart="871";shortTE="F";uid="7fd9d5fe-2877-4f1a-a440-92dcc896337a"
Mc1226	RepeatMasker	DNA/hAT-Tip100	5116	5411	2476	-	.	ID="RND-5_FAMILY-2297";Tend="1703";Tstart="1402";shortTE="F";uid="2f77d466-fd79-4a54-bb38-e3a4c0ff3ac1"
Mc1226	RepeatMasker	DNA	34187	34381	1699	-	.	ID="DNA3-8_AP";Tend="195";Tstart="1";shortTE="F";uid="2c042caa-1ba8-4791-b290-1c4a24732709"
Mc1226	RepeatMasker	DNA/hAT-Tip100	33247	33389	1195	-	.	ID="RND-1_FAMILY-119";Tend="1067";Tstart="926";shortTE="F";uid="df42813b-330b-4e02-b14d-1031e8214fb6"
Mc1226	RepeatMasker	DNA/Kolobok-E	10072	10242	568	-	.	ID="KOLOBOKE-2_AP";Tend="2056";Tstart="1859";shortTE="F";uid="31bf02a9-db67-4f2a-8b37-21f40530d042"
Mc1226	RepeatMasker	Unknown	27257	28149	2980	-	.	ID="RND-1_FAMILY-274";Tend="1556";Tstart="675";shortTE="F";uid="55c0f8ed-9501-4d7d-8134-af1750dea31f"
Mc12260	RepeatMasker	Unknown	6555	6741	1129	+	.	ID="RND-1_FAMILY-248";Tend="1114";Tstart="908";shortTE="F";uid="880ca655-7f92-44e7-a2b3-c08c3923e43c"
Mc12260	RepeatMasker	Unknown	3462	4039	2316	+	.	ID="RND-5_FAMILY-1540";Tend="1280";Tstart="598";shortTE="F";uid="681d8a3b-2b6c-4e66-abc9-1ec7bfd34a8a"
Mc12260	RepeatMasker	DNA	1989	2268	666	-	.	ID="DNA8-77_AP";TEgroup="ctg_12260%7CDNA8-77_AP%7C1";Tend="1253";Tstart="1";shortTE="F";uid="7dbe63ee-24cc-4ac2-b357-bb99aca86cd4"
Mc12260	RepeatMasker	Retroposon?	2	517	2825	-	.	ID="SINE2-1_AP";Tend="543";Tstart="1";shortTE="F";uid="b4ed765f-4579-4a89-a562-4840cafb7b50"
Mc12261	RepeatMasker	DNA/MULE-MuDR	1478	1828	2430	+	.	ID="RND-6_FAMILY-12396";Tend="974";Tstart="657";shortTE="F";uid="547d16dc-cdcf-4d88-baf8-a22927886812"
Mc12261	RepeatMasker	Unknown	2058	2307	1869	+	.	ID="RND-5_FAMILY-3690";Tend="389";Tstart="152";shortTE="F";uid="08ddf89c-9ef0-4bec-9fd0-bb2ae5c0cbaa"
Mc12261	RepeatMasker	LTR/Gypsy	3279	6234	4417	-	.	ID="GYPSY-25_LH-I";Tend="4088";Tstart="1114";shortTE="F";uid="b27217bf-3163-442a-b16d-34d241a8e391"
Mc12261	RepeatMasker	DNA/MULE-MuDR	2265	2791	2407	-	.	ID="RND-6_FAMILY-38";Tend="1325";Tstart="737";shortTE="F";uid="6a99759c-a72e-4b65-a7f9-e400cc1374d1"
Mc12262	RepeatMasker	DNA	2327	2971	2769	+	.	ID="dna4-2_ap";Tend="769";Tstart="5";shortTE="F";uid="336c941f-fb28-44e3-841e-661caef3e8ff"
Mc12262	RepeatMasker	DNA/Kolobok-E	2170	2327	438	+	.	ID="RND-6_FAMILY-742";Tend="332";Tstart="176";shortTE="F";uid="f345f5be-2470-4803-aa30-f4f07b7da790"
Mc12262	RepeatMasker	DNA	3089	3568	1604	-	.	ID="TTAA25_AP";Tend="512";Tstart="8";shortTE="F";uid="6cf3c602-91cf-436b-99fc-bb6c50aa012b"
Mc12263	RepeatMasker	Unknown	575	695	551	+	.	ID="RND-1_FAMILY-34";Tend="1299";Tstart="1171";shortTE="F";uid="34a4a05f-91a6-48e7-90a4-f66c06929280"
Mc12263	RepeatMasker	DNA/hAT-hAT19	4461	5334	1819	-	.	ID="HAT-9_AP";TEgroup="ctg_12263%7CHAT-9_AP%7C1";Tend="987";Tstart="1";shortTE="F";uid="4ba1ec41-c681-4743-9239-b96e82f4c55a"
Mc12263	RepeatMasker	Unknown	1610	1962	2513	-	.	ID="RND-1_FAMILY-32";Tend="1325";Tstart="860";shortTE="F";uid="4f833bf4-131a-49e0-b886-c7370f0ba9ea"
Mc12264	RepeatMasker	DNA/hAT-Tip100	9982	10453	3793	+	.	ID="RND-5_FAMILY-1688";Tend="985";Tstart="514";shortTE="F";uid="5b5b434e-6524-464d-98c5-8d1b88b532ee"
Mc12264	RepeatMasker	DNA/Kolobok-E	9733	9981	1327	+	.	ID="KOLOBOKE-2_AP";Tend="1888";Tstart="1114";shortTE="F";uid="f4f92f83-13ba-4a57-a211-2247874cc02d"
Mc12264	RepeatMasker	Retroposon?	9158	9364	659	+	.	ID="RND-6_FAMILY-9288";Tend="1252";Tstart="1039";shortTE="F";uid="1f6572b9-9e70-4549-9a24-2e71f400b050"
Mc12264	RepeatMasker	DNA/Ginger	7614	9336	10868	-	.	ID="rnd-1_family-6";Tend="2404";Tstart="704";shortTE="F";uid="c8f10e0d-74b1-457b-8bcc-00e6f3f181d4"
Mc12264	RepeatMasker	LINE/CR1	5972	6602	507	-	.	ID="RND-6_FAMILY-7956";Tend="972";Tstart="341";shortTE="F";uid="c80380b5-3748-4c9a-9db9-1b0f80d16d63"
Mc12264	RepeatMasker	Retroposon?	6960	7229	1233	-	.	ID="SINE2-1_AP";Tend="424";Tstart="163";shortTE="F";uid="0a33ae41-40c8-4c21-9ae7-0188d8b74b7e"
Mc12264	RepeatMasker	DNA/Kolobok-E	274	463	431	-	.	ID="RND-6_FAMILY-2287";Tend="683";Tstart="508";shortTE="F";uid="0edf365e-3f75-4f2b-99b0-175a43049754"
Mc12264	RepeatMasker	DNA/Kolobok-E	9681	10234	1408	-	.	ID="KOLOBOKE-3_AP";Tend="2181";Tstart="1617";shortTE="F";uid="fa790387-43a0-4a90-a9a9-8a217b51569c"
Mc12265	RepeatMasker	Retroposon?	3	139	405	+	.	ID="SINE2-1_AP";Tend="1764";Tstart="1638";shortTE="F";uid="18cfbd38-221f-4b4e-ad28-83c0b4d100d3"
Mc12265	RepeatMasker	Retroposon?	4650	4906	654	+	.	ID="RND-6_FAMILY-918";Tend="2088";Tstart="1818";shortTE="F";uid="7b677585-19e3-4b2a-8bc4-8878a146873c"
Mc12265	RepeatMasker	Retroposon?	4235	4561	917	+	.	ID="RND-6_FAMILY-917";Tend="350";Tstart="1";shortTE="F";uid="722de38f-dfc8-4800-8f31-6ddbdf28c8f5"
Mc12265	RepeatMasker	LTR/Gypsy	5538	5736	435	+	.	ID="RND-6_FAMILY-11819";Tend="860";Tstart="679";shortTE="F";uid="ded2f03a-b98d-45bc-8f6a-daf5008eafcc"
Mc12265	RepeatMasker	LINE/L2	1369	3215	2957	+	.	ID="RND-6_FAMILY-914";Tend="1543";Tstart="19";shortTE="F";uid="797ed879-c62a-4df8-a19e-62f248272a11"
Mc12267	RepeatMasker	DNA/PIF-Harbinger	7450	8197	809	+	.	ID="harb-1_ap";Tend="516";Tstart="1";shortTE="F";uid="cd6d727d-8e7f-4604-bc6e-0e5417cc1a61"
Mc12267	RepeatMasker	Unknown	4436	5065	656	+	.	ID="RND-5_FAMILY-1919";TEgroup="ctg_12267%7CRND-5_FAMILY-1919%7C1";Tend="413";Tstart="1";shortTE="F";uid="c5c441d2-bee0-430a-b6d3-2715f5e0a8ed"
Mc12267	RepeatMasker	DNA/Ginger-1	6678	6839	723	+	.	ID="rnd-6_family-2746";Tend="441";Tstart="243";shortTE="F";uid="7e40d7a7-8bf1-42b9-93dd-1d7d7aec9652"
Mc12267	RepeatMasker	DNA/hAT-Tip100	1251	1681	1176	-	.	ID="RND-6_FAMILY-683";Tend="1369";Tstart="961";shortTE="F";uid="c2fb7581-9a93-4e1f-a549-9baae1946af5"
Mc12267	RepeatMasker	DNA/hAT-Tip100	3525	3980	1323	-	.	ID="RND-6_FAMILY-683";Tend="758";Tstart="318";shortTE="F";uid="bb0adb2b-8c14-4c35-b7e2-ad44b1e96db2"
Mc12267	RepeatMasker	DNA	4319	4435	601	-	.	ID="TTAA18B_AP";Tend="561";Tstart="245";shortTE="F";uid="e56faaa2-f73e-4ff6-8187-e85e88c9d053"
Mc12267	RepeatMasker	LINE/I-Jockey	2593	2843	534	-	.	ID="RND-6_FAMILY-2037";Tend="1329";Tstart="1080";shortTE="F";uid="1ae3b862-aef9-47cd-b511-d7048ddc5efd"
Mc12267	RepeatMasker	DNA	4000	4293	1166	-	.	ID="DNA4-1_AP";Tend="823";Tstart="531";shortTE="F";uid="e5e2a554-57de-422b-8a06-0ca3c5fb85a7"
Mc12267	RepeatMasker	DNA/Kolobok-E	6840	6994	778	-	.	ID="KOLOBOKE-3_AP";Tend="2186";Tstart="2039";shortTE="F";uid="10694981-bf86-4302-bce9-408cedefbaa1"
Mc12268	RepeatMasker	DNA	3673	3882	457	+	.	ID="TTAA2D_AP";Tend="234";Tstart="21";shortTE="F";uid="7a1bea28-6439-4591-87fc-70e92505114f"
Mc12268	RepeatMasker	DNA/Kolobok-E	2038	2448	496	-	.	ID="RND-6_FAMILY-12898";Tend="1560";Tstart="1118";shortTE="F";uid="c01625fa-66c9-42f4-ad65-3a9c6cfe4be9"
Mc12268	RepeatMasker	DNA	184	563	1619	-	.	ID="RND-6_FAMILY-6479";Tend="1110";Tstart="734";shortTE="F";uid="a344432d-109e-4a74-b11e-ac62aaaeeb51"
Mc12269	RepeatMasker	DNA/MULE-MuDR	7550	7889	2378	+	.	ID="RND-5_FAMILY-996";Tend="810";Tstart="480";shortTE="F";uid="6a711461-1764-42e5-b13f-1945852437f2"
Mc12269	RepeatMasker	DNA/TcMar?	7472	7748	429	-	.	ID="RND-1_FAMILY-44";Tend="910";Tstart="629";shortTE="F";uid="6360148a-d6c1-43bc-82e1-4bcf332c6378"
Mc12269	RepeatMasker	DNA	1695	3841	12844	-	.	ID="RND-6_FAMILY-10348";Tend="2031";Tstart="112";shortTE="F";uid="b04e6eb6-ccec-46fd-a083-644795f3dc62"
Mc12269	RepeatMasker	LTR/Gypsy	6056	7100	4306	-	.	ID="GYPSY1-I_AP";Tend="4071";Tstart="3032";shortTE="F";uid="ae8c0a3a-17b0-4db9-a4a2-4af573ce6515"
Mc12269	RepeatMasker	DNA/MULE-NOF	7101	7316	446	-	.	ID="RND-5_FAMILY-6690";Tend="1041";Tstart="826";shortTE="F";uid="ff4c1c02-a5ac-4846-9df9-fba47e78d1ec"
Mc12269	RepeatMasker	Retroposon?	1	249	1949	-	.	ID="RND-6_FAMILY-21009";Tend="397";Tstart="147";shortTE="F";uid="6bc96041-7806-4ae3-8d72-a8a2633b1842"
Mc1227	RepeatMasker	DNA	3650	4131	688	+	.	ID="DNAX-2_AP";Tend="463";Tstart="1";shortTE="F";uid="3015a0ba-00ce-43c5-870b-b6bec3fd605a"
Mc1227	RepeatMasker	DNA/Ginger-1	43096	43265	612	+	.	ID="RND-6_FAMILY-3412";Tend="1680";Tstart="1494";shortTE="F";uid="d82bc796-9044-4916-98da-dd720499c66d"
Mc1227	RepeatMasker	DNA/hAT-hAT19	20140	20337	563	+	.	ID="HAT-N2_AP";Tend="272";Tstart="64";shortTE="F";uid="d5cc30bd-7828-4036-bfa5-73c20990e993"
Mc1227	RepeatMasker	DNA/Kolobok-E	22998	23296	497	+	.	ID="RND-6_FAMILY-306";Tend="934";Tstart="632";shortTE="F";uid="38013e3a-2214-4f33-af31-ee3c2566456d"
Mc1227	RepeatMasker	DNA/Ginger-2	43545	44171	1982	+	.	ID="RND-5_FAMILY-1744";Tend="1801";Tstart="1186";shortTE="F";uid="a4077743-0919-4c87-b190-da783332310c"
Mc1227	RepeatMasker	Unknown	29144	29815	4686	+	.	ID="RND-1_FAMILY-15";TEgroup="ctg_1227%7CRND-1_FAMILY-15%7C1";Tend="1561";Tstart="899";shortTE="F";uid="f5165feb-e87d-4d63-be8e-43daf08b7676"
Mc1227	RepeatMasker	DNA/CMC-EnSpm	24116	25021	1392	+	.	ID="RND-5_FAMILY-5980";Tend="2078";Tstart="1193";shortTE="F";uid="9f683ad2-827c-445b-a5ed-cfb9086d72b9"
Mc1227	RepeatMasker	Unknown	26441	26942	2879	+	.	ID="RND-6_FAMILY-7552";Tend="1217";Tstart="753";shortTE="F";uid="ab409819-eb93-4868-826c-23963d6f345c"
Mc1227	RepeatMasker	DNA/Kolobok-E	11960	12597	480	+	.	ID="KOLOBOKE-4_AP";Tend="3113";Tstart="2470";shortTE="F";uid="7a41197b-ec16-4e0a-abc9-206054ca5b7e"
Mc1227	RepeatMasker	DNA	30601	30771	429	+	.	ID="ttaa3b_ap";Tend="187";Tstart="23";shortTE="F";uid="24e4d79b-9f5c-41cd-b7a9-ef62e6eb8060"
Mc1227	RepeatMasker	Retroposon?	22543	23252	1418	-	.	ID="SINE2-1_AP";Tend="830";Tstart="83";shortTE="F";uid="15a8e203-bb56-40d7-96b3-1b8f31a7b933"
Mc1227	RepeatMasker	Retroposon?	16936	17887	2944	-	.	ID="SINE2-1_AP";Tend="1024";Tstart="1";shortTE="F";uid="aaff1dd1-3f2a-4ddf-91db-e73d0af4a2bf"
Mc1227	RepeatMasker	DNA	40823	41034	750	-	.	ID="RND-6_FAMILY-4184";Tend="1093";Tstart="929";shortTE="F";uid="8661212e-5428-4ba0-ac93-9cb8a10a2b32"
Mc1227	RepeatMasker	DNA/MULE-MuDR	2978	3649	1653	-	.	ID="RND-6_FAMILY-1708";Tend="1103";Tstart="409";shortTE="F";uid="2e968b19-ef41-4019-88d4-8fe28a619fe1"
Mc1227	RepeatMasker	DNA	16798	16924	557	-	.	ID="RND-6_FAMILY-6607";Tend="443";Tstart="317";shortTE="F";uid="eec8b0d3-c10d-49b6-9c84-d9be9c84407e"
Mc1227	RepeatMasker	Retroposon?	16555	16814	771	-	.	ID="SINE2-1_AP";TEgroup="ctg_1227%7CSINE2-1_AP%7C1";Tend="1770";Tstart="910";shortTE="F";uid="f7c1947f-dfad-4d49-b4f2-2388e42541c9"
Mc12270	RepeatMasker	DNA/hAT-Tip100	10414	11002	3064	+	.	ID="RND-5_FAMILY-4099";Tend="1140";Tstart="492";shortTE="F";uid="3f9d5fe3-a09b-4010-a7d3-4fd8924c1aa7"
Mc12270	RepeatMasker	DNA/hAT-Tip100	11251	11476	1815	-	.	ID="RND-5_FAMILY-4099";Tend="1178";Tstart="967";shortTE="F";uid="63f8d2c6-f21b-481c-b431-41e4ee5e1f91"
Mc12270	RepeatMasker	DNA/P	8027	8376	441	-	.	ID="RND-6_FAMILY-221";Tend="1607";Tstart="1259";shortTE="F";uid="5f476d19-cad0-4a59-8672-a797f5e134fc"
Mc12270	RepeatMasker	DNA	353	596	741	-	.	ID="TTAA4B_AP";Tend="409";Tstart="171";shortTE="F";uid="54511c5a-b694-4cf8-b2a1-aefeba440c49"
Mc12270	RepeatMasker	DNA/hAT-Blackjack	10357	10475	499	-	.	ID="RND-6_FAMILY-28737";Tend="909";Tstart="786";shortTE="F";uid="28104776-c218-4156-9904-4d6d2ce9447d"
Mc12271	RepeatMasker	DNA/hAT-Tip100	984	1493	3465	-	.	ID="RND-6_FAMILY-17503";Tend="1376";Tstart="873";shortTE="F";uid="6b4ee221-728f-4116-8a0c-30231b29b3ec"
Mc12272	RepeatMasker	RC/Helitron	4418	4550	452	+	.	ID="HELITRON-N1B_LMI";Tend="290";Tstart="155";shortTE="F";uid="41da9d0f-ef96-4464-b96e-2e5532c81b83"
Mc12272	RepeatMasker	DNA/Ginger-2	1346	1651	1471	+	.	ID="RND-5_FAMILY-1744";Tend="1805";Tstart="1527";shortTE="F";uid="6848d9ac-790b-4fd3-9c7a-0117c168ab14"
Mc12272	RepeatMasker	DNA/hAT-Tip100	6250	6727	3877	+	.	ID="RND-1_FAMILY-246";Tend="1377";Tstart="889";shortTE="F";uid="61c431b8-1197-451d-93fa-2303a5bab95a"
Mc12272	RepeatMasker	DNA	3444	4345	4130	+	.	ID="RND-6_FAMILY-2125";Tend="1514";Tstart="587";shortTE="F";uid="eca0bf5e-ad0b-4e6d-9600-b79ff0954cc3"
Mc12272	RepeatMasker	DNA/Ginger-1	5714	6266	584	+	.	ID="RND-6_FAMILY-11732";Tend="1645";Tstart="1048";shortTE="F";uid="b66cba69-84c1-46d4-92d4-9412ca3a39a6"
Mc12272	RepeatMasker	DNA/Ginger	1	1392	9640	-	.	ID="RND-1_FAMILY-6";Tend="2061";Tstart="646";shortTE="F";uid="fee915a8-fbab-4c2f-ac90-158765e82387"
Mc12272	RepeatMasker	DNA/hAT-Charlie	4969	6205	3796	-	.	ID="RND-5_FAMILY-98";Tend="1467";Tstart="293";shortTE="F";uid="4b175f59-5ba5-4e02-b66b-62bf601d1a38"
Mc12273	RepeatMasker	Retroposon?	9604	10440	3606	+	.	ID="SINE2-1_AP";Tend="958";Tstart="63";shortTE="F";uid="6545a6c7-cf6d-475f-8596-375792a4301b"
Mc12273	RepeatMasker	Retroposon?	559	876	919	+	.	ID="SINE2-1_AP";Tend="1421";Tstart="1070";shortTE="F";uid="9455c67f-0663-45fc-90c5-6e37b2fce6a1"
Mc12273	RepeatMasker	Retroposon?	2691	2865	547	+	.	ID="SINE2-1_AP";Tend="274";Tstart="103";shortTE="F";uid="49c95f91-b183-484d-8c2a-8b223c0114a6"
Mc12273	RepeatMasker	DNA	11923	12466	3730	+	.	ID="RND-6_FAMILY-1639";Tend="1393";Tstart="853";shortTE="F";uid="fad5327b-6f50-458d-a8eb-dfb9c96346dd"
Mc12273	RepeatMasker	LINE/I	5677	6166	592	+	.	ID="RND-6_FAMILY-5537";Tend="1521";Tstart="1060";shortTE="F";uid="adf726c4-7455-4a0d-afc6-ea819496c195"
Mc12273	RepeatMasker	DNA/hAT-hAT19	4479	4591	586	-	.	ID="RND-5_FAMILY-2365";Tend="1468";Tstart="1355";shortTE="F";uid="3955c25b-e70e-4bc9-8dd2-948b2080d7fd"
Mc12273	RepeatMasker	DNA/hAT-hAT19	332	554	1046	-	.	ID="HAT-9_AP";Tend="225";Tstart="1";shortTE="F";uid="bc7aaa69-8181-4daa-b41a-943d7cbe2cbb"
Mc12273	RepeatMasker	Unknown	12475	12672	1726	-	.	ID="RND-6_FAMILY-7913";Tend="481";Tstart="284";shortTE="F";uid="eecfa05e-fcb0-4b41-b0a5-e1a5a2833957"
Mc12274	RepeatMasker	Retroposon?	3086	3958	2639	+	.	ID="SINE2-1_AP";Tend="886";Tstart="1";shortTE="F";uid="65fff463-4d50-4105-b1a3-2556000268e8"
Mc12274	RepeatMasker	LINE/I-Jockey	5658	5898	421	+	.	ID="RND-5_FAMILY-2860";Tend="1287";Tstart="1071";shortTE="F";uid="c4ff01ce-a3d8-400d-b3d7-0fa872c6ae4f"
Mc12274	RepeatMasker	DNA/Kolobok-E	3030	3136	406	+	.	ID="KOLOBOKE-4_AP";Tend="2521";Tstart="2417";shortTE="F";uid="4bbe2692-6f0d-45ad-81a4-7be0339c90f4"
Mc12274	RepeatMasker	DNA	4528	4652	511	+	.	ID="RND-6_FAMILY-6607";Tend="446";Tstart="332";shortTE="F";uid="0c073720-2ea7-4ec6-907c-378b438d514a"
Mc12274	RepeatMasker	DNA/Kolobok-E	3314	4136	2288	-	.	ID="RND-6_FAMILY-12898";Tend="1537";Tstart="730";shortTE="F";uid="8e7545e5-0a90-4779-839c-308b3fda8415"
Mc12275	RepeatMasker	Retroposon?	5830	6726	5135	+	.	ID="SINE2-1_AP";Tend="919";Tstart="1";shortTE="F";uid="cd7a0f3a-3fab-4827-8eab-035a337aa888"
Mc12275	RepeatMasker	DNA/Ginger-1	2109	2329	414	+	.	ID="RND-6_FAMILY-11732";Tend="1249";Tstart="1022";shortTE="F";uid="7880cae8-36d2-4d7a-a220-65e293e2cf06"
Mc12275	RepeatMasker	Retroposon?	3990	5388	4086	+	.	ID="SINE2-1_AP";TEgroup="ctg_12275%7CSINE2-1_AP%7C1";Tend="1768";Tstart="1";shortTE="F";uid="57a5b2e0-6014-4c9a-b4c2-b6cc8f62fa5e"
Mc12275	RepeatMasker	Unknown	3346	3448	446	+	.	ID="RND-5_FAMILY-1401";Tend="1682";Tstart="1581";shortTE="F";uid="f93c1b93-5ee4-430f-a393-f632f1f4344b"
Mc12275	RepeatMasker	DNA/Kolobok-E	6	191	2493	+	.	ID="rnd-6_family-22667";Tend="1241";Tstart="936";shortTE="F";uid="ecbb757c-26f4-42d7-bd72-f92f5bff4dc8"
Mc12275	RepeatMasker	DNA/hAT-Tip100	1	208	1653	-	.	ID="RND-5_FAMILY-1688";Tend="722";Tstart="514";shortTE="F";uid="aed308e4-8994-48df-9ab1-36c88ea68b15"
Mc12275	RepeatMasker	Retroposon?	498	1652	4190	-	.	ID="SINE2-1_AP";Tend="1193";Tstart="1";shortTE="F";uid="d6a834ec-17c0-4526-817f-fe377fbb07e9"
Mc12275	RepeatMasker	DNA/Ginger-1	192	540	2513	-	.	ID="RND-6_FAMILY-2746";Tend="607";Tstart="253";shortTE="F";uid="44447061-71e4-4839-bb4f-b7ff4b42e381"
Mc12276	RepeatMasker	LINE/CR1	8142	8501	481	+	.	ID="RND-5_FAMILY-1186";Tend="1371";Tstart="1026";shortTE="F";uid="9f98ec60-845d-46b0-8250-22de6dbacaf9"
Mc12276	RepeatMasker	Unknown	38	1543	7303	+	.	ID="RND-1_FAMILY-304";Tend="2395";Tstart="928";shortTE="F";uid="e8dec2dd-eb1c-4996-b154-2c28cecc8fb8"
Mc12276	RepeatMasker	Unknown	1934	2714	3984	+	.	ID="RND-1_FAMILY-304";Tend="2182";Tstart="1413";shortTE="F";uid="263f76dd-e02e-4114-906c-163d6a280baf"
Mc12276	RepeatMasker	DNA/Kolobok-E	7478	7596	784	+	.	ID="RND-5_FAMILY-1789";Tend="2019";Tstart="1902";shortTE="F";uid="647a8538-3b63-4a9f-8ffb-42431ca1b175"
Mc12276	RepeatMasker	Retroposon?	3362	4781	2728	+	.	ID="SINE2-1_AP";TEgroup="ctg_12276%7CSINE2-1_AP%7C1";Tend="1678";Tstart="616";shortTE="F";uid="9f0e67ee-69ab-40db-80a2-08ac18809a14"
Mc12276	RepeatMasker	DNA	7614	8001	2666	+	.	ID="RND-1_FAMILY-3";Tend="1709";Tstart="1322";shortTE="F";uid="653988dc-b67b-41b2-8088-f2b73a93ebff"
Mc12276	RepeatMasker	Unknown	6950	7098	413	-	.	ID="RND-5_FAMILY-5708";Tend="1673";Tstart="1525";shortTE="F";uid="28cdc6af-2272-4500-8705-aa0c550f311f"
Mc12276	RepeatMasker	Unknown	1800	2607	4190	-	.	ID="RND-6_FAMILY-11915";Tend="812";Tstart="4";shortTE="F";uid="ee463f81-70a5-410f-9f25-19045b4ef1db"
Mc12276	RepeatMasker	DNA	3001	3310	1109	-	.	ID="RND-6_FAMILY-11949";Tend="1998";Tstart="1681";shortTE="F";uid="68248f2d-88b7-48e9-a5a7-45ffc2a7fb91"
Mc12276	RepeatMasker	DNA	6727	6959	1987	-	.	ID="RND-6_FAMILY-11949";Tend="924";Tstart="683";shortTE="F";uid="95450aeb-bd50-4e7f-b189-239734d6fe27"
Mc12276	RepeatMasker	DNA	7134	7284	1174	-	.	ID="RND-6_FAMILY-11949";Tend="696";Tstart="546";shortTE="F";uid="c166228b-55c9-4962-b6ff-2cda3f2a0d6a"
Mc12276	RepeatMasker	DNA/Kolobok-E	3314	3547	656	-	.	ID="RND-6_FAMILY-12898";Tend="1218";Tstart="952";shortTE="F";uid="8875e3f2-8b38-4580-b0f2-9643a1f61ca8"
Mc12276	RepeatMasker	DNA	5286	6725	8031	-	.	ID="RND-6_FAMILY-11949";TEgroup="ctg_12276%7CRND-6_FAMILY-11949%7C1";Tend="2071";Tstart="776";shortTE="F";uid="e4af150a-45e0-4059-b386-e475009abf44"
Mc12277	RepeatMasker	DNA/Kolobok-E	2609	2841	1030	+	.	ID="KOLOBOKE-2_AP";Tend="1328";Tstart="1114";shortTE="F";uid="aae677a9-83da-4bca-85ed-bda4ba17c341"
Mc12277	RepeatMasker	DNA/Kolobok-E	2471	2777	825	-	.	ID="rnd-6_family-22667";Tend="1331";Tstart="1065";shortTE="F";uid="52c60a62-dba6-4647-8913-788c32ff0b19"
Mc12277	RepeatMasker	Unknown	1558	1848	668	-	.	ID="RND-1_FAMILY-239";Tend="1539";Tstart="1262";shortTE="F";uid="5bf85ae8-5125-42ae-86e9-6af8f207cbc9"
Mc12278	RepeatMasker	DNA/Kolobok-E	992	1236	426	+	.	ID="KOLOBOKE-4_AP";Tend="2878";Tstart="2625";shortTE="F";uid="e2ced11b-284f-4bb3-8775-9e66c4af8ac7"
Mc12278	RepeatMasker	DNA/hAT	1475	1856	2827	+	.	ID="RND-5_FAMILY-7437";Tend="1185";Tstart="817";shortTE="F";uid="9861080d-b24c-48e2-a9bd-0d27fc64adf8"
Mc12278	RepeatMasker	Retroposon?	2510	3425	4631	+	.	ID="SINE2-1_AP";Tend="1314";Tstart="397";shortTE="F";uid="4d0c507a-068b-49f5-858f-7952e8c19768"
Mc12278	RepeatMasker	RC/Helitron	5824	6188	1438	-	.	ID="RND-5_FAMILY-15965";Tend="1167";Tstart="791";shortTE="F";uid="3a9cf6bc-d850-4570-9c42-393747944246"
Mc12278	RepeatMasker	DNA/Ginger	2043	2209	1184	-	.	ID="RND-1_FAMILY-6";Tend="2236";Tstart="2072";shortTE="F";uid="c9cf5534-9e29-4a51-bc8f-a19b20e2a204"
Mc12278	RepeatMasker	DNA/Kolobok-E	2365	2514	875	-	.	ID="KOLOBOKE-2_AP";Tend="2216";Tstart="2045";shortTE="F";uid="814f88a3-b49e-47ef-bb99-9bce689a8499"
Mc12278	RepeatMasker	DNA/Kolobok-E	2964	3698	1145	-	.	ID="KOLOBOKE-2_AP";Tend="1895";Tstart="1114";shortTE="F";uid="69968d92-7b0a-47be-ac75-928fc412a5fd"
Mc12278	RepeatMasker	DNA/Ginger-1	928	1201	559	-	.	ID="RND-6_FAMILY-11732";Tend="2269";Tstart="1974";shortTE="F";uid="ff6db198-a0b9-4385-9605-4f28a216decd"
Mc12279	RepeatMasker	DNA/hAT	125	226	442	+	.	ID="RND-6_FAMILY-3341";Tend="1061";Tstart="959";shortTE="F";uid="8da7ebda-fa3e-4d54-a8cf-de562ee4848a"
Mc12279	RepeatMasker	DNA/Kolobok-E	1	198	1519	-	.	ID="RND-1_FAMILY-51";Tend="1038";Tstart="841";shortTE="F";uid="12b91672-a77d-4ecf-b348-2a5f002b4a9c"
Mc1228	RepeatMasker	LINE/RTE-BovB	64767	65137	628	+	.	ID="RND-6_FAMILY-6493";Tend="1284";Tstart="908";shortTE="F";uid="db6ba5e2-325d-42c2-84e2-982950dd47a8"
Mc1228	RepeatMasker	Unknown	14997	15708	3897	+	.	ID="RND-6_FAMILY-1489";TEgroup="ctg_1228%7CRND-6_FAMILY-1489%7C1";Tend="1254";Tstart="556";shortTE="F";uid="b6f4b7b9-71c7-47da-b7f4-1c541cee4d8e"
Mc1228	RepeatMasker	DNA	35105	35307	886	+	.	ID="DNAX-10_AP";Tend="224";Tstart="30";shortTE="F";uid="172a9c5b-f346-4e8d-b6b0-3c4a792db914"
Mc1228	RepeatMasker	Unknown	28045	28156	572	+	.	ID="RND-1_FAMILY-274";Tend="929";Tstart="812";shortTE="F";uid="214e61ee-9317-4c85-bb7a-8ff1b8ea428a"
Mc1228	RepeatMasker	LINE/I-Jockey	2915	3310	627	+	.	ID="RND-5_FAMILY-3605";Tend="1278";Tstart="839";shortTE="F";uid="e60f51f4-7ede-4590-ba13-e27a001d32ea"
Mc1228	RepeatMasker	Unknown	59116	59316	1140	+	.	ID="RND-1_FAMILY-122";Tend="1202";Tstart="1000";shortTE="F";uid="9ff2ab81-cf36-491b-92cb-8820c75aa8fb"
Mc1228	RepeatMasker	DNA/Ginger-2	59317	59645	794	+	.	ID="RND-6_FAMILY-4536";TEgroup="ctg_1228%7CRND-6_FAMILY-4536%7C1";Tend="794";Tstart="560";shortTE="T";uid="6a583f4e-f1fd-465c-b2b9-0d16d4851122"
Mc1228	RepeatMasker	DNA	49130	49819	1165	-	.	ID="DNA4-2_AP";Tend="753";Tstart="1";shortTE="F";uid="a627dcdc-b2e7-4736-992c-c97bc8e0ab8a"
Mc1228	RepeatMasker	DNA/Ginger-1	63064	63308	460	-	.	ID="RND-1_FAMILY-4";Tend="2454";Tstart="2218";shortTE="F";uid="72702620-a5a4-4e53-963f-494154ccaf2c"
Mc1228	RepeatMasker	Unknown	1	288	2249	-	.	ID="RND-6_FAMILY-2207";Tend="1117";Tstart="830";shortTE="F";uid="4fe43cfb-622d-4d49-a305-b314ce2454fa"
Mc1228	RepeatMasker	Unknown	31445	31612	1392	-	.	ID="RND-6_FAMILY-25115";Tend="993";Tstart="827";shortTE="F";uid="64e7035d-5483-415e-bbcf-e9d2e30da04f"
Mc1228	RepeatMasker	Retroposon?	73930	74233	2575	-	.	ID="RND-1_FAMILY-338";Tend="1073";Tstart="770";shortTE="F";uid="bcfb19db-00f4-434e-b5c9-f98f9e1deb2b"
Mc12280	RepeatMasker	DNA/MULE-MuDR	5034	5164	997	+	.	ID="RND-6_FAMILY-2328";Tend="1025";Tstart="896";shortTE="F";uid="fb899721-0a5b-49a7-8191-1d14da7ba123"
Mc12280	RepeatMasker	DNA	1344	3275	13720	+	.	ID="RND-4_FAMILY-1806";Tend="1884";Tstart="27";shortTE="F";uid="be648969-6ce8-4b5e-ba3e-e28878e93051"
Mc12280	RepeatMasker	LTR/Gypsy	6011	6211	710	-	.	ID="RND-6_FAMILY-5839";Tend="1388";Tstart="1227";shortTE="F";uid="beb5f2d2-3992-48bf-a405-12ccfa2615c9"
Mc12280	RepeatMasker	DNA	1	2357	17050	-	.	ID="RND-1_FAMILY-316";Tend="2405";Tstart="161";shortTE="F";uid="010e2991-9a30-475f-b746-6d64bf069a41"
Mc12280	RepeatMasker	DNA/hAT-Tip100	3691	5000	936	-	.	ID="hat-3_ap";Tend="2247";Tstart="774";shortTE="F";uid="5f2bd589-d950-4803-abcd-ef23a055737a"
Mc12281	RepeatMasker	DNA/hAT-Ac	386	624	429	-	.	ID="RND-1_FAMILY-209";Tend="1394";Tstart="1174";shortTE="F";uid="23fee999-e511-4cdc-a8d5-810117b97445"
Mc12282	RepeatMasker	DNA	1714	2119	2292	+	.	ID="TTAA3B_AP";Tend="431";Tstart="1";shortTE="F";uid="364d90fd-4cb7-4c3d-99fa-909cc7d0e6a3"
Mc12282	RepeatMasker	DNA/hAT	6064	6375	523	+	.	ID="DNA8-1_AP";Tend="478";Tstart="171";shortTE="F";uid="9e0513f3-2dc8-46c7-9528-1ca3a8cd141f"
Mc12282	RepeatMasker	LINE/I-Jockey	6504	6719	1323	-	.	ID="RND-4_FAMILY-1687";Tend="1797";Tstart="1578";shortTE="F";uid="c7571a16-dc2b-4941-ae53-00add5cd6d83"
Mc12283	RepeatMasker	Unknown	1	648	1686	+	.	ID="RND-6_FAMILY-13081";Tend="636";Tstart="1";shortTE="F";uid="a1e5f076-9af2-4e3e-8c09-e615127c29d3"
Mc12283	RepeatMasker	DNA/MULE-MuDR	3668	3794	419	+	.	ID="RND-6_FAMILY-22925";Tend="1404";Tstart="1300";shortTE="F";uid="e0cf1000-f7f3-4cc0-bc8f-a580a0bef02c"
Mc12283	RepeatMasker	DNA/Ginger-1	1420	1734	563	+	.	ID="RND-1_FAMILY-4";Tend="2234";Tstart="1904";shortTE="F";uid="688406aa-8d3f-4bd8-a418-a0ca928d4b16"
Mc12283	RepeatMasker	DNA/hAT-Charlie	2212	2603	2325	-	.	ID="RND-1_FAMILY-116";Tend="1281";Tstart="905";shortTE="F";uid="ce1eba4b-ae4f-4058-8650-9280d4387802"
Mc12283	RepeatMasker	DNA/Kolobok-E	1513	1920	724	-	.	ID="KOLOBOKE-4_AP";Tend="2971";Tstart="2524";shortTE="F";uid="be3959f0-0026-426f-ad7b-c0b976a1d78a"
Mc12284	RepeatMasker	Retroposon?	6129	6716	3598	+	.	ID="SINE2-1_AP";Tend="582";Tstart="1";shortTE="F";uid="9338d172-8bfe-4ff0-bd49-3591d676a26c"
Mc12284	RepeatMasker	DNA/hAT-Tip100	4430	5743	7635	-	.	ID="RND-6_FAMILY-46643";Tend="1170";Tstart="1";shortTE="F";uid="a8e8fde4-f72a-4a9d-92ea-cf3410444e4b"
Mc12285	RepeatMasker	DNA/hAT-Ac	69	725	3258	+	.	ID="DNA8-91_AP";Tend="680";Tstart="1";shortTE="F";uid="9ede3bd3-0454-46d3-a860-f6c23201d59e"
Mc12285	RepeatMasker	DNA/Ginger-2	5915	6716	6862	+	.	ID="RND-6_FAMILY-5999";Tend="1571";Tstart="773";shortTE="F";uid="8f07af6a-f507-4745-b1c3-114676b5fd42"
Mc12285	RepeatMasker	DNA/hAT-Ac	4520	4731	474	+	.	ID="RND-5_FAMILY-2218";Tend="1577";Tstart="1359";shortTE="F";uid="7f44c0e4-4a8a-4380-805e-629a92d649f8"
Mc12285	RepeatMasker	DNA/PIF-Harbinger	3401	4237	2138	+	.	ID="ISL2EU-7_CFL";Tend="2260";Tstart="1427";shortTE="F";uid="10aabc0b-1e53-4e1f-acd1-5899d4cca311"
Mc12285	RepeatMasker	DNA/Kolobok-E	1007	1155	482	+	.	ID="RND-6_FAMILY-12902";Tend="1610";Tstart="1457";shortTE="F";uid="a78a00ec-5f1f-457e-8e02-375e70c0e8fd"
Mc12285	RepeatMasker	DNA/PIF-Harbinger	1742	2077	734	+	.	ID="ISL2EU-7_CFL";Tend="632";Tstart="310";shortTE="F";uid="e12c075d-cd72-4b9d-9c2c-0139afb12d2a"
Mc12285	RepeatMasker	DNA/hAT-hAT19	5598	5939	1368	+	.	ID="DNA8-52_AP";Tend="613";Tstart="269";shortTE="F";uid="4acd7841-e88e-4f07-9e6a-c985dcc6455a"
Mc12285	RepeatMasker	DNA	4809	4982	534	-	.	ID="RND-5_FAMILY-743";Tend="1053";Tstart="868";shortTE="F";uid="b34f4e5b-323b-47cb-851d-a73b2f9b1576"
Mc12285	RepeatMasker	Retroposon?	2595	3255	2062	-	.	ID="SINE2-1_AP";Tend="1748";Tstart="1036";shortTE="F";uid="a3850028-befd-4bfb-8355-0c9e61345cf2"
Mc12285	RepeatMasker	DNA/hAT-hAT19	5362	5597	1500	-	.	ID="RND-5_FAMILY-1817";Tend="926";Tstart="692";shortTE="F";uid="f1fc2696-c902-4aeb-9421-5fbd7ea9c549"
Mc12285	RepeatMasker	DNA/Kolobok-E	882	1128	1135	-	.	ID="RND-6_FAMILY-12898";Tend="1449";Tstart="1197";shortTE="F";uid="268d93d5-39d8-4c32-94af-70c599a27580"
Mc12286	RepeatMasker	DNA/hAT-hATm	2274	3258	1256	+	.	ID="HAT-4_AP";Tend="2571";Tstart="1586";shortTE="F";uid="621066d3-48dd-4e2a-a4fc-81155f7e07e6"
Mc12286	RepeatMasker	DNA/Kolobok-E	6105	6606	3506	+	.	ID="KOLOBOKE-1_AP";Tend="503";Tstart="1";shortTE="F";uid="b4521c1a-7688-4747-8d00-79a4244bdc8b"
Mc12286	RepeatMasker	DNA/hAT	5641	5890	559	-	.	ID="RND-5_FAMILY-3306";Tend="1377";Tstart="1064";shortTE="F";uid="cc64488f-e34d-438c-b60f-388fa2f3e173"
Mc12286	RepeatMasker	DNA/hAT	5924	6104	1032	-	.	ID="RND-1_FAMILY-287";Tend="806";Tstart="628";shortTE="F";uid="9aafa3f7-6263-44af-955e-caa63125e600"
Mc12288	RepeatMasker	DNA/hAT-Tip100	6401	6713	1633	+	.	ID="RND-5_FAMILY-1688";Tend="815";Tstart="514";shortTE="F";uid="0b44c1c5-62a2-48da-bf0d-6205404a3e8b"
Mc12288	RepeatMasker	DNA/MULE-MuDR	1515	1919	2842	+	.	ID="RND-6_FAMILY-15673";Tend="973";Tstart="596";shortTE="F";uid="9c78a6bb-dc88-498a-bd2b-9b1ffd108481"
Mc12288	RepeatMasker	LINE/R1	3039	3288	649	+	.	ID="SART-9_API";Tend="3673";Tstart="3422";shortTE="F";uid="f0e4a1ec-de43-4c8d-87f7-9f1c47c6c94f"
Mc12288	RepeatMasker	Unknown	3628	3982	1185	+	.	ID="RND-1_FAMILY-141";Tend="964";Tstart="631";shortTE="F";uid="26a9f620-dfb8-4d8f-8a76-fc8734fff431"
Mc12288	RepeatMasker	DNA/Kolobok-E	6148	6400	868	+	.	ID="KOLOBOKE-2_AP";Tend="1715";Tstart="1115";shortTE="F";uid="72e379e8-7993-4d24-9f4e-3e4e956c5528"
Mc12288	RepeatMasker	RC/Helitron	658	788	537	+	.	ID="RND-5_FAMILY-15965";Tend="1720";Tstart="1577";shortTE="F";uid="5fc38676-3059-43a2-bec0-aa6c7c52faf5"
Mc12288	RepeatMasker	DNA/Kolobok-E	6109	6652	2237	-	.	ID="rnd-6_family-22667";Tend="1249";Tstart="936";shortTE="F";uid="10011963-3540-4e6b-99d0-4aaa78a95114"
Mc12288	RepeatMasker	Retroposon?	6016	6119	491	-	.	ID="RND-6_FAMILY-16610";Tend="1746";Tstart="1647";shortTE="F";uid="e2433b6d-014c-4535-86fc-02e2d6d03285"
Mc12288	RepeatMasker	Unknown	266	657	2597	-	.	ID="RND-5_FAMILY-1492";Tend="1298";Tstart="929";shortTE="F";uid="069b2617-0dfd-42c6-88fb-6b421e4a9bf1"
Mc12289	RepeatMasker	Unknown	6562	6713	1330	+	.	ID="RND-1_FAMILY-137";Tend="1600";Tstart="1449";shortTE="F";uid="b18f0d81-31d5-4531-9bd8-d08efacbce31"
Mc1229	RepeatMasker	DNA	22686	23393	1524	+	.	ID="DNA4-1_AP";Tend="823";Tstart="1";shortTE="F";uid="ad52a19a-2138-4d5f-b178-dfdf22578077"
Mc1229	RepeatMasker	DNA/hAT	33637	33877	682	+	.	ID="DNA8-35_AP";Tend="237";Tstart="6";shortTE="F";uid="f006dd12-f104-4a54-8ffa-40b7b95f9880"
Mc1229	RepeatMasker	LINE/I	31243	31530	664	+	.	ID="RND-5_FAMILY-1387";Tend="1421";Tstart="1114";shortTE="F";uid="2e72bd6b-79e9-4337-a905-890ba9c48f58"
Mc1229	RepeatMasker	Unknown	12835	13438	4178	+	.	ID="RND-6_FAMILY-42179";Tend="1434";Tstart="864";shortTE="F";uid="f62b5a6f-7989-4703-aeb3-c54114e14b03"
Mc1229	RepeatMasker	LINE/I	46649	46886	2019	+	.	ID="RND-5_FAMILY-879";Tend="1180";Tstart="943";shortTE="F";uid="38ba0b8a-b77d-4f61-ada9-03238ad66caa"
Mc1229	RepeatMasker	DNA/hAT-hAT19	37099	37861	2184	+	.	ID="DNA8-80_AP";TEgroup="ctg_1229%7CDNA8-80_AP%7C1";Tend="849";Tstart="1";shortTE="F";uid="f53d5bbd-9320-4f55-8463-661436e4d032"
Mc1229	RepeatMasker	DNA/TcMar-Tigger	10888	11634	2382	+	.	ID="DNA2-8_AP";Tend="765";Tstart="2";shortTE="F";uid="24a48296-3cb5-4daf-8196-c2d125349ba5"
Mc1229	RepeatMasker	DNA/hAT-Charlie	29515	29707	797	+	.	ID="RND-6_FAMILY-15841";Tend="1874";Tstart="1679";shortTE="F";uid="8073113b-fbf7-4652-9abd-b86be5b8cc68"
Mc1229	RepeatMasker	DNA/hAT	43920	44086	526	+	.	ID="RND-6_FAMILY-4085";Tend="1080";Tstart="915";shortTE="F";uid="c6749335-19a1-491c-9be3-2865e8fa5643"
Mc1229	RepeatMasker	Unknown	3323	3790	904	+	.	ID="RND-5_FAMILY-1401";TEgroup="ctg_1229%7CRND-5_FAMILY-1401%7C1";Tend="1674";Tstart="796";shortTE="F";uid="3ad0e745-d46f-404d-a060-8593d3753b59"
Mc1229	RepeatMasker	Retroposon?	29086	29520	1183	+	.	ID="SINE2-2_AP";Tend="1998";Tstart="1607";shortTE="F";uid="53d20266-eee9-477d-94bf-63feba44acdd"
Mc1229	RepeatMasker	DNA	15549	15743	1128	+	.	ID="DNA4-2_AP";Tend="769";Tstart="581";shortTE="F";uid="9083b068-e337-4278-a85f-af91674bb853"
Mc1229	RepeatMasker	Unknown	44857	45053	1186	-	.	ID="RND-5_FAMILY-3146";Tend="1161";Tstart="969";shortTE="F";uid="31aaec5a-9252-42d7-b549-ec0067b52ffd"
Mc1229	RepeatMasker	Unknown	903	1138	560	-	.	ID="RND-6_FAMILY-2290";Tend="1755";Tstart="1507";shortTE="F";uid="21ad4f3b-fc6f-4dee-b914-d24c1bdbf09d"
Mc1229	RepeatMasker	DNA/Kolobok-E	28581	29250	2599	-	.	ID="KOLOBOKE-2_AP";Tend="2215";Tstart="1532";shortTE="F";uid="e12fbe13-945c-495f-974c-a97d3f6f6858"
Mc1229	RepeatMasker	DNA/hAT-hAT19	4763	5044	1516	-	.	ID="RND-6_FAMILY-11336";Tend="1613";Tstart="1359";shortTE="F";uid="db4df2ee-b362-4928-a4cd-143b551d1354"
Mc1229	RepeatMasker	DNA	39095	39480	1298	-	.	ID="TTAA8_AP";Tend="381";Tstart="6";shortTE="F";uid="1b7fcc76-1b67-4529-8e62-0c86c24fdc06"
Mc1229	RepeatMasker	DNA/hAT	33888	34016	676	-	.	ID="RND-5_FAMILY-4392";Tend="1364";Tstart="1242";shortTE="F";uid="9a2fbfa6-08d7-460d-98a6-63fd28d969cf"
Mc12290	RepeatMasker	DNA/TcMar-m44?	7111	7260	510	+	.	ID="DNA4-10_AP";Tend="160";Tstart="9";shortTE="F";uid="be1c7074-845b-4a93-875e-663cbc4cc6af"
Mc12290	RepeatMasker	DNA/hAT	3885	4025	605	+	.	ID="RND-6_FAMILY-19607";Tend="773";Tstart="625";shortTE="F";uid="73d56dcb-710c-4149-aa2d-f2abc43c8577"
Mc12290	RepeatMasker	LINE/CR1	8238	8671	3434	-	.	ID="RND-6_FAMILY-7956";Tend="1082";Tstart="664";shortTE="F";uid="12412fb3-e71a-4894-b02d-4be42496a517"
Mc12291	RepeatMasker	Unknown	5877	6095	813	-	.	ID="RND-6_FAMILY-17058";Tend="864";Tstart="648";shortTE="F";uid="862fc384-c98f-4426-b527-aeb0d2c84ff5"
Mc12291	RepeatMasker	DNA/hAT	6246	6458	1656	-	.	ID="RND-5_FAMILY-4512";Tend="1606";Tstart="1396";shortTE="F";uid="4e14faa2-a192-4c7f-aeb7-823900492f6c"
Mc12291	RepeatMasker	Unknown	6453	6587	932	-	.	ID="RND-5_FAMILY-5708";Tend="1667";Tstart="1533";shortTE="F";uid="2809ba0c-7368-4cca-9a22-ecfa82646fd0"
Mc12292	RepeatMasker	LTR/Gypsy	4230	4346	453	+	.	ID="GYPSY-6_AEC-LTR";Tend="1757";Tstart="1643";shortTE="F";uid="f3b4bc46-05d9-4c4a-a3cc-b1878c2621dd"
Mc12292	RepeatMasker	DNA	10683	10892	1554	-	.	ID="RND-6_FAMILY-5216";Tend="1440";Tstart="1234";shortTE="F";uid="fa0bd604-325e-4917-86d9-ae63d2ec33f0"
Mc12293	RepeatMasker	DNA/Kolobok-E	3884	4230	1075	+	.	ID="KOLOBOKE-4_AP";Tend="3335";Tstart="2983";shortTE="F";uid="d96244f5-85d6-4552-b5a0-89a070c9def1"
Mc12293	RepeatMasker	Unknown	3588	3889	429	+	.	ID="RND-6_FAMILY-1428";Tend="1392";Tstart="1091";shortTE="F";uid="5b9b73cd-3ea0-44ae-b92d-58d73f6b7663"
Mc12293	RepeatMasker	Retroposon?	5666	6018	687	+	.	ID="SINE2-1_AP";Tend="1444";Tstart="1111";shortTE="F";uid="88bc8c1f-7056-4eae-b49e-6322a70e64af"
Mc12293	RepeatMasker	DNA/hAT-Charlie	6045	6258	818	+	.	ID="RND-6_FAMILY-12924";Tend="1167";Tstart="945";shortTE="F";uid="6251e756-0c86-4794-bae8-3efb0e80bd25"
Mc12293	RepeatMasker	DNA/Kolobok-E	3135	3581	2282	-	.	ID="KOLOBOKE-2_AP";Tend="2214";Tstart="1719";shortTE="F";uid="d2887ba7-2902-4251-90d5-e7c8d3cf6349"
Mc12293	RepeatMasker	DNA/hAT-Tip100	245	1256	8205	-	.	ID="RND-5_FAMILY-6427";Tend="1374";Tstart="371";shortTE="F";uid="62a443f2-bfbf-415b-9d0b-bab5aa4deb7a"
Mc12293	RepeatMasker	DNA/MULE-NOF	1	245	590	-	.	ID="REHAVKUS1_AP";Tend="4858";Tstart="4615";shortTE="F";uid="225fbc4b-f171-4ae5-a2b2-9c901ade6ace"
Mc12294	RepeatMasker	DNA/Ginger	3262	3596	635	+	.	ID="RND-5_FAMILY-2916";Tend="731";Tstart="389";shortTE="F";uid="95abecff-4515-45c5-99e6-4f33d20e98c9"
Mc12294	RepeatMasker	DNA/hAT-Tip100	3451	3634	686	-	.	ID="RND-5_FAMILY-1688";Tend="1074";Tstart="882";shortTE="F";uid="e4d5945c-8322-4e8a-b721-e0318519a7af"
Mc12295	RepeatMasker	DNA/hAT-hAT19	4705	4898	1287	+	.	ID="RND-5_FAMILY-1343";Tend="1669";Tstart="1480";shortTE="F";uid="e59d8c4d-56e9-45cb-a5af-03853d3c2051"
Mc12295	RepeatMasker	DNA/TcMar-Tc1	3709	4028	768	-	.	ID="RND-6_FAMILY-21091";Tend="1077";Tstart="742";shortTE="F";uid="c57454ee-b0b9-4885-8850-703bf8d158ab"
Mc12295	RepeatMasker	DNA/hAT-Tip100	6043	6708	4330	-	.	ID="RND-6_FAMILY-990";Tend="1642";Tstart="1055";shortTE="F";uid="0438b277-95e9-41c9-8927-71dc5e1f2b1c"
Mc12296	RepeatMasker	DNA/hAT-hAT19	526	638	452	-	.	ID="RND-6_FAMILY-25511";Tend="1407";Tstart="1300";shortTE="F";uid="dd50b4f4-3263-411f-afa4-5ce75f8c5cf7"
Mc12296	RepeatMasker	DNA/hAT-Tip100	2207	2666	914	-	.	ID="DNA8-18B_AP";Tend="433";Tstart="1";shortTE="F";uid="0c0175a5-e5f0-4e64-bbd3-9efc4893b190"
Mc12296	RepeatMasker	Unknown	18	312	706	-	.	ID="RND-6_FAMILY-12762";Tend="343";Tstart="39";shortTE="F";uid="fc814643-b451-4b3d-a2cb-0cf96b2c5c12"
Mc12296	RepeatMasker	DNA/hAT-Charlie	3690	3937	1387	-	.	ID="rnd-6_family-11141";Tend="1292";Tstart="1081";shortTE="F";uid="db0cba20-4939-4f4f-861b-ef2e350dfbcf"
Mc12297	RepeatMasker	Unknown	4501	5584	3328	+	.	ID="RND-6_FAMILY-15647";TEgroup="ctg_12297%7CRND-6_FAMILY-15647%7C1";Tend="1111";Tstart="228";shortTE="F";uid="6b566b1d-966d-4065-ae14-0b383190be34"
Mc12297	RepeatMasker	DNA/hAT-Charlie	2623	2915	1742	+	.	ID="RND-6_FAMILY-6783";Tend="1158";Tstart="897";shortTE="F";uid="6d67803d-febb-45ce-ba87-16ce630c4e0e"
Mc12297	RepeatMasker	Unknown	502	683	813	+	.	ID="RND-1_FAMILY-204";Tend="1183";Tstart="1002";shortTE="F";uid="4a4204a7-eb98-438f-a1af-3211f362827d"
Mc12297	RepeatMasker	DNA	2071	2614	1282	+	.	ID="RND-6_FAMILY-3470";Tend="918";Tstart="432";shortTE="F";uid="a5b7d510-b612-491e-b7a5-4e5cac6a46d1"
Mc12297	RepeatMasker	Unknown	1419	1668	1110	+	.	ID="RND-6_FAMILY-5719";Tend="880";Tstart="621";shortTE="F";uid="001aa8b7-7ea3-405f-a1ed-3880688c4508"
Mc12297	RepeatMasker	DNA/Ginger-1	2824	3501	4855	-	.	ID="rnd-1_family-4";Tend="2457";Tstart="1319";shortTE="F";uid="8c407245-a286-4fab-9ec6-6233574fdc4d"
Mc12297	RepeatMasker	DNA	202	440	1444	-	.	ID="TTAA2_AP";Tend="247";Tstart="2";shortTE="F";uid="cfde44ba-9339-4a11-b8f9-ad1423801571"
Mc12298	RepeatMasker	DNA/hAT-Tip100	1620	2188	4229	+	.	ID="RND-6_FAMILY-17735";Tend="1438";Tstart="890";shortTE="F";uid="e55b3a73-3a1e-4b6a-9589-655fd328c557"
Mc12298	RepeatMasker	LINE/I-Jockey	1	213	659	+	.	ID="RND-6_FAMILY-2037";Tend="1260";Tstart="1054";shortTE="F";uid="ea7558cf-09b2-462e-9091-382851aaf537"
Mc12298	RepeatMasker	Unknown	2353	2857	1193	+	.	ID="RND-6_FAMILY-9192";TEgroup="ctg_12298%7CRND-6_FAMILY-9192%7C1";Tend="1164";Tstart="396";shortTE="F";uid="4e55eb5c-9195-40c7-a006-74775e785112"
Mc12298	RepeatMasker	Unknown	1487	1619	533	-	.	ID="RND-5_FAMILY-6221";Tend="416";Tstart="287";shortTE="F";uid="64575767-7094-4899-b5d3-889c2af99b37"
Mc123	RepeatMasker	DNA/hAT	24981	25412	2486	+	.	ID="RND-5_FAMILY-7424";Tend="1342";Tstart="921";shortTE="F";uid="f8df4c78-ef31-49c2-916f-37e4afc1c0db"
Mc123	RepeatMasker	DNA/hAT-Tip100	4139	4522	473	+	.	ID="RND-6_FAMILY-4194";Tend="1556";Tstart="1177";shortTE="F";uid="af1b072b-cdee-4227-8368-947f3e87e902"
Mc123	RepeatMasker	DNA/hAT-Ac	84915	85781	4607	+	.	ID="RND-6_FAMILY-1971";Tend="1550";Tstart="625";shortTE="F";uid="9920416e-12db-4554-893b-10496d7c70fb"
Mc123	RepeatMasker	DNA	36239	36588	882	+	.	ID="TTAA8_AP";Tend="438";Tstart="90";shortTE="F";uid="d44a752c-1041-4f6f-92e7-311231bc9f47"
Mc123	RepeatMasker	Unknown	58243	58348	667	+	.	ID="RND-1_FAMILY-34";Tend="1269";Tstart="1164";shortTE="F";uid="ac5a7b0d-bffe-4b39-a337-6c0c445d8df8"
Mc123	RepeatMasker	DNA/MULE-NOF	2994	3252	647	+	.	ID="RND-6_FAMILY-14206";Tend="417";Tstart="213";shortTE="F";uid="f41b2ecc-6195-4740-adcc-c568ec813bf1"
Mc123	RepeatMasker	RC/Helitron	74150	74289	416	+	.	ID="HELITRON-N6_PPO";Tend="147";Tstart="1";shortTE="F";uid="7b44c243-ef95-49b2-b768-62f0d362836b"
Mc123	RepeatMasker	DNA	70722	70993	448	+	.	ID="DNA4-3_AP";Tend="294";Tstart="37";shortTE="F";uid="a000264a-278b-4758-bee8-b5eff08d6ae6"
Mc123	RepeatMasker	DNA/Ginger-1	80370	81218	711	+	.	ID="RND-6_FAMILY-13505";Tend="2257";Tstart="1384";shortTE="F";uid="5f68abbe-5661-4d13-a870-5f8f698bde3c"
Mc123	RepeatMasker	DNA/Kolobok-E	102814	103536	1313	+	.	ID="KOLOBOKE-2_AP";Tend="1895";Tstart="1119";shortTE="F";uid="585e2651-044d-4fff-aa3c-853389282388"
Mc123	RepeatMasker	Retroposon?	31830	31996	517	-	.	ID="RND-6_FAMILY-21009";Tend="395";Tstart="229";shortTE="F";uid="180268a0-6f47-4baf-8382-d88ea56416a2"
Mc123	RepeatMasker	Unknown	27992	28594	825	-	.	ID="RND-6_FAMILY-14723";Tend="1231";Tstart="651";shortTE="F";uid="f95e774e-9c9b-4300-9ed8-c5d0f02d9026"
Mc123	RepeatMasker	DNA/Kolobok-E	102778	103301	1335	-	.	ID="KOLOBOKE-3_AP";Tend="2173";Tstart="1626";shortTE="F";uid="bf212369-81af-40a7-9991-e21f644d215a"
Mc123	RepeatMasker	DNA/hAT	14217	14473	787	-	.	ID="DNA8-78_AP";Tend="624";Tstart="408";shortTE="F";uid="ac248c1c-bed1-49c4-ae96-8ca51ddce130"
Mc123	RepeatMasker	DNA	4798	4929	737	-	.	ID="RND-6_FAMILY-17527";Tend="1342";Tstart="1212";shortTE="F";uid="416ef995-2fe3-4ccd-abaf-0ebffe2c1fe8"
Mc123	RepeatMasker	Retroposon?	350	586	482	-	.	ID="SINE2-1_AP";Tend="1407";Tstart="1157";shortTE="F";uid="236eb18b-deb5-4e18-8e76-603a78f0181d"
Mc123	RepeatMasker	DNA/hAT-Tip100	50560	50832	2170	-	.	ID="RND-1_FAMILY-157";Tend="1107";Tstart="833";shortTE="F";uid="e6cba826-e118-4012-85ec-f18acae9ad9b"
Mc123	RepeatMasker	DNA	30156	30492	664	-	.	ID="TTAA8_AP";Tend="438";Tstart="110";shortTE="F";uid="a13a77bb-6a3f-4dd1-a078-d94cf5c6f7f9"
Mc123	RepeatMasker	LINE/I-Jockey	77714	77816	452	-	.	ID="RND-4_FAMILY-1687";Tend="1794";Tstart="1707";shortTE="F";uid="b0b540f3-9471-4b21-b5b4-731995b0346c"
Mc123	RepeatMasker	DNA	78873	79251	708	-	.	ID="ttaa8_ap";Tend="428";Tstart="121";shortTE="F";uid="4f7d2e4a-002d-4d96-91ce-4b2a119ffa7c"
Mc123	RepeatMasker	Unknown	88651	89514	6605	-	.	ID="RND-6_FAMILY-8061";Tend="1820";Tstart="919";shortTE="F";uid="be55d58e-f6f6-48b2-bfef-545ad97d7a5b"
Mc123	RepeatMasker	DNA	74768	75183	736	-	.	ID="ttaa2c_ap";Tend="401";Tstart="34";shortTE="F";uid="185bff7b-1e51-401f-ac91-a64f2e646015"
Mc123	RepeatMasker	DNA	46769	46950	852	-	.	ID="DNA8-92_AP";Tend="600";Tstart="413";shortTE="F";uid="19625381-e650-4858-aabb-7759e255ebca"
Mc123	RepeatMasker	DNA/hAT	14683	15076	735	-	.	ID="DNA8-78_AP";Tend="400";Tstart="1";shortTE="F";uid="95a9285b-5cd5-4bef-8c51-4084a3b1cac1"
Mc123	RepeatMasker	DNA/hAT-Tip100	86391	86566	517	-	.	ID="RND-5_FAMILY-528";Tend="280";Tstart="82";shortTE="F";uid="3bfa1128-dedc-4758-8559-3fe3559c4a30"
Mc123	RepeatMasker	DNA/hAT-hAT19	102421	102529	838	-	.	ID="hat-9_ap";Tend="109";Tstart="1";shortTE="F";uid="b62ac929-f7d8-43d0-846f-4bd19a420d3a"
Mc123	RepeatMasker	Unknown	14	301	1262	-	.	ID="RND-6_FAMILY-23364";Tend="1256";Tstart="908";shortTE="F";uid="df1506a7-f073-44a5-8059-dc48e04254f7"
Mc123	RepeatMasker	Retroposon?	72132	73527	5557	-	.	ID="SINE2-1_AP";Tend="1411";Tstart="1";shortTE="F";uid="c8f2a05a-c14b-428a-b6fb-517ba0fba041"
Mc123	RepeatMasker	DNA	87160	87597	2152	-	.	ID="TTAA3_AP";Tend="429";Tstart="1";shortTE="F";uid="c97688b6-8df4-427f-9a9a-dd33e2521ff0"
Mc123	RepeatMasker	DNA/hAT-hAT19	101515	101694	735	-	.	ID="HAT-9_AP";Tend="987";Tstart="736";shortTE="F";uid="f4c39ba4-ddda-4a6c-a40f-220e69f589ab"
Mc123	RepeatMasker	Unknown	2436	2636	462	-	.	ID="RND-1_FAMILY-68";Tend="742";Tstart="534";shortTE="F";uid="7c8e8991-510e-413c-8be7-29ec16e743a8"
Mc1230	RepeatMasker	DNA/hAT-Charlie	32874	33053	1243	+	.	ID="RND-6_FAMILY-16251";Tend="937";Tstart="766";shortTE="F";uid="7bffadb4-b234-42a6-97da-d593c1b2cb2f"
Mc1230	RepeatMasker	DNA	6398	6510	803	+	.	ID="DNA3-5_AP";Tend="134";Tstart="1";shortTE="F";uid="07de2f4e-8925-448f-8631-885dfdebfa9c"
Mc1230	RepeatMasker	DNA/hAT-Tip100	34564	34891	1799	+	.	ID="RND-5_FAMILY-591";Tend="1230";Tstart="931";shortTE="F";uid="0f0d3a22-8248-421f-b398-d35fbe5eaa17"
Mc1230	RepeatMasker	DNA	22706	23113	2229	+	.	ID="TTAA2_AP";Tend="427";Tstart="1";shortTE="F";uid="c68e049b-7e98-4a6b-9e79-8ce121c29c89"
Mc1230	RepeatMasker	DNA/Ginger	15431	15776	788	+	.	ID="RND-5_FAMILY-2916";Tend="742";Tstart="383";shortTE="F";uid="eeb2420b-497c-47d2-8634-eda5d042c536"
Mc1230	RepeatMasker	DNA	6513	6827	1047	+	.	ID="TTAA2D_AP";Tend="431";Tstart="105";shortTE="F";uid="69b4693b-23ae-4f69-a0a6-4009c37b337b"
Mc1230	RepeatMasker	DNA	2066	2169	643	+	.	ID="TTAA23_AP";Tend="105";Tstart="1";shortTE="F";uid="3df25109-432d-4366-922b-8b16d3a693b8"
Mc1230	RepeatMasker	DNA/hAT-Tip100	18575	18773	1497	+	.	ID="RND-1_FAMILY-194";Tend="197";Tstart="1";shortTE="F";uid="bdbcecf6-7718-4e76-99c6-1535980b029e"
Mc1230	RepeatMasker	Retroposon?	14909	15055	489	+	.	ID="RND-1_FAMILY-338";Tend="143";Tstart="2";shortTE="F";uid="9d29ea34-d7bb-4be0-80d6-a7c3f59ebdb1"
Mc1230	RepeatMasker	Retroposon?	41033	42118	692	+	.	ID="SINE2-1_AP";TEgroup="ctg_1230%7CSINE2-1_AP%7C1";Tend="1075";Tstart="80";shortTE="F";uid="dfeaf27f-d1fd-4890-8cf3-bcac3eb1753d"
Mc1230	RepeatMasker	DNA/hAT	21952	22127	446	-	.	ID="RND-5_FAMILY-4392";Tend="1341";Tstart="1164";shortTE="F";uid="ff618530-1e9e-4e15-a7e4-7a4d5eec0197"
Mc1230	RepeatMasker	DNA/hAT-Ac	19458	19608	704	-	.	ID="DNA8-91B_AP";Tend="648";Tstart="496";shortTE="F";uid="632c09de-b4f0-43f1-a5d8-9c0f23d7e60d"
Mc1230	RepeatMasker	DNA/Ginger-1	25443	25854	536	-	.	ID="RND-1_FAMILY-4";Tend="2383";Tstart="1951";shortTE="F";uid="d4344c5a-af09-4de5-8f26-c9c1ecd65f60"
Mc1230	RepeatMasker	DNA/Merlin	39238	39737	3688	-	.	ID="RND-6_FAMILY-4138";Tend="1215";Tstart="719";shortTE="F";uid="a9a725d7-7a51-4aff-ba2a-3aa862e9e383"
Mc1230	RepeatMasker	DNA/Merlin	40360	40539	597	-	.	ID="RND-6_FAMILY-4138";Tend="551";Tstart="381";shortTE="F";uid="d32f0b9c-c5f6-40e5-839f-e2ca97b7076c"
Mc1230	RepeatMasker	Unknown	14234	14503	1520	-	.	ID="RND-1_FAMILY-34";Tend="1210";Tstart="938";shortTE="F";uid="395c6712-22fc-4aa5-b081-9f3b20c5964e"
Mc1230	RepeatMasker	DNA	19159	19363	980	-	.	ID="TTAA25_AP";Tend="211";Tstart="1";shortTE="F";uid="05ae8423-4103-459c-a07f-2c83b78fcdce"
Mc1230	RepeatMasker	Retroposon?	18824	19163	1416	-	.	ID="SINE2-1_AP";Tend="382";Tstart="1";shortTE="F";uid="b18262c2-5b36-43ba-a10a-ec28958f376b"
Mc1230	RepeatMasker	Unknown	2492	2620	903	-	.	ID="RND-6_FAMILY-89";Tend="1046";Tstart="925";shortTE="F";uid="7cc5ef71-8eab-42ce-af9c-c8f5c2bce2f7"
Mc1230	RepeatMasker	DNA	16351	16661	942	-	.	ID="TTAA25_AP";Tend="505";Tstart="199";shortTE="F";uid="6ed8f4ef-f371-4c8d-96c7-6c11addab2e7"
Mc1230	RepeatMasker	Unknown	2224	2338	728	-	.	ID="RND-6_FAMILY-89";Tend="1226";Tstart="1106";shortTE="F";uid="a33b8539-fe3e-466f-be5f-6f353b78ae2c"
Mc1230	RepeatMasker	DNA/Merlin	36443	36870	2402	-	.	ID="RND-6_FAMILY-4138";Tend="1612";Tstart="1208";shortTE="F";uid="95a30ba1-0cf5-4140-ad7f-3352a24c7a9a"
Mc1230	RepeatMasker	DNA/hAT-Charlie	40082	40380	1261	-	.	ID="RND-1_FAMILY-116";Tend="1279";Tstart="915";shortTE="F";uid="ac49f798-b974-4457-876c-d9360d8b25e2"
Mc1230	RepeatMasker	DNA	18308	18416	471	-	.	ID="DNA8-76_AP";Tend="455";Tstart="331";shortTE="F";uid="ebda403e-d052-43b8-b27b-fea3a3a3b7f1"
Mc1230	RepeatMasker	DNA/hAT-Tip100	33522	33894	787	-	.	ID="DNA8-100B_AP";Tend="501";Tstart="2";shortTE="F";uid="ff7fea5b-069a-49c1-8269-4a7653cb6d34"
Mc1230	RepeatMasker	DNA/Ginger	16652	18271	8777	-	.	ID="RND-1_FAMILY-6";Tend="2400";Tstart="697";shortTE="F";uid="137e9004-6307-4b0f-81be-2a0a8fa87dff"
Mc1230	RepeatMasker	LINE/RTE-BovB	37100	38636	1906	-	.	ID="RTE-4_LMI";Tend="3345";Tstart="1809";shortTE="F";uid="a4f22c3c-2ef8-40c0-bc10-48c222d07232"
Mc1230	RepeatMasker	DNA/Merlin	39901	40092	931	-	.	ID="RND-6_FAMILY-4138";Tend="722";Tstart="541";shortTE="F";uid="0de9efcf-68b4-45f7-8f89-b8562f537401"
Mc1230	RepeatMasker	DNA	27891	28263	1592	-	.	ID="ttaa4_ap";Tend="433";Tstart="1";shortTE="F";uid="3531c13a-5a7d-4abd-a342-e4a48ce2f4ed"
Mc1230	RepeatMasker	Unknown	12656	12968	2332	-	.	ID="RND-1_FAMILY-34";Tend="1274";Tstart="966";shortTE="F";uid="462ddc62-218d-446f-91d6-a80cd3008ef2"
Mc1230	RepeatMasker	DNA/Kolobok-E	15437	15823	820	-	.	ID="koloboke-2_ap";Tend="2143";Tstart="1822";shortTE="F";uid="3d7ff0ab-aacf-4fd5-9b09-04a8b0d900b1"
Mc12300	RepeatMasker	DNA/TcMar-m44	3021	3332	795	+	.	ID="RND-4_FAMILY-1477";Tend="305";Tstart="1";shortTE="F";uid="f8728bd0-2551-4ad3-8acb-bbfce640ce92"
Mc12300	RepeatMasker	DNA	3401	3581	1172	+	.	ID="RND-6_FAMILY-4879";Tend="1170";Tstart="994";shortTE="F";uid="254f0245-4cb3-491d-822d-4bec520f85d1"
Mc12300	RepeatMasker	DNA/hAT-Tip100	29	140	882	+	.	ID="DNA8-106_AP";Tend="734";Tstart="623";shortTE="F";uid="1da308c5-648f-4ca5-83cf-ead6af18577f"
Mc12300	RepeatMasker	LTR/Pao	1329	2102	561	+	.	ID="BEL-4_DYA-I";Tend="3721";Tstart="2841";shortTE="F";uid="aa78c80d-acf4-45d2-abd1-99a2106d498a"
Mc12300	RepeatMasker	DNA/hAT-Ac	63	199	560	-	.	ID="DNA8-20_AP";Tend="128";Tstart="1";shortTE="F";uid="ae04ebda-19dc-49c8-8094-820018ae445c"
Mc12300	RepeatMasker	LINE/Penelope	6292	6509	1052	-	.	ID="RND-6_FAMILY-12880";Tend="1411";Tstart="1111";shortTE="F";uid="d488a48a-40cf-4292-a6c2-5a8e5044cbd3"
Mc12301	RepeatMasker	DNA/Ginger-2	2642	2830	1101	+	.	ID="RND-5_FAMILY-1744";Tend="1806";Tstart="1643";shortTE="F";uid="733244f9-17b6-4511-8ffb-06134ce6723e"
Mc12301	RepeatMasker	Unknown	8804	9126	1139	+	.	ID="RND-4_FAMILY-2579";Tend="1057";Tstart="765";shortTE="F";uid="db89ce4d-0958-4985-997a-6814cc7e113f"
Mc12301	RepeatMasker	DNA/hAT-Blackjack	4038	4191	949	+	.	ID="RND-5_FAMILY-7823";Tend="705";Tstart="554";shortTE="F";uid="91ad4816-28dd-45f5-a2b5-d4c171c786fe"
Mc12301	RepeatMasker	Retroposon?	4512	4716	469	+	.	ID="RND-5_FAMILY-2173";Tend="945";Tstart="758";shortTE="F";uid="e5bdf0bb-67b1-4c53-b2d2-7662e0ffcd42"
Mc12301	RepeatMasker	DNA/hAT	6501	8559	10580	+	.	ID="RND-6_FAMILY-3341";Tend="1837";Tstart="2";shortTE="F";uid="10ec1b6a-5a84-4b14-89e0-d7e1ac581faf"
Mc12301	RepeatMasker	Retroposon?	890	1294	808	-	.	ID="SINE2-1_AP";Tend="985";Tstart="589";shortTE="F";uid="4dee65e5-e5fe-43ec-83eb-0e92d88588b3"
Mc12301	RepeatMasker	Unknown	4312	4420	450	-	.	ID="RND-5_FAMILY-6977";Tend="1173";Tstart="1018";shortTE="F";uid="5191a003-6aaa-40a9-98ac-37534ccb28db"
Mc12301	RepeatMasker	Unknown	5407	6064	2525	-	.	ID="RND-5_FAMILY-725";Tend="551";Tstart="73";shortTE="F";uid="5c05a474-7edf-4d86-9e13-cfb1e71bdb09"
Mc12301	RepeatMasker	DNA/Ginger-1	1206	2649	9931	-	.	ID="rnd-6_family-3412";Tend="1915";Tstart="548";shortTE="F";uid="16df51eb-f66a-4755-89b2-f51c748cec7c"
Mc12301	RepeatMasker	LINE/R1	11060	11446	435	-	.	ID="SART-1_API";Tend="5429";Tstart="5046";shortTE="F";uid="a76e3426-3f84-4270-940b-7925d166df1b"
Mc12301	RepeatMasker	DNA/hAT-Ac	4821	5410	4402	-	.	ID="RND-6_FAMILY-214";Tend="1320";Tstart="659";shortTE="F";uid="b601231a-dbd4-43c3-ad85-422a2de20d1a"
Mc12301	RepeatMasker	DNA/hAT-Tip100	484	844	2337	-	.	ID="RND-5_FAMILY-2355";Tend="1839";Tstart="1514";shortTE="F";uid="b50209e9-c026-4e4c-bafb-e9486ffb3feb"
Mc12301	RepeatMasker	Retroposon?	4555	4773	566	-	.	ID="SINE2-1_AP";Tend="1458";Tstart="1226";shortTE="F";uid="f8156d5b-75fa-486a-ab97-0503fc336b10"
Mc12302	RepeatMasker	LTR/Gypsy	629	916	2265	+	.	ID="RND-6_FAMILY-12210";Tend="1080";Tstart="796";shortTE="F";uid="c48fa418-b6c8-4483-9ee0-f58c48426ade"
Mc12302	RepeatMasker	LTR/Gypsy	1	354	2530	+	.	ID="RND-6_FAMILY-12210";Tend="805";Tstart="471";shortTE="F";uid="73151afc-4a11-4032-8dab-2ce13788d371"
Mc12302	RepeatMasker	Unknown	1005	1328	1216	+	.	ID="RND-5_FAMILY-2421";Tend="1057";Tstart="900";shortTE="F";uid="cf446da6-52a1-4098-af4c-158cdb2fb272"
Mc12302	RepeatMasker	Unknown	1445	2038	2065	+	.	ID="RND-1_FAMILY-11";TEgroup="ctg_12302%7CRND-1_FAMILY-11%7C1";Tend="837";Tstart="426";shortTE="F";uid="c0a78c6b-7e65-4244-97d5-24b88e3f8612"
Mc12302	RepeatMasker	Unknown	6394	6608	418	-	.	ID="RND-5_FAMILY-3279";Tend="535";Tstart="307";shortTE="F";uid="9bc418b7-f68b-4a2c-8efc-3654699bec84"
Mc12303	RepeatMasker	Retroposon?	2114	3143	7555	+	.	ID="RND-5_FAMILY-7954";Tend="1881";Tstart="781";shortTE="F";uid="ff3a7502-c6df-4305-bf45-743c0cf8d66f"
Mc12303	RepeatMasker	DNA/CMC-EnSpm	1223	2971	1440	-	.	ID="RND-6_FAMILY-4904";Tend="1838";Tstart="17";shortTE="F";uid="6794fbac-b7d2-4968-b16e-5641c89516ad"
Mc12304	RepeatMasker	DNA/hAT-hATm	6497	6700	997	+	.	ID="HAT-4_AP";Tend="1938";Tstart="1735";shortTE="F";uid="d6a68a1d-392a-4446-bb1e-f5fb1925653f"
Mc12304	RepeatMasker	LINE/I-Jockey	3912	4702	6190	-	.	ID="RND-6_FAMILY-3033";Tend="786";Tstart="1";shortTE="F";uid="6323406c-57bc-4545-89cd-fa672196b5a5"
Mc12305	RepeatMasker	Unknown	139	320	928	+	.	ID="RND-5_FAMILY-1298";Tend="193";Tstart="44";shortTE="F";uid="1539c0fd-9464-470e-bae5-c94f8695004a"
Mc12305	RepeatMasker	LINE/R1-LOA	1631	2477	5766	-	.	ID="RND-1_FAMILY-268";Tend="1662";Tstart="827";shortTE="F";uid="08c543ea-528e-4824-84ec-e995a40eeff8"
Mc12306	RepeatMasker	DNA/MULE-NOF	354	596	1137	+	.	ID="RND-5_FAMILY-252";Tend="1108";Tstart="869";shortTE="F";uid="62c53a0b-9ce6-4bb0-af2a-6f9dc234a4d3"
Mc12306	RepeatMasker	DNA/hAT?	624	878	798	+	.	ID="DNA8-60_AP";Tend="337";Tstart="83";shortTE="F";uid="0337f11f-4ca8-4930-bd5e-d5b6bba63637"
Mc12307	RepeatMasker	DNA/hAT-Tip100	5865	6647	3051	+	.	ID="RND-1_FAMILY-167";Tend="1616";Tstart="839";shortTE="F";uid="b336bfb1-386a-43c5-83d9-65223040a1bf"
Mc12307	RepeatMasker	DNA/hAT-Charlie	3109	3223	796	+	.	ID="HAT-N14_RPR";Tend="320";Tstart="206";shortTE="F";uid="2d812325-b67e-432d-8660-c31eee8d6f67"
Mc12307	RepeatMasker	DNA/hAT-Charlie	1609	2046	435	+	.	ID="HAT-1_MMA";Tend="1091";Tstart="654";shortTE="F";uid="83938825-b8eb-4319-9beb-f45db7d037fa"
Mc12307	RepeatMasker	DNA/hAT	1210	1384	1034	-	.	ID="RND-5_FAMILY-3706";Tend="560";Tstart="380";shortTE="F";uid="897fdf4c-bf4d-4954-82ec-c8da5f766a83"
Mc12307	RepeatMasker	DNA/MULE-MuDR	5361	5868	2894	-	.	ID="RND-6_FAMILY-710";Tend="1527";Tstart="1021";shortTE="F";uid="1c7a3d75-f272-4b08-a5a3-ea7faa9ee238"
Mc12307	RepeatMasker	DNA/MULE-MuDR	6474	6956	1285	-	.	ID="RND-6_FAMILY-710";TEgroup="ctg_12307%7CRND-6_FAMILY-710%7C1";Tend="717";Tstart="441";shortTE="F";uid="68cde3ea-c0b4-488e-bb16-0c818ad31b5c"
Mc12308	RepeatMasker	DNA/hAT-Tip100	1	743	3576	+	.	ID="RND-6_FAMILY-3788";TEgroup="ctg_12308%7CRND-6_FAMILY-3788%7C1";Tend="1621";Tstart="360";shortTE="F";uid="19f5deaf-52e8-4f0b-a811-49835e84c742"
Mc12308	RepeatMasker	Unknown	1870	2119	1180	+	.	ID="RND-6_FAMILY-13081";Tend="200";Tstart="1";shortTE="F";uid="7c0dfeb7-75cb-499b-96b9-ade83d2c1d7a"
Mc12308	RepeatMasker	LTR/Pao	6076	6332	518	+	.	ID="RND-6_FAMILY-446";Tend="990";Tstart="742";shortTE="F";uid="86be21fb-a859-436d-bc70-0aa867bad76a"
Mc12308	RepeatMasker	Unknown	733	972	1181	-	.	ID="RND-6_FAMILY-13081";Tend="197";Tstart="1";shortTE="F";uid="e354aeff-f305-45cd-869f-5595b53cff64"
Mc12309	RepeatMasker	DNA/hAT-Tip100	4195	4445	424	+	.	ID="RND-6_FAMILY-1817";Tend="977";Tstart="752";shortTE="F";uid="9f71e538-ef4f-4d7d-be3b-7d8ed5aa3858"
Mc12309	RepeatMasker	DNA/hAT-Tip100	3029	3287	864	-	.	ID="RND-5_FAMILY-692";Tend="1576";Tstart="1332";shortTE="F";uid="a6da96ee-99c9-4268-9201-4c9020297bc4"
Mc12309	RepeatMasker	DNA/hAT-Tip100	3782	3960	673	-	.	ID="RND-5_FAMILY-692";Tend="1323";Tstart="1146";shortTE="F";uid="75846dd1-1c90-4918-8ac3-532169d2944c"
Mc12309	RepeatMasker	DNA/hAT-Tip100	1017	1875	626	-	.	ID="HAT-3_AP";TEgroup="ctg_12309%7CHAT-3_AP%7C1";Tend="1292";Tstart="543";shortTE="F";uid="2efc81a7-1fec-457f-bdf4-21ab59ce1e7c"
Mc1231	RepeatMasker	Unknown	49924	50371	3473	+	.	ID="RND-5_FAMILY-756";Tend="1199";Tstart="748";shortTE="F";uid="2e55f93a-5916-471c-ace0-03c894ea0e3f"
Mc1231	RepeatMasker	DNA/TcMar-Tc1	46026	46312	617	+	.	ID="RND-6_FAMILY-4092";Tend="1116";Tstart="815";shortTE="F";uid="96677d79-b7aa-4730-ad31-0d19fa24a8bb"
Mc1231	RepeatMasker	RC/Helitron	35382	35760	626	+	.	ID="RND-5_FAMILY-15965";TEgroup="ctg_1231%7CRND-5_FAMILY-15965%7C1";Tend="1063";Tstart="813";shortTE="F";uid="9697ef39-1dd6-4297-857b-ce5e645d31bb"
Mc1231	RepeatMasker	Unknown	48427	48574	557	+	.	ID="RND-5_FAMILY-754";Tend="1146";Tstart="1001";shortTE="F";uid="86c6fee5-d3d9-42eb-a07b-594c57fd5c99"
Mc1231	RepeatMasker	DNA/hAT	51549	51704	1189	+	.	ID="RND-6_FAMILY-4827";Tend="1062";Tstart="907";shortTE="F";uid="30e76e2f-7c1e-4a22-ad6c-5b012d41e121"
Mc1231	RepeatMasker	DNA/hAT	27931	28113	1550	+	.	ID="RND-1_FAMILY-117";Tend="1077";Tstart="895";shortTE="F";uid="c1295d0f-0c01-42b1-a636-1dc69899fbbc"
Mc1231	RepeatMasker	RC/Helitron	35777	35878	686	+	.	ID="RND-6_FAMILY-192";Tend="1584";Tstart="1483";shortTE="F";uid="b8f76702-aa5e-42ac-bff8-4dec005940db"
Mc1231	RepeatMasker	DNA/Kolobok-E	6415	6674	486	-	.	ID="KOLOBOKE-2_AP";Tend="1383";Tstart="1119";shortTE="F";uid="a12c01d5-2299-4298-a850-46a6a8de3fe1"
Mc1231	RepeatMasker	DNA/hAT-hAT19	49156	49771	3593	-	.	ID="RND-5_FAMILY-7064";Tend="1736";Tstart="1068";shortTE="F";uid="49e496f6-c776-40ef-a999-2b779e0ec88b"
Mc12310	RepeatMasker	DNA/Ginger-2	3310	4002	1897	+	.	ID="ginger2-n1_ap";Tend="1388";Tstart="585";shortTE="F";uid="c1186bff-6fe4-437e-9ff7-7dce1e6acf57"
Mc12310	RepeatMasker	DNA/Ginger-1	1682	2213	1091	+	.	ID="rnd-6_family-3412";Tend="2327";Tstart="1454";shortTE="F";uid="7b23cdfa-3cb8-4211-b4d9-02d5613b71ce"
Mc12310	RepeatMasker	DNA/P	4311	6636	3647	-	.	ID="P-4_AP";Tend="3640";Tstart="1306";shortTE="F";uid="2e2070f3-a2a4-4c00-9b4b-fb66ffd739c4"
Mc12310	RepeatMasker	DNA/PIF-Harbinger	594	1138	1010	-	.	ID="HARB-1_AP";Tend="552";Tstart="5";shortTE="F";uid="77cdc043-42dd-4b5c-9f56-fbf68c383d35"
Mc12311	RepeatMasker	Unknown	1	127	1096	+	.	ID="RND-1_FAMILY-151";Tend="204";Tstart="78";shortTE="F";uid="b9cdf2ce-3d03-4426-9778-e8c625416a24"
Mc12311	RepeatMasker	DNA/PIF-Harbinger	5173	5575	434	-	.	ID="harbinger1_dya";Tend="1918";Tstart="1162";shortTE="F";uid="af050d4b-5847-4255-943f-f9990c2ae1dd"
Mc12311	RepeatMasker	DNA/PIF-Harbinger	3834	5155	9058	-	.	ID="RND-6_FAMILY-6486";Tend="2319";Tstart="999";shortTE="F";uid="a74861bf-927d-495e-b4d1-668ceb62ef89"
Mc12311	RepeatMasker	DNA/Kolobok-E	3087	3390	448	-	.	ID="kolobok1-1_tca";Tend="1262";Tstart="1016";shortTE="F";uid="daead916-8d4d-45a0-892f-5daebbcc2009"
Mc12312	RepeatMasker	DNA	2470	3154	1118	+	.	ID="DNA4-2_AP";Tend="769";Tstart="1";shortTE="F";uid="ab5a4544-ab5f-45e1-a46e-8f3f3af2b269"
Mc12312	RepeatMasker	DNA/hAT-Ac	5598	5708	518	+	.	ID="RND-6_FAMILY-7342";Tend="128";Tstart="8";shortTE="F";uid="4f040d92-b1fd-44d8-8576-2f954658f4ab"
Mc12312	RepeatMasker	Unknown	6573	6695	977	+	.	ID="RND-6_FAMILY-14723";Tend="1173";Tstart="1056";shortTE="F";uid="4fffc692-6df6-4c18-8966-1ad104b94c85"
Mc12312	RepeatMasker	Unknown	5980	6154	494	-	.	ID="RND-1_FAMILY-64";Tend="912";Tstart="746";shortTE="F";uid="65c5635e-3241-429a-82c0-8ab654117ec8"
Mc12313	RepeatMasker	LINE/I	6501	6695	1156	+	.	ID="RND-6_FAMILY-872";Tend="951";Tstart="757";shortTE="F";uid="036d8d1c-54f6-4278-a583-4b6e80d66656"
Mc12313	RepeatMasker	LTR/Gypsy	4968	5157	451	+	.	ID="GYPSY68-I_AG";Tend="2298";Tstart="2106";shortTE="F";uid="8e59f1d2-0b14-4bbb-b5bc-c4efc04a95cd"
Mc12314	RepeatMasker	DNA/hAT-hAT19	8349	8673	2229	+	.	ID="DNA8-49_AP";Tend="327";Tstart="1";shortTE="F";uid="3740c289-781d-4cb5-9016-f036eae4d524"
Mc12314	RepeatMasker	DNA	1941	2575	2681	+	.	ID="TTAA13B_AP";Tend="595";Tstart="8";shortTE="F";uid="a31e9297-1736-4721-a666-b63ad273876e"
Mc12314	RepeatMasker	DNA	6756	7086	770	+	.	ID="DNA-TTAA-1_AP";Tend="383";Tstart="1";shortTE="F";uid="3c3da10f-3bf2-437e-bc49-cfbcb705657f"
Mc12314	RepeatMasker	DNA/hAT-hAT19	8760	9017	1209	+	.	ID="dna8-49_ap";Tend="864";Tstart="650";shortTE="F";uid="0b4c7acc-4549-41af-a406-7e72f801a112"
Mc12314	RepeatMasker	DNA/hAT-Charlie	6315	6755	2317	+	.	ID="RND-1_FAMILY-91";Tend="1180";Tstart="727";shortTE="F";uid="fb24f6f6-aa26-4cb6-a2c6-04f9fbdad0a0"
Mc12314	RepeatMasker	Unknown	1575	1757	1543	+	.	ID="RND-6_FAMILY-613";Tend="1148";Tstart="956";shortTE="F";uid="1e733ab7-b50b-42f8-b119-601a37807a40"
Mc12314	RepeatMasker	Unknown	4505	5358	6069	-	.	ID="RND-1_FAMILY-284";Tend="1744";Tstart="843";shortTE="F";uid="dece339b-1b72-44cf-aeba-93b96ddb48e2"
Mc12314	RepeatMasker	DNA	9958	10203	900	-	.	ID="ttaa3c_ap";Tend="436";Tstart="186";shortTE="F";uid="a7191183-5fdf-4c40-9712-b7de9af27cdd"
Mc12314	RepeatMasker	DNA/hAT-Tip100	11174	11406	1858	-	.	ID="RND-5_FAMILY-946";Tend="1579";Tstart="1350";shortTE="F";uid="5f868b1c-c834-4f7b-b424-ab20289e5187"
Mc12314	RepeatMasker	DNA	7359	7756	1051	-	.	ID="TTAA8_AP";Tend="438";Tstart="2";shortTE="F";uid="ba2824d0-c6ea-489b-a2a3-bc563a6a04c8"
Mc12315	RepeatMasker	DNA/MULE-MuDR	3629	3937	1173	+	.	ID="RND-6_FAMILY-5996";TEgroup="ctg_12315%7CRND-6_FAMILY-5996%7C1";Tend="1461";Tstart="685";shortTE="F";uid="f37e6099-1e6c-4b3a-b670-b509c00a627e"
Mc12315	RepeatMasker	Unknown	2135	2434	524	+	.	ID="RND-5_FAMILY-707";Tend="1080";Tstart="771";shortTE="F";uid="971b76e0-a168-4564-a91c-498e32d5e200"
Mc12315	RepeatMasker	DNA	6412	6521	567	-	.	ID="DNA2-3_AP";Tend="150";Tstart="25";shortTE="F";uid="753270b8-3e4b-4469-810a-1b789fdcadbf"
Mc12315	RepeatMasker	DNA/TcMar-Pogo	37	205	895	-	.	ID="RND-6_FAMILY-6960";Tend="367";Tstart="196";shortTE="F";uid="17d9835a-c35f-4609-96e6-7c4f64e7942a"
Mc12315	RepeatMasker	LINE/R1	4030	4173	445	-	.	ID="SART-5_API";Tend="4400";Tstart="4256";shortTE="F";uid="21c64ef8-8b80-4da1-9ab7-b9b7c2cd3c67"
Mc12316	RepeatMasker	DNA	4730	4990	2380	+	.	ID="RND-6_FAMILY-12417";Tend="1001";Tstart="741";shortTE="F";uid="e2bb3e89-cc86-4288-b705-0e38212fde1d"
Mc12316	RepeatMasker	Unknown	1533	1824	547	+	.	ID="RND-1_FAMILY-18";Tend="401";Tstart="105";shortTE="F";uid="9eaf8abf-d2ec-42c1-bbf9-946ce664c0c6"
Mc12316	RepeatMasker	RC/Helitron	4253	4719	456	+	.	ID="HELITRON2_AG";Tend="2744";Tstart="2264";shortTE="F";uid="589b43d8-67e7-422d-9a89-411891551cf5"
Mc12316	RepeatMasker	DNA/MULE-MuDR	6418	6670	554	-	.	ID="MUDR5X_AP";Tend="1940";Tstart="1688";shortTE="F";uid="f683b1b5-3b72-4f01-aa05-d1a3019d4b54"
Mc12316	RepeatMasker	Retroposon?	1985	2156	1408	-	.	ID="RND-1_FAMILY-338";Tend="1087";Tstart="917";shortTE="F";uid="154a50e4-400f-4087-9d95-9516a298bf0b"
Mc12316	RepeatMasker	Unknown	260	661	2808	-	.	ID="RND-1_FAMILY-68";Tend="735";Tstart="317";shortTE="F";uid="54a80f9f-fcc5-433a-8436-6cccf6b4f0b9"
Mc12316	RepeatMasker	DNA	5307	5575	402	-	.	ID="RND-5_FAMILY-5953";Tend="1364";Tstart="1092";shortTE="F";uid="6c7a7037-10f2-402c-a2ca-fcbd11056e38"
Mc12316	RepeatMasker	Unknown	754	1787	6143	-	.	ID="RND-6_FAMILY-12762";Tend="1019";Tstart="39";shortTE="F";uid="2bb0651d-ff11-4b54-bb9b-13c268f32a74"
Mc12317	RepeatMasker	DNA	1269	3301	13574	+	.	ID="RND-4_FAMILY-1806";Tend="2028";Tstart="26";shortTE="F";uid="b1eceaf1-a1e9-4213-96db-d37775ec395f"
Mc12317	RepeatMasker	DNA	2	2240	17183	-	.	ID="RND-1_FAMILY-316";Tend="2346";Tstart="161";shortTE="F";uid="67d75851-738f-415e-8ada-2cc277fe1446"
Mc12317	RepeatMasker	Unknown	3435	4525	3620	-	.	ID="RND-1_FAMILY-9";Tend="1087";Tstart="38";shortTE="F";uid="2b900d40-bfba-4c53-979c-a5ff24c2a1a5"
Mc12317	RepeatMasker	Unknown	4734	5726	2037	-	.	ID="RND-6_FAMILY-4524";Tend="1325";Tstart="352";shortTE="F";uid="c7718761-035d-48b8-b47c-f654bc31a4e9"
Mc12318	RepeatMasker	Retroposon?	4585	5501	2961	+	.	ID="SINE2-1_AP";Tend="2335";Tstart="647";shortTE="F";uid="d084d6ad-0612-4af2-8182-cc97da739ae3"
Mc12318	RepeatMasker	DNA	1171	3382	13838	+	.	ID="RND-1_FAMILY-257";Tend="2377";Tstart="248";shortTE="F";uid="58112a80-bd41-46a6-8574-650e84027158"
Mc12318	RepeatMasker	DNA	3378	3578	967	+	.	ID="RND-6_FAMILY-15745";Tend="2386";Tstart="2187";shortTE="F";uid="aa9482fa-88bb-4fe7-b172-e83d8524f5ed"
Mc12318	RepeatMasker	DNA	5820	6693	6250	-	.	ID="RND-6_FAMILY-11949";Tend="2071";Tstart="1193";shortTE="F";uid="97521a36-f39c-489f-867a-df23ac79d607"
Mc12318	RepeatMasker	DNA	856	1147	1968	-	.	ID="RND-4_FAMILY-1806";Tend="1686";Tstart="1396";shortTE="F";uid="b71c40b1-cebd-4d0a-8743-7d98a297c9c5"
Mc12318	RepeatMasker	DNA/hAT-Tip100	1	392	3155	-	.	ID="RND-6_FAMILY-11561";Tend="1169";Tstart="778";shortTE="F";uid="a69940f5-3bc7-4401-921b-d118df83267b"
Mc12318	RepeatMasker	DNA	3992	4309	1329	-	.	ID="RND-6_FAMILY-11949";Tend="2011";Tstart="1681";shortTE="F";uid="ac75c372-2188-4b6d-836a-1a6730fe5d94"
Mc12318	RepeatMasker	DNA/Kolobok-E	4313	4584	1023	-	.	ID="RND-6_FAMILY-12898";Tend="1220";Tstart="952";shortTE="F";uid="b0951689-4c81-407c-af9d-9d5675b439ac"
Mc12318	RepeatMasker	DNA/Ginger-1	5353	5557	536	-	.	ID="RND-6_FAMILY-2746";Tend="452";Tstart="259";shortTE="F";uid="9be30fa8-ee83-4b23-8fda-3be7653bc0b5"
Mc12319	RepeatMasker	DNA/hAT-hAT19	6417	6692	1945	+	.	ID="DNA8-96_AP";Tend="277";Tstart="1";shortTE="F";uid="3019e1ce-4ed2-40cf-aad2-2325a2e77bf0"
Mc12319	RepeatMasker	DNA/P	1	204	1831	+	.	ID="RND-6_FAMILY-1927";Tend="252";Tstart="49";shortTE="F";uid="4800fc3f-7801-496e-a5de-2fdb4c8b3ee3"
Mc12319	RepeatMasker	LTR/Pao	3221	3612	499	+	.	ID="BEL-47_AA-I";Tend="3486";Tstart="2846";shortTE="F";uid="576b6e0a-c3eb-49aa-b238-94be3e499ef2"
Mc12319	RepeatMasker	Unknown	195	902	6092	-	.	ID="RND-6_FAMILY-11841";Tend="859";Tstart="165";shortTE="F";uid="34fd0463-a1d8-4b5b-8cdd-d18ae36bac44"
Mc12319	RepeatMasker	LINE/I-Jockey	3613	4703	568	-	.	ID="JOCKEY-6_RPR";Tend="4109";Tstart="3005";shortTE="F";uid="0db63e47-a518-4893-aa7e-6c69e1ceb325"
Mc1232	RepeatMasker	DNA/hAT	7299	7688	471	+	.	ID="DNA8-1_AP";Tend="521";Tstart="140";shortTE="F";uid="e96b54d7-4be5-49e6-96aa-148ebde797d2"
Mc1232	RepeatMasker	LINE/I-Jockey	46118	46669	424	+	.	ID="JOCKEY-9_DRH";Tend="2752";Tstart="2261";shortTE="F";uid="71fcdbaa-7092-4496-bfaf-afcde377b47d"
Mc1232	RepeatMasker	DNA	1093	1485	1959	+	.	ID="ttaa4_ap";Tend="424";Tstart="25";shortTE="F";uid="b687fc2b-27f9-477c-9063-652945660eb6"
Mc1232	RepeatMasker	Unknown	749	1058	1482	+	.	ID="RND-1_FAMILY-34";Tend="1270";Tstart="975";shortTE="F";uid="e101b109-f5c2-4dfb-b9af-c46ff59d8512"
Mc1232	RepeatMasker	DNA	10895	11157	792	-	.	ID="TTAA25_AP";Tend="462";Tstart="203";shortTE="F";uid="b7c4489f-1624-4f08-942d-baed0ebf6be0"
Mc1232	RepeatMasker	DNA/hAT-Tip100	396	756	774	-	.	ID="RND-5_FAMILY-1688";Tend="1146";Tstart="801";shortTE="F";uid="c68db424-667c-4cc7-ac15-a79d8086399e"
Mc1232	RepeatMasker	DNA	7368	7909	1045	-	.	ID="DNA4-3_AP";Tend="583";Tstart="24";shortTE="F";uid="4d87677b-a103-431a-ab46-7662ebe247a8"
Mc1232	RepeatMasker	DNA/hAT-Blackjack	34450	34557	461	-	.	ID="HAT-4_PBA";Tend="5982";Tstart="5875";shortTE="F";uid="191c6462-6e00-478c-956e-52e17430ef71"
Mc12320	RepeatMasker	RC/Helitron	7365	7714	3212	+	.	ID="RND-6_FAMILY-428";Tend="350";Tstart="1";shortTE="F";uid="7dbefb83-d3d7-4fda-a93d-34e11eb5ecef"
Mc12320	RepeatMasker	LTR/Pao	274	703	698	+	.	ID="BEL-7_DPE-I";Tend="3210";Tstart="2528";shortTE="F";uid="496edec5-4f63-4de5-b814-e2f43e643617"
Mc12320	RepeatMasker	Unknown	6921	7322	2192	+	.	ID="RND-6_FAMILY-427";Tend="1272";Tstart="946";shortTE="F";uid="4c56d84b-66fe-4baf-a0b8-1c98559aa6fb"
Mc12320	RepeatMasker	LTR/Pao	1530	1743	410	+	.	ID="BEL-7_DPE-I";Tend="3659";Tstart="3446";shortTE="F";uid="e6d36590-cb29-48f7-94c4-19a3a64ed968"
Mc12320	RepeatMasker	DNA	2679	2942	1119	-	.	ID="RND-6_FAMILY-24848";Tend="758";Tstart="483";shortTE="F";uid="c8dc9135-ae42-4ce6-adb4-f3acd6cfdda1"
Mc12320	RepeatMasker	LTR/Gypsy	4599	4911	912	-	.	ID="RND-6_FAMILY-11819";Tend="1082";Tstart="769";shortTE="F";uid="943fe61b-5051-4aac-bbbf-5687ee274f8a"
Mc12320	RepeatMasker	DNA/hAT	5346	5582	1734	-	.	ID="RND-1_FAMILY-198";Tend="1079";Tstart="845";shortTE="F";uid="2685e5a6-fc6b-4f29-bf2c-910ac3f6857c"
Mc12321	RepeatMasker	RC/Helitron	1	216	1756	+	.	ID="RND-5_FAMILY-3952";Tend="757";Tstart="537";shortTE="F";uid="1352e978-a98e-4609-9ee4-58fedd8fc5cb"
Mc12321	RepeatMasker	DNA/Ginger-1	6867	7167	2092	+	.	ID="RND-1_FAMILY-4";Tend="2095";Tstart="1778";shortTE="F";uid="ea974462-476f-4214-8d67-92423f931129"
Mc12321	RepeatMasker	Unknown	7168	7723	4557	-	.	ID="RND-1_FAMILY-88";Tend="807";Tstart="223";shortTE="F";uid="42111c26-f037-4272-824d-1fca37da44f9"
Mc12321	RepeatMasker	Unknown	2703	4297	10169	-	.	ID="RND-5_FAMILY-580";Tend="1701";Tstart="185";shortTE="F";uid="dc767779-0bde-4e55-8ed5-807c9337334b"
Mc12321	RepeatMasker	LTR/Gypsy	5208	5395	1280	-	.	ID="RND-6_FAMILY-5285";Tend="550";Tstart="358";shortTE="F";uid="77cf6744-d034-464a-a45e-5610bbd3f9d3"
Mc12321	RepeatMasker	Unknown	4599	5216	5200	-	.	ID="RND-5_FAMILY-746";Tend="1263";Tstart="657";shortTE="F";uid="a86cc9f2-4fd7-466d-b35a-4f6c54c1920d"
Mc12321	RepeatMasker	LTR/Gypsy	196	2747	9484	-	.	ID="RND-6_FAMILY-1482";Tend="1772";Tstart="27";shortTE="F";uid="fe7bce44-3dea-4188-8a98-4860e52ec5dd"
Mc12322	RepeatMasker	DNA/Kolobok-E	4356	4907	1019	+	.	ID="koloboke-2_ap";Tend="1911";Tstart="1516";shortTE="F";uid="7df586d1-c93f-408a-93fe-de592fc9f9ee"
Mc12322	RepeatMasker	DNA/hAT-Ac	6156	6301	481	+	.	ID="dna8-91_ap";Tend="210";Tstart="47";shortTE="F";uid="d69650b3-08a3-4ce1-ba1b-38f84c0c2ffc"
Mc12322	RepeatMasker	DNA/hAT-Ac	6285	6515	1018	+	.	ID="DNA8-91_AP";Tend="563";Tstart="343";shortTE="F";uid="9380fc3f-5977-44d3-ae4a-e4fab3acdd59"
Mc12322	RepeatMasker	DNA/Kolobok-E	1	107	595	-	.	ID="KOLOBOKE-1_AP";Tend="6239";Tstart="6130";shortTE="F";uid="b144d734-b979-4ed7-95b0-2fc196497ab7"
Mc12322	RepeatMasker	Retroposon?	4250	4784	985	-	.	ID="SINE2-1_AP";Tend="791";Tstart="294";shortTE="F";uid="c12c9846-d010-453f-9fa8-22071c3380be"
Mc12322	RepeatMasker	DNA/Kolobok-E	1894	3395	960	-	.	ID="koloboke-4_ap";Tend="6206";Tstart="3526";shortTE="F";uid="9acf8704-5001-48e8-a622-ba8e893d7661"
Mc12323	RepeatMasker	DNA/PiggyBac	219	726	524	+	.	ID="piggybac-4b_lmi";Tend="2048";Tstart="1538";shortTE="F";uid="c9a3a85f-0fb8-445a-9cae-8ae54d3b82db"
Mc12323	RepeatMasker	Unknown	1189	1391	1524	+	.	ID="RND-6_FAMILY-9698";Tend="1609";Tstart="1408";shortTE="F";uid="f2c22659-8652-4524-aa52-e8ffc5afd6ac"
Mc12323	RepeatMasker	LTR/Gypsy	4661	5585	1329	-	.	ID="RND-6_FAMILY-1606";Tend="808";Tstart="139";shortTE="F";uid="b08f99ce-9e4f-48b2-b3e9-4df0f090d0c7"
Mc12323	RepeatMasker	LTR/Gypsy	5690	5946	553	-	.	ID="RND-5_FAMILY-345";Tend="1389";Tstart="1130";shortTE="F";uid="60d589da-7620-43ec-ae55-1aaaf246a294"
Mc12323	RepeatMasker	Unknown	6251	7512	7305	-	.	ID="RND-6_FAMILY-962";Tend="1561";Tstart="353";shortTE="F";uid="ce512b46-dc13-4362-be47-51e76c90a288"
Mc12324	RepeatMasker	Retroposon?	1	1017	8043	+	.	ID="RND-6_FAMILY-21009";Tend="1213";Tstart="209";shortTE="F";uid="e69a7579-706a-4ea2-a8c6-7ab0b3671763"
Mc12324	RepeatMasker	LINE/I-Jockey	6561	6672	634	+	.	ID="RND-5_FAMILY-2860";Tend="845";Tstart="734";shortTE="F";uid="df355abc-75dd-4b3e-96a2-7d54a43b0816"
Mc12324	RepeatMasker	DNA/Maverick	4296	5639	7904	-	.	ID="RND-5_FAMILY-4394";Tend="1295";Tstart="35";shortTE="F";uid="08e8de06-8a30-4980-816b-ca812283cb40"
Mc12325	RepeatMasker	LINE/I	1	529	3076	+	.	ID="RND-6_FAMILY-8805";Tend="1641";Tstart="1118";shortTE="F";uid="b6d1f67b-618f-4f14-9fe0-6e3108d8c690"
Mc12325	RepeatMasker	Retroposon?	5062	5324	482	+	.	ID="RND-6_FAMILY-21009";Tend="1260";Tstart="992";shortTE="F";uid="28173dc1-feca-44c6-8303-c631d615df46"
Mc12325	RepeatMasker	DNA/Ginger-1	2010	2222	562	-	.	ID="RND-6_FAMILY-13505";Tend="784";Tstart="554";shortTE="F";uid="d210a6b9-ce04-44a3-a781-e4ff42c8716a"
Mc12327	RepeatMasker	LINE/R1	4696	4997	464	+	.	ID="R1-2B_AP";Tend="4301";Tstart="4000";shortTE="F";uid="4cfcfa6e-8a3f-41d9-8c70-cac947e8b184"
Mc12327	RepeatMasker	LINE/R1	499	742	903	+	.	ID="RND-6_FAMILY-17242";Tend="1638";Tstart="1417";shortTE="F";uid="54870b53-05a2-4c2b-8221-8186a215bc3c"
Mc12328	RepeatMasker	Retroposon?	4464	4607	569	+	.	ID="SINE2-1_AP";Tend="1770";Tstart="1624";shortTE="F";uid="8f38829c-ce4e-468b-8ea2-f29725a1d08c"
Mc12328	RepeatMasker	DNA/Ginger-1	2	424	1775	-	.	ID="rnd-6_family-2746";Tend="954";Tstart="246";shortTE="F";uid="96803e5b-d9e8-4125-9bad-114eadefbeef"
Mc12328	RepeatMasker	Unknown	3607	4020	3360	-	.	ID="RND-1_FAMILY-26";Tend="1321";Tstart="908";shortTE="F";uid="d8e0c34a-a041-4f8c-b0cb-3ffbab7a5e8c"
Mc12328	RepeatMasker	DNA/Ginger-1	4476	4638	510	-	.	ID="RND-6_FAMILY-2746";Tend="434";Tstart="280";shortTE="F";uid="06739d9f-79ea-4da8-9384-cc2ad9e61cd7"
Mc12328	RepeatMasker	LINE/RTE-BovB	673	816	757	-	.	ID="RND-6_FAMILY-16865";Tend="880";Tstart="735";shortTE="F";uid="b5f85c81-bfc5-46e4-be20-dc8919dd88cf"
Mc12329	RepeatMasker	Unknown	854	1338	1148	-	.	ID="RND-6_FAMILY-14723";Tend="1184";Tstart="686";shortTE="F";uid="4b4461f1-7e24-4bc8-8071-3d861c5954e8"
Mc12329	RepeatMasker	DNA/Ginger-1	2951	3478	819	-	.	ID="RND-1_FAMILY-4";Tend="2450";Tstart="1893";shortTE="F";uid="a59fa16c-c8f5-4956-a477-c29e876b07b0"
Mc1233	RepeatMasker	DNA/Ginger	80232	80784	4140	+	.	ID="RND-5_FAMILY-2916";Tend="2011";Tstart="1466";shortTE="F";uid="f29ab229-9cee-4c12-925e-9ba773d5a68c"
Mc1233	RepeatMasker	DNA/TcMar-Mariner	23853	24277	2347	+	.	ID="RND-1_FAMILY-276";Tend="1269";Tstart="900";shortTE="F";uid="16d71b91-580c-4ab0-938d-7dcbbab05ee4"
Mc1233	RepeatMasker	DNA	29606	30352	492	+	.	ID="DNA4-2_AP";Tend="769";Tstart="19";shortTE="F";uid="e036ba6f-4992-48f0-b443-d8eda967f759"
Mc1233	RepeatMasker	DNA	48064	48559	921	+	.	ID="DNA4-3_AP";Tend="634";Tstart="97";shortTE="F";uid="08e4f2d5-b02d-4560-a518-320bef8a0d1e"
Mc1233	RepeatMasker	Retroposon?	81278	81545	1837	+	.	ID="SINE2-1_AP";Tend="281";Tstart="1";shortTE="F";uid="c6fb3a5b-10cc-4c38-b96d-4d73c4c3085a"
Mc1233	RepeatMasker	LINE/I-Jockey	56113	56818	630	+	.	ID="RND-5_FAMILY-4747";Tend="1388";Tstart="694";shortTE="F";uid="0d33024b-b361-471f-9537-cded94d4e3b8"
Mc1233	RepeatMasker	LINE/I	18332	18547	632	+	.	ID="RND-5_FAMILY-1387";Tend="1493";Tstart="1295";shortTE="F";uid="b0d72d06-9bfd-4562-a8b3-06bf61fcaf84"
Mc1233	RepeatMasker	Unknown	56819	56958	925	+	.	ID="RND-6_FAMILY-14723";Tend="1636";Tstart="914";shortTE="F";uid="6ff09fe9-1e2a-4103-92d3-5286eb48ccd0"
Mc1233	RepeatMasker	DNA/hAT-hAT19	66157	67114	6226	+	.	ID="RND-6_FAMILY-7207";Tend="1460";Tstart="533";shortTE="F";uid="b103f470-3980-47c3-aa7b-2787ebd47c8e"
Mc1233	RepeatMasker	LINE/R1-LOA	57617	58195	2265	+	.	ID="RND-5_FAMILY-1286";Tend="1408";Tstart="841";shortTE="F";uid="959f516b-72e1-45ed-9b51-06221b130a63"
Mc1233	RepeatMasker	DNA/hAT	59446	59974	1137	+	.	ID="RND-5_FAMILY-6985";Tend="1104";Tstart="668";shortTE="F";uid="f6b06559-acc1-4a69-b708-8cba4557de07"
Mc1233	RepeatMasker	DNA	63026	63195	497	+	.	ID="TTAA4B_AP";Tend="426";Tstart="266";shortTE="F";uid="b22a7714-fb2a-4d69-ab9c-eb7d6e8d2e26"
Mc1233	RepeatMasker	DNA	46014	46424	1556	-	.	ID="TTAA2_AP";Tend="411";Tstart="1";shortTE="F";uid="e786bad4-ee9a-4379-a8d3-c810d4f3042b"
Mc1233	RepeatMasker	DNA	78637	78963	717	-	.	ID="ttaa3b_ap";Tend="345";Tstart="21";shortTE="F";uid="535975fc-7e18-4252-b672-7bc6d200df17"
Mc1233	RepeatMasker	DNA	4018	4484	720	-	.	ID="DNA4-2_AP";Tend="457";Tstart="1";shortTE="F";uid="08727550-caf5-4f28-a941-4f886574b61a"
Mc1233	RepeatMasker	DNA/Ginger-2	30611	30902	1897	-	.	ID="RND-6_FAMILY-9859";Tend="1221";Tstart="945";shortTE="F";uid="94936249-099e-452f-9678-24423f5c98b9"
Mc1233	RepeatMasker	DNA/hAT-Tip100	70360	70894	1391	-	.	ID="HAT-N16_AP";Tend="615";Tstart="27";shortTE="F";uid="5c760e9c-6b94-4ee4-9a50-ab664e3a1b33"
Mc1233	RepeatMasker	DNA/Kolobok-E	79781	80287	1791	-	.	ID="RND-6_FAMILY-306";Tend="934";Tstart="473";shortTE="F";uid="50dbef6e-0f04-4654-9a2e-7ed5b59c4ff9"
Mc1233	RepeatMasker	Unknown	11531	12357	2237	-	.	ID="RND-1_FAMILY-274";Tend="1553";Tstart="733";shortTE="F";uid="a80d497e-7d98-4771-b37a-e2c35380cd92"
Mc1233	RepeatMasker	DNA/hAT-Charlie	80747	81074	2108	-	.	ID="RND-6_FAMILY-10672";Tend="937";Tstart="587";shortTE="F";uid="501e8ea3-267a-4c7a-8204-cbca4cbe5f88"
Mc1233	RepeatMasker	DNA/hAT-Tip100	25208	25952	4279	-	.	ID="RND-5_FAMILY-2923";Tend="1584";Tstart="872";shortTE="F";uid="a96d86ec-11ad-4133-b131-dd65a842d938"
Mc1233	RepeatMasker	DNA	20506	20810	932	-	.	ID="DNA4-2_AP";Tend="312";Tstart="1";shortTE="F";uid="1a791ad2-48c2-4d30-9b80-1bb92e6abf45"
Mc1233	RepeatMasker	DNA/hAT-Charlie	79355	79784	3298	-	.	ID="RND-6_FAMILY-10672";Tend="1350";Tstart="934";shortTE="F";uid="a7221dc6-aa51-4164-886d-7a439d4b5499"
Mc1233	RepeatMasker	Unknown	63338	63528	868	-	.	ID="RND-5_FAMILY-910";Tend="971";Tstart="784";shortTE="F";uid="118bcf7b-3bfc-4fa8-a97b-92e85940bb3f"
Mc1233	RepeatMasker	Unknown	62742	62880	779	-	.	ID="RND-5_FAMILY-910";Tend="1362";Tstart="1223";shortTE="F";uid="d10293e0-9237-4040-a9f1-e81853cf8ccf"
Mc1233	RepeatMasker	DNA/hAT-Blackjack	62024	62130	573	-	.	ID="RND-5_FAMILY-7823";Tend="660";Tstart="554";shortTE="F";uid="540db025-3e01-472d-8507-a815a288bf5a"
Mc1233	RepeatMasker	Retroposon?	78067	78480	766	-	.	ID="SINE2-1_AP";Tend="1404";Tstart="950";shortTE="F";uid="bcc629ab-5ef2-4487-8168-12ed9d75a530"
Mc12330	RepeatMasker	DNA/hAT-Ac	525	915	2116	+	.	ID="DNA8-111_AP";Tend="520";Tstart="122";shortTE="F";uid="c42b3c70-2a86-4ad1-bd62-bcda5ed0faa6"
Mc12330	RepeatMasker	DNA/Ginger	164	531	2930	+	.	ID="RND-5_FAMILY-2916";Tend="1977";Tstart="1621";shortTE="F";uid="93ab8f94-6694-46ef-9b45-120d7c89b730"
Mc12330	RepeatMasker	DNA/Ginger-1	330	581	674	-	.	ID="RND-6_FAMILY-2746";Tend="478";Tstart="246";shortTE="F";uid="6791dd7c-8033-4b8c-9a22-4ec1a8a08faf"
Mc12330	RepeatMasker	Unknown	3080	3573	3256	-	.	ID="RND-1_FAMILY-248";Tend="1390";Tstart="900";shortTE="F";uid="1ebe07eb-e8a4-4007-951a-7d65e123cf53"
Mc12330	RepeatMasker	Unknown	63	168	794	-	.	ID="RND-1_FAMILY-260";Tend="763";Tstart="661";shortTE="F";uid="82e534af-1ca3-4838-b8c1-90abf63565f7"
Mc12330	RepeatMasker	DNA/hAT-Blackjack	3611	4122	744	-	.	ID="HAT-16_LMI";Tend="1787";Tstart="1261";shortTE="F";uid="f5cb569f-9dee-4d6f-94ad-1acadd15436e"
Mc12331	RepeatMasker	Retroposon?	6084	6682	3600	+	.	ID="SINE2-1_AP";Tend="611";Tstart="1";shortTE="F";uid="17abc98f-ab95-4792-98bd-b4a813328344"
Mc12332	RepeatMasker	DNA	1506	1851	664	+	.	ID="DNA4-2_AP";Tend="639";Tstart="320";shortTE="F";uid="7709c160-4f47-473b-9ae0-c71c9f1db59e"
Mc12332	RepeatMasker	DNA/hAT-Tip100	6345	6638	2467	+	.	ID="RND-1_FAMILY-258";Tend="1119";Tstart="825";shortTE="F";uid="ed1a7f62-a20e-41d6-b7f2-a33258c6ba11"
Mc12332	RepeatMasker	Retroposon?	3225	3392	820	+	.	ID="SINE2-1_AP";Tend="1621";Tstart="1195";shortTE="F";uid="f06c3293-a926-4fa9-9db8-832863960885"
Mc12332	RepeatMasker	DNA	2207	2331	400	-	.	ID="dna4-2_ap";Tend="126";Tstart="1";shortTE="F";uid="c2e43279-5358-48f7-a208-1932e6c3db15"
Mc12332	RepeatMasker	DNA/TcMar-Tc1	115	305	415	-	.	ID="RND-6_FAMILY-123";Tend="1167";Tstart="979";shortTE="F";uid="f3f56640-c683-4140-bac6-532c8eb3d87e"
Mc12332	RepeatMasker	DNA/Kolobok-E	3393	3700	1127	-	.	ID="KOLOBOKE-2_AP";Tend="1412";Tstart="1119";shortTE="F";uid="9ee2c4ee-080c-49d7-9246-3316ab475773"
Mc12333	RepeatMasker	DNA/hAT-hAT19	3026	3190	427	+	.	ID="RND-6_FAMILY-19177";Tend="1042";Tstart="870";shortTE="F";uid="2abc7d87-902f-4d09-9fa1-87e74ca4972c"
Mc12333	RepeatMasker	LINE/CR1	9017	9442	1757	+	.	ID="RND-4_FAMILY-384";Tend="429";Tstart="1";shortTE="F";uid="c478b21c-8c30-4956-914b-c84bd5c44a5d"
Mc12333	RepeatMasker	Unknown	1	300	2156	+	.	ID="RND-1_FAMILY-228";Tend="434";Tstart="138";shortTE="F";uid="af0ef14d-0fe2-4a47-8b8c-2b5c25a9df6e"
Mc12333	RepeatMasker	Unknown	2618	2752	870	+	.	ID="RND-5_FAMILY-11497";Tend="960";Tstart="827";shortTE="F";uid="593913b9-b602-41a6-8e4e-597a55084f11"
Mc12333	RepeatMasker	LINE/I-Jockey	3899	4201	1984	-	.	ID="RND-6_FAMILY-14703";Tend="806";Tstart="506";shortTE="F";uid="5af21e0c-ecf8-4bf1-8532-f672bc62f70f"
Mc12333	RepeatMasker	DNA/Ginger-1	8373	8516	619	-	.	ID="GINGER1-2_AP";Tend="3998";Tstart="3815";shortTE="F";uid="4b52dd70-c3fb-41fd-a9b9-e30e5f3bdd10"
Mc12334	RepeatMasker	Retroposon?	558	667	483	+	.	ID="SINE2-1_AP";Tend="1125";Tstart="1008";shortTE="F";uid="0ea78bee-2346-4f3a-b1e4-7658e30a356e"
Mc12334	RepeatMasker	DNA/hAT	1848	2017	498	+	.	ID="RND-6_FAMILY-13221";Tend="844";Tstart="663";shortTE="F";uid="dff29949-3838-4e3b-a733-766aca22c354"
Mc12334	RepeatMasker	DNA/Kolobok-E	10	129	547	+	.	ID="RND-6_FAMILY-20546";Tend="299";Tstart="194";shortTE="F";uid="a8b608a3-fdef-47c7-b1f2-caad0b180a4c"
Mc12334	RepeatMasker	DNA/Kolobok-E	3963	4111	796	+	.	ID="RND-6_FAMILY-12902";Tend="1369";Tstart="973";shortTE="F";uid="e706a363-c7bd-4d05-a29c-7c2570295188"
Mc12334	RepeatMasker	Retroposon?	3524	3921	1858	+	.	ID="RND-1_FAMILY-311";Tend="2174";Tstart="1770";shortTE="F";uid="7240b591-05c4-4902-a4b3-1f19873ab1fd"
Mc12334	RepeatMasker	DNA/hAT	682	782	602	+	.	ID="RND-5_FAMILY-3306";Tend="1143";Tstart="1041";shortTE="F";uid="0a90f45c-565e-49e0-99fa-8c919672f34a"
Mc12334	RepeatMasker	Retroposon?	4112	4354	1118	+	.	ID="SINE2-1_AP";Tend="276";Tstart="1";shortTE="F";uid="efc56a81-bb85-41f6-b060-85d8e7492033"
Mc12334	RepeatMasker	Unknown	5840	6170	2421	-	.	ID="RND-5_FAMILY-4188";Tend="946";Tstart="626";shortTE="F";uid="9e8d9d37-b402-485b-a3f5-cda986cdc90b"
Mc12334	RepeatMasker	DNA/hAT	3848	4102	567	-	.	ID="RND-5_FAMILY-3706";Tend="655";Tstart="398";shortTE="F";uid="0d35f974-4f43-4381-8a93-0d529c2f8cdb"
Mc12334	RepeatMasker	DNA/Ginger-1	2088	3794	12939	-	.	ID="RND-6_FAMILY-11732";Tend="2280";Tstart="563";shortTE="F";uid="26f19700-9b59-49cb-9425-1d7895c6ac75"
Mc12334	RepeatMasker	Unknown	4560	4918	1888	-	.	ID="RND-6_FAMILY-6840";TEgroup="ctg_12334%7CRND-6_FAMILY-6840%7C1";Tend="1311";Tstart="363";shortTE="F";uid="51694b1a-ef22-4490-ab73-aeff32a6580a"
Mc12334	RepeatMasker	DNA	4361	4587	1412	-	.	ID="TTAA2C_AP";Tend="423";Tstart="203";shortTE="F";uid="30b81a7a-4056-4038-8d98-db90032580ab"
Mc12335	RepeatMasker	LINE/R2	4165	5071	3941	+	.	ID="R2-2_API";Tend="2101";Tstart="1173";shortTE="F";uid="77a15570-59e5-46ed-93a7-b08a617bb791"
Mc12335	RepeatMasker	LTR/Gypsy	961	1179	1827	+	.	ID="RND-6_FAMILY-6651";Tend="607";Tstart="392";shortTE="F";uid="0b526edd-4ca8-47a1-84ce-17db7b643211"
Mc12335	RepeatMasker	Unknown	3242	3567	994	-	.	ID="RND-6_FAMILY-7913";TEgroup="ctg_12335%7CRND-6_FAMILY-7913%7C1";Tend="474";Tstart="1";shortTE="F";uid="54ad76b8-0209-4937-aa9f-c2487ffcad1b"
Mc12335	RepeatMasker	DNA/PIF-Harbinger	1298	1768	437	-	.	ID="ISL2EU-7_CFL";Tend="1919";Tstart="1446";shortTE="F";uid="94ca6108-1320-44f7-b6a0-51c0e3d4b87e"
Mc12336	RepeatMasker	Unknown	456	2073	4815	+	.	ID="RND-5_FAMILY-605";Tend="1683";Tstart="112";shortTE="F";uid="f58abadc-7b93-423c-b6ce-e979d5a352ee"
Mc12336	RepeatMasker	DNA/hAT-Tip100	6410	6680	2182	+	.	ID="RND-6_FAMILY-4194";Tend="843";Tstart="567";shortTE="F";uid="a3ddfb69-9464-4e0a-b717-573172f96e56"
Mc12336	RepeatMasker	Unknown	2478	2738	457	+	.	ID="RND-1_FAMILY-75";Tend="1110";Tstart="851";shortTE="F";uid="9d29f37a-a1b6-44e5-80c6-48f685fc418e"
Mc12336	RepeatMasker	DNA	270	411	613	+	.	ID="DNA2-3_AP";Tend="632";Tstart="485";shortTE="F";uid="156a1475-7f2d-42fe-a63c-df4c31e42cdf"
Mc12336	RepeatMasker	DNA	289	420	678	-	.	ID="RND-5_FAMILY-5953";Tend="1048";Tstart="909";shortTE="F";uid="d8d817c4-9e63-4b68-92e5-c0d0b183bdd2"
Mc12336	RepeatMasker	DNA	3244	4025	3892	-	.	ID="dna4-2_ap";Tend="1206";Tstart="5";shortTE="F";uid="fcfe30c6-8cda-420a-a2f2-ec894e8ee2cf"
Mc12337	RepeatMasker	DNA	1	199	1620	+	.	ID="RND-1_FAMILY-229";Tend="1468";Tstart="1268";shortTE="F";uid="3e98c8e5-e121-46df-99cd-4c423ce3ad8d"
Mc12337	RepeatMasker	DNA/TcMar?	4846	5036	559	+	.	ID="RND-5_FAMILY-2433";TEgroup="ctg_12337%7CRND-5_FAMILY-2433%7C1";Tend="1442";Tstart="798";shortTE="F";uid="5c62a09a-b3f4-47e6-b856-1193ce984e40"
Mc12339	RepeatMasker	Unknown	4859	5441	2066	+	.	ID="RND-1_FAMILY-32";Tend="1485";Tstart="913";shortTE="F";uid="86e29405-7ebb-4c29-8b0b-f4799fc41477"
Mc12339	RepeatMasker	Unknown	4413	4691	2134	+	.	ID="RND-6_FAMILY-4001";Tend="1118";Tstart="855";shortTE="F";uid="ba376567-3dd7-4e1b-8390-c84fc48cadc9"
Mc1234	RepeatMasker	DNA	40331	40560	1301	+	.	ID="TTAA2D_AP";Tend="227";Tstart="1";shortTE="F";uid="3e80192f-d317-4149-9a23-3e5524323469"
Mc1234	RepeatMasker	RC/Helitron	8330	8961	4220	+	.	ID="RND-1_FAMILY-95";Tend="1298";Tstart="668";shortTE="F";uid="89bc0848-d865-4faa-a3df-7d2c3b1691a0"
Mc1234	RepeatMasker	DNA/hAT-Tip100	18992	19517	722	+	.	ID="RND-5_FAMILY-12605";TEgroup="ctg_1234%7CRND-5_FAMILY-12605%7C1";Tend="1550";Tstart="164";shortTE="F";uid="72be8860-dfa5-4762-9610-b09226df97ad"
Mc1234	RepeatMasker	DNA/Ginger	1	206	1770	+	.	ID="RND-1_FAMILY-6";Tend="2399";Tstart="2194";shortTE="F";uid="ee609074-e287-46b8-a75d-7ce5c0339170"
Mc1234	RepeatMasker	DNA/Ginger	41579	41743	406	-	.	ID="RND-1_FAMILY-6";Tend="1029";Tstart="862";shortTE="F";uid="ee868458-13b3-430f-97ca-93ae6c295af9"
Mc1234	RepeatMasker	Unknown	33385	34055	2957	-	.	ID="RND-1_FAMILY-74";Tend="1710";Tstart="963";shortTE="F";uid="ffb32b49-6bc7-4016-a3a0-b59804a1b422"
Mc1234	RepeatMasker	DNA/TcMar-Tc1	5421	5862	946	-	.	ID="RND-1_FAMILY-181";TEgroup="ctg_1234%7CRND-1_FAMILY-181%7C1";Tend="1554";Tstart="981";shortTE="F";uid="fc16716e-2829-43d0-96db-da461584294d"
Mc1234	RepeatMasker	DNA/hAT	32876	33382	3200	-	.	ID="RND-5_FAMILY-4392";Tend="1362";Tstart="798";shortTE="F";uid="60b57fcb-dd5b-41b5-a920-5fa17cad472c"
Mc1234	RepeatMasker	DNA	2709	2862	429	-	.	ID="RND-6_FAMILY-5626";Tend="549";Tstart="409";shortTE="F";uid="bfa39d4f-497f-4e4d-b6f6-402306a1fdc1"
Mc1234	RepeatMasker	DNA	29753	29912	438	-	.	ID="dna4-2_ap";Tend="303";Tstart="103";shortTE="F";uid="65134954-0f2b-452e-badf-c172846b1d94"
Mc12340	RepeatMasker	DNA/Kolobok-E	5815	6025	505	+	.	ID="RND-6_FAMILY-12898";Tend="1214";Tstart="976";shortTE="F";uid="52b733c9-7179-41fa-addf-86d2318e96f3"
Mc12340	RepeatMasker	DNA/hAT-Tip100	3804	4417	2614	+	.	ID="RND-6_FAMILY-3029";Tend="1387";Tstart="802";shortTE="F";uid="d2c2292e-e98a-4cd4-95e9-81c72b3a193e"
Mc12340	RepeatMasker	DNA/Ginger-1	1	139	1044	-	.	ID="RND-1_FAMILY-4";Tend="861";Tstart="725";shortTE="F";uid="03645288-84de-4ce4-805f-2dc7b35d630b"
Mc12340	RepeatMasker	Unknown	4377	4500	495	-	.	ID="RND-6_FAMILY-7422";Tend="859";Tstart="736";shortTE="F";uid="ac0cdc5a-3079-4186-b7e2-29c15ed51a38"
Mc12340	RepeatMasker	Unknown	6194	6679	1572	-	.	ID="RND-4_FAMILY-2304";Tend="1435";Tstart="966";shortTE="F";uid="2722450a-3440-4598-a36c-ef1bd3d337e2"
Mc12340	RepeatMasker	DNA/hAT-Tip100	4844	5012	1025	-	.	ID="RND-5_FAMILY-11618";Tend="1064";Tstart="916";shortTE="F";uid="a5e9dab4-9427-4ee3-9ae4-c593b9821536"
Mc12340	RepeatMasker	Retroposon?	5490	5962	1012	-	.	ID="SINE2-1_AP";Tend="1139";Tstart="656";shortTE="F";uid="f0421259-82c8-4c61-8b4f-3dd32d3e0830"
Mc12341	RepeatMasker	DNA/hAT-hAT19	9808	10191	581	+	.	ID="HAT-1_RPR";Tend="1082";Tstart="692";shortTE="F";uid="02b2e11d-cd1e-43b2-bd41-b224dd094ecc"
Mc12341	RepeatMasker	DNA/hAT-hAT19	9424	9613	1285	+	.	ID="DNA8-43_AP";Tend="431";Tstart="250";shortTE="F";uid="fac0d35c-9acc-421f-8e3a-56d12fd535ec"
Mc12341	RepeatMasker	DNA/hAT-hAT19	10479	10814	1819	+	.	ID="DNA8-43_AP";Tend="869";Tstart="486";shortTE="F";uid="df994e54-ebc8-4627-816e-49edfd8f1053"
Mc12341	RepeatMasker	DNA	10815	11106	1536	+	.	ID="DNA4-2_AP";Tend="574";Tstart="274";shortTE="F";uid="b1a27a28-5687-45d6-8e55-1a4b78179a64"
Mc12341	RepeatMasker	DNA/Ginger-1	4377	4491	423	+	.	ID="RND-6_FAMILY-13505";Tend="2146";Tstart="2031";shortTE="F";uid="643cf7e4-0a3a-4491-9b30-0978bb0681bf"
Mc12341	RepeatMasker	LINE/I-Jockey	4489	5253	2658	-	.	ID="RND-6_FAMILY-25295";Tend="403";Tstart="10";shortTE="F";uid="5619d3ec-18c2-4802-8dad-aa805beee540"
Mc12341	RepeatMasker	Unknown	8693	9061	3036	-	.	ID="RND-6_FAMILY-2846";Tend="1024";Tstart="656";shortTE="F";uid="b442a386-7575-429d-9035-7879c4031bff"
Mc12341	RepeatMasker	Unknown	5264	5885	4924	-	.	ID="RND-6_FAMILY-3784";Tend="1335";Tstart="716";shortTE="F";uid="11b091b2-89a0-422b-b16e-65c252bf1c47"
Mc12341	RepeatMasker	LINE/I-Jockey	5895	6336	802	-	.	ID="VINGI-28_LMI";Tend="2409";Tstart="1973";shortTE="F";uid="47c06a77-83d3-461c-9169-8982ac4bdcc1"
Mc12342	RepeatMasker	DNA/Kolobok-E	5863	6169	457	+	.	ID="RND-6_FAMILY-12898";Tend="1351";Tstart="1042";shortTE="F";uid="bbf6c53d-82b4-49e2-aa7e-582f694fe955"
Mc12342	RepeatMasker	DNA/Kolobok-E	992	1360	740	+	.	ID="RND-6_FAMILY-12898";Tend="1411";Tstart="1023";shortTE="F";uid="865bd182-9a1c-4e4b-ad15-79d4e8f69479"
Mc12342	RepeatMasker	LINE/I-Jockey	1621	1893	679	+	.	ID="RND-6_FAMILY-2894";Tend="1066";Tstart="769";shortTE="F";uid="f298b983-a7ab-45b0-b43e-18e5ed44cba1"
Mc12342	RepeatMasker	RC/Helitron	242	542	2248	+	.	ID="RND-6_FAMILY-4647";Tend="1365";Tstart="1079";shortTE="F";uid="ed64521f-6bc5-4488-beb0-7608d4945b2d"
Mc12342	RepeatMasker	DNA/Ginger-1	1	197	1496	+	.	ID="RND-6_FAMILY-8803";Tend="2275";Tstart="2083";shortTE="F";uid="400d55ae-37ee-4215-b920-0810b7cb0f2b"
Mc12342	RepeatMasker	Retroposon?	6427	6746	859	-	.	ID="SINE2-1_AP";Tend="340";Tstart="1";shortTE="F";uid="bc8d20a7-5c96-40b3-a3b8-391410b0d65c"
Mc12342	RepeatMasker	DNA/P	2774	3298	946	-	.	ID="RND-6_FAMILY-25650";Tend="2223";Tstart="1695";shortTE="F";uid="8a6eb2c3-b4bb-421b-9b02-a577f75be386"
Mc12342	RepeatMasker	DNA/P	3998	5059	1542	-	.	ID="RND-6_FAMILY-25650";Tend="1018";Tstart="42";shortTE="F";uid="e0c311aa-9000-4693-bc73-0a91bc4901e1"
Mc12342	RepeatMasker	DNA/hAT-Tip100	1508	1757	1878	-	.	ID="RND-1_FAMILY-160";Tend="1706";Tstart="1452";shortTE="F";uid="068ce1b4-91ef-48b1-be8e-1d5132e80f6e"
Mc12343	RepeatMasker	DNA/Ginger-1	42	167	530	+	.	ID="rnd-1_family-4";Tend="2453";Tstart="2386";shortTE="F";uid="ce38f470-ac26-4a48-a779-76c46efaa9b3"
Mc12343	RepeatMasker	DNA	3775	4237	3920	+	.	ID="RND-6_FAMILY-639";Tend="942";Tstart="484";shortTE="F";uid="9445971b-2af3-4d28-97e6-52b01b6ff647"
Mc12343	RepeatMasker	DNA/Kolobok-E	5	111	473	+	.	ID="KOLOBOKE-2_AP";Tend="2216";Tstart="2110";shortTE="F";uid="3319fed4-265d-4a29-a7e2-c4144a269892"
Mc12344	RepeatMasker	DNA/P	5763	6671	1877	+	.	ID="RND-6_FAMILY-25650";Tend="904";Tstart="70";shortTE="F";uid="28b4464f-2d8d-4b2d-9864-fc34cdc8097a"
Mc12344	RepeatMasker	Retroposon?	4863	5042	528	+	.	ID="SINE2-2_AP";Tend="1156";Tstart="979";shortTE="F";uid="6da45769-fb13-476f-8fe4-f19d437a3dd0"
Mc12344	RepeatMasker	DNA/hAT	2656	2777	533	+	.	ID="RND-6_FAMILY-19607";Tend="726";Tstart="609";shortTE="F";uid="e88f0685-e675-46fa-a415-e00c743929a5"
Mc12344	RepeatMasker	DNA/hAT	936	1373	1302	+	.	ID="RND-5_FAMILY-3706";TEgroup="ctg_12344%7CRND-5_FAMILY-3706%7C1";Tend="1630";Tstart="336";shortTE="F";uid="31f6c08c-8ae7-4e2d-951e-2b3d29339e11"
Mc12344	RepeatMasker	Unknown	955	1153	434	-	.	ID="RND-5_FAMILY-1093";Tend="1693";Tstart="1492";shortTE="F";uid="c3768885-d59b-45d1-b79b-4c7669880664"
Mc12344	RepeatMasker	DNA/Ginger-1	4885	5043	537	-	.	ID="RND-6_FAMILY-3412";Tend="914";Tstart="757";shortTE="F";uid="eaab160c-b491-4ed2-a3f9-ad8c73fb457b"
Mc12344	RepeatMasker	Unknown	1	138	1252	-	.	ID="RND-5_FAMILY-10296";Tend="1007";Tstart="870";shortTE="F";uid="9179f831-3497-406d-827d-19c4620edf2a"
Mc12344	RepeatMasker	DNA	3942	4254	1172	-	.	ID="TTAA8_AP";Tend="327";Tstart="1";shortTE="F";uid="40d75a8d-bfea-4dc8-844a-dce4c6fb1d2e"
Mc12344	RepeatMasker	DNA/Ginger-1	2285	2477	417	-	.	ID="RND-6_FAMILY-13505";Tend="718";Tstart="539";shortTE="F";uid="66eadd77-1436-4230-9ae9-27b012a090c1"
Mc12345	RepeatMasker	Unknown	2061	2225	863	+	.	ID="RND-6_FAMILY-3500";Tend="1097";Tstart="900";shortTE="F";uid="78e2a3af-5cd1-45be-ac44-b3f9dd6f9af6"
Mc12345	RepeatMasker	DNA/Ginger	2407	3556	8264	+	.	ID="RND-1_FAMILY-6";Tend="1861";Tstart="689";shortTE="F";uid="da324ffd-bc86-42b3-9fbc-6a0b614dd2bf"
Mc12346	RepeatMasker	Unknown	6388	6658	2001	+	.	ID="RND-1_FAMILY-1";Tend="1132";Tstart="863";shortTE="F";uid="a2a6d108-5ea7-4396-aeb3-9fd44935aa70"
Mc12346	RepeatMasker	DNA/hAT-hAT19	3403	3637	1024	+	.	ID="DNA8-84_AP";Tend="562";Tstart="332";shortTE="F";uid="24cf42a3-94f2-4441-bed8-f2f3fef7c4c1"
Mc12346	RepeatMasker	DNA/TcMar-Tigger	2356	2517	852	+	.	ID="RND-5_FAMILY-1400";Tend="1449";Tstart="1261";shortTE="F";uid="2fb686b6-6c59-48c3-a9f4-b4e995f26176"
Mc12346	RepeatMasker	DNA/TcMar-Tigger	1993	2132	748	+	.	ID="RND-5_FAMILY-1400";Tend="1134";Tstart="994";shortTE="F";uid="a26ce411-fe6a-4702-a911-2aa8b02e8605"
Mc12346	RepeatMasker	DNA/hAT-hAT19	2745	2935	1220	+	.	ID="DNA8-84_AP";Tend="190";Tstart="2";shortTE="F";uid="94a3947c-01ab-4df5-8e29-7b87b097489e"
Mc12346	RepeatMasker	DNA/hAT-hAT19	183	477	655	-	.	ID="RND-6_FAMILY-1867";Tend="1329";Tstart="1013";shortTE="F";uid="39867465-81f6-4ae0-85b4-66e9ecd0bdd4"
Mc12346	RepeatMasker	DNA/hAT	5692	5852	528	-	.	ID="DNA8-38_AP";Tend="159";Tstart="1";shortTE="F";uid="33475888-bca8-4bd2-b4f4-b25d5a703188"
Mc12346	RepeatMasker	DNA/hAT-hAT19	3706	5441	3542	-	.	ID="RND-5_FAMILY-1368";TEgroup="ctg_12346%7CRND-5_FAMILY-1368%7C1";Tend="1951";Tstart="313";shortTE="F";uid="06032909-96cc-4899-ac4f-12482a970d1d"
Mc12347	RepeatMasker	DNA/Kolobok-E	1553	1801	678	+	.	ID="KOLOBOKE-2_AP";Tend="1378";Tstart="1120";shortTE="F";uid="28b4c7f6-cd2a-4ec4-839f-7b70fb8f239b"
Mc12347	RepeatMasker	DNA/Kolobok-E	2049	2271	419	+	.	ID="KOLOBOKE-3_AP";Tend="5198";Tstart="4933";shortTE="F";uid="c1b15a07-d548-4447-85aa-fcafb012fb7f"
Mc12347	RepeatMasker	DNA/Kolobok-E	2175	2332	503	-	.	ID="KOLOBOKE-4_AP";Tend="2688";Tstart="2524";shortTE="F";uid="d6b501d9-1779-45c5-a5ef-d3c7479e56a7"
Mc12347	RepeatMasker	Retroposon?	1436	1699	651	-	.	ID="SINE2-1_AP";Tend="1770";Tstart="1622";shortTE="F";uid="453f138c-be98-4745-b711-cf551d19ea2b"
Mc12347	RepeatMasker	DNA/Ginger	1943	2167	408	-	.	ID="RND-1_FAMILY-6";Tend="1213";Tstart="995";shortTE="F";uid="9765e552-c67a-48e3-947a-d9e426126a6c"
Mc12348	RepeatMasker	DNA/hAT-Tip100	4753	4949	966	+	.	ID="DNA8-28_AP";Tend="435";Tstart="246";shortTE="F";uid="4d7bec3d-ecc6-4595-a1d9-623e01dfda06"
Mc12348	RepeatMasker	Retroposon?	1	487	1399	+	.	ID="RND-1_FAMILY-338";TEgroup="ctg_12348%7CRND-1_FAMILY-338%7C1";Tend="1098";Tstart="68";shortTE="F";uid="cffda18d-b57f-447f-9470-0298cd7a9456"
Mc12348	RepeatMasker	DNA	692	799	416	+	.	ID="dna4-1_ap";Tend="189";Tstart="88";shortTE="F";uid="e5ac2654-50f6-4d55-b7f4-4a38c47ec188"
Mc12348	RepeatMasker	DNA/Ginger-1	4999	6673	11989	-	.	ID="RND-6_FAMILY-13505";Tend="2249";Tstart="567";shortTE="F";uid="ab4bf688-7850-4e97-b9d4-f6380800959b"
Mc12348	RepeatMasker	DNA	4183	4338	624	-	.	ID="DNA3-10_AP";Tend="155";Tstart="1";shortTE="F";uid="970db9c1-c221-4f24-bbe6-bc6a72adf6e3"
Mc12349	RepeatMasker	Unknown	640	947	2771	+	.	ID="RND-1_FAMILY-196";Tend="1188";Tstart="879";shortTE="F";uid="841b214a-ec0e-4470-8d95-ca163aa75789"
Mc12349	RepeatMasker	DNA/Ginger-2	4876	5238	2589	+	.	ID="rnd-6_family-5999";Tend="1105";Tstart="731";shortTE="F";uid="fc6d4665-66dc-4a6f-8805-14a1853740ec"
Mc12349	RepeatMasker	DNA	6188	6372	912	+	.	ID="DNA8-15_AP";Tend="178";Tstart="1";shortTE="F";uid="6ae0eb90-737d-4a3e-8775-6d8e27a4d06b"
Mc12349	RepeatMasker	DNA/hAT-Tip100	6373	6673	2243	-	.	ID="RND-6_FAMILY-9379";Tend="1346";Tstart="1060";shortTE="F";uid="e06b2c42-8318-4ba3-81d1-70a3c2a47fb3"
Mc12349	RepeatMasker	DNA/Ginger-2	4820	5105	641	-	.	ID="RND-5_FAMILY-3725";Tend="1808";Tstart="1546";shortTE="F";uid="54b05caa-df6c-4fe2-9c15-ee9f928a4b40"
Mc1235	RepeatMasker	DNA/hAT	11872	12015	453	+	.	ID="RND-6_FAMILY-19607";Tend="768";Tstart="625";shortTE="F";uid="7db4097e-9dec-43b1-a383-a1f64abd118f"
Mc1235	RepeatMasker	DNA	12698	13094	2289	+	.	ID="TTAA2_AP";Tend="427";Tstart="11";shortTE="F";uid="8f3ce23f-7322-4f4d-97c2-032ab3cfd404"
Mc1235	RepeatMasker	Retroposon?	44641	46517	1402	+	.	ID="SINE2-1_AP";TEgroup="ctg_1235%7CSINE2-1_AP%7C1";Tend="1463";Tstart="136";shortTE="F";uid="dd5e4e57-dfa7-483d-9664-09f8fdbd0f02"
Mc1235	RepeatMasker	RC/Helitron	16001	16894	6451	+	.	ID="RND-1_FAMILY-264";Tend="1503";Tstart="573";shortTE="F";uid="cec0580e-db69-45d5-999f-2c9c7c70d39c"
Mc1235	RepeatMasker	DNA/Kolobok-E	42303	42680	660	+	.	ID="KOLOBOKE-2_AP";Tend="1753";Tstart="1394";shortTE="F";uid="c4354721-afd0-4faa-b955-df2bcba1af6a"
Mc1235	RepeatMasker	DNA	40916	41138	1448	+	.	ID="RND-5_FAMILY-2226";Tend="1612";Tstart="1384";shortTE="F";uid="3e16aab0-db42-4dae-8fad-aaca56d81131"
Mc1235	RepeatMasker	DNA/MULE-MuDR	26141	26357	844	+	.	ID="RND-5_FAMILY-3699";Tend="1223";Tstart="1011";shortTE="F";uid="ce039e22-372f-475c-afa4-6f9088b71531"
Mc1235	RepeatMasker	DNA/hAT-Charlie	26952	27714	4626	+	.	ID="RND-1_FAMILY-191";Tend="1656";Tstart="872";shortTE="F";uid="089daed2-eb2c-41ac-b5de-6533ebb67fa1"
Mc1235	RepeatMasker	DNA	8817	9527	2889	+	.	ID="DNA4-2_AP";Tend="769";Tstart="1";shortTE="F";uid="38628ae2-93f2-4559-891a-e08307a0581d"
Mc1235	RepeatMasker	DNA/hAT-hAT19	7428	7787	658	+	.	ID="dna8-96_ap";Tend="662";Tstart="509";shortTE="F";uid="9974162f-2c09-48de-ac15-90b820f14feb"
Mc1235	RepeatMasker	DNA/hAT-Ac	22612	22819	593	+	.	ID="RND-1_FAMILY-112";Tend="1807";Tstart="1616";shortTE="F";uid="569f6eac-ac5f-47cf-abba-3f90a2761bda"
Mc1235	RepeatMasker	DNA	8492	8695	854	+	.	ID="TTAA2C_AP";Tend="211";Tstart="4";shortTE="F";uid="0d8bbd96-d4de-43ab-a83f-e8cc6ee44711"
Mc1235	RepeatMasker	DNA	38721	39229	2607	+	.	ID="rnd-5_family-2226";Tend="1315";Tstart="839";shortTE="F";uid="f3b97524-5488-4bae-8527-8dc3d0412969"
Mc1235	RepeatMasker	DNA/hAT-hAT19	6937	7299	2487	+	.	ID="DNA8-96_AP";Tend="366";Tstart="3";shortTE="F";uid="e9c0ce1b-ec21-4dbf-83d9-6eb6305f4e2f"
Mc1235	RepeatMasker	DNA	12271	12663	1116	-	.	ID="TTAA4B_AP";Tend="400";Tstart="1";shortTE="F";uid="4e54945b-06a4-4fa0-958a-e30296ab252f"
Mc1235	RepeatMasker	LINE/L2	28172	28481	607	-	.	ID="RND-5_FAMILY-6561";Tend="908";Tstart="609";shortTE="F";uid="4e1e5adb-c2bb-46c1-aa57-1ae6f4c9c610"
Mc1235	RepeatMasker	DNA	2323	2460	421	-	.	ID="TTAA18B_AP";Tend="169";Tstart="10";shortTE="F";uid="0eed29f2-4688-46c5-9974-07b8c7638e01"
Mc1235	RepeatMasker	Retroposon?	41495	41619	621	-	.	ID="SINE2-1_AP";Tend="1252";Tstart="1127";shortTE="F";uid="ea7f489e-2e01-420c-90f8-411e25b1c54b"
Mc1235	RepeatMasker	DNA/hAT-hAT19	372	815	2218	-	.	ID="HAT-9_AP";Tend="538";Tstart="128";shortTE="F";uid="ff1b57af-4df8-4791-82cd-224b276c53f1"
Mc1235	RepeatMasker	DNA/Kolobok-E	41125	41474	1072	-	.	ID="rnd-6_family-20546";Tend="366";Tstart="131";shortTE="F";uid="d68c715e-fc23-4237-9ef7-864e409b5777"
Mc1235	RepeatMasker	DNA/Merlin	27593	28132	2523	-	.	ID="RND-5_FAMILY-165";Tend="1379";Tstart="833";shortTE="F";uid="ee8e3e97-bd22-45ae-b418-5edc6f1591d7"
Mc1235	RepeatMasker	Unknown	17065	17202	411	-	.	ID="RND-6_FAMILY-4240";Tend="1070";Tstart="932";shortTE="F";uid="9a57c341-1152-4587-b087-c04fa25d7f66"
Mc1235	RepeatMasker	DNA	2474	2975	2721	-	.	ID="TTAA18_AP";Tend="560";Tstart="19";shortTE="F";uid="26b932a0-30bb-407d-ac77-c7057a149e0f"
Mc1235	RepeatMasker	Unknown	26662	26895	1480	-	.	ID="RND-6_FAMILY-1561";Tend="998";Tstart="749";shortTE="F";uid="6d834ddd-9920-4345-a38a-7fe3bcb442b6"
Mc1235	RepeatMasker	Retroposon?	42008	42640	2502	-	.	ID="SINE2-1_AP";Tend="1130";Tstart="480";shortTE="F";uid="4a1ca0c3-4fbe-42ef-bbcb-c48d9b877c50"
Mc1235	RepeatMasker	DNA/Ginger-1	44229	44336	501	-	.	ID="RND-6_FAMILY-13505";Tend="2253";Tstart="2138";shortTE="F";uid="c0814def-1af2-4d1e-b0bf-e05ea25ad338"
Mc1235	RepeatMasker	DNA	44406	44643	1028	-	.	ID="TTAA3B_AP";Tend="435";Tstart="192";shortTE="F";uid="9e3e2c8f-8211-4e9f-ab1f-0269b19186bc"
Mc1235	RepeatMasker	DNA/hAT	25880	26105	533	-	.	ID="RND-5_FAMILY-3706";Tend="802";Tstart="542";shortTE="F";uid="8a5783a2-e639-430b-a28b-5e76789d1879"
Mc1235	RepeatMasker	Unknown	41628	41872	952	-	.	ID="RND-6_FAMILY-28626";Tend="222";Tstart="1";shortTE="F";uid="48f72ff9-42ec-4e4c-b5db-96bd1476afee"
Mc1235	RepeatMasker	DNA/hAT-Blackjack	43331	44189	5141	-	.	ID="RND-5_FAMILY-18415";Tend="1787";Tstart="910";shortTE="F";uid="2ed531ee-d4de-4912-a8d9-21457b7fd21f"
Mc1235	RepeatMasker	DNA/Sola-1	25779	25938	405	-	.	ID="RND-6_FAMILY-15259";Tend="1505";Tstart="1344";shortTE="F";uid="37a48172-4d1e-441a-9345-6aafb898fe03"
Mc12350	RepeatMasker	DNA/hAT	4165	4714	2815	+	.	ID="RND-1_FAMILY-322";Tend="1430";Tstart="857";shortTE="F";uid="4facc86c-4972-494e-b4df-3cb53502b670"
Mc12350	RepeatMasker	Unknown	6463	6637	695	+	.	ID="RND-6_FAMILY-3784";Tend="866";Tstart="708";shortTE="F";uid="c8ad078b-7ec1-45cd-bf1f-f7b57d302408"
Mc12350	RepeatMasker	DNA	2581	2953	1658	-	.	ID="TTAA8_AP";Tend="437";Tstart="51";shortTE="F";uid="318691ef-5655-4198-9886-e822bad416a0"
Mc12351	RepeatMasker	Retroposon?	1	511	1731	+	.	ID="RND-1_FAMILY-338";Tend="1194";Tstart="842";shortTE="F";uid="950e079b-af13-4808-93d8-36dbe507d1bf"
Mc12351	RepeatMasker	RC/Helitron	1633	2554	5996	+	.	ID="RND-5_FAMILY-15965";Tend="1750";Tstart="810";shortTE="F";uid="1ec0be3a-ff9f-473d-ae68-24731b284c5d"
Mc12351	RepeatMasker	DNA/Ginger	4245	6671	6939	-	.	ID="RND-1_FAMILY-6";TEgroup="ctg_12351%7CRND-1_FAMILY-6%7C1";Tend="2419";Tstart="889";shortTE="F";uid="22324207-c459-4372-81a0-3cb6a18fbbdf"
Mc12352	RepeatMasker	Unknown	5149	5524	3079	+	.	ID="RND-1_FAMILY-146";Tend="1258";Tstart="882";shortTE="F";uid="edffc564-6c1e-45a3-a903-74dfd3a4327e"
Mc12352	RepeatMasker	DNA/hAT-Tip100	3338	3662	1722	+	.	ID="RND-5_FAMILY-1688";Tend="951";Tstart="635";shortTE="F";uid="2f7e45b5-a5a3-49f6-a0cf-86cac0f6cac7"
Mc12352	RepeatMasker	DNA/PIF-Harbinger	2300	2899	693	-	.	ID="harbinger1_dya";Tend="2064";Tstart="1156";shortTE="F";uid="fb1bdf45-8aa9-40ce-99b1-fe053f84ee9e"
Mc12352	RepeatMasker	LINE/CR1	735	1162	3709	-	.	ID="RND-6_FAMILY-7956";Tend="1082";Tstart="655";shortTE="F";uid="c3c3530e-f0b3-48ad-8bb3-557c2755e510"
Mc12352	RepeatMasker	DNA/hAT-Tip100	3439	3703	503	-	.	ID="RND-6_FAMILY-14356";Tend="1886";Tstart="1640";shortTE="F";uid="d7c5c9a0-5d18-4f12-af9a-2e74bd02c9a0"
Mc12352	RepeatMasker	LINE/CR1	5520	5985	3177	-	.	ID="RND-6_FAMILY-7956";Tend="663";Tstart="208";shortTE="F";uid="435b038c-295c-4b93-aa06-d2b0694b8876"
Mc12353	RepeatMasker	Retroposon?	6729	7493	734	+	.	ID="RND-6_FAMILY-16610";Tend="1304";Tstart="52";shortTE="F";uid="55a352ab-4c9e-4456-bf64-a858e772cdcf"
Mc12353	RepeatMasker	DNA/hAT	15916	16500	3043	+	.	ID="rnd-5_family-2889";Tend="1207";Tstart="624";shortTE="F";uid="fd90e436-dd48-4847-a30f-3b0319e18a40"
Mc12353	RepeatMasker	Unknown	1	306	1319	+	.	ID="RND-6_FAMILY-242";Tend="1032";Tstart="743";shortTE="F";uid="9f25b758-f8ce-4e02-b8c8-fdc0e761ce83"
Mc12353	RepeatMasker	Retroposon?	8500	9789	6590	+	.	ID="RND-6_FAMILY-16610";Tend="1705";Tstart="500";shortTE="F";uid="b457bf4f-0d49-4435-b454-9dee04b98e50"
Mc12353	RepeatMasker	DNA/Ginger	22081	22978	5438	+	.	ID="RND-1_FAMILY-6";Tend="1574";Tstart="651";shortTE="F";uid="69f41b1e-8d6b-4968-8c19-a5072338099b"
Mc12353	RepeatMasker	LINE/I-Jockey	5181	5341	524	+	.	ID="RND-5_FAMILY-3800";Tend="1142";Tstart="982";shortTE="F";uid="db400dcb-928e-4488-8abc-5d6d90db9e3d"
Mc12353	RepeatMasker	Unknown	3314	4811	6962	+	.	ID="RND-6_FAMILY-5429";Tend="1754";Tstart="354";shortTE="F";uid="a1a114c2-dbc2-4782-bd70-607146d6ad52"
Mc12353	RepeatMasker	DNA	5778	6192	2556	-	.	ID="TTAA8_AP";Tend="434";Tstart="4";shortTE="F";uid="6f8bcc2e-5144-4256-a892-03640fc751c3"
Mc12353	RepeatMasker	DNA/Ginger-1	22399	23183	3259	-	.	ID="RND-1_FAMILY-4";Tend="1638";Tstart="828";shortTE="F";uid="04450079-3971-4779-a1b9-f947143d309c"
Mc12353	RepeatMasker	LINE/R1	13781	14780	5377	-	.	ID="RND-5_FAMILY-2401";Tend="1722";Tstart="720";shortTE="F";uid="9131b21a-e235-4091-9122-1e589b01c6e3"
Mc12353	RepeatMasker	DNA/hAT	21553	21823	901	-	.	ID="RND-5_FAMILY-7437";Tend="1366";Tstart="1127";shortTE="F";uid="b0c5f355-2f3e-46ac-8dd4-00725dd515ba"
Mc12353	RepeatMasker	DNA/TcMar-Fot1	21089	21289	992	-	.	ID="RND-6_FAMILY-15738";Tend="1174";Tstart="975";shortTE="F";uid="9710747f-599a-40f2-bcd0-cd0138120f62"
Mc12353	RepeatMasker	DNA/Kolobok-E	22126	22398	1878	-	.	ID="KOLOBOKE-2_AP";Tend="2211";Tstart="1125";shortTE="F";uid="8e56229c-477a-482b-9978-a322c7c98eed"
Mc12353	RepeatMasker	DNA/hAT	16516	16903	1961	-	.	ID="RND-6_FAMILY-4827";Tend="1146";Tstart="767";shortTE="F";uid="f3c209e4-5e4c-4947-b0b5-f9201b45351d"
Mc12353	RepeatMasker	DNA/Ginger-1	2788	3229	3234	-	.	ID="RND-6_FAMILY-13505";Tend="2118";Tstart="1670";shortTE="F";uid="137d21a7-b36b-47ee-8d2f-38b2957d1189"
Mc12353	RepeatMasker	RC/Helitron	15673	15870	575	-	.	ID="RND-6_FAMILY-5142";Tend="666";Tstart="479";shortTE="F";uid="9d858b2c-a327-49f0-87cd-0bbad18debb3"
Mc12353	RepeatMasker	DNA/hAT	19570	19730	623	-	.	ID="RND-5_FAMILY-7437";Tend="1534";Tstart="1384";shortTE="F";uid="bf314f92-b266-4879-b06d-8e0d88ffbc94"
Mc12354	RepeatMasker	Retroposon?	11779	12300	2874	+	.	ID="SINE2-1_AP";Tend="537";Tstart="1";shortTE="F";uid="6331f442-ddf2-48fa-aecc-2906620e2a0e"
Mc12354	RepeatMasker	DNA/hAT-Tip100	8132	8241	538	+	.	ID="DNA8-62_AP";Tend="160";Tstart="62";shortTE="F";uid="f7d6d935-a354-46ac-a2f4-74a11d6764eb"
Mc12354	RepeatMasker	DNA/hAT-hATm	4488	4754	1810	+	.	ID="HAT-6_AP";Tend="267";Tstart="1";shortTE="F";uid="01142831-2821-42fd-9f46-8f4e11f06b23"
Mc12354	RepeatMasker	DNA	825	1083	1260	-	.	ID="ttaa4_ap";Tend="433";Tstart="140";shortTE="F";uid="81b688e8-2ab6-4ddf-91f8-c19fbfd927c6"
Mc12354	RepeatMasker	DNA/hAT-hATm	5888	6413	2161	-	.	ID="hat-6_ap";Tend="684";Tstart="1";shortTE="F";uid="48365e75-9c3f-4cec-87d3-902c63f59962"
Mc12354	RepeatMasker	DNA/MULE-MuDR	11337	11773	941	-	.	ID="rnd-6_family-1249";Tend="1255";Tstart="774";shortTE="F";uid="ccc23bf6-bf15-41b8-b788-5fea8d8d0362"
Mc12354	RepeatMasker	DNA/hAT-hATm	5059	5471	3125	-	.	ID="HAT-6_AP";Tend="1095";Tstart="683";shortTE="F";uid="7425d993-82c2-40d2-a14e-9e9a4ec1e1f3"
Mc12354	RepeatMasker	DNA	1083	1313	1087	-	.	ID="ttaa2c_ap";Tend="266";Tstart="26";shortTE="F";uid="504164ef-9dd5-42ec-8098-3f23ac81a360"
Mc12354	RepeatMasker	DNA/TcMar-Pogo	5419	5896	3637	-	.	ID="RND-5_FAMILY-2318";Tend="1191";Tstart="712";shortTE="F";uid="dab46ee8-b90f-4440-92c2-2b7a2f0f95b4"
Mc12355	RepeatMasker	Unknown	809	1933	7405	+	.	ID="RND-5_FAMILY-225";Tend="1392";Tstart="283";shortTE="F";uid="07058a20-4e9a-4c43-ab1f-823d0efe6cfd"
Mc12355	RepeatMasker	Unknown	2629	2737	788	+	.	ID="RND-5_FAMILY-225";Tend="1486";Tstart="1378";shortTE="F";uid="2d9e8138-b18d-4118-9ca1-96985316f21d"
Mc12355	RepeatMasker	DNA/TcMar-m44	5643	6644	1987	-	.	ID="MARINER-3_AP";Tend="1740";Tstart="738";shortTE="F";uid="4354084c-a9eb-4d01-b21b-e00cd4f3bce6"
Mc12355	RepeatMasker	DNA/MULE-MuDR	1928	2625	5238	-	.	ID="RND-6_FAMILY-218";Tend="1000";Tstart="329";shortTE="F";uid="177110e2-db24-44b9-83e9-31c2f3111ebf"
Mc12356	RepeatMasker	DNA/Ginger	9063	9351	711	+	.	ID="RND-5_FAMILY-2916";Tend="724";Tstart="385";shortTE="F";uid="67aacecd-66a8-497e-a3b9-918b0ce148ed"
Mc12356	RepeatMasker	LINE/CR1	1804	2365	850	+	.	ID="RND-6_FAMILY-21667";Tend="1157";Tstart="551";shortTE="F";uid="da465608-3ec1-4246-91a6-33beda1e20b0"
Mc12356	RepeatMasker	DNA	4751	5211	2671	+	.	ID="TTAA3B_AP";Tend="436";Tstart="1";shortTE="F";uid="cf7f3a8a-b4bb-4eba-bd33-f44cee27b6cd"
Mc12356	RepeatMasker	DNA/Kolobok-E	1	263	2074	-	.	ID="RND-1_FAMILY-51";Tend="1103";Tstart="838";shortTE="F";uid="d19f16bb-5f92-4c9f-b00b-ca6967b160ad"
Mc12356	RepeatMasker	Unknown	8165	8305	478	-	.	ID="RND-6_FAMILY-13378";Tend="664";Tstart="545";shortTE="F";uid="bf13096a-7277-41de-9072-ea6e98000639"
Mc12356	RepeatMasker	DNA/Ginger-1	10465	11104	5124	-	.	ID="RND-6_FAMILY-3412";Tend="1909";Tstart="1272";shortTE="F";uid="45326b0b-1b95-4f76-b804-f60b056efd36"
Mc12356	RepeatMasker	LINE/I-Jockey	2460	4009	8872	-	.	ID="RND-6_FAMILY-4912";Tend="1385";Tstart="46";shortTE="F";uid="6495c547-f681-4a77-ab54-f399e855306a"
Mc12356	RepeatMasker	LINE/R1	6343	7463	1249	-	.	ID="SART-1_API";Tend="5581";Tstart="4432";shortTE="F";uid="a47dc6f2-b7c9-40e8-b905-f6ca151afc64"
Mc12357	RepeatMasker	DNA/hAT-hAT19	617	1706	971	-	.	ID="rnd-6_family-14146";Tend="1607";Tstart="514";shortTE="F";uid="3ff37d6f-6237-4bfa-aa06-b48384618610"
Mc12357	RepeatMasker	DNA/Ginger	1	261	2185	-	.	ID="RND-1_FAMILY-6";Tend="964";Tstart="708";shortTE="F";uid="59caf7e8-e9bf-4be2-b1fe-a9de135d1868"
Mc12358	RepeatMasker	DNA/P	191	990	1287	+	.	ID="RND-6_FAMILY-4405";Tend="1752";Tstart="991";shortTE="F";uid="5be9a521-b488-43d2-b01b-6ef135e0d400"
Mc12358	RepeatMasker	Unknown	2296	3386	7148	-	.	ID="RND-6_FAMILY-5922";Tend="1023";Tstart="10";shortTE="F";uid="91633ca1-19cc-4ad2-b238-b81d47177f56"
Mc12358	RepeatMasker	DNA/TcMar-m44?	5836	6000	1152	-	.	ID="DNA4-9C_AP";Tend="165";Tstart="1";shortTE="F";uid="94323172-803a-4946-9022-6eceeaec9e8c"
Mc12359	RepeatMasker	Unknown	3594	3865	1853	+	.	ID="RND-5_FAMILY-4525";Tend="1154";Tstart="884";shortTE="F";uid="4c88bc94-89dc-4583-b48b-e97ac099a8df"
Mc12359	RepeatMasker	DNA/MULE-MuDR	3888	5188	6792	+	.	ID="RND-6_FAMILY-2153";Tend="1245";Tstart="1";shortTE="F";uid="94c37fec-c0c0-43da-ada5-d2fed61c97f5"
Mc12359	RepeatMasker	DNA/hAT-hATm	1813	2032	490	-	.	ID="HAT-7_AP";Tend="514";Tstart="297";shortTE="F";uid="971e4e1d-f06c-4419-bec0-16aa1b3dab46"
Mc12359	RepeatMasker	DNA/TcMar-Tc1	923	1370	550	-	.	ID="MARINER-11_AEC";Tend="1365";Tstart="920";shortTE="F";uid="bc551798-936a-4c9d-a6db-b53e3d9e3cdf"
Mc12359	RepeatMasker	LINE/R1	5236	5419	604	-	.	ID="SART-1_API";Tend="5580";Tstart="5385";shortTE="F";uid="45bc4c97-670e-4d20-8834-39cbf83e64d0"
Mc1236	RepeatMasker	DNA	33253	33609	1763	+	.	ID="ttaa3b_ap";Tend="421";Tstart="53";shortTE="F";uid="d438800e-8993-4521-a3c0-f44ebc1d5fd8"
Mc1236	RepeatMasker	DNA	1307	1669	834	+	.	ID="TTAA25_AP";Tend="507";Tstart="147";shortTE="F";uid="bdac7534-3e4e-4c93-8308-734355e4f7af"
Mc1236	RepeatMasker	DNA/TcMar-m44?	29075	29249	525	+	.	ID="dnax-4_ap";Tend="172";Tstart="3";shortTE="F";uid="7a91e618-8a17-4b45-8abb-fd10254a425c"
Mc1236	RepeatMasker	DNA/hAT	18306	19015	896	+	.	ID="RND-6_FAMILY-3540";TEgroup="ctg_1236%7CRND-6_FAMILY-3540%7C1";Tend="1381";Tstart="131";shortTE="F";uid="1ff5e843-2e3a-4638-8b57-555eb35e317d"
Mc1236	RepeatMasker	DNA/Kolobok-E	1	543	2391	+	.	ID="KOLOBOKE-2_AP";Tend="2211";Tstart="1639";shortTE="F";uid="eab3e443-5cd2-4fde-9d26-5ca0c4d4f6fa"
Mc1236	RepeatMasker	DNA	41105	41347	670	-	.	ID="dna4-2_ap";Tend="220";Tstart="1";shortTE="F";uid="5fc1d99f-9065-4c83-9df2-41e269aab360"
Mc1236	RepeatMasker	Unknown	11664	12071	2603	-	.	ID="RND-6_FAMILY-10817";Tend="1366";Tstart="920";shortTE="F";uid="c4bcf53a-91f2-4c17-8d8b-40f05ec3979e"
Mc1236	RepeatMasker	DNA/MULE-NOF	2982	3451	2486	-	.	ID="rnd-6_family-12567";TEgroup="ctg_1236%7Crnd-6_family-12567%7C1";Tend="894";Tstart="457";shortTE="T";uid="3e1bc7b1-80ef-4035-8bf6-a022de7f2878"
Mc1236	RepeatMasker	DNA/hAT-Charlie	15795	16097	1042	-	.	ID="HAT-N11_AP";TEgroup="ctg_1236%7CHAT-N11_AP%7C1";Tend="631";Tstart="1";shortTE="F";uid="13e44fe6-c807-4725-91b1-0a73eb880fcc"
Mc1236	RepeatMasker	DNA/MULE-MuDR	11196	11635	2169	-	.	ID="RND-6_FAMILY-6288";Tend="1034";Tstart="497";shortTE="F";uid="c5b8ed52-0469-47df-8776-ee82e58ea191"
Mc12360	RepeatMasker	Unknown	1453	1590	974	+	.	ID="RND-1_FAMILY-137";Tend="1906";Tstart="1778";shortTE="F";uid="6524dc4d-0baa-4cf4-8d4b-3ccc09e45852"
Mc12360	RepeatMasker	Unknown	5030	5320	1582	+	.	ID="RND-4_FAMILY-2304";Tend="1436";Tstart="1158";shortTE="F";uid="1f68b7ec-d6ea-427b-86ed-b9de96b68291"
Mc12360	RepeatMasker	DNA/Ginger-2	7192	7549	1425	+	.	ID="GINGER2-1_AP";Tend="421";Tstart="123";shortTE="F";uid="12195ee1-8625-4593-9b69-024feb06dc88"
Mc12360	RepeatMasker	DNA/Ginger-2	8407	8882	798	+	.	ID="GINGER2-1_AP";TEgroup="ctg_12360%7CGINGER2-1_AP%7C1";Tend="2885";Tstart="415";shortTE="F";uid="5dd737d8-dabe-4d18-80c7-5964caef08ef"
Mc12360	RepeatMasker	Unknown	4855	4996	829	+	.	ID="RND-4_FAMILY-2304";Tend="790";Tstart="654";shortTE="F";uid="d3418be1-b16c-40c9-b484-5777c3bfedfd"
Mc12360	RepeatMasker	DNA/hAT-Charlie	8942	9233	1916	+	.	ID="RND-1_FAMILY-92";Tend="1166";Tstart="869";shortTE="F";uid="6cc878ba-cf09-4d4f-a3dd-37d7ab080f5c"
Mc12360	RepeatMasker	DNA	1807	2106	631	+	.	ID="RND-6_FAMILY-7254";Tend="848";Tstart="538";shortTE="F";uid="b2eab2a9-7106-4336-af5f-890c204ed7b6"
Mc12360	RepeatMasker	Unknown	4511	4949	805	+	.	ID="RND-4_FAMILY-2304";TEgroup="ctg_12360%7CRND-4_FAMILY-2304%7C1";Tend="1275";Tstart="378";shortTE="F";uid="2fee8a1f-6336-4000-b9a7-28b315b1313a"
Mc12360	RepeatMasker	DNA/hAT-hAT19	6182	6553	1284	+	.	ID="DNA8-73_AP";Tend="780";Tstart="353";shortTE="F";uid="fafbf156-b44b-4995-8626-f08069e30401"
Mc12360	RepeatMasker	Unknown	9529	9840	1472	+	.	ID="RND-6_FAMILY-2112";Tend="978";Tstart="670";shortTE="F";uid="b4ae5063-c1f4-42b5-b552-afad3a9edc18"
Mc12360	RepeatMasker	DNA/Kolobok-E	6672	6846	569	-	.	ID="RND-6_FAMILY-11125";Tend="2042";Tstart="1896";shortTE="F";uid="652253c3-0ad3-4728-bcae-26f0c5ab8335"
Mc12360	RepeatMasker	DNA	940	1407	902	-	.	ID="RND-6_FAMILY-7254";Tend="1407";Tstart="945";shortTE="F";uid="dcb62b36-422b-42bf-8dd6-5e1d500adb9a"
Mc12360	RepeatMasker	Unknown	1	436	3488	-	.	ID="RND-5_FAMILY-253";Tend="1296";Tstart="864";shortTE="F";uid="d5ab3264-3aa4-44a0-8780-5a30fe314faa"
Mc12360	RepeatMasker	DNA/hAT-Tip100	7551	8466	6127	-	.	ID="RND-6_FAMILY-990";Tend="1642";Tstart="822";shortTE="F";uid="3bad3852-517e-42fb-a692-72e74af563e5"
Mc12361	RepeatMasker	DNA/hAT-Tip100	2886	4092	848	+	.	ID="hat-15_lmi";Tend="4441";Tstart="2959";shortTE="F";uid="dddf52a5-3caf-49db-bbe4-66a72c9b5458"
Mc12361	RepeatMasker	Unknown	8274	8592	2876	-	.	ID="RND-5_FAMILY-746";Tend="1261";Tstart="943";shortTE="F";uid="2b12c8b2-33ff-4d14-8adb-e1f40d5cddf4"
Mc12362	RepeatMasker	LINE/I	3258	3516	458	+	.	ID="RND-5_FAMILY-3623";Tend="1327";Tstart="1086";shortTE="F";uid="62c2acf8-5aff-4ab5-9be7-a64b2c4c4383"
Mc12362	RepeatMasker	DNA/Ginger-1	6384	6664	1969	-	.	ID="RND-6_FAMILY-8803";Tend="2275";Tstart="1964";shortTE="F";uid="09722fa8-6838-4d7d-b4d8-d539bab0db03"
Mc12363	RepeatMasker	DNA/Ginger-1	1282	2052	1242	+	.	ID="RND-6_FAMILY-3412";Tend="2057";Tstart="1290";shortTE="F";uid="f7071132-024d-4ae1-aa3b-c75834b92081"
Mc12363	RepeatMasker	DNA	2903	3141	709	+	.	ID="RND-6_FAMILY-7680";Tend="1580";Tstart="1363";shortTE="F";uid="d10e3a8d-78fe-45c5-9e6c-422c1bb5b850"
Mc12363	RepeatMasker	DNA	2489	2639	567	+	.	ID="RND-6_FAMILY-7680";Tend="615";Tstart="467";shortTE="F";uid="2676d03b-6a8d-4252-b5b6-cbe428fc99d6"
Mc12363	RepeatMasker	DNA	6319	6649	465	+	.	ID="RND-6_FAMILY-3470";TEgroup="ctg_12363%7CRND-6_FAMILY-3470%7C1";Tend="1194";Tstart="431";shortTE="F";uid="8dc0d514-2b52-42ea-a766-afb2f098fe8b"
Mc12363	RepeatMasker	DNA/Kolobok-E	670	1075	1222	-	.	ID="RND-6_FAMILY-20546";Tend="366";Tstart="10";shortTE="F";uid="bf1be991-9574-447c-9ab6-7b73b64fadd3"
Mc12363	RepeatMasker	RC/Helitron	3661	4523	6437	-	.	ID="RND-6_FAMILY-15565";Tend="1802";Tstart="955";shortTE="F";uid="0665a682-274d-4edf-8731-1424c7455e31"
Mc12363	RepeatMasker	Retroposon?	1169	2486	1970	-	.	ID="SINE2-1_AP";TEgroup="ctg_12363%7CSINE2-1_AP%7C1";Tend="2021";Tstart="1";shortTE="F";uid="8d896043-d662-473b-942c-efa93414528a"
Mc12364	RepeatMasker	DNA/MULE-MuDR	6688	7645	7141	+	.	ID="RND-6_FAMILY-9183";Tend="1256";Tstart="334";shortTE="F";uid="122e31d6-9b1f-4dd6-b252-ec9814213589"
Mc12364	RepeatMasker	Unknown	4489	5077	4228	+	.	ID="RND-6_FAMILY-1529";Tend="723";Tstart="96";shortTE="F";uid="a395513d-9d98-4adc-81e6-225e00fd8ae6"
Mc12364	RepeatMasker	DNA/PiggyBac	365	592	1555	+	.	ID="RND-6_FAMILY-2880";Tend="214";Tstart="2";shortTE="F";uid="68b6d48b-ba97-47d7-8da3-042e02eb1665"
Mc12364	RepeatMasker	Unknown	1320	1811	1629	+	.	ID="RND-6_FAMILY-28599";Tend="807";Tstart="316";shortTE="F";uid="d4f750e9-8978-42ab-9876-6904e8ba15ba"
Mc12364	RepeatMasker	Retroposon?	2705	2837	408	-	.	ID="SINE2-1_AP";Tend="1759";Tstart="1627";shortTE="F";uid="459cc787-ae3f-444a-a921-5bf1d854154d"
Mc12365	RepeatMasker	LINE/R1	9810	10186	3287	+	.	ID="RND-1_FAMILY-14";Tend="373";Tstart="1";shortTE="F";uid="24f5b9a5-32c4-47a1-93d2-cfbe2d22a960"
Mc12365	RepeatMasker	DNA/MULE-MuDR	3319	3431	562	-	.	ID="RND-5_FAMILY-3699";Tend="1121";Tstart="1010";shortTE="F";uid="c47eece7-0bcc-4ef7-9a45-49a9b9bd3594"
Mc12365	RepeatMasker	DNA/hAT	8780	9259	1399	-	.	ID="RND-5_FAMILY-4898";Tend="682";Tstart="167";shortTE="F";uid="02556b1b-f4fc-46e9-9743-a2cfe3d98785"
Mc12365	RepeatMasker	Unknown	9223	9460	564	-	.	ID="RND-5_FAMILY-3778";Tend="461";Tstart="257";shortTE="F";uid="82effdae-f1d8-419b-ad7f-b858f7487e86"
Mc12365	RepeatMasker	Unknown	9528	9947	2019	-	.	ID="RND-1_FAMILY-13";Tend="1126";Tstart="392";shortTE="F";uid="bb7a955d-cd4b-442e-8636-dc47107994b1"
Mc12365	RepeatMasker	DNA/hAT	6637	7282	1848	-	.	ID="rnd-5_family-4898";Tend="1561";Tstart="822";shortTE="F";uid="408d8b76-1844-4d6e-826a-5be412f89960"
Mc12366	RepeatMasker	DNA	9285	9389	913	+	.	ID="RND-6_FAMILY-1617";Tend="105";Tstart="1";shortTE="F";uid="328da408-2794-4575-9c46-0798361c4d8f"
Mc12366	RepeatMasker	RC/Helitron	7730	8602	5897	+	.	ID="RND-1_FAMILY-283";Tend="1507";Tstart="660";shortTE="F";uid="6fee2ac7-495b-41a1-aaab-dfe511d3c4c4"
Mc12366	RepeatMasker	DNA/MULE-NOF	3088	3712	4018	-	.	ID="RND-6_FAMILY-14206";Tend="1208";Tstart="529";shortTE="F";uid="7c4f3e73-f711-445c-b11e-ca4c25dfcf52"
Mc12366	RepeatMasker	DNA/PIF-Harbinger	187	687	411	-	.	ID="ISL2EU-7_CFL";Tend="1919";Tstart="1418";shortTE="F";uid="20439749-b07d-40fd-92fa-ea03d615f31f"
Mc12367	RepeatMasker	LTR/Pao	3302	3858	1123	+	.	ID="RND-5_FAMILY-4192";Tend="1199";Tstart="657";shortTE="F";uid="cf05a151-5b9b-46b1-9aa0-4f836629d1ce"
Mc12367	RepeatMasker	Unknown	82	606	580	+	.	ID="RND-6_FAMILY-14382";TEgroup="ctg_12367%7CRND-6_FAMILY-14382%7C1";Tend="742";Tstart="305";shortTE="T";uid="6e45395a-a462-4113-96fa-37cdc4ddb550"
Mc12367	RepeatMasker	Unknown	1972	2255	1208	+	.	ID="RND-6_FAMILY-14382";Tend="976";Tstart="725";shortTE="F";uid="a5be3372-5510-41e0-a193-6e1029e05060"
Mc12368	RepeatMasker	LTR/Gypsy	155	828	4578	+	.	ID="RND-6_FAMILY-4258";Tend="689";Tstart="39";shortTE="F";uid="b1716ee0-b0d8-4e04-b19f-488c8f32810c"
Mc12368	RepeatMasker	Unknown	5038	6268	5105	+	.	ID="RND-5_FAMILY-10083";Tend="1090";Tstart="68";shortTE="F";uid="e9258c85-7730-4f41-93a5-12ece8c0bcbe"
Mc12368	RepeatMasker	Unknown	2793	2926	512	+	.	ID="RND-6_FAMILY-1500";Tend="320";Tstart="186";shortTE="F";uid="a5af79a8-f491-41a4-be8d-c748f8bc7585"
Mc12369	RepeatMasker	RC/Helitron	2876	3016	575	-	.	ID="RND-6_FAMILY-4638";Tend="1398";Tstart="1262";shortTE="F";uid="3801ff58-e704-4159-90ea-587717f936b2"
Mc12369	RepeatMasker	Unknown	1309	2827	2126	-	.	ID="RND-1_FAMILY-1";Tend="1626";Tstart="197";shortTE="F";uid="dbffbfff-ec98-4629-b2f2-e61ad4980165"
Mc12369	RepeatMasker	DNA/hAT-Charlie	5006	5140	563	-	.	ID="RND-6_FAMILY-2617";Tend="1388";Tstart="1258";shortTE="F";uid="2d19d410-53f5-4040-9233-eae81bf50b51"
Mc12369	RepeatMasker	DNA/Kolobok-E	2923	3042	621	-	.	ID="RND-6_FAMILY-3256";Tend="145";Tstart="32";shortTE="F";uid="f54116b3-b570-46b3-8892-62beb75484b2"
Mc12369	RepeatMasker	DNA	1	200	1720	-	.	ID="RND-6_FAMILY-26915";Tend="729";Tstart="535";shortTE="F";uid="e07cab14-904d-4d80-8162-28402504f299"
Mc1237	RepeatMasker	DNA	35470	36245	668	+	.	ID="DNA4-2_AP";Tend="762";Tstart="1";shortTE="F";uid="c787d636-99fe-4653-bd3a-70baa5e942de"
Mc1237	RepeatMasker	DNA/Ginger-1	29639	30018	744	+	.	ID="rnd-6_family-3412";Tend="1911";Tstart="1571";shortTE="F";uid="2f46b553-00eb-4090-bc64-23684004c642"
Mc1237	RepeatMasker	DNA/hAT	1	119	462	+	.	ID="RND-5_FAMILY-3306";Tend="1800";Tstart="1673";shortTE="F";uid="dd317186-42cc-4014-94b9-834e97021c35"
Mc1237	RepeatMasker	DNA	6791	7217	599	+	.	ID="DNA4-3_AP";Tend="535";Tstart="140";shortTE="F";uid="59f651c0-e3fe-4e6e-8d89-de6d3a63c0de"
Mc1237	RepeatMasker	DNA	23137	23435	585	+	.	ID="TTAA2D_AP";Tend="428";Tstart="140";shortTE="F";uid="08ed314c-db05-4e3a-9947-b00ee91ef4ec"
Mc1237	RepeatMasker	DNA/TcMar-Pogo	11032	11190	736	-	.	ID="RND-6_FAMILY-14918";Tend="1436";Tstart="1338";shortTE="F";uid="feb3c118-0587-461b-b110-966852902372"
Mc1237	RepeatMasker	Unknown	10502	10976	3131	-	.	ID="RND-1_FAMILY-321";Tend="1332";Tstart="814";shortTE="F";uid="61cc3f0b-3a78-44b6-a3c5-a498b086151c"
Mc1237	RepeatMasker	Unknown	18075	18304	693	-	.	ID="RND-6_FAMILY-5725";Tend="1189";Tstart="932";shortTE="F";uid="19375a1e-2c05-4c6b-a21b-52e24895a9cf"
Mc12370	RepeatMasker	DNA/Kolobok-E	5816	6551	1264	+	.	ID="KOLOBOKE-2_AP";Tend="1895";Tstart="1114";shortTE="F";uid="57cfc5dc-ebf3-4fec-91d0-f8739db8bbe5"
Mc12370	RepeatMasker	DNA/hAT	3193	3529	1984	+	.	ID="RND-5_FAMILY-3706";Tend="859";Tstart="538";shortTE="F";uid="0bf8003f-2164-4be0-8488-bf4cfd609d4e"
Mc12370	RepeatMasker	DNA/Kolobok-E	6078	6326	2472	-	.	ID="rnd-6_family-22667";Tend="1961";Tstart="936";shortTE="F";uid="39a86c2a-ad25-4d2a-a754-c26915b8b60d"
Mc12370	RepeatMasker	DNA/P	5	196	1545	-	.	ID="P-4_AP";Tend="192";Tstart="1";shortTE="F";uid="a44efab4-8bcc-4f60-8078-c287bef87746"
Mc12370	RepeatMasker	Unknown	2895	3190	572	-	.	ID="RND-1_FAMILY-132";Tend="1133";Tstart="691";shortTE="F";uid="72eb3d29-ce47-47c0-ac16-2495f4a4ca60"
Mc12370	RepeatMasker	LINE/R1	2368	2887	1396	-	.	ID="RND-5_FAMILY-381";Tend="463";Tstart="17";shortTE="F";uid="ce7652c9-a074-4da3-8015-6879b73b5146"
Mc12370	RepeatMasker	Retroposon?	5744	6077	2537	-	.	ID="RND-1_FAMILY-338";Tend="1098";Tstart="770";shortTE="F";uid="ce77e61f-9944-474e-b519-b3d3e6a45a5c"
Mc12370	RepeatMasker	Unknown	4828	5334	696	-	.	ID="RND-5_FAMILY-11497";TEgroup="ctg_12370%7CRND-5_FAMILY-11497%7C1";Tend="1475";Tstart="808";shortTE="F";uid="1c28da07-0613-4103-b945-075923184074"
Mc12371	RepeatMasker	DNA	5261	5777	1236	+	.	ID="DNA4-2_AP";Tend="755";Tstart="183";shortTE="F";uid="846f9e7d-12c4-4b00-b780-7db9fe228524"
Mc12371	RepeatMasker	RC/Helitron	2348	2470	522	-	.	ID="RND-5_FAMILY-1918";Tend="578";Tstart="456";shortTE="F";uid="8949396f-21b3-42b3-9951-ee4cbbeb75cf"
Mc12372	RepeatMasker	DNA	6441	6659	1719	+	.	ID="RND-6_FAMILY-9140";Tend="1013";Tstart="783";shortTE="F";uid="a07abd05-403a-46f5-866f-3880ae06f807"
Mc12373	RepeatMasker	LTR/Gypsy	3856	4490	1412	+	.	ID="RND-6_FAMILY-13608";Tend="1149";Tstart="513";shortTE="F";uid="6c1f5eb8-1099-41c2-bdf6-6d2e3e28875e"
Mc12373	RepeatMasker	Unknown	1747	2650	6200	+	.	ID="RND-5_FAMILY-578";Tend="1205";Tstart="330";shortTE="F";uid="9fb60f3e-3f0b-4756-9907-cf242ef85bd8"
Mc12373	RepeatMasker	Retroposon?	1	135	1168	+	.	ID="RND-1_FAMILY-338";Tend="1070";Tstart="936";shortTE="F";uid="7a4b8df9-574e-4048-956b-02e387d8db19"
Mc12373	RepeatMasker	Unknown	336	1633	7420	+	.	ID="RND-6_FAMILY-13737";Tend="1384";Tstart="62";shortTE="F";uid="ca72668b-7bc9-46ee-bddb-0ccc20ba8115"
Mc12373	RepeatMasker	DNA/hAT	6405	6812	3375	+	.	ID="RND-5_FAMILY-105";Tend="1254";Tstart="845";shortTE="F";uid="c16d48e9-a6c2-42b0-a11a-e7d821bc722a"
Mc12373	RepeatMasker	LTR/Gypsy	4505	5206	1265	-	.	ID="RND-6_FAMILY-16703";Tend="832";Tstart="129";shortTE="F";uid="c9470de7-2273-4df9-8c83-168b1ae11234"
Mc12373	RepeatMasker	Unknown	5879	6422	4008	-	.	ID="RND-5_FAMILY-580";Tend="1108";Tstart="562";shortTE="F";uid="c246408d-f0f7-4c7a-9b0e-ebf94393411b"
Mc12373	RepeatMasker	DNA/MULE-MuDR	220	337	747	-	.	ID="RND-5_FAMILY-1370";Tend="981";Tstart="861";shortTE="F";uid="fdfec8f5-3a16-4aa3-980a-3aefdea6cefb"
Mc12373	RepeatMasker	LTR/Gypsy	6796	7912	8065	-	.	ID="RND-6_FAMILY-5285";Tend="1337";Tstart="223";shortTE="F";uid="04fd7d37-a547-46a0-92e1-a37bde3098b7"
Mc12375	RepeatMasker	DNA	3493	4005	722	-	.	ID="DNA4-3_AP";Tend="546";Tstart="6";shortTE="F";uid="d7723d3a-4afa-4355-8696-b1ad730d0915"
Mc12376	RepeatMasker	Unknown	5154	5320	765	+	.	ID="RND-6_FAMILY-5334";Tend="1514";Tstart="1363";shortTE="F";uid="a807f732-58ff-4b8a-92ab-193bc56097ec"
Mc12376	RepeatMasker	DNA/hAT-Tip100	7	308	916	+	.	ID="DNA8-81_AP";Tend="769";Tstart="473";shortTE="F";uid="95768b4b-66a2-4ad2-8cc1-cbb0c03014e7"
Mc12376	RepeatMasker	RC/Helitron	407	909	2390	-	.	ID="RND-6_FAMILY-9398";Tend="420";Tstart="1";shortTE="F";uid="f78fd506-4870-457a-84b1-611275346748"
Mc12376	RepeatMasker	LINE/I-Jockey	6457	6655	1588	-	.	ID="RND-6_FAMILY-6096";Tend="1332";Tstart="1143";shortTE="F";uid="4f61b16e-e7f6-4b64-9ee1-116aef6a14c2"
Mc12376	RepeatMasker	DNA/hAT-Tip100	2326	3449	2203	-	.	ID="RND-5_FAMILY-4353";Tend="1527";Tstart="397";shortTE="F";uid="c40f48c3-6dab-40f1-b242-6dcfd3c9948d"
Mc12377	RepeatMasker	DNA/PIF-Harbinger	815	1490	745	+	.	ID="HARBINGER-1_DW";Tend="2624";Tstart="1958";shortTE="F";uid="9e3c395a-9f87-4857-99b3-2c51f61a3a90"
Mc12377	RepeatMasker	DNA/Kolobok-E	5682	5964	1278	+	.	ID="RND-6_FAMILY-3167";Tend="988";Tstart="725";shortTE="F";uid="0ff3c0fd-623f-4d05-8c24-f197e23ae467"
Mc12377	RepeatMasker	DNA/Sola-1	3992	4455	1699	-	.	ID="rnd-5_family-1303";Tend="1844";Tstart="905";shortTE="F";uid="f936769b-6411-4b9b-a7bf-9b5be055c4e0"
Mc12377	RepeatMasker	DNA/hAT-hAT19	4456	4735	1700	-	.	ID="HAT-N12_AP";Tend="270";Tstart="7";shortTE="F";uid="77790c16-1909-4424-9054-bcd62487d82c"
Mc12377	RepeatMasker	DNA/hAT	2471	2648	1528	-	.	ID="RND-1_FAMILY-117";Tend="1072";Tstart="895";shortTE="F";uid="49a8f20a-86b4-4225-9ec2-94d481617bd0"
Mc12377	RepeatMasker	DNA	3446	3733	704	-	.	ID="DNAX-2_AP";Tend="282";Tstart="1";shortTE="F";uid="54b1a065-3d86-402f-875c-9c94c69736e8"
Mc12377	RepeatMasker	DNA/Ginger-1	270	735	2590	-	.	ID="RND-6_FAMILY-13505";Tend="1825";Tstart="1360";shortTE="F";uid="6b2ebd07-64c2-44b1-a056-e0c701de7e54"
Mc12377	RepeatMasker	DNA/P	4732	4945	789	-	.	ID="P-3_AP";Tend="1534";Tstart="1334";shortTE="F";uid="54b8261c-a50a-4fa7-bdd6-e72425db8920"
Mc12378	RepeatMasker	LINE/I-Jockey	2506	2636	407	+	.	ID="JOCKEY-2_RPR";Tend="4506";Tstart="4376";shortTE="F";uid="337ed2be-47b9-49b3-a708-81d8b750db3c"
Mc12378	RepeatMasker	Unknown	325	738	2439	+	.	ID="RND-1_FAMILY-321";Tend="1319";Tstart="870";shortTE="F";uid="a99796f0-1e05-414b-b349-d2fc381e2067"
Mc12378	RepeatMasker	DNA/hAT-Tip100	3417	4198	5687	-	.	ID="RND-5_FAMILY-8055";Tend="1582";Tstart="798";shortTE="F";uid="24439771-682e-4e61-add1-0f10e57a28cb"
Mc12379	RepeatMasker	DNA/hAT-Ac	1504	1610	741	+	.	ID="DNA8-67_AP";Tend="382";Tstart="276";shortTE="F";uid="582d22bf-b3a7-496a-9e86-12486c0f4bc9"
Mc12379	RepeatMasker	DNA/P	1909	3304	3826	+	.	ID="RND-6_FAMILY-4405";Tend="1674";Tstart="306";shortTE="F";uid="651fd781-8da3-4a05-8ec2-27d2f1b58c42"
Mc12379	RepeatMasker	DNA/Kolobok-E	7160	7557	1171	+	.	ID="koloboke-2_ap";Tend="481";Tstart="107";shortTE="F";uid="79f88de5-e05b-4ffd-9979-9cd04e72ffd8"
Mc12379	RepeatMasker	Unknown	5243	5558	1369	-	.	ID="RND-5_FAMILY-1540";Tend="1279";Tstart="990";shortTE="F";uid="3676655a-451c-4cc6-a5b3-987093fb689d"
Mc12379	RepeatMasker	DNA/hAT	5864	6212	1232	-	.	ID="DNA8-78_AP";Tend="403";Tstart="1";shortTE="F";uid="7ef72b17-c3e7-459c-8db1-e61ac6aad6d9"
Mc12379	RepeatMasker	DNA/hAT-Tip100	4415	4536	406	-	.	ID="RND-5_FAMILY-4099";Tend="787";Tstart="665";shortTE="F";uid="9c43ce06-59f1-45fc-a629-ae4a79a08152"
Mc12379	RepeatMasker	DNA/MULE-MuDR	9899	10490	5254	-	.	ID="RND-6_FAMILY-5637";Tend="1427";Tstart="821";shortTE="F";uid="01e98425-8327-4064-8979-ecc34f935b4c"
Mc1238	RepeatMasker	Retroposon?	8395	8768	525	+	.	ID="SINE2-1_AP";Tend="830";Tstart="456";shortTE="F";uid="d1a34932-2512-4d69-b66a-b092015aff29"
Mc1238	RepeatMasker	DNA/Ginger	8133	8257	471	+	.	ID="RND-5_FAMILY-2916";Tend="503";Tstart="379";shortTE="F";uid="4ba8efdd-3a93-4788-92de-64c3298acd1e"
Mc1238	RepeatMasker	Unknown	41763	41936	656	+	.	ID="RND-5_FAMILY-5121";Tend="1166";Tstart="1000";shortTE="F";uid="0faaf38e-09f4-4d12-a806-df8378ae8608"
Mc1238	RepeatMasker	DNA	19834	20193	614	+	.	ID="dna4-1_ap";Tend="412";Tstart="4";shortTE="F";uid="dc875cd0-7960-4953-880b-a3e3ad5cae32"
Mc1238	RepeatMasker	DNA/Ginger-1	20272	20477	589	+	.	ID="RND-6_FAMILY-3412";Tend="1624";Tstart="1402";shortTE="F";uid="10101f3e-114c-48a8-8b82-d9defd51bdb7"
Mc1238	RepeatMasker	DNA/Kolobok-E	37198	37395	475	+	.	ID="RND-6_FAMILY-2170";Tend="594";Tstart="404";shortTE="F";uid="168caed3-821d-49e1-8af2-a828f9d8ae83"
Mc1238	RepeatMasker	LINE/I-Jockey	5482	5919	457	+	.	ID="RND-6_FAMILY-8811";Tend="966";Tstart="505";shortTE="F";uid="300dc5ad-a9ac-4993-b290-2ac66e44b2d5"
Mc1238	RepeatMasker	Retroposon?	9177	9693	687	-	.	ID="SINE2-1_AP";Tend="915";Tstart="375";shortTE="F";uid="d3c8deab-132f-4b62-b27b-b1f11a5fb81e"
Mc1238	RepeatMasker	Unknown	25011	25693	1680	-	.	ID="RND-5_FAMILY-8247";TEgroup="ctg_1238%7CRND-5_FAMILY-8247%7C1";Tend="1342";Tstart="892";shortTE="F";uid="bee91c05-ad97-42df-a11a-b2ade1e2402a"
Mc1238	RepeatMasker	DNA/Ginger-1	37224	38569	8780	-	.	ID="RND-6_FAMILY-11732";Tend="2280";Tstart="926";shortTE="F";uid="706a34c1-4f4d-48dc-a87b-180fa853cb21"
Mc1238	RepeatMasker	Unknown	32164	32534	724	-	.	ID="RND-6_FAMILY-36505";Tend="2245";Tstart="1891";shortTE="F";uid="005b1d0a-4707-4f72-b37e-32b93ba1b3f1"
Mc1238	RepeatMasker	DNA/Ginger	10308	10611	699	-	.	ID="RND-1_FAMILY-6";Tend="1032";Tstart="691";shortTE="F";uid="018db9c6-9865-4dfd-8452-b12e21821cfc"
Mc12380	RepeatMasker	DNA	6115	6254	753	+	.	ID="TTAA2B_AP";Tend="426";Tstart="283";shortTE="F";uid="88352259-6555-43fe-aaa6-18fbde64c14a"
Mc12380	RepeatMasker	RC/Helitron	840	1006	803	-	.	ID="RND-5_FAMILY-15965";Tend="1167";Tstart="969";shortTE="F";uid="c48de932-664a-4388-b3df-eba29eb348ff"
Mc12380	RepeatMasker	DNA/hAT-Tip100	5759	5920	673	-	.	ID="RND-6_FAMILY-59710";Tend="1200";Tstart="1055";shortTE="F";uid="6c309ca0-ed1f-4640-98b0-cb9ba4ad6c6b"
Mc12381	RepeatMasker	DNA/hAT-Tip100	8269	8811	2117	+	.	ID="HAT-N16_AP";Tend="615";Tstart="1";shortTE="F";uid="2d40ac28-9820-4732-95e2-3cb9629bfdaa"
Mc12382	RepeatMasker	DNA	2108	2312	1252	+	.	ID="TTAAC_AP";Tend="207";Tstart="9";shortTE="F";uid="bf327f47-2dc7-45b0-8a09-7c590aa28f86"
Mc12382	RepeatMasker	DNA/Ginger-1	1469	2073	1049	-	.	ID="RND-6_FAMILY-3412";Tend="1909";Tstart="1283";shortTE="F";uid="a47d392b-34fa-4fe7-89df-a29a4327042d"
Mc12383	RepeatMasker	DNA/Ginger-1	6377	6563	1035	+	.	ID="RND-6_FAMILY-2746";Tend="451";Tstart="251";shortTE="F";uid="a86aba18-871c-46c4-b192-c0e7f38506e8"
Mc12383	RepeatMasker	DNA/Ginger	1	229	1775	+	.	ID="RND-1_FAMILY-6";Tend="2425";Tstart="2200";shortTE="F";uid="0093888e-df56-46ea-a6da-658a5ce56fa2"
Mc12383	RepeatMasker	Retroposon?	6414	6649	1474	-	.	ID="SINE2-1_AP";Tend="1770";Tstart="1509";shortTE="F";uid="beabd7ad-d2bb-4bba-b1b3-7bcfb0438b44"
Mc12383	RepeatMasker	LINE/I-Jockey	3938	4671	2886	-	.	ID="RND-5_FAMILY-2860";Tend="1190";Tstart="472";shortTE="F";uid="745a7dcb-46ee-4d9b-aaca-743ae1ac1ed5"
Mc12383	RepeatMasker	Unknown	195	799	3206	-	.	ID="RND-6_FAMILY-42179";Tend="1380";Tstart="750";shortTE="F";uid="4addc9c0-d67a-4f6d-ae6c-4264beb47e17"
Mc12383	RepeatMasker	DNA	4897	5366	860	-	.	ID="TTAA25_AP";Tend="506";Tstart="64";shortTE="F";uid="34d70fe6-e943-4e02-9b05-078671eebdb5"
Mc12383	RepeatMasker	DNA/hAT-hAT19	5429	5610	505	-	.	ID="DNA8-95_AP";Tend="199";Tstart="6";shortTE="F";uid="4cdfde65-58f0-49e8-a458-6de9c04df473"
Mc12384	RepeatMasker	DNA/hAT	2808	5223	17659	+	.	ID="RND-5_FAMILY-1434";Tend="2275";Tstart="1";shortTE="F";uid="b97f11b8-c382-44b6-9e80-e27e5e57b0a9"
Mc12384	RepeatMasker	DNA/hAT-Tip100	9	739	5110	+	.	ID="RND-6_FAMILY-6472";Tend="1684";Tstart="969";shortTE="F";uid="a187c8be-71b2-4ce9-97a6-d59f08a37005"
Mc12384	RepeatMasker	Unknown	2326	2708	2424	-	.	ID="RND-5_FAMILY-6674";Tend="1199";Tstart="843";shortTE="F";uid="4f15474e-f981-4705-98b9-3634e17e6576"
Mc12384	RepeatMasker	DNA/Ginger-1	2039	2337	2064	-	.	ID="RND-6_FAMILY-16525";Tend="792";Tstart="501";shortTE="F";uid="ab2cfc61-797c-4135-9fee-88b9f3e61f85"
Mc12384	RepeatMasker	Unknown	790	952	902	-	.	ID="RND-1_FAMILY-34";Tend="1201";Tstart="979";shortTE="F";uid="972b53d9-786d-448e-ad19-87c05fde86de"
Mc12384	RepeatMasker	DNA/Kolobok-E	2662	2807	3770	-	.	ID="RND-6_FAMILY-6047";Tend="766";Tstart="644";shortTE="F";uid="004a0ffb-5c45-4941-8e51-2c23824f369b"
Mc12384	RepeatMasker	DNA/Sola-1	4785	6652	11932	-	.	ID="RND-6_FAMILY-7555";Tend="1796";Tstart="23";shortTE="F";uid="31248957-1215-4706-8a87-0004aed12418"
Mc12384	RepeatMasker	Unknown	1694	1953	1686	-	.	ID="RND-6_FAMILY-8376";Tend="1517";Tstart="1259";shortTE="F";uid="17cd0292-e918-4592-be30-e935338f4941"
Mc12385	RepeatMasker	DNA	4557	4975	658	+	.	ID="TTAA2D_AP";Tend="430";Tstart="5";shortTE="F";uid="0e12e3e4-6baa-40c2-b33c-23e6e06c3ab7"
Mc12386	RepeatMasker	DNA/Ginger-1	5666	6484	3079	+	.	ID="rnd-6_family-8803";Tend="2022";Tstart="488";shortTE="F";uid="9f0f27f0-f44a-44fb-8cc9-848391d614cb"
Mc12386	RepeatMasker	DNA/hAT	3521	3677	636	+	.	ID="RND-6_FAMILY-19607";Tend="785";Tstart="629";shortTE="F";uid="ecdf310b-fac8-4e77-9607-d86097d2a58b"
Mc12386	RepeatMasker	DNA/Merlin	945	1379	537	+	.	ID="RND-5_FAMILY-5704";TEgroup="ctg_12386%7CRND-5_FAMILY-5704%7C1";Tend="1503";Tstart="745";shortTE="F";uid="b94b5f63-3df7-42d1-aa26-30e42ef1db42"
Mc12386	RepeatMasker	Unknown	2	206	1767	+	.	ID="RND-6_FAMILY-1503";Tend="204";Tstart="1";shortTE="F";uid="54039fc8-5d12-4cb7-b465-98bc7dafb1e3"
Mc12386	RepeatMasker	DNA/Ginger	6431	6644	754	-	.	ID="RND-1_FAMILY-6";Tend="2447";Tstart="2225";shortTE="F";uid="dacdf426-5b16-417a-bf13-a04549c97a3d"
Mc12386	RepeatMasker	DNA/hAT-Charlie	1776	2134	2813	-	.	ID="RND-1_FAMILY-116";Tend="1277";Tstart="921";shortTE="F";uid="7ffda22e-804a-4ec4-92f0-8745ab210c54"
Mc12387	RepeatMasker	LINE/CR1	2215	2715	2672	+	.	ID="RND-6_FAMILY-12545";Tend="477";Tstart="42";shortTE="F";uid="18509017-73d6-4cb0-b15c-d005d5fc017a"
Mc12387	RepeatMasker	DNA/MULE-NOF	778	1367	4450	+	.	ID="RND-5_FAMILY-5276";Tend="1037";Tstart="461";shortTE="F";uid="2fb94295-95e4-42cf-8258-cd8d36710af3"
Mc12387	RepeatMasker	Retroposon?	5161	6253	2733	+	.	ID="RND-5_FAMILY-7954";Tend="1881";Tstart="787";shortTE="F";uid="2526155e-6b92-4577-b95e-d9d64d392a3e"
Mc12387	RepeatMasker	LINE/CR1	2716	3154	1119	-	.	ID="RND-6_FAMILY-1173";Tend="951";Tstart="225";shortTE="F";uid="f646ecf2-2624-4173-861f-b427364b1018"
Mc12387	RepeatMasker	DNA/CMC-EnSpm	4587	6012	1702	-	.	ID="RND-6_FAMILY-4904";Tend="1485";Tstart="84";shortTE="F";uid="531ddaa8-07de-4af9-b0b5-f153a9e3d8ad"
Mc12387	RepeatMasker	LINE/CR1	2020	2214	1119	-	.	ID="RND-6_FAMILY-1173";Tend="1272";Tstart="952";shortTE="F";uid="c6b5f700-757f-435e-96d2-4f08437a93a5"
Mc12387	RepeatMasker	DNA/MULE-NOF	1381	1557	1075	-	.	ID="rnd-6_family-7820";Tend="1554";Tstart="1423";shortTE="F";uid="09eeade9-2b73-4bc3-a72a-57c84ef46663"
Mc12388	RepeatMasker	Retroposon?	5509	5624	595	+	.	ID="SINE2-1_AP";Tend="1627";Tstart="1317";shortTE="F";uid="3fa351cb-ef18-4c11-900f-58d75d97f0b3"
Mc12388	RepeatMasker	DNA	4432	4861	2339	+	.	ID="ttaa4c_ap";Tend="420";Tstart="1";shortTE="F";uid="b74ea354-66cb-439d-b858-c35cfe064aaa"
Mc12388	RepeatMasker	Unknown	2255	2673	1740	+	.	ID="RND-6_FAMILY-13378";Tend="1502";Tstart="1111";shortTE="F";uid="df9231e0-a7c5-4431-a455-2207b8cd3fe7"
Mc12388	RepeatMasker	DNA/hAT	7630	8256	4376	-	.	ID="RND-5_FAMILY-4512";Tend="1608";Tstart="921";shortTE="F";uid="4a015c74-3017-49e0-a5e8-58f2749d7ba3"
Mc12388	RepeatMasker	DNA/Ginger-1	5816	5945	407	-	.	ID="GINGER1-1_AP";Tend="5172";Tstart="5028";shortTE="F";uid="84d7c763-e4c2-43d9-b464-15ef895fdf8d"
Mc12388	RepeatMasker	DNA/Kolobok-E	5625	5877	715	-	.	ID="KOLOBOKE-2_AP";Tend="1386";Tstart="1142";shortTE="F";uid="938104ea-926d-4807-bab3-9e0a6e57bdd3"
Mc12389	RepeatMasker	Unknown	1	198	1744	-	.	ID="RND-1_FAMILY-177";Tend="1114";Tstart="919";shortTE="F";uid="1f880357-bcc7-4dc0-89bf-1b0cc2fdc141"
Mc12389	RepeatMasker	DNA/hAT-hAT19	2966	3593	5071	-	.	ID="RND-6_FAMILY-32121";Tend="1120";Tstart="508";shortTE="F";uid="933c22e3-ecb2-4e30-94ea-ce1d1382232a"
Mc1239	RepeatMasker	DNA	35682	36439	6057	+	.	ID="RND-5_FAMILY-5953";Tend="1758";Tstart="999";shortTE="F";uid="43c56322-7e7a-489a-a8d2-1302e2b26eca"
Mc1239	RepeatMasker	Unknown	40158	40261	426	+	.	ID="RND-4_FAMILY-56";Tend="889";Tstart="788";shortTE="F";uid="942ceee0-a1af-4f7f-8eb9-d4b638283710"
Mc1239	RepeatMasker	DNA/Sola-1	23412	23645	774	+	.	ID="DNA4-4_AP";Tend="233";Tstart="10";shortTE="F";uid="33465fff-a51d-4e16-baf5-ab2c38f232e1"
Mc1239	RepeatMasker	DNA	33533	34079	3905	+	.	ID="RND-5_FAMILY-2526";Tend="1472";Tstart="917";shortTE="F";uid="da842500-7a9f-4801-a060-4c40206c74ae"
Mc1239	RepeatMasker	DNA	29733	30110	1098	+	.	ID="TTAA3C_AP";Tend="425";Tstart="7";shortTE="F";uid="4b487208-baf0-4fe8-b220-aac36bbdd3a7"
Mc1239	RepeatMasker	DNA/hAT-hAT19	38317	39047	4240	+	.	ID="RND-6_FAMILY-10492";Tend="1582";Tstart="825";shortTE="F";uid="8e935bb8-cdc4-409b-9e5f-47756ba6c6b9"
Mc1239	RepeatMasker	DNA	9059	9314	743	+	.	ID="DNAX-2_AP";Tend="264";Tstart="2";shortTE="F";uid="c80395b5-8821-488e-8863-0b9340fd2b9d"
Mc1239	RepeatMasker	DNA	27698	27895	472	+	.	ID="ttaa3c_ap";Tend="403";Tstart="206";shortTE="F";uid="497ca74b-8e61-4b20-87c8-01e90d2e2556"
Mc1239	RepeatMasker	DNA	18871	19307	1989	+	.	ID="ttaa4_ap";Tend="414";Tstart="1";shortTE="F";uid="b91519ac-4bdd-4736-bfa9-84a86527bdeb"
Mc1239	RepeatMasker	DNA	32633	32771	693	+	.	ID="DNAX-10_AP";Tend="224";Tstart="67";shortTE="F";uid="5d79d364-50b2-4941-9044-6c7f90027917"
Mc1239	RepeatMasker	Retroposon?	1	173	1506	+	.	ID="RND-1_FAMILY-338";Tend="1069";Tstart="897";shortTE="F";uid="f2dbce50-bff4-474e-abbd-c161253aa809"
Mc1239	RepeatMasker	Unknown	32965	33240	1241	-	.	ID="RND-5_FAMILY-9091";Tend="875";Tstart="608";shortTE="F";uid="309ef4f5-1e35-4a16-b3e3-8798a8f89f22"
Mc1239	RepeatMasker	Unknown	18005	18322	1402	-	.	ID="RND-6_FAMILY-9339";Tend="338";Tstart="2";shortTE="F";uid="e7923420-d319-49d1-8213-397fccc2d204"
Mc1239	RepeatMasker	DNA/MULE-MuDR	31699	31836	498	-	.	ID="RND-6_FAMILY-710";Tend="960";Tstart="811";shortTE="F";uid="772e61b6-0cc2-4ddb-8a97-e3d64a615dd3"
Mc1239	RepeatMasker	LINE/I-Jockey	2837	3139	622	-	.	ID="AG-JOCK-1";Tend="1477";Tstart="1232";shortTE="F";uid="ac5d959e-2dbb-4ba3-b61a-9859ba8f2934"
Mc1239	RepeatMasker	Unknown	34111	34234	618	-	.	ID="RND-6_FAMILY-36490";Tend="1142";Tstart="1022";shortTE="F";uid="1fbfcbf1-7578-45d2-b943-9d67e666f296"
Mc1239	RepeatMasker	Unknown	229	996	4867	-	.	ID="RND-6_FAMILY-31514";Tend="1164";Tstart="438";shortTE="F";uid="eff0bc96-576e-4eff-96f6-8cbab9bfefd5"
Mc1239	RepeatMasker	DNA/P	31012	31246	578	-	.	ID="P-1_AP";TEgroup="ctg_1239%7CP-1_AP%7C1";Tend="3575";Tstart="6";shortTE="F";uid="e37375f1-3608-470d-be9b-3b609f4e640c"
Mc1239	RepeatMasker	DNA/hAT	25036	25210	1364	-	.	ID="RND-1_FAMILY-198";Tend="1095";Tstart="920";shortTE="F";uid="2a1762d8-3bb0-45ef-931c-28595fcf5251"
Mc12390	RepeatMasker	Unknown	1779	1948	578	+	.	ID="RND-6_FAMILY-27375";Tend="916";Tstart="758";shortTE="F";uid="286531d7-35b8-4fc5-8c91-f4f48326b8b5"
Mc12390	RepeatMasker	Retroposon?	5678	5940	1545	-	.	ID="SINE2-1_AP";Tend="1998";Tstart="841";shortTE="F";uid="54e36c0d-c5f2-4c29-9f43-4523d47dfbda"
Mc12390	RepeatMasker	DNA/Kolobok-E	5117	5677	560	-	.	ID="KOLOBOKE-3_AP";Tend="2177";Tstart="1619";shortTE="F";uid="4de50942-c799-45c0-b559-672aebda7852"
Mc12390	RepeatMasker	DNA/Ginger	1	983	7490	-	.	ID="RND-1_FAMILY-6";Tend="1672";Tstart="687";shortTE="F";uid="cbe7fb13-10e7-44d3-a182-a00404d7a8a0"
Mc12391	RepeatMasker	DNA	2331	3095	2903	+	.	ID="DNA4-1_AP";Tend="823";Tstart="1";shortTE="F";uid="954d469b-f007-4777-ab63-9ed4510e1c77"
Mc12391	RepeatMasker	DNA/hAT	1086	1799	4662	+	.	ID="RND-6_FAMILY-35328";Tend="1541";Tstart="826";shortTE="F";uid="3cdabfc5-b5e4-41d2-b4bb-e03434a45afa"
Mc12391	RepeatMasker	DNA	5764	5869	408	+	.	ID="RND-6_FAMILY-5626";Tend="488";Tstart="384";shortTE="F";uid="127fc0f3-d711-4699-ab21-9b66b8b0c47b"
Mc12391	RepeatMasker	DNA/hAT-Tip100	3115	4255	2175	+	.	ID="rnd-6_family-683";Tend="1357";Tstart="318";shortTE="F";uid="feb9ac20-f231-499e-914b-61d4539ac64e"
Mc12391	RepeatMasker	DNA/hAT-hAT19	441	990	657	-	.	ID="HAT-4_LMI";Tend="1485";Tstart="942";shortTE="F";uid="10cc981d-5e84-4123-8cb0-fd901487bbdb"
Mc12392	RepeatMasker	DNA/hAT-Tip100	4189	4545	1141	+	.	ID="dna8-100_ap";Tend="660";Tstart="49";shortTE="F";uid="8d9bc242-9b83-4cc3-900c-ccbf3b61f1a1"
Mc12392	RepeatMasker	DNA/hAT-Charlie	1030	1317	2181	-	.	ID="RND-1_FAMILY-65";Tend="1232";Tstart="931";shortTE="F";uid="0192e22e-7d8d-4fc3-9aca-c76190c793f7"
Mc12392	RepeatMasker	DNA	8	214	547	-	.	ID="dnax-2_ap";Tend="375";Tstart="164";shortTE="F";uid="6bf723d4-0d05-4bfa-8a91-99757b16affb"
Mc12392	RepeatMasker	DNA/hAT-Tip100	6114	6443	2730	-	.	ID="RND-6_FAMILY-791";Tend="344";Tstart="5";shortTE="F";uid="bbc1af8e-ecea-4017-b7ff-21d062e9a0bf"
Mc12393	RepeatMasker	DNA/MULE-MuDR	6447	6643	1779	-	.	ID="RND-6_FAMILY-1242";Tend="1076";Tstart="880";shortTE="F";uid="e0835526-c810-4ddb-a6a4-983f4abef11d"
Mc12394	RepeatMasker	Retroposon?	707	1291	1337	+	.	ID="SINE2-1_AP";Tend="1468";Tstart="869";shortTE="F";uid="93eab062-05bc-445f-8db5-54b98bd65a5f"
Mc12394	RepeatMasker	Retroposon?	1	426	1227	+	.	ID="SINE2-1_AP";Tend="555";Tstart="146";shortTE="F";uid="710b8859-3bf9-48e9-ab97-485583ab3830"
Mc12394	RepeatMasker	LINE/I-Jockey	5483	5836	497	-	.	ID="RND-6_FAMILY-12756";Tend="1325";Tstart="902";shortTE="F";uid="cd80a877-e2c2-4ec3-b745-408c98467a59"
Mc12394	RepeatMasker	DNA/hAT-Tip100	226	464	968	-	.	ID="RND-5_FAMILY-1688";Tend="952";Tstart="717";shortTE="F";uid="fc36e2ab-e761-42b7-8fb4-31561722abb6"
Mc12394	RepeatMasker	DNA	2497	2624	405	-	.	ID="RND-6_FAMILY-11949";Tend="874";Tstart="755";shortTE="F";uid="9360135d-7e79-4cf1-b855-5f9e68ad2865"
Mc12394	RepeatMasker	DNA/Ginger-2	6298	6401	439	-	.	ID="RND-6_FAMILY-9859";Tend="1080";Tstart="989";shortTE="F";uid="8683c1a9-5630-4f4d-b185-406821ad2a0d"
Mc12395	RepeatMasker	DNA/P	2	726	554	+	.	ID="RND-6_FAMILY-7633";Tend="3212";Tstart="2505";shortTE="F";uid="4bfd8389-3c47-4be0-9e02-21b6f4eeef5c"
Mc12395	RepeatMasker	Unknown	5339	5628	1006	+	.	ID="RND-1_FAMILY-146";Tend="1599";Tstart="1331";shortTE="F";uid="a8a079e7-e9bd-4f14-919c-a6166c63666d"
Mc12395	RepeatMasker	LTR/Gypsy	5711	6440	3888	+	.	ID="RND-5_FAMILY-345";Tend="1949";Tstart="1286";shortTE="F";uid="004ad5ad-5950-47b7-81f2-96ad18d4b58c"
Mc12395	RepeatMasker	Unknown	2217	2457	1033	-	.	ID="RND-6_FAMILY-12459";Tend="1136";Tstart="867";shortTE="F";uid="b36e9108-c9fa-40b1-9e13-a78c276cf0f9"
Mc12395	RepeatMasker	DNA/MULE-MuDR	6445	6641	1764	-	.	ID="RND-6_FAMILY-5974";Tend="594";Tstart="397";shortTE="F";uid="440bde50-9975-4ab9-b6ab-57cf6bb35647"
Mc12396	RepeatMasker	DNA/Sola-1	10722	11156	829	+	.	ID="RND-6_FAMILY-7555";Tend="1793";Tstart="1358";shortTE="F";uid="86cd9fd4-6808-483c-861e-dbb8234b1f8a"
Mc12396	RepeatMasker	SINE/5S	908	2115	3249	-	.	ID="RND-6_FAMILY-6092";Tend="1575";Tstart="359";shortTE="F";uid="ccb79c3b-cecf-432f-b481-7438d47946c4"
Mc12396	RepeatMasker	DNA/hAT	11157	11689	1945	-	.	ID="RND-5_FAMILY-1434";Tend="1895";Tstart="1334";shortTE="F";uid="9083d57e-e241-4d6b-aef9-8c5a1ef8ac55"
Mc12396	RepeatMasker	Unknown	11880	12172	2371	-	.	ID="RND-6_FAMILY-2755";Tend="1488";Tstart="1199";shortTE="F";uid="530cc833-61df-4e46-a21d-ad96ff78267e"
Mc12396	RepeatMasker	LINE/I-Jockey	9085	9319	545	-	.	ID="TART_DV";Tend="11570";Tstart="11390";shortTE="F";uid="4889ea2b-082f-46ac-b602-dba85b36c3d1"
Mc12396	RepeatMasker	DNA/hAT-Charlie	1	207	1557	-	.	ID="RND-1_FAMILY-92";Tend="1063";Tstart="870";shortTE="F";uid="88e0deb6-3ebc-4f96-921f-0900fc1e5ec9"
Mc12397	RepeatMasker	Unknown	13007	13427	1951	+	.	ID="RND-6_FAMILY-27375";Tend="1348";Tstart="965";shortTE="F";uid="c2244cf8-dfa4-4375-9869-a6c69a26d417"
Mc12397	RepeatMasker	DNA/Maverick	6540	8167	2686	+	.	ID="RND-5_FAMILY-5550";Tend="1632";Tstart="31";shortTE="F";uid="defb7359-afd1-473e-8fbc-6190187da886"
Mc12397	RepeatMasker	DNA/Maverick	2393	2924	2531	+	.	ID="RND-5_FAMILY-2165";Tend="784";Tstart="253";shortTE="F";uid="dc5cabe5-88c7-4443-9f55-8f25d262968f"
Mc12397	RepeatMasker	DNA/Maverick	3421	4291	1323	+	.	ID="RND-5_FAMILY-2165";Tend="1641";Tstart="776";shortTE="F";uid="7c5d0bc0-3426-459d-98e7-bcccc5dd35fa"
Mc12397	RepeatMasker	DNA/P	9646	11494	12851	+	.	ID="RND-6_FAMILY-25650";Tend="2236";Tstart="412";shortTE="F";uid="0cfab263-2808-407c-8fac-c5c543e4db5c"
Mc12397	RepeatMasker	DNA/Maverick	640	1085	3471	+	.	ID="RND-6_FAMILY-2597";Tend="537";Tstart="100";shortTE="F";uid="640a927b-7cdc-495d-ad5e-30bf2e460072"
Mc12397	RepeatMasker	DNA/Maverick	4187	6118	4494	-	.	ID="RND-6_FAMILY-1969";Tend="2147";Tstart="256";shortTE="F";uid="e56dc2cb-feed-444c-b5cb-94456d0614cf"
Mc12397	RepeatMasker	DNA/Maverick	8596	9423	1159	-	.	ID="RND-5_FAMILY-4394";Tend="1000";Tstart="158";shortTE="F";uid="0d5869e5-e08a-41eb-8a11-be8dcdf97792"
Mc12397	RepeatMasker	DNA	2923	3422	3415	-	.	ID="RND-1_FAMILY-229";Tend="1468";Tstart="997";shortTE="F";uid="b3707219-419b-47da-9bb4-60b557d9fb66"
Mc12397	RepeatMasker	Unknown	13494	14030	4142	-	.	ID="RND-1_FAMILY-77";Tend="1820";Tstart="1150";shortTE="F";uid="89f48c50-6188-4ccf-9695-c540a7e16c46"
Mc12398	RepeatMasker	DNA/hAT-Tip100	1716	2395	3261	+	.	ID="RND-6_FAMILY-8445";Tend="1347";Tstart="645";shortTE="F";uid="469105fd-de5b-4b1d-8828-a0e78ec2b81e"
Mc12398	RepeatMasker	DNA/hAT-Tip100	5214	5433	512	-	.	ID="RND-6_FAMILY-13765";Tend="709";Tstart="477";shortTE="F";uid="62b1430c-ec6f-4ed3-a8e2-d2924d905cc7"
Mc12398	RepeatMasker	DNA	1572	1933	823	-	.	ID="DNA-TTAA-1_AP";Tend="421";Tstart="83";shortTE="F";uid="11c6d4c9-d2f2-40ce-ad39-b408be18d294"
Mc12398	RepeatMasker	DNA/hAT-Charlie	3003	3186	628	-	.	ID="RND-6_FAMILY-358";Tend="852";Tstart="669";shortTE="F";uid="0cc5b82b-a78d-4a34-9580-022a585b1e93"
Mc12398	RepeatMasker	DNA/hAT-Tip100	1	447	1991	-	.	ID="RND-6_FAMILY-2806";TEgroup="ctg_12398%7CRND-6_FAMILY-2806%7C1";Tend="758";Tstart="403";shortTE="F";uid="b59a0775-495d-40bf-afd5-f4af9a999671"
Mc12399	RepeatMasker	DNA/PIF-Harbinger	5102	5639	1106	+	.	ID="HARB-1_AP";Tend="835";Tstart="318";shortTE="F";uid="b36d1e36-fa7a-4f4b-8b29-cb4bdd9ab1bb"
Mc12399	RepeatMasker	DNA/hAT-hAT19	2218	2482	1548	+	.	ID="DNA8-74_AP";Tend="286";Tstart="1";shortTE="F";uid="4d5199af-6972-4119-adfb-b0544411d83f"
Mc12399	RepeatMasker	LINE/R1	2488	2897	2629	-	.	ID="RND-1_FAMILY-29";Tend="902";Tstart="511";shortTE="F";uid="bd5adf30-dcf8-4e13-a99d-b9b24a92464a"
Mc12399	RepeatMasker	LINE/R1	4766	5078	1866	-	.	ID="RND-1_FAMILY-29";Tend="566";Tstart="254";shortTE="F";uid="abbf3375-7197-4309-b759-04def5919737"
Mc124	RepeatMasker	DNA	67665	67792	412	+	.	ID="dna2-2_ap";Tend="331";Tstart="136";shortTE="F";uid="1477523f-5137-4d29-ae0b-46ee971a9bef"
Mc124	RepeatMasker	DNA/hAT-Tip100	1384	1689	1799	+	.	ID="RND-5_FAMILY-591";Tend="1210";Tstart="931";shortTE="F";uid="ee979f0f-a955-4285-b5b1-5281d4f1a8d0"
Mc124	RepeatMasker	Unknown	5710	7205	6273	+	.	ID="RND-6_FAMILY-4524";Tend="1325";Tstart="2";shortTE="F";uid="58ad3473-c19a-4dd8-b03c-a41e6ea70016"
Mc124	RepeatMasker	DNA	3816	5206	8458	+	.	ID="RND-6_FAMILY-10307";Tend="1859";Tstart="598";shortTE="F";uid="a51dd332-d171-42fa-8b5e-5631804b4785"
Mc124	RepeatMasker	DNA/Sola-1	63987	64099	485	+	.	ID="RND-6_FAMILY-15259";Tend="371";Tstart="259";shortTE="F";uid="d4956b45-ede4-498d-a4f9-d449582c35e3"
Mc124	RepeatMasker	DNA/Ginger-1	48117	48432	2192	+	.	ID="RND-6_FAMILY-2746";Tend="607";Tstart="282";shortTE="F";uid="92f55d08-f70d-487c-8e1f-cbbe8c3d653d"
Mc124	RepeatMasker	DNA/TcMar?	95019	95122	603	-	.	ID="RND-5_FAMILY-2433";Tend="895";Tstart="797";shortTE="F";uid="908b9835-7eab-4748-a612-e223124cdbac"
Mc124	RepeatMasker	Unknown	16237	16472	679	-	.	ID="RND-5_FAMILY-4525";Tend="1382";Tstart="1169";shortTE="F";uid="00f9ad42-a981-434d-8708-e4a7b85883e3"
Mc124	RepeatMasker	DNA/hAT?	71619	71794	459	-	.	ID="RND-5_FAMILY-3449";Tend="2084";Tstart="1921";shortTE="F";uid="c637d8cf-e5d5-4a47-b54c-95e51290a3f3"
Mc124	RepeatMasker	DNA/Kolobok-E	48135	48592	1058	-	.	ID="KOLOBOKE-3_AP";Tend="2174";Tstart="1691";shortTE="F";uid="462050c3-c408-4c3e-8140-31d8adb878e3"
Mc124	RepeatMasker	LINE/CR1	7346	7475	450	-	.	ID="RND-6_FAMILY-12545";Tend="901";Tstart="760";shortTE="F";uid="2098e1bc-fae6-48c0-8ec2-593fad0b027d"
Mc124	RepeatMasker	DNA	11202	11466	590	-	.	ID="DNA4-3_AP";Tend="434";Tstart="185";shortTE="F";uid="684d1afa-4c5e-443e-b387-8eb837779283"
Mc124	RepeatMasker	DNA/hAT-Tip100	18194	18338	495	-	.	ID="DNA8-87_AP";Tend="822";Tstart="677";shortTE="F";uid="f0aaa0ce-935a-4d4e-bd01-930cab2754f4"
Mc124	RepeatMasker	DNA/hAT-Tip100	19152	19598	2346	-	.	ID="RND-6_FAMILY-8716";Tend="1216";Tstart="748";shortTE="F";uid="1234d7cb-8742-4131-9a47-a487b16770f3"
Mc124	RepeatMasker	DNA/Kolobok-E	64001	64538	975	-	.	ID="RND-5_FAMILY-3345";Tend="1630";Tstart="1153";shortTE="F";uid="a6d9d3de-a367-4d00-b7e8-ea1b5d3d0032"
Mc124	RepeatMasker	DNA	74154	74369	701	-	.	ID="dna4-2_ap";Tend="714";Tstart="491";shortTE="F";uid="5e22dd33-5892-4a9b-9896-9b32cdbadf6d"
Mc124	RepeatMasker	Unknown	19599	19876	1990	-	.	ID="RND-5_FAMILY-4525";Tend="1115";Tstart="834";shortTE="F";uid="dbf77592-f8c0-4efa-a056-babb5487633c"
Mc124	RepeatMasker	DNA/MULE-MuDR	16618	18125	5508	-	.	ID="rnd-6_family-2153";Tend="1357";Tstart="1";shortTE="F";uid="f6d00cf1-0efe-4376-a6b1-39a2355ae84f"
Mc124	RepeatMasker	Unknown	53296	53451	683	-	.	ID="RND-5_FAMILY-5121";Tend="1143";Tstart="993";shortTE="F";uid="b518033d-f3ed-4b62-afb8-3cbafd05b96c"
Mc124	RepeatMasker	DNA/hAT-Charlie	45081	45199	570	-	.	ID="RND-6_FAMILY-2971";Tend="1433";Tstart="1308";shortTE="F";uid="cc8e7fdb-5049-47db-88db-d65495f7b6aa"
Mc124	RepeatMasker	DNA	27488	27965	951	-	.	ID="DNA4-2_AP";Tend="485";Tstart="6";shortTE="F";uid="439b12a7-ef85-4b69-a71b-b2bb3efd0346"
Mc1240	RepeatMasker	Unknown	3227	3510	682	+	.	ID="RND-5_FAMILY-5708";Tend="1667";Tstart="1368";shortTE="F";uid="294ad89f-0471-480d-a1c7-0dc45f0985c0"
Mc1240	RepeatMasker	DNA/hAT-Tip100	1	632	3439	+	.	ID="RND-6_FAMILY-17735";Tend="1613";Tstart="961";shortTE="F";uid="9dd6fcc8-84ce-4ef1-9e09-0718e99f8801"
Mc1240	RepeatMasker	DNA	20975	21086	672	+	.	ID="DNAX-10_AP";Tend="126";Tstart="10";shortTE="F";uid="179553d5-c64a-45e7-94c3-2c44096b657c"
Mc1240	RepeatMasker	DNA	43192	43597	479	+	.	ID="TTAA16_AP";Tend="569";Tstart="152";shortTE="F";uid="dc2e2ee5-6ccf-42dd-8370-12e2e4432898"
Mc1240	RepeatMasker	DNA/Kolobok-E	8036	8320	484	+	.	ID="KOLOBOKE-3_AP";Tend="5081";Tstart="4801";shortTE="F";uid="c40acf09-8722-48fa-82a4-a10a7651363b"
Mc1240	RepeatMasker	DNA/Ginger	10495	10683	418	+	.	ID="RND-5_FAMILY-2916";Tend="588";Tstart="388";shortTE="F";uid="39c8f346-1962-44db-8e1c-8f667b58b72a"
Mc1240	RepeatMasker	DNA/hAT-Ac	18631	19458	5114	+	.	ID="RND-6_FAMILY-1001";Tend="1546";Tstart="735";shortTE="F";uid="8127ac67-8d35-4552-8643-f1d394d9de69"
Mc1240	RepeatMasker	DNA/MULE-MuDR	45553	45712	657	+	.	ID="RND-5_FAMILY-3221";Tend="990";Tstart="783";shortTE="F";uid="ee4c3eb1-2129-4cdc-a743-18da0ef3679e"
Mc1240	RepeatMasker	Retroposon?	23781	23994	668	+	.	ID="SINE2-1_AP";Tend="1048";Tstart="836";shortTE="F";uid="fb0621e0-1d55-4b02-ac6f-e6550d878d20"
Mc1240	RepeatMasker	Retroposon?	39289	39444	620	+	.	ID="SINE2-1_AP";Tend="1766";Tstart="1627";shortTE="F";uid="a28b21fe-f7a5-4618-b44b-a3acef6e9a92"
Mc1240	RepeatMasker	LINE/RTE-BovB	41717	42159	966	+	.	ID="RTE-33_LMI";Tend="3167";Tstart="2727";shortTE="F";uid="1ddcbbf8-7bc1-4072-a59c-1c9bb5a4be3d"
Mc1240	RepeatMasker	Retroposon?	7660	7972	457	-	.	ID="SINE2-1_AP";TEgroup="ctg_1240%7CSINE2-1_AP%7C1";Tend="1770";Tstart="465";shortTE="F";uid="1668088f-abd4-4202-b665-56f070b74575"
Mc1240	RepeatMasker	Retroposon?	28624	28742	426	-	.	ID="SINE2-2_AP";Tend="117";Tstart="3";shortTE="F";uid="3a21279e-1110-45de-87a8-490c75f7e699"
Mc1240	RepeatMasker	DNA	17661	17798	716	-	.	ID="dna4-2_ap";Tend="768";Tstart="636";shortTE="F";uid="0a9d8570-04a5-4798-9353-3958cc4bb618"
Mc1240	RepeatMasker	DNA/Kolobok-E	38831	39394	1084	-	.	ID="KOLOBOKE-2_AP";Tend="2132";Tstart="1111";shortTE="F";uid="f40597fc-3cb0-4248-8a49-a5ecf293db0c"
Mc1240	RepeatMasker	DNA/hAT-hAT19	10828	11423	4573	-	.	ID="RND-5_FAMILY-10701";Tend="1463";Tstart="871";shortTE="F";uid="c0d3a85d-57f1-48c9-addf-541368c49bf1"
Mc1240	RepeatMasker	DNA	21091	21424	1026	-	.	ID="DNA3-8_AP";Tend="350";Tstart="1";shortTE="F";uid="036215bf-fbdb-44e2-b723-ef896c7757f0"
Mc1240	RepeatMasker	DNA	18221	18515	928	-	.	ID="DNA4-2_AP";Tend="509";Tstart="240";shortTE="F";uid="6c6b777b-19c5-4d0c-a99c-8a00b7b1da68"
Mc1240	RepeatMasker	DNA/MULE-MuDR	44883	45318	2584	-	.	ID="RND-5_FAMILY-3221";Tend="1006";Tstart="606";shortTE="F";uid="016bc5cd-8126-40d9-8f41-7564494cf60e"
Mc1240	RepeatMasker	DNA/Ginger	8168	8375	565	-	.	ID="RND-5_FAMILY-2916";Tend="791";Tstart="605";shortTE="F";uid="093187b0-4ff2-47fa-8b1e-ed8b549b8794"
Mc12400	RepeatMasker	LINE/I-Jockey	8016	8841	1465	-	.	ID="RND-5_FAMILY-2860";Tend="1296";Tstart="538";shortTE="F";uid="4b9f2704-bbdc-4561-85a0-39c365862c1c"
Mc12400	RepeatMasker	DNA	3	434	619	-	.	ID="DNAX-2_AP";Tend="445";Tstart="1";shortTE="F";uid="772c3cd0-0ce8-41c8-82d5-be0da6dcf0df"
Mc12401	RepeatMasker	Retroposon?	6376	6638	1772	+	.	ID="SINE2-1_AP";Tend="287";Tstart="1";shortTE="F";uid="0ef04915-8313-45a2-991e-4ed30b91df66"
Mc12401	RepeatMasker	DNA/Ginger	3192	3703	922	+	.	ID="RND-5_FAMILY-2916";Tend="922";Tstart="375";shortTE="F";uid="6467e774-2174-44f7-bc08-5fa6213b3407"
Mc12401	RepeatMasker	DNA/Kolobok-E	5746	5976	771	+	.	ID="KOLOBOKE-4_AP";Tend="2750";Tstart="2522";shortTE="F";uid="7c266ca9-df63-4d83-b028-5ffc7a67f98b"
Mc12401	RepeatMasker	DNA/Kolobok-E	3407	3798	1090	-	.	ID="RND-6_FAMILY-12898";Tend="1503";Tstart="1116";shortTE="F";uid="d2bc25da-d3b1-4efc-ba8c-6c86ac0112d9"
Mc12401	RepeatMasker	DNA/Ginger-1	3085	3191	830	-	.	ID="RND-6_FAMILY-3412";Tend="2045";Tstart="1378";shortTE="F";uid="ace3a9da-15b3-4203-a61b-e0847df328db"
Mc12401	RepeatMasker	DNA	5274	5511	721	-	.	ID="RND-6_FAMILY-5583";Tend="1326";Tstart="1087";shortTE="F";uid="8bc93443-1879-4b31-b444-eeed64b0dbd1"
Mc12401	RepeatMasker	DNA/hAT?	2252	2938	729	-	.	ID="RND-5_FAMILY-3449";Tend="2164";Tstart="1496";shortTE="F";uid="6c2dcf84-713f-4bd4-81fd-1526fb04d2ae"
Mc12401	RepeatMasker	DNA/Kolobok-E	3801	4108	865	-	.	ID="KOLOBOKE-2_AP";Tend="1412";Tstart="1119";shortTE="F";uid="3e42e1e6-759c-4701-8c63-5b5f4e363dbc"
Mc12402	RepeatMasker	DNA/Maverick	6191	6580	1070	+	.	ID="RND-6_FAMILY-2597";Tend="1813";Tstart="1426";shortTE="F";uid="8cbe9dac-4777-4731-a878-def93abf16fb"
Mc12404	RepeatMasker	RC/Helitron	6316	6522	948	+	.	ID="RND-5_FAMILY-4654";Tend="543";Tstart="346";shortTE="F";uid="6772a159-efc2-4f6a-a8fb-acfde2e6a264"
Mc12404	RepeatMasker	DNA	1501	3508	11512	+	.	ID="RND-6_FAMILY-1721";TEgroup="ctg_12404%7CRND-6_FAMILY-1721%7C1";Tend="1889";Tstart="108";shortTE="F";uid="fe613046-edf5-4e4a-94b2-2502af907d4b"
Mc12404	RepeatMasker	DNA/hAT-Charlie	4662	5008	2612	-	.	ID="RND-1_FAMILY-116";Tend="1272";Tstart="932";shortTE="F";uid="9452b74d-7f06-4fd2-a81f-1d6113a3c196"
Mc12405	RepeatMasker	DNA/MULE-NOF	1528	2092	3113	+	.	ID="rnd-6_family-14259";Tend="1293";Tstart="650";shortTE="F";uid="097c0cc5-0bee-436b-9cce-c736dd490a97"
Mc12405	RepeatMasker	Retroposon?	6015	6634	3842	+	.	ID="SINE2-1_AP";Tend="628";Tstart="1";shortTE="F";uid="3456b03a-4a67-46bb-87ea-6f0bca8a5ad3"
Mc12405	RepeatMasker	Unknown	616	808	892	+	.	ID="RND-6_FAMILY-10157";Tend="1087";Tstart="909";shortTE="F";uid="fc0e47ba-249d-4776-9e5d-abf83d472e49"
Mc12405	RepeatMasker	DNA/Ginger-1	5632	5840	1531	+	.	ID="RND-6_FAMILY-13505";Tend="877";Tstart="663";shortTE="F";uid="6481e590-a25d-4a12-b27b-d2b1bfd91a3d"
Mc12405	RepeatMasker	Retroposon?	3484	4414	2233	+	.	ID="SINE2-1_AP";Tend="1748";Tstart="757";shortTE="F";uid="f2f1ad3b-4581-4e89-88e0-c058e447603f"
Mc12405	RepeatMasker	DNA/Ginger	2037	2283	1863	-	.	ID="RND-5_FAMILY-2916";Tend="2009";Tstart="1766";shortTE="F";uid="c45ce897-97b7-4ca6-b469-2a0f383a7376"
Mc12405	RepeatMasker	DNA/Kolobok-E	5857	5983	471	-	.	ID="koloboke-4_ap";TEgroup="ctg_12405%7Ckoloboke-4_ap%7C1";Tend="2545";Tstart="2468";shortTE="T";uid="c2a0b503-efd6-43b8-b82c-1bc76c4e8b3c"
Mc12406	RepeatMasker	Unknown	460	752	1821	+	.	ID="RND-4_FAMILY-1558";Tend="1708";Tstart="1421";shortTE="F";uid="a696a680-de12-481a-9b1d-841b03c995fc"
Mc12406	RepeatMasker	Unknown	1177	1301	1109	+	.	ID="RND-6_FAMILY-7416";Tend="897";Tstart="772";shortTE="F";uid="b09f185f-abec-4ae0-af4b-59ce683d4ffd"
Mc12406	RepeatMasker	DNA/Kolobok-E	6378	6636	1569	-	.	ID="RND-6_FAMILY-8469";Tend="1704";Tstart="1436";shortTE="F";uid="9ae9b4fe-5158-4178-9740-e55dbe92787b"
Mc12406	RepeatMasker	DNA/hAT-Ac	3227	3877	518	-	.	ID="homo2";Tend="1688";Tstart="1029";shortTE="F";uid="cb692b39-b478-40f3-b62f-e5023f10d4f8"
Mc12406	RepeatMasker	DNA	1608	2024	1538	-	.	ID="DNA-TTAA-1_AP";Tend="423";Tstart="6";shortTE="F";uid="2dc83034-2ec1-4a77-8608-0760ba40c2cd"
Mc12407	RepeatMasker	DNA/hAT-Tip100	967	1145	408	+	.	ID="RND-5_FAMILY-1688";Tend="1216";Tstart="1042";shortTE="F";uid="8bfb08ce-25c0-4632-9410-5994c9f1aace"
Mc12407	RepeatMasker	Retroposon?	4639	4772	1548	+	.	ID="RND-5_FAMILY-7954";Tend="1859";Tstart="1745";shortTE="F";uid="d14f9816-b23f-4488-b33a-47c124da2192"
Mc12407	RepeatMasker	DNA/Ginger-1	1177	1831	5032	-	.	ID="RND-6_FAMILY-13505";Tend="2138";Tstart="1482";shortTE="F";uid="22184ed7-fdf9-4e48-81b0-e0ba0811e104"
Mc12407	RepeatMasker	DNA/CMC-EnSpm	2353	4638	15205	-	.	ID="RND-6_FAMILY-4904";Tend="2109";Tstart="1";shortTE="F";uid="3ed669e3-3c47-4cfc-9c33-7b482d7c801d"
Mc12407	RepeatMasker	DNA/Ginger-1	4774	5300	3289	-	.	ID="RND-6_FAMILY-23298";Tend="1250";Tstart="734";shortTE="F";uid="392ae207-ee4c-428f-a020-686fc06da20a"
Mc12407	RepeatMasker	DNA/MULE-NOF	5281	5790	590	-	.	ID="RND-6_FAMILY-12567";Tend="885";Tstart="404";shortTE="F";uid="caefacea-9a4e-4a5f-973a-79ad94c2aabf"
Mc12407	RepeatMasker	Retroposon?	470	629	431	-	.	ID="RND-1_FAMILY-338";Tend="1059";Tstart="907";shortTE="F";uid="2873128a-5796-4898-a05b-949d9273c2ed"
Mc12408	RepeatMasker	DNA/MULE-NOF	5503	5643	952	+	.	ID="RND-6_FAMILY-21239";Tend="190";Tstart="54";shortTE="F";uid="8723f08b-50a2-405c-9622-ba6c68be6a76"
Mc12408	RepeatMasker	Retroposon?	5975	6634	1114	+	.	ID="SINE2-2_AP";Tend="1553";Tstart="671";shortTE="F";uid="649c42c4-0089-426e-a31c-d158c9994619"
Mc12408	RepeatMasker	DNA/hAT-Ac	1	156	1051	+	.	ID="RND-5_FAMILY-2218";Tend="1635";Tstart="1491";shortTE="F";uid="bc626c52-50c3-4830-ae1f-3d0f9b31a2bf"
Mc12408	RepeatMasker	DNA/Sola-1	4743	4953	1156	+	.	ID="RND-6_FAMILY-7652";Tend="643";Tstart="452";shortTE="F";uid="8f145f18-1267-4a8c-8c0f-fb309a2f5d22"
Mc12408	RepeatMasker	DNA/hAT-hAT19	1946	2092	437	+	.	ID="RND-6_FAMILY-37714";Tend="1730";Tstart="1581";shortTE="F";uid="b1477539-7728-45a2-91da-b686e884e9c3"
Mc12408	RepeatMasker	DNA/hAT-hAT19	1436	2074	4551	-	.	ID="rnd-5_family-10701";Tend="1487";Tstart="869";shortTE="F";uid="bbf4f34a-25a8-479f-808a-b8a073894cfd"
Mc12408	RepeatMasker	Retroposon?	5702	6635	5774	-	.	ID="RND-6_FAMILY-21009";TEgroup="ctg_12408%7CRND-6_FAMILY-21009%7C1";Tend="1213";Tstart="46";shortTE="F";uid="22f904ec-14e9-42a2-b895-8355306d8c61"
Mc12408	RepeatMasker	Unknown	862	1034	443	-	.	ID="RND-1_FAMILY-146";Tend="1015";Tstart="847";shortTE="F";uid="e3dee4f8-645d-4f97-bb4a-8efb60fd0121"
Mc12409	RepeatMasker	Retroposon?	2382	2583	466	+	.	ID="SINE2-1_AP";Tend="1063";Tstart="857";shortTE="F";uid="cc7ba412-0b02-4e12-afb3-31300deae5ee"
Mc12409	RepeatMasker	DNA/hAT-Charlie	2608	3002	2579	-	.	ID="RND-1_FAMILY-101";Tend="1184";Tstart="791";shortTE="F";uid="f4272902-641b-4e4e-ac9b-3147009da5fa"
Mc12409	RepeatMasker	Unknown	4791	4962	468	-	.	ID="RND-1_FAMILY-55";Tend="200";Tstart="28";shortTE="F";uid="773062e3-4e5a-44ca-af3a-076a7cc414e3"
Mc12409	RepeatMasker	Retroposon?	3335	3625	438	-	.	ID="SINE2-1_AP";Tend="1046";Tstart="783";shortTE="F";uid="63ed10b4-d3a0-4266-b25a-372a1443cb9e"
Mc1241	RepeatMasker	LINE/I	32641	33010	2695	+	.	ID="RND-6_FAMILY-5269";Tend="1317";Tstart="947";shortTE="F";uid="55b572d2-98a6-4d87-ac31-88f7c64e61c3"
Mc1241	RepeatMasker	DNA	13388	13502	534	+	.	ID="RND-6_FAMILY-6109";Tend="1161";Tstart="1048";shortTE="F";uid="aeb53fa0-8d74-4580-8c91-fdf7ad05db6d"
Mc1241	RepeatMasker	DNA/Ginger	40834	40937	401	+	.	ID="RND-5_FAMILY-2916";Tend="1349";Tstart="1245";shortTE="F";uid="a19f43d1-cac3-467c-b100-07ff6817f164"
Mc1241	RepeatMasker	Unknown	41384	42071	5047	+	.	ID="RND-5_FAMILY-1957";Tend="1507";Tstart="804";shortTE="F";uid="d14ada0d-bafe-45e7-ab2f-debfc0fbdeb2"
Mc1241	RepeatMasker	DNA/Ginger-1	13421	13579	509	+	.	ID="RND-6_FAMILY-3412";Tend="1945";Tstart="1769";shortTE="F";uid="e3c4bf68-7d25-48be-9a18-495bbd287bcc"
Mc1241	RepeatMasker	DNA/Ginger-1	7800	8137	430	+	.	ID="RND-6_FAMILY-8803";Tend="1841";Tstart="1493";shortTE="F";uid="6b4a363e-ad2d-4a6b-9f04-99a4a39ec615"
Mc1241	RepeatMasker	LINE/R1-LOA	1264	2087	2632	-	.	ID="RND-5_FAMILY-1286";Tend="1336";Tstart="461";shortTE="F";uid="e5ae8d21-3220-4992-a581-5e42c11888a9"
Mc1241	RepeatMasker	DNA/Kolobok-E	40838	41051	400	-	.	ID="RND-6_FAMILY-12898";Tend="1433";Tstart="1201";shortTE="F";uid="0c2dca24-0cea-4d4b-956e-b47858cdd51d"
Mc1241	RepeatMasker	DNA	10595	11335	1523	-	.	ID="DNA4-2_AP";Tend="769";Tstart="40";shortTE="F";uid="2b747492-d63a-4cb9-a8d1-3ba7155ffb1f"
Mc1241	RepeatMasker	Retroposon?	13072	13411	729	-	.	ID="SINE2-1_AP";TEgroup="ctg_1241%7CSINE2-1_AP%7C1";Tend="1409";Tstart="685";shortTE="F";uid="9eb62112-413d-4156-9a0a-5cc9bc250d3e"
Mc12410	RepeatMasker	DNA/hAT-Charlie	6245	6525	1007	+	.	ID="HAT-N19_AP";Tend="349";Tstart="1";shortTE="F";uid="f4427c6a-7184-41f5-a082-55833c331490"
Mc12410	RepeatMasker	Retroposon?	741	1865	1136	+	.	ID="SINE2-1_AP";Tend="1770";Tstart="71";shortTE="F";uid="8d96959a-d41d-4f9a-8793-2b4eaf16b77b"
Mc12410	RepeatMasker	Unknown	1860	2956	6713	+	.	ID="RND-6_FAMILY-19656";Tend="1328";Tstart="259";shortTE="F";uid="873ae778-0cbf-48e2-b263-9fb89bc268ca"
Mc12410	RepeatMasker	DNA/Kolobok-E	1355	1801	895	-	.	ID="KOLOBOKE-2_AP";Tend="2211";Tstart="1130";shortTE="F";uid="95c07eaf-ed5f-4381-b045-048d73c8ee78"
Mc12411	RepeatMasker	DNA/hAT-Tip100	3160	3413	777	+	.	ID="RND-5_FAMILY-2297";Tend="1464";Tstart="1186";shortTE="F";uid="1759f651-6ed3-4f6a-9358-c8005844cfe8"
Mc12411	RepeatMasker	Unknown	3399	3500	495	+	.	ID="RND-5_FAMILY-8541";Tend="1155";Tstart="1060";shortTE="F";uid="7f78f5ab-c9c4-4378-aa8b-5d5215997096"
Mc12411	RepeatMasker	DNA/hAT-Ac	1	262	1845	-	.	ID="RND-1_FAMILY-209";Tend="1061";Tstart="799";shortTE="F";uid="c422cce0-8bdd-416a-b572-6481bada87ab"
Mc12412	RepeatMasker	DNA/TcMar-Tc1	2108	2247	619	+	.	ID="RND-6_FAMILY-123";Tend="1218";Tstart="1083";shortTE="F";uid="ebac38cd-e9cc-48e9-85d4-296c6891c564"
Mc12412	RepeatMasker	DNA/TcMar-Pogo	3381	3545	583	+	.	ID="RND-5_FAMILY-156";Tend="1288";Tstart="1138";shortTE="F";uid="053d4259-62a2-43af-bd55-2fa386faa7db"
Mc12412	RepeatMasker	DNA	5000	5143	861	-	.	ID="DNA3-10_AP";Tend="143";Tstart="1";shortTE="F";uid="efccd705-d783-4dc6-a300-eaf3c0c0fd36"
Mc12412	RepeatMasker	DNA/hAT-Tip100	1917	2019	480	-	.	ID="RND-5_FAMILY-2326";Tend="1473";Tstart="1370";shortTE="F";uid="9e513420-d8fb-4ed5-ae0a-40032b158b02"
Mc12412	RepeatMasker	DNA/hAT-Tip100	2534	3333	2896	-	.	ID="RND-5_FAMILY-2297";TEgroup="ctg_12412%7CRND-5_FAMILY-2297%7C1";Tend="1703";Tstart="781";shortTE="F";uid="20fa58f4-fd95-463d-b252-29a8aa32b73b"
Mc12412	RepeatMasker	DNA/TcMar-m44	5144	5324	1034	-	.	ID="RND-4_FAMILY-1477";Tend="169";Tstart="2";shortTE="F";uid="da3a02f0-c905-4ced-a3d7-57e5cd92cc30"
Mc12413	RepeatMasker	DNA/hAT	3295	4362	4506	+	.	ID="RND-6_FAMILY-9061";Tend="1658";Tstart="644";shortTE="F";uid="8bc9746a-0690-49ef-8f80-24d34db5fb80"
Mc12413	RepeatMasker	DNA/hAT-Charlie	1137	1634	3331	+	.	ID="RND-1_FAMILY-191";Tend="1544";Tstart="1062";shortTE="F";uid="b90242b9-4dba-473b-bd1f-37b99928740c"
Mc12413	RepeatMasker	DNA/hAT-Tip100	576	1027	2184	-	.	ID="RND-5_FAMILY-692";Tend="1406";Tstart="981";shortTE="F";uid="133aa5e1-a9db-4528-8312-03cf488b4b9c"
Mc12413	RepeatMasker	Retroposon?	6213	6516	2481	-	.	ID="RND-1_FAMILY-338";Tend="1081";Tstart="770";shortTE="F";uid="c206aced-3612-4580-8c72-5815328b44f8"
Mc12413	RepeatMasker	DNA/Kolobok-E	6517	6628	1149	-	.	ID="KOLOBOKE-3_AP";Tend="2184";Tstart="1748";shortTE="F";uid="fcd1b79e-008d-4dad-8e20-5eada238c2a7"
Mc12413	RepeatMasker	DNA/hAT-Tip100	1623	1855	1276	-	.	ID="RND-5_FAMILY-692";Tend="1174";Tstart="948";shortTE="F";uid="0f62f01a-4f99-4801-8e6d-5b8b5986d497"
Mc12414	RepeatMasker	Unknown	2692	3266	3374	+	.	ID="RND-1_FAMILY-321";Tend="1325";Tstart="751";shortTE="F";uid="32c19ae7-890b-4205-ac12-cdbd812bf5af"
Mc12414	RepeatMasker	DNA/hAT-Charlie	2126	2464	2592	+	.	ID="rnd-1_family-101";Tend="1138";Tstart="818";shortTE="F";uid="7899b9d7-39ed-46bc-9922-797c6c78bcb6"
Mc12414	RepeatMasker	RC/Helitron	2593	2698	570	-	.	ID="RND-6_FAMILY-18865";Tend="991";Tstart="882";shortTE="F";uid="51f94c0b-2dbe-4638-a737-b0ad59e157c1"
Mc12415	RepeatMasker	DNA/hAT-Tag1	719	1925	5804	+	.	ID="RND-6_FAMILY-14865";Tend="1234";Tstart="54";shortTE="F";uid="7d29d5ed-a54f-46f7-9705-90d4cda894c5"
Mc12415	RepeatMasker	DNA	6627	6993	974	-	.	ID="RND-6_FAMILY-16928";Tend="1649";Tstart="1307";shortTE="F";uid="eab2ea09-4f32-4e44-bf8e-cae8d561975c"
Mc12415	RepeatMasker	DNA/hAT	432	774	769	-	.	ID="rnd-6_family-19607";Tend="956";Tstart="349";shortTE="F";uid="2c0d7ff5-0d3b-4345-82ff-4e4876077fc1"
Mc12415	RepeatMasker	Retroposon?	7174	7304	479	-	.	ID="RND-1_FAMILY-311";Tend="345";Tstart="214";shortTE="F";uid="12a422f9-1655-419a-8025-69435fc66362"
Mc12415	RepeatMasker	DNA	6296	6613	1018	-	.	ID="ttaa25_ap";Tend="495";Tstart="216";shortTE="F";uid="df22318a-5ad4-4200-8ccb-4e9062ad5eff"
Mc12415	RepeatMasker	LINE/I-Jockey	6096	6308	520	-	.	ID="RND-4_FAMILY-1903";Tend="935";Tstart="719";shortTE="F";uid="78f107d6-e540-49a4-a8bb-30df8955722c"
Mc12415	RepeatMasker	Retroposon?	9243	9469	1726	-	.	ID="RND-1_FAMILY-311";Tend="2074";Tstart="1850";shortTE="F";uid="b0f7b795-65ae-49e0-9279-16b766d04e5a"
Mc12415	RepeatMasker	DNA	9075	9277	690	-	.	ID="dna4-2_ap";Tend="604";Tstart="359";shortTE="F";uid="fe6ff563-2ab8-465f-b2a9-7e663bae6095"
Mc12415	RepeatMasker	DNA/Kolobok-E	5575	5798	489	-	.	ID="RND-6_FAMILY-22667";Tend="1269";Tstart="1047";shortTE="F";uid="b614c8c2-1a99-461b-9e76-1f7ce72829ed"
Mc12415	RepeatMasker	DNA/hAT-Tip100	2404	3678	7373	-	.	ID="RND-6_FAMILY-17617";Tend="1203";Tstart="24";shortTE="F";uid="629e1ce4-097b-4091-a276-3dd46928965b"
Mc12417	RepeatMasker	RC/Helitron	3940	4218	1176	+	.	ID="RND-6_FAMILY-4638";Tend="1221";Tstart="938";shortTE="F";uid="9124664b-63ee-4373-ba0c-a3dac75d9246"
Mc12417	RepeatMasker	Unknown	533	1134	2520	-	.	ID="RND-1_FAMILY-77";TEgroup="ctg_12417%7CRND-1_FAMILY-77%7C1";Tend="1432";Tstart="744";shortTE="F";uid="6d2a24b9-484e-4e97-be0c-64070c8f4e3f"
Mc12417	RepeatMasker	DNA/hAT-Tip100	1170	1324	470	-	.	ID="RND-5_FAMILY-946";Tend="952";Tstart="807";shortTE="F";uid="f3aac12d-295a-471e-adbb-121e38110b94"
Mc12418	RepeatMasker	DNA	4802	5046	453	+	.	ID="ttaa3b_ap";Tend="232";Tstart="9";shortTE="F";uid="d47ac624-fff1-488a-b5ec-a9f04302b525"
Mc12418	RepeatMasker	DNA/Ginger	2	209	408	-	.	ID="RND-1_FAMILY-6";Tend="770";Tstart="574";shortTE="F";uid="c45d3b63-a995-4bc5-af2c-6ef1b88632bd"
Mc12419	RepeatMasker	DNA/hAT-Tip100	1985	2457	1412	+	.	ID="RND-6_FAMILY-14356";Tend="1946";Tstart="1423";shortTE="F";uid="41de8298-d128-4826-b193-9661c4b91f96"
Mc12419	RepeatMasker	DNA/hAT-hAT19	881	1480	4632	+	.	ID="RND-5_FAMILY-10701";Tend="1467";Tstart="871";shortTE="F";uid="1913b513-9b4f-4c4c-856b-2073a33974b4"
Mc12419	RepeatMasker	Retroposon?	1849	1984	2295	+	.	ID="SINE2-1_AP";Tend="622";Tstart="4";shortTE="F";uid="51e37339-a537-4c38-ad27-c0a4184c6571"
Mc12419	RepeatMasker	DNA/Kolobok-E	3657	3792	410	-	.	ID="KOLOBOKE-4_AP";Tend="2728";Tstart="2586";shortTE="F";uid="99290e03-bf04-4d8d-8e9e-6c9ffa8864f0"
Mc12419	RepeatMasker	DNA/Kolobok-E	3781	4342	2439	-	.	ID="rnd-6_family-22667";Tend="1252";Tstart="936";shortTE="F";uid="c3c9a11c-ab62-440f-8589-043fe962eb09"
Mc12419	RepeatMasker	DNA/hAT-hAT19	5149	5748	4632	-	.	ID="RND-5_FAMILY-10701";Tend="1467";Tstart="871";shortTE="F";uid="5215b8b8-826c-4ed1-be39-4fcbe22ffc0d"
Mc12419	RepeatMasker	Retroposon?	4645	4780	2295	-	.	ID="SINE2-1_AP";Tend="901";Tstart="506";shortTE="F";uid="10a3ce96-2eaf-4d4a-b6a6-d85bf1e18096"
Mc12419	RepeatMasker	Unknown	3107	3383	2029	-	.	ID="RND-6_FAMILY-4579";Tend="416";Tstart="120";shortTE="F";uid="988ebee2-5111-467a-8d08-d3d2299ce772"
Mc1242	RepeatMasker	DNA/Ginger-1	16027	16172	434	+	.	ID="RND-6_FAMILY-23298";Tend="806";Tstart="659";shortTE="F";uid="e709adb5-453a-4199-8986-56bf26123b4f"
Mc1242	RepeatMasker	DNA/Kolobok-E	16098	16244	533	+	.	ID="KOLOBOKE-2_AP";Tend="1271";Tstart="1125";shortTE="F";uid="36348030-6ecd-4a65-8bfe-794b2619a6b0"
Mc1242	RepeatMasker	DNA/Ginger-1	40591	40831	433	+	.	ID="rnd-6_family-13505";Tend="760";Tstart="279";shortTE="F";uid="5a2a36c5-fab9-4134-8c46-c27db0e5a1f2"
Mc1242	RepeatMasker	DNA/Ginger-1	9245	10045	5417	+	.	ID="rnd-6_family-13505";Tend="1315";Tstart="558";shortTE="F";uid="1716ccc4-b936-436f-9e03-96030814341b"
Mc1242	RepeatMasker	Retroposon?	45994	46633	3596	+	.	ID="SINE2-1_AP";Tend="676";Tstart="1";shortTE="F";uid="b2131d3e-1fd4-4faa-89d1-d12a4425d7ea"
Mc1242	RepeatMasker	DNA	36453	36861	1363	+	.	ID="DNA4-3_AP";Tend="637";Tstart="221";shortTE="F";uid="1f3b261c-18b3-4a67-89fc-2d8e575e4f37"
Mc1242	RepeatMasker	DNA/Kolobok-E	27258	27536	618	+	.	ID="KOLOBOKE-2_AP";Tend="1412";Tstart="1123";shortTE="F";uid="857dfb50-719e-43b3-96e8-a9f772a73c87"
Mc1242	RepeatMasker	Retroposon?	31118	32019	1539	+	.	ID="SINE2-1_AP";TEgroup="ctg_1242%7CSINE2-1_AP%7C1";Tend="1227";Tstart="1";shortTE="F";uid="f37febe7-7251-455b-ac3a-f1a4cf1ec4c9"
Mc1242	RepeatMasker	DNA/hAT-Tip100	44682	44881	1348	+	.	ID="RND-5_FAMILY-2326";Tend="1422";Tstart="1223";shortTE="F";uid="89a6b258-cd21-43da-84bc-90beb293e31c"
Mc1242	RepeatMasker	LINE/I	17476	17727	852	-	.	ID="RND-6_FAMILY-15249";Tend="1273";Tstart="991";shortTE="F";uid="b954fa56-11de-43c6-801f-2666f7c73167"
Mc1242	RepeatMasker	Unknown	19636	19840	616	-	.	ID="RND-5_FAMILY-11492";Tend="1936";Tstart="1721";shortTE="F";uid="6b5479f2-78a2-4ab7-9fce-381430bf4f9e"
Mc1242	RepeatMasker	Unknown	20047	20418	1622	-	.	ID="RND-6_FAMILY-8205";Tend="1207";Tstart="859";shortTE="F";uid="018b137b-0aec-4693-9163-c65409a1ed64"
Mc1242	RepeatMasker	DNA/Ginger-2	32787	33276	3776	-	.	ID="RND-6_FAMILY-11317";Tend="1390";Tstart="907";shortTE="F";uid="270a9678-a058-40e5-8a2f-e8ef437f7fef"
Mc1242	RepeatMasker	RC/Helitron	17727	17974	1803	-	.	ID="RND-6_FAMILY-4647";Tend="698";Tstart="450";shortTE="F";uid="087b10d1-afc8-49ec-8cab-0b23388bf11f"
Mc1242	RepeatMasker	RC/Helitron	16796	17493	4921	-	.	ID="RND-6_FAMILY-4647";Tend="1415";Tstart="685";shortTE="F";uid="240b0be6-09b4-422a-b790-cc9ac5b87798"
Mc1242	RepeatMasker	Retroposon?	16048	16221	550	-	.	ID="SINE2-1_AP";Tend="1770";Tstart="1583";shortTE="F";uid="45c15bca-dd92-41f7-b0a4-f8fadbac3dd1"
Mc1242	RepeatMasker	DNA/MULE-MuDR	22149	22341	655	-	.	ID="RND-5_FAMILY-1370";Tend="808";Tstart="656";shortTE="F";uid="7f6f0fef-8c40-4e9e-8b07-30db6f3b03c5"
Mc12420	RepeatMasker	DNA	1963	2161	815	+	.	ID="DNA8-15_AP";Tend="231";Tstart="42";shortTE="F";uid="be216b39-b38c-4699-8a80-efa2fa014646"
Mc12420	RepeatMasker	DNA/hAT-Tip100	2198	2894	5126	+	.	ID="RND-5_FAMILY-5610";Tend="1579";Tstart="872";shortTE="F";uid="7b3a439d-7e45-48c7-b938-c9ef75d1ccca"
Mc12420	RepeatMasker	LINE/L2	1	486	676	+	.	ID="RND-5_FAMILY-3186";Tend="1303";Tstart="800";shortTE="F";uid="9efc7daa-da59-4820-9faf-bee8f2bb57d9"
Mc12420	RepeatMasker	DNA	6281	6621	1504	-	.	ID="TTAA2_AP";Tend="422";Tstart="99";shortTE="F";uid="f69ea78c-b77c-4daf-bd2d-fe6740ea15b0"
Mc12420	RepeatMasker	LINE/CR1	1780	1960	553	-	.	ID="RND-6_FAMILY-18876";Tend="916";Tstart="726";shortTE="F";uid="90bb172e-3353-4475-925d-55a50c0f0f3f"
Mc12420	RepeatMasker	DNA/hAT-Charlie	1454	1699	715	-	.	ID="RND-5_FAMILY-4295";Tend="1236";Tstart="986";shortTE="F";uid="2439fff1-91b8-4808-a707-f8e9aa71afb0"
Mc12422	RepeatMasker	DNA/CMC-Chapaev-3	5654	6339	1793	+	.	ID="ENSPM-N1_LMI";Tend="1204";Tstart="522";shortTE="F";uid="536123e7-e9cc-441d-9ff8-4d450b797706"
Mc12422	RepeatMasker	DNA	503	703	659	-	.	ID="dna4-2_ap";Tend="110";Tstart="1";shortTE="F";uid="4de6cbc0-722c-42ff-b723-a5c1811f1dff"
Mc12423	RepeatMasker	LINE/RTE-BovB	3920	4175	1465	+	.	ID="RND-6_FAMILY-1864";Tend="1116";Tstart="861";shortTE="F";uid="03542c18-62fe-43bf-89e1-31a128aecb2c"
Mc12423	RepeatMasker	RC/Helitron	3715	3828	547	+	.	ID="RND-6_FAMILY-4638";Tend="1381";Tstart="1264";shortTE="F";uid="298701f7-8501-429a-9611-d6dbe1ba2aa8"
Mc12424	RepeatMasker	Unknown	5158	5702	3876	+	.	ID="RND-6_FAMILY-22827";Tend="1404";Tstart="862";shortTE="F";uid="6b65aaac-5b72-45e9-9777-09113e87a9db"
Mc12424	RepeatMasker	DNA/Kolobok-E	3874	4195	903	+	.	ID="RND-6_FAMILY-8469";Tend="1653";Tstart="1300";shortTE="F";uid="1bb4108f-d5f4-494d-ae76-670ffa8bc275"
Mc12424	RepeatMasker	Unknown	2050	2303	587	-	.	ID="RND-5_FAMILY-12239";Tend="1173";Tstart="908";shortTE="F";uid="e372ba65-624b-4860-a80c-2d39b792659b"
Mc12424	RepeatMasker	DNA/TcMar-m44	3730	3872	906	-	.	ID="dnax-3c_ap";Tend="144";Tstart="2";shortTE="F";uid="596f8741-1bcc-40a8-90cb-c1ee1ebd2fe0"
Mc12424	RepeatMasker	Unknown	4237	4681	1375	-	.	ID="RND-5_FAMILY-12239";Tend="923";Tstart="483";shortTE="F";uid="cde4acff-a5ce-46e9-b13f-c32da2a3f25f"
Mc12424	RepeatMasker	DNA/Kolobok-E	2331	2640	941	-	.	ID="RND-6_FAMILY-8469";Tend="1658";Tstart="1345";shortTE="F";uid="45bc6fa8-a207-4818-be3e-f9d15902f5ac"
Mc12424	RepeatMasker	Unknown	7160	7619	1341	-	.	ID="RND-6_FAMILY-45329";TEgroup="ctg_12424%7CRND-6_FAMILY-45329%7C1";Tend="1339";Tstart="1003";shortTE="F";uid="1cb6c6b2-96e2-496a-9346-d9ef67d84f15"
Mc12425	RepeatMasker	Unknown	6412	6622	1023	+	.	ID="RND-5_FAMILY-8247";Tend="1095";Tstart="895";shortTE="F";uid="81f89009-9750-4a77-af9a-171fff17b3b3"
Mc12425	RepeatMasker	Unknown	1	196	1744	+	.	ID="RND-6_FAMILY-28427";Tend="263";Tstart="68";shortTE="F";uid="92c75990-18ff-4433-8e8e-b4f87b4b996f"
Mc12425	RepeatMasker	DNA/Kolobok-E	1093	1343	682	+	.	ID="RND-6_FAMILY-12898";Tend="1480";Tstart="1221";shortTE="F";uid="b648ef14-2020-4597-b0c1-50e19f8029bc"
Mc12425	RepeatMasker	DNA/hAT	1987	2606	1197	+	.	ID="RND-6_FAMILY-2466";TEgroup="ctg_12425%7CRND-6_FAMILY-2466%7C1";Tend="1544";Tstart="658";shortTE="F";uid="7edef4dc-8b2c-4322-af51-ba838bc08ad4"
Mc12425	RepeatMasker	DNA/Kolobok-E	5421	5668	1197	-	.	ID="RND-5_FAMILY-3345";TEgroup="ctg_12425%7CRND-5_FAMILY-3345%7C1";Tend="1706";Tstart="868";shortTE="F";uid="76c79229-e222-450f-9bde-eaa4fb4721b0"
Mc12425	RepeatMasker	Unknown	4908	5124	1514	-	.	ID="RND-1_FAMILY-79";Tend="1121";Tstart="907";shortTE="F";uid="e1ba2cab-bbb5-45c2-8264-53deb5f4a7c6"
Mc12425	RepeatMasker	DNA/TcMar-m44	221	620	1704	-	.	ID="RND-4_FAMILY-1477";Tend="378";Tstart="1";shortTE="F";uid="496b59ef-ef50-4ade-8c44-fe062995dc25"
Mc12425	RepeatMasker	DNA/Kolobok-E	1441	1654	412	-	.	ID="KOLOBOKE-2_AP";Tend="1352";Tstart="1142";shortTE="F";uid="8f5a174d-f415-4c92-b47e-4010f91760b3"
Mc12425	RepeatMasker	DNA/Kolobok-E	4735	4929	703	-	.	ID="RND-5_FAMILY-3345";Tend="1693";Tstart="1511";shortTE="F";uid="a764c477-b527-47a0-818e-149772aa7aa4"
Mc12426	RepeatMasker	LINE/CR1	384	598	442	-	.	ID="RND-6_FAMILY-21667";Tend="589";Tstart="376";shortTE="F";uid="2bcb9e81-fa55-4686-83eb-00ec2ca2525f"
Mc12427	RepeatMasker	DNA/P	13163	13657	619	+	.	ID="RND-6_FAMILY-16778";Tend="1227";Tstart="741";shortTE="F";uid="e6b0e670-4be0-4c0c-808d-1ee2c4fe8b12"
Mc12427	RepeatMasker	DNA/Maverick	4199	6628	5393	+	.	ID="rnd-6_family-5708";Tend="2078";Tstart="160";shortTE="F";uid="01cbf498-7f1a-429a-9925-60f9ccc5b5d5"
Mc12427	RepeatMasker	DNA/Maverick	3604	4086	1142	+	.	ID="RND-6_FAMILY-2597";Tend="1840";Tstart="1365";shortTE="F";uid="7f39a853-f7e9-4f85-b458-abb9de510714"
Mc12427	RepeatMasker	DNA/Maverick	7585	10035	15536	+	.	ID="rnd-5_family-2058";Tend="1832";Tstart="1";shortTE="F";uid="c2b83258-a8fe-4ac5-9a4f-a945e38b87e2"
Mc12427	RepeatMasker	DNA/Maverick	2878	3429	486	+	.	ID="RND-6_FAMILY-2597";Tend="1378";Tstart="832";shortTE="F";uid="13df4a1e-0420-4ac7-965b-a2c22e28e434"
Mc12427	RepeatMasker	LTR/Gypsy	1	185	650	-	.	ID="RND-6_FAMILY-1482";Tend="1017";Tstart="836";shortTE="F";uid="7270a199-e6ce-47f1-be9b-27f85ab59dc0"
Mc12427	RepeatMasker	Unknown	14219	15888	6408	-	.	ID="RND-6_FAMILY-3784";Tend="1763";Tstart="169";shortTE="F";uid="58a03857-76a3-4b10-bed8-93b2e20bed20"
Mc12427	RepeatMasker	LTR/Gypsy	610	1033	1475	-	.	ID="RND-6_FAMILY-4258";Tend="633";Tstart="264";shortTE="F";uid="0940c5f5-4b3d-4e37-a260-6c2acc45b69b"
Mc12427	RepeatMasker	DNA/Maverick	10036	10326	1364	-	.	ID="rnd-6_family-1969";Tend="2148";Tstart="1978";shortTE="F";uid="fd6cddac-21ff-469e-9f4f-6ba13992bffd"
Mc12428	RepeatMasker	Unknown	3163	4347	10176	+	.	ID="RND-6_FAMILY-12578";Tend="1725";Tstart="533";shortTE="F";uid="0ead4b29-03d6-4465-ab19-9fb87aaf63e3"
Mc12428	RepeatMasker	Unknown	31	254	1782	+	.	ID="RND-1_FAMILY-137";Tend="1898";Tstart="1677";shortTE="F";uid="f63d21aa-55e7-4e64-a95d-fc1fab1750f0"
Mc12428	RepeatMasker	Unknown	3012	3171	1024	-	.	ID="RND-6_FAMILY-42179";Tend="1017";Tstart="859";shortTE="F";uid="880122a8-f227-4231-bb3a-66f9e2c3dbb5"
Mc12428	RepeatMasker	Unknown	2253	2698	729	-	.	ID="RND-6_FAMILY-42179";Tend="1460";Tstart="1059";shortTE="F";uid="f542b198-7c3f-45f3-95a0-72be036e3d97"
Mc12428	RepeatMasker	LINE/I-Jockey	5968	6523	429	-	.	ID="JOCKEY-2_RPR";Tend="2201";Tstart="1719";shortTE="F";uid="fa72d0fc-ae03-4a4c-9172-02164d33eb0b"
Mc12428	RepeatMasker	LTR/Gypsy	937	2252	5210	-	.	ID="RND-5_FAMILY-345";Tend="2464";Tstart="1064";shortTE="F";uid="b25cd268-a17a-475e-b5d4-9fe16b473ba3"
Mc12429	RepeatMasker	DNA/TcMar-Fot1	6514	6618	971	+	.	ID="RND-6_FAMILY-15738";Tend="1079";Tstart="975";shortTE="F";uid="80902a27-e098-4349-897d-8dbd00c8acd5"
Mc1243	RepeatMasker	DNA	41684	41788	438	+	.	ID="dna4-2b_ap";Tend="761";Tstart="660";shortTE="F";uid="d30bb7f9-1934-4360-b886-329d3df4024d"
Mc1243	RepeatMasker	DNA/Ginger-2	3560	3823	657	+	.	ID="GINGER2-N2_AP";Tend="1561";Tstart="1319";shortTE="F";uid="5ad74477-a580-4566-87cf-3e523bb0ef49"
Mc1243	RepeatMasker	Unknown	1415	1765	504	+	.	ID="RND-6_FAMILY-13057";Tend="1510";Tstart="1144";shortTE="F";uid="f92dd0dd-79a7-4886-aa0b-74ba41684013"
Mc1243	RepeatMasker	Retroposon?	211	1391	9227	+	.	ID="RND-6_FAMILY-21009";Tend="1208";Tstart="1";shortTE="F";uid="43ee2e3d-8552-40e7-82a0-327e8b20ca53"
Mc1243	RepeatMasker	DNA/Ginger	2	210	8306	-	.	ID="RND-1_FAMILY-6";Tend="2124";Tstart="857";shortTE="F";uid="66188adc-70a2-4da4-bf4f-57ba66db3a10"
Mc1243	RepeatMasker	DNA/Kolobok-T2?	5939	6083	465	-	.	ID="KOLOBOK-N1_AEC";Tend="7529";Tstart="7381";shortTE="F";uid="2c10acad-501f-4bdf-b95d-203ae56ba576"
Mc1243	RepeatMasker	DNA/MULE-MuDR	1620	1819	467	-	.	ID="RND-6_FAMILY-6288";Tend="343";Tstart="121";shortTE="F";uid="f3852028-81ab-4eb5-8449-3cf1fa1ba6da"
Mc1243	RepeatMasker	DNA	26064	26174	563	-	.	ID="DNA4-1_AP";Tend="804";Tstart="701";shortTE="F";uid="d4fcfdc7-3902-4987-9106-f3be1dd10774"
Mc12430	RepeatMasker	Retroposon?	1621	2271	1858	+	.	ID="SINE2-1_AP";Tend="717";Tstart="25";shortTE="F";uid="048c2b5d-8a1a-41d4-b136-54cd172f0308"
Mc12430	RepeatMasker	DNA	1343	1478	435	+	.	ID="RND-4_FAMILY-1806";Tend="1524";Tstart="1386";shortTE="F";uid="bc46ef81-dde2-4a12-ba1f-b8f615427c2e"
Mc12430	RepeatMasker	Retroposon?	5770	6618	6104	-	.	ID="RND-1_FAMILY-311";Tend="2065";Tstart="1250";shortTE="F";uid="1396eff3-07a5-4556-9b94-464a0690d4d7"
Mc12430	RepeatMasker	DNA	1077	1319	1901	-	.	ID="DNA-TTAA-1_AP";Tend="239";Tstart="1";shortTE="F";uid="da3ad009-9085-4985-81f3-d7c8dbf3e0b0"
Mc12430	RepeatMasker	Unknown	1017	1126	405	-	.	ID="RND-5_FAMILY-910";Tend="859";Tstart="744";shortTE="F";uid="b69559eb-86da-4bdc-97fc-c74446f477b4"
Mc12430	RepeatMasker	Unknown	2536	2796	1542	-	.	ID="RND-1_FAMILY-1";Tend="1133";Tstart="856";shortTE="F";uid="6bd74f26-a70b-4320-93f4-27527fa895cb"
Mc12430	RepeatMasker	DNA/Ginger-1	1904	2447	439	-	.	ID="RND-6_FAMILY-3412";Tend="1052";Tstart="470";shortTE="F";uid="a2c185a7-0ed2-4aa8-ae13-e1a7d61e7266"
Mc12431	RepeatMasker	DNA	1438	1581	458	+	.	ID="TTAA20_AP";Tend="181";Tstart="19";shortTE="F";uid="fd069ac5-f09f-4d14-9c34-5e3b3757434a"
Mc12432	RepeatMasker	Retroposon?	1	1015	8224	+	.	ID="RND-6_FAMILY-21009";Tend="1205";Tstart="179";shortTE="F";uid="17261559-d1dd-42d2-9275-5501fb95c947"
Mc12432	RepeatMasker	DNA	4252	4365	424	-	.	ID="dna4-1_ap";Tend="641";Tstart="526";shortTE="F";uid="ca8d4b15-29e2-4dbf-9c00-31ebaf935955"
Mc12433	RepeatMasker	DNA/Kolobok-E	5806	6231	534	+	.	ID="RND-5_FAMILY-3345";TEgroup="ctg_12433%7CRND-5_FAMILY-3345%7C1";Tend="1666";Tstart="914";shortTE="F";uid="bfe4ee9d-eceb-4faf-912d-71aaab62efc1"
Mc12433	RepeatMasker	DNA/Ginger	6152	6616	3310	-	.	ID="RND-1_FAMILY-6";Tend="2460";Tstart="2002";shortTE="F";uid="635a631e-cdea-438f-8fa4-8d23d3bb2fbe"
Mc12434	RepeatMasker	DNA/Kolobok-E	25	212	1011	+	.	ID="KOLOBOKE-3_AP";Tend="2189";Tstart="2001";shortTE="F";uid="adc87a49-fb3a-497f-a706-309500e291f6"
Mc12434	RepeatMasker	LINE/I	4310	4730	2557	+	.	ID="RND-6_FAMILY-12485";Tend="1317";Tstart="900";shortTE="F";uid="5547c13b-cd85-4399-b73b-a36465e3b928"
Mc12435	RepeatMasker	DNA/hAT-Tip100	4566	4731	1053	+	.	ID="RND-6_FAMILY-11561";Tend="1057";Tstart="898";shortTE="F";uid="f0b219e4-8830-4e10-9b18-d3dfe83fa9a3"
Mc12435	RepeatMasker	Retroposon?	4732	4898	1043	-	.	ID="RND-6_FAMILY-21216";Tend="523";Tstart="211";shortTE="F";uid="460484ff-0158-404f-a2c3-7723e8572e9f"
Mc12435	RepeatMasker	Retroposon?	46	2089	9363	-	.	ID="RND-6_FAMILY-21216";Tend="2000";Tstart="241";shortTE="F";uid="03c217c2-6cf2-4ddf-868f-3f0905b720de"
Mc12435	RepeatMasker	DNA/PiggyBac	2594	3626	828	-	.	ID="PIGGYBAC-21_LMI";Tend="1899";Tstart="864";shortTE="F";uid="a892b5d9-122f-4d6d-a81b-6e33803d56e5"
Mc12436	RepeatMasker	Unknown	5787	6145	2826	+	.	ID="RND-1_FAMILY-196";Tend="1247";Tstart="888";shortTE="F";uid="24223353-bf48-4fba-9839-195f464437bf"
Mc12436	RepeatMasker	DNA/TcMar-Fot1	6978	7586	488	+	.	ID="MARINER-78_LMI";Tend="1682";Tstart="1069";shortTE="F";uid="4cfcffb4-5d47-46bd-872c-19c87b20a40c"
Mc12436	RepeatMasker	Unknown	9705	10150	642	+	.	ID="RND-6_FAMILY-1936";TEgroup="ctg_12436%7CRND-6_FAMILY-1936%7C1";Tend="660";Tstart="452";shortTE="F";uid="dfabcd58-edca-42ce-947d-3b3cd9e289a7"
Mc12436	RepeatMasker	Unknown	8971	9719	3796	+	.	ID="RND-6_FAMILY-3868";Tend="1410";Tstart="728";shortTE="F";uid="3d9c9015-f2b9-4641-872f-af1f7a7c04af"
Mc12436	RepeatMasker	LINE/CR1	1	199	930	+	.	ID="RND-6_FAMILY-7638";Tend="1152";Tstart="954";shortTE="F";uid="869b716e-7f0f-417c-a3f5-1d0a428b2395"
Mc12436	RepeatMasker	Unknown	5451	5621	1441	+	.	ID="RND-6_FAMILY-3868";Tend="729";Tstart="561";shortTE="F";uid="8ddba98d-ac50-44cf-a315-d8def0150225"
Mc12436	RepeatMasker	LTR/Gypsy	4580	5313	5266	-	.	ID="RND-6_FAMILY-2129";Tend="929";Tstart="215";shortTE="F";uid="243c105e-7afe-41ce-b98a-ef12fb2b0fea"
Mc12437	RepeatMasker	DNA/hAT-Ac	6375	6537	440	+	.	ID="DNA8-54_AP";Tend="218";Tstart="65";shortTE="F";uid="ec7df340-7cbc-4162-84a0-0d8760e56dc7"
Mc12437	RepeatMasker	Unknown	1	261	1653	+	.	ID="RND-6_FAMILY-7773";Tend="271";Tstart="14";shortTE="F";uid="b33c51c9-2302-44fe-ba1e-5eeee7098cec"
Mc12437	RepeatMasker	LINE/R1	1664	1960	816	+	.	ID="RND-5_FAMILY-381";Tend="465";Tstart="128";shortTE="F";uid="cdbc4146-b112-46f3-809a-a407d02f23cb"
Mc12437	RepeatMasker	DNA	5108	5484	744	+	.	ID="TTAAC_AP";Tend="359";Tstart="1";shortTE="F";uid="c78474a2-77ab-4978-80b9-a6bf5614dcbf"
Mc12437	RepeatMasker	DNA/hAT-Ac	2366	3534	5665	+	.	ID="RND-6_FAMILY-1971";Tend="1768";Tstart="611";shortTE="F";uid="eb37ac6b-812e-456d-88a7-f6aa033edabe"
Mc12437	RepeatMasker	DNA/hAT-hAT19	5600	5839	1097	+	.	ID="DNA8-64B_AP";Tend="243";Tstart="1";shortTE="F";uid="1d7841e6-1714-463e-b5fe-1cb364cc600c"
Mc12437	RepeatMasker	LINE/I	1958	2348	1012	-	.	ID="RND-6_FAMILY-23584";Tend="1129";Tstart="759";shortTE="F";uid="36c1d0ca-9bec-44e0-94d7-663ceca56dc5"
Mc12437	RepeatMasker	Unknown	248	584	1382	-	.	ID="RND-5_FAMILY-5655";Tend="1340";Tstart="934";shortTE="F";uid="479e4593-9032-405b-82f8-4049b060f35d"
Mc12437	RepeatMasker	DNA/hAT-Ac	5885	6128	724	-	.	ID="RND-6_FAMILY-535";Tend="331";Tstart="83";shortTE="F";uid="13896319-0570-4fd6-95e2-7c01d035b9a1"
Mc12438	RepeatMasker	Retroposon?	5753	5912	530	+	.	ID="SINE2-1_AP";Tend="1469";Tstart="1308";shortTE="F";uid="ba9b0915-ee10-4287-80cc-c0bc36ca001c"
Mc12438	RepeatMasker	Unknown	1726	2107	525	+	.	ID="RND-6_FAMILY-13057";Tend="1524";Tstart="1096";shortTE="F";uid="229a9eaf-11a7-4b97-9d57-3cbd23bb4d07"
Mc12438	RepeatMasker	DNA/Ginger-1	6139	6612	3372	+	.	ID="rnd-6_family-13505";Tend="971";Tstart="413";shortTE="F";uid="42dd19f5-1b71-4e67-bcfb-818300df1b7b"
Mc12438	RepeatMasker	DNA/TcMar-Tc1	1	269	1577	+	.	ID="RND-6_FAMILY-21091";Tend="1036";Tstart="775";shortTE="F";uid="f3d4c669-b0e8-4364-8ba5-b278303a6d5f"
Mc12439	RepeatMasker	Unknown	4566	5419	7005	+	.	ID="RND-5_FAMILY-2591";Tend="1734";Tstart="869";shortTE="F";uid="41f24e91-eeda-4182-b4f8-07c3cfbbce5e"
Mc12439	RepeatMasker	LINE/I-Jockey	1634	2152	612	+	.	ID="JOCKEY-2_RPR";Tend="1303";Tstart="786";shortTE="F";uid="41cb1198-b765-4e7c-8423-9a8697a72137"
Mc12439	RepeatMasker	LINE/I-Jockey	2854	3041	423	+	.	ID="HALYOMORPHA_HALYS-1_FAMILY-401";Tend="348";Tstart="161";shortTE="F";uid="a2aa57b8-8d70-40a5-b523-39a844f9598e"
Mc12439	RepeatMasker	LINE/I-Jockey	5500	6128	697	+	.	ID="JOCKEY-3_RPR";Tend="3762";Tstart="3127";shortTE="F";uid="291d9c1b-234f-4036-ac33-a85c006dcb50"
Mc12439	RepeatMasker	Retroposon?	6172	6611	2363	+	.	ID="SINE2-1_AP";Tend="479";Tstart="1";shortTE="F";uid="1d23a3b8-d0f0-4075-93f4-81dfc76ffc9d"
Mc12439	RepeatMasker	DNA/Ginger	1	196	1692	+	.	ID="RND-1_FAMILY-6";Tend="2406";Tstart="2211";shortTE="F";uid="73fec3e4-75cf-4ce4-be49-7562de601b39"
Mc12439	RepeatMasker	Retroposon?	184	855	4372	+	.	ID="RND-6_FAMILY-2172";Tend="994";Tstart="355";shortTE="F";uid="983f4a22-fc0a-404f-aa50-88c0dcdacf45"
Mc12439	RepeatMasker	DNA/Ginger-1	6	232	636	-	.	ID="RND-1_FAMILY-38";Tend="218";Tstart="11";shortTE="F";uid="24aa889a-7630-4501-94c0-59bf931fa0ce"
Mc12439	RepeatMasker	Unknown	3067	3847	3463	-	.	ID="RND-1_FAMILY-77";Tend="1604";Tstart="744";shortTE="F";uid="f88d5117-a348-4a30-b957-7ac0e3f55c60"
Mc1244	RepeatMasker	DNA/Ginger-1	11105	11385	401	+	.	ID="RND-6_FAMILY-13505";Tend="782";Tstart="498";shortTE="F";uid="4d29d9a9-7894-4374-867c-26d3824c1b18"
Mc1244	RepeatMasker	DNA	10748	11172	785	+	.	ID="DNA4-2_AP";Tend="433";Tstart="8";shortTE="F";uid="0f94020d-b266-4977-86fa-ce2dc6595553"
Mc1244	RepeatMasker	Unknown	27984	28368	2561	+	.	ID="RND-5_FAMILY-2878";Tend="1456";Tstart="1063";shortTE="F";uid="e119eb92-1617-4f0c-b930-f02ee20ad2ba"
Mc1244	RepeatMasker	DNA/hAT-Tip100	382	513	417	-	.	ID="RND-6_FAMILY-3612";Tend="1139";Tstart="1009";shortTE="F";uid="e2c967d3-db6b-45f4-aade-296bd79f4971"
Mc1244	RepeatMasker	DNA/hAT-Tip100	18353	18532	627	-	.	ID="RND-6_FAMILY-3612";Tend="1158";Tstart="979";shortTE="F";uid="cf905872-2e2d-40a6-a0ba-c12c79c16394"
Mc1244	RepeatMasker	Retroposon?	11141	11782	621	-	.	ID="SINE2-1_AP";Tend="2073";Tstart="1111";shortTE="F";uid="1a36fcb5-68af-4a21-8739-cce5cd9f98b8"
Mc1244	RepeatMasker	LINE/I-Jockey	43220	43411	572	-	.	ID="JOCKEY-3_DGRI";Tend="3458";Tstart="3262";shortTE="F";uid="c3d61fc5-5807-49f5-ba37-18a18add23ed"
Mc1244	RepeatMasker	DNA/Ginger	11781	11928	435	-	.	ID="RND-1_FAMILY-6";Tend="1108";Tstart="972";shortTE="F";uid="acbe0deb-3b2e-41c5-9e00-3fc2009d2db0"
Mc12440	RepeatMasker	DNA/hAT-hAT19	6232	6610	3072	+	.	ID="RND-5_FAMILY-3402";Tend="707";Tstart="335";shortTE="F";uid="f6d4b348-a8fd-4232-99de-7ba2200afd12"
Mc12440	RepeatMasker	DNA/Ginger-1	2956	4338	6046	+	.	ID="RND-6_FAMILY-11732";Tend="2280";Tstart="843";shortTE="F";uid="0ef78ecc-2958-4fc8-80f9-071abac7700b"
Mc12440	RepeatMasker	DNA/TcMar-Pogo	6107	6247	877	+	.	ID="rnd-5_family-2605";Tend="844";Tstart="727";shortTE="F";uid="e4f53852-dd0d-4745-bba6-cf0a2fb12a4a"
Mc12440	RepeatMasker	DNA	5827	6132	508	-	.	ID="DNA4-2_AP";Tend="626";Tstart="346";shortTE="F";uid="10cbb862-bf26-4f18-bae9-e7a32569a394"
Mc12440	RepeatMasker	DNA/hAT-Blackjack	1	452	3224	-	.	ID="RND-5_FAMILY-18415";Tend="1353";Tstart="910";shortTE="F";uid="64a3ca1d-07c2-4e5c-9a68-b60a1af5b472"
Mc12440	RepeatMasker	DNA/Ginger	2316	3459	7140	-	.	ID="RND-1_FAMILY-6";Tend="2238";Tstart="1020";shortTE="F";uid="32d9645e-aa86-4007-8a24-ad7f9ad24525"
Mc12441	RepeatMasker	Retroposon?	3421	3922	476	+	.	ID="RND-1_FAMILY-311";TEgroup="ctg_12441%7CRND-1_FAMILY-311%7C1";Tend="2042";Tstart="226";shortTE="F";uid="00d7b2a7-95ac-4a39-8d07-79eba32fdad6"
Mc12441	RepeatMasker	Unknown	2334	2637	2029	+	.	ID="RND-1_FAMILY-34";Tend="1292";Tstart="978";shortTE="F";uid="81549bd6-49c2-4000-9748-ba530f2880c2"
Mc12441	RepeatMasker	Unknown	1575	1944	1783	-	.	ID="RND-5_FAMILY-1401";Tend="347";Tstart="4";shortTE="F";uid="b8922504-ddcf-482b-95e7-ef0264c29926"
Mc12441	RepeatMasker	Unknown	43	1202	6937	-	.	ID="RND-5_FAMILY-1401";Tend="1470";Tstart="392";shortTE="F";uid="ee289c36-c8dd-46f3-ba3e-9282e1cd2f30"
Mc12442	RepeatMasker	Unknown	517	1506	2027	-	.	ID="RND-6_FAMILY-3868";Tend="1437";Tstart="559";shortTE="F";uid="5eb2dcdc-eb06-4410-92e1-a458b72ca85e"
Mc12442	RepeatMasker	Unknown	4966	5084	603	-	.	ID="RND-5_FAMILY-4508";Tend="1032";Tstart="924";shortTE="F";uid="fd82b541-1aed-4b55-82d4-1dd8103dabfb"
Mc12442	RepeatMasker	DNA/hAT-Tip100	4349	4466	658	-	.	ID="DNA8-106_AP";Tend="1366";Tstart="1253";shortTE="F";uid="4dd4f0b5-1591-4c4d-ab74-d99b7afd5f26"
Mc12442	RepeatMasker	DNA/Ginger-1	2588	3294	683	-	.	ID="RND-6_FAMILY-3412";Tend="1909";Tstart="1246";shortTE="F";uid="6ca40be7-b3db-4bc2-b1ec-2287722ee3c9"
Mc12442	RepeatMasker	LINE/I	6120	6380	1243	-	.	ID="RND-6_FAMILY-5269";Tend="1382";Tstart="1117";shortTE="F";uid="f36164ec-5341-4b67-8561-67106d247b99"
Mc12443	RepeatMasker	DNA/CMC-EnSpm	4395	5898	2573	+	.	ID="RND-5_FAMILY-5980";Tend="2259";Tstart="767";shortTE="F";uid="00561ba7-98d5-4411-a49c-13376470f600"
Mc12443	RepeatMasker	Unknown	6068	6341	926	-	.	ID="RND-1_FAMILY-248";Tend="1381";Tstart="1120";shortTE="F";uid="9d8b7a27-b3de-4585-b652-f44e820f2ab9"
Mc12443	RepeatMasker	DNA/hAT	595	784	851	-	.	ID="RND-5_FAMILY-7424";Tend="1100";Tstart="922";shortTE="F";uid="20738979-a00c-4794-b93e-a57bce726008"
Mc12443	RepeatMasker	DNA/hAT	233	389	631	-	.	ID="RND-5_FAMILY-7424";Tend="1339";Tstart="1185";shortTE="F";uid="4c6c88df-b723-40e8-8e2f-bbc09e103025"
Mc12444	RepeatMasker	DNA/Ginger	4399	5821	8349	+	.	ID="RND-5_FAMILY-2916";Tend="2087";Tstart="672";shortTE="F";uid="2a3ea588-8fe0-4694-aefd-09ea76297b9c"
Mc12444	RepeatMasker	DNA/Ginger-1	5461	5880	2006	-	.	ID="RND-6_FAMILY-13505";Tend="802";Tstart="388";shortTE="F";uid="4f055f35-795e-4251-8bc3-02b66d7a1342"
Mc12444	RepeatMasker	LINE/I-Jockey	2751	3164	2466	-	.	ID="RND-6_FAMILY-17331";Tend="1879";Tstart="1462";shortTE="F";uid="11daa3f2-cdce-4ff4-9978-36cd67decf0c"
Mc12444	RepeatMasker	DNA/Ginger-1	3837	5018	5505	-	.	ID="rnd-6_family-3412";Tend="1733";Tstart="669";shortTE="F";uid="88535f72-b468-4eb9-8e35-61f9271b157a"
Mc12445	RepeatMasker	Unknown	60	332	826	-	.	ID="RND-5_FAMILY-8247";Tend="1154";Tstart="912";shortTE="F";uid="3887993c-1f65-4bc4-a491-d68641152936"
Mc12446	RepeatMasker	LTR/Gypsy	1	173	681	+	.	ID="GYPSY8-I_AP";Tend="1249";Tstart="1079";shortTE="F";uid="087d3dfb-cc86-4615-835e-945d7b3fe589"
Mc12446	RepeatMasker	DNA/Ginger-1	5233	5409	431	+	.	ID="RND-6_FAMILY-3412";Tend="1159";Tstart="986";shortTE="F";uid="a6db6219-7fc9-4c0b-96f2-41f5a5f593dd"
Mc12446	RepeatMasker	DNA/Kolobok-E	2586	2733	432	+	.	ID="KOLOBOKE-2_AP";Tend="1265";Tstart="1126";shortTE="F";uid="c7d52db0-669e-4775-9d77-dd1845581c5c"
Mc12446	RepeatMasker	Retroposon?	2528	2672	502	-	.	ID="SINE2-2_AP";Tend="1998";Tstart="1858";shortTE="F";uid="f1d688e1-b932-412c-8296-c3bec5211f3e"
Mc12446	RepeatMasker	DNA/Ginger-1	275	440	418	-	.	ID="RND-6_FAMILY-13505";Tend="2300";Tstart="2139";shortTE="F";uid="61661ba6-736b-4ddf-849c-1561d34c2e02"
Mc12446	RepeatMasker	LINE/I-Jockey	4485	4917	2406	-	.	ID="RND-4_FAMILY-1687";Tend="1776";Tstart="1332";shortTE="F";uid="f639a552-7944-4233-ac7e-0bb22a283707"
Mc12446	RepeatMasker	Unknown	6492	6606	1013	-	.	ID="RND-5_FAMILY-4414";Tend="777";Tstart="662";shortTE="F";uid="5c045866-f4aa-4cf9-bf07-f33fdd6ba557"
Mc12447	RepeatMasker	DNA	740	1147	1031	+	.	ID="DNA4-3_AP";Tend="446";Tstart="1";shortTE="F";uid="50c3c3dc-2fed-48ab-a1e9-503d3716a826"
Mc12447	RepeatMasker	Unknown	2168	2344	1049	-	.	ID="RND-5_FAMILY-4649";Tend="1125";Tstart="955";shortTE="F";uid="9763a87e-f6cd-4d56-bfce-9cf3800952b2"
Mc12448	RepeatMasker	Unknown	5966	6145	1562	+	.	ID="RND-1_FAMILY-79";Tend="1100";Tstart="921";shortTE="F";uid="be8bcf6d-3d3b-4d7e-b8a6-1c4749f9477d"
Mc12449	RepeatMasker	Unknown	1	263	663	-	.	ID="RND-1_FAMILY-239";Tend="1286";Tstart="1048";shortTE="F";uid="708cfa86-6de2-4c3c-b67b-341c1bbc74bb"
Mc12449	RepeatMasker	LINE/CR1	930	1112	897	-	.	ID="RND-6_FAMILY-7638";Tend="279";Tstart="93";shortTE="F";uid="b4c1cc9a-832f-4862-bd0c-c6bfa0a7d20b"
Mc1245	RepeatMasker	DNA/MULE-MuDR	13726	15019	7494	+	.	ID="RND-5_FAMILY-3221";Tend="1422";Tstart="326";shortTE="F";uid="6e646469-88dc-43c1-bc88-2bfc146f1ac6"
Mc1245	RepeatMasker	RC/Helitron	4	199	1240	+	.	ID="HELITRON-5_DRH";Tend="4287";Tstart="4092";shortTE="F";uid="c2e023fe-9648-4efd-bea8-3fe9c07edb99"
Mc1245	RepeatMasker	DNA/hAT	24002	24293	1793	+	.	ID="RND-5_FAMILY-3706";Tend="1342";Tstart="1054";shortTE="F";uid="1b7e2964-f92d-43b8-9a13-2c6341ff670f"
Mc1245	RepeatMasker	Retroposon?	17769	18128	650	+	.	ID="RND-6_FAMILY-21009";Tend="729";Tstart="375";shortTE="F";uid="6f13a751-a152-4dde-877a-d14515fcddfd"
Mc1245	RepeatMasker	DNA/Ginger-1	17435	17768	5730	+	.	ID="rnd-6_family-13505";Tend="1505";Tstart="554";shortTE="F";uid="8f465ec5-9e46-498d-b886-af0ae3bb1c52"
Mc1245	RepeatMasker	DNA/hAT-Tip100	39085	39213	405	+	.	ID="DNA8-107_AP";Tend="229";Tstart="107";shortTE="F";uid="3189a97a-0896-497f-9d8c-de73e4bf5a7d"
Mc1245	RepeatMasker	DNA/hAT	22544	23261	1294	+	.	ID="DNA8-79_AP";TEgroup="ctg_1245%7CDNA8-79_AP%7C1";Tend="833";Tstart="1";shortTE="F";uid="7b87bc40-4c06-4f21-a184-e76db3283abc"
Mc1245	RepeatMasker	DNA/hAT	23319	23601	1509	+	.	ID="RND-5_FAMILY-3706";Tend="635";Tstart="338";shortTE="F";uid="d67acc9c-38f6-4d09-82b5-b607df7a6ed5"
Mc1245	RepeatMasker	Retroposon?	44821	45430	4119	+	.	ID="RND-1_FAMILY-311";Tend="2056";Tstart="1468";shortTE="F";uid="0006a066-fd94-4e52-a3be-f448ef50fcdf"
Mc1245	RepeatMasker	Retroposon?	34907	35693	1456	+	.	ID="SINE2-1_AP";Tend="1998";Tstart="942";shortTE="F";uid="ca9139d9-12c5-4f02-833d-c7833a446ac6"
Mc1245	RepeatMasker	Unknown	1499	2213	1518	+	.	ID="RND-5_FAMILY-2643";Tend="1284";Tstart="623";shortTE="F";uid="ead3a830-edb8-42e0-bdaa-a00ac126c053"
Mc1245	RepeatMasker	DNA	16054	16169	408	+	.	ID="RND-6_FAMILY-6109";Tend="1181";Tstart="1074";shortTE="F";uid="146cab36-d43d-4479-a479-b227bf751521"
Mc1245	RepeatMasker	DNA/MULE-MuDR	5815	5946	544	+	.	ID="RND-6_FAMILY-9313";Tend="751";Tstart="625";shortTE="F";uid="fd44d4cf-1fb7-4abe-8a8e-776810c52e1d"
Mc1245	RepeatMasker	Unknown	2792	2947	705	+	.	ID="RND-5_FAMILY-5121";Tend="1161";Tstart="1011";shortTE="F";uid="d04ce6b0-67d0-4f76-bd5f-51e670463e8b"
Mc1245	RepeatMasker	DNA/hAT	5368	5774	1104	+	.	ID="RND-5_FAMILY-3706";Tend="765";Tstart="338";shortTE="F";uid="82295df6-d92f-451c-a5b7-2b58068ed786"
Mc1245	RepeatMasker	DNA/Ginger	45640	46595	7475	+	.	ID="RND-1_FAMILY-6";Tend="1679";Tstart="706";shortTE="F";uid="593a2d2e-c1c0-4694-ada9-c7e8fa512a72"
Mc1245	RepeatMasker	DNA	7004	7392	1240	+	.	ID="DNA8-31_AP";Tend="421";Tstart="1";shortTE="F";uid="4ca612a1-dbcb-4d22-9e44-37a624d70093"
Mc1245	RepeatMasker	Unknown	36385	36559	586	+	.	ID="RND-6_FAMILY-2290";Tend="1682";Tstart="1494";shortTE="F";uid="cb63633b-f773-4338-8188-e92b7e3287e4"
Mc1245	RepeatMasker	Unknown	37535	38039	3544	+	.	ID="RND-6_FAMILY-9079";Tend="1167";Tstart="670";shortTE="F";uid="a8e76900-ad08-4848-8746-acd37796da32"
Mc1245	RepeatMasker	DNA/hAT	6086	6403	907	+	.	ID="RND-5_FAMILY-3706";Tend="1506";Tstart="1213";shortTE="F";uid="fe1db7c3-c9df-494f-bce1-e599b9899f5a"
Mc1245	RepeatMasker	DNA/hAT	24853	25108	1199	+	.	ID="RND-5_FAMILY-3706";Tend="1599";Tstart="1333";shortTE="F";uid="9e3f2e95-a0cd-4cb4-a8e1-feebf4399817"
Mc1245	RepeatMasker	DNA/Ginger-1	18530	18787	5730	+	.	ID="rnd-6_family-13505";Tend="2247";Tstart="1506";shortTE="F";uid="366f3665-e02d-48e0-967c-3ad257c9d7ef"
Mc1245	RepeatMasker	Retroposon?	11328	11805	777	+	.	ID="SINE2-1_AP";Tend="542";Tstart="84";shortTE="F";uid="e0931904-3c3d-43e5-8691-4526aa6a262f"
Mc1245	RepeatMasker	LINE/I	30418	30775	1224	+	.	ID="RND-5_FAMILY-1387";Tend="1472";Tstart="1123";shortTE="F";uid="717bfbd7-d6b1-48ae-8294-756e6d3f012a"
Mc1245	RepeatMasker	DNA/Ginger-2	19782	20044	1926	-	.	ID="RND-6_FAMILY-5999";Tend="1703";Tstart="1439";shortTE="F";uid="f0d3a857-d527-4c87-ac88-8aa050dab326"
Mc1245	RepeatMasker	DNA/hAT	24983	25135	500	-	.	ID="rnd-6_family-13221";Tend="779";Tstart="677";shortTE="F";uid="90fa3e2e-eef9-4598-95d9-70d3dfe99663"
Mc1245	RepeatMasker	Retroposon?	36026	36237	660	-	.	ID="RND-1_FAMILY-338";Tend="1072";Tstart="840";shortTE="F";uid="ab5e0c39-15d6-46d0-a6af-8a491e43c614"
Mc1245	RepeatMasker	DNA/hAT-hAT19	29378	29945	1138	-	.	ID="HAT-N6B_AP";Tend="614";Tstart="1";shortTE="F";uid="6459669f-1530-498e-986f-f52af129616d"
Mc1245	RepeatMasker	Retroposon?	11271	11802	771	-	.	ID="RND-6_FAMILY-21009";Tend="1209";Tstart="704";shortTE="F";uid="de6582ab-5962-4d0f-bc8f-a793c45be75a"
Mc1245	RepeatMasker	DNA	21912	22540	2928	-	.	ID="RND-5_FAMILY-6687";Tend="1552";Tstart="892";shortTE="F";uid="d79467df-bab0-4899-a959-d73c3bab6ad4"
Mc1245	RepeatMasker	DNA/Ginger-2	20899	21593	3953	-	.	ID="RND-6_FAMILY-5999";Tend="1446";Tstart="769";shortTE="F";uid="81ff1e6c-0b40-416c-a126-4aee91a1934b"
Mc1245	RepeatMasker	DNA/hAT-hAT19	24292	24850	472	-	.	ID="DNA8-74_AP";TEgroup="ctg_1245%7CDNA8-74_AP%7C1";Tend="902";Tstart="3";shortTE="T";uid="ab1ac682-fd66-4c91-876d-0b771fb13883"
Mc1245	RepeatMasker	DNA	13090	13524	1472	-	.	ID="TTAA4B_AP";Tend="428";Tstart="1";shortTE="F";uid="cba84336-f545-4bc8-929f-a2c798aadfbd"
Mc1245	RepeatMasker	Retroposon?	17906	18529	858	-	.	ID="SINE2-2_AP";Tend="1440";Tstart="820";shortTE="F";uid="55ab2997-c236-40ac-95e8-da38f79ff8ef"
Mc1245	RepeatMasker	Unknown	6039	6380	540	-	.	ID="RND-5_FAMILY-1093";Tend="1267";Tstart="943";shortTE="F";uid="8ae93db7-2fa4-4a56-a3fe-abf98fbc0b1b"
Mc1245	RepeatMasker	DNA/Ginger-1	20238	20603	1538	-	.	ID="RND-6_FAMILY-11732";TEgroup="ctg_1245%7CRND-6_FAMILY-11732%7C1";Tend="2229";Tstart="589";shortTE="F";uid="7b49c6cc-2f7d-4690-b185-397ff5981011"
Mc1245	RepeatMasker	DNA/hAT	15425	15608	1427	-	.	ID="RND-1_FAMILY-117";Tend="1078";Tstart="896";shortTE="F";uid="5de2dbdc-ecee-4caa-a64c-654f63311156"
Mc1245	RepeatMasker	DNA/hAT-Tip100	3239	3897	3877	-	.	ID="RND-6_FAMILY-4650";Tend="1381";Tstart="735";shortTE="F";uid="0ecc12c3-46c2-4b59-8fd3-c0b5258e2174"
Mc1245	RepeatMasker	DNA	9316	9735	1340	-	.	ID="TTAA4B_AP";Tend="429";Tstart="1";shortTE="F";uid="2c9ea70b-8c81-499c-be5e-d4cb0323fc3f"
Mc12450	RepeatMasker	DNA/Ginger-1	2504	2700	407	+	.	ID="RND-6_FAMILY-13505";TEgroup="ctg_12450%7CRND-6_FAMILY-13505%7C1";Tend="746";Tstart="555";shortTE="T";uid="834e450f-c517-4592-898e-0761d70a7fe0"
Mc12450	RepeatMasker	DNA/Ginger	1	289	1735	+	.	ID="RND-1_FAMILY-6";Tend="2490";Tstart="2203";shortTE="F";uid="3a81fb25-7a9c-4ea0-b273-4c4cc555ad86"
Mc12450	RepeatMasker	DNA/Ginger-1	851	1062	633	+	.	ID="rnd-6_family-23298";Tend="828";Tstart="658";shortTE="F";uid="50363e1b-91a9-4f87-a3c4-29b1c6a41267"
Mc12450	RepeatMasker	Retroposon?	878	1294	926	-	.	ID="SINE2-1_AP";Tend="1764";Tstart="1304";shortTE="F";uid="6d8bbbd0-b59b-4fb0-b885-79fea4ad0dc6"
Mc12450	RepeatMasker	Retroposon?	6272	6601	2197	-	.	ID="RND-6_FAMILY-21009";Tend="1246";Tstart="942";shortTE="F";uid="087fdc0e-9956-492c-9525-09bc0901834a"
Mc12450	RepeatMasker	DNA/Kolobok-E	1226	1814	1095	-	.	ID="KOLOBOKE-4_AP";Tend="3142";Tstart="2523";shortTE="F";uid="1155ed54-3660-4c8b-993d-a2f477deb3ce"
Mc12450	RepeatMasker	Retroposon?	3675	3828	498	-	.	ID="RND-1_FAMILY-311";Tend="396";Tstart="250";shortTE="F";uid="e10f391a-8f42-4b8e-95f3-ebf7d6cc23cf"
Mc12451	RepeatMasker	DNA	6168	6297	476	+	.	ID="DNA-TTAA-1_AP";Tend="146";Tstart="12";shortTE="F";uid="83ab8f77-02f3-493b-a9ec-b0eb6b6a9b1b"
Mc12451	RepeatMasker	DNA/hAT-hAT19	6326	6592	1214	+	.	ID="RND-6_FAMILY-11217";Tend="554";Tstart="318";shortTE="F";uid="00230e58-62d6-4e81-86a1-64f4e9b932f2"
Mc12451	RepeatMasker	DNA	6298	6414	400	-	.	ID="TTAA2C_AP";Tend="412";Tstart="143";shortTE="F";uid="2a467dec-d945-4959-a78d-7e4ae1264ee9"
Mc12452	RepeatMasker	Retroposon?	6039	6601	4390	-	.	ID="RND-6_FAMILY-2276";Tend="1681";Tstart="1136";shortTE="F";uid="61bcc7af-ffb2-4344-94e4-676ee49e965d"
Mc12452	RepeatMasker	Retroposon?	4102	4291	3925	-	.	ID="SINE2-1_AP";Tend="2341";Tstart="2094";shortTE="F";uid="20f8e469-e57b-4251-b90d-7b65b11e2126"
Mc12452	RepeatMasker	DNA/Kolobok-E	4292	4569	1103	-	.	ID="RND-6_FAMILY-22667";Tend="1252";Tstart="969";shortTE="F";uid="dfd7818f-ac7d-4cce-9095-f76517796ac3"
Mc12452	RepeatMasker	Retroposon?	4570	5953	3925	-	.	ID="SINE2-1_AP";Tend="2093";Tstart="276";shortTE="F";uid="e40af2dc-3cb9-4eca-aee4-77c26e391fb9"
Mc12453	RepeatMasker	DNA/MULE-MuDR	553	966	3170	+	.	ID="RND-6_FAMILY-19671";Tend="943";Tstart="540";shortTE="F";uid="aac9f2cc-ca76-4afb-893f-5c5ae344a52a"
Mc12453	RepeatMasker	DNA/hAT-Ac	1344	1502	712	+	.	ID="DNA8-91B_AP";Tend="643";Tstart="482";shortTE="F";uid="849e3180-cf92-4953-ba3f-3c8869783290"
Mc12453	RepeatMasker	DNA	2915	3339	1026	-	.	ID="TTAA2C_AP";Tend="398";Tstart="12";shortTE="F";uid="60391acb-a8b5-4682-886f-7134a4c6bac7"
Mc12453	RepeatMasker	DNA/Ginger-1	3	552	4129	-	.	ID="RND-6_FAMILY-13505";Tend="1127";Tstart="590";shortTE="F";uid="3ad3c076-bf88-4e25-a9f1-9c24b13ecdf1"
Mc12453	RepeatMasker	LINE/I-Jockey	1668	1821	445	-	.	ID="JOCKEY-8_RPR";Tend="967";Tstart="813";shortTE="F";uid="4dcc2890-3a4e-45ee-a23b-e41a921e2acc"
Mc12455	RepeatMasker	Unknown	5865	6412	4153	+	.	ID="RND-6_FAMILY-4898";Tend="1009";Tstart="473";shortTE="F";uid="3430209f-af2b-4d99-88a5-2c347c398bb4"
Mc12455	RepeatMasker	DNA/Kolobok-E	6402	6597	1575	+	.	ID="RND-1_FAMILY-51";Tend="1027";Tstart="832";shortTE="F";uid="12a4388e-5927-4bb9-8a74-b85b62479962"
Mc12455	RepeatMasker	DNA/hAT-hAT19	4523	5192	3919	+	.	ID="DNA8-88_AP";Tend="620";Tstart="44";shortTE="F";uid="39e540f8-e21b-433a-8481-6beba16d3f4c"
Mc12455	RepeatMasker	DNA/hAT-Ac	5534	5873	2415	-	.	ID="RND-5_FAMILY-548";Tend="1632";Tstart="1311";shortTE="F";uid="900a553d-8e74-4c8c-9180-3a70df9505e1"
Mc12456	RepeatMasker	RC/Helitron	4027	4676	3809	+	.	ID="RND-5_FAMILY-15965";Tend="1416";Tstart="778";shortTE="F";uid="878a3e5a-acec-474f-80cd-4c53a7dbbb63"
Mc12456	RepeatMasker	Retroposon?	1207	1581	1275	+	.	ID="SINE2-1_AP";Tend="1015";Tstart="647";shortTE="F";uid="e53c736a-756b-4b4d-99cd-936c1f5fca90"
Mc12456	RepeatMasker	LTR/Gypsy	5681	6125	813	+	.	ID="GYPSY10-I_AP";Tend="1629";Tstart="1189";shortTE="F";uid="9536131d-5204-47e8-b9b9-dad5b2d2bf91"
Mc12456	RepeatMasker	Retroposon?	1	224	1802	+	.	ID="RND-1_FAMILY-338";Tend="1094";Tstart="870";shortTE="F";uid="c284b304-2323-4bb3-b6c6-7cce8cc19618"
Mc12456	RepeatMasker	Unknown	1627	1832	1527	+	.	ID="RND-6_FAMILY-4571";Tend="1099";Tstart="901";shortTE="F";uid="290f7fa0-748c-4bbc-86de-690c30b54ab9"
Mc12456	RepeatMasker	DNA/Ginger-1	19	256	505	-	.	ID="GINGER1-1_AP";Tend="3401";Tstart="3133";shortTE="F";uid="07d5ba57-c9fa-4f70-9713-7fd5cc0f10e0"
Mc12456	RepeatMasker	DNA/hAT?	4713	5563	3700	-	.	ID="RND-6_FAMILY-1141";Tend="979";Tstart="151";shortTE="F";uid="a91c7883-77b8-4887-9447-197d52cd0d88"
Mc12459	RepeatMasker	DNA/Ginger-1	1701	1805	441	+	.	ID="RND-6_FAMILY-23298";Tend="961";Tstart="852";shortTE="F";uid="fd9e78e1-d57a-4e47-8794-ace7b6cec331"
Mc12459	RepeatMasker	DNA/Kolobok-E	347	1040	1046	+	.	ID="KOLOBOKE-2_AP";Tend="1905";Tstart="1166";shortTE="F";uid="f6f28fea-2237-4e11-bfcf-7d64b79f161e"
Mc12459	RepeatMasker	DNA/hAT-Tip100	2573	3242	5317	+	.	ID="RND-5_FAMILY-5610";Tend="1581";Tstart="911";shortTE="F";uid="a0c5f6dd-0cd1-4573-8c55-4d43233e95af"
Mc12459	RepeatMasker	Retroposon?	560	1786	5442	-	.	ID="SINE2-1_AP";Tend="1324";Tstart="1";shortTE="F";uid="c7bc2827-f614-495f-86b9-5d6d52c6786e"
Mc12459	RepeatMasker	DNA/Maverick	3284	3386	420	-	.	ID="RND-6_FAMILY-2577";Tend="1896";Tstart="1795";shortTE="F";uid="c21b099c-315a-49b1-96a2-3405606cc73b"
Mc12459	RepeatMasker	DNA/Maverick	4198	4471	631	-	.	ID="RND-5_FAMILY-4394";Tend="226";Tstart="3";shortTE="F";uid="aa430ef0-3992-47c2-95dc-a4485e5da4bb"
Mc12459	RepeatMasker	DNA/Maverick	4046	4213	529	-	.	ID="RND-6_FAMILY-2597";Tend="327";Tstart="160";shortTE="F";uid="7d008b2e-b15d-4164-92ab-15212d757f0f"
Mc12459	RepeatMasker	DNA/Maverick	1785	2579	4289	-	.	ID="RND-6_FAMILY-5708";Tend="1072";Tstart="290";shortTE="F";uid="f5bde20d-322b-4264-9680-0fd0bc4e6a8e"
Mc1246	RepeatMasker	DNA	36268	36591	2645	+	.	ID="RND-6_FAMILY-11596";Tend="383";Tstart="63";shortTE="F";uid="e822f8d6-0130-48e7-8be9-d25049cdfed2"
Mc1246	RepeatMasker	LINE/RTE-BovB	40161	40444	946	+	.	ID="RND-6_FAMILY-170";Tend="1121";Tstart="848";shortTE="F";uid="ae315497-1688-4855-a20f-188c05771e1d"
Mc1246	RepeatMasker	DNA	41016	41331	419	+	.	ID="DNA4-3_AP";Tend="519";Tstart="210";shortTE="F";uid="383d70d1-ac1d-4d77-b0ee-d209da3bf131"
Mc1246	RepeatMasker	DNA/hAT-Charlie	37690	37939	1196	-	.	ID="rnd-6_family-11141";Tend="1284";Tstart="1081";shortTE="F";uid="3dd33f47-b54b-42ae-93be-98bf071cdd11"
Mc1246	RepeatMasker	DNA/hAT-Tip100	30395	30789	881	-	.	ID="dna8-100_ap";Tend="660";Tstart="1";shortTE="F";uid="b0b52462-6782-49c9-b4ab-9a72c8905298"
Mc1246	RepeatMasker	Unknown	42339	42526	1591	-	.	ID="RND-1_FAMILY-79";Tend="1108";Tstart="921";shortTE="F";uid="5dcc5cc2-11d4-4967-bdd9-1aebcbdc6ed1"
Mc1246	RepeatMasker	DNA/hAT-hAT19	39349	39942	4739	-	.	ID="RND-5_FAMILY-10701";Tend="1462";Tstart="868";shortTE="F";uid="e0216808-e09a-4d55-95a3-8041c3ec66c9"
Mc1246	RepeatMasker	DNA/hAT-hATm	42769	43137	577	-	.	ID="HAT-4D_AP";Tend="1943";Tstart="1579";shortTE="F";uid="b2f8f71f-677a-4ecf-8cf3-ab9a0fae19f4"
Mc1246	RepeatMasker	Retroposon?	35567	35710	435	-	.	ID="RND-6_FAMILY-21009";Tend="1080";Tstart="944";shortTE="F";uid="bd540176-f9a1-4c19-a21c-f5621bd472e6"
Mc1246	RepeatMasker	DNA	17433	17661	1178	-	.	ID="ttaa3b_ap";Tend="223";Tstart="1";shortTE="F";uid="d1d93320-c857-45cc-b6a3-f1a7db7fc065"
Mc12460	RepeatMasker	Unknown	2374	3621	7846	+	.	ID="RND-6_FAMILY-5922";Tend="1158";Tstart="1";shortTE="F";uid="ee10fa38-7e09-41ab-88a9-e81a3249febd"
Mc12461	RepeatMasker	DNA/Kolobok-T2	562	1515	5441	+	.	ID="KOLOBOK-3_AP";Tend="1059";Tstart="32";shortTE="F";uid="4b64c319-1337-4861-b2e0-af9efe3f893a"
Mc12461	RepeatMasker	Retroposon?	5825	6595	4418	+	.	ID="SINE2-1_AP";Tend="801";Tstart="1";shortTE="F";uid="31c367a0-6a33-4891-a5a4-a1583815d697"
Mc12461	RepeatMasker	Unknown	2782	4197	6632	+	.	ID="RND-6_FAMILY-10375";Tend="2215";Tstart="847";shortTE="F";uid="f64a1d24-fdfb-42d5-8561-60a4d5616d91"
Mc12461	RepeatMasker	Unknown	1	502	2948	-	.	ID="RND-1_FAMILY-221";Tend="1156";Tstart="679";shortTE="F";uid="e3b5ef05-3b24-4a04-854a-99669e325f4a"
Mc12461	RepeatMasker	DNA	442	564	944	-	.	ID="TTAA22_AP";Tend="435";Tstart="312";shortTE="F";uid="55cf740f-0d46-42c5-bec0-b0eb8f90dd52"
Mc12461	RepeatMasker	DNA/hAT-Tip100	4359	4492	863	-	.	ID="RND-6_FAMILY-1926";Tend="1168";Tstart="1036";shortTE="F";uid="814543c1-fc79-4dd8-9e7c-3818ef552743"
Mc12462	RepeatMasker	DNA/hAT-hAT19	3727	3865	505	+	.	ID="DNA8-49_AP";Tend="817";Tstart="670";shortTE="F";uid="2df237e3-1ecf-476c-bf2b-0d1af49666df"
Mc12462	RepeatMasker	Unknown	3987	4459	3548	+	.	ID="RND-5_FAMILY-1957";Tend="1499";Tstart="1039";shortTE="F";uid="c314b271-0afb-40c4-bdaf-96b716112d88"
Mc12462	RepeatMasker	DNA/hAT-hAT19	3299	3526	788	+	.	ID="DNA8-49_AP";Tend="233";Tstart="1";shortTE="F";uid="4a36fcfd-bf3b-422a-ae8b-ad9aff2de901"
Mc12462	RepeatMasker	DNA/Ginger	949	2672	10880	-	.	ID="RND-1_FAMILY-6";Tend="2405";Tstart="706";shortTE="F";uid="51299297-3889-4744-9f06-69289dd3e87c"
Mc12462	RepeatMasker	DNA/Kolobok-E	5662	6188	425	-	.	ID="RND-5_FAMILY-3345";TEgroup="ctg_12462%7CRND-5_FAMILY-3345%7C1";Tend="1660";Tstart="907";shortTE="T";uid="9aa1897a-6e33-4202-950f-e059ebb17ccf"
Mc12464	RepeatMasker	DNA/hAT-Ac	12	137	710	+	.	ID="RND-5_FAMILY-1757";Tend="1504";Tstart="1350";shortTE="F";uid="c39fa957-e322-485b-aef5-67e00acea095"
Mc12464	RepeatMasker	RC/Helitron	6038	6184	792	-	.	ID="RND-5_FAMILY-1021";Tend="622";Tstart="464";shortTE="F";uid="af7ab685-9b29-44e7-93ea-6007c329d5aa"
Mc12464	RepeatMasker	Unknown	6215	6593	3309	-	.	ID="RND-1_FAMILY-15";Tend="1542";Tstart="1164";shortTE="F";uid="86aadec3-b738-4742-9d9a-ef9783cb68d7"
Mc12465	RepeatMasker	DNA/hAT	6480	6593	821	-	.	ID="RND-6_FAMILY-3545";Tend="1555";Tstart="1436";shortTE="F";uid="98f06c59-c8bf-46e5-b25e-5bd7d6e293f1"
Mc12465	RepeatMasker	DNA	2144	2687	1365	-	.	ID="DNA4-3_AP";Tend="633";Tstart="6";shortTE="F";uid="05d5043b-0dbc-4619-8f51-9e41767444bf"
Mc12466	RepeatMasker	Unknown	6134	6552	3144	-	.	ID="RND-5_FAMILY-773";Tend="1027";Tstart="620";shortTE="F";uid="21753d1b-4c9f-43cd-9abb-745e0457b588"
Mc12467	RepeatMasker	LINE/L2	4890	5926	2736	+	.	ID="RND-5_FAMILY-6561";Tend="1802";Tstart="742";shortTE="F";uid="6b1bfd88-7595-4a82-8d16-b58573b43726"
Mc12467	RepeatMasker	Unknown	5951	6109	1175	+	.	ID="RND-6_FAMILY-15547";Tend="1552";Tstart="1395";shortTE="F";uid="d7af9b82-f94e-4870-8f98-33634465622a"
Mc12467	RepeatMasker	DNA/Ginger-1	925	1073	409	-	.	ID="RND-1_FAMILY-4";Tend="955";Tstart="800";shortTE="F";uid="29060970-0de1-4f3f-b755-2aaa2f2015d7"
Mc12467	RepeatMasker	Unknown	3846	4846	7156	-	.	ID="RND-6_FAMILY-15547";Tend="1589";Tstart="587";shortTE="F";uid="7359e313-6e1e-4785-99b1-d3e7d97e9c12"
Mc12468	RepeatMasker	Retroposon?	4677	5421	2251	-	.	ID="SINE2-1_AP";Tend="1132";Tstart="385";shortTE="F";uid="be2f7421-59a4-452f-8c7f-dfe0e82247bd"
Mc12468	RepeatMasker	DNA/Ginger	6226	6592	2252	-	.	ID="rnd-1_family-6";Tend="2401";Tstart="1732";shortTE="F";uid="e077517b-07e5-4339-bdb1-aff92253a88a"
Mc12469	RepeatMasker	DNA/Ginger-1	7555	7776	737	+	.	ID="RND-6_FAMILY-13505";Tend="749";Tstart="513";shortTE="F";uid="7d43e2d3-15b0-46ec-8331-4af690ca4725"
Mc12469	RepeatMasker	DNA/hAT-hATm	3654	5078	874	-	.	ID="HAT-4_AP";TEgroup="ctg_12469%7CHAT-4_AP%7C1";Tend="2937";Tstart="1639";shortTE="F";uid="305f0017-135b-47da-a065-317f3c578f40"
Mc12469	RepeatMasker	DNA/hAT-Tip100	1	239	1913	-	.	ID="RND-5_FAMILY-1154";Tend="711";Tstart="481";shortTE="F";uid="00986964-ada0-4913-91ad-0f317cf76f13"
Mc12469	RepeatMasker	Retroposon?	7595	7860	2323	-	.	ID="RND-1_FAMILY-338";Tend="1069";Tstart="804";shortTE="F";uid="7ba97953-ca93-4dac-8b4a-70b0075ed879"
Mc12469	RepeatMasker	Unknown	2822	2934	717	-	.	ID="RND-6_FAMILY-23373";Tend="1047";Tstart="935";shortTE="F";uid="cf1f87cb-b19d-46d0-889e-5844607205c1"
Mc12469	RepeatMasker	Unknown	2935	3110	839	-	.	ID="RND-6_FAMILY-6819";Tend="795";Tstart="622";shortTE="F";uid="4319a798-0903-43bc-94d7-bba18cee8a62"
Mc1247	RepeatMasker	DNA/MULE-MuDR	44235	44453	735	+	.	ID="RND-6_FAMILY-9483";Tend="1215";Tstart="978";shortTE="F";uid="8708e767-7adf-4d06-9544-db355ef0f311"
Mc1247	RepeatMasker	Unknown	30110	30285	567	+	.	ID="RND-5_FAMILY-5121";Tend="1150";Tstart="997";shortTE="F";uid="1d5edaf0-b0a0-4f12-adf1-53d1722ef852"
Mc1247	RepeatMasker	DNA	1397	1979	715	+	.	ID="dna4-2_ap";Tend="769";Tstart="240";shortTE="F";uid="98e797b1-53ad-4278-896b-008c9c5d4e0b"
Mc1247	RepeatMasker	DNA/TcMar-m44?	30524	30681	642	+	.	ID="DNA4-10_AP";Tend="159";Tstart="1";shortTE="F";uid="fd0bbf21-f442-468d-b25d-aaa7c577eea7"
Mc1247	RepeatMasker	Retroposon?	28851	29170	418	+	.	ID="SINE2-1_AP";Tend="1368";Tstart="1050";shortTE="F";uid="111ac026-8d0b-4716-905b-042eb2c4c042"
Mc1247	RepeatMasker	DNA	39288	39896	726	+	.	ID="DNA4-2_AP";Tend="719";Tstart="1";shortTE="F";uid="1a688783-cec3-4846-a2ac-0b2cd29ef96b"
Mc1247	RepeatMasker	Unknown	43431	43565	474	+	.	ID="RND-5_FAMILY-5121";Tend="1123";Tstart="995";shortTE="F";uid="5befcda3-0e07-42ef-9e6a-e300aa362a61"
Mc1247	RepeatMasker	Unknown	44465	45105	1959	-	.	ID="RND-1_FAMILY-15";Tend="1542";Tstart="898";shortTE="F";uid="fa9651a5-5164-49a0-9777-0102bd800446"
Mc1247	RepeatMasker	DNA	5788	6024	498	-	.	ID="DNA4-2_AP";Tend="499";Tstart="295";shortTE="F";uid="38035805-7c6f-406d-898b-726f972cc385"
Mc1247	RepeatMasker	Unknown	33293	33558	627	-	.	ID="RND-5_FAMILY-3279";Tend="590";Tstart="306";shortTE="F";uid="1b2f3178-7771-49bc-9450-8b089661b104"
Mc1247	RepeatMasker	DNA	21461	21671	427	-	.	ID="TTAA3_AP";TEgroup="ctg_1247%7CTTAA3_AP%7C1";Tend="350";Tstart="1";shortTE="T";uid="8bee0286-5447-4ee3-9087-0647f77cf1ba"
Mc1247	RepeatMasker	DNA	20097	20234	521	-	.	ID="RND-6_FAMILY-5626";Tend="548";Tstart="422";shortTE="F";uid="63a335bf-8d6a-471d-ac5a-4adc7afab59f"
Mc1247	RepeatMasker	LINE/R1	1	216	1610	-	.	ID="RND-5_FAMILY-2401";Tend="895";Tstart="681";shortTE="F";uid="79299fff-6e6b-40e5-a858-a1f0a164ce0e"
Mc1247	RepeatMasker	DNA/Ginger-1	1168	1378	600	-	.	ID="RND-6_FAMILY-3412";Tend="1911";Tstart="1696";shortTE="F";uid="4fe985ea-b8ab-4687-8262-b0fc4cc32fd0"
Mc1247	RepeatMasker	Unknown	32883	33204	786	-	.	ID="RND-6_FAMILY-19178";Tend="1290";Tstart="977";shortTE="F";uid="7c9e3ca8-177f-4f4f-9634-6037bf198447"
Mc1247	RepeatMasker	RC/Helitron	49754	50091	2818	-	.	ID="RND-6_FAMILY-12707";Tend="1367";Tstart="1037";shortTE="F";uid="ca4676ef-bb00-4a9d-801c-74a1c43822dc"
Mc12470	RepeatMasker	LINE/RTE-BovB	5696	6556	1004	+	.	ID="RND-6_FAMILY-884";Tend="943";Tstart="347";shortTE="F";uid="87d628a9-8968-46b9-be3a-34fa0530a627"
Mc12470	RepeatMasker	DNA/Kolobok-E	2312	2466	529	+	.	ID="KOLOBOKE-4_AP";Tend="2678";Tstart="2524";shortTE="F";uid="ee1d2a7a-37ba-42a7-a253-74c6db010fc2"
Mc12470	RepeatMasker	LINE/R1	3188	3873	1516	+	.	ID="RND-5_FAMILY-2401";Tend="1769";Tstart="1149";shortTE="F";uid="4139bbf3-a6ba-476b-b861-ee130e439868"
Mc12470	RepeatMasker	DNA/Kolobok-E	611	811	456	+	.	ID="KOLOBOKE-2_AP";Tend="449";Tstart="269";shortTE="F";uid="2f8133b1-7a7e-48bf-b3ed-ec171f5fa791"
Mc12470	RepeatMasker	LINE/RTE-BovB	4608	5018	784	+	.	ID="HALYOMORPHA_HALYS-5_FAMILY-102";Tend="1039";Tstart="631";shortTE="F";uid="9a4bdd9c-9feb-4a21-a22f-d52598f724a2"
Mc12471	RepeatMasker	DNA	1025	1357	2573	+	.	ID="RND-6_FAMILY-10702";Tend="1470";Tstart="1142";shortTE="F";uid="1ec98056-f7a0-4197-9b80-5ba022bdf263"
Mc12471	RepeatMasker	DNA/Kolobok-E	4705	5175	1003	+	.	ID="RND-1_FAMILY-51";Tend="1140";Tstart="685";shortTE="F";uid="3f091b7f-5aea-456e-b95e-0c8fc3f09233"
Mc12471	RepeatMasker	Unknown	3085	4124	7844	+	.	ID="RND-6_FAMILY-621";Tend="1434";Tstart="377";shortTE="F";uid="8541f75c-c3e9-4eec-a2d6-aa5ad8cfa03c"
Mc12471	RepeatMasker	DNA	302	799	3325	+	.	ID="RND-6_FAMILY-10702";Tend="1166";Tstart="662";shortTE="F";uid="5442edcb-a622-4aad-b416-4f46f9cf8ad1"
Mc12471	RepeatMasker	DNA/Kolobok-E	4865	5440	1689	-	.	ID="RND-6_FAMILY-8469";Tend="1640";Tstart="1042";shortTE="F";uid="70ef464c-ab81-4a5d-8e14-c2982a3cc7aa"
Mc12471	RepeatMasker	Unknown	4516	4878	1891	-	.	ID="RND-5_FAMILY-3778";Tend="1572";Tstart="1261";shortTE="F";uid="a6ef7fb1-5068-45d1-a30b-1514cf8cd68d"
Mc12471	RepeatMasker	Unknown	1886	3095	967	-	.	ID="RND-5_FAMILY-225";TEgroup="ctg_12471%7CRND-5_FAMILY-225%7C1";Tend="1583";Tstart="281";shortTE="F";uid="5d6d7f1c-4078-4fdc-a042-31d1d02fe139"
Mc12471	RepeatMasker	DNA/hAT-Charlie	4067	4298	955	-	.	ID="RND-6_FAMILY-16621";Tend="341";Tstart="118";shortTE="F";uid="f170a1ae-b688-4af2-ba8f-9f610a3d8c22"
Mc12471	RepeatMasker	LTR/Gypsy	5970	6210	1908	-	.	ID="RND-6_FAMILY-13608";Tend="802";Tstart="562";shortTE="F";uid="fd7d9a89-64e8-4ee4-a5c1-4df0020fb13b"
Mc12472	RepeatMasker	DNA/Kolobok-E	8980	9189	891	-	.	ID="KOLOBOKE-3_AP";Tend="2201";Tstart="1999";shortTE="F";uid="621bdf5f-4872-441e-a66d-7b52bcb665eb"
Mc12472	RepeatMasker	LINE/R1	4	858	2540	-	.	ID="SART-5_API";Tend="2825";Tstart="1968";shortTE="F";uid="7733f391-1e5f-4530-8025-038059404af9"
Mc12473	RepeatMasker	DNA	4585	5143	1749	+	.	ID="dna4-2_ap";Tend="441";Tstart="1";shortTE="F";uid="340785e8-03f0-4806-a000-7e037f9f5fd4"
Mc12473	RepeatMasker	DNA/hAT-hAT19	1606	2004	3144	+	.	ID="RND-6_FAMILY-2871";Tend="1500";Tstart="1104";shortTE="F";uid="7c52359f-9bdb-4df0-bffc-e504c10c1241"
Mc12473	RepeatMasker	DNA/hAT	2210	2350	914	-	.	ID="DNA8-8_AP";Tend="311";Tstart="165";shortTE="F";uid="b5d78b70-d5af-4a93-a8bf-93d96bd5db9b"
Mc12473	RepeatMasker	DNA/MULE-MuDR	2016	2192	512	-	.	ID="RND-1_FAMILY-175";Tend="1056";Tstart="880";shortTE="F";uid="14c0f060-ae31-4b0c-bc63-9a8172fe653f"
Mc12474	RepeatMasker	DNA/hAT-Tip100	4377	4851	747	+	.	ID="RND-5_FAMILY-946";Tend="1438";Tstart="989";shortTE="F";uid="905fc408-ca9c-4720-aecf-c668877da556"
Mc12474	RepeatMasker	DNA/Ginger-1	6214	6440	749	+	.	ID="RND-6_FAMILY-13505";Tend="749";Tstart="498";shortTE="F";uid="b67fa346-894f-46f5-a63b-b31763e7599b"
Mc12474	RepeatMasker	Retroposon?	6260	6558	2631	-	.	ID="RND-1_FAMILY-338";Tend="1068";Tstart="770";shortTE="F";uid="03070b4c-26d6-44da-bd5b-e61edf19d87c"
Mc12474	RepeatMasker	DNA/MULE-MuDR	1703	1838	414	-	.	ID="DNA8-28B_AP";Tend="221";Tstart="100";shortTE="F";uid="e37487ed-b6d2-4bd3-bb0a-8a4a1b6e40d0"
Mc12475	RepeatMasker	Unknown	4655	4792	446	-	.	ID="RND-6_FAMILY-621";Tend="500";Tstart="364";shortTE="F";uid="dd4edbde-488f-4ea4-81cf-49df0301b94d"
Mc12475	RepeatMasker	LINE/I-Jockey	957	3006	1152	-	.	ID="VINGI-25_LMI";Tend="2241";Tstart="201";shortTE="F";uid="b15f1353-90bd-4406-81de-bbbdd630f94e"
Mc12476	RepeatMasker	DNA	803	1198	753	+	.	ID="RND-6_FAMILY-24285";TEgroup="ctg_12476%7CRND-6_FAMILY-24285%7C1";Tend="1478";Tstart="497";shortTE="F";uid="1e2acaed-682b-4e13-8963-d360f1aa90ea"
Mc12476	RepeatMasker	DNA	1	502	4360	+	.	ID="RND-6_FAMILY-24285";Tend="1069";Tstart="570";shortTE="F";uid="02cccbc1-68b1-421e-9abd-2797c00169fa"
Mc12477	RepeatMasker	DNA	6053	6378	2250	+	.	ID="RND-6_FAMILY-4182";Tend="1129";Tstart="800";shortTE="F";uid="bf8c2bfa-5d33-4992-8d0a-ae7f76e5d5a9"
Mc12477	RepeatMasker	DNA/Kolobok-E	4949	5161	937	-	.	ID="KOLOBOKE-1_AP";Tend="6385";Tstart="6180";shortTE="F";uid="2200668c-dfae-4b4e-a188-71684e32a3ab"
Mc12477	RepeatMasker	Unknown	2203	3004	1831	-	.	ID="RND-6_FAMILY-22799";Tend="1394";Tstart="671";shortTE="F";uid="460e87b0-e238-4ffd-9aa2-6623f8f0dd9d"
Mc12478	RepeatMasker	LINE/RTE-BovB	186	545	2458	-	.	ID="RND-6_FAMILY-1864";Tend="1154";Tstart="803";shortTE="F";uid="4aee7bb2-5a61-4238-a8b5-605f0cc08dda"
Mc12478	RepeatMasker	DNA/hAT	1861	2161	1008	-	.	ID="RND-5_FAMILY-4694";Tend="664";Tstart="334";shortTE="F";uid="a2a860c3-d355-470f-a7cb-18a8a67a764b"
Mc12479	RepeatMasker	DNA	2268	2684	1831	+	.	ID="TTAA3C_AP";Tend="425";Tstart="2";shortTE="F";uid="74c08db3-37e9-443a-affb-d230dc848b7c"
Mc12479	RepeatMasker	Retroposon?	3861	5031	3244	-	.	ID="SINE2-1_AP";Tend="1346";Tstart="1";shortTE="F";uid="2c66bf8a-a228-4249-a173-3b3cadd1135c"
Mc1248	RepeatMasker	Unknown	7306	7603	1379	+	.	ID="RND-5_FAMILY-4649";Tend="1236";Tstart="950";shortTE="F";uid="ebe59f32-c2d3-4a66-8d1e-f8e84a8fc7ee"
Mc1248	RepeatMasker	DNA/hAT-Tip100	30	162	476	+	.	ID="HAT-N16_AP";Tend="134";Tstart="1";shortTE="F";uid="361269ae-819e-42b1-913b-bfb199ed7f38"
Mc1248	RepeatMasker	DNA/hAT-Tip100	356	521	422	+	.	ID="HAT-N16_AP";Tend="615";Tstart="459";shortTE="F";uid="f8b17346-f3ac-4898-9708-2faf7f9a510d"
Mc1248	RepeatMasker	DNA	627	900	531	+	.	ID="dna4-2_ap";Tend="255";Tstart="2";shortTE="F";uid="95b569a4-f8df-44a2-9b25-f4ca33f1de03"
Mc1248	RepeatMasker	DNA/hAT-Tip100	30327	30590	413	-	.	ID="RND-6_FAMILY-4788";Tend="467";Tstart="201";shortTE="F";uid="0761f353-3453-44aa-82c8-034111544712"
Mc1248	RepeatMasker	Unknown	21588	22997	2740	-	.	ID="RND-6_FAMILY-8205";Tend="1621";Tstart="238";shortTE="F";uid="632cd309-53a6-4b56-918c-49afe481c863"
Mc12480	RepeatMasker	DNA/TcMar-Mariner	489	1212	3760	-	.	ID="RND-6_FAMILY-5005";Tend="1597";Tstart="917";shortTE="F";uid="1f7dd7ab-2990-4c3c-97e2-0f965b06f323"
Mc12480	RepeatMasker	DNA	6346	6578	437	-	.	ID="dna4-2_ap";TEgroup="ctg_12480%7Cdna4-2_ap%7C1";Tend="665";Tstart="140";shortTE="F";uid="b17527ae-587a-41b5-9812-76bd1c60055a"
Mc12481	RepeatMasker	DNA	715	1183	1896	+	.	ID="TTAA16_AP";Tend="549";Tstart="77";shortTE="F";uid="e53829ee-aa2c-4128-8d6a-76021a941e6c"
Mc12481	RepeatMasker	DNA/Ginger-1	307	479	638	+	.	ID="RND-6_FAMILY-13505";Tend="2256";Tstart="2082";shortTE="F";uid="d5e7b79d-917a-4f4a-b4d8-23d188a3f68f"
Mc12481	RepeatMasker	DNA	1974	2134	845	-	.	ID="TTAA27_AP";Tend="160";Tstart="1";shortTE="F";uid="87dcc651-53e6-4ed1-93ed-530eb5c438d0"
Mc12482	RepeatMasker	DNA/Kolobok-E	1317	2379	2613	+	.	ID="KOLOBOKE-2_AP";Tend="2213";Tstart="1114";shortTE="F";uid="dc15d5c3-0c40-4832-af5c-0d3eca76ea2b"
Mc12482	RepeatMasker	Unknown	6387	6583	1328	+	.	ID="RND-1_FAMILY-346";Tend="462";Tstart="221";shortTE="F";uid="00aeb276-3763-4f21-ab24-9b4bdba895c0"
Mc12482	RepeatMasker	Retroposon?	1278	2118	3021	-	.	ID="SINE2-1_AP";Tend="1770";Tstart="847";shortTE="F";uid="631f8120-985b-47c0-908a-ea35310e8f87"
Mc12482	RepeatMasker	DNA/Kolobok-E	2094	2413	927	-	.	ID="RND-6_FAMILY-12902";Tend="1414";Tstart="1096";shortTE="F";uid="cb3e2f22-a8e9-4e8f-8456-542b8b0967fb"
Mc12483	RepeatMasker	DNA/hAT	6384	6583	1567	-	.	ID="RND-6_FAMILY-3545";Tend="1539";Tstart="1341";shortTE="F";uid="bfad92db-f83c-495f-ad13-cebdc45b8202"
Mc12484	RepeatMasker	Unknown	11	359	1617	+	.	ID="RND-6_FAMILY-7773";Tend="370";Tstart="14";shortTE="F";uid="4ae2a76c-0db4-4c21-9a53-9acc3c0aaf31"
Mc12484	RepeatMasker	Unknown	1174	1700	4337	-	.	ID="RND-1_FAMILY-15";Tend="1516";Tstart="996";shortTE="F";uid="938ab324-c718-4a16-9bca-a9c10964ac9c"
Mc12484	RepeatMasker	Unknown	6355	6580	1940	-	.	ID="RND-1_FAMILY-36";Tend="1742";Tstart="1517";shortTE="F";uid="d8dc6a13-eec2-496f-a4c9-83b60406f44c"
Mc12484	RepeatMasker	Unknown	2353	2455	508	-	.	ID="RND-1_FAMILY-15";Tend="1011";Tstart="899";shortTE="F";uid="d30b6ff9-59d0-4d80-b63a-003762021a1c"
Mc12484	RepeatMasker	DNA/Kolobok-E	198	555	2529	-	.	ID="RND-6_FAMILY-2170";Tend="516";Tstart="165";shortTE="F";uid="04113cff-1d20-4de3-8cf2-b6f3563a7ec9"
Mc12485	RepeatMasker	DNA/Ginger	1335	1732	1630	+	.	ID="RND-5_FAMILY-2916";Tend="849";Tstart="444";shortTE="F";uid="d630cb17-27ff-4a08-9054-050ce64014c1"
Mc12485	RepeatMasker	DNA/hAT-hATm	773	897	1057	+	.	ID="HAT-4B_AP";Tend="125";Tstart="1";shortTE="F";uid="3c6d84e3-6e75-4584-9af5-161b9c4e10c6"
Mc12486	RepeatMasker	LTR/Pao	5781	6527	2974	+	.	ID="RND-6_FAMILY-446";Tend="616";Tstart="20";shortTE="F";uid="fc9bd7b0-efbf-49c0-b335-9f26dee79a17"
Mc12486	RepeatMasker	DNA/Ginger-1	3330	3528	446	+	.	ID="RND-6_FAMILY-13505";Tend="1284";Tstart="1095";shortTE="F";uid="1022cbff-f045-4de8-bc6c-d705018b2d34"
Mc12486	RepeatMasker	DNA/Kolobok-E	3905	4193	592	+	.	ID="RND-6_FAMILY-8614";Tend="1235";Tstart="916";shortTE="F";uid="a30016ca-8fc6-4e74-951a-41ca099dea36"
Mc12486	RepeatMasker	RC/Helitron	5448	5565	1004	+	.	ID="RND-1_FAMILY-123";Tend="1036";Tstart="920";shortTE="F";uid="60f03ef7-967d-4244-9a0b-5f26e9ff337a"
Mc12486	RepeatMasker	Unknown	8	371	2870	+	.	ID="RND-6_FAMILY-15647";Tend="948";Tstart="590";shortTE="F";uid="4b902118-befb-4873-b499-0a8308adac44"
Mc12486	RepeatMasker	Unknown	7152	7696	4726	+	.	ID="RND-5_FAMILY-910";Tend="1363";Tstart="804";shortTE="F";uid="a2ea0c7c-6fe2-4140-9622-f6cf97340bec"
Mc12486	RepeatMasker	LTR/Gypsy	5657	5769	484	+	.	ID="RND-6_FAMILY-15650";Tend="891";Tstart="787";shortTE="F";uid="4112adcd-93a1-4345-bcd1-2d91e2497aae"
Mc12486	RepeatMasker	DNA/Kolobok-E	1531	1755	400	-	.	ID="KOLOBOKE-2_AP";Tend="4109";Tstart="3888";shortTE="F";uid="2b7dabf4-3873-4201-8495-f4cbc77684ed"
Mc12486	RepeatMasker	Retroposon?	3904	4154	698	-	.	ID="SINE2-1_AP";Tend="476";Tstart="155";shortTE="F";uid="e87b37c6-88b2-436e-9f55-900e8f962daf"
Mc12486	RepeatMasker	Retroposon?	3167	3314	402	-	.	ID="RND-1_FAMILY-311";Tend="2068";Tstart="1923";shortTE="F";uid="87e7c2b2-ae21-4dae-afcc-065c67d42676"
Mc12487	RepeatMasker	DNA/Kolobok-E	10773	10886	403	+	.	ID="KOLOBOKE-2_AP";Tend="1992";Tstart="1874";shortTE="F";uid="bf47d441-e4ba-44d4-b6b9-970cddcc3089"
Mc12487	RepeatMasker	DNA	1514	1840	1815	+	.	ID="TTAA8_AP";Tend="337";Tstart="2";shortTE="F";uid="771b545e-fb1e-444d-9473-35b9890e34e2"
Mc12487	RepeatMasker	DNA/Kolobok-E	10191	10497	408	+	.	ID="RND-6_FAMILY-12898";Tend="1351";Tstart="1042";shortTE="F";uid="9ffe55f9-6ee4-4a3b-b167-335f40f75179"
Mc12487	RepeatMasker	DNA/P	4686	4856	671	-	.	ID="RND-6_FAMILY-25650";Tend="1873";Tstart="1695";shortTE="F";uid="f8383c33-f908-4a26-b457-075bdcec4590"
Mc12487	RepeatMasker	DNA/P	8666	9388	727	-	.	ID="RND-6_FAMILY-25650";Tend="688";Tstart="42";shortTE="F";uid="7073a78b-88d0-495c-ba27-2c459293813e"
Mc12487	RepeatMasker	DNA/TcMar-m44	635	772	874	-	.	ID="dnax-3b_ap";Tend="138";Tstart="1";shortTE="F";uid="45c8d300-008b-485a-aa63-8d8f75f9633c"
Mc12488	RepeatMasker	DNA/MULE-MuDR	6077	6576	3973	+	.	ID="RND-6_FAMILY-10171";Tend="1197";Tstart="696";shortTE="F";uid="d6626c17-1c85-4bdd-8997-b60b18b21b88"
Mc12488	RepeatMasker	Unknown	5846	6031	1115	-	.	ID="RND-6_FAMILY-5859";Tend="1077";Tstart="894";shortTE="F";uid="3df02680-019e-46d4-a3b2-189ecab73c4c"
Mc12488	RepeatMasker	DNA/hAT-Tip100	3550	3694	673	-	.	ID="RND-6_FAMILY-11298";Tend="319";Tstart="172";shortTE="F";uid="403a4fa8-04aa-448a-a642-6a63f5a99412"
Mc12489	RepeatMasker	DNA/hAT	4978	5527	2803	+	.	ID="RND-6_FAMILY-712";Tend="1418";Tstart="836";shortTE="F";uid="705f3f16-1a62-43a6-ad68-2a9efebb3e8e"
Mc12489	RepeatMasker	DNA	1406	1567	579	+	.	ID="RND-6_FAMILY-6607";Tend="477";Tstart="311";shortTE="F";uid="7ccbf4ad-a0f8-4c5e-8cc1-3b805807c52a"
Mc12489	RepeatMasker	Retroposon?	906	1108	759	+	.	ID="SINE2-1_AP";Tend="1402";Tstart="1184";shortTE="F";uid="a00d9a2c-984c-4b43-a199-e989c8d170b0"
Mc12489	RepeatMasker	DNA/Kolobok-E	1245	1489	799	-	.	ID="KOLOBOKE-2_AP";Tend="1364";Tstart="1126";shortTE="F";uid="d02f7067-f76c-4d8b-b1a8-81ceb238c513"
Mc12489	RepeatMasker	DNA/TcMar-Mariner	3832	4530	1587	-	.	ID="MARINER-N9B_RPR";Tend="902";Tstart="233";shortTE="F";uid="c34ae063-fe42-4177-943f-fcc4cd9c9dfc"
Mc1249	RepeatMasker	Unknown	46323	46537	1007	+	.	ID="RND-5_FAMILY-1401";Tend="1016";Tstart="792";shortTE="F";uid="4821a7d6-471c-4411-8415-339d427f134b"
Mc1249	RepeatMasker	DNA/Ginger	39190	40787	12150	+	.	ID="RND-1_FAMILY-6";Tend="2407";Tstart="757";shortTE="F";uid="66017152-317e-4ff7-8350-0acfb2347483"
Mc1249	RepeatMasker	DNA/hAT-Charlie	4120	4477	2716	+	.	ID="RND-1_FAMILY-101";Tend="1157";Tstart="799";shortTE="F";uid="8e0af4d0-97c7-4b6a-9205-bc4f1038077a"
Mc1249	RepeatMasker	DNA	29674	30178	2016	+	.	ID="TTAA2D_AP";Tend="424";Tstart="1";shortTE="F";uid="dfb0cc56-e77a-433a-89c7-f0d7f214a4ca"
Mc1249	RepeatMasker	Unknown	31725	32060	2920	+	.	ID="RND-6_FAMILY-4001";Tend="1113";Tstart="777";shortTE="F";uid="a388eac8-811e-4fbe-9e64-793064f67d63"
Mc1249	RepeatMasker	LINE/L2	29193	29470	458	+	.	ID="RND-6_FAMILY-914";Tend="1528";Tstart="1281";shortTE="F";uid="65b8fbd8-64d9-4220-86c8-642d7d523e26"
Mc1249	RepeatMasker	DNA/Ginger-1	994	1135	511	+	.	ID="RND-6_FAMILY-13505";Tend="707";Tstart="575";shortTE="F";uid="b1e5eb4c-0912-4f2f-bb64-0040c83a92e0"
Mc1249	RepeatMasker	DNA/hAT-Tip100	29520	29628	405	+	.	ID="RND-6_FAMILY-11298";Tend="291";Tstart="171";shortTE="F";uid="59f23b79-d342-4db9-9ee8-ba849927a3cf"
Mc1249	RepeatMasker	Retroposon?	45339	46171	957	+	.	ID="SINE2-2_AP";Tend="1998";Tstart="1221";shortTE="F";uid="9e274f5b-c965-4963-bbfd-4fc584be8ef6"
Mc1249	RepeatMasker	Unknown	36045	36147	447	+	.	ID="RND-1_FAMILY-168";Tend="409";Tstart="308";shortTE="F";uid="dd0f31b5-8a05-441a-8b10-9cae4b368e4d"
Mc1249	RepeatMasker	DNA/hAT	41775	41950	619	+	.	ID="RND-6_FAMILY-648";Tend="1776";Tstart="1589";shortTE="F";uid="0798ecc6-cf91-4b00-8a7b-8fc6f919d329"
Mc1249	RepeatMasker	DNA	18323	18720	563	+	.	ID="dna4-2_ap";Tend="769";Tstart="55";shortTE="F";uid="5b9b8543-393c-4a91-b9ca-4f3a8e7b0983"
Mc1249	RepeatMasker	DNA/hAT	32394	33032	4338	-	.	ID="RND-1_FAMILY-287";Tend="1235";Tstart="600";shortTE="F";uid="e65cdf82-6f50-4365-8227-5490cbb04604"
Mc1249	RepeatMasker	Retroposon?	34841	36045	5504	-	.	ID="SINE2-1_AP";Tend="1213";Tstart="1";shortTE="F";uid="a6a7a2c3-9b23-494d-b692-6a703d53bb96"
Mc1249	RepeatMasker	DNA/hAT	41784	42060	586	-	.	ID="RND-1_FAMILY-322";Tend="1051";Tstart="807";shortTE="F";uid="0a052ea5-b127-452b-aa2f-ff95a8e8284e"
Mc1249	RepeatMasker	DNA/Ginger-1	44996	45740	5571	-	.	ID="RND-6_FAMILY-13505";Tend="2109";Tstart="1370";shortTE="F";uid="d729e149-b084-42a6-89a2-4a8ee9304e91"
Mc1249	RepeatMasker	Unknown	9	195	456	-	.	ID="RND-1_FAMILY-64";TEgroup="ctg_1249%7CRND-1_FAMILY-64%7C1";Tend="868";Tstart="745";shortTE="T";uid="f53101f6-39cd-4368-b90b-7724ee7bc402"
Mc1249	RepeatMasker	DNA	21755	22014	612	-	.	ID="TTAA2D_AP";Tend="430";Tstart="196";shortTE="F";uid="f4af644b-710e-4a05-a31a-6b6fb82ea0a4"
Mc1249	RepeatMasker	Unknown	33184	33983	5197	-	.	ID="RND-1_FAMILY-150";Tend="1533";Tstart="731";shortTE="F";uid="ac0f63e1-7a07-4b2c-85fb-8319840abbd6"
Mc1249	RepeatMasker	Unknown	9171	9324	692	-	.	ID="RND-5_FAMILY-1298";Tend="196";Tstart="44";shortTE="F";uid="fc98194e-e663-4602-aa38-88a05245eee3"
Mc1249	RepeatMasker	LINE/RTE-BovB	43958	44204	409	-	.	ID="RTE-29_LMI";Tend="931";Tstart="686";shortTE="F";uid="5792e74e-7132-496a-949d-3c9576d8720b"
Mc1249	RepeatMasker	DNA/Ginger-1	40586	40833	1581	-	.	ID="RND-6_FAMILY-3412";Tend="665";Tstart="423";shortTE="F";uid="7c3368dc-9a31-4997-8f54-2c52a12f5b26"
Mc1249	RepeatMasker	DNA/Ginger-1	24126	24294	438	-	.	ID="RND-6_FAMILY-12143";Tend="1145";Tstart="994";shortTE="F";uid="6a585d5c-9006-405d-b0fc-5008b14a7c59"
Mc1249	RepeatMasker	DNA/Ginger-1	45741	46180	1981	-	.	ID="RND-6_FAMILY-3412";Tend="878";Tstart="461";shortTE="F";uid="c31bb658-5f6f-48d0-a163-36fc2600e498"
Mc1249	RepeatMasker	Unknown	4049	4151	645	-	.	ID="RND-1_FAMILY-199";Tend="1178";Tstart="1070";shortTE="F";uid="4e25cfb1-475f-48e4-b9a8-9eeeb677c81d"
Mc12490	RepeatMasker	Unknown	3263	3369	675	+	.	ID="RND-5_FAMILY-3690";Tend="1210";Tstart="1104";shortTE="F";uid="0d082086-3a9e-4693-84da-5650d94e9321"
Mc12490	RepeatMasker	DNA/hAT-hAT19	4902	5019	734	+	.	ID="DNA8-52_AP";Tend="827";Tstart="720";shortTE="F";uid="804a4e0f-8f65-4337-8fd1-113383840cef"
Mc12490	RepeatMasker	Unknown	3675	3874	661	+	.	ID="RND-5_FAMILY-3690";Tend="1744";Tstart="1549";shortTE="F";uid="d4099bb1-283b-49ad-9783-252a568a55af"
Mc12490	RepeatMasker	DNA/hAT-Ac	5961	6219	1956	+	.	ID="RND-1_FAMILY-209";Tend="1767";Tstart="1509";shortTE="F";uid="4fadd4db-e2dd-4737-a33a-286b4f9abc9c"
Mc12490	RepeatMasker	Unknown	1105	1414	2183	+	.	ID="RND-1_FAMILY-303";Tend="358";Tstart="38";shortTE="F";uid="7a143070-5498-4b06-8f2a-21af0e8dcdba"
Mc12490	RepeatMasker	Unknown	1887	2424	996	+	.	ID="RND-5_FAMILY-3690";Tend="707";Tstart="177";shortTE="F";uid="1486a736-e755-4911-924f-90fe8d7d7347"
Mc12490	RepeatMasker	LINE/R1	6297	6565	1649	-	.	ID="RND-1_FAMILY-29";Tend="984";Tstart="722";shortTE="F";uid="f06d0b7f-8140-40d8-b57f-6e6c77900cc5"
Mc12490	RepeatMasker	DNA/hAT-Ac	5757	5958	1495	-	.	ID="RND-1_FAMILY-112";Tend="1798";Tstart="1596";shortTE="F";uid="988331af-8a47-4ef0-a70f-b94df10b966e"
Mc12490	RepeatMasker	DNA/Kolobok-E	1399	1647	457	-	.	ID="RND-6_FAMILY-8469";TEgroup="ctg_12490%7CRND-6_FAMILY-8469%7C1";Tend="1638";Tstart="1190";shortTE="T";uid="2b17d2c3-7a11-4a18-8d8d-8f9f2de3459e"
Mc12490	RepeatMasker	DNA/TcMar-Tc1	4059	4179	550	-	.	ID="RND-6_FAMILY-12726";Tend="648";Tstart="524";shortTE="F";uid="d7d1f8c3-bc62-4d98-b843-db9a22ca4607"
Mc12491	RepeatMasker	Unknown	2359	2501	603	+	.	ID="RND-6_FAMILY-556";Tend="995";Tstart="843";shortTE="F";uid="ae063a0f-3487-4443-8b2d-65c20035d2c1"
Mc12491	RepeatMasker	Retroposon?	10920	11105	1271	+	.	ID="SINE2-1_AP";Tend="199";Tstart="1";shortTE="F";uid="f239dcc5-6346-440a-8694-85b4eda5cbb4"
Mc12491	RepeatMasker	LINE/I	7356	8269	2172	-	.	ID="RND-6_FAMILY-8703";Tend="1140";Tstart="243";shortTE="F";uid="f35ab94d-2705-4442-b704-eb0614ddd9b1"
Mc12491	RepeatMasker	LINE/I-Jockey	8935	9912	518	-	.	ID="JOCKEY-3_RPR";Tend="4301";Tstart="3184";shortTE="F";uid="684fb382-2d4d-4f95-bd5c-9151d8347b64"
Mc12492	RepeatMasker	DNA/hAT-Charlie	1115	1621	2869	+	.	ID="RND-6_FAMILY-6783";Tend="1343";Tstart="895";shortTE="F";uid="f7b5993d-5de5-432c-a347-be2f847b2d2b"
Mc12492	RepeatMasker	LINE/I	2959	3499	518	+	.	ID="RND-6_FAMILY-10686";Tend="1087";Tstart="556";shortTE="F";uid="ee346dff-e28c-48ad-8f0d-c6d9f0fbd5d5"
Mc12492	RepeatMasker	DNA/hAT	248	513	1370	-	.	ID="RND-6_FAMILY-8653";Tend="1091";Tstart="796";shortTE="F";uid="d21a9c15-2ca6-4c76-90ce-996d0d02f90c"
Mc12492	RepeatMasker	DNA/Ginger	4039	4408	667	-	.	ID="RND-5_FAMILY-2916";Tend="782";Tstart="388";shortTE="F";uid="39156454-b912-4f33-bb5a-c5fe3c5948f3"
Mc12492	RepeatMasker	DNA/TcMar?	5023	5149	621	-	.	ID="RND-1_FAMILY-44";Tend="910";Tstart="781";shortTE="F";uid="a102d496-50c3-40c9-a9c0-2e919cb69c31"
Mc12494	RepeatMasker	DNA/PIF-Spy	1	204	1820	-	.	ID="RND-6_FAMILY-39325";Tend="1131";Tstart="930";shortTE="F";uid="2ec1a6a2-5dac-490f-ad82-bc0e0664acac"
Mc12495	RepeatMasker	RC/Helitron	523	817	1025	+	.	ID="RND-6_FAMILY-4787";Tend="1435";Tstart="1146";shortTE="F";uid="7af6e50a-894a-4dcf-8d57-a2963e68e4c4"
Mc12495	RepeatMasker	DNA/hAT	1484	3597	7679	+	.	ID="RND-6_FAMILY-9962";Tend="1927";Tstart="1";shortTE="F";uid="d72f4c5c-a9ea-4735-9af3-8f7092c1938c"
Mc12496	RepeatMasker	DNA/hAT-hAT19	4868	5453	4300	+	.	ID="RND-5_FAMILY-10701";Tend="1469";Tstart="858";shortTE="F";uid="5dc9c375-2a2a-4e6c-89ac-4f0e52553375"
Mc12496	RepeatMasker	DNA/hAT	800	1245	1479	+	.	ID="RND-5_FAMILY-146";Tend="1411";Tstart="962";shortTE="F";uid="0ff40c43-c7f8-4c38-9f22-bacc8662c4f3"
Mc12496	RepeatMasker	DNA/TcMar-Mariner	3967	4332	625	+	.	ID="MARINER-4_DBI";Tend="882";Tstart="518";shortTE="F";uid="9d774337-063b-4916-934d-eb6c1ecb622e"
Mc12496	RepeatMasker	DNA/TcMar-Mariner	3308	3554	566	+	.	ID="MARINER-9_AEC";Tend="467";Tstart="214";shortTE="F";uid="8daa257e-c639-4b22-ab2d-1f65b13b48c5"
Mc12496	RepeatMasker	DNA/MULE-MuDR	2090	2280	556	-	.	ID="RND-6_FAMILY-9313";Tend="876";Tstart="662";shortTE="F";uid="715b9e4e-c2b8-4ba3-948e-a5af6a68c457"
Mc12496	RepeatMasker	Unknown	2971	3149	919	-	.	ID="RND-1_FAMILY-131";Tend="775";Tstart="552";shortTE="F";uid="8a769f34-6699-4c83-b447-b38e4109f4d8"
Mc12497	RepeatMasker	DNA	5263	5558	645	+	.	ID="ttaa3c_ap";Tend="385";Tstart="56";shortTE="F";uid="62fa007d-a703-4907-ae70-2f8cb169ffdc"
Mc12497	RepeatMasker	Unknown	2404	2732	2497	+	.	ID="RND-5_FAMILY-6674";Tend="1200";Tstart="888";shortTE="F";uid="bc4b322a-539c-46ee-8c1d-c95eaea79bd0"
Mc12497	RepeatMasker	DNA/hAT-hAT19	6360	6571	1679	-	.	ID="RND-5_FAMILY-10701";Tend="1464";Tstart="1253";shortTE="F";uid="5785bc41-42d3-47fe-a434-04a94c18cf91"
Mc12497	RepeatMasker	LINE/CR1	3328	3449	404	-	.	ID="RND-6_FAMILY-8810";Tend="125";Tstart="9";shortTE="F";uid="bfd8b07d-a657-4f65-8bc0-d12d6c08c01d"
Mc12497	RepeatMasker	LINE/CR1	1	375	3015	-	.	ID="RND-6_FAMILY-4623";Tend="697";Tstart="328";shortTE="F";uid="c9babd6d-68f9-420c-a713-2b796cdf6fdc"
Mc12497	RepeatMasker	Retroposon?	503	881	907	-	.	ID="SINE2-1_AP";Tend="1117";Tstart="751";shortTE="F";uid="fe6200d2-7cf5-48af-b884-6435223b025c"
Mc12498	RepeatMasker	Unknown	1556	2458	6499	+	.	ID="RND-6_FAMILY-13036";Tend="1548";Tstart="672";shortTE="F";uid="0573f498-cd3c-46b0-b450-273f735c2670"
Mc12498	RepeatMasker	DNA/MULE-MuDR	3862	5056	6370	+	.	ID="RND-6_FAMILY-1249";Tend="1869";Tstart="711";shortTE="F";uid="25cb68f7-8ce0-4e0d-bee9-b2d1fad5a156"
Mc12498	RepeatMasker	LINE/I	5788	6117	461	+	.	ID="RND-6_FAMILY-11822";Tend="1128";Tstart="753";shortTE="F";uid="6e75276c-7bf0-4a44-bdf5-7aa430be9afe"
Mc12498	RepeatMasker	DNA/hAT-hAT19	6134	6571	3467	+	.	ID="RND-5_FAMILY-10701";Tend="1306";Tstart="871";shortTE="F";uid="785326bd-d761-4472-b1b8-1df3e153b01a"
Mc12498	RepeatMasker	DNA/Ginger-1	5225	5479	909	+	.	ID="RND-6_FAMILY-2746";Tend="574";Tstart="294";shortTE="F";uid="fb173151-3c03-43a1-b504-2bce5f54a84e"
Mc12498	RepeatMasker	DNA/Kolobok-E	5303	5571	873	-	.	ID="RND-6_FAMILY-20546";Tend="366";Tstart="131";shortTE="F";uid="3410ed6a-fd2a-45ef-97c5-842c7c10c0c1"
Mc12498	RepeatMasker	Retroposon?	4823	5122	580	-	.	ID="SINE2-1_AP";Tend="1424";Tstart="1134";shortTE="F";uid="6b718463-243f-44ad-b8d2-4702d83217f4"
Mc12498	RepeatMasker	DNA/Ginger	5147	5401	563	-	.	ID="RND-5_FAMILY-2916";Tend="2053";Tstart="1779";shortTE="F";uid="15f795d3-d92d-400f-9741-4e53418940ca"
Mc12498	RepeatMasker	DNA/Merlin	3116	3616	1839	-	.	ID="RND-6_FAMILY-2286";Tend="1434";Tstart="933";shortTE="F";uid="07c4d8d1-6921-4f5f-afc9-b715471d5043"
Mc12499	RepeatMasker	DNA/Kolobok-E	1512	1858	952	+	.	ID="RND-6_FAMILY-12898";Tend="1557";Tstart="1211";shortTE="F";uid="5989a06e-652f-482f-955c-cb95b090ff14"
Mc12499	RepeatMasker	DNA	5806	6318	1307	+	.	ID="DNA4-3_AP";Tend="614";Tstart="109";shortTE="F";uid="e3361e5c-e98f-4062-b62d-54dcbf562b55"
Mc12499	RepeatMasker	Unknown	1	198	1775	+	.	ID="RND-1_FAMILY-207";Tend="199";Tstart="2";shortTE="F";uid="1a65b4ff-9eb7-407e-b117-18e9cec021d1"
Mc12499	RepeatMasker	Retroposon?	1533	1904	753	-	.	ID="SINE2-1_AP";Tend="543";Tstart="167";shortTE="F";uid="fe19ec59-1b38-4d19-a31d-867e0c39ffdd"
Mc12499	RepeatMasker	DNA	5530	5666	440	-	.	ID="dna4-2_ap";Tend="703";Tstart="568";shortTE="F";uid="b91b1766-fa1f-4659-b6dc-57f0d2a40285"
Mc125	RepeatMasker	DNA	108195	108313	496	+	.	ID="dna4-2_ap";Tend="109";Tstart="3";shortTE="F";uid="3008dcff-e8a2-46f0-a87a-e2ce05149cf8"
Mc125	RepeatMasker	LINE/I-Jockey	108913	109084	571	+	.	ID="RND-6_FAMILY-7570";Tend="507";Tstart="330";shortTE="F";uid="1ae18dbd-35e3-4988-953c-de5cc6786f5d"
Mc125	RepeatMasker	DNA/Kolobok-E	87084	87571	866	+	.	ID="RND-6_FAMILY-7992";Tend="1079";Tstart="653";shortTE="F";uid="27155b50-aa0a-468c-8c73-3ebb29e28cc6"
Mc125	RepeatMasker	Unknown	101664	102666	7743	+	.	ID="RND-6_FAMILY-8061";Tend="1820";Tstart="824";shortTE="F";uid="d7c89f69-d4aa-4d84-ad09-a2c99240b362"
Mc125	RepeatMasker	DNA	89896	90163	633	+	.	ID="DNA4-2_AP";Tend="766";Tstart="507";shortTE="F";uid="3bab2161-23bd-4db9-b20c-8790d3b84ea3"
Mc125	RepeatMasker	Unknown	21430	21553	578	+	.	ID="RND-1_FAMILY-131";Tend="823";Tstart="703";shortTE="F";uid="e6a2e43e-ecd4-491c-b907-9cda89e4d0a6"
Mc125	RepeatMasker	DNA	76396	76579	722	+	.	ID="DNA-TTAA-1_AP";Tend="213";Tstart="3";shortTE="F";uid="94feb6ed-f859-40e7-9f48-541a052ab413"
Mc125	RepeatMasker	Unknown	103392	103575	724	+	.	ID="RND-6_FAMILY-9640";Tend="1034";Tstart="854";shortTE="F";uid="71d65c3e-198e-40c1-9822-2bbea7775b43"
Mc125	RepeatMasker	Retroposon?	41825	42108	565	+	.	ID="RND-6_FAMILY-21009";Tend="1151";Tstart="857";shortTE="F";uid="00387934-5f2d-4d1a-837d-473a96d2ee1e"
Mc125	RepeatMasker	DNA/Ginger-1	92756	92990	1079	+	.	ID="RND-6_FAMILY-13505";Tend="2256";Tstart="2017";shortTE="F";uid="7c37254d-50cc-45fd-8f45-1b09835f163a"
Mc125	RepeatMasker	DNA	83576	84012	1284	+	.	ID="DNA4-3_AP";Tend="622";Tstart="146";shortTE="F";uid="ca354536-a336-4145-a81b-b54667a2cc33"
Mc125	RepeatMasker	DNA	4175	4923	3380	+	.	ID="DNA4-2_AP";Tend="769";Tstart="2";shortTE="F";uid="c0941bf2-6cb0-4b7a-809c-363ba07192bb"
Mc125	RepeatMasker	DNA	95409	95849	1868	-	.	ID="TTAA4B_AP";Tend="421";Tstart="4";shortTE="F";uid="f08fc313-ae26-4cff-af00-3806e6a11040"
Mc125	RepeatMasker	DNA/Kolobok-E	7706	7831	408	-	.	ID="KOLOBOKE-2_AP";Tend="1249";Tstart="1117";shortTE="F";uid="d5900704-9762-423e-bac7-3f7d624fdc3f"
Mc125	RepeatMasker	DNA	52179	52523	1135	-	.	ID="TTAA3_AP";TEgroup="ctg_125%7CTTAA3_AP%7C1";Tend="429";Tstart="166";shortTE="F";uid="9cdc11c1-cf82-4fcc-8fb7-0edbfceced28"
Mc125	RepeatMasker	DNA	108305	108506	444	-	.	ID="dna4-1_ap";Tend="657";Tstart="460";shortTE="F";uid="961c808e-7414-4c8d-9d2d-f1fb0b3086e0"
Mc125	RepeatMasker	DNA	10779	11536	3277	-	.	ID="DNA4-2_AP";Tend="768";Tstart="17";shortTE="F";uid="b2a6c07f-edc0-4e4b-be45-e301aed3c409"
Mc125	RepeatMasker	DNA/hAT-Tip100	98290	99177	6188	-	.	ID="RND-5_FAMILY-946";Tend="1580";Tstart="700";shortTE="F";uid="33d3a05f-2fee-4cf8-948c-43bb6e5a2eec"
Mc125	RepeatMasker	DNA/Ginger-1	7738	7882	482	-	.	ID="RND-6_FAMILY-13505";Tend="715";Tstart="575";shortTE="F";uid="f4520a9d-5ecc-4f78-b09c-31bd62d2e8c9"
Mc125	RepeatMasker	Unknown	12139	12557	2886	-	.	ID="RND-6_FAMILY-8896";Tend="871";Tstart="464";shortTE="F";uid="1454b56e-a5b1-4aa1-9d41-5634ad5611d2"
Mc125	RepeatMasker	DNA	88347	88770	500	-	.	ID="DNA4-2_AP";Tend="641";Tstart="244";shortTE="F";uid="c2b92af0-1ac1-46d6-bfd6-c55f2ec59e4d"
Mc125	RepeatMasker	DNA/Ginger-1	65206	65382	412	-	.	ID="RND-6_FAMILY-13505";Tend="764";Tstart="599";shortTE="F";uid="96d8ebc2-f221-41d6-828f-ca87601fff44"
Mc125	RepeatMasker	DNA/hAT-Tip100	7455	7659	555	-	.	ID="RND-6_FAMILY-4788";Tend="553";Tstart="354";shortTE="F";uid="04c94404-09af-4a95-a9c5-327fc97377c9"
Mc125	RepeatMasker	Unknown	107025	107306	795	-	.	ID="RND-5_FAMILY-104";Tend="816";Tstart="534";shortTE="F";uid="fb7abeb8-2908-485a-9c62-485f770e389a"
Mc125	RepeatMasker	Unknown	21068	21177	567	-	.	ID="RND-6_FAMILY-27093";Tend="1291";Tstart="1181";shortTE="F";uid="5fb65c33-8a10-4a80-a414-10fcc34c2515"
Mc125	RepeatMasker	LINE/I	90577	90694	944	-	.	ID="RND-1_FAMILY-332";Tend="848";Tstart="732";shortTE="F";uid="31f7fe82-57ad-4a93-97b0-acc057d81428"
Mc125	RepeatMasker	Retroposon?	92385	92980	744	-	.	ID="SINE2-1_AP";TEgroup="ctg_125%7CSINE2-1_AP%7C1";Tend="1766";Tstart="2";shortTE="F";uid="b311240f-c916-4367-9592-8009de4487c5"
Mc125	RepeatMasker	DNA/hAT-Tip100	87680	87912	660	-	.	ID="RND-5_FAMILY-1688";Tend="1142";Tstart="917";shortTE="F";uid="c6dcfebc-dcb6-4f21-b138-8d0f0e008830"
Mc1250	RepeatMasker	Unknown	23645	23752	566	+	.	ID="RND-6_FAMILY-15127";Tend="1153";Tstart="1057";shortTE="F";uid="ac112332-c4ea-43de-a746-31a045e574c5"
Mc1250	RepeatMasker	Retroposon?	12908	13316	819	+	.	ID="SINE2-1_AP";Tend="427";Tstart="1";shortTE="F";uid="768e52a1-a7a9-42f1-834c-09df79b5c222"
Mc1250	RepeatMasker	Unknown	22283	22456	545	+	.	ID="RND-6_FAMILY-15127";Tend="909";Tstart="690";shortTE="F";uid="2adea057-8693-4fd0-9797-112f172caaf6"
Mc1250	RepeatMasker	Unknown	35309	35540	762	+	.	ID="RND-6_FAMILY-28692";Tend="227";Tstart="5";shortTE="F";uid="858ddbc8-ce1d-4de3-a8ee-25bea219c890"
Mc1250	RepeatMasker	Unknown	29362	30243	5675	+	.	ID="RND-5_FAMILY-1401";Tend="1689";Tstart="819";shortTE="F";uid="edb8ba4e-60c7-413c-8c62-3584700bef75"
Mc1250	RepeatMasker	DNA	34812	35285	1662	+	.	ID="TTAA8_AP";Tend="438";Tstart="1";shortTE="F";uid="61b1f451-f657-4478-8570-197a7744d654"
Mc1250	RepeatMasker	Unknown	43889	44274	1786	+	.	ID="RND-4_FAMILY-2579";Tend="1140";Tstart="787";shortTE="F";uid="9fcacd81-f78f-4932-8463-cf8c3a45435e"
Mc1250	RepeatMasker	Unknown	34512	34679	559	-	.	ID="RND-4_FAMILY-1410";Tend="225";Tstart="62";shortTE="F";uid="15b26e6d-e133-4651-8f12-c41a36120368"
Mc1250	RepeatMasker	DNA/Kolobok-E	13168	13354	525	-	.	ID="RND-6_FAMILY-12898";Tend="1490";Tstart="1317";shortTE="F";uid="20c360a1-65c2-4b47-b5c7-070692cdb046"
Mc1250	RepeatMasker	DNA/Kolobok-E	20104	20615	1100	-	.	ID="KOLOBOKE-3_AP";Tend="2156";Tstart="1686";shortTE="F";uid="3f7b5031-f0b1-49c5-9e2b-d4dfdfdc1f11"
Mc1250	RepeatMasker	Retroposon?	13365	13557	440	-	.	ID="RND-6_FAMILY-9900";Tend="333";Tstart="149";shortTE="F";uid="7a6c3fd5-86e1-4962-a091-d9e50764dd4c"
Mc1250	RepeatMasker	DNA	27739	28232	651	-	.	ID="DNA4-3_AP";Tend="635";Tstart="102";shortTE="F";uid="6bbf4ca6-b3b9-4aa6-b6a8-80e5d6ab3df4"
Mc1250	RepeatMasker	Retroposon?	13013	13167	447	-	.	ID="RND-6_FAMILY-4426";Tend="1304";Tstart="984";shortTE="F";uid="dd89dea8-21f4-430b-b17b-d3009c5e56a0"
Mc1250	RepeatMasker	Unknown	25584	25703	425	-	.	ID="RND-6_FAMILY-10157";Tend="906";Tstart="782";shortTE="F";uid="0056ab5c-a51c-4203-9467-063ee02394d8"
Mc1250	RepeatMasker	DNA	32848	33097	554	-	.	ID="DNA4-3_AP";Tend="289";Tstart="1";shortTE="F";uid="5d119526-e748-4bf5-8e83-8171df2c97f3"
Mc1250	RepeatMasker	DNA/hAT-Charlie	36931	37380	3390	-	.	ID="RND-6_FAMILY-15841";Tend="1226";Tstart="778";shortTE="F";uid="5a91bef1-477f-41b4-a784-2eeb5b73ebcb"
Mc1250	RepeatMasker	Unknown	7239	7550	2317	-	.	ID="RND-5_FAMILY-6674";Tend="1190";Tstart="888";shortTE="F";uid="24141c99-a8bc-4ed4-ab5d-ac14b807427d"
Mc12500	RepeatMasker	DNA/Kolobok-E	1789	1961	687	+	.	ID="KOLOBOKE-2_AP";Tend="1284";Tstart="1119";shortTE="F";uid="2b504993-79eb-4437-a213-27e9ee0e8148"
Mc12500	RepeatMasker	DNA/Ginger	1711	1944	571	-	.	ID="RND-5_FAMILY-2916";TEgroup="ctg_12500%7CRND-5_FAMILY-2916%7C1";Tend="2006";Tstart="1758";shortTE="T";uid="0975fc4b-898d-425d-81e8-9460949a107a"
Mc12500	RepeatMasker	Unknown	776	1081	886	-	.	ID="RND-6_FAMILY-5719";Tend="869";Tstart="621";shortTE="F";uid="26074995-f237-4912-9ffc-0ce286ff5727"
Mc12500	RepeatMasker	DNA	1	311	877	-	.	ID="RND-6_FAMILY-3470";Tend="738";Tstart="428";shortTE="F";uid="58c236f7-b2a2-4701-9250-16211621e236"
Mc12501	RepeatMasker	Unknown	3399	3792	2991	-	.	ID="RND-6_FAMILY-8896";Tend="824";Tstart="424";shortTE="F";uid="21f26d65-1cc8-4da2-b972-8e36dfb7576d"
Mc12501	RepeatMasker	DNA/Ginger-1	1021	1211	482	-	.	ID="RND-1_FAMILY-4";Tend="938";Tstart="753";shortTE="F";uid="bd262af1-e5d2-4a80-bf4f-443eec95d8d3"
Mc12502	RepeatMasker	Unknown	295	860	796	+	.	ID="RND-5_FAMILY-3690";Tend="780";Tstart="193";shortTE="F";uid="577db3ae-d008-4228-8355-88f2a8cfb367"
Mc12502	RepeatMasker	DNA/Kolobok-E	3076	3638	1926	+	.	ID="RND-6_FAMILY-8469";Tend="1630";Tstart="1078";shortTE="F";uid="a5cf998b-a2d5-43a1-96f5-0529bf55055a"
Mc12502	RepeatMasker	Unknown	1013	1714	1303	+	.	ID="RND-5_FAMILY-3690";Tend="1598";Tstart="782";shortTE="F";uid="b3bc9be1-3acf-40b3-8eb5-c27e85104336"
Mc12502	RepeatMasker	DNA/Ginger-1	4946	6293	9220	-	.	ID="RND-1_FAMILY-4";Tend="2450";Tstart="1025";shortTE="F";uid="6cdc9b11-866d-4db2-8b79-08fd0a87b084"
Mc12502	RepeatMasker	Unknown	4166	4360	1313	-	.	ID="RND-6_FAMILY-3501";Tend="1316";Tstart="1119";shortTE="F";uid="da060a0d-fb07-44c2-b2fc-4d8ff5e57891"
Mc12503	RepeatMasker	DNA/hAT-Tip100	7482	8719	5859	+	.	ID="RND-6_FAMILY-17735";Tend="2087";Tstart="890";shortTE="F";uid="b7de7915-b987-40b8-aa61-52dffb3e021c"
Mc12503	RepeatMasker	RC/Helitron	3375	3560	603	+	.	ID="RND-1_FAMILY-123";Tend="987";Tstart="654";shortTE="F";uid="607dc9b8-dd1f-4ccd-bd36-0eb89442d522"
Mc12503	RepeatMasker	LTR/Gypsy	7039	7486	1509	+	.	ID="RND-6_FAMILY-6504";Tend="1158";Tstart="737";shortTE="F";uid="f4188ec0-1204-4a64-95b9-a3aa7864fddf"
Mc12503	RepeatMasker	Unknown	5587	5784	777	+	.	ID="RND-6_FAMILY-3308";Tend="901";Tstart="710";shortTE="F";uid="a892bae8-6580-4979-b063-ebff3df17890"
Mc12503	RepeatMasker	Unknown	9180	9410	1559	+	.	ID="RND-6_FAMILY-19178";Tend="1369";Tstart="1141";shortTE="F";uid="c74acfc4-dd8e-4651-8f5f-ab4ec96f62d4"
Mc12503	RepeatMasker	DNA/hAT-Tip100	7468	8527	5861	-	.	ID="RND-6_FAMILY-7418";Tend="1538";Tstart="495";shortTE="F";uid="8245bbcc-0625-41a0-9268-c1b5dde4f48e"
Mc12503	RepeatMasker	Retroposon?	1	450	2540	-	.	ID="SINE2-1_AP";Tend="798";Tstart="346";shortTE="F";uid="a05cf453-4d97-4240-8ab3-cd330bf963fa"
Mc12503	RepeatMasker	Retroposon	2435	2925	462	-	.	ID="RND-6_FAMILY-961";Tend="1406";Tstart="912";shortTE="F";uid="accfd5d8-5d4a-4a22-947c-d412ba336e21"
Mc12503	RepeatMasker	LINE/I	3709	4939	1379	-	.	ID="RND-5_FAMILY-1387";TEgroup="ctg_12503%7CRND-5_FAMILY-1387%7C1";Tend="1483";Tstart="392";shortTE="F";uid="fe2d005b-182f-4853-91d2-985570fef41e"
Mc12503	RepeatMasker	Unknown	3172	3374	738	-	.	ID="RND-6_FAMILY-27375";Tend="1553";Tstart="1351";shortTE="F";uid="77550f12-dc66-4706-9457-9cec83f32960"
Mc12503	RepeatMasker	DNA/Ginger-1	5805	5943	412	-	.	ID="RND-6_FAMILY-11732";Tend="1188";Tstart="1045";shortTE="F";uid="9ffe9b69-afab-4ae4-b530-3c13f405d3fa"
Mc12504	RepeatMasker	Unknown	3542	3919	503	+	.	ID="RND-5_FAMILY-102";Tend="1183";Tstart="805";shortTE="F";uid="5ef973e7-1e07-444b-81fd-d599f73b39b6"
Mc12504	RepeatMasker	DNA/TcMar-Mariner	2284	3002	1474	+	.	ID="MARINER-N9B_RPR";Tend="902";Tstart="214";shortTE="F";uid="90d7d8cd-aee0-4527-a2b4-a20bd9d2b9ba"
Mc12504	RepeatMasker	LINE/CR1	6233	6401	590	-	.	ID="RND-6_FAMILY-12645";Tend="735";Tstart="562";shortTE="F";uid="bf921ccc-03ef-4a73-bee6-ef428987b4ae"
Mc12505	RepeatMasker	Unknown	4404	4682	2119	+	.	ID="RND-6_FAMILY-4001";Tend="1118";Tstart="855";shortTE="F";uid="fbb58ea5-086a-4bf4-9129-3581663e6f4a"
Mc12506	RepeatMasker	Unknown	5401	5628	708	+	.	ID="RND-6_FAMILY-9339";Tend="328";Tstart="111";shortTE="F";uid="c57bde25-a174-4ee5-853a-0b9cfe21f4e1"
Mc12506	RepeatMasker	Unknown	798	1116	2304	+	.	ID="RND-5_FAMILY-9091";Tend="874";Tstart="561";shortTE="F";uid="407f7917-95fc-440e-80f0-8ea92c8ed36c"
Mc12507	RepeatMasker	Retroposon?	2982	3285	2554	+	.	ID="RND-6_FAMILY-21009";Tend="1208";Tstart="914";shortTE="F";uid="df26bbdc-39f3-43a1-b4bf-e21352654070"
Mc12507	RepeatMasker	DNA/Ginger-1	2854	2974	952	+	.	ID="RND-1_FAMILY-4";Tend="853";Tstart="729";shortTE="F";uid="a959e36f-e013-4a2a-8918-4d99297f6cde"
Mc12507	RepeatMasker	Unknown	244	753	2274	+	.	ID="RND-6_FAMILY-9654";Tend="1309";Tstart="768";shortTE="F";uid="bc245d01-3202-4c71-9ce7-9eba0d2dc88c"
Mc12507	RepeatMasker	DNA	11958	12142	1449	+	.	ID="RND-6_FAMILY-4879";Tend="1192";Tstart="992";shortTE="F";uid="22b42efa-5bfd-4628-b323-ca5f007be5ab"
Mc12507	RepeatMasker	Unknown	7793	8586	5142	-	.	ID="RND-5_FAMILY-10795";Tend="1318";Tstart="515";shortTE="F";uid="7fe2a0d4-746e-4443-8ba1-478df4391522"
Mc12507	RepeatMasker	DNA/hAT-Tip100	12143	12904	6293	-	.	ID="RND-1_FAMILY-326";Tend="1517";Tstart="770";shortTE="F";uid="ca3e87eb-b0d9-482c-93de-d9f12c3a8b20"
Mc12507	RepeatMasker	Unknown	9163	9815	560	-	.	ID="RND-5_FAMILY-5708";Tend="1654";Tstart="1016";shortTE="F";uid="56176411-c585-449a-ac1e-ae09b16b655d"
Mc12507	RepeatMasker	LTR/Gypsy	2372	2684	1193	-	.	ID="RND-6_FAMILY-9232";Tend="1736";Tstart="1433";shortTE="F";uid="5550b734-e447-4a8d-9d0d-39583d219fc6"
Mc12508	RepeatMasker	DNA	8767	8927	873	+	.	ID="TTAA4B_AP";Tend="161";Tstart="1";shortTE="F";uid="f1bf942e-d199-451e-bb2f-4606bdd03e79"
Mc12508	RepeatMasker	DNA/Kolobok-E	6501	7088	1317	+	.	ID="rnd-6_family-12898";Tend="1633";Tstart="982";shortTE="F";uid="08a6c7d3-443e-4d9d-acf7-c1ec0ec4e247"
Mc12508	RepeatMasker	DNA/Sola?	3987	4354	1180	+	.	ID="RND-6_FAMILY-12167";Tend="955";Tstart="592";shortTE="F";uid="2fdcdbd6-23b1-469d-a8ab-f9274346dedf"
Mc12508	RepeatMasker	Retroposon?	7129	7338	615	-	.	ID="RND-1_FAMILY-311";Tend="412";Tstart="196";shortTE="F";uid="ed637249-b65b-4083-a4ef-1d09cba72c13"
Mc12508	RepeatMasker	DNA/Kolobok-E	6443	6963	464	-	.	ID="KOLOBOKE-3_AP";TEgroup="ctg_12508%7CKOLOBOKE-3_AP%7C1";Tend="2181";Tstart="1667";shortTE="T";uid="6c6ba68e-ded7-41fc-884e-ec5a73411af7"
Mc12509	RepeatMasker	Unknown	6122	6518	2497	+	.	ID="RND-1_FAMILY-32";Tend="1278";Tstart="856";shortTE="F";uid="0d6c2d0a-ac0b-4b62-861b-908061bd377b"
Mc12509	RepeatMasker	DNA/hAT-Tip100	1	199	1714	+	.	ID="RND-5_FAMILY-946";Tend="1411";Tstart="1213";shortTE="F";uid="9b3173cd-0a58-4139-b0fc-3d720edf0247"
Mc12509	RepeatMasker	DNA/hAT-Charlie	11049	11882	4816	-	.	ID="RND-5_FAMILY-1342";Tend="1540";Tstart="702";shortTE="F";uid="be008ddd-444b-4385-b8f8-9c21c382bea1"
Mc1251	RepeatMasker	LTR/Copia	2428	2571	694	+	.	ID="RND-5_FAMILY-7636";Tend="800";Tstart="616";shortTE="F";uid="bfff2421-9d27-4434-b0d7-d8bde6f654b4"
Mc1251	RepeatMasker	LINE/I-Jockey	4460	4651	413	+	.	ID="RND-6_FAMILY-7916";Tend="998";Tstart="799";shortTE="F";uid="3926bafe-8d9a-4199-89bd-74be1afffe15"
Mc1251	RepeatMasker	DNA/hAT-Tip100	23530	23772	1809	+	.	ID="RND-6_FAMILY-26438";Tend="1073";Tstart="815";shortTE="F";uid="b93b7d42-402d-424a-87c8-08a16bd6f6d1"
Mc1251	RepeatMasker	DNA/Kolobok-T2	41172	41310	591	+	.	ID="REP-4_PBA";Tend="656";Tstart="523";shortTE="F";uid="44224a1a-1c8b-4a28-a8c6-c3480cbe9516"
Mc1251	RepeatMasker	DNA/MULE-MuDR	368	523	632	+	.	ID="RND-5_FAMILY-3699";Tend="1166";Tstart="996";shortTE="F";uid="4051bc1f-44ae-4392-b354-a5199c18f86f"
Mc1251	RepeatMasker	DNA/Kolobok-T2	36348	36474	457	+	.	ID="REP-4_PBA";TEgroup="ctg_1251%7CREP-4_PBA%7C1";Tend="586";Tstart="456";shortTE="T";uid="360a4b11-2767-4a44-b770-4ac6445875e9"
Mc1251	RepeatMasker	DNA/TcMar-Tc1	54970	55181	436	+	.	ID="RND-6_FAMILY-1215";Tend="5825";Tstart="5616";shortTE="F";uid="40165978-fa16-4813-b2dd-55fa91283766"
Mc1251	RepeatMasker	Unknown	50337	50597	431	+	.	ID="RND-6_FAMILY-11958";Tend="900";Tstart="611";shortTE="F";uid="4c8fb7aa-3d19-4e75-8a1c-f3e2ecd6f953"
Mc1251	RepeatMasker	DNA	28565	28769	550	+	.	ID="RND-6_FAMILY-6648";Tend="1199";Tstart="1005";shortTE="F";uid="7716c429-5c56-47cc-b12a-3d03bd1241ff"
Mc1251	RepeatMasker	Unknown	46721	47033	2427	+	.	ID="RND-6_FAMILY-7913";Tend="483";Tstart="178";shortTE="F";uid="67b0609d-8cab-4d3b-ae77-c54cc191b3b1"
Mc1251	RepeatMasker	DNA/Ginger-2	42992	43946	6548	+	.	ID="RND-5_FAMILY-1744";Tend="1806";Tstart="873";shortTE="F";uid="ed442690-c3a5-4745-8400-ae548566a9c8"
Mc1251	RepeatMasker	DNA/hAT-Ac	8878	9067	662	+	.	ID="dna8-91b_ap";Tend="858";Tstart="693";shortTE="F";uid="378a7cfc-99ca-4348-88b9-e654b95d64b2"
Mc1251	RepeatMasker	DNA/MULE-MuDR	48013	48195	543	+	.	ID="RND-6_FAMILY-7891";TEgroup="ctg_1251%7CRND-6_FAMILY-7891%7C1";Tend="1119";Tstart="845";shortTE="F";uid="97394713-178c-451f-b21f-f1cef2cc2fd7"
Mc1251	RepeatMasker	DNA/hAT-Charlie	3907	4039	927	+	.	ID="RND-5_FAMILY-9346";Tend="1341";Tstart="1211";shortTE="F";uid="dfff0076-8d06-4cd7-aa41-f4e81a73ff1d"
Mc1251	RepeatMasker	DNA/Kolobok-E	53868	54441	3484	-	.	ID="RND-5_FAMILY-6431";Tend="1398";Tstart="805";shortTE="F";uid="416590d1-fbef-41ee-83a4-85414e129181"
Mc1251	RepeatMasker	Unknown	46038	46154	878	-	.	ID="RND-6_FAMILY-7913";Tend="474";Tstart="358";shortTE="F";uid="c615ad19-a197-484f-b5b4-d5551bb88e8c"
Mc1251	RepeatMasker	DNA/hAT-hAT19	22436	22632	480	-	.	ID="DNA8-64B_AP";Tend="180";Tstart="4";shortTE="F";uid="86e46ade-7048-4cc9-958e-e989485830eb"
Mc1251	RepeatMasker	DNA	3508	3649	723	-	.	ID="TTAA18_AP";Tend="560";Tstart="426";shortTE="F";uid="02d2c856-0456-47e7-8d84-50c3002b0f8a"
Mc1251	RepeatMasker	DNA/hAT	50560	50783	725	-	.	ID="RND-5_FAMILY-2611";Tend="894";Tstart="681";shortTE="F";uid="16881952-9c7e-4a20-895a-abc2e207ba38"
Mc1251	RepeatMasker	DNA/TcMar-Tc1	36376	36480	477	-	.	ID="MARINER-N22_AG";Tend="188";Tstart="83";shortTE="F";uid="06df8492-65b3-4a37-835c-762ab6542bdc"
Mc1251	RepeatMasker	DNA/Ginger-1	51730	52086	419	-	.	ID="RND-6_FAMILY-3412";Tend="1709";Tstart="1348";shortTE="F";uid="4ff1a7a9-2a9e-4682-b876-0ecabc5d6acd"
Mc1251	RepeatMasker	LINE/I	24494	24812	901	-	.	ID="RND-1_FAMILY-327";Tend="1305";Tstart="1002";shortTE="F";uid="006966a2-89fd-499e-90ba-7f82c895367d"
Mc1251	RepeatMasker	DNA/hAT-Tip100	53010	53242	688	-	.	ID="RND-1_FAMILY-326";Tend="1330";Tstart="1086";shortTE="F";uid="bba17a1c-05b0-4cb9-957e-479c7a02c10b"
Mc1251	RepeatMasker	DNA/hAT-Tip100	4077	4275	1442	-	.	ID="RND-1_FAMILY-194";Tend="199";Tstart="1";shortTE="F";uid="3b8ef2c0-16e8-41ff-9e5e-d4b4192825f8"
Mc1251	RepeatMasker	DNA/MULE-MuDR	48591	48769	811	-	.	ID="RND-6_FAMILY-7891";Tend="964";Tstart="796";shortTE="F";uid="52375133-d6b6-4cfa-b565-3cf681aff00b"
Mc1251	RepeatMasker	RC/Helitron	15274	15601	1444	-	.	ID="RND-5_FAMILY-15965";Tend="1150";Tstart="817";shortTE="F";uid="c36309b7-cb4e-443b-a593-e776cc0f26cb"
Mc12510	RepeatMasker	RC/Helitron	6053	6165	549	+	.	ID="RND-6_FAMILY-4639";Tend="1447";Tstart="1334";shortTE="F";uid="0da67cc4-f66f-42bb-a858-7ed838985f13"
Mc12510	RepeatMasker	DNA/Kolobok-E	6041	6141	455	+	.	ID="RND-6_FAMILY-3256";Tend="145";Tstart="46";shortTE="F";uid="8217fed4-8944-4bc0-aaef-014af39cc043"
Mc12511	RepeatMasker	Retroposon?	62	352	2498	+	.	ID="RND-1_FAMILY-338";Tend="1067";Tstart="770";shortTE="F";uid="ed384328-d189-4b37-a9d9-d78817784140"
Mc12511	RepeatMasker	Unknown	4100	4411	432	-	.	ID="RND-5_FAMILY-17564";Tend="1022";Tstart="702";shortTE="F";uid="18454804-03ed-424b-8752-b96d7619c96a"
Mc12512	RepeatMasker	LINE/CR1	5575	6129	658	+	.	ID="RND-6_FAMILY-4623";Tend="868";Tstart="299";shortTE="F";uid="4fe705ba-22fe-4202-9664-f70d4363504d"
Mc12512	RepeatMasker	LINE/CR1	4865	5373	511	+	.	ID="RND-6_FAMILY-3070";Tend="1286";Tstart="793";shortTE="F";uid="89b64b6e-bc24-409a-8eab-f63f6b1a801b"
Mc12512	RepeatMasker	DNA	488	624	653	+	.	ID="RND-6_FAMILY-6648";Tend="1012";Tstart="873";shortTE="F";uid="c6d1aff9-f5c7-457b-b341-a4986ecab3d2"
Mc12512	RepeatMasker	DNA/Ginger-1	6444	6562	981	+	.	ID="RND-1_FAMILY-4";Tend="856";Tstart="738";shortTE="F";uid="414d5b64-58e6-467c-9286-a20be93f30f1"
Mc12512	RepeatMasker	DNA	625	1375	3897	-	.	ID="DNA4-2_AP";Tend="766";Tstart="1";shortTE="F";uid="cfe65631-0b3f-498a-950b-0a6fa0e3cbb9"
Mc12513	RepeatMasker	Retroposon?	7406	7648	2095	-	.	ID="RND-6_FAMILY-19654";Tend="1253";Tstart="1011";shortTE="F";uid="11d21d09-43a0-4449-be6b-92b5f7c846b8"
Mc12513	RepeatMasker	Unknown	3889	4279	423	-	.	ID="RND-4_FAMILY-1558";Tend="1148";Tstart="770";shortTE="F";uid="62dbe0e1-817e-423f-9807-8548eed8bb7e"
Mc12513	RepeatMasker	Unknown	898	1022	431	-	.	ID="RND-5_FAMILY-6959";Tend="1182";Tstart="1057";shortTE="F";uid="9ccf09cc-70a0-4040-9348-b6dadc070c4e"
Mc12513	RepeatMasker	Unknown	6579	7411	4014	-	.	ID="RND-1_FAMILY-77";Tend="1608";Tstart="738";shortTE="F";uid="1167dabd-0b2f-4de2-8264-c183e40383e8"
Mc12514	RepeatMasker	DNA/PiggyBac	4934	5497	416	+	.	ID="PIGGYBAC-1_DAN";Tend="1998";Tstart="1446";shortTE="F";uid="df7e68b3-cac0-464c-b52a-f4877fb68cea"
Mc12514	RepeatMasker	LTR/Gypsy	3077	3284	469	+	.	ID="GYPSY-22_DBP-I";Tend="4577";Tstart="4369";shortTE="F";uid="c5f8da4d-21cd-41ea-991f-1047f76cb8eb"
Mc12514	RepeatMasker	LTR/Gypsy	1	198	1745	+	.	ID="RND-6_FAMILY-6651";Tend="604";Tstart="407";shortTE="F";uid="0ac2f81b-e126-4bfa-a2f6-5a7eb6546b10"
Mc12514	RepeatMasker	LTR/Gypsy	2069	3076	1057	+	.	ID="GYPSY-7_RP-I";Tend="3041";Tstart="2033";shortTE="F";uid="41514f7c-0446-4547-b10f-c371765495c0"
Mc12515	RepeatMasker	Retroposon?	3032	4595	1146	+	.	ID="SINE2-1_AP";TEgroup="ctg_12515%7CSINE2-1_AP%7C1";Tend="1221";Tstart="1";shortTE="F";uid="f3098549-9a47-4256-9c2e-f110bd0041f0"
Mc12515	RepeatMasker	Unknown	2139	2547	2299	+	.	ID="RND-1_FAMILY-182";Tend="1314";Tstart="868";shortTE="F";uid="e4ca8844-0115-4d2f-838b-5217cdaf6829"
Mc12515	RepeatMasker	DNA/hAT	7357	7595	1165	+	.	ID="RND-6_FAMILY-3545";Tend="1546";Tstart="1308";shortTE="F";uid="615e60e0-d923-40a0-8966-317a8a0c097b"
Mc12515	RepeatMasker	DNA/Kolobok-E	2745	3096	556	+	.	ID="KOLOBOKE-2_AP";Tend="1481";Tstart="1127";shortTE="F";uid="11ec5d2f-27a7-4b92-91cf-a148a6f5bd2a"
Mc12515	RepeatMasker	DNA/hAT	7414	7618	461	-	.	ID="RND-6_FAMILY-4085";Tend="1085";Tstart="883";shortTE="F";uid="cdfbcbf6-97db-497d-bf6a-f3eda5716288"
Mc12515	RepeatMasker	RC/Helitron	1	1397	7947	-	.	ID="RND-6_FAMILY-20116";Tend="1292";Tstart="1";shortTE="F";uid="f0929112-3340-47d2-8001-539dbdc1347e"
Mc12517	RepeatMasker	Unknown	1118	1226	425	+	.	ID="RND-1_FAMILY-345";Tend="973";Tstart="864";shortTE="F";uid="3be928db-4b3a-4788-a98f-26daa8b1f610"
Mc12517	RepeatMasker	DNA/Ginger-1	1465	2453	6930	+	.	ID="RND-6_FAMILY-3412";Tend="1911";Tstart="970";shortTE="F";uid="b5566d2e-84a1-4570-a49f-d9d95fc7ae04"
Mc12517	RepeatMasker	Unknown	5841	5950	632	+	.	ID="RND-6_FAMILY-427";Tend="1040";Tstart="933";shortTE="F";uid="18453638-12fd-49cf-8e0b-afd1ca5cfb80"
Mc12517	RepeatMasker	DNA/hAT	5941	6467	537	-	.	ID="RND-5_FAMILY-6985";TEgroup="ctg_12517%7CRND-5_FAMILY-6985%7C1";Tend="1392";Tstart="667";shortTE="F";uid="70658560-d2dc-4793-a6de-ce13895dc9c9"
Mc12518	RepeatMasker	Unknown	4543	4799	542	+	.	ID="RND-6_FAMILY-5652";Tend="1298";Tstart="1053";shortTE="F";uid="ebbee97f-0833-4918-951e-3fb5dda7ddd3"
Mc12518	RepeatMasker	DNA/P	4021	4320	793	-	.	ID="P-2_AP";Tend="4014";Tstart="3709";shortTE="F";uid="c2be3ddb-dbe2-4bda-9c04-e675893798ea"
Mc12518	RepeatMasker	DNA/P	5810	5976	580	-	.	ID="P-2_AP";Tend="164";Tstart="1";shortTE="F";uid="fe231286-b35a-43ac-b39c-1150b3739a4a"
Mc12518	RepeatMasker	DNA/hAT	7537	7770	1126	-	.	ID="RND-5_FAMILY-7424";Tend="1348";Tstart="1121";shortTE="F";uid="222a564e-b670-4355-8f7e-699d9714ec59"
Mc12519	RepeatMasker	DNA	6004	6471	2419	+	.	ID="ttaa4c_ap";Tend="420";Tstart="1";shortTE="F";uid="c2092192-a482-4cea-801f-68de692c82d4"
Mc12519	RepeatMasker	Retroposon?	5639	6002	601	+	.	ID="RND-1_FAMILY-311";Tend="571";Tstart="214";shortTE="F";uid="e1d95fce-5362-4f69-88dd-f23d243153b5"
Mc1252	RepeatMasker	Unknown	18833	19185	1820	+	.	ID="RND-6_FAMILY-23373";Tend="1234";Tstart="942";shortTE="F";uid="f2a38b28-9876-4828-be9d-2bb8589e862b"
Mc1252	RepeatMasker	Retroposon?	66	200	2424	+	.	ID="RND-1_FAMILY-338";Tend="911";Tstart="770";shortTE="F";uid="ef2d985a-3d31-4f67-b660-6c95f881d442"
Mc1252	RepeatMasker	DNA	8023	8478	1335	+	.	ID="DNAX-2_AP";Tend="439";Tstart="1";shortTE="F";uid="5616b138-9f44-47e6-ac39-aec11e6fe074"
Mc1252	RepeatMasker	DNA	45838	46182	424	+	.	ID="dna4-2_ap";TEgroup="ctg_1252%7Cdna4-2_ap%7C1";Tend="642";Tstart="1";shortTE="F";uid="9f181c8c-be90-457d-8261-f669bc4e3173"
Mc1252	RepeatMasker	DNA/Ginger-1	24030	24344	2497	+	.	ID="RND-6_FAMILY-2746";Tend="607";Tstart="300";shortTE="F";uid="bbb053c0-034c-48d9-9b60-6f152d0ca6a4"
Mc1252	RepeatMasker	DNA	3332	3794	755	+	.	ID="dna4-2_ap";Tend="652";Tstart="174";shortTE="F";uid="e3ea4b7e-9861-4d23-ab17-98d9d0dce6dd"
Mc1252	RepeatMasker	Retroposon?	24341	25178	4389	-	.	ID="SINE2-1_AP";Tend="1324";Tstart="477";shortTE="F";uid="ea549408-22fa-4507-b6fd-52894f161f87"
Mc1252	RepeatMasker	DNA/TcMar-Mariner	19184	19362	799	-	.	ID="RND-6_FAMILY-5005";Tend="1115";Tstart="902";shortTE="F";uid="d1ec20df-0741-4aae-b688-4782e4c59af6"
Mc1252	RepeatMasker	LINE/L2	11971	12087	551	-	.	ID="L2-10_HMEL";Tend="2182";Tstart="2067";shortTE="F";uid="6fd240c4-2571-4d76-8e1d-2c8356cf0970"
Mc1252	RepeatMasker	DNA/TcMar-Mariner	18391	18822	2406	-	.	ID="RND-6_FAMILY-5005";Tend="1525";Tstart="1108";shortTE="F";uid="3c4eb311-3f08-470b-9acd-660983e1bc31"
Mc1252	RepeatMasker	DNA/Ginger-1	201	400	699	-	.	ID="GINGER1-1_AP";Tend="5194";Tstart="4991";shortTE="F";uid="c252b8f0-869a-4ee8-b4b6-df2d7597fa97"
Mc1252	RepeatMasker	DNA/hAT-Charlie	26809	27110	577	-	.	ID="RND-6_FAMILY-12924";Tend="1216";Tstart="920";shortTE="F";uid="cb784802-e7f9-4d9e-baf6-7265436d49fa"
Mc1252	RepeatMasker	DNA	23698	23882	672	-	.	ID="DNA8-92_AP";Tend="600";Tstart="414";shortTE="F";uid="b8ed3d6d-718c-41e0-8596-e21c4150b0b6"
Mc12520	RepeatMasker	LINE/CR1	955	1613	588	+	.	ID="RND-6_FAMILY-12759";Tend="980";Tstart="327";shortTE="F";uid="64f5e984-481b-4ef1-8230-932f57c1ae54"
Mc12520	RepeatMasker	DNA/hAT-Tip100	4601	4759	629	+	.	ID="DNA8-6_AP";Tend="171";Tstart="1";shortTE="F";uid="9eed8235-a66d-447d-a490-61745b8cc83f"
Mc12521	RepeatMasker	DNA/hAT-Tip100	3499	3950	3571	+	.	ID="RND-5_FAMILY-3881";Tend="759";Tstart="312";shortTE="F";uid="f1c1f7aa-b1dd-4524-887a-5297a21d49b5"
Mc12521	RepeatMasker	DNA/Ginger	6047	6552	3802	-	.	ID="RND-1_FAMILY-6";Tend="2400";Tstart="1873";shortTE="F";uid="13ef6362-0970-4a55-b7d5-e5392f6b5704"
Mc12521	RepeatMasker	DNA/Sola-1	4044	5093	5392	-	.	ID="RND-5_FAMILY-1303";Tend="1897";Tstart="850";shortTE="F";uid="3c48ee22-1d6b-45f1-828f-442636f61c44"
Mc12522	RepeatMasker	DNA	694	819	550	+	.	ID="RND-6_FAMILY-639";Tend="1104";Tstart="955";shortTE="F";uid="f754cf0a-fec4-4f17-9cd0-ef5eb33c215f"
Mc12522	RepeatMasker	Unknown	1646	1962	2506	+	.	ID="RND-5_FAMILY-867";Tend="1247";Tstart="935";shortTE="F";uid="dc3f2b5b-4747-47f8-9a0c-88662c7d99f3"
Mc12522	RepeatMasker	DNA	5559	5693	549	-	.	ID="TTAA2D_AP";Tend="430";Tstart="287";shortTE="F";uid="15b73ecc-2ae8-407b-8c52-a5314659219b"
Mc12523	RepeatMasker	Unknown	5161	5701	1531	+	.	ID="RND-1_FAMILY-204";Tend="1606";Tstart="1002";shortTE="F";uid="1c072bb0-3323-443f-9f17-fb8ac394d175"
Mc12523	RepeatMasker	DNA/hAT-Tip100	661	1197	1694	+	.	ID="RND-5_FAMILY-946";Tend="1538";Tstart="964";shortTE="F";uid="4773ab60-2e23-4303-bb3e-bd6b180dc8ce"
Mc12523	RepeatMasker	DNA	5710	6010	1078	+	.	ID="TTAA3_AP";Tend="336";Tstart="32";shortTE="F";uid="2bf1a121-f235-4c52-8edc-64f99bb70591"
Mc12523	RepeatMasker	Unknown	4471	4621	701	+	.	ID="RND-1_FAMILY-204";Tend="911";Tstart="760";shortTE="F";uid="4b5562b8-4771-4999-9517-73cfc2d2899c"
Mc12523	RepeatMasker	DNA/Kolobok-E	2650	3082	2695	+	.	ID="RND-5_FAMILY-3345";Tend="1330";Tstart="907";shortTE="F";uid="4e8d02d5-5b19-463b-8bac-aef449e60b99"
Mc12523	RepeatMasker	Unknown	3058	3324	493	+	.	ID="RND-6_FAMILY-29395";TEgroup="ctg_12523%7CRND-6_FAMILY-29395%7C1";Tend="870";Tstart="69";shortTE="F";uid="728f59e0-4abb-47ea-a77e-92e2a191549e"
Mc12523	RepeatMasker	Unknown	6034	6354	855	+	.	ID="RND-6_FAMILY-5719";Tend="878";Tstart="600";shortTE="F";uid="732ef365-87c8-4be4-9ad5-326e206a4771"
Mc12523	RepeatMasker	Unknown	3475	3715	1559	-	.	ID="RND-6_FAMILY-29395";Tend="331";Tstart="97";shortTE="F";uid="3f96bc68-463a-43f6-bf3e-89cee94dc213"
Mc12523	RepeatMasker	Unknown	1	199	1352	-	.	ID="RND-1_FAMILY-228";Tend="939";Tstart="738";shortTE="F";uid="3fbe6a4e-4f9d-4b72-aae2-77543428adaa"
Mc12523	RepeatMasker	DNA	4665	5100	2472	-	.	ID="TTAA2_AP";Tend="426";Tstart="1";shortTE="F";uid="2377d495-6b6d-405d-ae24-5e48682fff5b"
Mc12523	RepeatMasker	Unknown	170	501	1435	-	.	ID="RND-6_FAMILY-7126";Tend="1107";Tstart="736";shortTE="F";uid="a0a576b6-c839-4c20-86f9-a03ac4ec7351"
Mc12524	RepeatMasker	DNA/Maverick	1060	1260	457	+	.	ID="RND-6_FAMILY-5708";Tend="694";Tstart="495";shortTE="F";uid="66548501-e1f5-42f4-bd4b-99c4e373a297"
Mc12524	RepeatMasker	Retroposon?	3	214	1283	+	.	ID="SINE2-1_AP";Tend="1770";Tstart="1608";shortTE="F";uid="214c5366-38ef-45f5-bf70-cf49de74f26b"
Mc12524	RepeatMasker	DNA/Ginger-1	16	305	989	-	.	ID="RND-6_FAMILY-2746";Tend="451";Tstart="149";shortTE="F";uid="9de48bfe-00d6-43e9-8327-1cc00484b8db"
Mc12524	RepeatMasker	Unknown	1477	1700	1085	-	.	ID="RND-1_FAMILY-13";Tend="629";Tstart="444";shortTE="F";uid="9b717b5a-cab8-4ec7-8f4e-355cc8404202"
Mc12524	RepeatMasker	Unknown	326	1031	2881	-	.	ID="RND-6_FAMILY-12762";Tend="1187";Tstart="541";shortTE="F";uid="da08faf1-2faa-46c7-9409-1d4097baf237"
Mc12524	RepeatMasker	DNA/Kolobok-E	5288	6256	7115	-	.	ID="RND-6_FAMILY-6047";Tend="1280";Tstart="361";shortTE="F";uid="3e76e461-988b-4690-81e0-b2e34ce1a20e"
Mc12525	RepeatMasker	Unknown	6069	6551	4443	+	.	ID="RND-1_FAMILY-271";Tend="948";Tstart="466";shortTE="F";uid="4b30cd17-f889-453b-afc1-13744df58a01"
Mc12525	RepeatMasker	Retroposon?	3419	4512	2753	+	.	ID="RND-5_FAMILY-7954";Tend="1880";Tstart="781";shortTE="F";uid="0d9cdf30-c2aa-4b9a-bafb-938bb345cbc1"
Mc12525	RepeatMasker	DNA/CMC-EnSpm	2912	4279	1091	-	.	ID="RND-6_FAMILY-4904";Tend="1419";Tstart="76";shortTE="F";uid="9d634e4e-1862-4d9c-9a7e-ba87c37b7d1c"
Mc12525	RepeatMasker	DNA/hAT-Charlie	466	1349	6816	-	.	ID="RND-6_FAMILY-18888";Tend="1505";Tstart="648";shortTE="F";uid="9f7f1192-4cd7-4c6b-974f-346d84c39029"
Mc12525	RepeatMasker	LINE/Penelope	5	182	1314	-	.	ID="RND-6_FAMILY-12880";Tend="1011";Tstart="850";shortTE="F";uid="9ccbe729-1900-4052-811d-6b1af4c91a20"
Mc12526	RepeatMasker	LINE/R1	198	556	1740	+	.	ID="RND-5_FAMILY-381";Tend="467";Tstart="120";shortTE="F";uid="40c4ea4f-8725-41e9-b92b-c8421fc85156"
Mc12526	RepeatMasker	Unknown	6217	6333	902	-	.	ID="RND-6_FAMILY-7913";Tend="474";Tstart="358";shortTE="F";uid="6b6ae10f-ce52-4874-8684-a6dac54555e5"
Mc12526	RepeatMasker	Unknown	638	902	538	-	.	ID="RND-5_FAMILY-1691";Tend="1053";Tstart="778";shortTE="F";uid="fe5a2c19-f8a6-4b19-992d-8c659ac6ed8e"
Mc12526	RepeatMasker	Retroposon?	1837	2313	682	-	.	ID="SINE2-1_AP";Tend="1761";Tstart="1319";shortTE="F";uid="341120d7-438c-42b8-a08b-0cd014cc06e5"
Mc12526	RepeatMasker	Unknown	3566	4807	9253	-	.	ID="RND-1_FAMILY-256";Tend="2106";Tstart="809";shortTE="F";uid="384efcee-7ef6-41b8-8294-4ac69f5d7e6c"
Mc12527	RepeatMasker	Unknown	1719	1949	1340	+	.	ID="RND-6_FAMILY-14794";Tend="629";Tstart="399";shortTE="F";uid="abb584f3-5f1d-48f8-848e-73e350d8fdc9"
Mc12527	RepeatMasker	DNA/hAT-hAT19	7098	7291	812	+	.	ID="RND-5_FAMILY-2365";Tend="1015";Tstart="853";shortTE="F";uid="55fe7d5a-b373-410b-9d41-b68a15dc6bb1"
Mc12527	RepeatMasker	DNA/hAT-Tip100	2653	3717	1140	-	.	ID="hat-15_lmi";Tend="4269";Tstart="3602";shortTE="F";uid="e638d52e-fe2c-4a97-bf8d-a2ce69c695ba"
Mc12527	RepeatMasker	Unknown	6093	6199	588	-	.	ID="RND-5_FAMILY-16221";Tend="492";Tstart="393";shortTE="F";uid="8767677c-937f-4b54-b2d9-2fe5c020b6f7"
Mc12527	RepeatMasker	DNA/Kolobok-E	302	821	766	-	.	ID="koloboke-3_ap";Tend="4706";Tstart="4412";shortTE="F";uid="66fdc7b8-1a35-4666-aecb-964c6f99fc76"
Mc12527	RepeatMasker	DNA/hAT-Tip100	5870	6090	1232	-	.	ID="RND-6_FAMILY-11319";Tend="1148";Tstart="951";shortTE="F";uid="122ae8d4-55dd-42f0-8f65-daa53853e2dc"
Mc12528	RepeatMasker	DNA/hAT-Tip100	6221	6514	2197	+	.	ID="RND-6_FAMILY-18371";Tend="1131";Tstart="822";shortTE="F";uid="1d828ab6-e93c-4a60-b4f4-e900a25109c1"
Mc12528	RepeatMasker	Unknown	4106	4905	5521	+	.	ID="RND-6_FAMILY-24407";Tend="1666";Tstart="843";shortTE="F";uid="3efd74b6-ab75-4210-b1e9-68c4c3ef45b5"
Mc12528	RepeatMasker	DNA	5352	5525	634	-	.	ID="TTAA19_AP";Tend="186";Tstart="21";shortTE="F";uid="e8412066-1554-48e5-903b-4cd397d61af9"
Mc12529	RepeatMasker	DNA/MULE-MuDR	1229	1811	4432	+	.	ID="RND-6_FAMILY-4493";Tend="1321";Tstart="750";shortTE="F";uid="4831223f-dbdb-4ac6-8a9e-e3d40dfc2fae"
Mc12529	RepeatMasker	Unknown	4655	4896	752	+	.	ID="RND-5_FAMILY-92";Tend="994";Tstart="771";shortTE="F";uid="d9357aee-8ec5-4ef3-ba3c-8a1a80401ec5"
Mc12529	RepeatMasker	DNA/hAT-Tip100	2528	3096	1398	+	.	ID="HAT-N16_AP";Tend="615";Tstart="74";shortTE="F";uid="74130068-e03d-4568-a029-c96f7285b7ad"
Mc12529	RepeatMasker	DNA/MULE-MuDR	4732	5391	4788	-	.	ID="RND-5_FAMILY-1898";Tend="1735";Tstart="1102";shortTE="F";uid="18198d42-82b1-4cd9-8175-a389be4b3e24"
Mc12529	RepeatMasker	DNA/Sola-1	5526	5737	1752	-	.	ID="RND-6_FAMILY-14461";Tend="212";Tstart="1";shortTE="F";uid="d0e15da9-4e69-4f09-a9e8-18216a2657ea"
Mc12529	RepeatMasker	DNA/Sola-1	5392	5544	1345	-	.	ID="RND-6_FAMILY-15259";Tend="1560";Tstart="1408";shortTE="F";uid="4b55c620-dfa2-494a-a5a4-690f78823c73"
Mc1253	RepeatMasker	DNA	28053	28942	1330	+	.	ID="DNA4-2_AP";TEgroup="ctg_1253%7CDNA4-2_AP%7C1";Tend="768";Tstart="1";shortTE="F";uid="9f994415-6e4f-4405-9b87-d9639e8b2ea9"
Mc1253	RepeatMasker	LINE/I	21265	21664	2829	+	.	ID="RND-6_FAMILY-5537";Tend="1314";Tstart="931";shortTE="F";uid="5b704292-99b6-4520-bff8-9182c2cbfbb1"
Mc1253	RepeatMasker	DNA/hAT-Tip100	7267	8036	3153	+	.	ID="RND-5_FAMILY-692";Tend="1489";Tstart="699";shortTE="F";uid="7d256d96-ecf2-46af-b77e-67f8ce1f459b"
Mc1253	RepeatMasker	DNA/Kolobok-E	2832	2953	571	+	.	ID="RND-6_FAMILY-12898";Tend="1276";Tstart="1152";shortTE="F";uid="f6e0223c-197e-480e-a860-995389fd0403"
Mc1253	RepeatMasker	DNA	36912	37268	1465	+	.	ID="DNA4-2_AP";Tend="768";Tstart="417";shortTE="F";uid="51ff2fae-d49a-4f71-981a-7e81977aa38b"
Mc1253	RepeatMasker	DNA/hAT	9827	9976	684	+	.	ID="RND-6_FAMILY-19607";Tend="773";Tstart="625";shortTE="F";uid="bf1837c7-1235-49fe-b7ed-b0ad960f82c2"
Mc1253	RepeatMasker	DNA/Kolobok-E	17331	17793	900	+	.	ID="RND-6_FAMILY-306";Tend="1049";Tstart="610";shortTE="F";uid="842ed934-26bb-404e-8e58-3dd7f7892bb1"
Mc1253	RepeatMasker	DNA	27160	27329	449	+	.	ID="RND-6_FAMILY-5626";Tend="529";Tstart="359";shortTE="F";uid="26aa28c8-99b4-41e6-985d-2e335ee39ca0"
Mc1253	RepeatMasker	DNA/Ginger	16106	17720	9161	-	.	ID="RND-1_FAMILY-6";Tend="2323";Tstart="670";shortTE="F";uid="107ebce9-1bf3-4dd5-9d83-34e10edd9fd0"
Mc1253	RepeatMasker	DNA	8215	8997	3250	-	.	ID="DNA4-1_AP";Tend="817";Tstart="8";shortTE="F";uid="ff623282-f640-48d6-a9da-5fbef7c52340"
Mc1253	RepeatMasker	DNA/hAT-Ac	39678	39800	416	-	.	ID="DNA8-91_AP";Tend="120";Tstart="7";shortTE="F";uid="c62e59c8-9913-43a5-8ef5-7074272dc120"
Mc1253	RepeatMasker	DNA	9979	10337	593	-	.	ID="DNA4-2_AP";Tend="344";Tstart="1";shortTE="F";uid="d06063cd-c131-4997-af2b-955271ab0ff8"
Mc1253	RepeatMasker	DNA/hAT-Ac	5365	5525	634	-	.	ID="RND-5_FAMILY-5192";Tend="1253";Tstart="1099";shortTE="F";uid="5cdd3087-0a3e-4e5f-913f-9dafe2989301"
Mc1253	RepeatMasker	DNA/hAT-Ac	15531	15683	645	-	.	ID="dna8-91b_ap";Tend="860";Tstart="695";shortTE="F";uid="49d4306d-09c0-4605-b592-c102eecb92f5"
Mc1253	RepeatMasker	Unknown	29965	30736	5465	-	.	ID="RND-6_FAMILY-15035";Tend="1266";Tstart="489";shortTE="F";uid="aab2cf3a-cb91-4d1d-925a-6d8a179b0316"
Mc1253	RepeatMasker	DNA	6425	6656	970	-	.	ID="DNA4-1_AP";Tend="823";Tstart="608";shortTE="F";uid="d338980b-8ce0-4e5c-b280-7c37de7c37ed"
Mc1253	RepeatMasker	DNA	9418	9811	523	-	.	ID="DNA4-2_AP";Tend="726";Tstart="360";shortTE="F";uid="643d02dc-4464-4484-aabb-21885e478daf"
Mc1253	RepeatMasker	Unknown	36625	36912	1703	-	.	ID="RND-1_FAMILY-34";Tend="1267";Tstart="986";shortTE="F";uid="e32a399d-2e4b-44a3-a1e4-e98053b83c1e"
Mc1253	RepeatMasker	Retroposon?	3373	4314	1376	-	.	ID="SINE2-1_AP";TEgroup="ctg_1253%7CSINE2-1_AP%7C1";Tend="1179";Tstart="115";shortTE="F";uid="96dc5176-4ff4-4fbc-b646-a889bbac78ab"
Mc1253	RepeatMasker	LINE/RTE-BovB	42768	42998	420	-	.	ID="RND-6_FAMILY-33131";Tend="671";Tstart="465";shortTE="F";uid="77b80675-9d7e-4552-bb50-1d569b13bade"
Mc1253	RepeatMasker	DNA/hAT-Tip100	1884	2062	624	-	.	ID="RND-5_FAMILY-6427";Tend="1375";Tstart="1204";shortTE="F";uid="cd52229d-1bfe-4671-9f66-7222c73b0cc3"
Mc1253	RepeatMasker	DNA/hAT-Ac	23636	23750	704	-	.	ID="dna8-91b_ap";Tend="860";Tstart="745";shortTE="F";uid="0a35c5e4-9760-4c7a-89db-ba74f2b6b190"
Mc1253	RepeatMasker	DNA/hAT-Ac	39215	39390	660	-	.	ID="dna8-91_ap";Tend="683";Tstart="520";shortTE="F";uid="58dbee2f-e6ad-4a90-8cf6-f2d6a6e13897"
Mc12530	RepeatMasker	DNA/Kolobok-E	6341	6546	1510	+	.	ID="RND-6_FAMILY-1427";Tend="958";Tstart="715";shortTE="F";uid="508a6423-9c37-42ca-9cc8-dc743ef20397"
Mc12530	RepeatMasker	DNA/hAT	2850	2972	1073	+	.	ID="RND-6_FAMILY-2775";Tend="928";Tstart="806";shortTE="F";uid="b653e283-918f-4fa5-8e12-2170fd767805"
Mc12530	RepeatMasker	DNA/TcMar-m44	4452	4736	777	+	.	ID="RND-4_FAMILY-1477";Tend="377";Tstart="115";shortTE="F";uid="4a2557cd-92c0-4a2b-bdd1-f62d3d9ebb81"
Mc12530	RepeatMasker	DNA/MULE-MuDR	6204	6339	417	+	.	ID="MUDR1X_AP";Tend="1695";Tstart="1554";shortTE="F";uid="ae3d8bdb-0157-4472-b45d-178e2c09d398"
Mc12530	RepeatMasker	DNA/hAT-hAT19	5214	5609	501	+	.	ID="HAT-N9_AP";Tend="589";Tstart="129";shortTE="F";uid="10650d82-c9da-4c38-9f49-fbefefd40c78"
Mc12530	RepeatMasker	RC/Helitron	466	811	2640	-	.	ID="RND-1_FAMILY-123";Tend="940";Tstart="599";shortTE="F";uid="0ef938b4-384a-487e-aa3f-42134b7c9604"
Mc12530	RepeatMasker	Unknown	5862	6149	719	-	.	ID="RND-6_FAMILY-9079";TEgroup="ctg_12530%7CRND-6_FAMILY-9079%7C1";Tend="1155";Tstart="1021";shortTE="T";uid="9c780b90-c2e5-42ca-9f78-5beb092997ed"
Mc12531	RepeatMasker	DNA/CMC-EnSpm	3621	5359	1601	+	.	ID="RND-5_FAMILY-5980";Tend="2507";Tstart="751";shortTE="F";uid="c8cdb792-84f0-4e03-a2a6-c2d87c162993"
Mc12531	RepeatMasker	Unknown	1069	2150	3390	-	.	ID="RND-5_FAMILY-3157";Tend="1010";Tstart="1";shortTE="F";uid="578733ae-07ae-494a-8030-83967b85a5e9"
Mc12533	RepeatMasker	Unknown	6347	6545	1728	+	.	ID="RND-6_FAMILY-14615";Tend="880";Tstart="682";shortTE="F";uid="5afa1191-4463-43de-88e7-b9f7ef40e772"
Mc12533	RepeatMasker	DNA	824	1316	2195	-	.	ID="DNA4-2_AP";Tend="534";Tstart="1";shortTE="F";uid="010a22cf-527a-4688-883b-086c0a89e290"
Mc12533	RepeatMasker	DNA	5534	6039	842	-	.	ID="DNA4-3_AP";Tend="613";Tstart="92";shortTE="F";uid="1f1dc24f-e8da-456a-87f4-7601f4ec78c1"
Mc12533	RepeatMasker	Unknown	6249	6544	1707	-	.	ID="RND-6_FAMILY-45027";Tend="295";Tstart="1";shortTE="F";uid="d1987934-75d2-4696-9267-338e188df1d4"
Mc12534	RepeatMasker	DNA/hAT-Tip100	1069	1601	2922	+	.	ID="RND-5_FAMILY-692";Tend="1480";Tstart="948";shortTE="F";uid="1342cf12-6d49-4c09-a23b-343d6b819fbe"
Mc12534	RepeatMasker	DNA	5595	6014	418	-	.	ID="DNA4-3_AP";Tend="586";Tstart="156";shortTE="F";uid="7f1fb797-b159-4e39-b471-ed4260b81f98"
Mc12535	RepeatMasker	DNA	4603	5351	2728	+	.	ID="DNA4-2_AP";Tend="754";Tstart="1";shortTE="F";uid="4071df09-7bb6-41ea-bbd3-0b3275832f56"
Mc12535	RepeatMasker	DNA/Ginger-1	843	1272	1101	+	.	ID="GINGER1-1_AP";Tend="4265";Tstart="3824";shortTE="F";uid="985130ed-ab13-4160-b565-32dc50535f7e"
Mc12535	RepeatMasker	DNA/Ginger	2	1176	8380	-	.	ID="RND-1_FAMILY-6";Tend="2080";Tstart="884";shortTE="F";uid="68d60edc-05d2-4805-9990-df1f25aaca20"
Mc12535	RepeatMasker	DNA/hAT-Ac	2980	3116	503	-	.	ID="RND-6_FAMILY-1001";Tend="996";Tstart="883";shortTE="F";uid="7f1edb52-60fd-4a84-9746-b65e09d5f154"
Mc12536	RepeatMasker	DNA	3213	3449	716	+	.	ID="dna4-2_ap";Tend="270";Tstart="15";shortTE="F";uid="43e9f2a2-47b2-4b79-9d5e-efa498c95264"
Mc12537	RepeatMasker	DNA	1701	1978	441	+	.	ID="DNAX-2_AP";Tend="415";Tstart="92";shortTE="F";uid="d2b141ea-babf-4254-badb-2a6793a846d1"
Mc12537	RepeatMasker	DNA/hAT-Tip100	1	196	1556	-	.	ID="RND-5_FAMILY-1785";Tend="975";Tstart="790";shortTE="F";uid="3755a275-ff21-457b-9d7f-05b94f5c31e6"
Mc12537	RepeatMasker	DNA/hAT-hAT19	6335	6541	746	-	.	ID="RND-6_FAMILY-1867";Tend="1473";Tstart="1298";shortTE="F";uid="313c11d8-3d9f-4b43-8562-d8bbeb89a21d"
Mc12538	RepeatMasker	DNA/hAT-Charlie	54	252	960	-	.	ID="RND-1_FAMILY-92";Tend="1160";Tstart="965";shortTE="F";uid="e206e094-cdaa-4b01-9d4a-2b5a9c9c06e9"
Mc12539	RepeatMasker	DNA/hAT-Tip100	1	210	1848	+	.	ID="RND-6_FAMILY-6824";Tend="495";Tstart="286";shortTE="F";uid="f4784216-812c-4d11-8fd3-f25f30fceac0"
Mc12539	RepeatMasker	DNA	5397	5698	589	-	.	ID="DNA4-2_AP";Tend="337";Tstart="1";shortTE="F";uid="323e0b91-3389-4c3e-be1e-abd58f4f97d5"
Mc12539	RepeatMasker	DNA	1700	2183	1111	-	.	ID="DNA4-2_AP";Tend="562";Tstart="5";shortTE="F";uid="f44c5d6d-1efe-452f-814a-4ffee555c6d3"
Mc12539	RepeatMasker	DNA	4940	5064	569	-	.	ID="dna4-2_ap";Tend="767";Tstart="647";shortTE="F";uid="deb1eb3d-658a-42aa-82c1-4557d382aa8c"
Mc1254	RepeatMasker	DNA/hAT-Tip100	6736	6972	448	+	.	ID="RND-6_FAMILY-806";Tend="974";Tstart="696";shortTE="F";uid="e3927314-5e48-4eaf-9371-681744cd447e"
Mc1254	RepeatMasker	Unknown	42779	43008	1738	+	.	ID="RND-5_FAMILY-5454";Tend="993";Tstart="744";shortTE="F";uid="944d60ea-3a00-4830-b901-b47c93684536"
Mc1254	RepeatMasker	DNA	7811	8002	703	+	.	ID="DNA8-5_AP";Tend="234";Tstart="64";shortTE="F";uid="dc9ffac9-5d86-4310-a815-6f792fe9a827"
Mc1254	RepeatMasker	DNA/hAT	2466	3118	1078	+	.	ID="DNA8-79_AP";TEgroup="ctg_1254%7CDNA8-79_AP%7C1";Tend="833";Tstart="1";shortTE="F";uid="23eef6fc-8014-4ab5-b976-7e37e6183d90"
Mc1254	RepeatMasker	DNA/hAT-Tip100	43302	43887	3654	-	.	ID="RND-5_FAMILY-11618";Tend="1441";Tstart="902";shortTE="F";uid="bfa9277b-9666-4738-a67b-3380d90c65a1"
Mc1254	RepeatMasker	LINE/I	227	584	2945	-	.	ID="RND-6_FAMILY-2764";Tend="1274";Tstart="919";shortTE="F";uid="97b3dddc-78b1-49bb-9067-ec469ee545d1"
Mc1254	RepeatMasker	LTR/Gypsy	40351	40483	499	-	.	ID="GYPSY-24_DEL-I";Tend="2821";Tstart="2607";shortTE="F";uid="6618e3a7-c3d8-471d-a114-c188e6299b6e"
Mc1254	RepeatMasker	DNA/hAT-Tip100	42619	42780	1231	-	.	ID="RND-5_FAMILY-11618";Tend="1637";Tstart="1459";shortTE="F";uid="235ed185-ec69-47e0-bd8c-8110339b1572"
Mc1254	RepeatMasker	DNA	6715	6851	449	-	.	ID="RND-6_FAMILY-1639";Tend="1422";Tstart="1288";shortTE="F";uid="badea418-8f1d-4207-9553-090d07226ef1"
Mc1254	RepeatMasker	DNA/Kolobok-E	46018	46489	3199	-	.	ID="RND-6_FAMILY-22667";Tend="1524";Tstart="1100";shortTE="F";uid="da44e527-e3e0-4555-bbe4-40ee0382b6a5"
Mc12541	RepeatMasker	DNA	1888	2334	2270	+	.	ID="TTAA3C_AP";Tend="425";Tstart="1";shortTE="F";uid="89b51021-c9fd-4e04-a803-e17211cfbacf"
Mc12541	RepeatMasker	DNA/Ginger-1	5712	6540	6232	-	.	ID="RND-6_FAMILY-13505";Tend="2249";Tstart="1427";shortTE="F";uid="5a736218-7639-41b3-bc6e-7dcbab940640"
Mc12542	RepeatMasker	DNA/Ginger-1	3751	3906	559	+	.	ID="GINGER1-1_AP";Tend="5172";Tstart="5013";shortTE="F";uid="8a70883c-a582-47cb-bc9b-440a475dee5f"
Mc12542	RepeatMasker	DNA/hAT-Charlie	4151	4346	1530	+	.	ID="RND-6_FAMILY-2275";Tend="1181";Tstart="966";shortTE="F";uid="c9e71690-6e3d-4274-a886-0198069d5a62"
Mc12542	RepeatMasker	DNA/Kolobok-E	3813	3968	640	+	.	ID="KOLOBOKE-2_AP";Tend="1259";Tstart="1118";shortTE="F";uid="af45ae5c-a0cf-4337-82a4-da360ee8af5c"
Mc12542	RepeatMasker	DNA	3033	3366	1481	-	.	ID="DNA4-3_AP";Tend="634";Tstart="296";shortTE="F";uid="9d70e653-1b0e-4663-b3ed-714d69e5893e"
Mc12543	RepeatMasker	DNA	4662	5155	3171	+	.	ID="RND-6_FAMILY-5583";Tend="1342";Tstart="857";shortTE="F";uid="c90b033f-114f-4b87-8e20-7f0ee7382fd2"
Mc12543	RepeatMasker	DNA/hAT-Tip100	6293	6532	980	+	.	ID="RND-6_FAMILY-4996";TEgroup="ctg_12543%7CRND-6_FAMILY-4996%7C1";Tend="1573";Tstart="843";shortTE="F";uid="1c6e043c-5d95-46cf-8bbd-4b9a2a2238dd"
Mc12543	RepeatMasker	DNA	309	434	972	+	.	ID="DNA3-1_AP";Tend="126";Tstart="1";shortTE="F";uid="5fb13aa8-91b8-4adf-ab5a-b9e55fe0bb9f"
Mc12543	RepeatMasker	DNA	1736	1905	949	+	.	ID="ttaa3c_ap";Tend="425";Tstart="249";shortTE="F";uid="3c409210-88a5-4372-9e35-31aea106a6af"
Mc12543	RepeatMasker	DNA/hAT-Tip100	6311	6520	1408	-	.	ID="RND-1_FAMILY-187";Tend="1223";Tstart="994";shortTE="F";uid="7abdd718-7e90-4d8a-9aa4-4c465f3b99ec"
Mc12543	RepeatMasker	DNA/hAT-Tip100	638	890	2062	-	.	ID="RND-6_FAMILY-42948";Tend="1105";Tstart="851";shortTE="F";uid="7c69d00b-ce29-4d35-bb08-40710adbf79c"
Mc12543	RepeatMasker	DNA	4248	4611	1659	-	.	ID="RND-5_FAMILY-6687";Tend="1353";Tstart="1001";shortTE="F";uid="4ca6f114-4a16-42ab-b635-e4cc326bd4d9"
Mc12543	RepeatMasker	DNA/hAT-hAT19	1519	1732	1537	-	.	ID="DNA8-50_AP";Tend="211";Tstart="1";shortTE="F";uid="f2788f80-9b6a-4dcc-91c5-26a740989583"
Mc12543	RepeatMasker	DNA/hAT-hAT19	5151	5766	3353	-	.	ID="DNA8-52B_AP";Tend="612";Tstart="1";shortTE="F";uid="f20a9592-a396-47ce-9ff5-cf90ba13059c"
Mc12543	RepeatMasker	DNA/hAT-Tip100	487	633	911	-	.	ID="DNA8-19_AP";Tend="146";Tstart="1";shortTE="F";uid="8c22b849-a03d-40cc-8020-6aebc4309ec5"
Mc12543	RepeatMasker	DNA/Kolobok-E	3285	3553	548	-	.	ID="RND-6_FAMILY-12898";Tend="1332";Tstart="1053";shortTE="F";uid="744eb0f4-2706-4232-87e1-348a1db6d82b"
Mc12544	RepeatMasker	DNA	5535	6040	816	-	.	ID="DNA4-3_AP";Tend="613";Tstart="92";shortTE="F";uid="1b2d6a80-01da-4dcb-b000-44565ff110a9"
Mc12544	RepeatMasker	DNA	825	1319	2168	-	.	ID="DNA4-2_AP";Tend="534";Tstart="1";shortTE="F";uid="f3236064-c0fc-4ecb-ad4a-b9e0ba0bfb2a"
Mc12545	RepeatMasker	Unknown	1513	1673	679	+	.	ID="RND-5_FAMILY-3146";Tend="1119";Tstart="970";shortTE="F";uid="a061f19a-dfd5-459a-b1aa-f088ce7770ea"
Mc12545	RepeatMasker	LINE/I-Jockey	2562	2684	402	+	.	ID="RND-5_FAMILY-4747";Tend="1135";Tstart="1013";shortTE="F";uid="e633cbc4-8211-4f37-a620-9d5a30df28b9"
Mc12545	RepeatMasker	DNA/hAT-Tip100	6402	6538	839	+	.	ID="RND-5_FAMILY-1688";Tend="1202";Tstart="1070";shortTE="F";uid="7b571500-ca58-4ea5-9a51-56d218c3ed63"
Mc12545	RepeatMasker	DNA/MULE-MuDR	4562	5295	440	-	.	ID="MUDR2X_AP";Tend="1080";Tstart="358";shortTE="F";uid="956c8c4f-2fa7-4da5-83f5-148a95ff83b1"
Mc12545	RepeatMasker	DNA/Ginger-1	5777	6216	1504	-	.	ID="RND-6_FAMILY-13505";TEgroup="ctg_12545%7CRND-6_FAMILY-13505%7C1";Tend="2123";Tstart="1437";shortTE="F";uid="3bbd03c5-baf5-4222-9231-d554ab1f0a51"
Mc12545	RepeatMasker	DNA/hAT-Tip100	4152	4546	1603	-	.	ID="RND-5_FAMILY-14389";Tend="475";Tstart="49";shortTE="F";uid="af8cc12f-7745-44a0-bbfc-ab1a72a411f7"
Mc12545	RepeatMasker	Retroposon?	6181	6425	1923	-	.	ID="RND-1_FAMILY-338";Tend="1096";Tstart="853";shortTE="F";uid="fc8a70bd-49dc-4313-a257-45db4ee23926"
Mc12546	RepeatMasker	DNA	2266	2526	1604	+	.	ID="TTAA8_AP";Tend="438";Tstart="178";shortTE="F";uid="a3a4ccd3-b0bd-48af-add5-6319f041348c"
Mc12546	RepeatMasker	Satellite	337	1351	1838	+	.	ID="RND-6_FAMILY-32976";Tend="1026";Tstart="1";shortTE="F";uid="09f3af96-c446-44a2-a63c-56ed6d538a57"
Mc12546	RepeatMasker	DNA/Ginger	1	358	2954	+	.	ID="RND-1_FAMILY-6";Tend="2416";Tstart="2059";shortTE="F";uid="05b1cf21-ca9d-4297-9b09-3fbc45dbe8e5"
Mc12546	RepeatMasker	DNA/hAT-Ac	5841	6223	1873	+	.	ID="RND-1_FAMILY-121";TEgroup="ctg_12546%7CRND-1_FAMILY-121%7C1";Tend="1504";Tstart="711";shortTE="F";uid="ffa78ace-8780-4de3-8a37-78e74878204c"
Mc12546	RepeatMasker	DNA/hAT	6224	6410	663	-	.	ID="RND-6_FAMILY-2466";Tend="1530";Tstart="1342";shortTE="F";uid="c27a23ef-0fff-4e3c-beec-db93483631df"
Mc12546	RepeatMasker	DNA/Kolobok-E	1896	2078	430	-	.	ID="KOLOBOKE-2_AP";Tend="2128";Tstart="1946";shortTE="F";uid="1aada6cc-efe4-42ca-9de4-848064a77c83"
Mc12546	RepeatMasker	DNA/Kolobok-E	2943	3190	511	-	.	ID="KOLOBOKE-2_AP";Tend="1370";Tstart="1120";shortTE="F";uid="e3d74965-d0da-4050-983b-c6721f539571"
Mc12546	RepeatMasker	DNA/hAT-Ac	5094	5236	416	-	.	ID="DNA8-56_AP";Tend="561";Tstart="427";shortTE="F";uid="c6d69481-642e-4373-b183-0924ae55a949"
Mc12547	RepeatMasker	DNA	4454	4650	995	+	.	ID="TTAA22_AP";Tend="435";Tstart="245";shortTE="F";uid="33fb181a-8032-49f8-ac0a-c2645116001b"
Mc12547	RepeatMasker	DNA/Ginger-1	3603	4456	6105	+	.	ID="RND-6_FAMILY-13505";Tend="2253";Tstart="1380";shortTE="F";uid="aadce9cf-b208-4134-ad3e-b9d9ef03eb1c"
Mc12547	RepeatMasker	DNA	4656	4957	1248	+	.	ID="TTAA8_AP";Tend="315";Tstart="2";shortTE="F";uid="bceece65-c328-4926-8a55-ba5600a871ee"
Mc12547	RepeatMasker	DNA/Ginger	2025	3604	11754	-	.	ID="RND-1_FAMILY-6";Tend="2427";Tstart="769";shortTE="F";uid="520f1766-8591-4184-b8f9-072f540cfa2d"
Mc12548	RepeatMasker	DNA/MULE-MuDR	2894	3139	475	+	.	ID="RND-1_FAMILY-60";TEgroup="ctg_12548%7CRND-1_FAMILY-60%7C1";Tend="1365";Tstart="552";shortTE="F";uid="0658ff05-9c0a-4b3e-af21-481441b869cb"
Mc12548	RepeatMasker	DNA/Kolobok-E	2342	2818	789	+	.	ID="KOLOBOKE-2_AP";TEgroup="ctg_12548%7CKOLOBOKE-2_AP%7C1";Tend="2039";Tstart="1152";shortTE="F";uid="36ba442d-843d-4d4b-924f-d04651dc8da4"
Mc12548	RepeatMasker	DNA/Ginger-1	6160	6299	1074	+	.	ID="RND-1_FAMILY-4";Tend="882";Tstart="750";shortTE="F";uid="33f70c31-7600-47d7-b455-ee3fff7493f4"
Mc12548	RepeatMasker	DNA/TcMar-Tc1	4985	5722	4912	-	.	ID="RND-6_FAMILY-16249";Tend="1432";Tstart="687";shortTE="F";uid="187cce57-a8c3-484e-a1ee-bfe72ffdac14"
Mc12549	RepeatMasker	DNA	651	1468	5736	+	.	ID="RND-6_FAMILY-15094";Tend="739";Tstart="1";shortTE="F";uid="51150708-1a7f-4ece-9752-8a33aba993a4"
Mc12549	RepeatMasker	DNA/Ginger-1	4242	4858	1247	+	.	ID="RND-6_FAMILY-3412";Tend="1083";Tstart="465";shortTE="F";uid="238a0434-da8f-4597-a6e4-b9e41022d683"
Mc12549	RepeatMasker	DNA/hAT-hAT19	402	552	459	+	.	ID="RND-6_FAMILY-9150";Tend="370";Tstart="199";shortTE="F";uid="42271734-61aa-4ef1-9af5-9df128ab0a49"
Mc12549	RepeatMasker	DNA/Ginger-1	5915	6101	1234	-	.	ID="rnd-1_family-4";Tend="1205";Tstart="1037";shortTE="F";uid="e1cd18b5-047c-4336-b65b-a930e9c68caa"
Mc12549	RepeatMasker	DNA/Ginger-1	5146	5931	6372	-	.	ID="RND-1_FAMILY-4";Tend="2450";Tstart="1665";shortTE="F";uid="2a32c3ca-de30-4303-a485-5628bdaf23d5"
Mc12549	RepeatMasker	DNA/hAT-Tip100	4464	4949	646	-	.	ID="RND-6_FAMILY-1928";Tend="2010";Tstart="1558";shortTE="F";uid="ef299ac4-e58c-495a-9d9f-24861e90f5de"
Mc12549	RepeatMasker	DNA/Ginger-1	4040	4239	775	-	.	ID="RND-6_FAMILY-13505";Tend="2247";Tstart="2043";shortTE="F";uid="fb01d209-c3e9-46f4-a0b1-d9a0bd4deceb"
Mc12549	RepeatMasker	DNA/Kolobok-E	2417	3337	655	-	.	ID="KOLOBOKE-2_TC";Tend="2813";Tstart="1917";shortTE="F";uid="9622b779-72e9-4439-8a72-fc35b9158098"
Mc12549	RepeatMasker	DNA/Ginger	4196	4445	578	-	.	ID="RND-1_FAMILY-6";Tend="2450";Tstart="2187";shortTE="F";uid="7cfb1bab-f8e9-42bc-82cd-51e7f3c503a2"
Mc12549	RepeatMasker	DNA/Kolobok-E	4347	4456	1393	-	.	ID="KOLOBOKE-4_AP";Tend="3351";Tstart="2793";shortTE="F";uid="74390c5f-1425-4e95-8ad9-1464bef1ca30"
Mc1255	RepeatMasker	DNA/hAT-Tip100	37808	37931	729	+	.	ID="RND-6_FAMILY-11200";Tend="587";Tstart="465";shortTE="F";uid="8ff6b2d9-58e4-4cc2-97ae-7193463fc61a"
Mc1255	RepeatMasker	DNA/Kolobok-E	45305	45494	781	+	.	ID="KOLOBOKE-2_AP";Tend="1288";Tstart="1111";shortTE="F";uid="6d08e0ca-893e-442f-842c-33c60fe0ed05"
Mc1255	RepeatMasker	DNA/hAT-Charlie	32405	32810	601	+	.	ID="RND-6_FAMILY-18888";TEgroup="ctg_1255%7CRND-6_FAMILY-18888%7C1";Tend="1505";Tstart="648";shortTE="T";uid="755867d6-fe96-4f62-95bc-dc389f72c6a6"
Mc1255	RepeatMasker	DNA/Ginger	20671	20989	572	+	.	ID="RND-1_FAMILY-6";TEgroup="ctg_1255%7CRND-1_FAMILY-6%7C1";Tend="2333";Tstart="699";shortTE="F";uid="cee844e9-f15f-41e5-912f-c08e4d3e402d"
Mc1255	RepeatMasker	DNA/Kolobok-E	45880	46190	764	+	.	ID="RND-6_FAMILY-12898";Tend="1303";Tstart="965";shortTE="F";uid="76b359b3-442a-4ec3-b591-ccf3f1c56db6"
Mc1255	RepeatMasker	DNA/hAT	37941	38052	722	+	.	ID="RND-5_FAMILY-3706";Tend="977";Tstart="857";shortTE="F";uid="c5c1b6d7-1f6a-4b31-9804-7d541bb64633"
Mc1255	RepeatMasker	DNA/Kolobok-E	4412	5039	1483	+	.	ID="rnd-6_family-20546";Tend="366";Tstart="10";shortTE="F";uid="4e798203-df97-4741-aec5-b4c19c00ab44"
Mc1255	RepeatMasker	Unknown	44492	44626	488	+	.	ID="RND-4_FAMILY-2304";Tend="771";Tstart="656";shortTE="F";uid="c575293c-2824-4994-afca-0b2752575d05"
Mc1255	RepeatMasker	DNA/MULE-MuDR	40099	40202	511	+	.	ID="MUDR10X_AP";Tend="2122";Tstart="2015";shortTE="F";uid="e3082493-84d1-421f-bdac-b58dc1884124"
Mc1255	RepeatMasker	Unknown	32913	33204	2298	+	.	ID="RND-5_FAMILY-1047";Tend="1336";Tstart="1045";shortTE="F";uid="18cc0012-2b60-4d40-b4c2-2376dff3f6fb"
Mc1255	RepeatMasker	Retroposon?	40757	40919	481	+	.	ID="SINE2-1_AP";Tend="1463";Tstart="1294";shortTE="F";uid="90461a11-52e2-4329-8591-c7ea1d13cea6"
Mc1255	RepeatMasker	Retroposon?	14292	14505	648	+	.	ID="SINE2-1_AP";Tend="1770";Tstart="1627";shortTE="F";uid="6fb34361-8a29-4837-a747-02b94c604759"
Mc1255	RepeatMasker	DNA	15146	15398	1618	-	.	ID="TTAA18B_AP";Tend="272";Tstart="16";shortTE="F";uid="9530bd28-fcac-4ca4-88ae-b8265b89dbcf"
Mc1255	RepeatMasker	DNA/MULE-MuDR	7837	8308	1266	-	.	ID="RND-6_FAMILY-894";Tend="866";Tstart="420";shortTE="F";uid="81939bd0-b7bd-4e02-a0f4-50633e3769b4"
Mc1255	RepeatMasker	DNA/Ginger	46226	46482	2239	-	.	ID="RND-1_FAMILY-6";Tend="2404";Tstart="2148";shortTE="F";uid="3a2d61c6-2a75-45ba-972a-e97d0fb60995"
Mc1255	RepeatMasker	DNA/TcMar-Pogo	3	502	2870	-	.	ID="RND-6_FAMILY-19814";Tend="929";Tstart="433";shortTE="F";uid="7a19ee46-9536-4f72-b065-627a6e31fe72"
Mc1255	RepeatMasker	Retroposon?	41263	41630	537	-	.	ID="SINE2-1_AP";Tend="962";Tstart="622";shortTE="F";uid="85208150-7d54-48c2-a2f1-d305719e20f4"
Mc1255	RepeatMasker	Unknown	31322	31450	880	-	.	ID="RND-6_FAMILY-9079";Tend="1110";Tstart="983";shortTE="F";uid="32601ccf-568b-4279-8cf4-cbe3fbe5da27"
Mc1255	RepeatMasker	DNA/Ginger	45234	45486	683	-	.	ID="RND-5_FAMILY-2916";Tend="1992";Tstart="1749";shortTE="F";uid="4efda968-87bc-4797-a44a-9e3ec64bd0d6"
Mc1255	RepeatMasker	DNA/Kolobok-E	45660	45813	686	-	.	ID="KOLOBOKE-2_AP";Tend="1288";Tstart="1141";shortTE="F";uid="f8d0356f-161c-44bd-b142-a4be0c18e96c"
Mc1255	RepeatMasker	Unknown	9084	9214	639	-	.	ID="RND-6_FAMILY-8061";Tend="1805";Tstart="1678";shortTE="F";uid="8d3315a4-0d64-48f1-9a0c-cdba3c20dbb8"
Mc1255	RepeatMasker	DNA/Kolobok-E	14286	14443	563	-	.	ID="KOLOBOKE-2_AP";Tend="1278";Tstart="1120";shortTE="F";uid="eecd29e4-6fc7-45d2-8d8c-d3c5a449d4fb"
Mc12550	RepeatMasker	DNA/MULE-MuDR	7028	7271	886	+	.	ID="RND-6_FAMILY-710";Tend="990";Tstart="740";shortTE="F";uid="2715ee0c-6d17-47a7-a3bb-2bf9deb912ec"
Mc12550	RepeatMasker	DNA	1112	1583	1278	+	.	ID="TTAA25_AP";Tend="496";Tstart="19";shortTE="F";uid="9549637c-13f4-4ef8-941c-a5f6b1f1d125"
Mc12550	RepeatMasker	DNA	3741	5060	8436	+	.	ID="RND-6_FAMILY-3527";Tend="2072";Tstart="789";shortTE="F";uid="9698bd97-3c8b-42e4-be6b-c54ba20a7fa4"
Mc12550	RepeatMasker	DNA	5577	6190	1490	+	.	ID="RND-6_FAMILY-3527";Tend="2645";Tstart="2129";shortTE="F";uid="7c1803b5-d550-481e-9de3-4abcb2e88983"
Mc12550	RepeatMasker	LTR/Pao	3198	3447	1193	-	.	ID="RND-5_FAMILY-2726";TEgroup="ctg_12550%7CRND-5_FAMILY-2726%7C1";Tend="1431";Tstart="219";shortTE="F";uid="e0a06a13-18a6-4bfa-997d-eee7eba645ad"
Mc12552	RepeatMasker	DNA/hAT-Ac	1750	2675	4635	+	.	ID="RND-6_FAMILY-1001";Tend="1809";Tstart="842";shortTE="F";uid="e51c05b8-a110-4746-9f79-e463d75585fe"
Mc12553	RepeatMasker	DNA/hAT	6022	6337	1559	+	.	ID="RND-5_FAMILY-4898";Tend="1399";Tstart="1094";shortTE="F";uid="4d674cd5-3f22-4607-abc2-b21c7c79d163"
Mc12553	RepeatMasker	DNA/Ginger	2113	2986	5641	+	.	ID="RND-5_FAMILY-2916";Tend="1286";Tstart="376";shortTE="F";uid="5135ad5f-5d71-4bb5-847a-a81bd4f5cc95"
Mc12553	RepeatMasker	DNA/Ginger	3595	3981	524	+	.	ID="RND-5_FAMILY-2916";Tend="2160";Tstart="1785";shortTE="F";uid="167ab387-8047-472a-8dde-6a7644e34d6a"
Mc12553	RepeatMasker	DNA/Ginger	564	978	1764	+	.	ID="RND-5_FAMILY-2916";Tend="766";Tstart="357";shortTE="F";uid="80f5565a-428d-4c36-b820-a34380c75791"
Mc12553	RepeatMasker	DNA/hAT	5217	5582	1927	+	.	ID="RND-5_FAMILY-4898";Tend="868";Tstart="526";shortTE="F";uid="0c139956-ea79-4307-9a48-ae71f71ea52d"
Mc12553	RepeatMasker	Retroposon?	977	2131	8700	-	.	ID="RND-6_FAMILY-21009";Tend="1206";Tstart="34";shortTE="F";uid="bb4d474b-dcf1-430d-a254-1e5c00b9a7fb"
Mc12553	RepeatMasker	Unknown	5048	5218	714	-	.	ID="RND-5_FAMILY-7215";Tend="835";Tstart="659";shortTE="F";uid="95a01926-e96c-4bcf-b41f-69e927af089a"
Mc12553	RepeatMasker	DNA/Kolobok-E	2182	3208	1098	-	.	ID="KOLOBOKE-2_AP";Tend="2070";Tstart="1117";shortTE="F";uid="9fcff5d7-cb40-45eb-b493-57fc26925a36"
Mc12553	RepeatMasker	DNA/Ginger-1	3467	3594	2363	-	.	ID="rnd-6_family-2746";Tend="660";Tstart="395";shortTE="F";uid="ca38f2d1-c633-4cfc-ae91-4c3afcd86da1"
Mc12553	RepeatMasker	DNA/hAT-Tip100	3233	3483	1231	-	.	ID="RND-5_FAMILY-1688";Tend="769";Tstart="514";shortTE="F";uid="e7b5974a-b145-40d7-adfc-1be54618cc4d"
Mc12553	RepeatMasker	Unknown	5605	6025	1031	-	.	ID="RND-5_FAMILY-1047";TEgroup="ctg_12553%7CRND-5_FAMILY-1047%7C1";Tend="1004";Tstart="680";shortTE="F";uid="cd5bb910-0d25-4ce0-9d5b-7a60f785adce"
Mc12554	RepeatMasker	LTR/Gypsy	2419	3108	758	+	.	ID="GYPSY5-NVI_I";Tend="5306";Tstart="4682";shortTE="F";uid="ab825c78-6fe4-44e0-b7ec-f8ef8bc94180"
Mc12554	RepeatMasker	Unknown	5251	6261	5107	+	.	ID="RND-1_FAMILY-309";Tend="1386";Tstart="492";shortTE="F";uid="ce547986-215b-4639-a467-c29e5ebb7a5e"
Mc12554	RepeatMasker	Unknown	4954	5123	1350	+	.	ID="RND-1_FAMILY-226";Tend="1054";Tstart="887";shortTE="F";uid="38573fda-e64a-47c0-8579-2ef48815aa52"
Mc12554	RepeatMasker	DNA/hAT	3776	4006	1759	+	.	ID="RND-1_FAMILY-198";Tend="1104";Tstart="852";shortTE="F";uid="13fa9022-0f3a-4511-8875-d89cd52d7048"
Mc12554	RepeatMasker	Unknown	85	518	1750	-	.	ID="RND-6_FAMILY-3868";Tend="991";Tstart="561";shortTE="F";uid="1fbe8057-4a8b-4ec4-8625-0a6bb5a52d04"
Mc12554	RepeatMasker	LTR/Gypsy	6303	6436	409	-	.	ID="RND-6_FAMILY-1482";Tend="1487";Tstart="1354";shortTE="F";uid="7ebd505e-c1e4-4e2f-8ad1-7d114461438e"
Mc12555	RepeatMasker	DNA	2396	2504	515	-	.	ID="DNA8-15_AP";Tend="100";Tstart="1";shortTE="F";uid="6a252b42-eb31-4484-a6a3-8c40caa028e1"
Mc12555	RepeatMasker	DNA/Ginger	2692	3050	1018	-	.	ID="RND-5_FAMILY-2916";Tend="687";Tstart="317";shortTE="F";uid="4d257759-87b4-4d73-99b5-d514bcce201a"
Mc12555	RepeatMasker	DNA/hAT-Charlie	2597	2701	412	-	.	ID="RND-6_FAMILY-969";Tend="866";Tstart="770";shortTE="F";uid="815d3a09-ab01-4000-8ac6-99805aa453fb"
Mc12556	RepeatMasker	RC/Helitron	2920	3093	717	+	.	ID="RND-6_FAMILY-3387";Tend="579";Tstart="488";shortTE="F";uid="3aafaf35-fcbc-4687-ae86-3da95688f80b"
Mc12556	RepeatMasker	RC/Helitron	180	319	920	+	.	ID="RND-6_FAMILY-18865";Tend="1146";Tstart="1012";shortTE="F";uid="c4e898aa-3ff2-4428-9682-462f8bed4556"
Mc12556	RepeatMasker	RC/Helitron	3366	3634	769	+	.	ID="HELITRON-1_HTIM";Tend="3654";Tstart="3378";shortTE="F";uid="11559c79-5c3e-4ea1-b06f-552aa290b2ba"
Mc12556	RepeatMasker	DNA/P	4457	4957	1115	+	.	ID="RND-6_FAMILY-7633";Tend="742";Tstart="206";shortTE="F";uid="b1372714-5573-4eb5-ac35-837c1382e031"
Mc12556	RepeatMasker	DNA/hAT-Tip100	1482	1852	559	+	.	ID="HAT-N16_AP";Tend="403";Tstart="2";shortTE="F";uid="387fe9c6-144c-4357-87a7-f72697322543"
Mc12556	RepeatMasker	DNA/hAT-Tip100	1	201	1700	+	.	ID="RND-1_FAMILY-187";Tend="1228";Tstart="1028";shortTE="F";uid="93c3053c-62ef-451a-8b9a-64282a1f570a"
Mc12556	RepeatMasker	DNA/Ginger	2034	2153	466	+	.	ID="RND-1_FAMILY-6";Tend="807";Tstart="706";shortTE="F";uid="3e1e4c6a-e19d-497b-9d5c-440e2cba92e7"
Mc12556	RepeatMasker	DNA	1253	1428	898	-	.	ID="TTAA27_AP";Tend="204";Tstart="28";shortTE="F";uid="f89c3e8f-6afd-4224-b469-1d3658a8f19a"
Mc12556	RepeatMasker	DNA	1904	2037	510	-	.	ID="dna4-1_ap";Tend="466";Tstart="328";shortTE="F";uid="a15fd3e1-e905-4cba-a206-a2c2a874cde9"
Mc12556	RepeatMasker	DNA/P	8764	8876	906	-	.	ID="RND-6_FAMILY-20739";Tend="750";Tstart="638";shortTE="F";uid="d58e93ee-f26e-4620-8a9b-ec031d231fa1"
Mc12556	RepeatMasker	RC/Helitron	3125	3265	1085	-	.	ID="RND-1_FAMILY-95";Tend="979";Tstart="833";shortTE="F";uid="0d31aa98-7e08-40b6-9734-ed9c0051647d"
Mc12556	RepeatMasker	DNA/P	8322	8550	1886	-	.	ID="RND-6_FAMILY-20739";Tend="980";Tstart="755";shortTE="F";uid="0d7009eb-5923-4f48-8c14-ad87434e80d8"
Mc12556	RepeatMasker	DNA	9025	9126	404	-	.	ID="RND-6_FAMILY-15745";Tend="2181";Tstart="2083";shortTE="F";uid="7611df18-fa02-42e4-a36c-67bb55deec50"
Mc12556	RepeatMasker	RC/Helitron	2797	2909	830	-	.	ID="HELITRON-2_DF";Tend="2141";Tstart="2029";shortTE="F";uid="94fac6f2-570e-4f18-b7e3-6bf731633954"
Mc12557	RepeatMasker	Retroposon?	7365	7810	946	+	.	ID="SINE2-1_AP";Tend="548";Tstart="79";shortTE="F";uid="37a6b836-db31-4185-860a-7423d535fdf6"
Mc12557	RepeatMasker	Unknown	8656	8977	1083	+	.	ID="RND-6_FAMILY-996";Tend="626";Tstart="374";shortTE="F";uid="c928a27b-1372-44b9-9277-7f40a685af4c"
Mc12557	RepeatMasker	DNA/hAT-Ac	3791	5522	7796	-	.	ID="RND-5_FAMILY-4171";TEgroup="ctg_12557%7CRND-5_FAMILY-4171%7C1";Tend="1414";Tstart="2";shortTE="F";uid="5bfbead1-466c-45ee-878c-6ae76bbd30a2"
Mc12557	RepeatMasker	DNA/Ginger-1	7566	8110	471	-	.	ID="rnd-6_family-3412";Tend="1083";Tstart="333";shortTE="F";uid="5f46a97d-afa4-4a12-8237-11e751964acd"
Mc12558	RepeatMasker	DNA/PIF-Harbinger	2728	4028	5434	+	.	ID="RND-6_FAMILY-13893";Tend="1746";Tstart="441";shortTE="F";uid="d50bff82-e0c2-4f81-8f8e-496cf013db7d"
Mc12558	RepeatMasker	DNA/TcMar-m44	1011	1170	564	+	.	ID="MARINERN-1_AP";Tend="244";Tstart="82";shortTE="F";uid="0c0f4531-faf5-49de-84fa-3ad6fe359028"
Mc12558	RepeatMasker	DNA	1183	1415	448	+	.	ID="DNA8-22_AP";Tend="213";Tstart="2";shortTE="F";uid="35b8b5f1-baa1-40f8-93e7-20fadbed008e"
Mc12558	RepeatMasker	RC/Helitron	6323	6495	905	-	.	ID="RND-6_FAMILY-18865";Tend="1107";Tstart="979";shortTE="F";uid="1cd5fc58-204b-4ae8-b10d-9cdc6e84f697"
Mc12558	RepeatMasker	LINE/R1	341	614	879	-	.	ID="SART-9_API";Tend="3679";Tstart="3416";shortTE="F";uid="686d0605-e807-412c-bcba-cd3cd7462a5c"
Mc12559	RepeatMasker	DNA/MULE-MuDR	6233	6521	2097	+	.	ID="RND-6_FAMILY-218";Tend="596";Tstart="329";shortTE="F";uid="30b45e0e-0ab2-47a4-bbcf-1e3732eb6c10"
Mc12559	RepeatMasker	DNA/TcMar-m44?	2266	2419	571	+	.	ID="dnax-4b_ap";Tend="173";Tstart="2";shortTE="F";uid="c2d6763b-67af-458f-a5d6-b9cf833499d3"
Mc12559	RepeatMasker	DNA/hAT-Tip100	3325	4120	2921	+	.	ID="RND-5_FAMILY-4150";Tend="1772";Tstart="1012";shortTE="F";uid="c3867c12-cb5a-4f34-b26a-2d1c4052a4b4"
Mc12559	RepeatMasker	DNA/hAT-Tip100	2716	3128	1433	+	.	ID="RND-5_FAMILY-4150";Tend="928";Tstart="550";shortTE="F";uid="831342f0-cc00-488c-bc74-d55675c32cf3"
Mc12559	RepeatMasker	DNA/hAT	1048	1298	2001	+	.	ID="RND-1_FAMILY-198";Tend="1111";Tstart="855";shortTE="F";uid="3ee59520-c240-44e4-9798-36cbeba7c619"
Mc12559	RepeatMasker	Unknown	5190	5346	498	+	.	ID="RND-6_FAMILY-1520";Tend="776";Tstart="619";shortTE="F";uid="7ec189d3-0c0f-4ad2-a634-7156ef2a3633"
Mc12559	RepeatMasker	Unknown	3106	3292	1537	+	.	ID="RND-6_FAMILY-5847";Tend="1083";Tstart="896";shortTE="F";uid="88ce531f-4732-43cf-b559-017c5544a73e"
Mc12559	RepeatMasker	LINE/R1	72	862	6868	-	.	ID="RND-6_FAMILY-51";Tend="1686";Tstart="902";shortTE="F";uid="7d0d3139-a2e2-4e65-b695-e396422db92e"
Mc1256	RepeatMasker	DNA/Ginger-1	31460	31641	616	+	.	ID="RND-6_FAMILY-17528";Tend="237";Tstart="49";shortTE="F";uid="c1b1ddec-aea2-444e-b257-169f0a342c50"
Mc1256	RepeatMasker	DNA	44590	44833	951	+	.	ID="TTAA3B_AP";Tend="436";Tstart="201";shortTE="F";uid="0b698a52-b9fb-4982-850c-a01fd6401117"
Mc1256	RepeatMasker	Unknown	7227	7665	2302	+	.	ID="RND-6_FAMILY-2823";Tend="1334";Tstart="902";shortTE="F";uid="9f9dd595-3d31-4cff-994c-f6a4882a5537"
Mc1256	RepeatMasker	DNA/Ginger	9963	10564	4167	+	.	ID="RND-1_FAMILY-6";Tend="1569";Tstart="967";shortTE="F";uid="803fd376-3bc3-4244-9af5-d29d44f9a265"
Mc1256	RepeatMasker	DNA	34403	34931	965	+	.	ID="TTAA2D_AP";Tend="431";Tstart="1";shortTE="F";uid="5310fa56-3b76-497c-938c-189bbebd6452"
Mc1256	RepeatMasker	DNA/hAT-Charlie	20143	20321	641	+	.	ID="RND-6_FAMILY-18888";Tend="1505";Tstart="1324";shortTE="F";uid="ff9a47d8-7214-4175-b667-2e84140f3fa1"
Mc1256	RepeatMasker	DNA/hAT-Tip100	22539	22710	801	+	.	ID="DNA8-65_AP";Tend="168";Tstart="1";shortTE="F";uid="39c9fba2-b82b-4042-a31f-54423323c8d2"
Mc1256	RepeatMasker	Retroposon?	10927	11130	506	+	.	ID="SINE2-1_AP";Tend="836";Tstart="632";shortTE="F";uid="502aff21-02f7-463d-89dc-cc0bd302ba6a"
Mc1256	RepeatMasker	DNA/Kolobok-E	22325	22447	525	-	.	ID="RND-6_FAMILY-3256";Tend="145";Tstart="32";shortTE="F";uid="3b09b27d-df4a-4d7a-ba49-63882ebf9eb0"
Mc1256	RepeatMasker	DNA/Kolobok-E	11245	11469	664	-	.	ID="KOLOBOKE-2_AP";Tend="1362";Tstart="1139";shortTE="F";uid="35737cb6-7fee-4ce7-84a7-669225fba92d"
Mc1256	RepeatMasker	DNA/Ginger-1	9975	10890	3426	-	.	ID="rnd-6_family-13505";Tend="1433";Tstart="8";shortTE="F";uid="26b0bb2d-2afb-4284-bfc8-09ce9fdfcac0"
Mc1256	RepeatMasker	Unknown	20430	21046	1709	-	.	ID="RND-6_FAMILY-16512";Tend="1615";Tstart="943";shortTE="F";uid="1dae3448-0fde-4010-8123-2e88c049fec4"
Mc1256	RepeatMasker	DNA/Kolobok-E	10837	11097	521	-	.	ID="RND-6_FAMILY-12898";Tend="1237";Tstart="972";shortTE="F";uid="604a6ca9-c3ca-49e2-9802-87d4b099fa09"
Mc1256	RepeatMasker	DNA	34949	35095	567	-	.	ID="ttaa3b_ap";Tend="244";Tstart="99";shortTE="F";uid="a375675d-0314-457f-856f-2683dd9d21fe"
Mc1256	RepeatMasker	RC/Helitron	22275	22419	487	-	.	ID="RND-6_FAMILY-4639";Tend="1475";Tstart="1334";shortTE="F";uid="114bd42d-cc67-47a7-ad8e-9c208eba24bb"
Mc1256	RepeatMasker	DNA/Ginger	29854	31538	9997	-	.	ID="rnd-1_family-6";Tend="2400";Tstart="706";shortTE="F";uid="446a4f2e-a3cb-4a2f-9675-840708744660"
Mc12561	RepeatMasker	Retroposon?	16157	16559	581	+	.	ID="SINE2-1_AP";Tend="877";Tstart="466";shortTE="F";uid="4a3b17c2-b2dc-4da8-92d9-9e4d08c72deb"
Mc12561	RepeatMasker	Retroposon?	13664	14487	6363	+	.	ID="RND-6_FAMILY-19654";Tend="1256";Tstart="391";shortTE="F";uid="2e2946ea-b88e-4fbf-8565-2b601d976334"
Mc12561	RepeatMasker	DNA/TcMar-Pogo	10852	11023	757	+	.	ID="RND-6_FAMILY-4112";Tend="1249";Tstart="1088";shortTE="F";uid="6cdc0ca9-90ac-4615-b0bc-bc4dcbd1f122"
Mc12561	RepeatMasker	DNA/hAT-Tip100	20215	20419	1440	+	.	ID="RND-6_FAMILY-14022";Tend="206";Tstart="16";shortTE="F";uid="861e1cbb-9d33-4bf3-8ba1-9fd087f51313"
Mc12561	RepeatMasker	DNA/hAT-hAT19	18048	18806	3705	+	.	ID="RND-5_FAMILY-1343";Tend="1678";Tstart="873";shortTE="F";uid="d0f4b694-9893-4e86-a99b-b4e6f9170b4e"
Mc12561	RepeatMasker	DNA/hAT-Tip100	6692	7852	4383	+	.	ID="RND-6_FAMILY-806";Tend="1196";Tstart="63";shortTE="F";uid="2347cc43-0d7e-4e7f-aa7e-92a1bc845738"
Mc12561	RepeatMasker	DNA/MULE-MuDR	19811	20224	3432	-	.	ID="RND-6_FAMILY-5996";Tend="1420";Tstart="1008";shortTE="F";uid="62ef6675-824f-4a06-ac67-fedb1d17b80f"
Mc12561	RepeatMasker	DNA/MULE-MuDR	7979	8163	716	-	.	ID="MUDR8X_AP";Tend="1406";Tstart="1222";shortTE="F";uid="e3558e3d-9a4e-4aff-a798-8ab1b10ec105"
Mc12561	RepeatMasker	DNA/Kolobok-E	16151	16488	933	-	.	ID="RND-6_FAMILY-12898";Tend="1321";Tstart="978";shortTE="F";uid="05d780f4-4d20-4cb3-8c0f-c1949e220cb8"
Mc12561	RepeatMasker	DNA/hAT-Tip100	8253	8399	567	-	.	ID="RND-6_FAMILY-4996";Tend="1167";Tstart="991";shortTE="F";uid="e9554093-4cd4-4de3-8a2b-f11b765ae81f"
Mc12562	RepeatMasker	DNA/hAT-Ac	88	200	462	+	.	ID="RND-6_FAMILY-11482";Tend="904";Tstart="793";shortTE="F";uid="d2d03839-2e49-4020-8533-e43da5d08e7a"
Mc12562	RepeatMasker	DNA/Kolobok-E	2087	2742	2800	+	.	ID="KOLOBOKE-4_AP";Tend="3148";Tstart="2481";shortTE="F";uid="ae222bac-4d68-43c6-9302-6b78d0b557df"
Mc12562	RepeatMasker	Unknown	199	387	1660	+	.	ID="RND-6_FAMILY-46";Tend="984";Tstart="796";shortTE="F";uid="35425331-f634-402c-a223-6828b4c57341"
Mc12562	RepeatMasker	DNA/hAT-Charlie	696	1069	3038	-	.	ID="RND-5_FAMILY-4295";Tend="1263";Tstart="889";shortTE="F";uid="89dc7ff1-ca41-433f-a3b6-f8558d50e2e8"
Mc12562	RepeatMasker	DNA/Ginger	1066	1426	731	-	.	ID="RND-5_FAMILY-2916";Tend="788";Tstart="385";shortTE="F";uid="00b3f897-c43c-44cf-b8fe-1a90fca56100"
Mc12562	RepeatMasker	DNA/Ginger-1	4905	5460	549	-	.	ID="rnd-6_family-3412";Tend="951";Tstart="266";shortTE="F";uid="a5c33e19-faa1-42c5-9131-4dbed2529d54"
Mc12563	RepeatMasker	DNA/Ginger-1	2844	2999	401	+	.	ID="RND-6_FAMILY-2746";Tend="432";Tstart="286";shortTE="F";uid="fc95912e-65af-47ef-810d-7e758becc615"
Mc12563	RepeatMasker	DNA/Ginger	4789	5422	4525	+	.	ID="RND-1_FAMILY-6";Tend="1312";Tstart="706";shortTE="F";uid="21960c9c-bb3f-4bfc-bd09-7224d9908fc7"
Mc12563	RepeatMasker	DNA	1397	2105	3404	+	.	ID="DNA4-2_AP";Tend="748";Tstart="1";shortTE="F";uid="845b4487-b6c0-466d-a747-8c316eeb9fe6"
Mc12563	RepeatMasker	DNA/MULE-NOF	6266	6460	510	-	.	ID="RND-5_FAMILY-6690";Tend="1059";Tstart="871";shortTE="F";uid="9ac6d40d-1c69-4e2c-9885-bd046d1d5bd4"
Mc12563	RepeatMasker	DNA/MULE-MuDR	1	559	3431	-	.	ID="RND-6_FAMILY-9183";Tend="828";Tstart="331";shortTE="F";uid="39064ee6-9a3d-42bc-ad29-05bc0368a8da"
Mc12563	RepeatMasker	DNA/hAT-hAT19	5965	6281	2509	-	.	ID="RND-5_FAMILY-10701";Tend="1467";Tstart="1153";shortTE="F";uid="ca6e7d88-b8ce-48ec-a4e3-be3eba311a2e"
Mc12563	RepeatMasker	DNA/Ginger-1	5294	5978	4365	-	.	ID="rnd-6_family-11732";Tend="1550";Tstart="669";shortTE="F";uid="a206b5fa-fa9c-4ceb-bdae-be9f09531708"
Mc12563	RepeatMasker	DNA/Ginger-1	4758	4906	683	-	.	ID="RND-6_FAMILY-17528";Tend="157";Tstart="20";shortTE="F";uid="63385c30-351c-49d2-a64f-0a4663e70d39"
Mc12564	RepeatMasker	DNA	4102	4310	1787	+	.	ID="RND-6_FAMILY-1617";Tend="209";Tstart="1";shortTE="F";uid="8a78ea34-bbac-4b95-a08d-88c0dc610eac"
Mc12564	RepeatMasker	DNA	5114	5776	1033	-	.	ID="DNA4-2_AP";Tend="743";Tstart="3";shortTE="F";uid="9b0192a4-cf60-4e10-9490-16cd68611f10"
Mc12564	RepeatMasker	DNA/hAT-Tip100	3444	3626	482	-	.	ID="DNA8-63_AP";Tend="168";Tstart="1";shortTE="F";uid="ce2cd176-f6a8-4732-9bb1-01f8ab043135"
Mc12565	RepeatMasker	Unknown	829	3256	4951	+	.	ID="RND-5_FAMILY-1957";Tend="2236";Tstart="14";shortTE="F";uid="875f5a88-c6c0-4226-b1d6-dabd8bbe1704"
Mc12565	RepeatMasker	DNA/hAT-Tip100	4347	4676	2237	-	.	ID="RND-5_FAMILY-3774";Tend="1217";Tstart="852";shortTE="F";uid="29279d8a-631d-407d-bc43-a608befc27c9"
Mc12566	RepeatMasker	DNA/TcMar-Pogo	5507	6516	5131	+	.	ID="RND-6_FAMILY-10978";Tend="1443";Tstart="468";shortTE="F";uid="6aef0c41-ad53-4ceb-a8b8-9e385f5ee6da"
Mc12566	RepeatMasker	Unknown	1121	1465	597	+	.	ID="RND-5_FAMILY-5655";Tend="1485";Tstart="1106";shortTE="F";uid="847b9e68-de4c-4ca9-8b31-c4aadb6b2df4"
Mc12567	RepeatMasker	DNA	2247	2509	1959	+	.	ID="RND-1_FAMILY-316";Tend="2087";Tstart="1173";shortTE="F";uid="3f89714a-6a34-451f-bbf3-d2d56e9e18a1"
Mc12567	RepeatMasker	Unknown	1114	1343	893	+	.	ID="RND-4_FAMILY-2579";Tend="1043";Tstart="814";shortTE="F";uid="0936a011-6326-4b15-b8cd-96fdc4fd97bc"
Mc12567	RepeatMasker	Unknown	1942	2219	1509	+	.	ID="RND-4_FAMILY-2304";Tend="1194";Tstart="922";shortTE="F";uid="87f0c426-3c1f-4fc1-bebc-18bad7b9cd8f"
Mc12567	RepeatMasker	DNA/Ginger	3	595	1552	-	.	ID="RND-1_FAMILY-6";Tend="1170";Tstart="567";shortTE="F";uid="c0a376f7-2691-4f99-b769-cb5ce5088705"
Mc12567	RepeatMasker	Retroposon?	3276	3501	529	-	.	ID="RND-1_FAMILY-311";Tend="466";Tstart="211";shortTE="F";uid="0d2b7e18-d67a-4f9b-a38e-58d0a2d93cb5"
Mc12567	RepeatMasker	DNA	6185	6320	538	-	.	ID="TTAA4B_AP";Tend="411";Tstart="273";shortTE="F";uid="caf5ab84-f8ae-4094-b9ef-4bedb980169b"
Mc12567	RepeatMasker	Retroposon?	807	1050	613	-	.	ID="SINE2-1_AP";Tend="728";Tstart="414";shortTE="F";uid="47f22315-b102-4732-8d5f-8ffbd5e93eff"
Mc12567	RepeatMasker	Unknown	2510	3178	2571	-	.	ID="RND-6_FAMILY-11915";Tend="811";Tstart="66";shortTE="F";uid="9db9fc0d-e333-45dc-8e0e-c7dd7fc67014"
Mc12567	RepeatMasker	Retroposon?	6309	6515	1747	-	.	ID="RND-6_FAMILY-21009";Tend="1215";Tstart="1007";shortTE="F";uid="cd3ab6be-c55c-4ee8-b996-1ba14b19bcc3"
Mc12568	RepeatMasker	Unknown	1460	1790	710	+	.	ID="RND-5_FAMILY-5655";Tend="1357";Tstart="1033";shortTE="F";uid="637c4bcb-c796-4ff3-923c-8b0103ffd289"
Mc12568	RepeatMasker	DNA	2363	2877	2098	+	.	ID="RND-6_FAMILY-5583";Tend="1264";Tstart="647";shortTE="F";uid="0468a82d-c78d-4303-9eec-f2f2d4ad16be"
Mc12568	RepeatMasker	LINE/I-Jockey	3415	3763	551	+	.	ID="RND-6_FAMILY-25295";Tend="396";Tstart="68";shortTE="F";uid="6f412dd2-5c05-4a86-934d-544f611b0128"
Mc12568	RepeatMasker	Unknown	2972	3093	623	-	.	ID="RND-5_FAMILY-3829";Tend="493";Tstart="357";shortTE="F";uid="a7fc93ea-feb0-4ddf-8517-2c341a64e730"
Mc12569	RepeatMasker	DNA/hAT-hAT19	1021	1202	476	+	.	ID="RND-6_FAMILY-37714";Tend="1767";Tstart="1581";shortTE="F";uid="ae11752d-bdc5-4b10-9621-f4b15dfb7ccd"
Mc12569	RepeatMasker	DNA/hAT-Charlie	125	230	425	-	.	ID="RND-6_FAMILY-5934";Tend="238";Tstart="131";shortTE="F";uid="7953043a-4dfc-436f-919e-ddd0f3861dd1"
Mc12569	RepeatMasker	Retroposon?	2149	2309	515	-	.	ID="RND-1_FAMILY-311";Tend="409";Tstart="232";shortTE="F";uid="e472df93-8edf-4166-9757-c4b6b2831f9f"
Mc12569	RepeatMasker	DNA/hAT-Charlie	3181	3311	984	-	.	ID="HAT-N14_RPR";Tend="320";Tstart="192";shortTE="F";uid="1fb03389-4fc4-4cfe-af19-969131b33ada"
Mc12569	RepeatMasker	DNA/hAT-Charlie	5382	6149	693	-	.	ID="HAT-1_MMA";Tend="1090";Tstart="326";shortTE="F";uid="177892db-89c8-42e7-9ca5-7d3c1e87d2f0"
Mc12569	RepeatMasker	DNA/hAT-hAT19	510	1132	4708	-	.	ID="RND-5_FAMILY-10701";Tend="1503";Tstart="869";shortTE="F";uid="fa6c2664-3a31-4c6e-8256-5d9fa9558fdc"
Mc1257	RepeatMasker	DNA/hAT	38805	39395	1262	+	.	ID="RND-5_FAMILY-6985";TEgroup="ctg_1257%7CRND-5_FAMILY-6985%7C1";Tend="1397";Tstart="675";shortTE="F";uid="c17db9e0-1079-4416-b1f0-cd9f98eb4438"
Mc1257	RepeatMasker	DNA/Ginger-1	40519	41059	1679	+	.	ID="RND-6_FAMILY-3412";Tend="1911";Tstart="1372";shortTE="F";uid="3a196feb-c4f3-4697-a233-70b536644672"
Mc1257	RepeatMasker	DNA	24066	24494	1779	+	.	ID="TTAA8_AP";Tend="437";Tstart="2";shortTE="F";uid="f5ce7955-a9fd-47f2-9bfc-5d6b3573eb8e"
Mc1257	RepeatMasker	LTR/Gypsy	3798	3902	453	+	.	ID="GYPSY37-I_AG";Tend="501";Tstart="398";shortTE="F";uid="f9e517d4-74fa-43a0-bd28-dba0c61cfe23"
Mc1257	RepeatMasker	DNA	21481	22167	613	+	.	ID="DNA4-1_AP";Tend="793";Tstart="43";shortTE="F";uid="650dd8ef-3c95-4d85-be71-dc57bbdfc1ac"
Mc1257	RepeatMasker	DNA/Ginger-1	22129	22293	527	+	.	ID="RND-6_FAMILY-2746";Tend="452";Tstart="263";shortTE="F";uid="3236c69b-89ae-4422-8574-5ae9eb57919e"
Mc1257	RepeatMasker	Unknown	1138	2256	5515	+	.	ID="RND-5_FAMILY-1733";Tend="1875";Tstart="743";shortTE="F";uid="cd58df77-b0e0-4f45-916b-382600440a12"
Mc1257	RepeatMasker	Retroposon?	22513	23209	2011	-	.	ID="SINE2-1_AP";Tend="729";Tstart="1";shortTE="F";uid="01f39d41-d4e3-47c0-a348-da5e27af5ad2"
Mc1257	RepeatMasker	DNA/hAT-Charlie	24940	25301	2531	-	.	ID="RND-6_FAMILY-7551";Tend="1222";Tstart="879";shortTE="F";uid="b90a3b5c-9e73-4912-b125-7adf35a021b5"
Mc1257	RepeatMasker	LTR/Gypsy	3755	3921	445	-	.	ID="GYPSY61-I_AG";TEgroup="ctg_1257%7CGYPSY61-I_AG%7C1";Tend="4368";Tstart="4205";shortTE="T";uid="03cac8b2-3049-47b3-a053-3108c6833d2e"
Mc1257	RepeatMasker	DNA/hAT-Charlie	44735	45027	2381	-	.	ID="RND-1_FAMILY-92";Tend="1160";Tstart="870";shortTE="F";uid="f839d50f-0a8d-4382-ab60-6c0f5251ad8a"
Mc12571	RepeatMasker	Unknown	6210	6513	2199	+	.	ID="RND-1_FAMILY-15";Tend="1175";Tstart="900";shortTE="F";uid="adfa85a5-6888-4ac1-bf5e-a385b3fdce23"
Mc12571	RepeatMasker	LINE/R1	5130	5286	502	+	.	ID="SART-2_API";Tend="1824";Tstart="1721";shortTE="F";uid="d196f2f7-d69b-4e49-b277-ffc941cd9094"
Mc12571	RepeatMasker	DNA	1418	3285	8587	+	.	ID="RND-4_FAMILY-1806";TEgroup="ctg_12571%7CRND-4_FAMILY-1806%7C1";Tend="2029";Tstart="27";shortTE="F";uid="67d2ec34-7a65-40e5-a527-8b8cd3f91983"
Mc12571	RepeatMasker	DNA	12	2314	17597	-	.	ID="RND-1_FAMILY-257";Tend="2377";Tstart="121";shortTE="F";uid="c9b148cf-6dc8-4371-b876-a1d937df22ac"
Mc12571	RepeatMasker	DNA/MULE-MuDR	3353	3655	2350	-	.	ID="RND-6_FAMILY-22506";Tend="1390";Tstart="1095";shortTE="F";uid="45eda480-79a9-4854-bbb5-ff35101a5d20"
Mc12572	RepeatMasker	Unknown	5940	6514	4310	+	.	ID="RND-1_FAMILY-150";Tend="1341";Tstart="750";shortTE="F";uid="fcb5550f-d52b-4833-93df-88c5b477e53f"
Mc12572	RepeatMasker	Unknown	1398	2047	2015	-	.	ID="RND-6_FAMILY-5066";Tend="1622";Tstart="836";shortTE="F";uid="47e798c7-6da5-446a-a249-4efab3b5b74f"
Mc12572	RepeatMasker	DNA/Ginger-2	2823	3524	769	-	.	ID="ginger2-1_lmi";Tend="2980";Tstart="2514";shortTE="F";uid="335c8c8b-46e8-4c7a-af4a-6e6085fe04bb"
Mc12573	RepeatMasker	Retroposon?	5459	5711	407	+	.	ID="RND-1_FAMILY-311";Tend="2040";Tstart="1760";shortTE="F";uid="b65bfe94-7afb-4f0f-b097-c818fbafbb56"
Mc12573	RepeatMasker	DNA/Kolobok-E	5409	5659	877	-	.	ID="KOLOBOKE-2_AP";Tend="1376";Tstart="1119";shortTE="F";uid="b0466aa8-980e-4ed6-bdf3-2109b9caa784"
Mc12574	RepeatMasker	Unknown	4970	5165	860	+	.	ID="RND-1_FAMILY-32";Tend="1776";Tstart="1356";shortTE="F";uid="c790afc3-32de-48da-9b17-5d778c693280"
Mc12574	RepeatMasker	Unknown	4290	4468	860	+	.	ID="RND-1_FAMILY-32";Tend="1355";Tstart="976";shortTE="F";uid="67e1a7dd-32ff-46e4-acf9-e389ea1b4f18"
Mc12574	RepeatMasker	LINE/I-Jockey	4469	4969	924	+	.	ID="RND-5_FAMILY-4747";Tend="1484";Tstart="932";shortTE="F";uid="38ea4245-808b-4161-922c-2272f62eb565"
Mc12575	RepeatMasker	RC/Helitron	3035	3334	2083	+	.	ID="RND-1_FAMILY-95";Tend="1250";Tstart="936";shortTE="F";uid="c631a127-94a9-4656-8b6c-19a130e6e777"
Mc12575	RepeatMasker	DNA/Ginger	884	1464	3992	+	.	ID="RND-1_FAMILY-6";Tend="1187";Tstart="589";shortTE="F";uid="a19e39e5-9985-4abf-8914-d0dd4cb945a2"
Mc12575	RepeatMasker	Unknown	10052	10678	3346	+	.	ID="RND-6_FAMILY-4240";Tend="1497";Tstart="876";shortTE="F";uid="b04ad6ab-212e-45e0-9136-81da9b6994f2"
Mc12575	RepeatMasker	DNA/Ginger	1	268	2247	+	.	ID="RND-1_FAMILY-6";Tend="2406";Tstart="2146";shortTE="F";uid="520dcd8b-52c7-400b-bcbf-33324be651ef"
Mc12575	RepeatMasker	DNA/Ginger	11624	11938	2259	-	.	ID="RND-1_FAMILY-6";Tend="2447";Tstart="2146";shortTE="F";uid="42cc2636-bcd4-4a60-b76b-e93ed8d492f0"
Mc12575	RepeatMasker	DNA/hAT-Charlie	3451	3655	1337	-	.	ID="RND-6_FAMILY-2275";Tend="1182";Tstart="946";shortTE="F";uid="8cc6f6c3-44f5-4326-b53d-7e67f2a3e58f"
Mc12575	RepeatMasker	DNA/Ginger-1	1466	1590	1059	-	.	ID="RND-1_FAMILY-4";Tend="869";Tstart="745";shortTE="F";uid="40bfc3d5-f357-4926-ae6d-c9e6f72e090f"
Mc12576	RepeatMasker	DNA/hAT-Ac	5636	5859	850	+	.	ID="RND-5_FAMILY-5670";Tend="1068";Tstart="818";shortTE="F";uid="cf4fd44f-1090-42f4-a8bf-4675bff717ad"
Mc12576	RepeatMasker	DNA	4934	5382	2314	-	.	ID="TTAA3_AP";Tend="429";Tstart="1";shortTE="F";uid="2271d4c9-d9fe-4716-975a-98316b01b76f"
Mc12577	RepeatMasker	DNA/hAT-Ac	1	690	5651	+	.	ID="RND-6_FAMILY-7342";Tend="1411";Tstart="724";shortTE="F";uid="37c13940-9bef-44a1-8a86-cbcc75abf359"
Mc12577	RepeatMasker	DNA/Kolobok-E	785	970	521	+	.	ID="RND-6_FAMILY-850";Tend="237";Tstart="49";shortTE="F";uid="76ccf247-5837-4132-8ab0-2c3424f74f32"
Mc12577	RepeatMasker	DNA/hAT-Ac	1293	1410	476	+	.	ID="DNA8-54_AP";Tend="588";Tstart="474";shortTE="F";uid="cb6b6c6d-53f4-41a6-a664-38f81864b8f2"
Mc12577	RepeatMasker	DNA/Kolobok-E	3147	3349	1061	+	.	ID="RND-5_FAMILY-3345";Tend="1102";Tstart="907";shortTE="F";uid="a92ddc9d-c62b-4ea8-9c49-fff50c5c570f"
Mc12577	RepeatMasker	Unknown	1619	2009	1006	+	.	ID="RND-6_FAMILY-13378";Tend="1572";Tstart="1206";shortTE="F";uid="c6f07b74-1031-4bd3-803d-21b7c79b5903"
Mc12577	RepeatMasker	DNA/MULE-MuDR	5079	5953	6022	-	.	ID="RND-6_FAMILY-5996";Tend="1477";Tstart="608";shortTE="F";uid="cc8e4181-55ab-42b9-83d9-1f911838915a"
Mc12577	RepeatMasker	Retroposon?	770	880	453	-	.	ID="SINE2-2_AP";Tend="1945";Tstart="1836";shortTE="F";uid="4c838c3d-b262-4e6c-bd75-628bc484d85c"
Mc12577	RepeatMasker	DNA/Ginger	1143	1288	425	-	.	ID="RND-5_FAMILY-2916";Tend="541";Tstart="405";shortTE="F";uid="b3941a52-5f09-45da-8cf2-c0d43d8ed2ba"
Mc12578	RepeatMasker	RC/Helitron	3755	3870	496	+	.	ID="RND-5_FAMILY-15965";Tend="921";Tstart="795";shortTE="F";uid="bd347d77-400b-4ebc-9331-00b9a2b7eb8e"
Mc12578	RepeatMasker	DNA/hAT-hAT19	6311	6506	489	-	.	ID="RND-6_FAMILY-30950";Tend="908";Tstart="714";shortTE="F";uid="bc8db4cd-4c56-4700-86de-d7cbdd4aad68"
Mc12579	RepeatMasker	DNA/hAT-hATm	1783	2094	823	+	.	ID="HAT-4C_AP";Tend="4014";Tstart="3703";shortTE="F";uid="5cfe9da7-8b45-49e1-aac0-548025f3e20d"
Mc12579	RepeatMasker	DNA/hAT-Charlie	7835	8242	3465	+	.	ID="RND-5_FAMILY-98";Tend="1233";Tstart="826";shortTE="F";uid="8bee071f-b725-4faf-be9c-ae9689c0ae88"
Mc12579	RepeatMasker	DNA/Ginger-1	7685	7845	999	+	.	ID="RND-6_FAMILY-13505";Tend="724";Tstart="553";shortTE="F";uid="e0ce042a-94ca-40d6-a08e-0f450d824c16"
Mc12579	RepeatMasker	DNA/hAT-hATm	1	1570	12567	+	.	ID="HAT-7_AP";Tend="2951";Tstart="1324";shortTE="F";uid="fcda0a2d-3fa3-44c4-9a92-8576cb1af0cf"
Mc12579	RepeatMasker	DNA/PIF-Harbinger	6839	7378	685	-	.	ID="harbinger-1_dw";Tend="2280";Tstart="1421";shortTE="F";uid="e6d0b17e-2af0-457d-ab28-36017deb837f"
Mc1258	RepeatMasker	Unknown	16992	17201	506	+	.	ID="RND-1_FAMILY-196";Tend="1095";Tstart="895";shortTE="F";uid="fb41a1e1-7475-453e-9b44-018a04ef4716"
Mc1258	RepeatMasker	LTR/Gypsy	39234	39352	487	+	.	ID="GYPSY-24_DEL-I";Tend="2849";Tstart="2728";shortTE="F";uid="fd60cbd5-0a44-4ddd-bc84-222d7d044e64"
Mc1258	RepeatMasker	DNA/Ginger	53664	53920	1553	+	.	ID="RND-5_FAMILY-2916";Tend="1090";Tstart="399";shortTE="F";uid="bbfa7bc8-cc48-48e1-b042-17b8b2a1a853"
Mc1258	RepeatMasker	DNA/Ginger-1	1	730	4538	+	.	ID="RND-6_FAMILY-13505";Tend="2318";Tstart="1591";shortTE="F";uid="94fbc028-d0ff-4479-b8b0-8246bb6142d3"
Mc1258	RepeatMasker	RC/Helitron	7733	7920	618	+	.	ID="RND-5_FAMILY-15965";Tend="1167";Tstart="985";shortTE="F";uid="75b75d92-5323-4dae-a481-d437380bb920"
Mc1258	RepeatMasker	DNA/hAT?	7960	8084	432	+	.	ID="DNA8-60_AP";Tend="488";Tstart="375";shortTE="F";uid="dbcf9c62-0760-4e4e-a85c-cdab11f2b592"
Mc1258	RepeatMasker	RC/Helitron	7985	8128	625	+	.	ID="RND-6_FAMILY-4787";Tend="158";Tstart="15";shortTE="F";uid="1e94bce5-d9dc-47af-85f9-7fd67eb2fdf8"
Mc1258	RepeatMasker	DNA/Ginger-1	18224	18551	438	+	.	ID="RND-6_FAMILY-11732";Tend="2282";Tstart="1972";shortTE="F";uid="7e677dc6-293e-41c2-997a-70daabc73af6"
Mc1258	RepeatMasker	LINE/I-Jockey	51722	51902	649	+	.	ID="RND-6_FAMILY-2203";Tend="1174";Tstart="996";shortTE="F";uid="f061f4ce-e2f5-4433-b437-9c963e9238d8"
Mc1258	RepeatMasker	DNA/hAT	15836	16372	3328	+	.	ID="RND-6_FAMILY-9061";Tend="1570";Tstart="1044";shortTE="F";uid="4c31ad47-9775-4236-b4cd-4ce40fe0d629"
Mc1258	RepeatMasker	DNA/MULE-MuDR	33719	33871	595	+	.	ID="RND-6_FAMILY-7891";Tend="961";Tstart="798";shortTE="F";uid="6165c499-ca02-4e3a-8967-b87f6981f469"
Mc1258	RepeatMasker	DNA/Ginger-1	911	1202	763	+	.	ID="rnd-6_family-2746";Tend="539";Tstart="291";shortTE="F";uid="43596ff3-fb48-49bc-b408-e02996717e96"
Mc1258	RepeatMasker	DNA/hAT-Charlie	7423	7736	2676	+	.	ID="RND-1_FAMILY-65";Tend="1232";Tstart="921";shortTE="F";uid="c31fad69-fe0f-435d-b9d6-5d377b846f42"
Mc1258	RepeatMasker	Unknown	7288	7399	622	+	.	ID="RND-6_FAMILY-27375";Tend="713";Tstart="603";shortTE="F";uid="8025db52-f0e0-475c-a383-39d83e1aad0d"
Mc1258	RepeatMasker	DNA	10707	11057	777	-	.	ID="ttaa3b_ap";Tend="390";Tstart="58";shortTE="F";uid="0dc730c4-dab2-471b-8841-7be7c6d7172b"
Mc1258	RepeatMasker	DNA/Ginger	14446	14562	406	-	.	ID="RND-1_FAMILY-6";Tend="1031";Tstart="915";shortTE="F";uid="c0262605-47b4-488b-a366-9bb9b551eaf5"
Mc1258	RepeatMasker	DNA/hAT-Tip100	53693	53932	1935	-	.	ID="RND-5_FAMILY-1688";Tend="801";Tstart="561";shortTE="F";uid="7e95aa5f-c630-4bbd-87e5-e8621b66a73e"
Mc1258	RepeatMasker	DNA	31457	31793	659	-	.	ID="ttaa2c_ap";Tend="405";Tstart="38";shortTE="F";uid="0ea209e4-ba7a-46d6-92ee-2da0347c1fce"
Mc1258	RepeatMasker	Unknown	2665	2889	843	-	.	ID="RND-6_FAMILY-26297";Tend="760";Tstart="525";shortTE="F";uid="d90a4680-37e5-4fbe-b8a2-4af013e2ed6e"
Mc1258	RepeatMasker	Retroposon?	53302	53663	2212	-	.	ID="RND-6_FAMILY-21009";Tend="1208";Tstart="843";shortTE="F";uid="dc4656b8-a126-4733-8301-066d63028bba"
Mc1258	RepeatMasker	Retroposon?	14015	14382	493	-	.	ID="SINE2-1_AP";Tend="1040";Tstart="630";shortTE="F";uid="f8a46eb1-44af-4366-ad64-96a6cbeed91f"
Mc1258	RepeatMasker	DNA/MULE-MuDR	30958	31185	518	-	.	ID="MUDR-2X_AP";Tend="762";Tstart="571";shortTE="F";uid="6fb4e578-d52f-417f-8bf6-abad3e006994"
Mc12580	RepeatMasker	Unknown	4874	6181	9427	+	.	ID="RND-6_FAMILY-10136";Tend="1487";Tstart="281";shortTE="F";uid="da4e3efc-79ba-4a50-8ff3-7f87766cf227"
Mc12581	RepeatMasker	LINE/CR1	613	955	445	-	.	ID="RND-6_FAMILY-2774";Tend="1410";Tstart="1068";shortTE="F";uid="4ffa2bbd-b052-450b-a417-e5c3c76ea68a"
Mc12581	RepeatMasker	LINE/CR1	195	333	543	-	.	ID="RND-6_FAMILY-4623";Tend="292";Tstart="158";shortTE="F";uid="eec1fc19-67d3-4b48-832d-19dc96df8f38"
Mc12582	RepeatMasker	DNA/hAT-Tip100	75	617	1696	+	.	ID="RND-5_FAMILY-528";Tend="578";Tstart="39";shortTE="F";uid="27455775-8b4a-4017-8153-1f4c818febae"
Mc12582	RepeatMasker	Retroposon?	6321	6485	1243	-	.	ID="SINE2-1_AP";Tend="1770";Tstart="1600";shortTE="F";uid="a1375f5d-0c18-4e5c-b100-72fc9f36106c"
Mc12582	RepeatMasker	Unknown	2335	2860	3531	-	.	ID="RND-1_FAMILY-217";Tend="1471";Tstart="973";shortTE="F";uid="7950322d-a139-4ce0-83a2-b1e3f61706ee"
Mc12584	RepeatMasker	DNA/hAT-hAT19	5743	5983	1723	+	.	ID="RND-5_FAMILY-10701";Tend="1094";Tstart="851";shortTE="F";uid="7627c7a8-f90a-42e8-a89f-a4f85669c004"
Mc12584	RepeatMasker	DNA/Kolobok-E	5953	6507	2395	+	.	ID="RND-6_FAMILY-3167";Tend="1680";Tstart="1158";shortTE="F";uid="cedc5912-ddb2-42af-93f6-2154438b9008"
Mc12584	RepeatMasker	Unknown	3535	3849	1793	+	.	ID="RND-1_FAMILY-34";Tend="1267";Tstart="963";shortTE="F";uid="8acfd6fa-981b-49b7-b275-cd05766c4cfe"
Mc12584	RepeatMasker	Unknown	1155	2622	734	+	.	ID="HALYOMORPHA_HALYS-3_FAMILY-286";Tend="1594";Tstart="84";shortTE="F";uid="decfbc76-a05f-4aa2-a792-17f636ebbafd"
Mc12584	RepeatMasker	DNA/hAT-hAT19	5714	5860	406	-	.	ID="RND-5_FAMILY-1817";Tend="1563";Tstart="1407";shortTE="F";uid="2d90d539-0997-40ab-b24f-2ca3ff6a4649"
Mc12584	RepeatMasker	DNA/hAT-Tip100	286	417	1066	-	.	ID="RND-6_FAMILY-42948";Tend="1105";Tstart="971";shortTE="F";uid="eb27d709-0c8c-47e6-b569-a855e2b9a87f"
Mc12584	RepeatMasker	DNA/hAT-Ac	2650	2794	411	-	.	ID="RND-6_FAMILY-24399";Tend="839";Tstart="708";shortTE="F";uid="05457a39-853c-483a-a4af-8d38cf1f2105"
Mc12584	RepeatMasker	DNA/hAT-Tip100	2622	2749	1036	-	.	ID="RND-6_FAMILY-42948";Tend="968";Tstart="842";shortTE="F";uid="3d1c0bb0-6b83-41ba-a5c4-cec2864b01ef"
Mc12585	RepeatMasker	Unknown	13	240	517	+	.	ID="RND-1_FAMILY-18";Tend="357";Tstart="129";shortTE="F";uid="24d498dd-2269-4879-a3a4-8b0cb5ab1d93"
Mc12585	RepeatMasker	Unknown	3089	3194	410	-	.	ID="RND-1_FAMILY-35";Tend="997";Tstart="892";shortTE="F";uid="4f20982e-b127-4209-a407-ac0d1947c39c"
Mc12586	RepeatMasker	DNA	4918	6506	13195	+	.	ID="RND-1_FAMILY-3";Tend="1943";Tstart="353";shortTE="F";uid="59143cac-22d8-4d07-89f2-a1708f3043af"
Mc12586	RepeatMasker	Unknown	1	1118	8724	+	.	ID="RND-1_FAMILY-253";Tend="2374";Tstart="1283";shortTE="F";uid="ca40eb5b-f06b-424b-8264-95bd25a37109"
Mc12586	RepeatMasker	DNA	2360	4336	12530	+	.	ID="RND-1_FAMILY-307";Tend="1941";Tstart="57";shortTE="F";uid="464aff05-9045-4526-92e0-3f9e601cb8f6"
Mc12586	RepeatMasker	DNA	3437	5723	14969	-	.	ID="RND-6_FAMILY-5626";Tend="2385";Tstart="297";shortTE="F";uid="595d81f1-1aa8-480f-8c21-702143335e34"
Mc12587	RepeatMasker	Unknown	3158	4025	6067	+	.	ID="RND-5_FAMILY-1940";Tend="1810";Tstart="891";shortTE="F";uid="68e50088-e8b1-4776-90bd-b516a95c3476"
Mc12587	RepeatMasker	DNA/MULE-MuDR	1774	2149	413	+	.	ID="RND-6_FAMILY-5996";TEgroup="ctg_12587%7CRND-6_FAMILY-5996%7C1";Tend="1360";Tstart="511";shortTE="F";uid="eb954840-32ee-44e4-bd88-322e1abd574b"
Mc12587	RepeatMasker	DNA	2	171	842	+	.	ID="TTAA25_AP";Tend="495";Tstart="327";shortTE="F";uid="1018e297-5e25-433e-98b0-d3d14bb9a4ed"
Mc12587	RepeatMasker	DNA	4811	5222	1140	+	.	ID="RND-5_FAMILY-6687";Tend="1287";Tstart="891";shortTE="F";uid="d2295c0e-c4c6-4abd-84e1-9e9cedaaf3ed"
Mc12587	RepeatMasker	DNA/hAT-Tip100	4456	4731	2315	+	.	ID="RND-1_FAMILY-157";Tend="1108";Tstart="833";shortTE="F";uid="ba94d795-945d-4fb4-b769-c68a00fe91ef"
Mc12587	RepeatMasker	Retroposon?	1951	2123	426	-	.	ID="RND-6_FAMILY-19654";Tend="1242";Tstart="1068";shortTE="F";uid="1438c58b-9b90-438a-8927-97336e9f5376"
Mc12587	RepeatMasker	DNA/MULE-MuDR	2207	2335	414	-	.	ID="RND-5_FAMILY-4344";Tend="832";Tstart="712";shortTE="F";uid="2068dac7-3c96-488f-90b0-d74b1bd56c80"
Mc12588	RepeatMasker	LINE/I-Jockey	4879	5684	6736	+	.	ID="RND-6_FAMILY-1859";Tend="1343";Tstart="537";shortTE="F";uid="f5e6ab29-7493-4a4c-a178-a57e4e46ddba"
Mc12588	RepeatMasker	Unknown	5681	6505	6619	+	.	ID="RND-6_FAMILY-6967";Tend="1174";Tstart="350";shortTE="F";uid="0e6d1cdf-2887-47d5-b865-bbc26dfd5753"
Mc12588	RepeatMasker	DNA/TcMar-Tigger	3860	4114	420	+	.	ID="MARINER-N11_LMI";Tend="590";Tstart="321";shortTE="F";uid="3fedd5d3-5a37-4891-a409-5e2df7ad5146"
Mc12588	RepeatMasker	Unknown	1767	2157	2590	+	.	ID="RND-1_FAMILY-83";Tend="1163";Tstart="788";shortTE="F";uid="565b6c3e-c3e2-4f49-984c-f7e3d344a81e"
Mc12588	RepeatMasker	Unknown	82	198	908	+	.	ID="RND-6_FAMILY-7000";Tend="565";Tstart="450";shortTE="F";uid="fe296633-d24d-41b9-b33e-54d1f0b11979"
Mc12588	RepeatMasker	Unknown	578	1196	2907	+	.	ID="RND-1_FAMILY-73";TEgroup="ctg_12588%7CRND-1_FAMILY-73%7C1";Tend="1502";Tstart="49";shortTE="F";uid="325e1603-5531-4a12-ac17-a448d6540f7f"
Mc12588	RepeatMasker	LINE/R1	1195	1406	871	-	.	ID="RND-1_FAMILY-16";Tend="220";Tstart="2";shortTE="F";uid="1df3bfc7-a8e9-415e-921f-25c79a16dac8"
Mc12588	RepeatMasker	Unknown	198	845	4366	-	.	ID="RND-5_FAMILY-5124";Tend="670";Tstart="28";shortTE="F";uid="84c3cff9-8e1e-4710-8592-8f827618ada8"
Mc12588	RepeatMasker	Unknown	4478	4877	2604	-	.	ID="RND-6_FAMILY-2837";Tend="1052";Tstart="687";shortTE="F";uid="ee3e589a-5900-4f86-8042-ea2c3191f469"
Mc12589	RepeatMasker	Unknown	304	1350	5518	-	.	ID="RND-4_FAMILY-2304";Tend="1295";Tstart="310";shortTE="F";uid="b43e4438-fd2e-4d97-b3e1-e46c47103134"
Mc12589	RepeatMasker	DNA	2135	2933	3392	-	.	ID="dna4-1_ap";Tend="1204";Tstart="1";shortTE="F";uid="affad69a-cf9f-4af0-941f-df32968515ac"
Mc1259	RepeatMasker	DNA	2393	2745	791	+	.	ID="DNA4-2_AP";Tend="765";Tstart="422";shortTE="F";uid="ec0d4711-55d6-4006-b554-bbb09602eace"
Mc1259	RepeatMasker	Retroposon?	19480	20072	821	+	.	ID="SINE2-1_AP";Tend="1469";Tstart="847";shortTE="F";uid="2cea63b2-8087-4dd7-a3e7-b280948a175d"
Mc1259	RepeatMasker	Retroposon?	21990	22849	4590	+	.	ID="SINE2-1_AP";Tend="1263";Tstart="397";shortTE="F";uid="865b4dd1-42f4-41d2-bf58-b678020bfedd"
Mc1259	RepeatMasker	Unknown	1	299	2463	+	.	ID="RND-6_FAMILY-3054";Tend="1139";Tstart="842";shortTE="F";uid="e30f3ffd-88cb-4238-9217-bd60cbae104c"
Mc1259	RepeatMasker	RC/Helitron	16506	16731	1570	+	.	ID="RND-6_FAMILY-18865";Tend="1137";Tstart="912";shortTE="F";uid="0d8f7f91-a87b-4348-95c2-7efc875f7103"
Mc1259	RepeatMasker	DNA	63413	63618	532	+	.	ID="RND-6_FAMILY-16928";Tend="1506";Tstart="1283";shortTE="F";uid="09e92a91-2baa-43b4-8da6-74e388bd2289"
Mc1259	RepeatMasker	DNA/hAT-hAT19	338	537	517	+	.	ID="HAT-N13_AP";Tend="626";Tstart="453";shortTE="F";uid="82a1a89a-0d73-42b1-96a0-66e60f3a1974"
Mc1259	RepeatMasker	DNA/Ginger	21864	21994	858	+	.	ID="RND-5_FAMILY-2916";Tend="518";Tstart="392";shortTE="F";uid="85bcdd36-3523-4753-ba93-3082f7576137"
Mc1259	RepeatMasker	Unknown	65672	65795	624	+	.	ID="RND-6_FAMILY-17249";Tend="510";Tstart="389";shortTE="F";uid="9ac57d2b-f047-4e22-b6de-1a366bd0fc3e"
Mc1259	RepeatMasker	DNA/hAT-Ac	50119	50239	453	+	.	ID="RND-5_FAMILY-1359";Tend="411";Tstart="286";shortTE="F";uid="b6b57504-ef06-486a-b3c6-148728c9ee2a"
Mc1259	RepeatMasker	DNA/TcMar-Tc1	7586	7820	414	+	.	ID="RND-6_FAMILY-4092";Tend="1076";Tstart="846";shortTE="F";uid="da524874-0d33-4a7c-bbbc-b4bf23aeb3cc"
Mc1259	RepeatMasker	DNA/Ginger-1	21817	21982	721	-	.	ID="RND-1_FAMILY-4";Tend="2493";Tstart="2333";shortTE="F";uid="77ad394d-2209-4bdd-8f1c-5be58ee20753"
Mc1259	RepeatMasker	DNA	39658	40415	2352	-	.	ID="DNA4-2_AP";Tend="769";Tstart="1";shortTE="F";uid="af436a83-9f90-446f-a965-e77cfca848bc"
Mc1259	RepeatMasker	Unknown	31063	31417	996	-	.	ID="RND-5_FAMILY-1540";Tend="1290";Tstart="946";shortTE="F";uid="b5404fe5-d91b-41da-8882-939a730b319f"
Mc1259	RepeatMasker	DNA/TcMar-Tc1	38752	39164	654	-	.	ID="RND-1_FAMILY-181";Tend="1554";Tstart="998";shortTE="F";uid="355fc8ce-831f-4a3d-b7cb-7bd6a7291f8b"
Mc1259	RepeatMasker	Unknown	15586	16025	611	-	.	ID="RND-5_FAMILY-104";Tend="697";Tstart="270";shortTE="F";uid="d6853894-5068-4779-96dc-bb201c12f4eb"
Mc1259	RepeatMasker	DNA/hAT-hAT19	65080	65232	618	-	.	ID="HAT-N4_AP";Tend="152";Tstart="4";shortTE="F";uid="25e43563-4fb7-404d-b84e-67b4b6b4e360"
Mc1259	RepeatMasker	DNA	61645	62064	606	-	.	ID="DNA4-3_AP";Tend="620";Tstart="161";shortTE="F";uid="8895c61e-0994-4767-960c-f5137f5dafd1"
Mc1259	RepeatMasker	DNA	40958	41433	822	-	.	ID="DNAX-2_AP";Tend="467";Tstart="2";shortTE="F";uid="f80ac4a0-d12b-4293-b2a2-153f3930f2bb"
Mc1259	RepeatMasker	Unknown	45242	45404	781	-	.	ID="RND-5_FAMILY-5121";Tend="1148";Tstart="993";shortTE="F";uid="9a585a0b-0356-4720-8b2a-7d3ea1b44bbb"
Mc1259	RepeatMasker	DNA	46966	47399	1441	-	.	ID="DNA4-2_AP";Tend="769";Tstart="357";shortTE="F";uid="8c630777-a109-4c83-98b0-b21af34dc4ac"
Mc1259	RepeatMasker	Unknown	39226	39405	626	-	.	ID="RND-6_FAMILY-31410";Tend="1653";Tstart="1463";shortTE="F";uid="24e1f33d-5a8a-4232-a91a-b3437597fe64"
Mc1259	RepeatMasker	DNA	53903	54422	1602	-	.	ID="TTAA20_AP";TEgroup="ctg_1259%7CTTAA20_AP%7C1";Tend="663";Tstart="6";shortTE="F";uid="8755e0be-6b7a-4996-bac7-8977d73066ab"
Mc1259	RepeatMasker	DNA/Ginger-1	19234	19870	694	-	.	ID="rnd-1_family-4";Tend="2450";Tstart="1613";shortTE="F";uid="99f1562e-503e-42b0-bf91-e384a12e2ccc"
Mc12590	RepeatMasker	DNA	2153	2568	2051	+	.	ID="DNA-TTAA-1_AP";Tend="423";Tstart="3";shortTE="F";uid="9e61acdf-dac4-4c87-900d-e8e3c6392840"
Mc12590	RepeatMasker	DNA	1708	2146	2161	+	.	ID="TTAA3B_AP";Tend="435";Tstart="1";shortTE="F";uid="d91106e3-db08-4e3b-abb1-e2c932116b4d"
Mc12590	RepeatMasker	LINE/I-Jockey	5348	5574	649	+	.	ID="RND-6_FAMILY-3033";Tend="321";Tstart="95";shortTE="F";uid="bd2491d0-b368-47e1-a9bc-1f1e16467eb2"
Mc12590	RepeatMasker	Unknown	3458	3871	741	+	.	ID="RND-6_FAMILY-12908";TEgroup="ctg_12590%7CRND-6_FAMILY-12908%7C1";Tend="444";Tstart="46";shortTE="F";uid="2ded1cc3-4422-48a9-9b60-bb0dfbc08945"
Mc12590	RepeatMasker	DNA/hAT	3055	3177	1058	-	.	ID="RND-1_FAMILY-198";Tend="976";Tstart="855";shortTE="F";uid="4268fb04-d32f-437a-952b-71ade0371980"
Mc12590	RepeatMasker	LINE/I-Jockey	5184	5479	656	-	.	ID="RND-6_FAMILY-16054";Tend="1061";Tstart="770";shortTE="F";uid="8b0e4c91-71a8-444f-8a31-7f390e9738d8"
Mc12590	RepeatMasker	DNA	4738	4918	953	-	.	ID="ttaa18_ap";Tend="538";Tstart="355";shortTE="F";uid="aab52de5-7540-4438-9a6b-0bd5c161fa11"
Mc12590	RepeatMasker	DNA	5592	5962	1952	-	.	ID="TTAA18_AP";Tend="345";Tstart="2";shortTE="F";uid="02bd24e2-abfb-45fe-8864-bb24c64490f9"
Mc12590	RepeatMasker	DNA/hAT-Tip100	458	939	3381	-	.	ID="RND-5_FAMILY-14389";Tend="470";Tstart="1";shortTE="F";uid="c3d4b1ef-e36c-4226-9bd5-e4e80664514c"
Mc12590	RepeatMasker	DNA	4615	4726	695	-	.	ID="ttaa26b_ap";Tend="115";Tstart="1";shortTE="F";uid="077baa56-817a-48e1-bb7b-b8eefefdc10a"
Mc12591	RepeatMasker	RC/Helitron	2853	2977	462	-	.	ID="RND-6_FAMILY-4639";Tend="1458";Tstart="1335";shortTE="F";uid="04232b1a-2523-4910-988f-3cb6b431723a"
Mc12592	RepeatMasker	DNA	2628	3054	2196	+	.	ID="TTAA3_AP";Tend="429";Tstart="5";shortTE="F";uid="995b3f25-5a2d-4cfa-9ddd-8a30fb13166f"
Mc12592	RepeatMasker	DNA/Ginger-1	5202	6504	9239	-	.	ID="RND-6_FAMILY-13505";Tend="2253";Tstart="943";shortTE="F";uid="c3ece765-069e-4a65-b611-e25861941b07"
Mc12592	RepeatMasker	DNA	2544	2848	540	-	.	ID="RND-6_FAMILY-7254";Tend="1861";Tstart="1594";shortTE="F";uid="e00dd156-3774-4cf2-ada6-56955200c3f8"
Mc12593	RepeatMasker	Unknown	5507	5982	1431	-	.	ID="RND-6_FAMILY-46";Tend="985";Tstart="529";shortTE="F";uid="a5a9d3a0-90d4-466f-86d5-0dd05ee34731"
Mc12593	RepeatMasker	DNA/hAT-hAT19	7501	7718	463	-	.	ID="RND-6_FAMILY-3717";TEgroup="ctg_12593%7CRND-6_FAMILY-3717%7C1";Tend="1717";Tstart="881";shortTE="F";uid="102a7e98-ef28-49d6-87b1-646c8d657ebb"
Mc12594	RepeatMasker	DNA/TcMar?	4891	5111	623	+	.	ID="RND-5_FAMILY-2433";TEgroup="ctg_12594%7CRND-5_FAMILY-2433%7C1";Tend="1455";Tstart="785";shortTE="F";uid="e2ba6485-bbde-4183-9610-9cf747aad4c8"
Mc12594	RepeatMasker	DNA/hAT-Ac	3792	3933	421	+	.	ID="DNA8-54_AP";Tend="588";Tstart="431";shortTE="F";uid="71e525a6-9b8a-4397-ac6a-7728aeccabed"
Mc12594	RepeatMasker	DNA/hAT-Ac	3134	3310	828	+	.	ID="DNA8-54_AP";Tend="164";Tstart="1";shortTE="F";uid="a8959828-5de8-488a-ad36-6bc8c511ed64"
Mc12594	RepeatMasker	DNA/MULE-MuDR	5091	5603	418	+	.	ID="RND-6_FAMILY-1128";TEgroup="ctg_12594%7CRND-6_FAMILY-1128%7C1";Tend="1241";Tstart="765";shortTE="T";uid="cd7ee737-44de-4287-9ef9-3b06ef4755a9"
Mc12594	RepeatMasker	Unknown	3692	3888	436	-	.	ID="RND-6_FAMILY-5652";Tend="1285";Tstart="1102";shortTE="F";uid="515856f0-5a47-4c93-b63e-a227dc4d82a1"
Mc12594	RepeatMasker	RC/Helitron	2573	3133	1123	-	.	ID="RND-6_FAMILY-192";TEgroup="ctg_12594%7CRND-6_FAMILY-192%7C1";Tend="1627";Tstart="980";shortTE="F";uid="a5020e90-c844-4407-891f-a99485092c63"
Mc12594	RepeatMasker	DNA/hAT-Tip100	6274	6501	1440	-	.	ID="RND-6_FAMILY-11200";Tend="1605";Tstart="1371";shortTE="F";uid="fb983cd1-6cb0-4746-a419-28ae09557af9"
Mc12594	RepeatMasker	DNA/hAT-Tip100	6105	6251	942	-	.	ID="RND-5_FAMILY-12398";Tend="789";Tstart="644";shortTE="F";uid="f9b82a9e-9f36-4fa4-b036-e9010fd9331b"
Mc12594	RepeatMasker	RC/Helitron	3934	4344	2439	-	.	ID="RND-6_FAMILY-192";Tend="987";Tstart="612";shortTE="F";uid="5f404d1b-e0ca-412d-af92-562f0042a639"
Mc12594	RepeatMasker	Unknown	1932	2523	3688	-	.	ID="RND-1_FAMILY-93";Tend="1441";Tstart="859";shortTE="F";uid="3bd12b6f-89b6-4a93-b1b8-531dbf153577"
Mc12594	RepeatMasker	DNA/MULE-MuDR	4708	4916	997	-	.	ID="RND-6_FAMILY-1128";Tend="1223";Tstart="1040";shortTE="F";uid="fb9bd771-3360-422d-a127-eab1eadbb81f"
Mc12594	RepeatMasker	RC/Helitron	1370	1693	1709	-	.	ID="RND-6_FAMILY-192";Tend="1619";Tstart="1302";shortTE="F";uid="7a989ef5-55c3-4a22-b2d3-0f5f46d08bdb"
Mc12594	RepeatMasker	RC/Helitron	1697	1831	408	-	.	ID="RND-5_FAMILY-15965";Tend="1547";Tstart="1422";shortTE="F";uid="2f280927-a469-4138-b479-c86b9003ae4a"
Mc12595	RepeatMasker	DNA/Kolobok-E	5515	5935	672	+	.	ID="RND-1_FAMILY-51";TEgroup="ctg_12595%7CRND-1_FAMILY-51%7C1";Tend="1497";Tstart="1234";shortTE="F";uid="c6225c84-cae8-46f9-8bcd-78cc9c57ea38"
Mc12595	RepeatMasker	DNA/Kolobok-E	2826	3093	684	-	.	ID="RND-1_FAMILY-51";Tend="1501";Tstart="1225";shortTE="F";uid="45c0c912-824c-4fb1-a247-23989cc110d0"
Mc12596	RepeatMasker	DNA/PIF-Harbinger	6165	6430	1111	+	.	ID="HARB-1_AP";Tend="656";Tstart="397";shortTE="F";uid="649b7fca-6f62-4016-ba9f-7fed7232568d"
Mc12596	RepeatMasker	Unknown	4684	5134	2277	+	.	ID="RND-6_FAMILY-21582";Tend="1327";Tstart="793";shortTE="F";uid="80d263b8-94cb-4f0f-846c-7fdef00ffcf3"
Mc12596	RepeatMasker	Unknown	4652	4876	1185	-	.	ID="RND-6_FAMILY-2610";Tend="642";Tstart="438";shortTE="F";uid="2a9638d4-860d-485c-a386-0d077b7d86d4"
Mc12596	RepeatMasker	DNA/MULE-MuDR	229	929	2264	-	.	ID="MUDR4X_AP";Tend="2321";Tstart="1564";shortTE="F";uid="6a86b8d0-115f-428a-938b-f0b343e04aa5"
Mc12597	RepeatMasker	LINE/I-Jockey	3807	4478	2345	+	.	ID="RND-6_FAMILY-3033";Tend="770";Tstart="33";shortTE="F";uid="9ab26ca2-8b03-407b-aa52-fda8eb6ced46"
Mc12597	RepeatMasker	RC/Helitron	5148	5292	516	+	.	ID="RND-5_FAMILY-1918";Tend="597";Tstart="453";shortTE="F";uid="c5f99409-3b41-4724-b16d-25dc7cb017a0"
Mc12597	RepeatMasker	DNA/Ginger-1	233	818	914	+	.	ID="rnd-6_family-17528";Tend="1081";Tstart="611";shortTE="F";uid="efd30421-850e-49f9-bbfc-c86178b05f9e"
Mc12597	RepeatMasker	DNA/MULE-MuDR	1446	3290	6202	-	.	ID="RND-5_FAMILY-3699";Tend="2416";Tstart="648";shortTE="F";uid="f8969001-99e4-4284-988b-797871a6a0f3"
Mc126	RepeatMasker	Unknown	61732	62105	738	+	.	ID="RND-1_FAMILY-64";TEgroup="ctg_126%7CRND-1_FAMILY-64%7C1";Tend="1348";Tstart="1091";shortTE="F";uid="2d738be0-87f4-4dca-b2ae-0a42875fc350"
Mc126	RepeatMasker	DNA	30810	31019	497	+	.	ID="DNA4-3_AP";Tend="214";Tstart="2";shortTE="F";uid="246e4906-9cf1-43e8-98e5-3363f28d5a14"
Mc126	RepeatMasker	DNA/hAT-Ac	12257	12972	4309	+	.	ID="RND-5_FAMILY-548";Tend="1632";Tstart="904";shortTE="F";uid="e8a97bcd-e705-45ea-8ba2-fe763e4924c8"
Mc126	RepeatMasker	DNA	14826	15612	2063	+	.	ID="DNA4-2_AP";Tend="769";Tstart="3";shortTE="F";uid="d1b5bd1c-f140-4e1f-86ae-842e8ed3db57"
Mc126	RepeatMasker	Unknown	7967	8229	1434	+	.	ID="RND-5_FAMILY-8247";Tend="1154";Tstart="895";shortTE="F";uid="5628dd0d-0f79-4a04-bf10-97efbf81012a"
Mc126	RepeatMasker	DNA/TcMar-Tc1	35107	35409	1942	+	.	ID="RND-6_FAMILY-123";Tend="1167";Tstart="865";shortTE="F";uid="f1080a0c-69bc-4a79-a639-091cf68701ce"
Mc126	RepeatMasker	DNA/Maverick	8259	8637	1771	+	.	ID="RND-6_FAMILY-3287";Tend="1465";Tstart="1085";shortTE="F";uid="c2f77870-da61-4867-a871-4748db38efec"
Mc126	RepeatMasker	DNA/hAT	10775	11631	5686	+	.	ID="RND-1_FAMILY-57";Tend="1585";Tstart="745";shortTE="F";uid="93ca555c-8a9d-4dfa-98bc-cbe9023113c2"
Mc126	RepeatMasker	DNA/hAT-hAT19	86763	86944	503	+	.	ID="RND-6_FAMILY-10011";Tend="824";Tstart="642";shortTE="F";uid="132888cb-2bf1-451f-8145-0083f47f669d"
Mc126	RepeatMasker	DNA/hAT-hAT19	23226	23694	2901	+	.	ID="RND-6_FAMILY-13263";Tend="416";Tstart="1";shortTE="F";uid="fd8a05a1-9910-49bc-a7fa-19b90b67b5ff"
Mc126	RepeatMasker	LINE/I-Jockey	99562	99870	651	+	.	ID="RND-6_FAMILY-16054";Tend="567";Tstart="285";shortTE="F";uid="fc43447e-c05a-4d22-8dfa-ac7546f8db31"
Mc126	RepeatMasker	DNA	39810	40082	486	+	.	ID="DNA4-3_AP";Tend="277";Tstart="1";shortTE="F";uid="9eeec0a1-60cc-4970-93ff-f0c3581dba0e"
Mc126	RepeatMasker	DNA	9627	10211	1974	+	.	ID="DNA4-2_AP";Tend="769";Tstart="169";shortTE="F";uid="d3754c61-2fec-421d-acd6-4bfdb5ce4afe"
Mc126	RepeatMasker	Unknown	78355	78647	1624	+	.	ID="RND-1_FAMILY-34";Tend="1308";Tstart="979";shortTE="F";uid="50d62bde-592a-4873-ab13-e9458a95bf83"
Mc126	RepeatMasker	Unknown	54571	54880	2214	+	.	ID="RND-1_FAMILY-34";Tend="1265";Tstart="957";shortTE="F";uid="b63ce13c-6534-4a62-97f9-a3e0f5da3c3e"
Mc126	RepeatMasker	DNA/Ginger	38	153	500	-	.	ID="RND-5_FAMILY-2916";Tend="453";Tstart="335";shortTE="F";uid="fbbe8c47-f15d-44d2-a081-6112b0e53ff8"
Mc126	RepeatMasker	DNA/hAT-hAT19	70369	70978	2626	-	.	ID="RND-6_FAMILY-7207";TEgroup="ctg_126%7CRND-6_FAMILY-7207%7C1";Tend="1462";Tstart="714";shortTE="F";uid="73a15239-c30a-4dc6-ab06-866cfe2f5ffe"
Mc126	RepeatMasker	DNA/hAT-hAT19	69259	69410	596	-	.	ID="RND-6_FAMILY-2871";Tend="1076";Tstart="940";shortTE="F";uid="0e3d29af-f7f1-4125-a9ab-71134f4693ed"
Mc126	RepeatMasker	DNA	96303	96702	1566	-	.	ID="TTAAC_AP";Tend="438";Tstart="1";shortTE="F";uid="8d958b14-dc4c-4bfd-b263-99e032aad2b8"
Mc126	RepeatMasker	DNA	57342	57905	866	-	.	ID="DNA4-1_AP";TEgroup="ctg_126%7CDNA4-1_AP%7C1";Tend="823";Tstart="1";shortTE="F";uid="8e410fb6-cb9d-4302-a10b-21a578420071"
Mc126	RepeatMasker	DNA/hAT-Tip100	32259	32398	624	-	.	ID="DNA8-100_AP";Tend="178";Tstart="1";shortTE="F";uid="16dbf31b-2e9a-46b8-912d-ea7c220706fa"
Mc126	RepeatMasker	Unknown	63441	63812	1187	-	.	ID="RND-6_FAMILY-8560";TEgroup="ctg_126%7CRND-6_FAMILY-8560%7C1";Tend="1115";Tstart="841";shortTE="F";uid="f02d3339-e64c-4633-b690-e875dcc52fec"
Mc126	RepeatMasker	DNA/MULE-NOF	22697	22935	473	-	.	ID="RND-5_FAMILY-6690";Tend="1045";Tstart="808";shortTE="F";uid="16466556-c06c-496a-adae-bbfc38c8f9f8"
Mc126	RepeatMasker	DNA/hAT-Charlie	63759	63860	478	-	.	ID="RND-1_FAMILY-176";Tend="1317";Tstart="1218";shortTE="F";uid="f773bd8d-4ac5-44cc-9b22-fca609759087"
Mc126	RepeatMasker	Retroposon?	16183	16620	806	-	.	ID="SINE2-1_AP";Tend="1770";Tstart="1271";shortTE="F";uid="b22b2e6e-5aa9-43fe-92f9-cec046b8b0e1"
Mc126	RepeatMasker	DNA	10042	10233	747	-	.	ID="RND-6_FAMILY-6648";Tend="1181";Tstart="980";shortTE="F";uid="5cdf11b8-c995-411c-8259-c31f9f108c49"
Mc126	RepeatMasker	DNA/hAT?	13146	13456	722	-	.	ID="RND-5_FAMILY-3449";Tend="2083";Tstart="1793";shortTE="F";uid="063fd2e9-8d2e-493b-90fc-e1cfcf17a351"
Mc126	RepeatMasker	DNA/hAT-hAT19	41461	41653	1196	-	.	ID="RND-6_FAMILY-23688";Tend="1206";Tstart="1003";shortTE="F";uid="c0b21f56-c054-406b-bf4a-b49081bbcdf6"
Mc126	RepeatMasker	DNA	55352	55753	1023	-	.	ID="DNA4-2_AP";Tend="769";Tstart="384";shortTE="F";uid="7fcc8b97-9f32-4564-9e4a-450194751cc3"
Mc126	RepeatMasker	DNA	5203	5637	2628	-	.	ID="TTAA3B_AP";Tend="436";Tstart="1";shortTE="F";uid="388997a9-7458-4d22-b11a-a862ee0329a3"
Mc126	RepeatMasker	DNA/P	38760	38877	496	-	.	ID="DNA8-26_AP";Tend="261";Tstart="155";shortTE="F";uid="69fe535a-4731-4a10-bfd1-143f22a58eca"
Mc126	RepeatMasker	DNA/hAT-Charlie	63274	63451	1290	-	.	ID="RND-1_FAMILY-136";Tend="1449";Tstart="1262";shortTE="F";uid="0b7793c1-6cab-4141-bb8e-4f983cbefc4b"
Mc126	RepeatMasker	DNA	45190	45372	792	-	.	ID="DNAX-10_AP";Tend="196";Tstart="1";shortTE="F";uid="b4ef1db8-ae3b-487e-9276-c69b46069285"
Mc126	RepeatMasker	DNA/hAT-Tip100	32012	32224	1158	-	.	ID="dna8-100b_ap";Tend="660";Tstart="318";shortTE="F";uid="b10b1e63-23a1-4dc4-98b6-7ed7a3bc375d"
Mc126	RepeatMasker	DNA	6641	7113	750	-	.	ID="TTAA3C_AP";Tend="424";Tstart="1";shortTE="F";uid="6ca3864c-3d28-43c7-88f9-169d32a7aa8b"
Mc126	RepeatMasker	DNA/hAT-hAT19	85679	85913	430	-	.	ID="HAT-1_RPR";Tend="1324";Tstart="1090";shortTE="F";uid="7eae6ae3-9083-41dd-81e0-beec4bc5757f"
Mc126	RepeatMasker	DNA	18087	18357	672	-	.	ID="ttaa3b_ap";Tend="225";Tstart="1";shortTE="F";uid="09ea54f3-8f6f-4195-8f8d-0c4997c90283"
Mc126	RepeatMasker	DNA	40997	41248	1165	-	.	ID="TTAA18_AP";Tend="560";Tstart="308";shortTE="F";uid="69a0b44b-8ccc-45ef-bb54-1d4b0c8025c8"
Mc126	RepeatMasker	DNA/TcMar-Tc1	37675	37812	471	-	.	ID="RND-6_FAMILY-3848";Tend="823";Tstart="670";shortTE="F";uid="6c8fd873-eb49-42a0-a1b5-319df281c361"
Mc1260	RepeatMasker	DNA/TcMar-Tc1	28919	29089	586	+	.	ID="RND-6_FAMILY-4092";Tend="1046";Tstart="876";shortTE="F";uid="aaeef2da-bb44-4532-b273-04249a054ddd"
Mc1260	RepeatMasker	Unknown	31638	31791	425	+	.	ID="RND-6_FAMILY-6441";Tend="317";Tstart="164";shortTE="F";uid="042e41e2-3355-4e2c-82c4-c75ec09d7ba3"
Mc1260	RepeatMasker	DNA/Kolobok-E	45430	46125	1099	+	.	ID="KOLOBOKE-2_AP";Tend="1868";Tstart="1119";shortTE="F";uid="2b50bd24-b443-4663-b5c8-1d6dd10e281f"
Mc1260	RepeatMasker	DNA/Kolobok-E	358	753	593	+	.	ID="RND-6_FAMILY-12898";Tend="1070";Tstart="724";shortTE="F";uid="c6039e6f-ac6e-4781-b27e-bd399cf6cea5"
Mc1260	RepeatMasker	Retroposon?	43414	43957	2072	+	.	ID="SINE2-1_AP";Tend="561";Tstart="1";shortTE="F";uid="43fa711f-77e5-456c-9e2b-d47e96f1074f"
Mc1260	RepeatMasker	DNA	13945	14079	1154	+	.	ID="DNA3-5_AP";Tend="134";Tstart="1";shortTE="F";uid="200bb67e-40dd-41d7-ac6f-f50f08cca1e5"
Mc1260	RepeatMasker	Retroposon?	67	357	1479	-	.	ID="SINE2-1_AP";Tend="1463";Tstart="704";shortTE="F";uid="137c38b0-3d2d-47bb-af6a-f7c7ba898838"
Mc1260	RepeatMasker	Retroposon?	45851	46418	1986	-	.	ID="SINE2-1_AP";Tend="1161";Tstart="584";shortTE="F";uid="ce2310cf-ee5b-4d46-bd5f-0b1708d36669"
Mc1260	RepeatMasker	DNA/hAT-Charlie	6253	6458	545	-	.	ID="RND-1_FAMILY-65";Tend="1170";Tstart="963";shortTE="F";uid="a4aa302d-239f-4526-96e8-2767c1fc6e85"
Mc1260	RepeatMasker	Unknown	24715	25162	632	-	.	ID="RND-5_FAMILY-2643";Tend="1279";Tstart="840";shortTE="F";uid="4524531a-2aaa-4188-a9b2-c42b48735fc3"
Mc12600	RepeatMasker	DNA	3280	3746	1146	+	.	ID="DNA4-2_AP";Tend="756";Tstart="284";shortTE="F";uid="6bf3cda4-e4e1-4fdb-9310-440cae010b6a"
Mc12600	RepeatMasker	DNA	2795	3106	955	+	.	ID="dna4-2_ap";Tend="284";Tstart="2";shortTE="F";uid="73ea78b3-6bee-4fde-adf7-79da403663b8"
Mc12600	RepeatMasker	DNA	5528	6493	6169	-	.	ID="RND-1_FAMILY-285";Tend="1605";Tstart="603";shortTE="F";uid="72ade6e4-d731-4dbd-8cfe-a31479d9db20"
Mc12601	RepeatMasker	Unknown	5435	5824	2272	+	.	ID="RND-5_FAMILY-5052";Tend="988";Tstart="630";shortTE="F";uid="1492bd75-482f-4788-8588-1ee5921387b7"
Mc12601	RepeatMasker	DNA/Kolobok-E	1	301	2402	+	.	ID="RND-1_FAMILY-185";Tend="1229";Tstart="930";shortTE="F";uid="5a791d25-ad24-4273-b270-7efa1109ef1d"
Mc12601	RepeatMasker	Unknown	1757	1992	535	+	.	ID="RND-6_FAMILY-1561";Tend="1022";Tstart="751";shortTE="F";uid="7a79cf4f-94a9-4c33-a674-a9a7b09990be"
Mc12602	RepeatMasker	DNA/Academ-1	1	1527	12300	+	.	ID="ACADEM-1_AP";Tend="6967";Tstart="5432";shortTE="F";uid="9adccb62-183b-44da-9bdb-155aaaf1196c"
Mc12602	RepeatMasker	Unknown	4213	4658	3440	+	.	ID="RND-1_FAMILY-137";Tend="1901";Tstart="1417";shortTE="F";uid="6eb884e2-c5d4-43fa-b1f6-93ffbc5fbc69"
Mc12602	RepeatMasker	DNA/hAT-Ac	5678	5892	1027	+	.	ID="RND-5_FAMILY-4777";TEgroup="ctg_12602%7CRND-5_FAMILY-4777%7C1";Tend="1816";Tstart="556";shortTE="F";uid="c7f3cd1d-cb47-4ef0-8085-4eb49b418960"
Mc12603	RepeatMasker	DNA/Ginger-1	3511	3925	521	-	.	ID="RND-6_FAMILY-8803";Tend="1990";Tstart="1555";shortTE="F";uid="82ef3812-a80c-495e-8534-596f6d1abfc8"
Mc12604	RepeatMasker	DNA/hAT-Ac	1728	2613	4045	+	.	ID="RND-6_FAMILY-1001";Tend="1809";Tstart="842";shortTE="F";uid="fdd7b5dd-9a7a-4317-9cf4-6ca3768fa56b"
Mc12605	RepeatMasker	DNA/hAT-hAT19	4542	5052	2556	+	.	ID="DNA8-80_AP";Tend="849";Tstart="240";shortTE="F";uid="e28f7ab4-f3a4-45dc-9c5b-833db16bd51e"
Mc12605	RepeatMasker	Unknown	2049	2833	5345	+	.	ID="RND-1_FAMILY-15";Tend="1698";Tstart="933";shortTE="F";uid="f3547c7d-218e-4458-80a9-87ad3b882ed1"
Mc12605	RepeatMasker	RC/Helitron	1754	2022	816	-	.	ID="RND-6_FAMILY-4638";Tend="1068";Tstart="809";shortTE="F";uid="a8494a61-05e7-4715-a4e9-ed0623c58fbf"
Mc12605	RepeatMasker	Unknown	315	687	3195	-	.	ID="RND-1_FAMILY-77";Tend="1607";Tstart="1233";shortTE="F";uid="84dce70c-1f4d-4f77-a5f6-1bec1e4213d6"
Mc12605	RepeatMasker	RC/Helitron	1550	1751	832	-	.	ID="RND-6_FAMILY-4639";Tend="1478";Tstart="1276";shortTE="F";uid="9127410f-e7f5-4cd8-9734-39cfcdfca23c"
Mc12605	RepeatMasker	Unknown	688	1072	2760	-	.	ID="RND-1_FAMILY-36";Tend="1251";Tstart="868";shortTE="F";uid="d4587fe4-b945-4ae7-ad28-4fef8c5416f2"
Mc12606	RepeatMasker	DNA/hAT	4478	4723	1388	+	.	ID="RND-1_FAMILY-117";Tend="1072";Tstart="841";shortTE="F";uid="4f6bb675-437d-46ad-b9e2-dc2905002872"
Mc12606	RepeatMasker	DNA/hAT-Tip100	6148	6295	1310	+	.	ID="RND-6_FAMILY-285";Tend="1030";Tstart="890";shortTE="F";uid="013a6b1c-22f8-47c1-af07-e1d628607091"
Mc12606	RepeatMasker	DNA/hAT	4038	4181	647	+	.	ID="RND-6_FAMILY-19607";Tend="768";Tstart="625";shortTE="F";uid="d9305082-db66-4abf-8399-67ca8aed2520"
Mc12606	RepeatMasker	DNA/hAT-Tip100	6296	6494	1679	-	.	ID="RND-5_FAMILY-1765";Tend="1199";Tstart="1001";shortTE="F";uid="3cc16c17-7c59-4891-a57b-b921b35b1dde"
Mc12607	RepeatMasker	DNA/Ginger-1	7890	8851	6653	+	.	ID="RND-6_FAMILY-11732";Tend="1535";Tstart="560";shortTE="F";uid="c514eb77-7850-4b79-a2c7-d2b4a70351c1"
Mc12607	RepeatMasker	DNA/hAT-Tip100	3720	4317	2921	+	.	ID="rnd-6_family-9379";Tend="1353";Tstart="700";shortTE="F";uid="f2c62434-d89c-4685-94c5-2be67a55b2d2"
Mc12607	RepeatMasker	DNA/hAT-Tip100	3177	3515	1475	+	.	ID="RND-6_FAMILY-9379";Tend="539";Tstart="215";shortTE="F";uid="e1ae5c91-a920-480c-a37a-a1c1e0a0177a"
Mc12607	RepeatMasker	DNA	4331	4501	557	+	.	ID="ttaa18_ap";Tend="446";Tstart="250";shortTE="F";uid="9e81ad64-d9e8-41c1-80cb-0119b11ab309"
Mc12607	RepeatMasker	Unknown	4531	4731	440	+	.	ID="RND-6_FAMILY-16266";Tend="627";Tstart="416";shortTE="F";uid="3a6e1b03-c0ef-415d-bc07-38c9c34e6f51"
Mc12607	RepeatMasker	Retroposon?	150	1022	1439	+	.	ID="SINE2-1_AP";Tend="1462";Tstart="1";shortTE="F";uid="1c0a1b14-0e33-4ec7-8a3e-10a01e3f0bb2"
Mc12607	RepeatMasker	DNA/hAT	6824	7003	574	-	.	ID="RND-5_FAMILY-1098";Tend="1086";Tstart="878";shortTE="F";uid="0e721c7e-1df8-449c-8337-8c5c6c344ee8"
Mc12607	RepeatMasker	Retroposon?	17	149	604	-	.	ID="RND-6_FAMILY-21009";Tend="1326";Tstart="1190";shortTE="F";uid="fb3d0e53-143f-435f-95d6-34d8e8e16c0c"
Mc12607	RepeatMasker	Retroposon?	7834	8166	2264	-	.	ID="RND-1_FAMILY-311";Tend="2103";Tstart="1770";shortTE="F";uid="87e1a1b6-b594-41ca-8f43-725de2487d3b"
Mc12608	RepeatMasker	Retroposon?	5439	5954	2094	+	.	ID="SINE2-1_AP";Tend="521";Tstart="1";shortTE="F";uid="b0b8756b-6ec6-439e-90dc-d6fc6c1bf720"
Mc12608	RepeatMasker	Retroposon?	4314	4699	2467	+	.	ID="RND-1_FAMILY-311";Tend="605";Tstart="226";shortTE="F";uid="9c84a67d-b3a3-434a-be02-ffdcaa5d6008"
Mc12608	RepeatMasker	Unknown	1711	2149	2013	+	.	ID="RND-1_FAMILY-34";Tend="1265";Tstart="699";shortTE="F";uid="ea90af0b-8d79-466a-b403-1ce6e4b1fb43"
Mc12609	RepeatMasker	DNA/MULE-MuDR	4728	4871	1210	+	.	ID="RND-6_FAMILY-19671";Tend="689";Tstart="541";shortTE="F";uid="3d233c9e-b22d-4cee-8ac9-20ecb5b67573"
Mc12609	RepeatMasker	DNA/hAT-hAT19	5340	6126	2563	+	.	ID="DNA8-52_AP";Tend="827";Tstart="40";shortTE="F";uid="b8b7469a-7ff3-4172-a95b-016d8bc66689"
Mc12609	RepeatMasker	Unknown	4866	5097	1452	+	.	ID="RND-1_FAMILY-1";Tend="1176";Tstart="936";shortTE="F";uid="3a8222df-e044-4f8c-9fba-9efe7cd19bc1"
Mc12609	RepeatMasker	Retroposon?	340	1022	5304	+	.	ID="RND-6_FAMILY-8624";Tend="1322";Tstart="656";shortTE="F";uid="739a7cc8-2858-40b1-8d4f-ad6e71558cab"
Mc12609	RepeatMasker	DNA/hAT-Tag1	4557	4726	1239	-	.	ID="RND-6_FAMILY-14865";Tend="1131";Tstart="964";shortTE="F";uid="1cbc3c6b-260a-4faf-9ce2-417272f75395"
Mc12609	RepeatMasker	Retroposon?	6219	6492	2089	-	.	ID="RND-6_FAMILY-21009";Tend="1208";Tstart="957";shortTE="F";uid="e689d072-185f-4d7e-8377-896cfe59c046"
Mc12609	RepeatMasker	DNA	1	373	2966	-	.	ID="RND-5_FAMILY-540";Tend="763";Tstart="387";shortTE="F";uid="9d206f48-93b5-4446-acdf-8c7256e9ee2a"
Mc1261	RepeatMasker	LTR/Gypsy	46603	46755	446	+	.	ID="GYPSY-43_DWIL-I";Tend="739";Tstart="582";shortTE="F";uid="c49eb453-e0c1-4dfb-8b69-1688d5bf4e5f"
Mc1261	RepeatMasker	DNA/hAT-Tip100	41444	41625	484	+	.	ID="dna8-100b_ap";Tend="657";Tstart="334";shortTE="F";uid="54c15ea9-0343-4fe5-b20b-109f3a368175"
Mc1261	RepeatMasker	DNA/hAT-Tip100	13093	13339	1570	+	.	ID="RND-5_FAMILY-538";Tend="1114";Tstart="838";shortTE="F";uid="9e04b28f-591e-4132-bb86-8788393d31d6"
Mc1261	RepeatMasker	DNA/PIF-Spy	16438	16581	550	+	.	ID="ISL2EU-3N1_CFL";TEgroup="ctg_1261%7CISL2EU-3N1_CFL%7C1";Tend="369";Tstart="231";shortTE="T";uid="96ee27a3-77bc-464e-91f0-f3b82f5e565c"
Mc1261	RepeatMasker	RC/Helitron	49547	49654	511	+	.	ID="HELITRON-N1_PBA";Tend="666";Tstart="564";shortTE="F";uid="fb3eb98d-9678-4e43-adf0-d509449a6961"
Mc1261	RepeatMasker	DNA/Kolobok-T2	20835	21062	786	+	.	ID="REP-4_PBA";Tend="655";Tstart="478";shortTE="F";uid="98f381ec-16ee-4a78-813a-1d63f6f3d323"
Mc1261	RepeatMasker	Unknown	27294	27410	513	+	.	ID="RND-5_FAMILY-1957";Tend="1208";Tstart="1099";shortTE="F";uid="74448c57-b960-4804-93c3-6f8a34c6599c"
Mc1261	RepeatMasker	Unknown	2473	2590	411	+	.	ID="RND-6_FAMILY-2565";Tend="1451";Tstart="1324";shortTE="F";uid="93d9aed6-b6c3-41a3-b509-15cb654dfe52"
Mc1261	RepeatMasker	LINE/I	12920	13077	484	+	.	ID="RND-6_FAMILY-12800";Tend="926";Tstart="769";shortTE="F";uid="892260fb-31dd-4d37-913a-b78d2fe54a04"
Mc1261	RepeatMasker	LINE/I-Jockey	332	1000	1009	-	.	ID="RND-5_FAMILY-2860";Tend="1282";Tstart="601";shortTE="F";uid="74613aa0-d8a7-4082-9a22-a4f497a0425f"
Mc1261	RepeatMasker	DNA/TcMar-Tc1	20789	20906	414	-	.	ID="MARINER-N22_AG";Tend="185";Tstart="68";shortTE="F";uid="b72ab424-5934-47b6-b40d-080b017e25a1"
Mc1261	RepeatMasker	DNA/TcMar-Mariner	16449	16565	789	-	.	ID="MARINER-N13_HSAL";Tend="492";Tstart="378";shortTE="F";uid="07401f63-e66d-4dfe-89f6-bcdddc50b90c"
Mc1261	RepeatMasker	DNA/hAT-Charlie	1909	2193	1137	-	.	ID="HAT-N11_AP";TEgroup="ctg_1261%7CHAT-N11_AP%7C1";Tend="631";Tstart="1";shortTE="F";uid="6eb08595-f246-41b8-bb7b-8b48ebcda2df"
Mc1261	RepeatMasker	Unknown	901	1265	528	-	.	ID="HALYOMORPHA_HALYS-1_FAMILY-43";Tend="556";Tstart="188";shortTE="F";uid="222c9012-0eb6-48bb-9d3b-13a29d021280"
Mc1261	RepeatMasker	LINE/CR1	37400	37640	452	-	.	ID="RND-6_FAMILY-703";Tend="1009";Tstart="775";shortTE="F";uid="af368d35-13bf-40bd-8df8-25e6dc171841"
Mc1261	RepeatMasker	DNA	57695	58385	1578	-	.	ID="DNA4-2_AP";Tend="769";Tstart="26";shortTE="F";uid="7dedb0c9-8440-4063-818a-309b4470f772"
Mc1261	RepeatMasker	DNA	25871	26498	1219	-	.	ID="DNA4-3_AP";Tend="636";Tstart="1";shortTE="F";uid="165da151-85a0-432d-963c-e27862ee4cc9"
Mc1261	RepeatMasker	DNA/Ginger	51409	51838	827	-	.	ID="RND-1_FAMILY-6";Tend="1292";Tstart="866";shortTE="F";uid="84869a9b-89ca-4013-a826-ad6e467291bc"
Mc12610	RepeatMasker	Unknown	5402	6240	1052	+	.	ID="RND-6_FAMILY-5890";TEgroup="ctg_12610%7CRND-6_FAMILY-5890%7C1";Tend="1522";Tstart="932";shortTE="F";uid="4c749819-596c-49ba-bd5f-7030683314f5"
Mc12610	RepeatMasker	RC/Helitron	1966	2280	2624	-	.	ID="RND-5_FAMILY-1918";Tend="621";Tstart="308";shortTE="F";uid="801e53a9-14c5-4a57-a4a5-b07e7ab85a7e"
Mc12611	RepeatMasker	DNA/P	4237	4670	623	-	.	ID="RND-6_FAMILY-7633";Tend="2589";Tstart="2156";shortTE="F";uid="bfda32ae-a1bb-4dc5-b6cf-aade730895c6"
Mc12611	RepeatMasker	DNA	1863	1987	626	-	.	ID="ttaa26b_ap";Tend="114";Tstart="2";shortTE="F";uid="d8848b27-584f-485b-8d01-9486e63faa5b"
Mc12612	RepeatMasker	Retroposon?	1	199	1777	+	.	ID="RND-1_FAMILY-338";Tend="1066";Tstart="868";shortTE="F";uid="f142f480-9b81-4f3b-a6d4-0fd3251f718e"
Mc12612	RepeatMasker	Unknown	5358	5497	563	+	.	ID="RND-6_FAMILY-556";Tend="995";Tstart="849";shortTE="F";uid="bdeef04a-b09b-458b-91b0-d35e7d081d2a"
Mc12612	RepeatMasker	DNA/hAT-Tip100	4084	4399	1816	+	.	ID="RND-5_FAMILY-538";Tend="1124";Tstart="830";shortTE="F";uid="c8218dd9-a2dd-4e8a-b939-19fab72cd3a8"
Mc12612	RepeatMasker	DNA/hAT-hAT19	2721	2978	688	-	.	ID="dna8-84_ap";Tend="206";Tstart="1";shortTE="F";uid="1c083c2e-cb4f-4487-b502-fc2bf56322a3"
Mc12613	RepeatMasker	LINE/I-Jockey	1490	1831	539	-	.	ID="VINGI-29_LMI";Tend="806";Tstart="466";shortTE="F";uid="38488638-f557-43a9-8fd7-d78bb619f323"
Mc12613	RepeatMasker	LINE/I-Jockey	1	1484	1503	-	.	ID="VINGI-20_LMI";Tend="2356";Tstart="871";shortTE="F";uid="678088f2-acf5-481b-a2c9-4561c5fd0ce7"
Mc12613	RepeatMasker	Retroposon?	7512	7982	1239	-	.	ID="SINE2-1_AP";Tend="1710";Tstart="1179";shortTE="F";uid="703ff76c-c408-43bf-accd-bcccb13a7143"
Mc12614	RepeatMasker	DNA	5004	5157	486	-	.	ID="RND-6_FAMILY-5626";Tend="527";Tstart="381";shortTE="F";uid="89fff477-48db-4ef6-938c-80b2f5376b3e"
Mc12615	RepeatMasker	RC/Helitron	463	713	1055	+	.	ID="RND-6_FAMILY-4787";Tend="1390";Tstart="1146";shortTE="F";uid="30cb0403-6fdd-447f-97fa-7ff9e940f5b7"
Mc12615	RepeatMasker	DNA/hAT	1428	3528	7798	+	.	ID="RND-6_FAMILY-9962";Tend="1927";Tstart="1";shortTE="F";uid="6e1925db-8b35-4dfb-afc4-50bd8b74f698"
Mc12616	RepeatMasker	DNA/TcMar-Tc1	699	1103	685	+	.	ID="MARINER-1_SIN";Tend="1061";Tstart="655";shortTE="F";uid="4976b99a-09a8-4a8c-b61b-1cc17fdc80ee"
Mc12616	RepeatMasker	LINE/R1	3394	3547	405	+	.	ID="SART-1_API";Tend="878";Tstart="729";shortTE="F";uid="5c05bccc-a6b8-4322-bad3-9aa66f32d675"
Mc12616	RepeatMasker	DNA/CMC-Transib	4919	5207	575	-	.	ID="TRANSIB1_DMOJ";Tend="2278";Tstart="1990";shortTE="F";uid="0bbf1b8b-036f-4349-a41b-309278bed63f"
Mc12616	RepeatMasker	DNA/CMC-Transib	5765	6119	439	-	.	ID="TRANSIB-1_DBI";Tend="1588";Tstart="1251";shortTE="F";uid="f2380092-e655-4123-866d-ebb68920f5e0"
Mc12617	RepeatMasker	DNA/Kolobok-E	7942	8170	508	+	.	ID="RND-6_FAMILY-2287";Tend="446";Tstart="219";shortTE="F";uid="2a9d518f-75ed-460d-91fa-330c65e98d2b"
Mc12617	RepeatMasker	DNA	4127	4546	950	+	.	ID="TTAA2C_AP";Tend="399";Tstart="1";shortTE="F";uid="b87803a9-f86e-46d0-ab39-0abae7e87c0e"
Mc12617	RepeatMasker	Unknown	7334	7525	751	+	.	ID="RND-6_FAMILY-46";Tend="984";Tstart="794";shortTE="F";uid="856d2d22-4223-4985-9f2e-46a2ad8e5607"
Mc12617	RepeatMasker	RC/Helitron	2167	2453	2101	-	.	ID="RND-6_FAMILY-18865";Tend="1188";Tstart="904";shortTE="F";uid="9dd65752-e1d0-48fc-9b03-358983686b06"
Mc12617	RepeatMasker	DNA/hAT-Tip100	7817	7988	501	-	.	ID="RND-6_FAMILY-17617";Tend="541";Tstart="379";shortTE="F";uid="a32792d0-cbd8-4384-a88f-ed2244402891"
Mc12617	RepeatMasker	DNA/TcMar-Tc1	5972	6708	1337	-	.	ID="MARINER-N12B_RPR";Tend="1026";Tstart="287";shortTE="F";uid="876341e7-6d1a-4b44-8ded-73364b85f36c"
Mc12617	RepeatMasker	DNA/hAT-Tip100	43	280	822	-	.	ID="RND-6_FAMILY-33124";Tend="746";Tstart="542";shortTE="F";uid="1cc2c8af-1b43-4f99-bf35-5d4cf3ea779b"
Mc12618	RepeatMasker	DNA	615	901	933	+	.	ID="TTAA3C_AP";Tend="295";Tstart="1";shortTE="F";uid="c4845ac3-b882-49ec-a459-7c7863174173"
Mc12618	RepeatMasker	DNA/hAT-Tip100	2597	4295	1814	+	.	ID="RND-6_FAMILY-3606";Tend="2132";Tstart="482";shortTE="F";uid="34132d94-7323-402d-94d9-59254cb96aab"
Mc12618	RepeatMasker	DNA/hAT	6288	6481	716	-	.	ID="RND-5_FAMILY-3706";Tend="1620";Tstart="1449";shortTE="F";uid="c8598ecc-32e5-424b-974a-fc189b086a7f"
Mc12618	RepeatMasker	LINE/L1	1	215	1839	-	.	ID="RND-6_FAMILY-9983";Tend="911";Tstart="697";shortTE="F";uid="ab5486a0-e205-43b9-8d4c-b68aa95d87e3"
Mc12619	RepeatMasker	Retroposon?	1	962	6328	+	.	ID="RND-6_FAMILY-21009";Tend="1243";Tstart="199";shortTE="F";uid="cc052b40-17d4-4088-b796-7b84b085b5da"
Mc12619	RepeatMasker	Unknown	4837	6486	7818	+	.	ID="RND-1_FAMILY-221";Tend="1570";Tstart="13";shortTE="F";uid="7f476355-1607-46e5-87cc-5316eedd4bd5"
Mc12619	RepeatMasker	DNA/MULE-MuDR	2006	2246	817	-	.	ID="rnd-6_family-894";Tend="858";Tstart="674";shortTE="F";uid="283d705d-a93a-4648-8645-2ca77873ff4e"
Mc12619	RepeatMasker	DNA/hAT-Tip100	922	1924	874	-	.	ID="RND-5_FAMILY-11618";TEgroup="ctg_12619%7CRND-5_FAMILY-11618%7C1";Tend="1893";Tstart="204";shortTE="F";uid="6f5b6530-444d-4382-93fd-ba044150f39a"
Mc12619	RepeatMasker	DNA	2845	3752	4878	-	.	ID="RND-6_FAMILY-4696";Tend="1678";Tstart="896";shortTE="F";uid="5ded0321-9414-4258-bd6c-93e6b07bef83"
Mc12619	RepeatMasker	DNA/hAT-Tip100	2675	2872	1219	-	.	ID="RND-1_FAMILY-187";Tend="1229";Tstart="1029";shortTE="F";uid="3e4166ee-c07a-4d86-8acf-ed7c375c768e"
Mc1262	RepeatMasker	DNA	15659	16015	877	+	.	ID="TTAA25_AP";Tend="506";Tstart="170";shortTE="F";uid="dd84bfe8-2dab-49c9-919d-0b93eeac27c1"
Mc1262	RepeatMasker	DNA/TcMar-Pogo	37379	38085	4626	+	.	ID="RND-6_FAMILY-731";Tend="1447";Tstart="705";shortTE="F";uid="fefe125c-e015-4d11-a5ee-11355ac13520"
Mc1262	RepeatMasker	Unknown	16454	16581	1016	+	.	ID="RND-5_FAMILY-603";Tend="1216";Tstart="1089";shortTE="F";uid="e940341b-b275-44e3-ba55-1275ea4220e8"
Mc1262	RepeatMasker	LINE/I-Jockey	20054	20524	676	-	.	ID="RND-6_FAMILY-12756";Tend="1322";Tstart="779";shortTE="F";uid="9f0206bf-4710-45ee-b783-14d4dd7ba590"
Mc1262	RepeatMasker	DNA/hAT-Ac	16793	16914	785	-	.	ID="RND-6_FAMILY-120";Tend="1083";Tstart="961";shortTE="F";uid="1d3fec26-ef3c-4564-9830-178f490cc756"
Mc1262	RepeatMasker	DNA	38241	38648	2053	-	.	ID="ttaa4c_ap";Tend="417";Tstart="2";shortTE="F";uid="3b12403e-562c-4648-a46c-e8349a1dcf1f"
Mc1262	RepeatMasker	DNA	2819	2945	716	-	.	ID="DNA3-4_AP";Tend="126";Tstart="2";shortTE="F";uid="6a31b5a7-30d4-499e-b546-04594a8dfd2a"
Mc1262	RepeatMasker	DNA	33273	33650	612	-	.	ID="TTAA2D_AP";Tend="428";Tstart="1";shortTE="F";uid="80ee2843-50b1-47ba-8deb-d48e91391c77"
Mc1262	RepeatMasker	DNA	10807	11083	613	-	.	ID="DNA4-2_AP";Tend="305";Tstart="8";shortTE="F";uid="01a23a91-ed06-45f6-a4ab-cf7532577c8f"
Mc12620	RepeatMasker	LINE/I-Jockey	1	778	2791	+	.	ID="RND-5_FAMILY-2760";Tend="1064";Tstart="335";shortTE="F";uid="cb128308-b54e-40ca-bd13-a24433837071"
Mc12620	RepeatMasker	DNA	2468	3098	2928	+	.	ID="DNA2-3_AP";Tend="632";Tstart="1";shortTE="F";uid="ceb8adfb-b820-4a50-88ef-6fb00a2613e9"
Mc12621	RepeatMasker	DNA/Ginger-1	3867	4061	498	+	.	ID="RND-6_FAMILY-13505";Tend="1419";Tstart="1214";shortTE="F";uid="0d604542-2881-43c5-a0e7-7ca92979f8c8"
Mc12621	RepeatMasker	Retroposon?	3029	4035	2372	-	.	ID="SINE2-1_AP";Tend="1518";Tstart="525";shortTE="F";uid="32bd3dc2-9ab7-4731-bce1-e00a4d7413cc"
Mc12621	RepeatMasker	Unknown	5718	6485	5663	-	.	ID="RND-5_FAMILY-3157";Tend="1082";Tstart="376";shortTE="F";uid="80b21e96-3da4-45f7-8535-80c4f5f10849"
Mc12621	RepeatMasker	DNA/PIF-Harbinger	2271	2792	496	-	.	ID="isl2eu-7_cfl";Tend="1684";Tstart="1079";shortTE="F";uid="3810e760-027b-4549-90e9-de61b8758d38"
Mc12621	RepeatMasker	Unknown	921	1216	1998	-	.	ID="RND-5_FAMILY-3157";Tend="1365";Tstart="1080";shortTE="F";uid="b9d84b76-7db6-41be-a149-bc487b7e23f3"
Mc12622	RepeatMasker	DNA/Maverick	5256	6036	4680	+	.	ID="RND-6_FAMILY-3287";Tend="1244";Tstart="475";shortTE="F";uid="7039e0a9-d190-437d-a278-2b0db764b5e1"
Mc12622	RepeatMasker	DNA/P	39	1177	2742	+	.	ID="RND-5_FAMILY-3975";Tend="1684";Tstart="578";shortTE="F";uid="018336a6-4cf0-4cf9-b0ad-232a38dcd78c"
Mc12622	RepeatMasker	LTR/Gypsy	3213	5100	10460	+	.	ID="RND-5_FAMILY-1689";Tend="2099";Tstart="456";shortTE="F";uid="5d17cee2-48a6-4580-a90e-42c86ad7bf8c"
Mc12622	RepeatMasker	LINE/I	5956	6485	2821	-	.	ID="RND-6_FAMILY-10686";Tend="1369";Tstart="803";shortTE="F";uid="f2eeffef-5e84-4be8-9784-c0674ea2eff5"
Mc12622	RepeatMasker	Retroposon	1427	2927	3463	-	.	ID="RND-6_FAMILY-961";Tend="1514";Tstart="57";shortTE="F";uid="e0a66874-6c13-4173-b3e1-5de79765fb42"
Mc12622	RepeatMasker	LTR/Gypsy	5101	5255	5949	-	.	ID="RND-6_FAMILY-8981";Tend="1197";Tstart="1093";shortTE="F";uid="62e568ea-138c-4d73-952e-e89af2d97be3"
Mc12623	RepeatMasker	DNA/hAT	4504	5262	4026	+	.	ID="RND-6_FAMILY-712";Tend="1572";Tstart="833";shortTE="F";uid="8ea1f0a0-3e2d-4b78-b5a4-3a2a1655c010"
Mc12623	RepeatMasker	Unknown	5361	5645	545	+	.	ID="RND-6_FAMILY-28626";Tend="690";Tstart="420";shortTE="F";uid="a2773f7b-0e29-400c-99b5-1821dbd77e40"
Mc12623	RepeatMasker	Unknown	46	496	774	+	.	ID="RND-6_FAMILY-15284";Tend="1185";Tstart="410";shortTE="F";uid="4cf43319-c610-46ad-943c-4ab806ec16b0"
Mc12623	RepeatMasker	DNA/Kolobok-E	6270	6464	1050	+	.	ID="RND-6_FAMILY-3167";Tend="927";Tstart="727";shortTE="F";uid="1e1fccf5-d022-459f-ae60-eff57ff3b13e"
Mc12623	RepeatMasker	Unknown	783	2832	3178	-	.	ID="RND-6_FAMILY-556";Tend="1962";Tstart="65";shortTE="F";uid="9b998cda-17d4-4f58-a419-280d6e974b9d"
Mc12624	RepeatMasker	DNA/hAT-hAT19	2728	3062	999	+	.	ID="hat-n13_ap";Tend="274";Tstart="5";shortTE="F";uid="f5148bca-fc76-43fa-8123-2fa8c123377b"
Mc12624	RepeatMasker	DNA/Ginger	6293	6475	544	+	.	ID="RND-5_FAMILY-2916";Tend="453";Tstart="269";shortTE="F";uid="861efd8f-647a-43ef-9205-2135e413c07f"
Mc12624	RepeatMasker	DNA/hAT-hAT19	2709	2877	433	-	.	ID="RND-6_FAMILY-19177";Tend="1487";Tstart="1322";shortTE="F";uid="5ef2582e-8427-431c-a0c1-f681c8072e19"
Mc12624	RepeatMasker	DNA/hAT-Tip100	1782	2655	2981	-	.	ID="RND-5_FAMILY-4150";TEgroup="ctg_12624%7CRND-5_FAMILY-4150%7C1";Tend="1671";Tstart="582";shortTE="F";uid="ec21c1ee-c965-4e98-bcd4-8eb449fdbc3e"
Mc12624	RepeatMasker	DNA/hAT	5566	5804	611	-	.	ID="RND-6_FAMILY-6221";Tend="1934";Tstart="1726";shortTE="F";uid="c1b0079f-906b-4a1d-ac6b-1f1be38f85ff"
Mc12624	RepeatMasker	DNA/hAT-Tip100	3805	4322	1380	-	.	ID="DNA8-107_AP";Tend="659";Tstart="110";shortTE="F";uid="0b71e74a-86c1-423a-bf9b-a2d6bd26e8c0"
Mc12624	RepeatMasker	RC/Helitron	5243	5467	504	-	.	ID="RND-5_FAMILY-1918";Tend="651";Tstart="444";shortTE="F";uid="2af0dfd4-8f20-445c-8bea-4ed19e9467c6"
Mc12625	RepeatMasker	Unknown	3708	4346	2944	+	.	ID="RND-6_FAMILY-6850";Tend="1410";Tstart="879";shortTE="F";uid="c1f470b3-b90c-4db3-b9d5-b859e9067430"
Mc12625	RepeatMasker	LTR/Pao	308	2870	2634	+	.	ID="BEL1-I_AP";Tend="3586";Tstart="1040";shortTE="F";uid="87f4e0f5-0298-4df6-a0d0-7e34c2adf02c"
Mc12625	RepeatMasker	Retroposon?	4431	4675	859	+	.	ID="SINE2-1_AP";Tend="986";Tstart="741";shortTE="F";uid="3a5d151e-0c10-40dd-8a60-064efdf817bb"
Mc12625	RepeatMasker	Retroposon?	6223	6482	2277	-	.	ID="RND-6_FAMILY-9900";Tend="1140";Tstart="883";shortTE="F";uid="5ce82c9a-214c-409a-8792-b773c65e33bc"
Mc12625	RepeatMasker	DNA/hAT	5388	6182	538	-	.	ID="RND-5_FAMILY-1434";TEgroup="ctg_12625%7CRND-5_FAMILY-1434%7C1";Tend="1705";Tstart="772";shortTE="F";uid="7855ce02-d1cb-4af2-9747-f50a98f34f47"
Mc12626	RepeatMasker	DNA/Kolobok-E	7696	7946	653	+	.	ID="KOLOBOKE-2_AP";Tend="1378";Tstart="1141";shortTE="F";uid="3bc61af2-a064-4cdc-9338-87d2589ea7d9"
Mc12626	RepeatMasker	Retroposon?	3802	4315	1316	+	.	ID="SINE2-1_AP";Tend="1744";Tstart="883";shortTE="F";uid="25c5d879-f46f-48ee-a6aa-64bd55d342bf"
Mc12626	RepeatMasker	Unknown	303	1476	3322	+	.	ID="RND-6_FAMILY-379";Tend="1479";Tstart="411";shortTE="F";uid="48151e5c-15b3-4c1b-baec-b2ae9626be7b"
Mc12626	RepeatMasker	Unknown	1	197	1423	+	.	ID="RND-5_FAMILY-1436";Tend="1113";Tstart="906";shortTE="F";uid="5e302705-bab8-4c44-be72-5a76e40a287b"
Mc12626	RepeatMasker	DNA/P	10267	10767	583	-	.	ID="P-4_AP";Tend="1993";Tstart="1501";shortTE="F";uid="11c9ff5d-ae04-4ae1-9b2e-813ebbc2c3ca"
Mc12626	RepeatMasker	DNA/hAT-hAT19	9101	9652	2684	-	.	ID="RND-5_FAMILY-1368";Tend="1393";Tstart="782";shortTE="F";uid="4c1ab982-9930-4a47-b15f-ebfa7ecdf5e5"
Mc12626	RepeatMasker	DNA/Kolobok-E	4074	4298	772	-	.	ID="KOLOBOKE-2_AP";Tend="1317";Tstart="1118";shortTE="F";uid="ecc4906b-64c6-4fe3-abdd-6bba21fe04d7"
Mc12626	RepeatMasker	Retroposon?	8121	8462	1152	-	.	ID="SINE2-1_AP";Tend="934";Tstart="585";shortTE="F";uid="6db1f3e6-d0d7-46ef-88a5-3338572e7234"
Mc12626	RepeatMasker	DNA/TcMar-m44	1229	2323	2325	-	.	ID="MARINER-2_AP";Tend="1740";Tstart="670";shortTE="F";uid="ae491921-467b-499c-b6df-766edde08d78"
Mc12626	RepeatMasker	DNA/hAT	6121	6541	496	-	.	ID="DNA8-44_AP";TEgroup="ctg_12626%7CDNA8-44_AP%7C1";Tend="674";Tstart="1";shortTE="F";uid="5e73c77c-b8b3-4ca7-9b5d-7e4d9cec075c"
Mc12626	RepeatMasker	DNA/Ginger-1	3808	4073	500	-	.	ID="RND-6_FAMILY-3412";Tend="1055";Tstart="620";shortTE="F";uid="92da25f8-3290-4cea-bd3c-0d7609bb4c52"
Mc12627	RepeatMasker	LTR/Gypsy	2298	2839	1650	+	.	ID="RND-6_FAMILY-6504";Tend="1299";Tstart="812";shortTE="F";uid="02af5d7e-f815-415a-a130-3ea6c77b49ae"
Mc12627	RepeatMasker	DNA/hAT-hAT19	3911	4352	1299	+	.	ID="RND-5_FAMILY-1368";Tend="1698";Tstart="1264";shortTE="F";uid="d65d8981-6614-4785-9271-ca10207a2cf0"
Mc12627	RepeatMasker	DNA/hAT	1632	2299	3869	-	.	ID="RND-5_FAMILY-1098";Tend="1580";Tstart="873";shortTE="F";uid="77945319-1b05-4883-99f0-4255ab5691fa"
Mc12627	RepeatMasker	DNA/TcMar-Pogo	2	472	3869	-	.	ID="RND-6_FAMILY-10978";Tend="1331";Tstart="871";shortTE="F";uid="773a4a18-2b1a-4d2e-a851-0ed2aff0d530"
Mc12627	RepeatMasker	DNA/Ginger-1	468	571	902	-	.	ID="RND-6_FAMILY-2746";Tend="397";Tstart="294";shortTE="F";uid="0f683020-25a2-4b78-a175-007c5a778a23"
Mc12628	RepeatMasker	DNA/TcMar-Mariner	371	628	667	+	.	ID="MARINER-N30_HSAL";Tend="891";Tstart="602";shortTE="F";uid="63faad03-93f7-4f0e-b4c7-55f5aac7c393"
Mc12628	RepeatMasker	LTR/Gypsy	938	1550	4326	+	.	ID="RND-6_FAMILY-2848";Tend="1441";Tstart="807";shortTE="F";uid="d99b3fbb-c706-44c9-a36d-2b02410579cc"
Mc12628	RepeatMasker	Unknown	1542	1680	566	+	.	ID="RND-4_FAMILY-1895";Tend="1006";Tstart="881";shortTE="F";uid="9e083b06-02cb-4ec4-93b2-5dff2da98338"
Mc12628	RepeatMasker	Unknown	556	929	806	+	.	ID="RND-4_FAMILY-1895";Tend="888";Tstart="508";shortTE="F";uid="5ef5fe63-eb81-40f0-89d3-524031e56823"
Mc12628	RepeatMasker	DNA/Ginger-1	1974	2343	638	-	.	ID="RND-6_FAMILY-13505";Tend="2109";Tstart="1725";shortTE="F";uid="014b083c-167d-4efa-af54-d10a0014f89c"
Mc12628	RepeatMasker	DNA/hAT-Tip100	1	163	1372	-	.	ID="RND-5_FAMILY-1688";Tend="676";Tstart="514";shortTE="F";uid="823314ab-50bb-41f8-923c-dd10b40a477b"
Mc12629	RepeatMasker	DNA/Kolobok-E	270	803	2215	+	.	ID="koloboke-3_ap";Tend="8037";Tstart="7026";shortTE="F";uid="d806f093-5ab3-4d94-a6e4-6cbabe3b1bfb"
Mc12629	RepeatMasker	RC/Helitron	1301	2373	3640	-	.	ID="RND-1_FAMILY-123";Tend="1648";Tstart="602";shortTE="F";uid="608a6eeb-de0d-4e9e-bca2-9626f6054d77"
Mc1263	RepeatMasker	DNA/Ginger	29763	29974	742	+	.	ID="RND-1_FAMILY-6";Tend="2430";Tstart="2216";shortTE="F";uid="4d719071-57cf-4004-b1a6-1b560d3f42fc"
Mc1263	RepeatMasker	DNA/hAT-Charlie	10236	10348	584	+	.	ID="RND-6_FAMILY-358";Tend="852";Tstart="741";shortTE="F";uid="b388a02a-48a5-46f4-b2cb-92df0075b376"
Mc1263	RepeatMasker	DNA	46180	46381	1424	+	.	ID="RND-6_FAMILY-4182";Tend="987";Tstart="784";shortTE="F";uid="12dd14fb-3a16-4a4f-8c7b-5080b1b09eb0"
Mc1263	RepeatMasker	DNA	30035	30363	1423	+	.	ID="DNA4-2_AP";Tend="769";Tstart="455";shortTE="F";uid="ae86813e-94a1-4681-9f93-5b357144f315"
Mc1263	RepeatMasker	DNA/hAT-Charlie	32982	33117	795	-	.	ID="DNA8-55_AP";Tend="128";Tstart="1";shortTE="F";uid="b2a1b08b-ddb7-4c3f-a957-17061e0c7e64"
Mc1263	RepeatMasker	DNA	39083	39485	2181	-	.	ID="TTAA3_AP";Tend="429";Tstart="25";shortTE="F";uid="39d58ce9-3507-4a17-8282-245a357720ac"
Mc1263	RepeatMasker	DNA	17033	17492	2136	-	.	ID="TTAA2C_AP";Tend="418";Tstart="1";shortTE="F";uid="93e317ed-fea2-44ae-b038-f32865a41caf"
Mc1263	RepeatMasker	Unknown	18542	18713	531	-	.	ID="RND-1_FAMILY-252";Tend="979";Tstart="816";shortTE="F";uid="ac8a6e65-ca3b-45cf-b387-b2359a18b1bc"
Mc1263	RepeatMasker	DNA/hAT	3538	4243	5285	-	.	ID="RND-5_FAMILY-1098";Tend="1568";Tstart="864";shortTE="F";uid="4fa20c04-833a-42c2-b0ae-3439cd7cd643"
Mc1263	RepeatMasker	Unknown	19929	20383	1888	-	.	ID="RND-6_FAMILY-556";Tend="1416";Tstart="840";shortTE="F";uid="dee54de2-19f9-4164-b284-052235da7ccc"
Mc1263	RepeatMasker	Unknown	33515	33801	2300	-	.	ID="RND-1_FAMILY-34";Tend="1264";Tstart="977";shortTE="F";uid="7f2dd7e6-b37c-497f-ad91-872127a5a522"
Mc1263	RepeatMasker	LINE/CR1	33829	34375	1340	-	.	ID="RND-6_FAMILY-8632";Tend="1322";Tstart="736";shortTE="F";uid="a338a4ff-2566-42b5-a96c-81f78439072f"
Mc12630	RepeatMasker	LTR/Gypsy	1	714	747	+	.	ID="GYPSY-2_PBA-I";Tend="3537";Tstart="2556";shortTE="F";uid="a69324b4-b741-4951-86f4-7ea8c045e2b5"
Mc12630	RepeatMasker	DNA/hAT-hAT19	5703	6321	2108	+	.	ID="DNA8-49_AP";TEgroup="ctg_12630%7CDNA8-49_AP%7C1";Tend="864";Tstart="1";shortTE="F";uid="14506b57-610f-459e-bbf3-e26018a65b25"
Mc12630	RepeatMasker	LTR/Gypsy	1323	2697	1647	-	.	ID="GYPSY-7_CFL-I";Tend="4145";Tstart="2756";shortTE="F";uid="029abfcb-89f3-4ef8-839a-c2de31a25cae"
Mc12630	RepeatMasker	DNA/CMC-EnSpm	6593	7353	853	-	.	ID="RND-5_FAMILY-5980";Tend="2026";Tstart="1269";shortTE="F";uid="4bb25f93-2692-47ad-89ae-efda8687fde0"
Mc12631	RepeatMasker	Unknown	4334	4527	496	+	.	ID="RND-6_FAMILY-3105";Tend="1042";Tstart="886";shortTE="F";uid="8b5fc5c8-2911-46c2-87ea-cfa0ad3b6a42"
Mc12631	RepeatMasker	LTR	6004	6476	969	+	.	ID="RND-5_FAMILY-2472";Tend="420";Tstart="2";shortTE="F";uid="e328893b-baf2-453f-8378-0da2f14043b4"
Mc12631	RepeatMasker	DNA/MULE-MuDR	2603	3097	885	+	.	ID="RND-6_FAMILY-7502";Tend="1749";Tstart="1274";shortTE="F";uid="1235d7ab-6822-4029-b064-aa3158939f6b"
Mc12631	RepeatMasker	DNA/MULE-MuDR	4801	4954	930	-	.	ID="RND-6_FAMILY-15901";Tend="1033";Tstart="871";shortTE="F";uid="88cc14ed-91bd-475f-adde-7d6bf71aacd2"
Mc12631	RepeatMasker	DNA	1	266	1459	-	.	ID="TTAA4B_AP";Tend="267";Tstart="1";shortTE="F";uid="246351a9-eeba-492a-b799-00f1c6a6d7e7"
Mc12631	RepeatMasker	DNA/MULE-MuDR	4512	4649	532	-	.	ID="RND-6_FAMILY-15901";Tend="1189";Tstart="1051";shortTE="F";uid="584e5f1c-ce0a-4756-b4ac-6992e617597e"
Mc12632	RepeatMasker	DNA/P	5403	5536	402	+	.	ID="P-4_AP";Tend="136";Tstart="1";shortTE="F";uid="9acebdbd-edc7-4416-b1d2-876a14ec31fa"
Mc12632	RepeatMasker	Unknown	5673	5918	792	+	.	ID="RND-6_FAMILY-9698";TEgroup="ctg_12632%7CRND-6_FAMILY-9698%7C1";Tend="1121";Tstart="719";shortTE="F";uid="87555cc3-13c5-404a-b6e9-d7bee00b282f"
Mc12632	RepeatMasker	Unknown	199	788	4591	+	.	ID="RND-5_FAMILY-1047";Tend="1336";Tstart="751";shortTE="F";uid="932007a6-e226-412e-a205-dc035a2305b0"
Mc12632	RepeatMasker	DNA/hAT-hAT19	6056	6470	405	-	.	ID="HAT-N4_AP";Tend="808";Tstart="468";shortTE="F";uid="382297ef-cc0e-4e81-a84e-1acdeca1753d"
Mc12633	RepeatMasker	Unknown	4754	5797	6982	+	.	ID="RND-6_FAMILY-29839";Tend="1245";Tstart="232";shortTE="F";uid="3491e5a8-1c7c-49cb-9cc1-52f3a9a47d6e"
Mc12633	RepeatMasker	DNA/hAT-Tip100	3735	3862	1102	-	.	ID="RND-5_FAMILY-4099";Tend="783";Tstart="656";shortTE="F";uid="85f92a80-46da-461a-bd48-b68611db1c32"
Mc12634	RepeatMasker	DNA	5018	5469	440	-	.	ID="DNA4-3_AP";Tend="586";Tstart="64";shortTE="F";uid="c0e84d9a-5107-463c-95eb-050783793e8d"
Mc12635	RepeatMasker	Unknown	1607	2087	591	+	.	ID="RND-6_FAMILY-8896";TEgroup="ctg_12635%7CRND-6_FAMILY-8896%7C1";Tend="770";Tstart="432";shortTE="F";uid="b90042ac-7a92-496d-9bae-800c17ca7e56"
Mc12635	RepeatMasker	DNA/P	3515	5400	2751	+	.	ID="P-2_AP";Tend="3089";Tstart="1188";shortTE="F";uid="788d5ef0-2ec9-4fc6-add6-8e45e4e5c48f"
Mc12635	RepeatMasker	LTR/Gypsy	1	1267	10552	+	.	ID="RND-6_FAMILY-5285";Tend="1478";Tstart="211";shortTE="F";uid="a6523db4-83dc-4474-ab8f-ccf787fefc38"
Mc12636	RepeatMasker	Unknown	1	1472	8628	+	.	ID="RND-5_FAMILY-707";Tend="1179";Tstart="1";shortTE="F";uid="a7531caf-d83a-4aaa-a657-d64732e670fd"
Mc12636	RepeatMasker	DNA/hAT-hAT19	5572	6004	2113	-	.	ID="DNA8-95_AP";Tend="451";Tstart="1";shortTE="F";uid="a3a0c09b-6fe9-4dec-a63f-7dc25cb75aef"
Mc12636	RepeatMasker	DNA/hAT-hAT19	1441	1618	1190	-	.	ID="DNA8-95_AP";Tend="652";Tstart="457";shortTE="F";uid="31ce65ce-cf2b-4138-9871-421d4a21d7d6"
Mc12637	RepeatMasker	Unknown	767	973	629	+	.	ID="RND-6_FAMILY-16540";Tend="472";Tstart="237";shortTE="F";uid="43e00195-2207-4dc7-bcfb-539a2bc73bf9"
Mc12637	RepeatMasker	LINE/I-Jockey	7813	8114	451	+	.	ID="RND-5_FAMILY-3800";Tend="1403";Tstart="1068";shortTE="F";uid="0823b6a5-2ff4-465f-af5a-5c9c8880e1e2"
Mc12637	RepeatMasker	DNA/MULE-NOF	221	497	2437	+	.	ID="RND-6_FAMILY-21239";Tend="1175";Tstart="898";shortTE="F";uid="e4f964b8-0a1c-487f-a1cf-d2d68d7429a8"
Mc12637	RepeatMasker	DNA/P	8085	9401	2326	-	.	ID="P-4_AP";Tend="2485";Tstart="1171";shortTE="F";uid="564ed867-1d89-41bd-8c79-ee35787a53cd"
Mc12637	RepeatMasker	Unknown	2463	3273	4001	-	.	ID="RND-1_FAMILY-336";Tend="1399";Tstart="619";shortTE="F";uid="d0108dd8-0d33-40b6-9a4d-5a4026aca044"
Mc12637	RepeatMasker	DNA/P	6740	7822	1285	-	.	ID="P-4_AP";Tend="3634";Tstart="2553";shortTE="F";uid="e193c65e-3963-497a-ac0e-7d71e131104d"
Mc12637	RepeatMasker	DNA	1581	1985	457	-	.	ID="DNA-4_LMI";Tend="570";Tstart="182";shortTE="F";uid="5fea9507-7fd1-4828-bbd1-fe9b2347d8af"
Mc12638	RepeatMasker	DNA/hAT	1373	1554	472	+	.	ID="RND-5_FAMILY-3706";Tend="1617";Tstart="1447";shortTE="F";uid="04dbdf07-7e80-460e-b491-b0a5830068c1"
Mc12638	RepeatMasker	DNA/Ginger-1	174	547	437	+	.	ID="RND-6_FAMILY-13505";Tend="2357";Tstart="1996";shortTE="F";uid="2edfd40d-ff8e-4c2f-b15a-92fce25261c3"
Mc12638	RepeatMasker	DNA	999	1367	1376	+	.	ID="TTAA3_AP";Tend="428";Tstart="2";shortTE="F";uid="fa207a2a-2fa0-4dac-a1b0-b8d7010684f7"
Mc12638	RepeatMasker	Retroposon?	78	420	620	-	.	ID="SINE2-1_AP";Tend="406";Tstart="1";shortTE="F";uid="cd13ac21-299c-445b-aefe-c14fdef23886"
Mc12638	RepeatMasker	Retroposon?	6142	6438	2506	-	.	ID="RND-1_FAMILY-338";Tend="1075";Tstart="770";shortTE="F";uid="2fd677c9-1998-40b0-9494-bb63d33160b5"
Mc12639	RepeatMasker	DNA/hAT	4950	5318	1313	+	.	ID="RND-1_FAMILY-57";Tend="1067";Tstart="701";shortTE="F";uid="08f94004-a279-4f21-a8e4-c293d0d5e72a"
Mc12639	RepeatMasker	Unknown	5915	6460	970	+	.	ID="RND-5_FAMILY-3690";Tend="707";Tstart="177";shortTE="F";uid="192fcf09-c3d8-492a-8210-c9d81e96c377"
Mc12639	RepeatMasker	Unknown	4858	5008	1375	+	.	ID="RND-6_FAMILY-427";Tend="1106";Tstart="956";shortTE="F";uid="f0948aa5-5175-4669-887f-08e8107708da"
Mc12639	RepeatMasker	DNA	15	354	1623	+	.	ID="TTAA4B_AP";Tend="430";Tstart="92";shortTE="F";uid="f1c95516-1824-4186-90e1-353c87ca1f8d"
Mc12639	RepeatMasker	DNA/Kolobok-E	5003	5703	2928	-	.	ID="RND-6_FAMILY-8469";Tend="1630";Tstart="939";shortTE="F";uid="a4b483df-871b-44af-9d6e-24dc357c5749"
Mc12639	RepeatMasker	LINE/L2	4481	4844	892	-	.	ID="RND-5_FAMILY-3388";Tend="895";Tstart="526";shortTE="F";uid="6cce775d-5965-43ad-a5c6-76c16b6c2063"
Mc12639	RepeatMasker	LTR/Gypsy	3161	3665	746	-	.	ID="RND-6_FAMILY-11819";Tend="1313";Tstart="789";shortTE="F";uid="25363b31-b6a4-4018-8833-be52fe88bf79"
Mc1264	RepeatMasker	DNA/MULE-MuDR	45019	45158	474	+	.	ID="RND-6_FAMILY-11754";Tend="1563";Tstart="1422";shortTE="F";uid="dc4d3604-0f46-4091-bedb-b0dd9efecb03"
Mc1264	RepeatMasker	Unknown	32090	32240	736	+	.	ID="RND-6_FAMILY-2823";Tend="999";Tstart="901";shortTE="F";uid="acd7aea5-becc-47e6-9ea3-b8fd4e4d04cd"
Mc1264	RepeatMasker	Unknown	29970	30319	1693	+	.	ID="RND-6_FAMILY-3820";Tend="596";Tstart="233";shortTE="F";uid="cc32bb69-b706-45a8-bf56-886c46328163"
Mc1264	RepeatMasker	DNA	12722	13144	953	+	.	ID="DNA4-3_AP";Tend="479";Tstart="46";shortTE="F";uid="23b63a69-7178-4206-a341-465b8888e0a4"
Mc1264	RepeatMasker	DNA	23682	23894	417	+	.	ID="DNA4-3_AP";Tend="529";Tstart="319";shortTE="F";uid="e3f7bf77-03dd-4ec6-8ca8-a12cda097b59"
Mc1264	RepeatMasker	DNA	36490	36857	993	+	.	ID="dna4-2_ap";TEgroup="ctg_1264%7Cdna4-2_ap%7C1";Tend="769";Tstart="1";shortTE="F";uid="e01846f2-2d8e-4199-9ebc-67293171cb12"
Mc1264	RepeatMasker	DNA/hAT-Ac	26552	26736	525	+	.	ID="RND-5_FAMILY-5192";Tend="573";Tstart="387";shortTE="F";uid="8d7f593f-eb03-4d03-bb1f-ac9561f45b67"
Mc1264	RepeatMasker	DNA	16673	17070	1512	+	.	ID="TTAA8_AP";Tend="438";Tstart="1";shortTE="F";uid="a7899934-e61e-4beb-a31f-23e2f5dde776"
Mc1264	RepeatMasker	DNA	15420	15636	480	+	.	ID="TTAA3C_AP";Tend="190";Tstart="1";shortTE="F";uid="7a7e29bd-1080-4709-86a5-2a0ca853b3b8"
Mc1264	RepeatMasker	DNA	14678	15419	2899	+	.	ID="DNA4-1_AP";Tend="797";Tstart="5";shortTE="F";uid="a50490f1-28a8-4de2-ba9c-345526e53a0d"
Mc1264	RepeatMasker	DNA/MULE-MuDR	44616	44795	427	+	.	ID="RND-6_FAMILY-11754";Tend="894";Tstart="709";shortTE="F";uid="8b89a6bc-e399-4c45-99be-681f521bdbbc"
Mc1264	RepeatMasker	DNA	30427	30697	1013	+	.	ID="DNA4-2_AP";Tend="764";Tstart="502";shortTE="F";uid="cd5fbd66-1a73-4924-ad10-6727e4689ea8"
Mc1264	RepeatMasker	DNA	10536	11087	2424	+	.	ID="TTAA15_AP";Tend="594";Tstart="3";shortTE="F";uid="d7a1f3b0-adc0-4e9e-b16e-f8a11635fba2"
Mc1264	RepeatMasker	DNA	5084	5833	3333	-	.	ID="DNA4-2_AP";Tend="767";Tstart="4";shortTE="F";uid="903d727b-1823-4f16-b960-ecb4c6d5eb28"
Mc1264	RepeatMasker	DNA/hAT-Ac	32045	32401	405	-	.	ID="RND-5_FAMILY-5192";TEgroup="ctg_1264%7CRND-5_FAMILY-5192%7C1";Tend="1244";Tstart="397";shortTE="T";uid="20383acb-5a6c-423a-8da0-53400194ac22"
Mc1264	RepeatMasker	DNA/hAT-Tip100	19373	19499	464	-	.	ID="RND-6_FAMILY-230";Tend="605";Tstart="492";shortTE="F";uid="e6e3b086-3585-49a3-b704-3d6382c8e7af"
Mc1264	RepeatMasker	DNA/MULE-MuDR	3	187	814	-	.	ID="RND-6_FAMILY-22925";Tend="983";Tstart="781";shortTE="F";uid="7f53764c-7e68-4087-9091-112b7054048b"
Mc1264	RepeatMasker	Unknown	22190	22845	1271	-	.	ID="RND-6_FAMILY-2890";Tend="1589";Tstart="974";shortTE="F";uid="5f55463e-8e90-48bd-85b7-15a493477e55"
Mc1264	RepeatMasker	DNA	10018	10454	1339	-	.	ID="DNA4-3_AP";Tend="483";Tstart="1";shortTE="F";uid="8a294b72-bc50-42d9-9438-dfa772dfcc83"
Mc1264	RepeatMasker	DNA	11091	11249	811	-	.	ID="DNAX-10_AP";Tend="222";Tstart="58";shortTE="F";uid="04b23c0f-5576-47b4-aec7-755deb3a00ff"
Mc12640	RepeatMasker	DNA/TcMar-m44	202	432	1045	+	.	ID="RND-4_FAMILY-1477";Tend="375";Tstart="169";shortTE="F";uid="e09b08c8-6fff-446d-8309-8d90de08d635"
Mc12640	RepeatMasker	DNA	1	194	1107	+	.	ID="ttaa4c_ap";Tend="420";Tstart="228";shortTE="F";uid="164a7622-cd55-4434-8885-85db8db21bb2"
Mc12640	RepeatMasker	DNA/TcMar-Pogo	4842	5190	2589	+	.	ID="RND-5_FAMILY-156";Tend="1282";Tstart="937";shortTE="F";uid="1f17df05-763a-48ce-94ff-401674434790"
Mc12640	RepeatMasker	DNA/Ginger	5769	5895	3224	+	.	ID="RND-1_FAMILY-6";Tend="1295";Tstart="599";shortTE="F";uid="db479309-9993-4d3a-95dd-ce41ec100a21"
Mc12640	RepeatMasker	DNA/Ginger-1	5896	6470	4508	-	.	ID="RND-6_FAMILY-3412";Tend="1909";Tstart="1323";shortTE="F";uid="f82af0e3-da61-4af9-a8c8-c215ea688233"
Mc12641	RepeatMasker	DNA/Ginger-1	5978	6470	3553	+	.	ID="rnd-6_family-13505";Tend="1006";Tstart="438";shortTE="F";uid="55694d46-7088-499d-aaab-f420c4236e1c"
Mc12641	RepeatMasker	DNA/TcMar?	3787	3902	596	+	.	ID="rnd-5_family-2433";Tend="910";Tstart="796";shortTE="F";uid="555bf8d6-2ed0-44b1-97b6-27cd949290e5"
Mc12641	RepeatMasker	DNA/MULE-MuDR	1595	1772	1315	+	.	ID="RND-6_FAMILY-2484";Tend="200";Tstart="1";shortTE="F";uid="93c21b72-f6d9-40f5-a26e-cf8b1cf106cb"
Mc12641	RepeatMasker	DNA/Sola-1	776	947	850	+	.	ID="RND-5_FAMILY-1303";Tend="1068";Tstart="894";shortTE="F";uid="0208b80e-434d-4efd-b770-5be632f81d95"
Mc12641	RepeatMasker	DNA/hAT-Tip100	2576	2687	446	+	.	ID="RND-6_FAMILY-14942";Tend="282";Tstart="172";shortTE="F";uid="28e59d85-27a6-4d48-a88f-8ba9f09ea03c"
Mc12641	RepeatMasker	DNA/Ginger	2341	2604	1399	+	.	ID="RND-5_FAMILY-2916";Tend="2032";Tstart="1776";shortTE="F";uid="3cc35acd-6f94-4b8e-a25d-ec537c4fca9b"
Mc12641	RepeatMasker	Unknown	1	199	1731	-	.	ID="RND-5_FAMILY-439";Tend="971";Tstart="774";shortTE="F";uid="e55f93a3-0ab5-4c34-9800-c38bc8c5fd55"
Mc12641	RepeatMasker	Retroposon?	2691	2880	519	-	.	ID="SINE2-1_AP";Tend="1452";Tstart="1260";shortTE="F";uid="56cf8a47-00c4-4cc0-902a-3885194ebdff"
Mc12641	RepeatMasker	DNA/Merlin	5292	5600	567	-	.	ID="RND-6_FAMILY-1758";Tend="1546";Tstart="1205";shortTE="F";uid="2e007038-fe26-4fc4-a20c-275f5e80bdeb"
Mc12641	RepeatMasker	DNA/Ginger-1	1832	2549	3788	-	.	ID="rnd-6_family-13505";Tend="1765";Tstart="561";shortTE="F";uid="3a736b71-0739-4b38-bade-611948de11c3"
Mc12642	RepeatMasker	LINE/R1	4166	6279	2368	+	.	ID="SART-1_API";Tend="4474";Tstart="2378";shortTE="F";uid="08eb362a-2f4c-4845-bfe2-789d50c75f6b"
Mc12642	RepeatMasker	DNA/hAT	3656	3786	780	+	.	ID="DNA8-17_AP";Tend="145";Tstart="1";shortTE="F";uid="97eca7dc-2d88-489b-ab5d-975838581017"
Mc12642	RepeatMasker	DNA	408	692	640	+	.	ID="DNAX-2_AP";Tend="340";Tstart="31";shortTE="F";uid="eae7c4b6-6b8d-4149-97fc-6c10c3eedd4e"
Mc12642	RepeatMasker	Unknown	3282	3407	944	+	.	ID="RND-6_FAMILY-23373";Tend="1226";Tstart="1100";shortTE="F";uid="6221c9b9-30b6-4c76-8dd4-14cb30492232"
Mc12642	RepeatMasker	DNA	739	924	498	-	.	ID="dnax-2_ap";Tend="303";Tstart="117";shortTE="F";uid="7ae7379a-99d2-4d54-97b8-cf42160a6061"
Mc12642	RepeatMasker	Unknown	6266	6469	1705	-	.	ID="RND-6_FAMILY-46";Tend="989";Tstart="785";shortTE="F";uid="d8f15001-c968-4772-b9b2-4b46572b71e3"
Mc12643	RepeatMasker	DNA/hAT	423	768	1553	+	.	ID="RND-6_FAMILY-1437";Tend="1198";Tstart="843";shortTE="F";uid="4df5e368-7a06-433e-9755-ed5eb532f896"
Mc12643	RepeatMasker	DNA/hAT	5225	5566	1525	+	.	ID="RND-6_FAMILY-1437";Tend="1485";Tstart="1163";shortTE="F";uid="20a30f5b-619b-44e7-b9b3-bd638b40d8ed"
Mc12643	RepeatMasker	DNA/Kolobok-T2	4689	5167	2792	+	.	ID="KOLOBOK-2_AP";Tend="478";Tstart="4";shortTE="F";uid="645fd410-a0a0-4507-92a7-b74f1507cdbe"
Mc12643	RepeatMasker	DNA/Ginger-1	1	392	2620	-	.	ID="rnd-6_family-13505";Tend="887";Tstart="245";shortTE="F";uid="fb43e18a-47d4-47c5-bfeb-57ffb4372ab5"
Mc12644	RepeatMasker	Retroposon?	5636	6153	1860	+	.	ID="SINE2-1_AP";Tend="544";Tstart="1";shortTE="F";uid="09a37cdb-9ec6-492c-9d32-4cc96c11f901"
Mc12644	RepeatMasker	Unknown	4188	4314	523	+	.	ID="RND-6_FAMILY-11803";Tend="1110";Tstart="970";shortTE="F";uid="e9bcdc3f-215a-47e6-ab69-7802192335cf"
Mc12644	RepeatMasker	Retroposon?	5541	6224	1329	-	.	ID="RND-6_FAMILY-4426";Tend="1356";Tstart="676";shortTE="F";uid="da251e82-88bb-404e-9882-ef9f38477d42"
Mc12644	RepeatMasker	Unknown	5003	5176	1079	-	.	ID="RND-5_FAMILY-1540";Tend="946";Tstart="779";shortTE="F";uid="e528a961-77f7-4231-b3e7-416bae83b800"
Mc12644	RepeatMasker	Unknown	4573	4841	594	-	.	ID="RND-5_FAMILY-1540";Tend="1248";Tstart="962";shortTE="F";uid="ba34d018-a5e9-4a9c-be25-ca23fc5fe41b"
Mc12645	RepeatMasker	DNA/Maverick	3412	6467	9082	+	.	ID="rnd-6_family-717";Tend="1770";Tstart="1";shortTE="F";uid="8f898a7d-ae5b-42a9-967f-5fad55f05745"
Mc12645	RepeatMasker	DNA/Maverick	1473	3411	8256	+	.	ID="RND-6_FAMILY-649";TEgroup="ctg_12645%7CRND-6_FAMILY-649%7C1";Tend="1645";Tstart="62";shortTE="F";uid="0733f37a-4030-4cd4-9eaf-bbccba84923e"
Mc12645	RepeatMasker	DNA/Maverick	2904	3247	5215	-	.	ID="rnd-6_family-1946";Tend="803";Tstart="85";shortTE="F";uid="ac679b8e-54e9-4a04-9e25-2d13bc380358"
Mc12645	RepeatMasker	DNA/Maverick	98	1123	1122	-	.	ID="rnd-6_family-1946";Tend="1378";Tstart="1093";shortTE="F";uid="0afcfb07-5d16-40cb-827a-777047f4ab44"
Mc12645	RepeatMasker	DNA/Maverick	1341	1472	5215	-	.	ID="rnd-6_family-1946";Tend="1076";Tstart="804";shortTE="F";uid="5e8628f6-813c-46b6-a4df-0a1dc9872d4a"
Mc12646	RepeatMasker	Unknown	2954	3588	4072	+	.	ID="RND-1_FAMILY-15";Tend="1569";Tstart="900";shortTE="F";uid="6453320a-b546-4ef1-aa9a-904530c0753a"
Mc12646	RepeatMasker	DNA/hAT-Tip100	1257	2862	10202	+	.	ID="RND-6_FAMILY-6472";Tend="1730";Tstart="233";shortTE="F";uid="ab5e8ebe-2c2f-4971-a57f-42b5989a08da"
Mc12646	RepeatMasker	Unknown	6265	6467	1631	+	.	ID="RND-5_FAMILY-1047";Tend="871";Tstart="674";shortTE="F";uid="ed8cd1df-4d90-4911-bf9b-df7596e9998e"
Mc12646	RepeatMasker	Unknown	4268	4382	663	+	.	ID="RND-6_FAMILY-11044";Tend="1019";Tstart="885";shortTE="F";uid="3073203e-ae5f-4e66-9039-6b69874e7a45"
Mc12646	RepeatMasker	DNA/MULE-MuDR	4782	5444	495	-	.	ID="MUDR10X_AP";Tend="1628";Tstart="962";shortTE="F";uid="b85cdf76-0e7f-4512-a6cc-b62e82694e80"
Mc12647	RepeatMasker	DNA/hAT-Tip100	4703	5094	2254	+	.	ID="RND-5_FAMILY-4150";Tend="1317";Tstart="886";shortTE="F";uid="323b1ded-f475-4b27-8b5d-6be1f71645c0"
Mc12647	RepeatMasker	DNA/MULE-MuDR	4303	4500	1146	+	.	ID="RND-6_FAMILY-2484";Tend="203";Tstart="7";shortTE="F";uid="0417d4a5-b35d-49ff-8095-6fec57073581"
Mc12647	RepeatMasker	Unknown	3098	3445	494	+	.	ID="RND-6_FAMILY-3560";TEgroup="ctg_12647%7CRND-6_FAMILY-3560%7C1";Tend="917";Tstart="395";shortTE="F";uid="493c7151-eb69-4080-bce0-c9525d671ddd"
Mc12647	RepeatMasker	Unknown	3491	3639	1008	+	.	ID="RND-6_FAMILY-3560";Tend="915";Tstart="767";shortTE="F";uid="0548733c-36f5-4352-8325-b55e0d45f5c5"
Mc12647	RepeatMasker	Unknown	1781	2435	1883	+	.	ID="RND-6_FAMILY-1158";Tend="1289";Tstart="644";shortTE="F";uid="f512a615-5e95-4f00-bb40-241898ac3c48"
Mc12647	RepeatMasker	DNA/hAT-Ac	2252	2554	2456	-	.	ID="RND-5_FAMILY-548";Tend="1346";Tstart="1044";shortTE="F";uid="e2dce70c-7767-48a4-85c1-b30d73f949b8"
Mc12647	RepeatMasker	Retroposon?	1	984	5779	-	.	ID="SINE2-1_AP";Tend="1016";Tstart="1";shortTE="F";uid="d0cdca43-bb09-4676-9f2f-9805c12ebe54"
Mc12648	RepeatMasker	DNA	1012	1160	427	+	.	ID="TTAA20_AP";Tend="663";Tstart="521";shortTE="F";uid="101e2dc9-e019-4767-b3fc-e1ce60513105"
Mc12648	RepeatMasker	DNA/TcMar-Mariner	1385	1807	2557	+	.	ID="HALYOMORPHA_HALYS-6_FAMILY-1220";Tend="744";Tstart="348";shortTE="F";uid="f4401043-542a-486b-888e-37ba8abc41f8"
Mc12648	RepeatMasker	DNA/hAT-Ac	1	216	975	+	.	ID="RND-5_FAMILY-122";Tend="1435";Tstart="1229";shortTE="F";uid="9037c9a1-3eae-454b-afc6-6b8ffab0a2a7"
Mc12648	RepeatMasker	Unknown	4414	4733	2028	+	.	ID="RND-1_FAMILY-321";Tend="1122";Tstart="824";shortTE="F";uid="59c17a65-f498-48bc-bf53-9c70863f527f"
Mc12648	RepeatMasker	DNA/hAT-Charlie	4741	5418	4691	-	.	ID="RND-1_FAMILY-191";Tend="1555";Tstart="860";shortTE="F";uid="4618ba68-19af-42f3-a418-2671510e2cff"
Mc12648	RepeatMasker	Retroposon?	3778	4016	569	-	.	ID="RND-6_FAMILY-16238";Tend="2290";Tstart="2102";shortTE="F";uid="56895d8e-0cab-4fe0-8e69-2f20f2efa500"
Mc12648	RepeatMasker	Retroposon?	198	995	2604	-	.	ID="SINE2-1_AP";Tend="824";Tstart="2";shortTE="F";uid="b5726876-34e0-436e-a1c6-f7a775697d3a"
Mc12648	RepeatMasker	DNA/hAT	4017	4156	582	-	.	ID="RND-6_FAMILY-2227";Tend="781";Tstart="642";shortTE="F";uid="208b0164-9e80-4e70-b26c-8fd609892b6a"
Mc12649	RepeatMasker	DNA/Ginger	6029	6274	1888	+	.	ID="RND-1_FAMILY-6";Tend="2347";Tstart="2102";shortTE="F";uid="5611af51-eb6f-43f0-8a73-04007baa6f90"
Mc12649	RepeatMasker	DNA/Kolobok-E	3534	3665	550	+	.	ID="KOLOBOKE-4_AP";Tend="3203";Tstart="3074";shortTE="F";uid="ca4d3f31-40d1-4062-8b99-9ab0eb045d54"
Mc12649	RepeatMasker	Retroposon?	2386	2806	1550	+	.	ID="SINE2-1_AP";Tend="1352";Tstart="926";shortTE="F";uid="0e19a1ce-a259-4f6c-a069-96586aa2a062"
Mc12649	RepeatMasker	DNA/TcMar-Pogo	4041	4317	1252	+	.	ID="RND-1_FAMILY-339";Tend="1194";Tstart="949";shortTE="F";uid="f59735a7-a2df-4011-bfe0-44ebf5e26f7f"
Mc12649	RepeatMasker	Unknown	2938	3547	1176	-	.	ID="RND-5_FAMILY-1321";TEgroup="ctg_12649%7CRND-5_FAMILY-1321%7C1";Tend="1620";Tstart="284";shortTE="F";uid="b9ddc98d-4c30-4752-b921-5c165e0a2a87"
Mc12649	RepeatMasker	DNA/TcMar?	2163	2266	585	-	.	ID="RND-5_FAMILY-2433";Tend="1455";Tstart="1353";shortTE="F";uid="362ad98e-9d62-41da-a009-6ead2b2c1288"
Mc12649	RepeatMasker	DNA/TcMar-Pogo	4351	4485	901	-	.	ID="RND-6_FAMILY-731";Tend="846";Tstart="710";shortTE="F";uid="d133295f-335e-4e1e-b14f-573cb159785c"
Mc12649	RepeatMasker	DNA/Ginger	1	1069	8272	-	.	ID="RND-1_FAMILY-6";Tend="1920";Tstart="848";shortTE="F";uid="5832dcc1-0b24-481e-8fe5-bf887366ce68"
Mc12649	RepeatMasker	DNA/hAT	3871	4084	1270	-	.	ID="RND-1_FAMILY-198";Tend="1023";Tstart="819";shortTE="F";uid="18a87831-1ae4-4c97-a788-d0c7bd3c277e"
Mc12649	RepeatMasker	DNA/TcMar?	2280	2411	419	-	.	ID="rnd-5_family-2433";Tend="910";Tstart="764";shortTE="F";uid="a1795140-262e-42a8-8b85-2d2ce8eb605f"
Mc12649	RepeatMasker	DNA/Ginger-1	5467	6028	2570	-	.	ID="rnd-1_family-4";Tend="2487";Tstart="1921";shortTE="F";uid="a8d3f9e9-b3af-4c81-a818-a3737d0bdc85"
Mc1265	RepeatMasker	Retroposon?	26156	26981	2791	+	.	ID="SINE2-1_AP";Tend="899";Tstart="1";shortTE="F";uid="21300f43-da94-42e9-9022-725026edc7d1"
Mc1265	RepeatMasker	Unknown	48500	48702	828	+	.	ID="RND-4_FAMILY-2579";Tend="1028";Tstart="787";shortTE="F";uid="59442c22-800c-4679-a7a5-a8871e064316"
Mc1265	RepeatMasker	Unknown	41230	41363	795	+	.	ID="RND-6_FAMILY-12798";Tend="897";Tstart="772";shortTE="F";uid="6adecc23-90b7-4f73-9cce-17c4893c6fde"
Mc1265	RepeatMasker	DNA/Kolobok-E	11203	11641	1076	+	.	ID="RND-6_FAMILY-12898";Tend="1572";Tstart="817";shortTE="F";uid="ed0d0ec1-bc72-4f5f-9e3f-eab394ebf5c5"
Mc1265	RepeatMasker	Unknown	43115	43271	570	+	.	ID="RND-1_FAMILY-131";Tend="853";Tstart="702";shortTE="F";uid="53c7bc83-e510-4816-a609-f06eb13163bb"
Mc1265	RepeatMasker	Retroposon?	12	227	1228	+	.	ID="SINE2-1_AP";Tend="1770";Tstart="1621";shortTE="F";uid="599868fb-0d94-490c-b267-03c140ef2b13"
Mc1265	RepeatMasker	DNA/hAT-Charlie	5603	6814	9792	+	.	ID="RND-6_FAMILY-15841";Tend="1887";Tstart="665";shortTE="F";uid="06a274d1-6ebb-485f-8ed3-a1ed4391ceda"
Mc1265	RepeatMasker	LINE/I-Jockey	1594	2119	2647	+	.	ID="RND-6_FAMILY-7533";Tend="1302";Tstart="815";shortTE="F";uid="80ecece6-e5e7-42b8-8127-e8665f34c130"
Mc1265	RepeatMasker	RC/Helitron	721	932	1203	-	.	ID="RND-5_FAMILY-15965";Tend="1125";Tstart="897";shortTE="F";uid="f06daa01-cdf2-43e5-81a5-62a4130af59c"
Mc1265	RepeatMasker	DNA	10496	10756	1724	-	.	ID="TTAA2C_AP";Tend="423";Tstart="162";shortTE="F";uid="1c0845f9-ccff-44ae-94b2-21b5d82f3bca"
Mc1265	RepeatMasker	DNA/Ginger-1	51432	52268	3092	-	.	ID="rnd-1_family-4";Tend="2562";Tstart="1920";shortTE="F";uid="7e6a2dc1-38c6-4b79-ba37-42e6faf9f4e2"
Mc1265	RepeatMasker	Unknown	2652	2918	1688	-	.	ID="RND-5_FAMILY-7423";Tend="1083";Tstart="819";shortTE="F";uid="5200ad5b-7bc8-40e4-b0d7-9134a6a9f682"
Mc1265	RepeatMasker	Unknown	46982	47415	490	-	.	ID="RND-5_FAMILY-5708";Tend="1484";Tstart="1017";shortTE="F";uid="90ad8587-093e-4e74-803d-bc26bbf0a3a7"
Mc1265	RepeatMasker	DNA	29822	30216	589	-	.	ID="TTAA3C_AP";Tend="398";Tstart="1";shortTE="F";uid="39f1f231-4015-4ecf-9d44-9dd472a40d3f"
Mc1265	RepeatMasker	Unknown	39596	39884	1093	-	.	ID="RND-5_FAMILY-1940";TEgroup="ctg_1265%7CRND-5_FAMILY-1940%7C1";Tend="1754";Tstart="874";shortTE="F";uid="dd74f657-1716-42ea-ae49-2ef2e8675183"
Mc1265	RepeatMasker	Retroposon?	18379	18963	997	-	.	ID="SINE2-1_AP";Tend="1743";Tstart="1142";shortTE="F";uid="8e5deeea-856c-4fbf-af43-bab06fb73ea8"
Mc1265	RepeatMasker	DNA/hAT-Tip100	51197	51497	646	-	.	ID="RND-1_FAMILY-326";Tend="1322";Tstart="1035";shortTE="F";uid="d8126298-01ea-4264-9cbc-f2092b41d228"
Mc1265	RepeatMasker	DNA/MULE-MuDR	2134	2247	454	-	.	ID="RND-5_FAMILY-7113";Tend="180";Tstart="75";shortTE="F";uid="45da2c5d-7454-48e8-ade9-f550129a5263"
Mc1265	RepeatMasker	Unknown	23546	24690	7855	-	.	ID="RND-6_FAMILY-4579";Tend="1258";Tstart="97";shortTE="F";uid="03b03c88-2ad0-434f-a4fe-f4f0a5af974f"
Mc1265	RepeatMasker	Retroposon?	10832	11643	2157	-	.	ID="SINE2-1_AP";TEgroup="ctg_1265%7CSINE2-1_AP%7C1";Tend="1151";Tstart="198";shortTE="F";uid="8b7ba318-8fd9-47c8-9783-7ea9665676fc"
Mc12650	RepeatMasker	Retroposon?	2398	2520	426	-	.	ID="RND-6_FAMILY-21216";Tend="1846";Tstart="1708";shortTE="F";uid="3c0e4262-f254-4e57-8bf0-07365607a8ec"
Mc12650	RepeatMasker	LINE/I-Jockey	2445	2602	435	-	.	ID="RND-5_FAMILY-4747";Tend="1513";Tstart="1337";shortTE="F";uid="c2606ca6-f118-4b9a-8138-12a9d0ca0821"
Mc12650	RepeatMasker	LINE/I-Jockey	2998	3331	616	-	.	ID="RND-5_FAMILY-4747";Tend="1266";Tstart="930";shortTE="F";uid="c2bb5d55-8a07-431b-a46a-da3d6367223c"
Mc12651	RepeatMasker	Unknown	4	204	639	+	.	ID="RND-5_FAMILY-10518";Tend="956";Tstart="614";shortTE="F";uid="436e3c3d-26e5-4b3c-b322-ded68fc4b580"
Mc12651	RepeatMasker	DNA/hAT	205	429	639	+	.	ID="RND-6_FAMILY-9405";Tend="401";Tstart="183";shortTE="F";uid="fa06f742-dede-47c5-b8d0-6ca6cd43ae67"
Mc12651	RepeatMasker	DNA/Kolobok-E	2011	2761	1263	+	.	ID="KOLOBOKE-2_AP";Tend="1905";Tstart="1214";shortTE="F";uid="a82585de-b578-4dea-96b5-102f707373a3"
Mc12651	RepeatMasker	Retroposon?	2159	3604	4718	-	.	ID="SINE2-1_AP";TEgroup="ctg_12651%7CSINE2-1_AP%7C1";Tend="1469";Tstart="178";shortTE="F";uid="9ff31b78-6c51-4aed-93d0-6a6ead4c54a5"
Mc12651	RepeatMasker	DNA/hAT-Tip100	5618	6463	4627	-	.	ID="RND-5_FAMILY-946";Tend="1802";Tstart="986";shortTE="F";uid="cd13f52e-7ce7-4f79-8fe2-8967becaf1fb"
Mc12651	RepeatMasker	Unknown	4208	4370	483	-	.	ID="RND-6_FAMILY-15562";Tend="1008";Tstart="847";shortTE="F";uid="fbae2d56-c0a7-4201-9a6f-669e8eab120e"
Mc12652	RepeatMasker	LTR/Pao	5174	9994	2637	+	.	ID="BEL1-I_AP";Tend="5961";Tstart="923";shortTE="F";uid="be7c9d08-a27a-4bf5-8cb0-d1a34fb0c884"
Mc12652	RepeatMasker	DNA/MULE-MuDR	1162	2092	435	+	.	ID="MUDR5X_AP";Tend="1870";Tstart="946";shortTE="F";uid="4550fbf7-2e4f-4242-b9b6-1b18fb70039c"
Mc12652	RepeatMasker	DNA/hAT	2810	2998	692	+	.	ID="DNA8-78_AP";Tend="176";Tstart="1";shortTE="F";uid="877b433b-672c-4050-b775-1826ea8d8c83"
Mc12652	RepeatMasker	DNA/CMC-EnSpm	345	592	776	-	.	ID="RND-6_FAMILY-338";TEgroup="ctg_12652%7CRND-6_FAMILY-338%7C1";Tend="1275";Tstart="901";shortTE="T";uid="0d10e384-0dad-49fc-96e0-f9e00bab80c4"
Mc12653	RepeatMasker	DNA	4789	6177	7431	+	.	ID="rnd-5_family-5449";Tend="1575";Tstart="3";shortTE="F";uid="fe868ed9-0749-4760-8d8c-cd6d388df496"
Mc12653	RepeatMasker	Unknown	4406	4788	5553	+	.	ID="RND-6_FAMILY-19327";Tend="928";Tstart="554";shortTE="F";uid="f41cddf8-c29f-4635-9191-6c949bab5d5e"
Mc12653	RepeatMasker	DNA/hAT-Ac	1175	1347	1098	+	.	ID="DNA8-99_AP";Tend="173";Tstart="1";shortTE="F";uid="75582c59-a3fe-40af-986d-8b2418cbcd00"
Mc12653	RepeatMasker	DNA/hAT-hAT19	2830	4036	6717	+	.	ID="RND-5_FAMILY-2308";Tend="1743";Tstart="591";shortTE="F";uid="627e105e-4c7f-428f-ba3e-18ea888f2637"
Mc12653	RepeatMasker	DNA/hAT-Ac	1958	2174	637	+	.	ID="DNA8-99_AP";Tend="758";Tstart="522";shortTE="F";uid="669d57e1-1c4e-4c8a-b96c-995ff5080f0e"
Mc12653	RepeatMasker	DNA/Ginger-1	6135	6262	1567	+	.	ID="RND-6_FAMILY-3412";Tend="660";Tstart="345";shortTE="F";uid="d4252604-9469-4aaf-9e83-8273eca6a9d5"
Mc12653	RepeatMasker	DNA/Ginger	6263	6462	1789	-	.	ID="RND-1_FAMILY-6";Tend="2405";Tstart="2206";shortTE="F";uid="09796c0f-42ba-41c1-8a0e-9ef4544bf5dc"
Mc12653	RepeatMasker	DNA	837	1174	2067	-	.	ID="DNA4-2_AP";Tend="769";Tstart="433";shortTE="F";uid="5af8703e-7c25-46a8-a338-fb6f787ca9e5"
Mc12653	RepeatMasker	Unknown	4027	4163	943	-	.	ID="RND-1_FAMILY-337";Tend="762";Tstart="630";shortTE="F";uid="3a1d8d3f-2110-4c32-93d5-cf181e315f01"
Mc12653	RepeatMasker	DNA	2175	2397	1490	-	.	ID="DNA4-2_AP";Tend="440";Tstart="214";shortTE="F";uid="fb3245a2-f457-467d-8521-0c6d2c01bf55"
Mc12654	RepeatMasker	Unknown	6267	6373	809	-	.	ID="RND-5_FAMILY-577";Tend="266";Tstart="160";shortTE="F";uid="7252414e-c8bc-4e2c-8586-f9e76dc02f69"
Mc12654	RepeatMasker	DNA	3024	3189	786	-	.	ID="RND-5_FAMILY-3837";Tend="1136";Tstart="961";shortTE="F";uid="7ce5c0ae-7cf8-4fc9-b7a7-4051acb0a089"
Mc12656	RepeatMasker	DNA/hAT-Charlie	2636	2938	701	+	.	ID="RND-6_FAMILY-15980";TEgroup="ctg_12656%7CRND-6_FAMILY-15980%7C1";Tend="932";Tstart="186";shortTE="T";uid="c9168921-85b7-43c6-8da2-fe65d5c280a3"
Mc12656	RepeatMasker	DNA/hAT-Tip100	4999	5393	1058	+	.	ID="RND-5_FAMILY-263";Tend="1094";Tstart="733";shortTE="F";uid="7ff30344-d421-4961-a916-6b6b8ea3d5a8"
Mc12656	RepeatMasker	DNA	4265	4390	972	-	.	ID="DNA3-1_AP";Tend="126";Tstart="1";shortTE="F";uid="a2a7d99c-d050-460d-9d5c-e8dcdefbdda2"
Mc12656	RepeatMasker	DNA	6160	6413	1406	-	.	ID="ttaa2c_ap";Tend="261";Tstart="18";shortTE="F";uid="ff84d918-03a2-4108-91cc-3796976ecd66"
Mc12657	RepeatMasker	DNA	5260	5776	1227	+	.	ID="DNA4-2_AP";Tend="755";Tstart="183";shortTE="F";uid="348515c7-fced-424a-a61f-66d6005f6814"
Mc12657	RepeatMasker	DNA/hAT-Tip100	6258	6457	1191	-	.	ID="RND-6_FAMILY-1926";Tend="1365";Tstart="1177";shortTE="F";uid="d3d3fe25-85aa-4a61-9dd1-fd7b0ad50739"
Mc12657	RepeatMasker	RC/Helitron	2369	2491	522	-	.	ID="RND-5_FAMILY-1918";Tend="578";Tstart="456";shortTE="F";uid="4dfe7466-d76d-459c-ad9a-7845b665dd6f"
Mc12658	RepeatMasker	Unknown	5725	5885	451	+	.	ID="RND-6_FAMILY-1325";Tend="561";Tstart="392";shortTE="F";uid="3025cb14-0c8f-4ae5-941f-f93185ec87b7"
Mc12658	RepeatMasker	DNA/MULE-MuDR	4516	4647	877	-	.	ID="MUDR9X_AP";Tend="2123";Tstart="1992";shortTE="F";uid="414d6974-334a-41c8-a6df-f7524648f2fb"
Mc12658	RepeatMasker	Unknown	1	781	3857	-	.	ID="RND-6_FAMILY-3993";TEgroup="ctg_12658%7CRND-6_FAMILY-3993%7C1";Tend="625";Tstart="1";shortTE="F";uid="556818d2-928f-42e8-b066-cb458054e45b"
Mc12659	RepeatMasker	DNA/hAT-Charlie	5867	6102	1370	+	.	ID="RND-6_FAMILY-13440";Tend="552";Tstart="339";shortTE="F";uid="f48582c2-7ab7-4eb1-82e9-c23abb929c5b"
Mc12659	RepeatMasker	Unknown	2706	3264	794	-	.	ID="RND-6_FAMILY-3308";Tend="1555";Tstart="1037";shortTE="F";uid="b2512763-9ccc-410c-8d78-9bdb2ec9b9a7"
Mc12659	RepeatMasker	Unknown	1	378	3118	-	.	ID="RND-5_FAMILY-456";Tend="1146";Tstart="769";shortTE="F";uid="b3df9807-0299-4c9e-9469-8234f7e89ae8"
Mc12659	RepeatMasker	DNA/Kolobok-E	5241	5907	2598	-	.	ID="RND-6_FAMILY-8469";Tend="1629";Tstart="950";shortTE="F";uid="c7e841c0-12db-459a-b772-078e2a058700"
Mc12659	RepeatMasker	DNA/hAT-Charlie	6257	6455	1600	-	.	ID="RND-6_FAMILY-15842";Tend="1651";Tstart="1460";shortTE="F";uid="bde1846d-55e2-418b-9d61-564671da7d72"
Mc1266	RepeatMasker	DNA/MULE-MuDR	20614	20729	553	+	.	ID="RND-6_FAMILY-14579";Tend="1139";Tstart="1026";shortTE="F";uid="c1903d3b-e5ca-446e-a47f-eb39e9977a33"
Mc1266	RepeatMasker	Unknown	50211	50434	861	+	.	ID="RND-6_FAMILY-22799";Tend="896";Tstart="677";shortTE="F";uid="db80c78e-7ad0-4d9a-8b2d-b208da89b229"
Mc1266	RepeatMasker	Unknown	12729	13059	1387	+	.	ID="RND-6_FAMILY-12798";Tend="1494";Tstart="1160";shortTE="F";uid="b8c1a07f-afcf-4100-b921-64aff40703ee"
Mc1266	RepeatMasker	DNA	53784	53921	498	+	.	ID="RND-6_FAMILY-4696";Tend="421";Tstart="296";shortTE="F";uid="fbc766ac-ecb6-4b5b-8d09-1d6f5be0c96e"
Mc1266	RepeatMasker	DNA/hAT-hAT19	22037	22161	407	+	.	ID="DNA8-71_AP";Tend="218";Tstart="98";shortTE="F";uid="e2906ee0-9c12-4936-9656-b3985cb3390f"
Mc1266	RepeatMasker	Unknown	35334	35514	795	+	.	ID="RND-4_FAMILY-1895";Tend="1428";Tstart="1272";shortTE="F";uid="1d61f568-12f2-4672-8e89-38666e342d66"
Mc1266	RepeatMasker	Unknown	34617	34914	1682	+	.	ID="RND-1_FAMILY-1";Tend="1186";Tstart="862";shortTE="F";uid="860923fb-b557-4d22-810f-c949f79e1d9f"
Mc1266	RepeatMasker	DNA	11156	11566	1212	-	.	ID="TTAA2D_AP";Tend="431";Tstart="1";shortTE="F";uid="d9d3e505-9802-4021-aea8-1c6d4de5a575"
Mc1266	RepeatMasker	DNA/hAT-Tip100	10356	10525	1171	-	.	ID="RND-5_FAMILY-9082";Tend="1145";Tstart="954";shortTE="F";uid="e29446ca-6265-40bc-9a93-cd2f57e5bc5b"
Mc1266	RepeatMasker	LINE/L2	20787	21142	884	-	.	ID="RND-5_FAMILY-6561";Tend="785";Tstart="449";shortTE="F";uid="59d17b65-3603-4fec-b494-419aa58597f2"
Mc1266	RepeatMasker	Retroposon?	59382	59697	2785	-	.	ID="RND-6_FAMILY-19654";Tend="1247";Tstart="931";shortTE="F";uid="331e8d99-6fcb-4fff-b407-a6cedfbb8e42"
Mc1266	RepeatMasker	DNA	55377	55818	1245	-	.	ID="TTAA4B_AP";Tend="430";Tstart="1";shortTE="F";uid="37a66eff-40d0-4164-8b1f-46f2ea1f4542"
Mc1266	RepeatMasker	DNA/Ginger-1	19366	19633	476	-	.	ID="RND-6_FAMILY-12143";Tend="1237";Tstart="982";shortTE="F";uid="9d09af38-f644-4874-b69b-a26876025544"
Mc1266	RepeatMasker	DNA	34368	34524	837	-	.	ID="ttaa3b_ap";Tend="342";Tstart="189";shortTE="F";uid="33182c2a-771f-491e-aff7-e01dd9d9402a"
Mc1266	RepeatMasker	Retroposon?	12536	12660	564	-	.	ID="SINE2-1_AP";Tend="142";Tstart="1";shortTE="F";uid="c1acc14d-2fb2-4fff-81b2-e2881784f9ef"
Mc1266	RepeatMasker	Unknown	53566	53734	481	-	.	ID="RND-5_FAMILY-1093";Tend="385";Tstart="229";shortTE="F";uid="d14a7f20-80c2-4158-abbe-7d02754f0b45"
Mc1266	RepeatMasker	DNA/hAT-Charlie	13443	13550	447	-	.	ID="DNA8-51_AP";Tend="83";Tstart="1";shortTE="F";uid="dcda7a60-8437-450e-ae4e-d088f4d7ae54"
Mc1266	RepeatMasker	DNA	57264	57667	2087	-	.	ID="TTAA3B_AP";Tend="436";Tstart="46";shortTE="F";uid="a57e04ba-c4f2-4e59-baa6-9462ba1c8ee4"
Mc1266	RepeatMasker	DNA/MULE-MuDR	19767	20672	6873	-	.	ID="RND-6_FAMILY-20870";Tend="1596";Tstart="720";shortTE="F";uid="90476b7c-024b-4164-b1ab-f8d0468cd1b0"
Mc1266	RepeatMasker	DNA	10032	10266	1550	-	.	ID="TTAAC_AP";Tend="438";Tstart="198";shortTE="F";uid="59d528cd-5621-45bb-b369-fdbdd0bffabb"
Mc1266	RepeatMasker	Unknown	990	1742	476	-	.	ID="RND-6_FAMILY-1325";TEgroup="ctg_1266%7CRND-6_FAMILY-1325%7C1";Tend="1295";Tstart="270";shortTE="F";uid="91dbf61e-a590-412e-8094-862a2d8f59e9"
Mc1266	RepeatMasker	DNA/hAT-Tip100	42380	42706	2620	-	.	ID="RND-6_FAMILY-1329";Tend="1162";Tstart="837";shortTE="F";uid="eba2aa88-c942-45da-b1b8-481066b00404"
Mc12660	RepeatMasker	RC/Helitron	859	1482	4622	+	.	ID="RND-5_FAMILY-15965";Tend="1482";Tstart="815";shortTE="F";uid="1a7fc764-c7c8-4a4d-b483-2126e17d4f7b"
Mc12660	RepeatMasker	DNA/hAT-Tip100	1486	1697	992	+	.	ID="RND-6_FAMILY-4077";Tend="1462";Tstart="1251";shortTE="F";uid="63e57a48-926a-44bb-9df5-84d0db64edc8"
Mc12661	RepeatMasker	Unknown	3135	3336	1521	+	.	ID="RND-6_FAMILY-2337";Tend="1103";Tstart="906";shortTE="F";uid="5175e2da-c8f8-4be0-b3d2-d0a25329e4b2"
Mc12661	RepeatMasker	Unknown	3843	4159	480	+	.	ID="RND-6_FAMILY-4570";Tend="950";Tstart="640";shortTE="F";uid="2ac56461-633e-40e8-99c5-34803d0551cc"
Mc12661	RepeatMasker	Unknown	82	199	1014	+	.	ID="RND-6_FAMILY-16837";Tend="1038";Tstart="921";shortTE="F";uid="1f4ddea7-cf74-4064-b28c-fe3c01c880d9"
Mc12661	RepeatMasker	DNA/PIF-Harbinger	5054	5564	409	-	.	ID="ISL2EU-7_CFL";Tend="2021";Tstart="1499";shortTE="F";uid="5d3f8fc8-7425-4226-9789-aca8a1ec4f68"
Mc12661	RepeatMasker	Unknown	199	338	641	-	.	ID="RND-6_FAMILY-427";Tend="1028";Tstart="882";shortTE="F";uid="746a2828-c8e8-450c-ae58-4622caa27163"
Mc12662	RepeatMasker	DNA	5434	5672	1625	+	.	ID="RND-6_FAMILY-7680";Tend="1580";Tstart="1356";shortTE="F";uid="a70a4633-9cc4-4805-8178-d9197483ec64"
Mc12662	RepeatMasker	DNA/Kolobok-E	2032	2968	7282	+	.	ID="rnd-6_family-3167";Tend="2145";Tstart="52";shortTE="F";uid="a2337ac0-e1c2-480d-bb6e-7a61817a117a"
Mc12662	RepeatMasker	DNA	3760	5191	10777	+	.	ID="RND-6_FAMILY-7680";Tend="1357";Tstart="6";shortTE="F";uid="f4f69af6-b873-41e6-81cf-357e06d625b6"
Mc12662	RepeatMasker	DNA/Kolobok-E	613	1603	5602	+	.	ID="RND-6_FAMILY-3167";Tend="1608";Tstart="600";shortTE="F";uid="8f7298ca-f000-4941-9b0a-da4cbe150d85"
Mc12662	RepeatMasker	Retroposon?	1776	2031	756	-	.	ID="SINE2-1_AP";Tend="370";Tstart="118";shortTE="F";uid="86b18c87-db1a-42a4-bc49-e9a93f8ddc72"
Mc12663	RepeatMasker	Unknown	829	1218	1550	+	.	ID="RND-6_FAMILY-11915";Tend="1267";Tstart="861";shortTE="F";uid="0f5d24e6-a476-41de-847c-517de9d771cb"
Mc12663	RepeatMasker	LINE/I-Jockey	9543	10022	768	+	.	ID="RND-6_FAMILY-1113";Tend="1082";Tstart="623";shortTE="F";uid="e6c7425c-b3b5-4836-b0ac-49df6944229b"
Mc12663	RepeatMasker	DNA	216	558	443	+	.	ID="RND-6_FAMILY-11949";Tend="2017";Tstart="1665";shortTE="F";uid="e565be6d-7f73-4b9f-a037-b080b67d094b"
Mc12663	RepeatMasker	Unknown	10688	10788	3307	-	.	ID="RND-6_FAMILY-7379";Tend="1029";Tstart="510";shortTE="F";uid="18db76ac-105a-459c-93dc-bc2bf9b1ef3c"
Mc12663	RepeatMasker	DNA	1349	1544	490	-	.	ID="RND-1_FAMILY-316";Tend="1389";Tstart="1214";shortTE="F";uid="2b8b7c8d-8643-4b58-9f11-b5bf1199f6a5"
Mc12663	RepeatMasker	Retroposon?	11	115	877	-	.	ID="RND-1_FAMILY-311";Tend="397";Tstart="293";shortTE="F";uid="0f7c6dd2-52da-4269-bfd3-f5995b1d3fe3"
Mc12663	RepeatMasker	DNA/hAT-Charlie	10789	11199	3403	-	.	ID="RND-6_FAMILY-30936";Tend="884";Tstart="472";shortTE="F";uid="3ceee6f8-dd2e-4162-917a-d0fdff74d2dd"
Mc12664	RepeatMasker	DNA/MULE-NOF	3284	3461	482	+	.	ID="RND-6_FAMILY-12567";Tend="755";Tstart="577";shortTE="F";uid="29618d07-2c6f-42a5-97c9-ca9efce5ac32"
Mc12664	RepeatMasker	Unknown	168	1219	7661	+	.	ID="RND-6_FAMILY-6967";Tend="1300";Tstart="254";shortTE="F";uid="66b6bab5-595c-4078-aebd-e9ff1e3c3cc8"
Mc12664	RepeatMasker	Unknown	888	1857	8094	-	.	ID="RND-5_FAMILY-456";Tend="1731";Tstart="767";shortTE="F";uid="e48bc527-23a0-4521-aab1-4fc762e66f3a"
Mc12664	RepeatMasker	DNA/hAT-hAT19	1854	2535	5652	-	.	ID="RND-6_FAMILY-25511";Tend="1098";Tstart="414";shortTE="F";uid="e101d38b-cf01-42fe-9543-024d347e5ed3"
Mc12665	RepeatMasker	DNA/Kolobok-E	102	332	617	+	.	ID="RND-6_FAMILY-12898";Tend="1242";Tstart="984";shortTE="F";uid="d71cd814-ded7-4a80-9146-22caaf75d1ca"
Mc12665	RepeatMasker	DNA/hAT	389	591	1466	+	.	ID="RND-1_FAMILY-117";Tend="1078";Tstart="874";shortTE="F";uid="a7bff306-9e05-40e3-b95c-e4cc3d8eb222"
Mc12665	RepeatMasker	DNA/Kolobok-E	6070	6263	492	-	.	ID="RND-6_FAMILY-742";Tend="1313";Tstart="1127";shortTE="F";uid="a8181176-4228-46f3-96aa-78f35c152228"
Mc12666	RepeatMasker	DNA	790	1085	410	+	.	ID="TTAA20_AP";Tend="662";Tstart="405";shortTE="F";uid="3f8a97f9-9e65-4f37-ad63-adc4641f4445"
Mc12667	RepeatMasker	DNA/Kolobok-E	4696	5397	1437	+	.	ID="KOLOBOKE-2_AP";Tend="1877";Tstart="1131";shortTE="F";uid="bcc28896-c6ab-44d9-b73e-a87b9bf362ed"
Mc12667	RepeatMasker	DNA/PIF-Harbinger	6329	6453	432	+	.	ID="harbinger-1_df";Tend="2586";Tstart="1685";shortTE="F";uid="78173674-7fc8-4fbb-b741-a0f5d88030f1"
Mc12667	RepeatMasker	DNA	5879	6328	1392	+	.	ID="DNA3-4_LMI";Tend="1163";Tstart="729";shortTE="F";uid="e67bc5da-da45-42e6-91ca-628ecb0c537f"
Mc12667	RepeatMasker	LTR/Gypsy	7172	7625	1228	+	.	ID="RND-5_FAMILY-345";Tend="1087";Tstart="642";shortTE="F";uid="65316487-93c6-4b91-a33a-860e6fb4b5ae"
Mc12667	RepeatMasker	LINE/I-Jockey	1	656	4647	-	.	ID="RND-5_FAMILY-2860";Tend="1245";Tstart="620";shortTE="F";uid="ff32a7de-45d3-4069-8978-c2df0d6774ed"
Mc12667	RepeatMasker	Retroposon?	5360	5642	1113	-	.	ID="SINE2-1_AP";Tend="663";Tstart="367";shortTE="F";uid="65d049bb-5a3e-469f-9f5d-1583879c6d87"
Mc12667	RepeatMasker	DNA/TcMar-Pogo	3433	3566	403	-	.	ID="RND-6_FAMILY-11251";Tend="618";Tstart="482";shortTE="F";uid="007d043e-ae8e-4054-9390-ca2099d1455e"
Mc12668	RepeatMasker	DNA	6320	6446	816	+	.	ID="ttaa4_ap";Tend="126";Tstart="1";shortTE="F";uid="eb1fc638-55a6-4873-a16c-d5f824262bbb"
Mc12668	RepeatMasker	DNA	4340	4783	1486	-	.	ID="TTAA2C_AP";Tend="423";Tstart="2";shortTE="F";uid="73164162-f6bd-43eb-8c11-a554ee407e4a"
Mc12668	RepeatMasker	Retroposon?	1845	2319	1143	-	.	ID="SINE2-1_AP";Tend="1452";Tstart="965";shortTE="F";uid="376d9c6e-a09e-480a-97c5-fcc8c9bb48a3"
Mc12668	RepeatMasker	Unknown	3356	3634	1713	-	.	ID="RND-5_FAMILY-1599";Tend="1187";Tstart="901";shortTE="F";uid="56b91bf5-ed0d-4a83-b7d8-f2a36dccdac1"
Mc12669	RepeatMasker	DNA/Kolobok-E	1	115	440	+	.	ID="KOLOBOKE-2_AP";Tend="2229";Tstart="2110";shortTE="F";uid="67fddade-d5fd-4e7e-ac1b-df65bc5c2e11"
Mc12669	RepeatMasker	DNA	2443	2911	2791	-	.	ID="ttaa26b_ap";Tend="573";Tstart="97";shortTE="F";uid="a8e42974-59b2-48cc-992f-d7cd4f9066ef"
Mc12669	RepeatMasker	DNA/hAT-Ac	6247	6428	1289	-	.	ID="DNA8-54_AP";Tend="588";Tstart="407";shortTE="F";uid="be1599eb-5377-4106-9ef0-dc8794e8f653"
Mc1267	RepeatMasker	Unknown	1	199	1722	+	.	ID="RND-1_FAMILY-15";Tend="1572";Tstart="1374";shortTE="F";uid="6b8f09f0-c3b6-4871-bb0b-f7667072b4f9"
Mc1267	RepeatMasker	DNA/Kolobok-E	46217	46346	1032	+	.	ID="RND-1_FAMILY-185";Tend="489";Tstart="360";shortTE="F";uid="2c7280a0-eac0-4bdb-95ae-f30cce584581"
Mc1267	RepeatMasker	Unknown	37155	37476	2102	+	.	ID="RND-6_FAMILY-10410";Tend="1678";Tstart="1383";shortTE="F";uid="06a75ecb-a0a0-491f-8113-11b33226fe3f"
Mc1267	RepeatMasker	Retroposon?	429	834	1223	+	.	ID="SINE2-1_AP";Tend="1463";Tstart="1057";shortTE="F";uid="d821458e-380b-48f1-ac28-f4f3bc81ad99"
Mc1267	RepeatMasker	DNA	26513	27210	1072	+	.	ID="DNA4-2_AP";Tend="769";Tstart="27";shortTE="F";uid="b017855f-1a43-4ec7-a35e-5bd180e971e6"
Mc1267	RepeatMasker	DNA/TcMar-Tc1	17286	17474	476	+	.	ID="RND-6_FAMILY-1215";Tend="5826";Tstart="5633";shortTE="F";uid="7ee5671d-1ef7-4570-a9ca-281a9d6235d4"
Mc1267	RepeatMasker	DNA	33601	34026	2535	+	.	ID="TTAA3_AP";Tend="429";Tstart="2";shortTE="F";uid="164226ba-d302-403e-9423-b77158ca86b5"
Mc1267	RepeatMasker	DNA	1218	1332	451	-	.	ID="dna4-2_ap";Tend="117";Tstart="5";shortTE="F";uid="1731d8a8-851f-4854-bb15-74a8887fabce"
Mc1267	RepeatMasker	DNA	4282	4733	1464	-	.	ID="TTAA3C_AP";Tend="423";Tstart="1";shortTE="F";uid="c01317de-576c-4bfa-819a-21cc0395e394"
Mc1267	RepeatMasker	DNA/hAT?	208	436	436	-	.	ID="RND-5_FAMILY-3449";Tend="2164";Tstart="1935";shortTE="F";uid="4a2bb84a-6d5f-443c-b48f-cd99c499a846"
Mc1267	RepeatMasker	DNA/Kolobok-E	808	1059	658	-	.	ID="KOLOBOKE-2_AP";Tend="1378";Tstart="1119";shortTE="F";uid="e87c8fe4-a1aa-4ede-b760-6a511eb6d3a5"
Mc1267	RepeatMasker	DNA	9281	9909	748	-	.	ID="DNA4-3_AP";Tend="615";Tstart="23";shortTE="F";uid="42c06c60-1753-4c61-9f8a-acc1541c4d29"
Mc1267	RepeatMasker	DNA	32968	33548	844	-	.	ID="DNA4-2_AP";Tend="747";Tstart="130";shortTE="F";uid="310fdd75-c8b3-458f-82a8-5c8f168d3ef7"
Mc1267	RepeatMasker	DNA/hAT-hAT19	44920	45088	451	-	.	ID="DNA8-66_AP";Tend="182";Tstart="1";shortTE="F";uid="0969a75b-c618-4e89-b589-8e03e4a5acfa"
Mc12670	RepeatMasker	DNA	4737	5165	1881	+	.	ID="DNA-TTAA-1_AP";Tend="423";Tstart="1";shortTE="F";uid="d8c8fd62-3b6c-440e-8b1e-81e88baa6144"
Mc12670	RepeatMasker	DNA	5501	6445	7343	+	.	ID="RND-6_FAMILY-1071";Tend="1508";Tstart="587";shortTE="F";uid="1f037185-34a0-4c8d-a0a4-f7fea6899196"
Mc12670	RepeatMasker	DNA/hAT	804	1535	3532	-	.	ID="RND-5_FAMILY-4392";Tend="1362";Tstart="652";shortTE="F";uid="75093ea4-c03e-4097-8579-9f9b596a7050"
Mc12671	RepeatMasker	DNA/Ginger-1	5449	5581	2335	-	.	ID="RND-6_FAMILY-3412";Tend="2144";Tstart="1209";shortTE="F";uid="a9ae1b91-392c-4c0b-8d44-c1543483856b"
Mc12671	RepeatMasker	Retroposon?	5582	6443	4443	-	.	ID="RND-6_FAMILY-21009";Tend="1327";Tstart="507";shortTE="F";uid="cd15b8e9-66ed-44e7-99f4-8bc3e26f1d88"
Mc12672	RepeatMasker	LINE/I	1945	2452	1759	-	.	ID="RND-5_FAMILY-3750";Tend="1031";Tstart="533";shortTE="F";uid="61b11eda-3142-4939-945a-f1f66ba5730e"
Mc12672	RepeatMasker	DNA/Ginger-2	321	717	1733	-	.	ID="RND-6_FAMILY-9859";Tend="1259";Tstart="939";shortTE="F";uid="2cdb75b5-599f-4311-b130-371ea08c5094"
Mc12673	RepeatMasker	RC/Helitron	2068	2395	1830	+	.	ID="RND-6_FAMILY-9600";Tend="1742";Tstart="1431";shortTE="F";uid="d9183151-ba67-4eec-80e8-bb78a8cfcdf5"
Mc12673	RepeatMasker	RC/Helitron	2396	2582	1614	-	.	ID="RND-5_FAMILY-3090";Tend="1140";Tstart="667";shortTE="F";uid="d373e311-aaca-48bf-b858-90906576c529"
Mc12673	RepeatMasker	DNA	4465	4664	811	-	.	ID="TTAA25_AP";Tend="469";Tstart="279";shortTE="F";uid="6045e66b-b883-4ce6-b90a-ec6dd506b56e"
Mc12673	RepeatMasker	DNA/Kolobok-E	949	2000	1278	-	.	ID="KOLOBOKE-2_AP";Tend="2211";Tstart="1117";shortTE="F";uid="dc629a56-42bc-4fba-9412-1122d604343c"
Mc12673	RepeatMasker	RC/Helitron	366	952	4508	-	.	ID="RND-5_FAMILY-3090";Tend="1712";Tstart="1133";shortTE="F";uid="3b60d7b9-e70a-441a-84b3-ab307a7221e3"
Mc12674	RepeatMasker	LTR/Gypsy	2183	3104	5928	+	.	ID="RND-6_FAMILY-655";TEgroup="ctg_12674%7CRND-6_FAMILY-655%7C1";Tend="1288";Tstart="241";shortTE="F";uid="cc5c1d95-3afa-46fe-b8ad-f22ecb69a2be"
Mc12674	RepeatMasker	LINE/R1	1076	1442	410	-	.	ID="SART-6_API";Tend="2422";Tstart="2035";shortTE="F";uid="cf06da3b-562a-4b2e-8561-5d11fe4d643c"
Mc12674	RepeatMasker	Unknown	17	175	414	-	.	ID="RND-1_FAMILY-77";Tend="1017";Tstart="877";shortTE="F";uid="5bdbdcb0-ec9e-4135-81df-29cd4dd6193d"
Mc12675	RepeatMasker	Unknown	2256	2538	1816	+	.	ID="RND-1_FAMILY-85";Tend="1110";Tstart="836";shortTE="F";uid="47f6bb29-2600-4704-999c-ac8ec88621b9"
Mc12675	RepeatMasker	DNA	893	1215	2661	+	.	ID="RND-6_FAMILY-13734";Tend="1406";Tstart="1091";shortTE="F";uid="77dc24d7-7cc0-4e63-a97f-313bb364f6ff"
Mc12675	RepeatMasker	Unknown	4010	4894	4223	+	.	ID="RND-1_FAMILY-85";Tend="2026";Tstart="1098";shortTE="F";uid="afd93d37-e243-465e-9040-b54737e5142c"
Mc12675	RepeatMasker	DNA/MULE-NOF	1953	2258	1416	+	.	ID="rnd-6_family-7820";Tend="1555";Tstart="1266";shortTE="F";uid="7aa3645a-ea67-4a7c-a915-dff2ccbd7469"
Mc12675	RepeatMasker	Unknown	4631	5425	3762	-	.	ID="RND-6_FAMILY-9760";Tend="1288";Tstart="364";shortTE="F";uid="cc4a9a31-bb49-4b23-a194-2693400b05c4"
Mc12675	RepeatMasker	DNA/MULE-NOF	1905	2257	910	-	.	ID="RND-6_FAMILY-4800";Tend="1031";Tstart="707";shortTE="F";uid="515bf960-2e39-486a-a2ee-3013b1d7b6c8"
Mc12676	RepeatMasker	Retroposon?	4908	5383	666	+	.	ID="RND-6_FAMILY-21009";Tend="1258";Tstart="767";shortTE="F";uid="98602063-98fb-4cb7-b2e3-7b199aff480b"
Mc12676	RepeatMasker	Retroposon?	4214	5331	1342	-	.	ID="SINE2-1_AP";TEgroup="ctg_12676%7CSINE2-1_AP%7C1";Tend="1463";Tstart="1";shortTE="F";uid="85d21a1c-07f4-45e8-b229-6e964b762f72"
Mc12676	RepeatMasker	DNA	1714	2025	878	-	.	ID="TTAA4B_AP";Tend="430";Tstart="93";shortTE="F";uid="96db1fdf-edb6-482a-aa89-d9c406fac95e"
Mc12676	RepeatMasker	Unknown	2028	2516	3609	-	.	ID="RND-5_FAMILY-3672";Tend="1147";Tstart="693";shortTE="F";uid="a3dec49d-08a5-4a6a-9826-0d1fdc2b78f6"
Mc12677	RepeatMasker	DNA/MULE-MuDR	5866	6438	2075	+	.	ID="MUDR11X_AP";Tend="2064";Tstart="1434";shortTE="F";uid="59b9279d-12b1-40b4-b286-92ee584529af"
Mc12677	RepeatMasker	LINE/CR1	1	219	1631	+	.	ID="RND-5_FAMILY-1287";Tend="985";Tstart="764";shortTE="F";uid="933efae0-d862-4431-b50a-d2cda34247da"
Mc12677	RepeatMasker	DNA	1175	1316	870	-	.	ID="TTAA2C_AP";Tend="423";Tstart="291";shortTE="F";uid="517a338c-3f0e-4489-b9ed-ea209c3f4540"
Mc12677	RepeatMasker	LTR/Pao	4081	4553	1497	-	.	ID="BEL4-I_AP";Tend="3195";Tstart="2686";shortTE="F";uid="9d9fc4ba-61c7-4aaa-91c7-b7c88238b638"
Mc12677	RepeatMasker	DNA/MULE-MuDR	5552	5896	479	-	.	ID="MUDR11X_AP";TEgroup="ctg_12677%7CMUDR11X_AP%7C1";Tend="2220";Tstart="1573";shortTE="T";uid="78cf9779-0203-430c-9e07-8c2e3725ff2a"
Mc12678	RepeatMasker	DNA	8778	9177	817	+	.	ID="TTAA2C_AP";Tend="423";Tstart="11";shortTE="F";uid="ba0a765b-332d-47c3-a914-1e681c75047d"
Mc12678	RepeatMasker	DNA/Kolobok-E	197	667	2973	-	.	ID="KOLOBOKE-3_AP";Tend="467";Tstart="1";shortTE="F";uid="61362efc-cc4c-4ea5-b9db-c04b039d7434"
Mc12678	RepeatMasker	LINE/RTE-BovB	5788	7488	1519	-	.	ID="RTE-2_LMI";Tend="3283";Tstart="678";shortTE="F";uid="0aed1353-6e2e-4486-9e91-d4d44e4382f2"
Mc12678	RepeatMasker	Unknown	2998	3761	1719	-	.	ID="RND-6_FAMILY-18708";Tend="741";Tstart="1";shortTE="F";uid="bf7e458f-5904-47d9-97e6-68d859ade825"
Mc12678	RepeatMasker	Unknown	670	1014	599	-	.	ID="RND-6_FAMILY-18708";Tend="335";Tstart="1";shortTE="F";uid="0e6088f2-3279-43ae-9014-514b509a3c26"
Mc12678	RepeatMasker	Unknown	1	197	1790	-	.	ID="RND-1_FAMILY-242";Tend="1078";Tstart="882";shortTE="F";uid="0e7c3998-0cdb-41a3-b552-8a5be09fa266"
Mc12678	RepeatMasker	Unknown	4373	4521	412	-	.	ID="RND-6_FAMILY-18708";Tend="741";Tstart="586";shortTE="F";uid="9bf1513e-f597-42f0-8e00-fd42b1e0664e"
Mc12678	RepeatMasker	Unknown	1629	2383	1684	-	.	ID="RND-6_FAMILY-18708";Tend="741";Tstart="1";shortTE="F";uid="368d4fb6-b996-4141-b59b-490177765a1b"
Mc12679	RepeatMasker	LINE/I-Jockey	203	419	924	+	.	ID="RND-5_FAMILY-3605";Tend="1276";Tstart="1063";shortTE="F";uid="448d4a4c-6741-4219-a71d-17fd55a0e21f"
Mc12679	RepeatMasker	DNA	5343	6112	1470	+	.	ID="dna4-2_ap";Tend="1095";Tstart="1";shortTE="F";uid="3c1b74ed-5f0d-4a90-a24f-fff0df54c952"
Mc12679	RepeatMasker	DNA/hAT	6239	6436	623	+	.	ID="RND-6_FAMILY-3545";Tend="300";Tstart="159";shortTE="F";uid="e5588d89-5681-4f86-a7ea-d9a6bc8820b7"
Mc1268	RepeatMasker	LINE/I-Jockey	36856	37035	1406	+	.	ID="RND-6_FAMILY-6096";Tend="940";Tstart="767";shortTE="F";uid="ba01ebe4-36f1-4989-b3ae-d73aad478fe3"
Mc1268	RepeatMasker	DNA/hAT-Charlie	26350	26502	411	+	.	ID="HAT-N11_AP";Tend="306";Tstart="154";shortTE="F";uid="9b7f35b1-6eb9-432c-8c2a-16a294b6435a"
Mc1268	RepeatMasker	DNA	31362	31919	1920	+	.	ID="DNA4-1_AP";Tend="823";Tstart="234";shortTE="F";uid="39527e9d-4eec-4ebb-a1a2-81b7b68c9454"
Mc1268	RepeatMasker	DNA/Merlin	44532	44732	976	+	.	ID="RND-5_FAMILY-5704";Tend="1444";Tstart="1225";shortTE="F";uid="02e81fe3-b97c-4b1a-a0e1-6e7b93d19d67"
Mc1268	RepeatMasker	Retroposon?	30672	31007	689	+	.	ID="SINE2-1_AP";Tend="1319";Tstart="987";shortTE="F";uid="64183b6b-1f7b-4674-9bf9-bb3111dafe42"
Mc1268	RepeatMasker	DNA/hAT-hAT19	41382	41526	667	+	.	ID="RND-4_FAMILY-782";Tend="1013";Tstart="868";shortTE="F";uid="3e56baeb-92de-4a94-8b26-2440e601fd01"
Mc1268	RepeatMasker	DNA/hAT-Charlie	11277	11496	1374	-	.	ID="RND-5_FAMILY-11314";Tend="1165";Tstart="925";shortTE="F";uid="c7f48d0e-6159-4984-a6f3-badb4a873778"
Mc1268	RepeatMasker	DNA	44379	44531	766	-	.	ID="RND-6_FAMILY-6648";Tend="2413";Tstart="2052";shortTE="F";uid="30b00dfe-0ec5-44d4-bdbf-1b266569e850"
Mc1268	RepeatMasker	DNA	6277	6623	980	-	.	ID="TTAA11_AP";Tend="373";Tstart="1";shortTE="F";uid="d3ca6c09-8404-4f5b-9ff9-4996c4875fa1"
Mc1268	RepeatMasker	DNA/hAT-Ac	29694	29900	923	-	.	ID="RND-5_FAMILY-548";Tend="1111";Tstart="904";shortTE="F";uid="46f6ce23-9046-445e-9dbe-9a2289db7be9"
Mc1268	RepeatMasker	Retroposon?	37516	38600	3744	-	.	ID="SINE2-1_AP";Tend="1411";Tstart="296";shortTE="F";uid="c08ae891-5163-44b0-ae54-568f605c8975"
Mc1268	RepeatMasker	Unknown	45834	46299	1594	-	.	ID="RND-6_FAMILY-4113";Tend="1402";Tstart="944";shortTE="F";uid="8d010392-0d0e-4201-930c-69ca82c56277"
Mc1268	RepeatMasker	DNA/hAT	12089	12267	1620	-	.	ID="RND-1_FAMILY-117";Tend="1074";Tstart="896";shortTE="F";uid="2065b7f0-e2ee-4cb5-a352-d6bc722a8f72"
Mc1268	RepeatMasker	DNA	11877	12083	988	-	.	ID="DNA4-2_AP";Tend="343";Tstart="143";shortTE="F";uid="c024740e-6701-43e2-97b9-ce64293ccce3"
Mc1268	RepeatMasker	DNA	5272	5544	1052	-	.	ID="TTAA4B_AP";Tend="275";Tstart="1";shortTE="F";uid="73632d2a-dfb1-4e06-8401-3e742e0c9973"
Mc1268	RepeatMasker	DNA	14977	15574	2637	-	.	ID="TTAA13B_AP";Tend="595";Tstart="10";shortTE="F";uid="66095d8d-4618-48f5-8a13-93897e29996a"
Mc1268	RepeatMasker	DNA	12271	12416	639	-	.	ID="dna4-2_ap";Tend="148";Tstart="1";shortTE="F";uid="4500efeb-3615-4d69-af48-ff18888f0abf"
Mc1268	RepeatMasker	Retroposon?	36665	36814	738	-	.	ID="SINE2-1_AP";Tend="1770";Tstart="1638";shortTE="F";uid="0a9713ad-4162-4b14-b02e-8657222d87e6"
Mc1268	RepeatMasker	DNA	2044	2215	458	-	.	ID="dna4-2_ap";Tend="733";Tstart="570";shortTE="F";uid="3c2fc3c5-f54c-4876-a4ab-c657dc85a1f0"
Mc1268	RepeatMasker	DNA/hAT-Blackjack	10525	10942	510	-	.	ID="HAT-26_LMI";Tend="1431";Tstart="1016";shortTE="F";uid="82805cbb-1f04-440d-acb4-723207b7361b"
Mc12680	RepeatMasker	Unknown	4528	5531	3591	+	.	ID="RND-1_FAMILY-9";Tend="2231";Tstart="1142";shortTE="F";uid="e103cfd6-e504-4b0c-8193-1f6e44b8b49f"
Mc12680	RepeatMasker	DNA/Ginger	6228	6435	1767	+	.	ID="RND-1_FAMILY-6";Tend="2207";Tstart="2000";shortTE="F";uid="7473d3d0-f96c-4b2b-8ba0-1a4db594f424"
Mc12680	RepeatMasker	DNA/Ginger-1	5528	6224	2446	+	.	ID="RND-6_FAMILY-16525";Tend="1163";Tstart="512";shortTE="F";uid="9e65482e-7aba-4019-bc6f-fff3a036a399"
Mc12680	RepeatMasker	DNA	1400	2193	5623	+	.	ID="RND-1_FAMILY-307";Tend="1941";Tstart="1125";shortTE="F";uid="6de59e10-9d1f-4c56-9c4e-23a1f61eb7af"
Mc12680	RepeatMasker	DNA	2261	3646	11730	+	.	ID="RND-1_FAMILY-3";Tend="2010";Tstart="632";shortTE="F";uid="a5159368-0cfe-4b48-a8e6-1fb44547cda0"
Mc12680	RepeatMasker	Unknown	3647	4553	9267	-	.	ID="RND-5_FAMILY-8227";Tend="1746";Tstart="833";shortTE="F";uid="31abda1f-6895-4289-a630-da848bd3c918"
Mc12680	RepeatMasker	Retroposon?	5704	6268	3915	-	.	ID="RND-6_FAMILY-21009";Tend="646";Tstart="57";shortTE="F";uid="1137f886-300f-4704-b670-995d11e2ab56"
Mc12680	RepeatMasker	DNA	1	322	2271	-	.	ID="RND-6_FAMILY-11949";Tend="905";Tstart="548";shortTE="F";uid="bf4f3147-570f-4244-bc7a-56150888650a"
Mc12681	RepeatMasker	DNA/hAT-Tip100	8	499	2929	+	.	ID="RND-6_FAMILY-33124";Tend="1046";Tstart="560";shortTE="F";uid="5ae35733-8170-45b6-882b-057bb9e570eb"
Mc12681	RepeatMasker	DNA/hAT-Tip100	1109	1364	1797	+	.	ID="RND-6_FAMILY-33124";Tend="1295";Tstart="1041";shortTE="F";uid="8adb29e8-9462-49af-b981-9e17150389a2"
Mc12681	RepeatMasker	DNA/hAT-hAT19	6247	6432	414	+	.	ID="RND-6_FAMILY-30950";Tend="891";Tstart="704";shortTE="F";uid="6f364b1e-c45a-452e-a676-1dbd56b685f9"
Mc12681	RepeatMasker	RC/Helitron	5630	5808	832	+	.	ID="RND-6_FAMILY-5142";Tend="673";Tstart="480";shortTE="F";uid="f01ed462-bd76-47c5-84c0-503f2684e2ce"
Mc12681	RepeatMasker	DNA/hAT-hAT19	526	1113	4727	-	.	ID="RND-5_FAMILY-10701";Tend="1456";Tstart="867";shortTE="F";uid="fae20395-ad5a-4713-baa1-d8aeed574288"
Mc12681	RepeatMasker	Unknown	4062	4218	646	-	.	ID="RND-1_FAMILY-1";Tend="1131";Tstart="975";shortTE="F";uid="973fc45a-7073-46de-87fb-13f118d8616b"
Mc12681	RepeatMasker	DNA/hAT	5389	5547	546	-	.	ID="RND-1_FAMILY-322";Tend="1440";Tstart="1270";shortTE="F";uid="80786288-d942-4217-8952-8b3d53290bc5"
Mc12682	RepeatMasker	DNA/PIF-Harbinger	69	399	1551	+	.	ID="rnd-6_family-7299";Tend="1752";Tstart="1464";shortTE="F";uid="8b2a0e74-75ce-41cb-aafa-fd91b88f7ed8"
Mc12682	RepeatMasker	DNA/hAT	6915	7116	446	+	.	ID="dna8-38_ap";Tend="156";Tstart="1";shortTE="F";uid="bf7aa840-5466-42b2-885a-e672bca0a7c6"
Mc12682	RepeatMasker	DNA/hAT	7581	7796	1703	+	.	ID="RND-6_FAMILY-4827";Tend="1166";Tstart="950";shortTE="F";uid="d39d6e21-0beb-479d-8b2b-c9a4e03baae2"
Mc12682	RepeatMasker	DNA/hAT-hAT19	3049	3649	607	-	.	ID="DNA8-80_AP";TEgroup="ctg_12682%7CDNA8-80_AP%7C2";Tend="518";Tstart="1";shortTE="F";uid="5e4875ad-26f6-4637-b2bc-6c962c4e2d1d"
Mc12682	RepeatMasker	DNA/hAT-hAT19	545	882	1000	-	.	ID="DNA8-80_AP";TEgroup="ctg_12682%7CDNA8-80_AP%7C1";Tend="470";Tstart="4";shortTE="F";uid="bc803e33-3652-4487-8d08-ee83f773baf9"
Mc12682	RepeatMasker	Unknown	6107	6914	3572	-	.	ID="RND-6_FAMILY-242";Tend="1591";Tstart="799";shortTE="F";uid="075956b5-0cd4-440e-9a59-ab797ebd555e"
Mc12682	RepeatMasker	Unknown	2604	2791	1480	-	.	ID="RND-6_FAMILY-6259";Tend="257";Tstart="71";shortTE="F";uid="a83123a5-5e69-4d01-8a60-4e93f280755b"
Mc12682	RepeatMasker	Unknown	3801	5529	5333	-	.	ID="RND-6_FAMILY-242";TEgroup="ctg_12682%7CRND-6_FAMILY-242%7C2";Tend="1772";Tstart="97";shortTE="F";uid="b86c6885-e1cc-454c-bab9-1bce53b30f29"
Mc12682	RepeatMasker	Unknown	5532	6118	2531	-	.	ID="RND-6_FAMILY-242";Tend="1521";Tstart="950";shortTE="F";uid="91b8a174-ef36-47bc-862d-9888c557b35b"
Mc12682	RepeatMasker	Unknown	1059	2614	3774	-	.	ID="RND-6_FAMILY-242";TEgroup="ctg_12682%7CRND-6_FAMILY-242%7C1";Tend="1593";Tstart="652";shortTE="F";uid="57bcdd39-87b7-40d6-864e-a4d56945dcb0"
Mc12683	RepeatMasker	LINE/R1	819	2091	1862	+	.	ID="SART-7_API";Tend="2073";Tstart="811";shortTE="F";uid="e62afeac-f9a5-45b0-a8f2-e1e9e7a7c7fe"
Mc12683	RepeatMasker	DNA	5440	5646	745	-	.	ID="RND-6_FAMILY-5626";Tend="541";Tstart="354";shortTE="F";uid="033c8b18-d7ce-471e-8d04-ba88f2030a20"
Mc12684	RepeatMasker	DNA	6233	6431	1250	-	.	ID="dna8-31_ap";Tend="595";Tstart="426";shortTE="F";uid="bdc69009-8d68-418b-8243-3886a711ad65"
Mc12685	RepeatMasker	DNA/P	4390	4617	436	-	.	ID="P-4_AP";Tend="2757";Tstart="2531";shortTE="F";uid="92469016-c415-429a-8743-5ae220b292cf"
Mc12686	RepeatMasker	DNA/MULE-NOF	4841	5231	1628	+	.	ID="RND-6_FAMILY-14259";Tend="1027";Tstart="645";shortTE="F";uid="f8d4fbdc-412a-4619-bcd5-b3f425518366"
Mc12686	RepeatMasker	DNA/hAT-Tip100	11127	11874	4745	+	.	ID="RND-5_FAMILY-4849";Tend="1312";Tstart="586";shortTE="F";uid="2ec6011f-5d6c-4d44-83f9-057c78c47c65"
Mc12686	RepeatMasker	DNA/hAT-Ac	2709	2911	550	-	.	ID="RND-1_FAMILY-209";Tend="1377";Tstart="1196";shortTE="F";uid="9084c7f8-8cee-491e-ac8b-b0f334b1f289"
Mc12686	RepeatMasker	DNA/CMC-EnSpm	7090	8814	3140	-	.	ID="RND-5_FAMILY-5980";Tend="2505";Tstart="791";shortTE="F";uid="f4d61197-149a-4ce3-b55e-5c54b5760164"
Mc12687	RepeatMasker	LTR/Gypsy	1531	5678	9608	+	.	ID="GYPSY6-I_AP";Tend="4523";Tstart="384";shortTE="F";uid="d5e2c99b-cd6d-47fa-a24a-4da03e66a412"
Mc12688	RepeatMasker	DNA/Ginger-1	5985	6210	1828	+	.	ID="RND-6_FAMILY-13505";Tend="782";Tstart="554";shortTE="F";uid="48ef406e-4a6a-4bbf-8f5f-b17b4dd9f090"
Mc12688	RepeatMasker	DNA/Kolobok-E	1	194	1484	+	.	ID="KOLOBOKE-2_AP";Tend="8213";Tstart="8020";shortTE="F";uid="a5855be3-d786-4490-a0e5-2cfe664a604a"
Mc12688	RepeatMasker	DNA/Ginger-1	6196	6413	780	+	.	ID="RND-6_FAMILY-11732";Tend="752";Tstart="522";shortTE="F";uid="43277ded-4671-41c7-8c47-ec507121d0e9"
Mc12688	RepeatMasker	Retroposon?	5961	6195	658	-	.	ID="RND-1_FAMILY-338";TEgroup="ctg_12688%7CRND-1_FAMILY-338%7C1";Tend="1094";Tstart="888";shortTE="F";uid="bc54e876-373a-4001-9b7f-6da436eb4ec1"
Mc12689	RepeatMasker	DNA	661	1399	5455	+	.	ID="RND-5_FAMILY-3746";Tend="1397";Tstart="645";shortTE="F";uid="76e2a3f0-e403-4b73-9c49-36d140deb4d9"
Mc1269	RepeatMasker	Unknown	10959	11265	2654	+	.	ID="RND-1_FAMILY-196";Tend="1190";Tstart="884";shortTE="F";uid="14bebcd3-0a43-439e-bbc4-695592c4b076"
Mc1269	RepeatMasker	Unknown	1	137	986	+	.	ID="RND-6_FAMILY-26950";Tend="1135";Tstart="999";shortTE="F";uid="5d2f6bf6-3e92-412f-8f93-f5f7dbaeabaf"
Mc1269	RepeatMasker	DNA/hAT-Charlie	37496	37832	2516	+	.	ID="RND-1_FAMILY-65";Tend="1230";Tstart="917";shortTE="F";uid="9303e5b8-d585-46d2-b40e-9b7529a9b2da"
Mc1269	RepeatMasker	DNA	31341	31568	422	+	.	ID="dna4-2_ap";Tend="205";Tstart="1";shortTE="F";uid="af5943cd-a2c0-47fa-a305-8578c761caa9"
Mc1269	RepeatMasker	DNA/hAT	3622	4253	3659	+	.	ID="RND-1_FAMILY-322";Tend="1475";Tstart="841";shortTE="F";uid="c3402690-7ca6-452e-b775-2845a660bb3e"
Mc1269	RepeatMasker	DNA/Ginger-2	1170	2144	6885	+	.	ID="RND-5_FAMILY-1744";Tend="1824";Tstart="884";shortTE="F";uid="bbe6d2a9-5704-428e-b61f-2eb4ff2b2827"
Mc1269	RepeatMasker	DNA	16668	17192	1825	+	.	ID="DNA4-2_AP";Tend="769";Tstart="240";shortTE="F";uid="2215f656-9668-4a7c-ad4d-dd5f22c747b5"
Mc1269	RepeatMasker	DNA/hAT-Tip100	45817	46328	3172	-	.	ID="RND-6_FAMILY-4788";Tend="1680";Tstart="1176";shortTE="F";uid="673b9cb8-1fb0-479c-9b18-5e6a3ba11e63"
Mc1269	RepeatMasker	Unknown	36757	37078	414	-	.	ID="RND-6_FAMILY-4057";TEgroup="ctg_1269%7CRND-6_FAMILY-4057%7C1";Tend="1008";Tstart="567";shortTE="F";uid="804117e2-2e1e-4014-96b8-76c0df4e8e56"
Mc1269	RepeatMasker	DNA	22395	22820	828	-	.	ID="TTAA8_AP";Tend="429";Tstart="1";shortTE="F";uid="7428cfac-6788-4269-be26-ec822457656b"
Mc12690	RepeatMasker	Unknown	3241	3372	471	+	.	ID="RND-1_FAMILY-141";Tend="1358";Tstart="1227";shortTE="F";uid="25ed56a0-9bcf-4050-8205-d59719db08d1"
Mc12690	RepeatMasker	RC/Helitron	52	259	1000	+	.	ID="RND-5_FAMILY-4654";Tend="543";Tstart="346";shortTE="F";uid="0bd3d969-5834-4f95-a10e-60c0bfcaacc7"
Mc12690	RepeatMasker	Unknown	5592	5788	1708	-	.	ID="RND-5_FAMILY-15879";Tend="197";Tstart="1";shortTE="F";uid="fffa49be-b386-443b-944a-e47c052c41d1"
Mc12691	RepeatMasker	DNA/hAT-hATm	5783	6420	5400	+	.	ID="RND-5_FAMILY-1049";Tend="1554";Tstart="911";shortTE="F";uid="71f57032-4f9c-49d4-ae5f-2e3025c164ca"
Mc12691	RepeatMasker	Unknown	2573	2890	1004	+	.	ID="RND-5_FAMILY-440";Tend="1667";Tstart="1316";shortTE="F";uid="cfb6692d-82bc-40e4-a95a-5a831f2763cf"
Mc12692	RepeatMasker	DNA/hAT-hAT19	3656	3976	1075	+	.	ID="HAT-N7_AP";Tend="328";Tstart="1";shortTE="F";uid="6c27f963-f791-4936-8a2c-0c7481bfa977"
Mc12692	RepeatMasker	Unknown	21	199	742	+	.	ID="RND-5_FAMILY-440";Tend="1650";Tstart="1459";shortTE="F";uid="cbc02811-fbf1-4410-b463-f93fb46dc69a"
Mc12692	RepeatMasker	DNA	10991	11143	464	+	.	ID="RND-5_FAMILY-2226";Tend="983";Tstart="830";shortTE="F";uid="eee179be-458e-41a8-9332-76c91d2392bb"
Mc12692	RepeatMasker	RC/Helitron	3847	5302	3206	-	.	ID="RND-1_FAMILY-123";Tend="1704";Tstart="285";shortTE="F";uid="0f23f0ea-bb79-4595-b981-70defc03a34a"
Mc12692	RepeatMasker	DNA/hAT-Charlie	1525	1751	922	-	.	ID="RND-6_FAMILY-12924";Tend="1228";Tstart="958";shortTE="F";uid="cf0d0eae-0caa-491a-9895-25acb25f2c81"
Mc12693	RepeatMasker	DNA	3885	5374	9057	+	.	ID="RND-6_FAMILY-13831";Tend="1355";Tstart="16";shortTE="F";uid="044b247f-4c84-453d-aa57-54aad3dc5c20"
Mc12693	RepeatMasker	DNA/MULE-MuDR	1908	3557	3041	+	.	ID="RND-6_FAMILY-3940";TEgroup="ctg_12693%7CRND-6_FAMILY-3940%7C1";Tend="1645";Tstart="6";shortTE="F";uid="56ccfaf2-621e-4a0e-8bde-b406d8347ea3"
Mc12693	RepeatMasker	Unknown	5363	6154	6238	+	.	ID="RND-6_FAMILY-9688";Tend="988";Tstart="223";shortTE="F";uid="caf2f10f-130a-462b-a93d-a8fb5dfd1405"
Mc12693	RepeatMasker	DNA/hAT-hAT19	3560	3832	1087	+	.	ID="dna8-52_ap";Tend="326";Tstart="1";shortTE="F";uid="ac5cd84b-2f9d-49f4-b55c-08cf74199e39"
Mc12693	RepeatMasker	DNA/TcMar-Tc1	6928	8343	4230	-	.	ID="RND-6_FAMILY-3833";Tend="1885";Tstart="524";shortTE="F";uid="957eeaf6-f984-40de-8d77-2aa0d4fe1607"
Mc12693	RepeatMasker	DNA	321	2014	12413	-	.	ID="RND-6_FAMILY-11914";Tend="1890";Tstart="289";shortTE="F";uid="f4e4a11c-7d8a-4b26-8fb7-036c77abfb25"
Mc12695	RepeatMasker	RC/Helitron	1	247	2138	+	.	ID="RND-6_FAMILY-20116";Tend="1340";Tstart="1094";shortTE="F";uid="d15fc0ed-ef72-437f-892c-2c173fb7c223"
Mc12695	RepeatMasker	DNA/Ginger-1	2189	2499	437	+	.	ID="RND-6_FAMILY-3412";Tend="750";Tstart="478";shortTE="F";uid="8efb0935-47d3-406d-b6b9-5811a2e238ed"
Mc12695	RepeatMasker	DNA/Kolobok-E	2447	2600	518	+	.	ID="RND-6_FAMILY-12898";Tend="1465";Tstart="1319";shortTE="F";uid="e92cf659-a929-4daf-bbb0-1118db39d95b"
Mc12695	RepeatMasker	DNA/hAT	4830	5111	443	+	.	ID="RND-1_FAMILY-322";Tend="1417";Tstart="1124";shortTE="F";uid="c4c9237f-125a-4bba-9248-a06ac8a47ea5"
Mc12695	RepeatMasker	RC/Helitron	513	948	2397	+	.	ID="RND-6_FAMILY-20116";Tend="1710";Tstart="1341";shortTE="F";uid="fab3bed5-c292-4b1d-b4b4-d8b9fd0f4905"
Mc12695	RepeatMasker	DNA/Kolobok-E	5109	5543	507	+	.	ID="KOLOBOKE-4_AP";Tend="3199";Tstart="2779";shortTE="F";uid="479a5e60-7022-45cf-95fa-ee621e9e81c9"
Mc12695	RepeatMasker	Retroposon?	2586	2721	518	-	.	ID="SINE2-1_AP";Tend="150";Tstart="1";shortTE="F";uid="19acd7d4-c725-4b44-8110-9fb927582686"
Mc12695	RepeatMasker	Retroposon?	2183	2327	810	-	.	ID="SINE2-1_AP";Tend="1768";Tstart="1625";shortTE="F";uid="22ffe730-97c9-4d27-9a92-054225ae756e"
Mc12695	RepeatMasker	DNA/hAT	2888	4826	9711	-	.	ID="rnd-6_family-2139";Tend="1801";Tstart="1";shortTE="F";uid="dc8c0bf3-faea-40c7-8ba8-843c835ae205"
Mc12696	RepeatMasker	DNA	3072	3230	748	-	.	ID="TTAA2D_AP";Tend="353";Tstart="179";shortTE="F";uid="69d4f93b-57b6-47db-a5fc-b1b5a1d332b0"
Mc12696	RepeatMasker	DNA	3332	3548	726	-	.	ID="TTAA25_AP";Tend="222";Tstart="1";shortTE="F";uid="3174f72a-3bf3-446f-8bc5-17cbc5d828d0"
Mc12697	RepeatMasker	Unknown	1798	2018	640	+	.	ID="RND-6_FAMILY-1115";Tend="1113";Tstart="851";shortTE="F";uid="82b0eae1-d2ee-44bf-bff3-c59a4232755d"
Mc12697	RepeatMasker	DNA/Ginger	1	281	2342	+	.	ID="RND-1_FAMILY-6";Tend="2404";Tstart="2130";shortTE="F";uid="6c93af35-8782-4184-953b-e6700dbe108a"
Mc12697	RepeatMasker	DNA/hAT-Tip100	270	392	410	-	.	ID="RND-5_FAMILY-1688";Tend="997";Tstart="883";shortTE="F";uid="b834978d-aa3d-44ef-b5dd-1728172eba51"
Mc12697	RepeatMasker	Unknown	1917	2132	754	-	.	ID="RND-6_FAMILY-10365";Tend="1088";Tstart="834";shortTE="F";uid="3675c32d-8fed-43d0-98cd-28d634e1d7c7"
Mc12698	RepeatMasker	LINE/I-Jockey	7190	7629	549	-	.	ID="RND-6_FAMILY-2203";Tend="1406";Tstart="888";shortTE="F";uid="79b9b6aa-52e0-4e1e-b955-6895cbdeffdb"
Mc12698	RepeatMasker	DNA/hAT-Tip100	1	502	3998	-	.	ID="RND-1_FAMILY-326";Tend="1272";Tstart="770";shortTE="F";uid="6d0284c9-bb2c-442e-98d1-f99cf6e49ec6"
Mc12698	RepeatMasker	DNA	10530	10723	1308	-	.	ID="dna8-31_ap";Tend="595";Tstart="426";shortTE="F";uid="e16794eb-d621-4f90-8b40-ecff5fce5b56"
Mc12699	RepeatMasker	Unknown	4782	5360	2283	+	.	ID="RND-5_FAMILY-6674";Tend="1189";Tstart="613";shortTE="F";uid="71901fc4-2fa7-4539-87f3-b85256405791"
Mc12699	RepeatMasker	Unknown	3799	4229	1300	+	.	ID="RND-1_FAMILY-85";Tend="1532";Tstart="1079";shortTE="F";uid="43601403-9e8b-46b5-b8a3-e7a88f19341f"
Mc12699	RepeatMasker	Unknown	2559	2668	404	-	.	ID="RND-4_FAMILY-1895";Tend="1427";Tstart="1333";shortTE="F";uid="215b3cbb-4251-46b5-a3cb-76dd8ce09263"
Mc127	RepeatMasker	DNA/TcMar-Pogo?	14667	15465	5144	+	.	ID="RND-6_FAMILY-4480";Tend="1604";Tstart="827";shortTE="F";uid="6d341d95-3da3-4ba4-9924-a68647dd8b38"
Mc127	RepeatMasker	DNA/hAT	27380	28082	1578	+	.	ID="DNA8-79_AP";TEgroup="ctg_127%7CDNA8-79_AP%7C1";Tend="833";Tstart="1";shortTE="F";uid="6178ba3c-19c6-4792-9dc9-ccfeca9440ae"
Mc127	RepeatMasker	DNA/Merlin	12165	12610	3119	+	.	ID="RND-6_FAMILY-834";Tend="1459";Tstart="973";shortTE="F";uid="71bd40a1-ff2b-4560-9086-c55b68933f8e"
Mc127	RepeatMasker	DNA	35918	36169	448	+	.	ID="TTAA25_AP";Tend="512";Tstart="266";shortTE="F";uid="86273131-5cd6-4fce-94d8-7d3c76ea58ae"
Mc127	RepeatMasker	DNA	49673	49847	445	+	.	ID="dna4-1_ap";Tend="316";Tstart="132";shortTE="F";uid="f83c77c1-ab89-460a-8cad-bca529f6dacc"
Mc127	RepeatMasker	DNA/Maverick	28529	28892	1697	+	.	ID="RND-6_FAMILY-3287";Tend="1457";Tstart="1085";shortTE="F";uid="8b3bbf84-1a75-4cd6-b854-10ac66c7c11b"
Mc127	RepeatMasker	DNA/hAT-Charlie	83751	84320	3941	+	.	ID="RND-1_FAMILY-191";Tend="1539";Tstart="961";shortTE="F";uid="d24096de-3702-434f-b98b-26512553848d"
Mc127	RepeatMasker	LINE/I-Jockey	96470	96774	720	+	.	ID="RND-6_FAMILY-17845";Tend="1573";Tstart="1280";shortTE="F";uid="f45026b4-532b-4c83-9f60-facc2342f9c6"
Mc127	RepeatMasker	DNA/hAT	62684	62895	763	+	.	ID="RND-6_FAMILY-9061";Tend="1570";Tstart="1368";shortTE="F";uid="7043d0cd-3293-4d38-8f48-cec0b54764c3"
Mc127	RepeatMasker	Unknown	60794	61548	2571	+	.	ID="RND-1_FAMILY-77";Tend="1608";Tstart="741";shortTE="F";uid="f0aafa49-4199-42cf-a65d-fb5da9bf633c"
Mc127	RepeatMasker	DNA	89458	89724	400	+	.	ID="dna4-2_ap";Tend="284";Tstart="1";shortTE="F";uid="115f40fc-d326-4c2a-a515-b7db102423bb"
Mc127	RepeatMasker	Unknown	24311	24492	753	+	.	ID="RND-6_FAMILY-28599";Tend="988";Tstart="811";shortTE="F";uid="21773b26-559f-4c29-aeab-9abfde17ccee"
Mc127	RepeatMasker	DNA/hAT-Charlie	36636	37233	4113	+	.	ID="RND-5_FAMILY-1675";Tend="1569";Tstart="933";shortTE="F";uid="b3e52b26-faf5-4044-be1c-1df077d7d042"
Mc127	RepeatMasker	DNA	84314	84661	1553	+	.	ID="TTAA3_AP";Tend="414";Tstart="62";shortTE="F";uid="a014ac2a-979c-42ff-bc86-f50ff468afd9"
Mc127	RepeatMasker	Unknown	28239	28497	1372	+	.	ID="RND-5_FAMILY-8247";Tend="1154";Tstart="897";shortTE="F";uid="27ac2e24-9d05-43e4-861c-8aa17f1de6df"
Mc127	RepeatMasker	LINE/I	33383	33956	3699	+	.	ID="RND-6_FAMILY-8805";Tend="1529";Tstart="977";shortTE="F";uid="348c7cd5-5a1a-49b2-8feb-0e1b2ed1a18f"
Mc127	RepeatMasker	DNA/Ginger-1	29775	30326	557	+	.	ID="RND-6_FAMILY-8803";Tend="1914";Tstart="1383";shortTE="F";uid="a99964d5-46bf-4c1f-8bba-27acb7d6972d"
Mc127	RepeatMasker	Unknown	22936	23250	2588	+	.	ID="RND-1_FAMILY-227";Tend="1160";Tstart="848";shortTE="F";uid="4abd6d46-c69b-4fc6-9aaa-838a7352a0e0"
Mc127	RepeatMasker	DNA	49848	50002	432	-	.	ID="DNA4-2_AP";Tend="649";Tstart="317";shortTE="F";uid="7efbf50a-a8ec-42cc-911f-f01eab68b84e"
Mc127	RepeatMasker	DNA	66088	66394	1131	-	.	ID="DNA4-2_AP";Tend="295";Tstart="1";shortTE="F";uid="5e474228-8581-4ff9-93bc-0b7e538948e2"
Mc127	RepeatMasker	DNA/TcMar-Pogo	31921	32483	2494	-	.	ID="RND-6_FAMILY-5248";Tend="1460";Tstart="889";shortTE="F";uid="01f27683-79dc-484f-80a4-1f56dfd5ee68"
Mc127	RepeatMasker	DNA/Ginger-1	47516	48008	415	-	.	ID="RND-6_FAMILY-8803";Tend="1976";Tstart="1508";shortTE="F";uid="1a9ad3f5-c416-49b3-a2ea-f89db7f5277e"
Mc127	RepeatMasker	Retroposon?	100412	100639	1974	-	.	ID="RND-1_FAMILY-338";Tend="1066";Tstart="839";shortTE="F";uid="741ae2b2-f428-43b6-85cd-7ea493e0767a"
Mc127	RepeatMasker	DNA/hAT-Charlie	44339	44505	401	-	.	ID="RND-6_FAMILY-10672";Tend="1122";Tstart="959";shortTE="F";uid="e221e699-d757-4089-9d09-e15e135df3c1"
Mc127	RepeatMasker	DNA/Ginger-1	72178	72426	531	-	.	ID="GINGER1-1_AP";Tend="4354";Tstart="4114";shortTE="F";uid="26b80e69-e7f0-4683-96b4-fd2722ac5774"
Mc127	RepeatMasker	DNA	57610	58307	1469	-	.	ID="RND-5_FAMILY-1090";TEgroup="ctg_127%7CRND-5_FAMILY-1090%7C1";Tend="1295";Tstart="608";shortTE="F";uid="de079458-3893-4182-805a-8d96b282144f"
Mc127	RepeatMasker	Unknown	68	352	546	-	.	ID="RND-5_FAMILY-3279";Tend="618";Tstart="299";shortTE="F";uid="6e80bdcd-1f11-407b-8761-f0ad5d599a1d"
Mc127	RepeatMasker	Unknown	60122	60658	1000	-	.	ID="RND-1_FAMILY-59";Tend="1420";Tstart="933";shortTE="F";uid="dd86eeef-7bc5-4178-b887-8f31c6008b45"
Mc127	RepeatMasker	LINE/I	4165	4499	1051	-	.	ID="RND-6_FAMILY-2764";Tend="1283";Tstart="939";shortTE="F";uid="a9885cb1-69c6-497f-b223-c30e574fffe2"
Mc1270	RepeatMasker	Retroposon?	38872	39020	797	+	.	ID="SINE2-1_AP";Tend="1770";Tstart="1628";shortTE="F";uid="e7bd270e-0c6a-41e6-94b9-b27353b67cf4"
Mc1270	RepeatMasker	DNA	39661	39766	779	+	.	ID="RND-1_FAMILY-285";Tend="874";Tstart="772";shortTE="F";uid="ecae94cf-4b9d-4d2d-bb3c-b3eba7e34c20"
Mc1270	RepeatMasker	DNA/hAT	36489	37170	3630	+	.	ID="RND-6_FAMILY-712";Tend="1416";Tstart="745";shortTE="F";uid="2e07e4dd-5de9-4102-85dd-54a7bb91b504"
Mc1270	RepeatMasker	DNA/hAT-Tip100	12172	12709	1327	+	.	ID="HAT-N16_AP";TEgroup="ctg_1270%7CHAT-N16_AP%7C1";Tend="615";Tstart="1";shortTE="F";uid="259b9cb4-cc13-4f45-915f-54a33e1c63af"
Mc1270	RepeatMasker	Unknown	43554	44102	614	+	.	ID="RND-5_FAMILY-1321";Tend="2049";Tstart="1615";shortTE="F";uid="e19fc684-918b-4e04-9299-1e1736e0ce09"
Mc1270	RepeatMasker	DNA/hAT-Ac	2441	2707	536	-	.	ID="RND-5_FAMILY-548";Tend="1297";Tstart="1007";shortTE="F";uid="fe013e64-1bd4-4634-858f-7774eac27ede"
Mc1270	RepeatMasker	DNA/Kolobok-E	38709	38974	702	-	.	ID="KOLOBOKE-2_AP";Tend="1363";Tstart="1114";shortTE="F";uid="7a7c545a-b2ab-4299-a5ca-5f9dcbcd6665"
Mc1270	RepeatMasker	DNA/hAT-Ac	1993	2171	783	-	.	ID="RND-5_FAMILY-548";Tend="1639";Tstart="1466";shortTE="F";uid="37c10f5c-3a71-4ce1-8213-281d1962dffb"
Mc1270	RepeatMasker	Unknown	32893	33074	1213	-	.	ID="RND-1_FAMILY-20";Tend="1538";Tstart="1360";shortTE="F";uid="ab00e923-0cc1-49f5-8db9-efc740519f1c"
Mc12701	RepeatMasker	DNA/Ginger-2	196	394	1049	+	.	ID="RND-5_FAMILY-1744";Tend="1814";Tstart="1635";shortTE="F";uid="902e1a44-2a08-4482-89b8-0e89795651e5"
Mc12701	RepeatMasker	DNA/hAT-Ac	5802	6358	892	+	.	ID="HAT-2_AP";Tend="1120";Tstart="548";shortTE="F";uid="1e027ff3-f578-4f6d-942c-92b1f882ea97"
Mc12701	RepeatMasker	LTR/Gypsy	1624	2342	950	+	.	ID="GYPSY-5_PBA-I";Tend="5210";Tstart="4247";shortTE="F";uid="2cf63ec3-c5c7-4450-a694-8e4654f88be8"
Mc12701	RepeatMasker	DNA/Ginger-1	1	212	1666	-	.	ID="RND-6_FAMILY-13505";Tend="846";Tstart="636";shortTE="F";uid="f96fd48d-a1db-416c-b516-f45f8cb0636d"
Mc12701	RepeatMasker	LTR/Gypsy	2343	2443	747	-	.	ID="RND-6_FAMILY-14619";Tend="533";Tstart="37";shortTE="F";uid="fb08dc93-f879-4a2e-b635-54429cc4037c"
Mc12702	RepeatMasker	DNA/TcMar-m44	206	1555	2299	+	.	ID="mariner-1_ap";Tend="1901";Tstart="593";shortTE="F";uid="e97ad6d4-5b73-407c-9152-50b253c39adb"
Mc12702	RepeatMasker	DNA/hAT-Tip100	1772	2533	6311	+	.	ID="RND-1_FAMILY-326";Tend="1523";Tstart="770";shortTE="F";uid="5c5236d0-fdc6-4ca2-8e3d-012efe1d7081"
Mc12702	RepeatMasker	LINE/R1	5059	5927	6634	-	.	ID="RND-1_FAMILY-16";Tend="1315";Tstart="414";shortTE="F";uid="91f13589-ae5c-403f-9620-970e52eef308"
Mc12703	RepeatMasker	DNA/Ginger	1	348	3071	+	.	ID="RND-1_FAMILY-6";Tend="2405";Tstart="2058";shortTE="F";uid="f328cb8e-dd46-438e-839a-4302fb389ac0"
Mc12703	RepeatMasker	LINE/L2	4309	4651	1555	+	.	ID="RND-6_FAMILY-12163";Tend="1138";Tstart="819";shortTE="F";uid="42a542df-cb0e-450f-87cc-666860f193bd"
Mc12703	RepeatMasker	LTR/Gypsy	3767	4574	2899	-	.	ID="RND-6_FAMILY-9232";Tend="1136";Tstart="397";shortTE="F";uid="05e193a9-2732-4d53-ac20-e334915b71fb"
Mc12703	RepeatMasker	DNA/hAT-hATm	5840	6174	514	-	.	ID="HAT-4_LSAL";Tend="2062";Tstart="1729";shortTE="F";uid="b5e5d028-8dab-4b80-8384-a1c0a1951861"
Mc12703	RepeatMasker	Retroposon?	2445	2899	938	-	.	ID="SINE2-1_AP";Tend="1373";Tstart="943";shortTE="F";uid="2c72d711-82b7-43eb-92e0-a07cf3284681"
Mc12703	RepeatMasker	LTR/Gypsy	3110	3426	1004	-	.	ID="RND-6_FAMILY-9232";TEgroup="ctg_12703%7CRND-6_FAMILY-9232%7C1";Tend="1713";Tstart="1015";shortTE="F";uid="7a2e0acb-a668-4603-acb7-96bf7cae1e1f"
Mc12703	RepeatMasker	DNA/Kolobok-E	1390	1579	410	-	.	ID="RND-6_FAMILY-12898";Tend="1220";Tstart="1034";shortTE="F";uid="3e35c69a-9ffd-4502-95d7-3a1cabb4d458"
Mc12704	RepeatMasker	DNA	2880	3628	2113	+	.	ID="DNA4-2_AP";Tend="756";Tstart="2";shortTE="F";uid="a7a58149-c134-4632-9329-0a6fb2f5835f"
Mc12704	RepeatMasker	DNA	5419	6414	6434	-	.	ID="RND-1_FAMILY-285";Tend="1606";Tstart="603";shortTE="F";uid="6e8a3396-3948-4154-88e5-d9c8663b6f2a"
Mc12705	RepeatMasker	LINE/I-Jockey	4431	4630	529	+	.	ID="RND-5_FAMILY-3605";Tend="1235";Tstart="1032";shortTE="F";uid="bb360f25-ecbc-4727-9489-58e1979088f3"
Mc12705	RepeatMasker	LINE/CR1	2475	2888	2860	+	.	ID="RND-5_FAMILY-1186";Tend="1245";Tstart="823";shortTE="F";uid="772924b5-287e-4542-b0b6-a183bb73c594"
Mc12705	RepeatMasker	Unknown	48	341	429	-	.	ID="RND-6_FAMILY-2565";Tend="2140";Tstart="1858";shortTE="F";uid="312e71a6-6d31-4388-849b-356f8752e642"
Mc12707	RepeatMasker	DNA/hAT-Ac	6002	6494	458	-	.	ID="RND-5_FAMILY-1757";TEgroup="ctg_12707%7CRND-5_FAMILY-1757%7C1";Tend="1521";Tstart="965";shortTE="F";uid="ca2126f4-120f-43e9-8117-8fc9587ef1e9"
Mc12708	RepeatMasker	Unknown	179	824	4861	+	.	ID="RND-1_FAMILY-150";Tend="1388";Tstart="745";shortTE="F";uid="4f53d8d7-0bbb-48c3-be89-4713a75c2e39"
Mc12709	RepeatMasker	DNA/P	946	3335	3065	+	.	ID="P-4_AP";Tend="3509";Tstart="1162";shortTE="F";uid="10a6bc1f-bced-42ad-aed5-7d5c613bbbd0"
Mc12709	RepeatMasker	DNA/hAT	11704	12053	791	+	.	ID="RND-6_FAMILY-13221";Tend="973";Tstart="669";shortTE="F";uid="9d01ab42-5165-4781-9ef3-df909e6a92e5"
Mc12709	RepeatMasker	DNA	9214	11939	18791	-	.	ID="RND-6_FAMILY-10977";Tend="2715";Tstart="149";shortTE="F";uid="43a01e91-addb-490a-96e4-d8e2bc5c2f97"
Mc12709	RepeatMasker	RC/Helitron	5353	6227	6951	-	.	ID="RND-6_FAMILY-5007";Tend="934";Tstart="1";shortTE="F";uid="e6f9035e-7d7e-475d-86f1-624cd72b192b"
Mc1271	RepeatMasker	Retroposon?	1	272	1826	+	.	ID="RND-6_FAMILY-21009";Tend="1213";Tstart="967";shortTE="F";uid="2cc5e2fd-f4e3-4c88-8bc0-dd5f761016b4"
Mc1271	RepeatMasker	Unknown	14150	15008	4451	+	.	ID="RND-5_FAMILY-11707";Tend="1709";Tstart="812";shortTE="F";uid="2ca7bfb1-c790-4415-9793-c3a432cb6128"
Mc1271	RepeatMasker	DNA/MULE-MuDR	2273	3099	857	+	.	ID="MUDR11X_AP";TEgroup="ctg_1271%7CMUDR11X_AP%7C1";Tend="2183";Tstart="1";shortTE="F";uid="94e1c11b-9738-401b-8f54-9bc816a98877"
Mc1271	RepeatMasker	DNA/hAT-Charlie	10561	10788	626	+	.	ID="RND-6_FAMILY-16251";Tend="1480";Tstart="1239";shortTE="F";uid="fb28331f-6118-4226-8f20-0bd5b6629a4d"
Mc1271	RepeatMasker	DNA	19151	19313	447	+	.	ID="RND-6_FAMILY-16928";Tend="1733";Tstart="1544";shortTE="F";uid="f14825fe-5a28-4725-9058-af179c414692"
Mc1271	RepeatMasker	Unknown	7960	8353	1937	-	.	ID="RND-5_FAMILY-605";Tend="1655";Tstart="1295";shortTE="F";uid="de65249a-36d8-46dd-9cfb-f28151c28966"
Mc1271	RepeatMasker	Unknown	12674	13379	2908	-	.	ID="RND-6_FAMILY-17249";Tend="1080";Tstart="389";shortTE="F";uid="d16fc9bf-f100-4c9b-a452-11c1540c659d"
Mc1271	RepeatMasker	Retroposon?	44559	44679	415	-	.	ID="RND-6_FAMILY-19654";Tend="985";Tstart="880";shortTE="F";uid="22c155ca-b73b-4841-bcef-9b8dac8b80b2"
Mc1271	RepeatMasker	DNA	19602	20018	2300	-	.	ID="TTAA3_AP";Tend="429";Tstart="10";shortTE="F";uid="76293f60-6b6d-4a90-8fef-3a991026262f"
Mc1271	RepeatMasker	Unknown	11951	12248	1593	-	.	ID="RND-4_FAMILY-2579";Tend="1136";Tstart="845";shortTE="F";uid="b026760f-facd-444f-b8cb-d82e3565c657"
Mc1271	RepeatMasker	Retroposon?	13720	14101	757	-	.	ID="SINE2-1_AP";Tend="1453";Tstart="1035";shortTE="F";uid="bec1f548-2710-44fc-aabe-39a96817c32d"
Mc1271	RepeatMasker	DNA	16711	17272	970	-	.	ID="DNA4-2_AP";Tend="586";Tstart="46";shortTE="F";uid="b705ec20-e6f7-444a-b8d1-c6e1f4091443"
Mc1271	RepeatMasker	Unknown	624	980	2442	-	.	ID="RND-5_FAMILY-9879";Tend="1234";Tstart="866";shortTE="F";uid="c2131cf9-2dba-4409-9ab5-0e8438ee3bbc"
Mc1271	RepeatMasker	Unknown	3915	4058	521	-	.	ID="RND-6_FAMILY-17058";Tend="772";Tstart="645";shortTE="F";uid="90ea191e-aedb-47a0-99b9-b0bc25843273"
Mc12710	RepeatMasker	DNA/Ginger-1	5951	6402	544	+	.	ID="RND-6_FAMILY-11732";Tend="752";Tstart="303";shortTE="F";uid="771c8626-4849-4182-8d73-d7ac6a8349a8"
Mc12710	RepeatMasker	Retroposon?	1	197	1772	+	.	ID="RND-1_FAMILY-338";Tend="1068";Tstart="872";shortTE="F";uid="ed7fb899-5514-4570-bfd7-37f35a7b3648"
Mc12710	RepeatMasker	DNA/P	981	1187	625	-	.	ID="P-3_AP";Tend="1553";Tstart="1331";shortTE="F";uid="8ea11b8f-94da-4ec6-afb7-4a514fca09e2"
Mc12710	RepeatMasker	DNA/Ginger-1	5638	5867	653	-	.	ID="rnd-6_family-13505";Tend="2249";Tstart="2056";shortTE="F";uid="35bbb237-c96d-4e95-bcde-0d71a8088bd8"
Mc12710	RepeatMasker	DNA/Kolobok-E	6081	6409	1551	-	.	ID="RND-6_FAMILY-22667";Tend="1413";Tstart="1058";shortTE="F";uid="f29235e2-6e07-4843-8f76-30ed03c49823"
Mc12711	RepeatMasker	DNA	1418	1869	1315	+	.	ID="DNA4-2_AP";Tend="765";Tstart="276";shortTE="F";uid="83b66d7d-3cc7-4a33-ab86-c315b7ccfb60"
Mc12711	RepeatMasker	DNA	932	1192	853	+	.	ID="dna4-2_ap";Tend="277";Tstart="6";shortTE="F";uid="306a6235-6e0e-4c1e-9d18-1fd4e446055e"
Mc12712	RepeatMasker	DNA/MULE-NOF	354	596	1124	+	.	ID="RND-5_FAMILY-252";Tend="1108";Tstart="869";shortTE="F";uid="662f3b4c-b309-4dec-a31d-41c36a58afdb"
Mc12712	RepeatMasker	DNA/hAT?	624	881	812	+	.	ID="DNA8-60_AP";Tend="337";Tstart="83";shortTE="F";uid="3805b026-e010-4ece-aa94-068f668a70ba"
Mc12712	RepeatMasker	DNA/Kolobok-E	2802	3024	485	+	.	ID="RND-6_FAMILY-12898";Tend="1508";Tstart="1291";shortTE="F";uid="0c2c6cf1-66ee-464f-85b4-7b3014b6cb84"
Mc12712	RepeatMasker	Unknown	4351	4931	1448	+	.	ID="RND-6_FAMILY-12908";Tend="745";Tstart="3";shortTE="F";uid="490e41f2-ff51-4790-8d78-aef202943df7"
Mc12712	RepeatMasker	DNA/MULE-MuDR	2970	4559	9038	-	.	ID="RND-1_FAMILY-60";Tend="1723";Tstart="284";shortTE="F";uid="7b7f2d8d-9a61-4948-b814-cea407ed31b3"
Mc12712	RepeatMasker	Unknown	2337	2794	1531	-	.	ID="RND-6_FAMILY-12908";Tend="742";Tstart="296";shortTE="F";uid="7efbaa7f-3dfe-4ddd-8a83-f208e1cca6ed"
Mc12713	RepeatMasker	Retroposon?	1623	1811	491	+	.	ID="SINE2-2_AP";Tend="599";Tstart="87";shortTE="F";uid="6eb60af2-1089-4d02-914e-600f10ceae58"
Mc12713	RepeatMasker	DNA/Ginger-1	109	227	1012	+	.	ID="RND-6_FAMILY-13505";Tend="708";Tstart="590";shortTE="F";uid="c31c7ba1-244f-4010-bac1-af8bb630125e"
Mc12713	RepeatMasker	Retroposon?	1001	1437	986	+	.	ID="SINE2-1_AP";Tend="1770";Tstart="1280";shortTE="F";uid="b7b9d7bd-7243-4133-b37b-b35fc0058285"
Mc12713	RepeatMasker	DNA/Kolobok-E	2618	2864	452	+	.	ID="KOLOBOKE-2_AP";Tend="1467";Tstart="1219";shortTE="F";uid="0fb978d5-924a-422c-8bcd-199cefe7237f"
Mc12713	RepeatMasker	DNA/Ginger-1	1621	1738	524	-	.	ID="RND-6_FAMILY-13505";Tend="2171";Tstart="2051";shortTE="F";uid="9b800dcf-070e-4d63-b5e7-980794157ddb"
Mc12713	RepeatMasker	DNA/Kolobok-E	1812	2112	678	-	.	ID="RND-6_FAMILY-12898";Tend="1457";Tstart="1151";shortTE="F";uid="0885962f-3e7c-4307-8046-47ded0eac1ff"
Mc12713	RepeatMasker	DNA/Ginger-1	1390	1501	699	-	.	ID="rnd-6_family-13505";Tend="696";Tstart="326";shortTE="F";uid="01e0e000-9a3b-4011-9f26-7da075512e98"
Mc12713	RepeatMasker	DNA/Ginger-1	4318	5527	8750	-	.	ID="rnd-6_family-13505";Tend="2249";Tstart="1076";shortTE="F";uid="fee650ac-d640-4ba0-ba58-7484fc8d508c"
Mc12713	RepeatMasker	DNA/Kolobok-E	1131	1389	1254	-	.	ID="KOLOBOKE-2_AP";Tend="1378";Tstart="1119";shortTE="F";uid="db1043b4-17d2-4438-8192-6d850c2ccfe1"
Mc12713	RepeatMasker	DNA/TcMar-Tigger	2959	3425	1104	-	.	ID="RND-1_FAMILY-286";Tend="1393";Tstart="934";shortTE="F";uid="e1f9c654-f75f-4228-8b8d-1af8d486295d"
Mc12713	RepeatMasker	DNA/Ginger	5475	6415	6714	-	.	ID="RND-1_FAMILY-6";Tend="2230";Tstart="1285";shortTE="F";uid="925361e8-631e-4ec6-8361-e928610487bc"
Mc12714	RepeatMasker	DNA	1	204	1615	+	.	ID="RND-6_FAMILY-9140";Tend="1738";Tstart="1538";shortTE="F";uid="f44e5a49-7c58-4989-8a39-38efdc27cf32"
Mc12714	RepeatMasker	DNA/Kolobok-E	5917	6082	453	-	.	ID="RND-6_FAMILY-742";Tend="1319";Tstart="1127";shortTE="F";uid="1d0b262a-3d73-4a2f-bcc7-2574ea5836d1"
Mc12716	RepeatMasker	DNA/hAT	3910	4460	1933	+	.	ID="RND-1_FAMILY-57";TEgroup="ctg_12716%7CRND-1_FAMILY-57%7C1";Tend="1586";Tstart="750";shortTE="F";uid="11b43b1a-0a44-45f9-ad9c-5a6ae8838d24"
Mc12716	RepeatMasker	DNA	5514	5943	512	+	.	ID="TTAA3_AP";Tend="409";Tstart="38";shortTE="F";uid="b65842a7-b6ae-447a-a05d-363190f845d8"
Mc12716	RepeatMasker	Unknown	989	1187	565	+	.	ID="RND-5_FAMILY-102";Tend="1002";Tstart="798";shortTE="F";uid="faf534d4-ea1b-4c06-a931-7098371f8878"
Mc12716	RepeatMasker	Unknown	5967	6243	1857	+	.	ID="RND-6_FAMILY-3370";Tend="843";Tstart="557";shortTE="F";uid="10deee97-4d4c-4410-8731-b3b3cbe566a9"
Mc12716	RepeatMasker	Unknown	6011	6413	3249	-	.	ID="RND-1_FAMILY-52";Tend="1663";Tstart="1261";shortTE="F";uid="b32972e1-41e1-48ce-818f-601825ac6783"
Mc12716	RepeatMasker	DNA/hAT-Ac	43	812	5312	-	.	ID="RND-6_FAMILY-214";Tend="1387";Tstart="662";shortTE="F";uid="a70ff28e-1cea-43e1-af97-a717a2cec438"
Mc12716	RepeatMasker	DNA/hAT-hAT19	1765	2004	659	-	.	ID="HAT-N13_AP";Tend="272";Tstart="3";shortTE="F";uid="e42c440f-6f7f-4c3d-a63b-0887377ec7af"
Mc12717	RepeatMasker	DNA/Kolobok-E	3314	3698	1493	+	.	ID="RND-6_FAMILY-12898";Tend="1314";Tstart="931";shortTE="F";uid="cdf6acbe-a031-413a-9991-e47b3364630e"
Mc12717	RepeatMasker	Retroposon?	1	687	5323	+	.	ID="RND-6_FAMILY-21009";Tend="1241";Tstart="568";shortTE="F";uid="0cac7566-df3f-4e9d-a065-cd597cc22fbc"
Mc12717	RepeatMasker	DNA/hAT-Tip100	5662	5772	853	-	.	ID="RND-5_FAMILY-9082";Tend="1066";Tstart="956";shortTE="F";uid="39ef3bf9-147a-4760-91c5-92398f819697"
Mc12717	RepeatMasker	DNA/Ginger-1	3713	3970	1117	-	.	ID="RND-6_FAMILY-2746";Tend="574";Tstart="300";shortTE="F";uid="a6850cf5-8148-4734-996d-f4521328d645"
Mc12717	RepeatMasker	DNA/hAT-Tip100	5334	5593	449	-	.	ID="RND-6_FAMILY-4504";Tend="1265";Tstart="1001";shortTE="F";uid="c4ce42e0-5fd2-4683-a61b-a28e9e8a92a5"
Mc12718	RepeatMasker	DNA	2251	2524	1105	+	.	ID="ttaa3c_ap";Tend="405";Tstart="138";shortTE="F";uid="742aea83-ebdb-4103-a26c-5773251c86cd"
Mc12718	RepeatMasker	DNA/Ginger-2	6104	6410	2609	+	.	ID="RND-5_FAMILY-3725";Tend="1102";Tstart="799";shortTE="F";uid="8b57cb7f-ac24-436a-a5cf-44526f9e9670"
Mc12718	RepeatMasker	Retroposon?	5797	5950	671	+	.	ID="SINE2-1_AP";Tend="995";Tstart="427";shortTE="F";uid="aa046657-1c35-44ca-9990-117cc751e507"
Mc12718	RepeatMasker	DNA/Kolobok-E	5290	5796	713	-	.	ID="RND-6_FAMILY-12898";Tend="1529";Tstart="952";shortTE="F";uid="0bbf475b-d311-4462-80c8-f0a48dfaf47f"
Mc12719	RepeatMasker	Unknown	3957	4224	479	+	.	ID="RND-5_FAMILY-102";Tend="1169";Tstart="594";shortTE="F";uid="e82ef49c-a828-4380-a229-3223e82d4e3e"
Mc12719	RepeatMasker	DNA/hAT-Ac	1868	2316	541	+	.	ID="DNA8-54_AP";TEgroup="ctg_12719%7CDNA8-54_AP%7C1";Tend="588";Tstart="1";shortTE="F";uid="883cdf2f-862c-479c-b2fe-c0b2da704048"
Mc12719	RepeatMasker	Retroposon?	2434	2712	434	+	.	ID="SINE2-1_AP";Tend="1125";Tstart="849";shortTE="F";uid="c34f9df0-8e17-45e1-8b48-dea3e306946a"
Mc12719	RepeatMasker	DNA/Ginger	5612	6679	3562	+	.	ID="RND-5_FAMILY-2916";TEgroup="ctg_12719%7CRND-5_FAMILY-2916%7C1";Tend="1370";Tstart="375";shortTE="F";uid="0792448e-b8eb-47b3-81d4-1e821236ee96"
Mc12719	RepeatMasker	LINE/RTE-BovB	203	1135	1981	-	.	ID="RND-6_FAMILY-170";Tend="1494";Tstart="257";shortTE="F";uid="23110c69-d6b5-44b0-b7b7-ff7ed909e9c3"
Mc12719	RepeatMasker	DNA/Ginger-1	5417	6261	5053	-	.	ID="rnd-6_family-11732";Tend="1479";Tstart="507";shortTE="F";uid="241cd59d-be62-4610-8819-7202a5aa9be7"
Mc12719	RepeatMasker	LINE/I	4225	4627	586	-	.	ID="RND-5_FAMILY-4374";Tend="1180";Tstart="788";shortTE="F";uid="7aca72cb-9c07-43ec-9943-42764afadebb"
Mc12719	RepeatMasker	DNA/Ginger-1	2338	2661	464	-	.	ID="RND-1_FAMILY-4";Tend="2274";Tstart="1944";shortTE="F";uid="8dd9b549-69bb-43f9-ba9d-c3a813b8668c"
Mc1272	RepeatMasker	DNA	27881	28123	401	+	.	ID="DNA4-2B_AP";Tend="259";Tstart="1";shortTE="F";uid="47420df7-8f78-45bb-930e-63a7c7e0a171"
Mc1272	RepeatMasker	DNA	1027	1493	700	+	.	ID="DNA4-3_AP";Tend="512";Tstart="55";shortTE="F";uid="911ab70a-65c6-41ef-9683-aca2b3118ddb"
Mc1272	RepeatMasker	DNA	17552	18291	4217	-	.	ID="DNA4-2_AP";Tend="769";Tstart="1";shortTE="F";uid="cdc31e14-f402-46b0-adfe-6ea292778a58"
Mc1272	RepeatMasker	DNA	8404	9114	2186	-	.	ID="DNA4-2_AP";Tend="765";Tstart="1";shortTE="F";uid="c00cd75f-ef67-4231-ab5f-ec0c8f4c774e"
Mc12720	RepeatMasker	DNA/Ginger	6113	6220	1209	+	.	ID="RND-5_FAMILY-2916";Tend="564";Tstart="280";shortTE="F";uid="715bfd16-1a0c-465c-bc62-d48ff2176b9a"
Mc12720	RepeatMasker	RC/Helitron	252	422	433	-	.	ID="RND-5_FAMILY-1918";Tend="603";Tstart="452";shortTE="F";uid="11d40bc8-e180-45d1-8942-53f07364ff71"
Mc12720	RepeatMasker	DNA/hAT	523	777	608	-	.	ID="RND-6_FAMILY-6221";Tend="1934";Tstart="1690";shortTE="F";uid="65c8c288-c23f-4b0b-a7cd-91461bdf330f"
Mc12720	RepeatMasker	DNA/Ginger-1	1590	1729	555	-	.	ID="RND-6_FAMILY-2746";Tend="456";Tstart="311";shortTE="F";uid="ff86359f-df2f-45d3-b009-c94e98defef6"
Mc12720	RepeatMasker	DNA/Ginger	1	211	1761	-	.	ID="RND-1_FAMILY-6";Tend="1449";Tstart="1240";shortTE="F";uid="327668fa-baab-49e8-bfee-cfbb6444dd3c"
Mc12720	RepeatMasker	DNA/Ginger-1	6221	6410	1501	-	.	ID="RND-1_FAMILY-4";Tend="2453";Tstart="2274";shortTE="F";uid="7298eba3-eaef-475c-aa64-dde969a47d9e"
Mc12721	RepeatMasker	DNA/Ginger-1	3777	4705	692	+	.	ID="RND-6_FAMILY-3412";TEgroup="ctg_12721%7CRND-6_FAMILY-3412%7C1";Tend="1661";Tstart="267";shortTE="F";uid="8397cbcc-7267-4629-906c-6382be100f2b"
Mc12721	RepeatMasker	LINE/CR1	2064	2824	1698	+	.	ID="RND-5_FAMILY-408";Tend="2601";Tstart="1844";shortTE="F";uid="41ad2b09-2bb6-4612-b16c-e11dfe7d80ce"
Mc12721	RepeatMasker	Unknown	4674	5335	4432	+	.	ID="RND-6_FAMILY-15547";Tend="1177";Tstart="524";shortTE="F";uid="9211c59d-be73-4663-b780-c976161360d4"
Mc12721	RepeatMasker	DNA	3997	4168	453	-	.	ID="RND-6_FAMILY-6607";Tend="421";Tstart="268";shortTE="F";uid="a925ef10-0765-4f87-b838-9eaa99cf48ef"
Mc12721	RepeatMasker	LTR	5328	6200	6730	-	.	ID="RND-5_FAMILY-2472";Tend="1370";Tstart="476";shortTE="F";uid="4038899b-4093-41c3-8165-ec9d4d59805f"
Mc12722	RepeatMasker	Unknown	5443	5585	650	+	.	ID="RND-5_FAMILY-4508";Tend="1419";Tstart="1249";shortTE="F";uid="4f581b17-9ed7-41e4-be10-5c0e2b8bb0d3"
Mc12722	RepeatMasker	Unknown	5457	5638	478	-	.	ID="RND-4_FAMILY-1895";Tend="910";Tstart="720";shortTE="F";uid="343c96bc-449f-48ba-a897-57c0b78d1157"
Mc12723	RepeatMasker	LTR/Gypsy	4624	9075	12228	+	.	ID="GYPSY4-I_AP";Tend="4740";Tstart="318";shortTE="F";uid="318a09ea-f278-44a6-958b-ca4bbd62a70c"
Mc12723	RepeatMasker	Unknown	9627	9811	864	+	.	ID="RND-6_FAMILY-23364";Tend="1059";Tstart="903";shortTE="F";uid="2a1a9c0c-b2a8-4d4a-a4e0-0b1ded59d571"
Mc12723	RepeatMasker	LINE/I-Jockey	1	1456	1860	-	.	ID="RND-6_FAMILY-1859";Tend="1335";Tstart="226";shortTE="F";uid="298d1aec-ed9e-4e94-b5f2-1b6332175a80"
Mc12723	RepeatMasker	DNA	3072	3478	1606	-	.	ID="TTAA4B_AP";Tend="426";Tstart="1";shortTE="F";uid="6ef8ac7a-62d9-4962-b2e4-f5611d8094fe"
Mc12723	RepeatMasker	LINE/I-Jockey	1464	2075	1268	-	.	ID="RND-6_FAMILY-1799";Tend="1817";Tstart="1244";shortTE="F";uid="3565ea23-7f51-4caa-a194-e99fe1f2815a"
Mc12723	RepeatMasker	Unknown	3748	3986	676	-	.	ID="RND-5_FAMILY-3829";Tend="570";Tstart="357";shortTE="F";uid="68b92ed2-7f48-4622-9c3f-e114a8b2d764"
Mc12724	RepeatMasker	DNA/Ginger-1	4183	4706	1740	+	.	ID="RND-6_FAMILY-3412";Tend="1661";Tstart="1133";shortTE="F";uid="00b12a3d-9411-4f46-9f20-d3368d51aec8"
Mc12724	RepeatMasker	LINE/CR1	2064	2824	1686	+	.	ID="RND-5_FAMILY-408";Tend="2601";Tstart="1844";shortTE="F";uid="ca84413a-fd95-475a-9b9e-122d19504dad"
Mc12724	RepeatMasker	DNA/Ginger-1	3863	3975	673	+	.	ID="rnd-6_family-3412";Tend="754";Tstart="359";shortTE="F";uid="05974dd0-ebf8-4684-aead-65a16d852044"
Mc12724	RepeatMasker	Unknown	4675	5336	4386	+	.	ID="RND-6_FAMILY-15547";Tend="1177";Tstart="524";shortTE="F";uid="7dc668bc-1211-4e1c-b31d-98ccb88f56aa"
Mc12724	RepeatMasker	LTR	5329	6201	6690	-	.	ID="RND-5_FAMILY-2472";Tend="1370";Tstart="476";shortTE="F";uid="c0c95856-0be9-4469-83cb-babfc4800ac3"
Mc12724	RepeatMasker	Retroposon?	3976	4167	575	-	.	ID="RND-1_FAMILY-311";Tend="2041";Tstart="1846";shortTE="F";uid="5f97ce82-e9d4-4e5e-b6a9-7513ddd5058e"
Mc12725	RepeatMasker	DNA	7912	8198	893	+	.	ID="DNAX-2_AP";Tend="309";Tstart="1";shortTE="F";uid="cc669a56-4421-4bc0-a63e-058182fe36b5"
Mc12725	RepeatMasker	DNA/TcMar-m44	6417	7248	1531	-	.	ID="mariner-2_ap";Tend="1440";Tstart="679";shortTE="F";uid="59e2b5b2-6b0e-4c7e-98d9-b7c502b95c8d"
Mc12725	RepeatMasker	LTR/Gypsy	8884	9556	642	-	.	ID="GYPSY-7_TCA-I";Tend="4452";Tstart="3763";shortTE="F";uid="8627f4e7-d1b5-4177-b193-3ce517300c28"
Mc12725	RepeatMasker	Retroposon?	7454	7852	758	-	.	ID="SINE2-1_AP";Tend="1566";Tstart="938";shortTE="F";uid="9c371f32-6b56-422d-9bdc-c5e4d8e75876"
Mc12725	RepeatMasker	DNA/TcMar-m44	6166	6423	513	-	.	ID="MARINER-2_AP";Tend="1460";Tstart="1204";shortTE="F";uid="728ec19a-4950-44e4-8065-ecc1ba0b62c2"
Mc12725	RepeatMasker	DNA	5535	5686	904	-	.	ID="TTAA2_AP";Tend="146";Tstart="1";shortTE="F";uid="14655840-476d-41c6-b966-40553f45707f"
Mc12726	RepeatMasker	DNA/PIF-Harbinger	3673	4324	578	+	.	ID="harbinger1_dya";Tend="1703";Tstart="1167";shortTE="F";uid="a1413c4a-a3a3-45a5-9ec3-4552f403fab7"
Mc12726	RepeatMasker	DNA/hAT-Tip100	398	674	2359	+	.	ID="RND-6_FAMILY-14942";Tend="277";Tstart="1";shortTE="F";uid="e37adeaa-9bfb-4110-a7ac-21c90527fd60"
Mc12726	RepeatMasker	DNA/TcMar-m44	5299	6395	1160	-	.	ID="mariner-3_ap";Tend="2026";Tstart="882";shortTE="F";uid="599f49a4-8023-454f-98ac-69238291b6b5"
Mc12727	RepeatMasker	DNA/hAT-Tip100	1551	2173	1892	+	.	ID="DNA8-107_AP";Tend="718";Tstart="110";shortTE="F";uid="6c6715a6-cd5b-466d-bf3f-3a16340b1c18"
Mc12727	RepeatMasker	LINE/R1	1	347	2820	+	.	ID="RND-5_FAMILY-2401";Tend="1778";Tstart="1434";shortTE="F";uid="9cde909a-d4cc-4dc3-992a-0b57555fa661"
Mc12727	RepeatMasker	Retroposon?	6208	6404	1548	-	.	ID="RND-6_FAMILY-21009";Tend="1208";Tstart="1013";shortTE="F";uid="b6a5c160-7b1d-4763-a102-f9996eb96885"
Mc12727	RepeatMasker	DNA/Ginger-1	6177	6286	415	-	.	ID="RND-6_FAMILY-23298";Tend="974";Tstart="858";shortTE="F";uid="1fed8129-23fa-43cd-a4b3-8b4465f0785b"
Mc12728	RepeatMasker	DNA/Sola-1	6960	7670	1080	+	.	ID="SOLA1-3_LMI";Tend="1576";Tstart="857";shortTE="F";uid="200e0c5d-07f4-46c0-b6f5-8b908488eb2a"
Mc12728	RepeatMasker	LINE/I-Jockey	5592	6086	647	+	.	ID="RND-6_FAMILY-6096";Tend="1491";Tstart="997";shortTE="F";uid="619570d8-d390-4342-a90f-81e854a1b630"
Mc12728	RepeatMasker	Retroposon?	1	1038	6068	-	.	ID="SINE2-1_AP";Tend="1098";Tstart="1";shortTE="F";uid="0363aff4-0450-4814-9825-3ac66914770e"
Mc12728	RepeatMasker	Retroposon?	2804	3218	1206	-	.	ID="SINE2-1_AP";Tend="1341";Tstart="931";shortTE="F";uid="4429f4f8-2824-46e7-9030-b3a5a58ab1cd"
Mc12728	RepeatMasker	Retroposon?	4967	5405	576	-	.	ID="SINE2-1_AP";Tend="1092";Tstart="643";shortTE="F";uid="2f89e325-3061-412e-a511-34f3cc34c816"
Mc12728	RepeatMasker	Retroposon?	3738	3891	447	-	.	ID="SINE2-1_AP";Tend="1092";Tstart="931";shortTE="F";uid="5e1f89ae-8fc3-4b12-8fc1-f1cf6bbdaaef"
Mc12729	RepeatMasker	DNA/hAT	10215	10462	677	+	.	ID="RND-5_FAMILY-3706";Tend="599";Tstart="290";shortTE="F";uid="53ec6b05-fd29-4a3a-9e33-2d640ebe2307"
Mc12729	RepeatMasker	DNA/hAT	11309	11768	3077	+	.	ID="RND-5_FAMILY-4392";Tend="1248";Tstart="797";shortTE="F";uid="15201ba4-f9d1-4d8b-85b6-dfaa890ad99e"
Mc12729	RepeatMasker	DNA/hAT	10802	11002	1171	+	.	ID="RND-5_FAMILY-3706";Tend="845";Tstart="647";shortTE="F";uid="0f663f98-e684-400e-9841-5682d8b85b13"
Mc12729	RepeatMasker	DNA/hAT	8299	8527	795	+	.	ID="RND-6_FAMILY-1437";Tend="1489";Tstart="1261";shortTE="F";uid="7d61ca73-7a79-49f5-8339-2e2039d52728"
Mc12729	RepeatMasker	DNA/hAT	11781	12025	936	+	.	ID="RND-5_FAMILY-3706";Tend="1628";Tstart="1412";shortTE="F";uid="0ab95704-68be-464e-a9f9-05eca1902054"
Mc12729	RepeatMasker	DNA/hAT	11159	11318	669	+	.	ID="RND-5_FAMILY-3706";Tend="1196";Tstart="1054";shortTE="F";uid="77c6b137-6be7-4b61-b4fa-ad340db9eff5"
Mc12729	RepeatMasker	Unknown	2761	4680	6730	-	.	ID="RND-6_FAMILY-1227";Tend="2147";Tstart="332";shortTE="F";uid="e1d5753a-c03b-45a8-9527-7c64d0816229"
Mc12729	RepeatMasker	LINE/CR1	2	214	1125	-	.	ID="RND-6_FAMILY-29074";Tend="199";Tstart="1";shortTE="F";uid="5e1427de-9a3c-48db-8ad3-fe93ec058ced"
Mc12729	RepeatMasker	Unknown	5410	5688	403	-	.	ID="RND-6_FAMILY-1664";Tend="1235";Tstart="985";shortTE="F";uid="b685c7b5-1344-4581-b596-3087320e3538"
Mc12729	RepeatMasker	Retroposon?	12243	12475	423	-	.	ID="RND-6_FAMILY-21009";Tend="1067";Tstart="820";shortTE="F";uid="2f55860c-e7f6-4402-9dfa-ee93aa23deb1"
Mc12729	RepeatMasker	Unknown	5778	6308	4191	-	.	ID="RND-1_FAMILY-15";Tend="1454";Tstart="900";shortTE="F";uid="d4051ae6-7d26-4e26-95b0-294da698772a"
Mc1273	RepeatMasker	Unknown	88	358	2024	+	.	ID="RND-6_FAMILY-13563";Tend="1238";Tstart="968";shortTE="F";uid="169454d7-d6e7-474a-be6e-6cf1090fedbc"
Mc1273	RepeatMasker	Retroposon?	34105	34461	504	+	.	ID="SINE2-1_AP";Tend="456";Tstart="82";shortTE="F";uid="e61f14c0-2662-4fb2-8a26-4b5ffa6bdd98"
Mc1273	RepeatMasker	DNA/Kolobok-E	25595	25718	473	+	.	ID="RND-6_FAMILY-12898";Tend="1275";Tstart="1157";shortTE="F";uid="b2d1398b-6dff-49c7-ae27-9d9b330a2db0"
Mc1273	RepeatMasker	DNA/Kolobok-E	35401	35654	761	+	.	ID="KOLOBOKE-2_AP";Tend="1362";Tstart="1122";shortTE="F";uid="84abc9c0-a62b-4476-a02c-36927ad22dec"
Mc1273	RepeatMasker	DNA/Kolobok-E	24719	24953	529	+	.	ID="KOLOBOKE-2_AP";Tend="1378";Tstart="1118";shortTE="F";uid="68f967e7-258d-432c-8bba-a5c8ea9d624b"
Mc1273	RepeatMasker	DNA/hAT-Tip100	25134	25402	417	+	.	ID="RND-5_FAMILY-1688";Tend="1124";Tstart="852";shortTE="F";uid="1e3b1ad0-b3b9-474a-b37f-d0190dcb354f"
Mc1273	RepeatMasker	Retroposon?	31121	32562	2005	+	.	ID="SINE2-1_AP";Tend="1721";Tstart="141";shortTE="F";uid="56fa2d74-59b7-4416-b98a-c0b60a9c7edf"
Mc1273	RepeatMasker	DNA/Kolobok-E	32333	32563	883	-	.	ID="KOLOBOKE-2_AP";Tend="1364";Tstart="1123";shortTE="F";uid="89664deb-aa2b-427a-a781-0d5281933968"
Mc1273	RepeatMasker	Unknown	19026	19237	1712	-	.	ID="RND-1_FAMILY-32";Tend="1066";Tstart="857";shortTE="F";uid="4013f72d-2f87-4024-afc8-63ca96c8a1a0"
Mc1273	RepeatMasker	Retroposon?	25733	25996	626	-	.	ID="SINE2-1_AP";Tend="310";Tstart="1";shortTE="F";uid="cf0cbe96-40e5-46e6-85d5-514d596f0840"
Mc1273	RepeatMasker	DNA/hAT-Charlie	11243	11464	790	-	.	ID="rnd-6_family-11141";Tend="1283";Tstart="1136";shortTE="F";uid="7dba6f23-c372-4908-94dc-7f4ceb242678"
Mc1273	RepeatMasker	DNA/Kolobok-E	35861	35971	471	-	.	ID="KOLOBOKE-4_AP";Tend="2639";Tstart="2527";shortTE="F";uid="124c5753-a08e-43a5-8a09-3f053b8aa339"
Mc1273	RepeatMasker	DNA/Ginger-1	34044	34458	400	-	.	ID="RND-6_FAMILY-13505";Tend="2253";Tstart="1829";shortTE="F";uid="4cccd7cb-0595-4170-aa67-51583418e0f2"
Mc1273	RepeatMasker	DNA/hAT-Ac	11607	11789	594	-	.	ID="RND-6_FAMILY-214";Tend="826";Tstart="661";shortTE="F";uid="9d8d1349-6a9b-44b5-b3b2-92f57ea6727a"
Mc1273	RepeatMasker	Retroposon?	35655	35842	449	-	.	ID="SINE2-1_AP";Tend="1682";Tstart="1274";shortTE="F";uid="689e1806-af71-4dc6-9e49-10fdbfa9d0e1"
Mc12730	RepeatMasker	DNA	2354	2496	503	-	.	ID="RND-6_FAMILY-5626";Tend="548";Tstart="413";shortTE="F";uid="68a4cb69-3c01-4d85-b7f9-7bbaaa9b8e5b"
Mc12731	RepeatMasker	DNA	166	384	1154	+	.	ID="TTAA3_AP";Tend="390";Tstart="168";shortTE="F";uid="aa83eaf6-d6aa-4b07-aa91-483d81bd6159"
Mc12731	RepeatMasker	Unknown	6155	6399	887	-	.	ID="RND-4_FAMILY-2304";Tend="1202";Tstart="920";shortTE="F";uid="f4d6a48f-9d1f-4fca-9e87-9cd3825b5818"
Mc12731	RepeatMasker	DNA	11	163	895	-	.	ID="ttaa2_ap";Tend="209";Tstart="57";shortTE="F";uid="06ee3f06-5f34-4ac2-92f9-64c66407c32e"
Mc12732	RepeatMasker	DNA	760	1201	3052	+	.	ID="TTAA8_AP";Tend="438";Tstart="1";shortTE="F";uid="ed4f57c3-8792-4c42-931a-a0f6ff38319f"
Mc12732	RepeatMasker	DNA/hAT-hAT19	213	462	800	+	.	ID="RND-5_FAMILY-2308";Tend="1002";Tstart="764";shortTE="F";uid="1c6db75a-3ea8-4b8b-ab32-f7f1cac18ae6"
Mc12732	RepeatMasker	LINE/RTE-BovB	5017	5163	515	-	.	ID="RND-6_FAMILY-1864";Tend="1171";Tstart="1032";shortTE="F";uid="e545a366-6898-40a2-a191-ca16ab2d075e"
Mc12733	RepeatMasker	DNA/Ginger-1	5504	6116	2346	+	.	ID="RND-6_FAMILY-3412";TEgroup="ctg_12733%7CRND-6_FAMILY-3412%7C1";Tend="1875";Tstart="1156";shortTE="F";uid="ce32decd-d7ce-4599-b1cc-333d88fe7ffc"
Mc12733	RepeatMasker	DNA/hAT-Tip100	6095	6390	2322	+	.	ID="RND-5_FAMILY-1688";Tend="1315";Tstart="1020";shortTE="F";uid="8c2eb778-5c7e-4fec-a6a6-67e354f84b67"
Mc12733	RepeatMasker	DNA/Ginger-1	4778	5224	3195	+	.	ID="RND-6_FAMILY-3412";Tend="1167";Tstart="732";shortTE="F";uid="1808503a-af1c-487b-8ae3-40d1dffc873e"
Mc12733	RepeatMasker	Unknown	4966	5699	2831	-	.	ID="RND-1_FAMILY-32";Tend="1405";Tstart="675";shortTE="F";uid="1417a0f4-072a-44f1-8583-ca4ddaed809b"
Mc12733	RepeatMasker	DNA/Ginger	6117	6261	1514	-	.	ID="RND-1_FAMILY-6";Tend="1037";Tstart="605";shortTE="F";uid="7afebaf3-be23-48a5-931d-1f1ae17cfafe"
Mc12733	RepeatMasker	Unknown	1	196	1780	-	.	ID="RND-1_FAMILY-177";Tend="1114";Tstart="919";shortTE="F";uid="3a6fad74-f9fc-41bc-bb29-384b85964fb8"
Mc12734	RepeatMasker	Unknown	928	1072	742	+	.	ID="RND-6_FAMILY-1006";Tend="1461";Tstart="1316";shortTE="F";uid="85db16a6-b94f-4955-848b-8896cd401c37"
Mc12734	RepeatMasker	LINE/R1	1549	5138	6775	-	.	ID="SART-5_API";Tend="3624";Tstart="26";shortTE="F";uid="8e03baf4-2ad4-4e2c-bc01-49c83e58a886"
Mc12734	RepeatMasker	DNA	1	773	6961	-	.	ID="RND-6_FAMILY-5740";Tend="1289";Tstart="517";shortTE="F";uid="fc481fac-13fa-47d4-a21a-1cda6e5f9fe7"
Mc12734	RepeatMasker	LINE/R1	1227	1418	577	-	.	ID="SART-9_API";Tend="3682";Tstart="3483";shortTE="F";uid="c550a5cf-853d-4a9e-886f-a6936576cd1c"
Mc12735	RepeatMasker	DNA/Ginger-1	236	549	622	+	.	ID="RND-6_FAMILY-11732";Tend="2271";Tstart="1940";shortTE="F";uid="a9a89500-2b4c-4b7b-9672-0cdbf130583b"
Mc12735	RepeatMasker	DNA	5027	5433	1047	+	.	ID="DNA4-2_AP";Tend="527";Tstart="115";shortTE="F";uid="fa3182b4-88b5-4fcd-aab8-fafa7c150670"
Mc12735	RepeatMasker	Unknown	5818	6040	460	+	.	ID="RND-6_FAMILY-17058";Tend="1392";Tstart="1177";shortTE="F";uid="6ff9c359-f385-4956-8cf5-990d7849246e"
Mc12735	RepeatMasker	Retroposon?	1767	2038	2012	+	.	ID="RND-6_FAMILY-8624";Tend="1328";Tstart="1033";shortTE="F";uid="9c69d73d-a41b-41f0-b382-1c649330a3da"
Mc12735	RepeatMasker	DNA	6024	6286	1060	-	.	ID="dna4-2_ap";Tend="257";Tstart="3";shortTE="F";uid="664dd328-ed00-4e78-b96d-1e1d11759663"
Mc12736	RepeatMasker	DNA	407	699	793	-	.	ID="TTAA25_AP";Tend="512";Tstart="238";shortTE="F";uid="ba865c60-97ae-42a1-ad42-ab6e5cec8b6e"
Mc12738	RepeatMasker	Unknown	1826	1996	615	+	.	ID="RND-5_FAMILY-1691";Tend="760";Tstart="609";shortTE="F";uid="0da7af47-b570-4360-a659-1ee55ad34405"
Mc12738	RepeatMasker	DNA/hAT-Tip100	1078	1742	1175	+	.	ID="RND-6_FAMILY-11298";TEgroup="ctg_12738%7CRND-6_FAMILY-11298%7C1";Tend="1666";Tstart="148";shortTE="F";uid="dbcb4bfc-9c38-410b-9b95-026490631db5"
Mc12738	RepeatMasker	Unknown	5961	6392	434	-	.	ID="RND-6_FAMILY-14723";Tend="1198";Tstart="798";shortTE="F";uid="762b8baf-e621-4a86-9cbe-75e779b47b75"
Mc12739	RepeatMasker	Unknown	1676	1988	970	+	.	ID="RND-5_FAMILY-2594";Tend="1139";Tstart="856";shortTE="F";uid="32ebb16c-5942-43fc-8775-92e8e6d62011"
Mc12739	RepeatMasker	Unknown	5927	6352	3597	-	.	ID="RND-6_FAMILY-2207";Tend="1614";Tstart="1192";shortTE="F";uid="3381bde4-6bd7-4afa-8980-e72256eeeb2f"
Mc1274	RepeatMasker	DNA	35655	35906	1364	+	.	ID="RND-6_FAMILY-12417";Tend="1440";Tstart="1195";shortTE="F";uid="f94d985a-5943-4d3d-b6f8-343c4f1a79dc"
Mc1274	RepeatMasker	DNA	34566	34693	453	+	.	ID="RND-6_FAMILY-5626";Tend="529";Tstart="405";shortTE="F";uid="50aff242-1483-4240-b964-b42ffc35f9c7"
Mc1274	RepeatMasker	DNA/Ginger-1	1972	2191	428	+	.	ID="RND-1_FAMILY-4";Tend="2436";Tstart="2234";shortTE="F";uid="e08db5cd-a35a-47b1-a8f0-e0e31402515a"
Mc1274	RepeatMasker	DNA/hAT-Tip100	44931	45433	1487	+	.	ID="RND-6_FAMILY-368";Tend="2190";Tstart="1636";shortTE="F";uid="3115aa6d-f88f-4b9e-b143-b1d9f135b24d"
Mc1274	RepeatMasker	DNA	4039	4271	927	+	.	ID="TTAA2D_AP";Tend="431";Tstart="184";shortTE="F";uid="3a1569a0-64fa-4064-ad58-790e13521c5c"
Mc1274	RepeatMasker	DNA	34835	35069	1142	+	.	ID="RND-6_FAMILY-12417";Tend="999";Tstart="809";shortTE="F";uid="05ac376e-c00c-4841-853f-9eda5dfbfd9c"
Mc1274	RepeatMasker	DNA/Kolobok-E	593	821	1526	+	.	ID="KOLOBOKE-3_AP";Tend="2173";Tstart="1626";shortTE="F";uid="5e70c179-92df-4f52-9e33-b1d8bb60ef6a"
Mc1274	RepeatMasker	Retroposon?	822	1119	2586	+	.	ID="RND-1_FAMILY-338";Tend="1067";Tstart="770";shortTE="F";uid="a1018994-3e01-475f-afc9-1934ed2abc13"
Mc1274	RepeatMasker	LINE/I-Jockey	17686	19151	1915	+	.	ID="VINGI-6_LMI";Tend="2566";Tstart="1126";shortTE="F";uid="84da5863-0c59-447f-8ed2-1e6144858999"
Mc1274	RepeatMasker	Unknown	40490	40921	1632	+	.	ID="RND-6_FAMILY-4113";Tend="1401";Tstart="935";shortTE="F";uid="db6e2a00-ae00-4e6c-b798-26a67af514d1"
Mc1274	RepeatMasker	DNA	1137	1642	2356	-	.	ID="ttaa26b_ap";Tend="573";Tstart="1";shortTE="F";uid="7850de4e-7bf3-4295-98c0-d74eefaf351a"
Mc1274	RepeatMasker	DNA/Kolobok-T2	26203	26344	446	-	.	ID="REP-4_PBA";Tend="650";Tstart="503";shortTE="F";uid="fea8372b-e026-4498-91e5-3485e077255d"
Mc1274	RepeatMasker	DNA	27910	28145	424	-	.	ID="dna2-2_ap";Tend="225";Tstart="7";shortTE="F";uid="4d55ebf9-7290-470a-a8fd-0d5b71fad0ab"
Mc1274	RepeatMasker	LINE/I	23462	23754	888	-	.	ID="RND-5_FAMILY-565";Tend="1123";Tstart="841";shortTE="F";uid="32b2f802-a7d1-4c14-a309-e4a28f0fa938"
Mc1274	RepeatMasker	Unknown	10697	11020	487	-	.	ID="RND-4_FAMILY-2579";TEgroup="ctg_1274%7CRND-4_FAMILY-2579%7C1";Tend="978";Tstart="790";shortTE="T";uid="2532e98a-4eb7-458d-8149-e6fc37d6fe54"
Mc1274	RepeatMasker	DNA/hAT-Tip100	6	828	6314	-	.	ID="rnd-5_family-1688";Tend="1315";Tstart="514";shortTE="F";uid="ca3b1358-8e24-42ef-b8cc-e134f73c5b7b"
Mc1274	RepeatMasker	DNA/hAT-hAT19	40142	40495	798	-	.	ID="RND-5_FAMILY-10701";Tend="1285";Tstart="875";shortTE="F";uid="966193c8-7357-454f-b4bb-488e53e96346"
Mc1274	RepeatMasker	Unknown	41530	41639	474	-	.	ID="RND-6_FAMILY-7552";Tend="839";Tstart="722";shortTE="F";uid="cb23d45e-5296-49e2-8830-0ce76c54f8c7"
Mc1274	RepeatMasker	DNA	2633	2750	683	-	.	ID="DNA3-4_AP";Tend="122";Tstart="1";shortTE="F";uid="ba1c68da-c3b1-4b3a-8208-c5bed53696ab"
Mc1274	RepeatMasker	DNA/MULE-MuDR	27059	27588	3305	-	.	ID="RND-6_FAMILY-3463";Tend="1060";Tstart="514";shortTE="F";uid="46115bba-bab4-4fc5-951e-86a2511d656c"
Mc12740	RepeatMasker	Retroposon?	391	644	1855	+	.	ID="RND-1_FAMILY-311";Tend="556";Tstart="296";shortTE="F";uid="1cdeb51f-719c-4d47-b3e1-64d615019aa3"
Mc12740	RepeatMasker	DNA/hAT-Ac	181	368	793	+	.	ID="rnd-6_family-214";Tend="1023";Tstart="692";shortTE="F";uid="ca42368a-2622-401b-b881-14f45d913ef9"
Mc12740	RepeatMasker	LTR/Gypsy	4329	4609	696	-	.	ID="GYPSY-5_PBA-I";Tend="4418";Tstart="4132";shortTE="F";uid="3a645d24-1d30-4290-8ce5-fd43bac1ec04"
Mc12740	RepeatMasker	LTR/Gypsy	3131	3753	413	-	.	ID="GYPSY-23_PBA-I";Tend="4857";Tstart="4229";shortTE="F";uid="f249850c-ce0b-49f1-b40e-8fb55cb5a260"
Mc12740	RepeatMasker	LTR/Pao	5340	6243	667	-	.	ID="BEL-11_LH-I";Tend="6085";Tstart="4704";shortTE="F";uid="82ec54b2-4ceb-4866-a2e2-971f9df554a0"
Mc12740	RepeatMasker	DNA/hAT-Ac	1	392	1211	-	.	ID="RND-6_FAMILY-535";TEgroup="ctg_12740%7CRND-6_FAMILY-535%7C1";Tend="216";Tstart="21";shortTE="F";uid="989fb74e-97cb-43fb-b00a-e6350e84bf63"
Mc12740	RepeatMasker	LTR/Gypsy	646	1644	4576	-	.	ID="RND-6_FAMILY-3194";Tend="938";Tstart="3";shortTE="F";uid="b9479454-8b36-49d3-adaf-ad3f18ed2934"
Mc12741	RepeatMasker	DNA/hAT-Tip100	3271	3441	483	+	.	ID="HAT-N1_LMI";Tend="368";Tstart="202";shortTE="F";uid="17b0c165-c18d-4edc-9422-93bd678f7f3c"
Mc12741	RepeatMasker	DNA/hAT-Tip100	7409	7733	2145	+	.	ID="RND-6_FAMILY-8716";Tend="1300";Tstart="950";shortTE="F";uid="fba591d8-9414-4fae-b342-5a2384ab87ef"
Mc12741	RepeatMasker	DNA/hAT-Tip100	8032	8249	745	+	.	ID="RND-6_FAMILY-8716";Tend="1761";Tstart="1526";shortTE="F";uid="96016ccc-7480-453c-91f9-8260deac6b80"
Mc12741	RepeatMasker	Unknown	68	231	409	+	.	ID="RND-6_FAMILY-193";Tend="1713";Tstart="1538";shortTE="F";uid="32a9f085-83c4-4bdf-80a5-0016eda5fdc3"
Mc12741	RepeatMasker	DNA/hAT-Charlie	2018	2163	433	+	.	ID="HAT-N19_AP";Tend="251";Tstart="108";shortTE="F";uid="b2dd8a47-215b-4083-bc3b-05f61f35d4f6"
Mc12741	RepeatMasker	DNA/hAT-Tip100	7016	7242	1208	+	.	ID="RND-6_FAMILY-8716";Tend="966";Tstart="748";shortTE="F";uid="580a6c98-ad42-4705-bd5f-da1de8dac59b"
Mc12741	RepeatMasker	DNA/MULE-MuDR	8276	9296	4073	+	.	ID="MUDR5X_AP";Tend="2621";Tstart="1534";shortTE="F";uid="9d3bdea4-ae19-453b-bc04-1c7e190ecd03"
Mc12741	RepeatMasker	Unknown	2420	2927	3562	-	.	ID="RND-1_FAMILY-93";Tend="1394";Tstart="857";shortTE="F";uid="73641976-fe46-4b8a-92d3-4c88e17f08b3"
Mc12741	RepeatMasker	LINE/I-Jockey	9720	9965	516	-	.	ID="RND-6_FAMILY-1113";Tend="1280";Tstart="1032";shortTE="F";uid="df07c399-809b-4acb-8bbd-9d9016845a67"
Mc12743	RepeatMasker	DNA	4506	5346	3774	+	.	ID="rnd-1_family-106";Tend="667";Tstart="205";shortTE="F";uid="8882d8bc-3741-46f3-af4f-73e2895185b8"
Mc12743	RepeatMasker	DNA/Kolobok-E	3668	4395	5972	+	.	ID="RND-5_FAMILY-1789";Tend="2025";Tstart="1290";shortTE="F";uid="9b5f3779-4c62-4053-aee7-c75aad5a5b78"
Mc12743	RepeatMasker	Unknown	491	637	1003	-	.	ID="RND-6_FAMILY-11915";Tend="962";Tstart="808";shortTE="F";uid="1a81700a-a6ec-43dc-beee-8f07068c5d97"
Mc12743	RepeatMasker	DNA	5148	6390	9927	-	.	ID="RND-1_FAMILY-115";Tend="1505";Tstart="263";shortTE="F";uid="575e7ad8-237e-46d4-9a86-2da0b0aefece"
Mc12743	RepeatMasker	DNA	2581	3670	8247	-	.	ID="RND-6_FAMILY-11949";Tend="2100";Tstart="1022";shortTE="F";uid="85759aa0-9f2b-4267-b265-eb918e401ae3"
Mc12743	RepeatMasker	DNA/Kolobok-E	77	456	3032	-	.	ID="RND-6_FAMILY-7747";Tend="1260";Tstart="888";shortTE="F";uid="c03105dc-6210-445e-8404-0e5657897b0a"
Mc12743	RepeatMasker	LINE/I-Jockey	618	1808	9330	-	.	ID="RND-5_FAMILY-371";Tend="1432";Tstart="260";shortTE="F";uid="f0c5f5c2-fc74-4088-9926-ef397a23360f"
Mc12743	RepeatMasker	Unknown	2261	2612	1711	-	.	ID="RND-6_FAMILY-11915";Tend="817";Tstart="453";shortTE="F";uid="58c718db-6c74-4c1a-9bee-04421f3c3c2e"
Mc12743	RepeatMasker	DNA/hAT	2004	2186	1357	-	.	ID="RND-1_FAMILY-117";Tend="1070";Tstart="896";shortTE="F";uid="a2e4912a-d812-4f7e-ae93-a82a07b93b35"
Mc12744	RepeatMasker	RC/Helitron	5980	6091	733	+	.	ID="RND-6_FAMILY-6580";Tend="708";Tstart="595";shortTE="F";uid="f8af4c9b-1613-4e73-ae04-1d1a0bbae310"
Mc12744	RepeatMasker	LINE/R1	5860	5992	666	+	.	ID="RND-5_FAMILY-381";Tend="126";Tstart="2";shortTE="F";uid="553bfb04-953c-4c65-9975-5eb14efad945"
Mc12744	RepeatMasker	LINE/RTE-BovB	3628	3881	454	-	.	ID="RND-6_FAMILY-884";Tend="1611";Tstart="1358";shortTE="F";uid="ca6135a7-fb4b-46d7-bdd2-d7313b4e2cd7"
Mc12744	RepeatMasker	RC/Helitron	2039	2313	458	-	.	ID="HELITRON-9_DRH";Tend="4838";Tstart="4564";shortTE="F";uid="b64323ba-8f49-498f-90c3-7b1bc34d1f6c"
Mc12744	RepeatMasker	RC/Helitron	6083	6389	519	-	.	ID="RND-6_FAMILY-3387";Tend="1079";Tstart="765";shortTE="F";uid="f57095f8-3684-49cd-98e7-117d30fcbe2a"
Mc12745	RepeatMasker	LINE/R1	4866	4974	727	+	.	ID="RND-5_FAMILY-2401";Tend="1107";Tstart="1000";shortTE="F";uid="768667c8-6ac2-4b34-a735-5043ffd392bc"
Mc12745	RepeatMasker	LTR/Gypsy	2488	3505	918	+	.	ID="GYPSY-5_HMM-I";Tend="2712";Tstart="1695";shortTE="F";uid="fcc7cd9c-90db-4815-a336-cb442f22f02b"
Mc12745	RepeatMasker	DNA/MULE-MuDR	548	773	1691	+	.	ID="RND-5_FAMILY-996";Tend="1098";Tstart="881";shortTE="F";uid="2db3bed3-1a78-4832-875c-d06c509c2843"
Mc12745	RepeatMasker	DNA	4969	5915	6886	-	.	ID="RND-6_FAMILY-12617";Tend="1276";Tstart="342";shortTE="F";uid="fb31d4a0-9cd5-4d25-b5c2-dab9d66bf662"
Mc12746	RepeatMasker	DNA/Ginger-1	80	335	595	+	.	ID="RND-6_FAMILY-2746";Tend="509";Tstart="262";shortTE="F";uid="41d191a2-6b32-426d-ad7b-4c438cf516cb"
Mc12746	RepeatMasker	DNA/Ginger-1	6256	6381	412	-	.	ID="RND-1_FAMILY-4";Tend="2504";Tstart="2386";shortTE="F";uid="7a6b7466-8525-4cef-a5e9-c71466f34f13"
Mc12746	RepeatMasker	Retroposon?	27	572	474	-	.	ID="SINE2-1_AP";TEgroup="ctg_12746%7CSINE2-1_AP%7C1";Tend="1770";Tstart="1";shortTE="F";uid="68cfc15c-df2f-4fce-86b8-1148a953becf"
Mc12746	RepeatMasker	Retroposon?	610	712	416	-	.	ID="SINE2-1_AP";Tend="199";Tstart="80";shortTE="F";uid="e57e3308-5c89-488e-8ae9-58d287875916"
Mc12747	RepeatMasker	Retroposon?	96	644	1088	+	.	ID="SINE2-2_AP";Tend="700";Tstart="129";shortTE="F";uid="0968fc94-d8cf-467e-af67-da8fcb224159"
Mc12747	RepeatMasker	Retroposon?	1144	1581	1574	+	.	ID="SINE2-1_AP";Tend="1371";Tstart="940";shortTE="F";uid="4a395fda-d189-411e-983c-f3fa35c9f37a"
Mc12747	RepeatMasker	Unknown	5783	6388	4595	+	.	ID="RND-1_FAMILY-73";Tend="1428";Tstart="801";shortTE="F";uid="cf525317-62e9-4cbd-843c-6c3f5ec1e29d"
Mc12747	RepeatMasker	DNA/Kolobok-E	945	1157	1042	+	.	ID="KOLOBOKE-4_AP";Tend="2738";Tstart="2522";shortTE="F";uid="d919e9d1-7b73-4c01-9509-749cfd7c2dce"
Mc12747	RepeatMasker	DNA/PIF-Harbinger	3435	4163	1095	-	.	ID="harb-1_ap";Tend="524";Tstart="1";shortTE="F";uid="b7aaf394-8eff-4447-b566-a38749c8d272"
Mc12747	RepeatMasker	DNA/Kolobok-E	1158	1450	744	-	.	ID="KOLOBOKE-3_AP";Tend="5278";Tstart="4728";shortTE="F";uid="b63bb854-fe83-4479-8def-20b31b79bccf"
Mc12747	RepeatMasker	Retroposon?	4188	4744	1134	-	.	ID="SINE2-1_AP";TEgroup="ctg_12747%7CSINE2-1_AP%7C1";Tend="1279";Tstart="546";shortTE="F";uid="d54f75a4-4f78-4963-9f45-85ef56dd11f9"
Mc12747	RepeatMasker	DNA/Ginger-1	888	1147	945	-	.	ID="RND-6_FAMILY-13505";Tend="2297";Tstart="2055";shortTE="F";uid="45e0c8a3-ae03-46c3-a94a-ea3ccdcb136d"
Mc12748	RepeatMasker	Unknown	2255	2702	905	-	.	ID="RND-4_FAMILY-56";Tend="1254";Tstart="778";shortTE="F";uid="fa5c6470-3c95-4585-81fb-1b74472437a0"
Mc12748	RepeatMasker	Unknown	1	197	1776	-	.	ID="RND-6_FAMILY-29176";Tend="1157";Tstart="961";shortTE="F";uid="9b73f2b0-8ab1-452b-bde0-54ef83d9a9d6"
Mc12749	RepeatMasker	DNA	6813	7239	734	+	.	ID="TTAA2C_AP";Tend="413";Tstart="2";shortTE="F";uid="71794154-31c4-4de9-9b46-9d78d2eb361c"
Mc12749	RepeatMasker	DNA	9100	9293	465	-	.	ID="DNA4-2_AP";Tend="769";Tstart="524";shortTE="F";uid="da3478e1-a600-4710-a138-334b59087059"
Mc12749	RepeatMasker	DNA	3501	3953	1450	-	.	ID="DNA4-1_AP";Tend="823";Tstart="375";shortTE="F";uid="49e30b28-76f8-4734-8eb8-deda9f2b724e"
Mc12749	RepeatMasker	DNA	1443	1631	616	-	.	ID="dna4-2_ap";Tend="187";Tstart="1";shortTE="F";uid="9e9e7865-7963-4531-a68f-f68177132625"
Mc12749	RepeatMasker	Unknown	8622	8803	549	-	.	ID="RND-1_FAMILY-182";Tend="1059";Tstart="868";shortTE="F";uid="375cd094-f51d-4d6f-970f-ee860e015353"
Mc1275	RepeatMasker	DNA	20366	20656	1005	+	.	ID="DNA8-27_AP";Tend="746";Tstart="384";shortTE="F";uid="13a8e6dc-5e7b-4b46-bbf6-1997727678ac"
Mc1275	RepeatMasker	LTR/Copia	41449	41676	1585	+	.	ID="RND-5_FAMILY-7636";Tend="790";Tstart="569";shortTE="F";uid="8b500e6f-ceae-4c05-a984-4a0328369298"
Mc1275	RepeatMasker	Unknown	44105	44301	528	+	.	ID="RND-6_FAMILY-12456";Tend="724";Tstart="525";shortTE="F";uid="04401cc7-fa60-4cdf-a089-05e9c5f303a0"
Mc1275	RepeatMasker	DNA/hAT-hATm	39266	39679	3367	+	.	ID="RND-6_FAMILY-17271";Tend="1288";Tstart="875";shortTE="F";uid="c08269f9-0b09-4c51-9e6c-31adf8cbabaf"
Mc1275	RepeatMasker	DNA/hAT	2376	2639	650	-	.	ID="RND-6_FAMILY-6221";Tend="1926";Tstart="1683";shortTE="F";uid="2cccf026-1749-4f21-9137-4bbf1ce5333f"
Mc1275	RepeatMasker	DNA/hAT-hAT19	27952	28124	408	-	.	ID="RND-5_FAMILY-2365";Tend="1471";Tstart="1301";shortTE="F";uid="3d3d0d65-725d-4ca7-b11f-6ffe1de784cf"
Mc12750	RepeatMasker	DNA/hAT-Tip100	8729	9004	2221	+	.	ID="RND-6_FAMILY-18371";Tend="1154";Tstart="857";shortTE="F";uid="cf5acb3e-1bbd-4c15-8d55-49d61ce2c1b0"
Mc12750	RepeatMasker	DNA/hAT-hAT19	7832	8387	1331	+	.	ID="RND-5_FAMILY-10701";Tend="1464";Tstart="860";shortTE="F";uid="3d80dcf9-b6a9-4e6b-8f99-f9a104562b62"
Mc12750	RepeatMasker	DNA/Ginger	4823	6208	9720	+	.	ID="RND-1_FAMILY-6";Tend="2445";Tstart="1027";shortTE="F";uid="dd1da9a5-f8b7-4748-8f7a-22634e1b8091"
Mc12750	RepeatMasker	DNA/Kolobok-E	4609	5624	3006	-	.	ID="RND-6_FAMILY-306";Tend="989";Tstart="56";shortTE="F";uid="05480d7b-7863-4cac-825a-d453422b9326"
Mc12750	RepeatMasker	DNA/MULE-NOF	6899	7208	1319	-	.	ID="REHAVKUS1_AP";Tend="314";Tstart="2";shortTE="F";uid="ce2185e0-3492-4c71-886c-388db4d4d57c"
Mc12750	RepeatMasker	DNA/MULE-NOF	1112	2124	562	-	.	ID="REHAVKUS1_AP";Tend="1717";Tstart="690";shortTE="F";uid="570aadb4-508e-4674-8b1a-ed7d9336e42c"
Mc12750	RepeatMasker	DNA/Kolobok-E	6476	6723	973	-	.	ID="KOLOBOKE-2_AP";Tend="2209";Tstart="1932";shortTE="F";uid="1f1efd94-f20c-482b-b1f5-d362e2ffd869"
Mc12750	RepeatMasker	DNA/Kolobok-E	9373	9696	854	-	.	ID="KOLOBOKE-2_AP";Tend="2106";Tstart="1768";shortTE="F";uid="bc5588e3-7a88-461d-8813-ad3148115b9e"
Mc12750	RepeatMasker	DNA/Ginger-1	6209	6475	9256	-	.	ID="rnd-1_family-4";Tend="2130";Tstart="416";shortTE="F";uid="54334a2e-6043-43f5-8342-778b2e0a4e99"
Mc12751	RepeatMasker	Unknown	1854	2302	1223	+	.	ID="RND-1_FAMILY-275";Tend="1627";Tstart="1183";shortTE="F";uid="7f97b173-2322-457e-bcda-074595308375"
Mc12751	RepeatMasker	DNA/TcMar-m44	5546	6850	1418	-	.	ID="MARINER-33_LMI";Tend="1508";Tstart="223";shortTE="F";uid="7fd23d30-ff56-4f27-9d8f-c696bd93352c"
Mc12751	RepeatMasker	DNA	809	1080	1900	-	.	ID="DNA2-3_AP";Tend="632";Tstart="362";shortTE="F";uid="14e8bb52-32a4-40bc-b9ff-29bf5e4e1018"
Mc12751	RepeatMasker	DNA/TcMar-Fot1	7300	7547	506	-	.	ID="RND-6_FAMILY-5713";Tend="1918";Tstart="1685";shortTE="F";uid="55dde16e-032d-4ab9-a568-a16275add7bd"
Mc12752	RepeatMasker	Unknown	5041	5202	1295	-	.	ID="RND-1_FAMILY-32";Tend="1152";Tstart="990";shortTE="F";uid="b6d7f10a-5d81-41b5-80ea-4b39207d895e"
Mc12752	RepeatMasker	DNA/hAT	5670	6386	3516	-	.	ID="RND-6_FAMILY-13221";Tend="1476";Tstart="756";shortTE="F";uid="fdbf378f-90ff-42d0-bd6e-bc8f4e7e5c4f"
Mc12753	RepeatMasker	DNA/TcMar?	3681	4505	5232	+	.	ID="RND-5_FAMILY-2433";Tend="1498";Tstart="679";shortTE="F";uid="76e82d74-2409-4c38-b69e-59db86d1398e"
Mc12753	RepeatMasker	DNA/hAT-Ac	2521	3576	8147	+	.	ID="RND-1_FAMILY-121";Tend="1786";Tstart="735";shortTE="F";uid="df6574b6-9248-49bc-a894-56ad5c76e76c"
Mc12753	RepeatMasker	Retroposon?	71	178	495	+	.	ID="RND-6_FAMILY-19654";Tend="978";Tstart="880";shortTE="F";uid="329cd59f-ee00-46ce-aad9-71bcd3d0abda"
Mc12753	RepeatMasker	Unknown	5502	6385	1494	-	.	ID="RND-1_FAMILY-211";Tend="890";Tstart="9";shortTE="F";uid="27f4e952-6989-4422-a3a0-533d68f04055"
Mc12753	RepeatMasker	DNA/hAT-Ac	1262	1518	568	-	.	ID="DNA8-99_AP";Tend="248";Tstart="1";shortTE="F";uid="bfc8bd20-da78-416a-81d5-36e23f76e629"
Mc12754	RepeatMasker	Retroposon?	3421	5452	8798	+	.	ID="RND-6_FAMILY-2276";Tend="1853";Tstart="206";shortTE="F";uid="fd3b4ba3-bb82-4781-a269-0a66ac1245b4"
Mc12754	RepeatMasker	DNA/Ginger-1	5549	6385	5038	+	.	ID="RND-6_FAMILY-13505";Tend="1316";Tstart="558";shortTE="F";uid="762e201a-56d6-4208-97d1-cb02d419effa"
Mc12754	RepeatMasker	DNA	2120	2302	648	-	.	ID="DNA8-92_AP";Tend="600";Tstart="416";shortTE="F";uid="c52988cc-5189-4822-b704-3eea30e0a827"
Mc12754	RepeatMasker	DNA/Kolobok-E	1381	1562	458	-	.	ID="RND-6_FAMILY-12898";Tend="673";Tstart="484";shortTE="F";uid="a8219fbd-c3ee-4822-8b6d-bc3acf1b4839"
Mc12754	RepeatMasker	DNA/hAT-Tip100	228	546	2108	-	.	ID="RND-6_FAMILY-4996";Tend="1167";Tstart="865";shortTE="F";uid="57c3897b-c108-487c-9fb6-29c2c79bffbf"
Mc12754	RepeatMasker	DNA/Ginger-1	3399	4528	740	-	.	ID="RND-6_FAMILY-3412";Tend="1734";Tstart="702";shortTE="F";uid="a0047e2b-a85d-42f1-8a2a-9352fe79ff50"
Mc12755	RepeatMasker	DNA/hAT	922	1037	412	+	.	ID="RND-6_FAMILY-9061";Tend="1476";Tstart="1367";shortTE="F";uid="dfd71f05-34d2-4c4c-a0a0-d61f6a75c38a"
Mc12755	RepeatMasker	DNA	4733	5036	557	+	.	ID="DNA4-2_AP";Tend="344";Tstart="27";shortTE="F";uid="aa236ba4-160a-4f48-97e7-49c011c6ea2d"
Mc12755	RepeatMasker	DNA	2920	3377	650	+	.	ID="DNAX-2_AP";Tend="466";Tstart="7";shortTE="F";uid="a91af8fd-99f9-41f7-8c62-8dc7d177a953"
Mc12755	RepeatMasker	DNA/hAT-hAT19	6183	6384	1694	-	.	ID="RND-5_FAMILY-10701";Tend="1460";Tstart="1259";shortTE="F";uid="a61dbd39-445b-45da-bd24-1200b1a6b16b"
Mc12755	RepeatMasker	DNA/hAT-hAT19	1	572	4591	-	.	ID="RND-5_FAMILY-10701";Tend="1451";Tstart="870";shortTE="F";uid="78c3f75c-52db-4520-b139-1a7c03061059"
Mc12755	RepeatMasker	LINE/I	1091	1714	949	-	.	ID="RND-6_FAMILY-12485";Tend="1294";Tstart="685";shortTE="F";uid="a5a6380e-c079-4283-b5af-e36fd949c059"
Mc12757	RepeatMasker	DNA/hAT	1346	1650	2079	+	.	ID="RND-5_FAMILY-4218";Tend="1423";Tstart="1139";shortTE="F";uid="242e3b8b-9f1b-4252-8806-b33a82a50f3d"
Mc12757	RepeatMasker	Retroposon?	2551	3359	965	+	.	ID="SINE2-1_AP";Tend="1763";Tstart="809";shortTE="F";uid="919df582-3486-4e20-b846-b5a96dde9632"
Mc12757	RepeatMasker	LTR/Gypsy	3517	3761	725	+	.	ID="RND-6_FAMILY-11819";Tend="365";Tstart="149";shortTE="F";uid="458b95eb-cb83-4a06-8645-6c63e12bf371"
Mc12757	RepeatMasker	DNA/hAT	560	1088	4149	+	.	ID="RND-5_FAMILY-4218";Tend="1146";Tstart="635";shortTE="F";uid="35b27189-f9aa-4a32-909b-97d88fd0068b"
Mc12757	RepeatMasker	Unknown	1112	1349	1890	+	.	ID="RND-5_FAMILY-9879";Tend="1237";Tstart="1009";shortTE="F";uid="7e2f8ce8-836d-4e90-8593-a1c435a4ee2f"
Mc12757	RepeatMasker	DNA	276	644	1215	-	.	ID="RND-5_FAMILY-743";Tend="1103";Tstart="777";shortTE="F";uid="bdcd4809-50d9-4d78-b5be-f17ebae786f2"
Mc12757	RepeatMasker	Unknown	1	278	2189	-	.	ID="RND-5_FAMILY-746";Tend="933";Tstart="664";shortTE="F";uid="debbbf9c-f4f3-42b0-872d-4d92ca169f85"
Mc12758	RepeatMasker	DNA/Ginger-1	5938	6383	3733	+	.	ID="RND-1_FAMILY-4";Tend="1198";Tstart="756";shortTE="F";uid="2a49e5d1-3dd3-4405-b31a-62232fb598b0"
Mc12758	RepeatMasker	LINE/I	2257	2492	498	+	.	ID="RND-6_FAMILY-4752";Tend="1094";Tstart="878";shortTE="F";uid="f5aa8f84-f929-4e3d-a617-6c6d503b4a14"
Mc12758	RepeatMasker	DNA/Ginger	5807	6182	1872	-	.	ID="RND-5_FAMILY-2916";Tend="2087";Tstart="1732";shortTE="F";uid="0f11ce1f-af53-4d50-b5f4-cb61a75ecf3b"
Mc12758	RepeatMasker	Unknown	4339	5129	1033	-	.	ID="RND-6_FAMILY-6063";TEgroup="ctg_12758%7CRND-6_FAMILY-6063%7C1";Tend="1386";Tstart="698";shortTE="F";uid="e6cf3c3d-07b2-4460-8cda-cbdbd66d2e51"
Mc12759	RepeatMasker	DNA/hAT-Tip100	966	1230	2146	+	.	ID="RND-5_FAMILY-538";Tend="1101";Tstart="838";shortTE="F";uid="b7010d9d-b730-4a65-81cf-594f0418d9b5"
Mc12759	RepeatMasker	Unknown	2768	2983	752	-	.	ID="RND-6_FAMILY-25919";Tend="946";Tstart="757";shortTE="F";uid="0c2ae791-6706-4b33-9110-4d46048a4a95"
Mc12759	RepeatMasker	Unknown	5039	5275	1672	-	.	ID="RND-5_FAMILY-603";Tend="1226";Tstart="968";shortTE="F";uid="669847b6-a365-4e6e-a8c8-b969b7866601"
Mc12759	RepeatMasker	Unknown	1235	1437	556	-	.	ID="RND-6_FAMILY-25919";Tend="1177";Tstart="948";shortTE="F";uid="5506dbf8-eb28-41ee-b731-0ec3f684db16"
Mc12759	RepeatMasker	DNA	6226	6374	802	-	.	ID="dna4-2_ap";Tend="766";Tstart="621";shortTE="F";uid="d40718bd-a007-4f72-807c-fbac5692d94b"
Mc12759	RepeatMasker	DNA/Ginger	2163	2506	668	-	.	ID="RND-1_FAMILY-6";Tend="1263";Tstart="911";shortTE="F";uid="94f3a7b9-d88d-4428-ba05-ed5d5b76f466"
Mc1276	RepeatMasker	DNA	39981	40115	432	+	.	ID="ttaa2_ap";Tend="276";Tstart="117";shortTE="F";uid="a0960547-eeb7-4138-bf27-f387a5f72788"
Mc1276	RepeatMasker	DNA	40448	40595	868	+	.	ID="TTAA2_AP";Tend="427";Tstart="275";shortTE="F";uid="eb2a68ed-5f29-4442-b403-b64d3ec557fc"
Mc1276	RepeatMasker	DNA/MULE-MuDR	34349	34522	566	-	.	ID="RND-6_FAMILY-5637";Tend="1424";Tstart="1264";shortTE="F";uid="f0d65d3e-6982-4e66-83bf-176e721967e8"
Mc1276	RepeatMasker	DNA/Ginger-1	45743	45873	453	-	.	ID="RND-6_FAMILY-3412";Tend="1970";Tstart="1847";shortTE="F";uid="a0e73511-c28b-4622-89fd-c4e518222e95"
Mc1276	RepeatMasker	DNA/hAT-Tip100	45904	46178	2187	-	.	ID="RND-5_FAMILY-1688";Tend="788";Tstart="514";shortTE="F";uid="5a52ee42-5500-4df3-9a57-4e0eabed2d08"
Mc1276	RepeatMasker	Unknown	15511	15819	2347	-	.	ID="RND-1_FAMILY-227";Tend="1168";Tstart="848";shortTE="F";uid="ee2ba7c2-1422-419b-99a8-87ba3ffa9183"
Mc1276	RepeatMasker	DNA/hAT-hAT19	19492	19647	575	-	.	ID="RND-5_FAMILY-2365";Tend="1496";Tstart="1345";shortTE="F";uid="7e84a7e6-f81e-463e-a150-71db874b6f5d"
Mc1276	RepeatMasker	LINE/I	36200	36653	577	-	.	ID="RND-5_FAMILY-3623";Tend="1184";Tstart="709";shortTE="F";uid="2aa5f432-27d7-451e-a6d0-5f404e74d0c3"
Mc1276	RepeatMasker	DNA/MULE-MuDR	34856	35000	591	-	.	ID="RND-6_FAMILY-15736";Tend="1095";Tstart="933";shortTE="F";uid="1c2867b2-c0ef-499a-b9df-ae1fb28c63a3"
Mc1276	RepeatMasker	DNA	28385	29059	593	-	.	ID="DNA4-2_AP";Tend="769";Tstart="54";shortTE="F";uid="8a0954ce-9920-441a-a3d9-a67e1e4cf35f"
Mc1276	RepeatMasker	DNA/hAT-Tip100	5114	5329	558	-	.	ID="RND-5_FAMILY-1688";Tend="963";Tstart="736";shortTE="F";uid="480208fe-9381-4e12-ba3f-8a233ef024f3"
Mc12760	RepeatMasker	Retroposon?	3054	4100	8128	+	.	ID="RND-6_FAMILY-21009";Tend="1211";Tstart="142";shortTE="F";uid="ba22d3fc-df65-4045-b667-a34590b979ca"
Mc12760	RepeatMasker	DNA/hAT-Charlie	7155	7685	3697	+	.	ID="RND-6_FAMILY-4924";Tend="1076";Tstart="520";shortTE="F";uid="e8ffdee8-7d95-4f08-b7a4-327fc824e342"
Mc12760	RepeatMasker	DNA/Ginger-1	2665	3053	10385	+	.	ID="rnd-6_family-11732";Tend="621";Tstart="253";shortTE="F";uid="39432e3c-0dd8-4e73-9f94-968443b9fca2"
Mc12760	RepeatMasker	DNA	917	1058	680	+	.	ID="dna4-3_ap";Tend="360";Tstart="223";shortTE="F";uid="9347c884-86dd-4235-90ba-5e387932fb69"
Mc12760	RepeatMasker	DNA/Ginger-1	4101	5478	10385	+	.	ID="rnd-6_family-11732";Tend="1933";Tstart="622";shortTE="F";uid="dde927b5-1f99-433b-b617-5797fb82721e"
Mc12760	RepeatMasker	Retroposon?	4598	5714	4779	-	.	ID="SINE2-2_AP";Tend="1241";Tstart="1";shortTE="F";uid="1441656a-07c7-45dd-bde2-ab34acea6429"
Mc12760	RepeatMasker	DNA/Ginger	2598	3053	3152	-	.	ID="RND-1_FAMILY-6";Tend="2467";Tstart="2012";shortTE="F";uid="9c5ecf98-77b1-4c8d-abd4-3ee911acfcc2"
Mc12761	RepeatMasker	DNA/Ginger-1	541	921	416	+	.	ID="RND-1_FAMILY-4";Tend="2450";Tstart="2024";shortTE="F";uid="03000170-aef6-4eec-a5dc-8a15f4a87b35"
Mc12761	RepeatMasker	Unknown	15251	15416	1436	+	.	ID="RND-6_FAMILY-31597";Tend="1050";Tstart="885";shortTE="F";uid="360e6040-346a-47bf-98c1-8c85438e0ac1"
Mc12761	RepeatMasker	DNA/Ginger-1	7802	8229	446	+	.	ID="RND-6_FAMILY-11732";Tend="1443";Tstart="1020";shortTE="F";uid="bf804cd7-1299-4f50-ad64-b34cd9908992"
Mc12761	RepeatMasker	DNA/hAT-Ac	11613	12144	2483	+	.	ID="RND-5_FAMILY-1359";Tend="1151";Tstart="694";shortTE="F";uid="d5d96d79-47d8-41ee-b0b5-d45883c057a6"
Mc12761	RepeatMasker	Retroposon?	7481	7803	744	+	.	ID="RND-1_FAMILY-311";Tend="457";Tstart="130";shortTE="F";uid="76c07426-21bf-45a1-b4f3-f1938cac75c5"
Mc12761	RepeatMasker	DNA/hAT	8579	9070	4148	+	.	ID="RND-1_FAMILY-328";Tend="1377";Tstart="889";shortTE="F";uid="d54dd5ee-188e-40a7-92c4-04b632f1081c"
Mc12761	RepeatMasker	Retroposon?	3587	5216	3987	+	.	ID="SINE2-1_AP";Tend="1770";Tstart="1";shortTE="F";uid="aa781cbf-790a-43da-b8ab-9f31ecbba7b9"
Mc12761	RepeatMasker	DNA/Ginger-1	7339	7480	477	-	.	ID="RND-6_FAMILY-13505";Tend="2532";Tstart="2028";shortTE="F";uid="8dc4fb80-9c3e-4685-8165-954a6d2efb7f"
Mc12761	RepeatMasker	DNA/Kolobok-E	7894	8507	1934	-	.	ID="KOLOBOKE-4_AP";Tend="3206";Tstart="2521";shortTE="F";uid="584c4ccd-524c-4644-a0b0-ce6d28da12a3"
Mc12761	RepeatMasker	DNA/hAT	9071	9228	4078	-	.	ID="RND-1_FAMILY-314";Tend="1072";Tstart="657";shortTE="F";uid="0997e1e5-4502-4d84-affd-9e8411317079"
Mc12761	RepeatMasker	Unknown	6064	6904	6351	-	.	ID="RND-1_FAMILY-36";Tend="1761";Tstart="874";shortTE="F";uid="369c9002-2a98-4009-8fd1-c54da7ef7223"
Mc12761	RepeatMasker	DNA/hAT	8426	8578	4078	-	.	ID="RND-1_FAMILY-314";Tend="1469";Tstart="1073";shortTE="F";uid="27bb4579-3bb5-4d07-967e-ceaf861476ae"
Mc12761	RepeatMasker	DNA/Sola-1	12344	15237	845	-	.	ID="SOLA1-1_AP";TEgroup="ctg_12761%7CSOLA1-1_AP%7C1";Tend="4550";Tstart="1436";shortTE="F";uid="f604c345-cae1-4e40-92eb-3d4609642725"
Mc12761	RepeatMasker	DNA/PIF-Harbinger	6905	7338	949	-	.	ID="harb-1_ap";Tend="203";Tstart="1";shortTE="F";uid="34e8299a-a016-4b58-8b8c-f860b3f600a8"
Mc12761	RepeatMasker	DNA/Ginger	1	581	3706	-	.	ID="RND-1_FAMILY-6";Tend="1169";Tstart="580";shortTE="F";uid="37b8a9ce-9662-45aa-9425-439b2b2645f5"
Mc12761	RepeatMasker	DNA/Ginger-1	5044	5275	479	-	.	ID="RND-6_FAMILY-11732";Tend="754";Tstart="503";shortTE="F";uid="39881edc-5b5e-4138-8fe8-340d70082d8b"
Mc12763	RepeatMasker	DNA/MULE-NOF	1848	2552	1289	+	.	ID="REHAVKUS1_AP";TEgroup="ctg_12763%7CREHAVKUS1_AP%7C1";Tend="4928";Tstart="7";shortTE="F";uid="5e6e70dd-13b0-4424-b0a8-83b146460fee"
Mc12763	RepeatMasker	DNA	1197	1544	1598	+	.	ID="TTAA2B_AP";Tend="327";Tstart="1";shortTE="F";uid="551782fb-c984-463c-933b-6307b54bb284"
Mc12763	RepeatMasker	Retroposon?	782	1180	739	-	.	ID="RND-6_FAMILY-2276";Tend="1315";Tstart="927";shortTE="F";uid="73a4c5b3-0852-4cb0-9e7b-6412ce6bf638"
Mc12763	RepeatMasker	DNA/MULE-NOF	4533	5699	1779	-	.	ID="REHAVKUS1_AP";Tend="1768";Tstart="612";shortTE="F";uid="24d7ad22-a43f-4705-9942-116f1f56639b"
Mc12763	RepeatMasker	DNA/MULE-NOF	2268	2627	1003	-	.	ID="REHAVKUS1_AP";Tend="4881";Tstart="4513";shortTE="F";uid="4f67358a-a47a-43c3-9e07-c8bda5d72561"
Mc12763	RepeatMasker	DNA	381	553	529	-	.	ID="TTAA4B_AP";Tend="171";Tstart="1";shortTE="F";uid="68873116-b78f-4b88-b8f1-f9770f913c7b"
Mc12764	RepeatMasker	DNA/hAT?	5965	6381	694	+	.	ID="RND-6_FAMILY-13043";Tend="2005";Tstart="1592";shortTE="F";uid="b8c863a0-0b76-449d-8fa1-58fc3df9f077"
Mc12764	RepeatMasker	Unknown	23	1297	8260	-	.	ID="RND-6_FAMILY-1090";Tend="1615";Tstart="487";shortTE="F";uid="da013472-5094-456a-b633-c554c089b2b6"
Mc12765	RepeatMasker	Retroposon?	333	443	414	+	.	ID="SINE2-1_AP";Tend="1746";Tstart="1627";shortTE="F";uid="491f3391-879e-47d7-b307-f1187ab4b9ab"
Mc12765	RepeatMasker	LINE/I	1	274	1210	+	.	ID="RND-5_FAMILY-4339";Tend="1162";Tstart="894";shortTE="F";uid="536d6405-e5ae-489a-9164-9159300b2c14"
Mc12765	RepeatMasker	DNA/Kolobok-E	298	420	539	-	.	ID="KOLOBOKE-2_AP";Tend="1253";Tstart="1122";shortTE="F";uid="4444c87c-92a4-402c-9b3a-febfb61a2b0d"
Mc12766	RepeatMasker	DNA/P	4999	5335	510	-	.	ID="RND-6_FAMILY-7633";Tend="2574";Tstart="2224";shortTE="F";uid="68da1338-cdfe-4a01-8abe-98958b3f8525"
Mc12766	RepeatMasker	DNA/P	6703	7166	789	-	.	ID="RND-6_FAMILY-7633";Tend="952";Tstart="489";shortTE="F";uid="25d15b53-b364-4d1a-acd9-1a2a48e2cb1a"
Mc12767	RepeatMasker	LINE/RTE-BovB	5978	6384	525	+	.	ID="RTE-32_LMI";Tend="976";Tstart="564";shortTE="F";uid="ac7ab307-7702-4ef6-84e0-43ede9e42555"
Mc12767	RepeatMasker	LINE/RTE-BovB	7029	7801	774	+	.	ID="RTE-50_LMI";Tend="2442";Tstart="915";shortTE="F";uid="4e78a880-7b41-4fad-b4d1-4c544bfaaf79"
Mc12767	RepeatMasker	DNA/hAT	431	960	2438	-	.	ID="RND-6_FAMILY-712";Tend="1282";Tstart="761";shortTE="F";uid="b033b54d-bf39-4e3b-b22c-e68675744c17"
Mc12767	RepeatMasker	Unknown	1163	1447	1571	-	.	ID="RND-6_FAMILY-4940";Tend="299";Tstart="2";shortTE="F";uid="c7386aa9-5aa6-4eb2-aff6-e0247a83e801"
Mc12767	RepeatMasker	DNA/TcMar-Tc1	2509	2682	744	-	.	ID="RND-6_FAMILY-3848";Tend="888";Tstart="705";shortTE="F";uid="a090b44e-7677-46fb-aa7c-d8179b13f723"
Mc12767	RepeatMasker	DNA/MULE-MuDR	1	408	2728	-	.	ID="RND-6_FAMILY-38";Tend="916";Tstart="517";shortTE="F";uid="630b007a-eacc-48a5-9719-1a313a7fd3df"
Mc12768	RepeatMasker	LTR/Gypsy	2354	3308	1749	+	.	ID="RND-6_FAMILY-19917";Tend="1451";Tstart="575";shortTE="F";uid="ce7f8df3-4932-40b2-9005-491d9048ba9c"
Mc12768	RepeatMasker	DNA/Kolobok-E	5475	6003	2079	+	.	ID="RND-6_FAMILY-12898";Tend="1476";Tstart="950";shortTE="F";uid="d9b4154f-0619-47c4-a79e-ecc196ae0cf2"
Mc12768	RepeatMasker	Unknown	4751	4938	441	+	.	ID="RND-5_FAMILY-11497";Tend="1028";Tstart="840";shortTE="F";uid="d8f508d7-c2c4-4df6-b8e4-041ef7d98293"
Mc12768	RepeatMasker	LTR/Gypsy	852	2353	4411	-	.	ID="RND-6_FAMILY-23836";Tend="1346";Tstart="3";shortTE="F";uid="0e1eeefc-7354-4fcc-9d90-ba581825f2ae"
Mc12768	RepeatMasker	LTR/Gypsy	2635	4106	2722	-	.	ID="RND-6_FAMILY-3286";Tend="1589";Tstart="169";shortTE="F";uid="6bcf1129-8019-47bb-a601-884363e0949a"
Mc12768	RepeatMasker	DNA/hAT-Tip100	6119	6379	1848	-	.	ID="RND-6_FAMILY-4077";Tend="1417";Tstart="1170";shortTE="F";uid="347e0fb0-5af9-4da3-aa3f-b4f133437523"
Mc12768	RepeatMasker	LTR/Gypsy	151	442	423	-	.	ID="GYPSY-23_PBA-I";Tend="4519";Tstart="4227";shortTE="F";uid="81f6bf0e-cac4-4b3a-a816-c6d85f275293"
Mc12769	RepeatMasker	DNA	1	183	1501	+	.	ID="DNA2-3_AP";Tend="632";Tstart="450";shortTE="F";uid="1a10d436-c88d-451e-82d8-902784552102"
Mc12769	RepeatMasker	DNA/MULE-MuDR	434	673	792	+	.	ID="RND-1_FAMILY-120";Tend="1177";Tstart="958";shortTE="F";uid="d4de5b0d-7b36-4bda-8092-4fd2a23d0b85"
Mc12769	RepeatMasker	LINE/CR1	3716	4025	639	-	.	ID="RND-6_FAMILY-21667";Tend="679";Tstart="380";shortTE="F";uid="398ba37c-7764-463d-8a7b-73fffad1c7f0"
Mc12769	RepeatMasker	DNA	5845	6378	2969	-	.	ID="DNA4-2_AP";Tend="769";Tstart="209";shortTE="F";uid="f6a7d4c9-c0cc-440b-8cb3-ff78a4d030e9"
Mc1277	RepeatMasker	DNA/hAT-hAT19	45120	45481	1813	+	.	ID="rnd-5_family-13921";Tend="1362";Tstart="708";shortTE="F";uid="e8836b8f-2e75-4342-81de-d2ca9b71c0e2"
Mc1277	RepeatMasker	DNA/TcMar-Tc1	23848	23970	404	+	.	ID="MARINER-62_HSAL";Tend="481";Tstart="355";shortTE="F";uid="6b2e3f33-6c3f-49f3-a4d5-5fc728f67d6e"
Mc1277	RepeatMasker	LINE/I-Jockey	29581	29780	556	+	.	ID="TART_DV";Tend="11526";Tstart="11373";shortTE="F";uid="3a8d8c19-c9a0-45d1-8249-95125ebb025d"
Mc1277	RepeatMasker	DNA/Kolobok-E	46037	46218	507	+	.	ID="RND-6_FAMILY-12902";Tend="1278";Tstart="1105";shortTE="F";uid="97f598c1-7523-4a9d-9210-24b44045b943"
Mc1277	RepeatMasker	RC/Helitron	22392	22498	550	-	.	ID="HELITRON-N1_PBA";Tend="713";Tstart="593";shortTE="F";uid="db5c9419-ce74-473c-8546-9ffe366a96b3"
Mc1277	RepeatMasker	DNA/hAT-Charlie	42295	42633	2437	-	.	ID="RND-1_FAMILY-116";Tend="1284";Tstart="948";shortTE="F";uid="38baa8cd-903c-43d8-af66-70def8b97c12"
Mc1277	RepeatMasker	Retroposon?	46060	46228	1109	-	.	ID="RND-6_FAMILY-21009";Tend="1210";Tstart="1048";shortTE="F";uid="c2453e3a-5ddb-44b7-a3e8-9d3e0fbe0915"
Mc1277	RepeatMasker	DNA/MULE-MuDR	41254	42029	2395	-	.	ID="MUDR8X_AP";TEgroup="ctg_1277%7CMUDR8X_AP%7C1";Tend="1503";Tstart="1";shortTE="F";uid="96df9b00-6ceb-4568-b182-5fc227a8eb3d"
Mc12770	RepeatMasker	DNA	1554	1972	1497	-	.	ID="DNA4-2_AP";Tend="768";Tstart="5";shortTE="F";uid="2434610a-930e-48a1-8733-60d3b7100141"
Mc12771	RepeatMasker	LINE/I	3494	3722	1012	+	.	ID="RND-6_FAMILY-4752";Tend="1120";Tstart="890";shortTE="F";uid="07b5f5ab-931a-44e5-b927-3db2763e14b1"
Mc12772	RepeatMasker	DNA/Ginger-1	1561	1738	1189	+	.	ID="rnd-6_family-2746";Tend="1470";Tstart="253";shortTE="F";uid="83b25435-17d3-49fa-b387-a2a6931c9e83"
Mc12772	RepeatMasker	DNA/hAT-Tip100	3360	3517	509	+	.	ID="RND-6_FAMILY-3683";Tend="1063";Tstart="906";shortTE="F";uid="12cb9923-4112-490b-a533-4a293416c5a2"
Mc12772	RepeatMasker	DNA/Ginger	1739	2550	866	-	.	ID="RND-1_FAMILY-6";Tend="2401";Tstart="1534";shortTE="F";uid="17c65782-1ead-4f92-8ad6-b1c8e8b4711a"
Mc12772	RepeatMasker	RC/Helitron	1261	1381	698	-	.	ID="RND-5_FAMILY-409";Tend="1086";Tstart="968";shortTE="F";uid="dc3d2699-462b-4efb-9366-b59e7fc97f4a"
Mc12773	RepeatMasker	DNA/MULE-NOF	220	552	760	+	.	ID="rnd-6_family-14259";Tend="928";Tstart="643";shortTE="F";uid="a084024c-82c9-4d2f-aad9-463967ce9903"
Mc12773	RepeatMasker	DNA/MULE-NOF	2542	3702	1503	-	.	ID="REHAVKUS1_AP";Tend="1775";Tstart="615";shortTE="F";uid="006dceab-e5f2-4d4c-8c0d-6bef96a6584f"
Mc12774	RepeatMasker	DNA/hAT-Tip100	105	374	1469	+	.	ID="HAT-N16_AP";Tend="615";Tstart="344";shortTE="F";uid="4a4c3886-c5ff-4a7f-8c95-d8d4aacd21b0"
Mc12774	RepeatMasker	Unknown	4777	5160	1828	+	.	ID="RND-4_FAMILY-546";Tend="1093";Tstart="681";shortTE="F";uid="88291542-266f-4430-b6f3-0c72607fc9f8"
Mc12774	RepeatMasker	DNA	2115	2422	689	+	.	ID="dna4-2_ap";Tend="314";Tstart="16";shortTE="F";uid="d9da83b9-aec0-4d8a-a0fc-e7fa3079cc4f"
Mc12775	RepeatMasker	Retroposon?	4462	5258	1311	+	.	ID="SINE2-1_AP";Tend="1760";Tstart="953";shortTE="F";uid="ef82b7a3-370b-4b31-b57d-c4a7c6317d19"
Mc12775	RepeatMasker	DNA/hAT-hAT19	2991	3231	432	+	.	ID="DNA8-71B_AP";Tend="238";Tstart="4";shortTE="F";uid="b7d85b20-b14b-4250-9135-604a312dd4d3"
Mc12775	RepeatMasker	Retroposon?	1	301	1892	+	.	ID="RND-6_FAMILY-21009";Tend="1220";Tstart="951";shortTE="F";uid="2e3690bf-338a-47e5-ae03-9266b2e327c8"
Mc12775	RepeatMasker	DNA/Kolobok-E	4286	4462	542	-	.	ID="RND-6_FAMILY-12898";Tend="1341";Tstart="1159";shortTE="F";uid="afbd2e28-7368-4b0c-90d2-72179ec953b3"
Mc12775	RepeatMasker	DNA/Ginger-1	5257	6375	8896	-	.	ID="RND-1_FAMILY-4";Tend="2450";Tstart="1341";shortTE="F";uid="6b3e4fe2-3a44-455c-8d64-19b0e82ff277"
Mc12776	RepeatMasker	DNA/TcMar-m44	2514	3017	669	+	.	ID="MARINER-1_AP";Tend="967";Tstart="452";shortTE="F";uid="097f1b41-d72b-4921-b180-65f73680d261"
Mc12776	RepeatMasker	Unknown	6161	6375	1851	-	.	ID="RND-6_FAMILY-12908";Tend="743";Tstart="517";shortTE="F";uid="bc86a1b1-e405-4562-8553-42f73df87e21"
Mc12776	RepeatMasker	Unknown	1748	1892	575	-	.	ID="RND-5_FAMILY-3157";Tend="1179";Tstart="1034";shortTE="F";uid="1a71e83b-2231-4095-baf1-fa4c825fb454"
Mc12777	RepeatMasker	Unknown	4048	4547	3112	+	.	ID="RND-1_FAMILY-321";Tend="1333";Tstart="824";shortTE="F";uid="3df09a6e-9280-49e2-9f42-cc2423b1be91"
Mc12777	RepeatMasker	DNA/hAT-hAT19	480	617	405	+	.	ID="DNA8-88_AP";Tend="615";Tstart="480";shortTE="F";uid="cdbf6294-7530-44b0-b5f1-27322e105a0b"
Mc12777	RepeatMasker	DNA/TcMar-Pogo?	5003	6177	4321	-	.	ID="RND-6_FAMILY-4480";Tend="2131";Tstart="983";shortTE="F";uid="df7fdb87-dba0-4a1a-a81a-4e764f8aa5f7"
Mc12777	RepeatMasker	DNA	6193	6374	1496	-	.	ID="DNA2-3_AP";Tend="632";Tstart="451";shortTE="F";uid="10ec1ab6-bb25-4f9a-afc2-c8c1bcdb6354"
Mc12777	RepeatMasker	DNA/hAT-Charlie	2222	2539	1311	-	.	ID="RND-1_FAMILY-65";Tend="1233";Tstart="915";shortTE="F";uid="ee7fea95-b38c-4889-885e-ffa4b6518540"
Mc12778	RepeatMasker	Unknown	931	1038	837	+	.	ID="RND-6_FAMILY-29839";Tend="958";Tstart="851";shortTE="F";uid="301681a1-497a-4474-a35d-c542b527f695"
Mc12778	RepeatMasker	DNA/MULE-MuDR	5600	5810	524	-	.	ID="RND-6_FAMILY-7179";Tend="1256";Tstart="1046";shortTE="F";uid="16eba88e-87ab-46d6-84db-1929ba27c375"
Mc12778	RepeatMasker	Unknown	3863	4736	6394	-	.	ID="RND-6_FAMILY-27107";Tend="1260";Tstart="393";shortTE="F";uid="61d2b926-a87a-43ea-a1c6-4fe1665d0312"
Mc12779	RepeatMasker	DNA/hAT-Charlie	4710	4856	435	+	.	ID="RND-5_FAMILY-4295";Tend="1282";Tstart="1120";shortTE="F";uid="c3c23729-e167-4c34-a4cb-805151cb891c"
Mc12779	RepeatMasker	DNA/hAT-hAT19	609	1617	4402	-	.	ID="RND-6_FAMILY-11217";Tend="1021";Tstart="41";shortTE="F";uid="0669207f-6796-4619-97a5-48270d2bf281"
Mc12779	RepeatMasker	Unknown	3141	3737	1562	-	.	ID="RND-5_FAMILY-3829";Tend="1003";Tstart="344";shortTE="F";uid="0854e425-bb6b-44ad-940e-84841124fef8"
Mc12779	RepeatMasker	Unknown	1	428	3524	-	.	ID="RND-1_FAMILY-226";Tend="906";Tstart="485";shortTE="F";uid="ab34414f-3033-4370-b36a-22c53f1efa77"
Mc1278	RepeatMasker	DNA/hAT	35960	36085	413	+	.	ID="DNA8-85_AP";Tend="431";Tstart="322";shortTE="F";uid="c8dd44d8-9804-4919-9f78-1316ee9e764e"
Mc1278	RepeatMasker	DNA/hAT	14365	14625	1919	+	.	ID="RND-1_FAMILY-198";Tend="1093";Tstart="851";shortTE="F";uid="b612bef7-7106-4f2f-9b28-c5f8845b39b6"
Mc1278	RepeatMasker	DNA/hAT-Charlie	34955	35433	3245	+	.	ID="RND-1_FAMILY-176";Tend="1480";Tstart="946";shortTE="F";uid="544be68e-3916-4f60-ae2b-e33b9a146c55"
Mc1278	RepeatMasker	DNA/hAT	35574	35720	584	+	.	ID="DNA8-85_AP";Tend="160";Tstart="1";shortTE="F";uid="51a414ad-3171-4759-a860-90963c47d56f"
Mc1278	RepeatMasker	DNA	31037	31522	826	+	.	ID="DNA4-3_AP";Tend="483";Tstart="30";shortTE="F";uid="8b16950f-4cea-411e-8d32-f055f6119702"
Mc1278	RepeatMasker	Unknown	9191	9430	1007	+	.	ID="RND-6_FAMILY-28618";Tend="1011";Tstart="773";shortTE="F";uid="4d612c66-eb1a-4b83-b0eb-5763aaf884d0"
Mc1278	RepeatMasker	Unknown	24	125	483	-	.	ID="RND-6_FAMILY-36490";Tend="1199";Tstart="1094";shortTE="F";uid="d7eb48b3-8573-470d-9c53-b13e4caae654"
Mc1278	RepeatMasker	DNA	25752	26585	2421	-	.	ID="DNA4-2_AP";Tend="769";Tstart="1";shortTE="F";uid="8719026f-3b2a-4b16-a1be-d38722bed687"
Mc1278	RepeatMasker	DNA	9524	9747	1085	-	.	ID="DNA4-2_AP";Tend="742";Tstart="521";shortTE="F";uid="77f02e08-595b-4ce8-b63c-c322d6540aed"
Mc1278	RepeatMasker	DNA/Kolobok-E	7620	7789	469	-	.	ID="RND-6_FAMILY-7747";Tend="1083";Tstart="888";shortTE="F";uid="68dca99f-59c9-464e-86c2-0adf01c9b05b"
Mc1278	RepeatMasker	Retroposon?	8422	8529	438	-	.	ID="SINE2-1_AP";Tend="194";Tstart="86";shortTE="F";uid="23358767-67b9-4d82-8522-722a5dc3b749"
Mc1278	RepeatMasker	Unknown	1602	2403	6231	-	.	ID="RND-6_FAMILY-9698";Tend="1271";Tstart="482";shortTE="F";uid="58615748-7bc5-4bcb-bacd-4f75d918d563"
Mc12780	RepeatMasker	DNA/MULE-MuDR	8718	9166	2752	+	.	ID="RND-6_FAMILY-9183";Tend="738";Tstart="333";shortTE="F";uid="19a85731-a5ee-4de5-9fea-29e5b76620e0"
Mc12780	RepeatMasker	LINE/L2	4371	7239	2230	+	.	ID="RND-6_FAMILY-6940";Tend="3581";Tstart="28";shortTE="F";uid="5f87fe6b-16ca-4d89-b038-53faa1383621"
Mc12780	RepeatMasker	Unknown	791	1960	4753	-	.	ID="RND-5_FAMILY-10518";Tend="1110";Tstart="1";shortTE="F";uid="67a812d7-cc98-43af-94d0-00f6ebdf4c2b"
Mc12780	RepeatMasker	DNA/Ginger-1	8119	8253	420	-	.	ID="RND-6_FAMILY-2746";Tend="479";Tstart="375";shortTE="F";uid="663309a1-4884-4596-9c4c-f638eecdf878"
Mc12780	RepeatMasker	DNA/hAT-Tip100	1996	2151	446	-	.	ID="RND-5_FAMILY-4099";Tend="1139";Tstart="999";shortTE="F";uid="d0855feb-1d70-4c05-aa8e-9b14e5a4946a"
Mc12781	RepeatMasker	DNA/hAT-Tip100	5920	6100	856	-	.	ID="DNA8-65_AP";Tend="168";Tstart="1";shortTE="F";uid="f57aa502-1873-41c0-ac5c-02f6053c168e"
Mc12781	RepeatMasker	DNA/hAT-Charlie	4223	4356	794	-	.	ID="RND-6_FAMILY-15841";Tend="1613";Tstart="1480";shortTE="F";uid="b094ead4-74ea-4a7d-bf27-6781e3705b5c"
Mc12781	RepeatMasker	DNA	4396	4800	2007	-	.	ID="TTAA2C_AP";Tend="403";Tstart="1";shortTE="F";uid="34e01d73-a4b9-4a7b-88c5-58612d698aba"
Mc12782	RepeatMasker	DNA/Ginger-1	676	831	3566	+	.	ID="RND-1_FAMILY-4";Tend="2619";Tstart="1792";shortTE="F";uid="f0f738ef-b318-4b1b-a4eb-fcdcea8cf2eb"
Mc12782	RepeatMasker	DNA/hAT-hAT19	2929	3609	599	-	.	ID="DNA8-80_AP";TEgroup="ctg_12782%7CDNA8-80_AP%7C1";Tend="845";Tstart="1";shortTE="F";uid="708a8151-9f33-4dcf-b2cc-3772c92c5781"
Mc12782	RepeatMasker	DNA/Ginger	8	675	3727	-	.	ID="RND-1_FAMILY-6";Tend="1364";Tstart="696";shortTE="F";uid="92c51992-7b9e-4bea-a4ee-4c27a9a13253"
Mc12782	RepeatMasker	DNA/hAT-hAT19	7683	8257	2001	-	.	ID="HAT-N9_AP";Tend="582";Tstart="1";shortTE="F";uid="acc26e05-5c94-4412-aa9b-cef5140b0858"
Mc12783	RepeatMasker	DNA/PIF-Harbinger	4287	5099	1099	+	.	ID="ISL2EU-7_CFL";Tend="2238";Tstart="1425";shortTE="F";uid="e7b548aa-97c9-4f2e-8479-284c5b7394af"
Mc12783	RepeatMasker	DNA/hAT	5829	6370	912	+	.	ID="RND-6_FAMILY-9061";TEgroup="ctg_12783%7CRND-6_FAMILY-9061%7C1";Tend="1424";Tstart="658";shortTE="F";uid="4d39f854-b57d-4b1f-a1a0-8af4cb6a2800"
Mc12783	RepeatMasker	DNA/P	1000	1644	913	+	.	ID="P-2_AP";Tend="2499";Tstart="1850";shortTE="F";uid="b2ef2495-25f4-47e6-9638-2460e2e91e4d"
Mc12783	RepeatMasker	DNA/PIF-Harbinger	2178	2381	422	+	.	ID="ISL2EU-N2_LMI";Tend="443";Tstart="240";shortTE="F";uid="71209e7f-c4ee-441c-bb4b-ecf175be0774"
Mc12783	RepeatMasker	DNA/Kolobok-E	5718	6022	527	-	.	ID="RND-6_FAMILY-5126";Tend="1138";Tstart="874";shortTE="F";uid="f169269b-b258-43ec-a700-b09bac42c64e"
Mc12784	RepeatMasker	Unknown	2066	2367	816	+	.	ID="RND-6_FAMILY-3370";TEgroup="ctg_12784%7CRND-6_FAMILY-3370%7C1";Tend="1639";Tstart="583";shortTE="F";uid="7f01ccda-d22a-4b62-956b-dce64bac77ab"
Mc12784	RepeatMasker	DNA/MULE-MuDR	552	1124	4577	-	.	ID="RND-6_FAMILY-5637";Tend="1392";Tstart="819";shortTE="F";uid="19786c05-a155-4014-8fbe-a684a6266188"
Mc12784	RepeatMasker	Unknown	1	460	3808	-	.	ID="RND-6_FAMILY-16837";Tend="777";Tstart="321";shortTE="F";uid="45239046-ae16-4c37-8f43-2b3702461be2"
Mc12785	RepeatMasker	DNA/Kolobok-E	5480	6019	2185	+	.	ID="KOLOBOKE-2_AP";TEgroup="ctg_12785%7CKOLOBOKE-2_AP%7C1";Tend="2139";Tstart="1114";shortTE="F";uid="a81cea08-61d4-4daa-8174-6f06b5961716"
Mc12785	RepeatMasker	DNA/hAT-Tip100	6020	6347	2572	+	.	ID="RND-5_FAMILY-1688";Tend="1315";Tstart="987";shortTE="F";uid="9b8e7a73-99fc-48b8-b3b1-cac7601b5cf1"
Mc12785	RepeatMasker	DNA/Ginger-1	4531	4989	2568	+	.	ID="rnd-6_family-2746";Tend="607";Tstart="227";shortTE="F";uid="eef03b1d-052c-4e08-9449-18db52c62b5b"
Mc12785	RepeatMasker	DNA/hAT-Tip100	4973	5479	2238	+	.	ID="RND-5_FAMILY-1688";Tend="993";Tstart="514";shortTE="F";uid="a08d6aad-8712-4873-b4a8-5da73c9254e1"
Mc12785	RepeatMasker	Retroposon?	1	1106	8283	+	.	ID="RND-6_FAMILY-21009";Tend="1209";Tstart="27";shortTE="F";uid="489ffa57-06ad-416b-9f21-f9ce9d59a39f"
Mc12785	RepeatMasker	Retroposon?	5700	6031	2561	-	.	ID="RND-1_FAMILY-338";Tend="1099";Tstart="769";shortTE="F";uid="5030077a-cc40-41f7-8b3a-9d2930e3320e"
Mc12785	RepeatMasker	Retroposon?	4681	4979	2568	-	.	ID="RND-1_FAMILY-338";Tend="1068";Tstart="770";shortTE="F";uid="6b099b89-d700-4e07-8422-cf38312c3c9c"
Mc12786	RepeatMasker	DNA	4095	4468	1982	+	.	ID="ttaa3_ap";Tend="429";Tstart="72";shortTE="F";uid="9725bb6e-be7e-4878-a61a-6cbbfe314c23"
Mc12786	RepeatMasker	DNA/Ginger-2	49	759	4654	+	.	ID="RND-6_FAMILY-11317";Tend="1408";Tstart="717";shortTE="F";uid="43b3432b-598e-45fc-bd3b-cdf42e8b8962"
Mc12787	RepeatMasker	DNA/Kolobok-E	3914	4038	658	+	.	ID="RND-5_FAMILY-3345";Tend="1056";Tstart="928";shortTE="F";uid="bddb1eef-7fa1-4222-96f6-916066b7c3b7"
Mc12787	RepeatMasker	Unknown	1	632	4839	-	.	ID="RND-5_FAMILY-1788";Tend="2221";Tstart="1606";shortTE="F";uid="5213075f-10ad-4433-95e7-8f89b7719150"
Mc12787	RepeatMasker	LINE/I	6134	6366	1612	-	.	ID="RND-5_FAMILY-3623";Tend="1436";Tstart="1132";shortTE="F";uid="ddbd5205-46f0-4043-80cd-8ef2b7f8e796"
Mc12787	RepeatMasker	Unknown	1018	1375	1702	-	.	ID="RND-1_FAMILY-59";Tend="1466";Tstart="1106";shortTE="F";uid="044fc3f9-20ab-46a5-8d8b-7a6c3774ff8c"
Mc12788	RepeatMasker	DNA/Kolobok-E	5559	5766	520	+	.	ID="KOLOBOKE-2_AP";Tend="1334";Tstart="1121";shortTE="F";uid="930550ac-fd1a-4eff-b577-f030f3a661a9"
Mc12788	RepeatMasker	DNA/Ginger	1	279	2295	+	.	ID="RND-1_FAMILY-6";Tend="2424";Tstart="2141";shortTE="F";uid="5531709f-9aa2-4de5-9504-37bb08194efb"
Mc12788	RepeatMasker	Retroposon?	1727	1912	445	+	.	ID="RND-1_FAMILY-338";Tend="1069";Tstart="889";shortTE="F";uid="bcbbbb7d-a607-4a74-ab38-7e966815953d"
Mc12788	RepeatMasker	DNA/Ginger-1	1378	1603	452	-	.	ID="rnd-6_family-8803";Tend="1305";Tstart="904";shortTE="F";uid="78d762a0-0b65-419f-b7b6-261fa95f74c6"
Mc12788	RepeatMasker	DNA/hAT-hAT19	4862	5258	2595	-	.	ID="HAT-N2_AP";Tend="387";Tstart="1";shortTE="F";uid="75a323d7-bbd3-45ed-a40d-c5bc73a65928"
Mc12788	RepeatMasker	LINE/I	37	346	617	-	.	ID="RND-6_FAMILY-12485";Tend="1533";Tstart="1231";shortTE="F";uid="1b9a1a58-dff6-4795-9569-93df2559cca3"
Mc12789	RepeatMasker	DNA/MULE-MuDR	1525	1699	494	+	.	ID="DNA8-28B_AP";Tend="512";Tstart="344";shortTE="F";uid="fd364e7e-c2b6-46a0-a3ef-8c1722356875"
Mc12789	RepeatMasker	DNA	5417	5613	1012	+	.	ID="dna4-1_ap";Tend="238";Tstart="28";shortTE="F";uid="019e1268-3d4a-4ef5-9587-c532508ce0c9"
Mc12789	RepeatMasker	Unknown	5910	6365	3514	-	.	ID="RND-1_FAMILY-150";Tend="1395";Tstart="936";shortTE="F";uid="ce374004-d88e-49c0-b67f-a9b936869f5a"
Mc12789	RepeatMasker	LINE/I	5635	5770	619	-	.	ID="RND-6_FAMILY-872";Tend="1357";Tstart="1227";shortTE="F";uid="9bd839f3-b0f8-4b6b-a4a8-ce002b6f5cb3"
Mc1279	RepeatMasker	DNA/TcMar-Tc1	18589	19220	1899	+	.	ID="RND-6_FAMILY-12726";Tend="822";Tstart="257";shortTE="F";uid="4aa8767c-632a-4dd1-aee5-f62961a4fb47"
Mc1279	RepeatMasker	LINE/I-Jockey	21354	21916	2114	+	.	ID="RND-5_FAMILY-2860";Tend="1288";Tstart="721";shortTE="F";uid="3a27e77b-964c-4cfc-b276-1b5624f230b8"
Mc1279	RepeatMasker	Retroposon?	3567	3709	413	+	.	ID="SINE2-1_AP";Tend="1155";Tstart="696";shortTE="F";uid="8c7f29a9-c974-486c-b335-c79560a18ab7"
Mc1279	RepeatMasker	DNA/Ginger	30703	30907	456	-	.	ID="RND-1_FAMILY-6";Tend="1134";Tstart="933";shortTE="F";uid="497780cc-bd88-47c1-9e44-7066f1120a4c"
Mc1279	RepeatMasker	RC/Helitron	46347	46503	569	-	.	ID="RND-5_FAMILY-1918";Tend="597";Tstart="453";shortTE="F";uid="a3ed8957-a4fc-48b0-8eef-ffd0ced448f5"
Mc1279	RepeatMasker	DNA/Ginger-1	3710	4031	413	-	.	ID="RND-6_FAMILY-8803";Tend="1282";Tstart="927";shortTE="F";uid="5d506bd9-3058-4f20-8f4b-242fdb730809"
Mc1279	RepeatMasker	LINE/CR1	37926	38596	610	-	.	ID="RND-6_FAMILY-4623";Tend="914";Tstart="302";shortTE="F";uid="946f5720-cd3d-4fa2-a228-b5ae5475bd9f"
Mc1279	RepeatMasker	DNA/TcMar-Tc1	48173	48278	448	-	.	ID="mariner-n22_ag";Tend="192";Tstart="90";shortTE="F";uid="5c7a4e2a-f69f-4e04-a601-a115b2ba9262"
Mc1279	RepeatMasker	DNA	32007	32254	428	-	.	ID="DNA4-3_AP";Tend="396";Tstart="161";shortTE="F";uid="fc33c7e9-e8cd-4439-9924-fbc7abc07fda"
Mc1279	RepeatMasker	DNA/hAT?	46601	46816	504	-	.	ID="DNA8-60_AP";Tend="355";Tstart="118";shortTE="F";uid="0c0390f7-fc38-4381-ba86-3f528740ef3a"
Mc1279	RepeatMasker	Unknown	27730	27962	630	-	.	ID="RND-5_FAMILY-5655";Tend="1329";Tstart="1088";shortTE="F";uid="437a6fee-5ecf-452c-b9e3-54fcc6fad82f"
Mc1279	RepeatMasker	DNA	28925	29218	1048	-	.	ID="TTAA25_AP";Tend="302";Tstart="3";shortTE="F";uid="941894de-ad0f-4f58-8331-6dfd238e029d"
Mc12790	RepeatMasker	DNA/hAT-Tip100	2344	3655	8374	+	.	ID="RND-6_FAMILY-46643";Tend="1183";Tstart="1";shortTE="F";uid="e0970f6e-acc0-4463-b768-8f89f8e1b322"
Mc12790	RepeatMasker	Unknown	5734	5915	1343	+	.	ID="RND-6_FAMILY-13942";Tend="1797";Tstart="1616";shortTE="F";uid="6c815890-b5bc-450c-a2c0-2c47e46278a9"
Mc12790	RepeatMasker	Unknown	4593	5061	3487	+	.	ID="RND-6_FAMILY-13942";Tend="1623";Tstart="1134";shortTE="F";uid="57e8c8ec-4950-4013-bb20-56a0d1ff03b0"
Mc12790	RepeatMasker	Unknown	4975	5238	1082	-	.	ID="RND-6_FAMILY-7773";Tend="288";Tstart="1";shortTE="F";uid="efbffdfb-eb56-4591-b40d-6d33ed4e3c9a"
Mc12790	RepeatMasker	Unknown	1	196	942	-	.	ID="RND-5_FAMILY-16221";Tend="542";Tstart="345";shortTE="F";uid="226b843b-80c7-43c9-b5a8-97d9f0fdddfe"
Mc12791	RepeatMasker	DNA/TcMar-m44	1580	1771	518	+	.	ID="MARINER-3_AP";Tend="2628";Tstart="2435";shortTE="F";uid="b7f15b92-0f54-4924-aed8-afc067a0cda6"
Mc12791	RepeatMasker	LTR/Gypsy	5464	6209	1095	+	.	ID="RND-5_FAMILY-3796";Tend="1823";Tstart="1063";shortTE="F";uid="0a2fb9f0-4ecc-4a83-932a-fbb0d32469ec"
Mc12791	RepeatMasker	Unknown	1	653	5629	+	.	ID="RND-6_FAMILY-23312";Tend="674";Tstart="22";shortTE="F";uid="6e1fe4bf-0649-485f-9bf1-725903950a99"
Mc12791	RepeatMasker	LTR/Gypsy	5800	6308	1186	-	.	ID="RND-6_FAMILY-8981";Tend="1725";Tstart="1231";shortTE="F";uid="8019e9d0-49ae-4c3a-bda2-603bf74ef31c"
Mc12792	RepeatMasker	DNA/MULE-MuDR	5749	5933	823	+	.	ID="RND-6_FAMILY-2328";Tend="1023";Tstart="819";shortTE="F";uid="9756515b-c9e7-4b89-9bec-2e6fdb55004e"
Mc12792	RepeatMasker	DNA/Kolobok-E	907	1768	7174	+	.	ID="RND-6_FAMILY-8469";Tend="1652";Tstart="804";shortTE="F";uid="bf70f71f-c3b8-47d9-8111-55ab3e5b7128"
Mc12792	RepeatMasker	Unknown	4426	5116	2880	+	.	ID="RND-6_FAMILY-4240";Tend="1582";Tstart="876";shortTE="F";uid="5db83cc8-d8e7-4ac7-a173-62c58ef9de00"
Mc12792	RepeatMasker	Unknown	2063	2199	971	+	.	ID="RND-1_FAMILY-15";Tend="1031";Tstart="900";shortTE="F";uid="5c4b577a-ac14-4992-b53b-c0324ba1789b"
Mc12792	RepeatMasker	DNA/Kolobok-E	1447	1839	1040	-	.	ID="RND-1_FAMILY-51";Tend="1139";Tstart="749";shortTE="F";uid="302f1849-e916-4c3c-9a5b-bc76b98541ed"
Mc12793	RepeatMasker	DNA/hAT-Charlie	6155	6317	548	+	.	ID="RND-6_FAMILY-2971";Tend="754";Tstart="613";shortTE="F";uid="7d95b200-55c5-4648-a648-6627c368f9ce"
Mc12793	RepeatMasker	Unknown	4940	5306	1800	+	.	ID="RND-5_FAMILY-1401";Tend="347";Tstart="4";shortTE="F";uid="1ed55994-e046-41f7-bc3d-b904dbe89bc4"
Mc12793	RepeatMasker	Unknown	5694	6165	2069	+	.	ID="RND-5_FAMILY-1401";Tend="776";Tstart="392";shortTE="F";uid="feb41717-41ff-4a6d-a028-7b562b38d2d3"
Mc12793	RepeatMasker	Unknown	2953	3156	1525	-	.	ID="RND-1_FAMILY-79";Tend="1121";Tstart="918";shortTE="F";uid="90401cf0-c416-45bb-8c6e-84cdb5de131d"
Mc12793	RepeatMasker	DNA/TcMar-Tc1	2244	2511	660	-	.	ID="RND-6_FAMILY-4092";Tend="1143";Tstart="854";shortTE="F";uid="ed7a111f-5f97-4264-a912-b314daf30d3c"
Mc12793	RepeatMasker	DNA/Ginger	2771	2976	1492	-	.	ID="RND-5_FAMILY-2916";Tend="1996";Tstart="1789";shortTE="F";uid="e78e1ce5-2022-49f1-b26e-32c6442093ca"
Mc12793	RepeatMasker	Unknown	4249	4552	2045	-	.	ID="RND-1_FAMILY-34";Tend="1292";Tstart="978";shortTE="F";uid="bcee049f-cd96-4021-b469-0537e19bb778"
Mc12793	RepeatMasker	Retroposon?	3151	3467	992	-	.	ID="RND-1_FAMILY-311";TEgroup="ctg_12793%7CRND-1_FAMILY-311%7C1";Tend="1856";Tstart="226";shortTE="F";uid="8dd912b8-62d7-4bd2-827e-9a5425e77591"
Mc12795	RepeatMasker	LINE/Penelope	1117	1328	555	+	.	ID="RND-6_FAMILY-12880";Tend="1076";Tstart="850";shortTE="F";uid="e7025c4b-2630-4991-b1ad-d866721ed9d2"
Mc12795	RepeatMasker	Unknown	731	960	648	+	.	ID="RND-5_FAMILY-8227";Tend="1649";Tstart="1469";shortTE="F";uid="902aa174-dd63-4289-be48-2fc935dd72e3"
Mc12795	RepeatMasker	Unknown	5547	5767	658	+	.	ID="RND-5_FAMILY-8227";Tend="1920";Tstart="1707";shortTE="F";uid="bf05c886-1992-4122-99f2-10786ff12f9e"
Mc12795	RepeatMasker	LINE/I	1336	2943	5296	+	.	ID="RND-5_FAMILY-1387";TEgroup="ctg_12795%7CRND-5_FAMILY-1387%7C1";Tend="1547";Tstart="163";shortTE="F";uid="5dbd7a5b-5138-4b8c-86e9-467132107193"
Mc12795	RepeatMasker	DNA/Kolobok-E	5771	6195	644	+	.	ID="rnd-6_family-12898";Tend="1447";Tstart="854";shortTE="F";uid="67c3c1c2-b302-4a3d-8bf8-978d6b631a64"
Mc12795	RepeatMasker	DNA/MULE-MuDR	1	217	1857	-	.	ID="RND-6_FAMILY-1708";Tend="1132";Tstart="915";shortTE="F";uid="d383b0b2-524a-4fee-98f7-39bbdab8e943"
Mc12795	RepeatMasker	LINE/I	3061	5074	6366	-	.	ID="RND-6_FAMILY-6361";Tend="2176";Tstart="253";shortTE="F";uid="83a54a7b-34f6-4339-923a-3328d222da77"
Mc12795	RepeatMasker	DNA/Ginger-1	6245	6364	898	-	.	ID="RND-1_FAMILY-4";Tend="2030";Tstart="1912";shortTE="F";uid="206e07ec-2c80-4ea8-83f7-da53dedff965"
Mc12796	RepeatMasker	Unknown	5864	6172	710	+	.	ID="RND-5_FAMILY-7215";Tend="835";Tstart="507";shortTE="F";uid="db9b2a12-09d4-4cc3-8cba-02eb8879c3ef"
Mc12796	RepeatMasker	DNA/Ginger-1	1	210	1790	-	.	ID="RND-1_FAMILY-4";Tend="967";Tstart="752";shortTE="F";uid="07d3c5af-f882-41d6-aa0e-fa70e875f2bd"
Mc12797	RepeatMasker	Unknown	1	335	2963	+	.	ID="RND-6_FAMILY-6428";Tend="393";Tstart="59";shortTE="F";uid="bd190765-9f24-4b18-9cf4-5fae16ad4d20"
Mc12797	RepeatMasker	DNA/MULE-MuDR	2247	2998	1376	+	.	ID="MUDR1X_AP";TEgroup="ctg_12797%7CMUDR1X_AP%7C1";Tend="2385";Tstart="1";shortTE="F";uid="36c6cb19-de16-4820-80ce-6951a319fa92"
Mc12797	RepeatMasker	DNA/hAT-hAT19	1549	1697	584	-	.	ID="RND-5_FAMILY-260";Tend="881";Tstart="726";shortTE="F";uid="3074bc0e-251b-435a-bcf4-b60b8849bd56"
Mc12798	RepeatMasker	Unknown	1838	2129	2420	-	.	ID="RND-1_FAMILY-1";Tend="1138";Tstart="851";shortTE="F";uid="400bfd89-bef1-416c-bc36-29510813d1f3"
Mc12799	RepeatMasker	DNA/hAT-hAT19	1148	1355	414	+	.	ID="HAT-9_AP";Tend="987";Tstart="788";shortTE="F";uid="c9f66d16-047d-4d94-a35d-0b56ec094b4e"
Mc12799	RepeatMasker	DNA/hAT	6060	6167	445	+	.	ID="RND-1_FAMILY-287";Tend="804";Tstart="504";shortTE="F";uid="7fe329b8-9e7d-4e76-ac69-954415cfe33f"
Mc12799	RepeatMasker	DNA/hAT	4120	4255	405	+	.	ID="RND-6_FAMILY-4827";Tend="1166";Tstart="1023";shortTE="F";uid="4d259652-9c7c-4818-80eb-3b8a744fa3ed"
Mc12799	RepeatMasker	Unknown	3465	3748	1282	+	.	ID="RND-6_FAMILY-25919";Tend="1612";Tstart="1299";shortTE="F";uid="9f9bf4e3-1b64-4a40-8a3d-db352dfeb832"
Mc12799	RepeatMasker	DNA/hAT	4358	4678	410	-	.	ID="RND-5_FAMILY-2889";Tend="1475";Tstart="1206";shortTE="F";uid="8ef874ab-d28b-4b5f-a758-b6bbe7beb309"
Mc12799	RepeatMasker	DNA/hAT	6168	6358	697	-	.	ID="RND-5_FAMILY-3706";Tend="1617";Tstart="1449";shortTE="F";uid="174e6059-5d45-40a9-a7a2-c0ee9ce54eed"
Mc12799	RepeatMasker	Unknown	17	154	601	-	.	ID="RND-6_FAMILY-3370";Tend="893";Tstart="752";shortTE="F";uid="b5f56b2d-b711-4a6e-aa66-da128c216af3"
Mc128	RepeatMasker	Retroposon?	54275	54888	1717	+	.	ID="SINE2-1_AP";Tend="644";Tstart="1";shortTE="F";uid="d03b1eb8-b758-442a-ba6b-c8562db8b24c"
Mc128	RepeatMasker	Unknown	19831	20088	614	+	.	ID="RND-6_FAMILY-2890";Tend="1247";Tstart="1007";shortTE="F";uid="b8d1b22d-6f90-49cf-abd7-59011cabeeda"
Mc128	RepeatMasker	RC/Helitron	14514	14802	1808	+	.	ID="RND-6_FAMILY-18865";Tend="1148";Tstart="869";shortTE="F";uid="c2c22403-42f0-4f31-bea1-4b6817455aa6"
Mc128	RepeatMasker	LINE/I	41967	42812	1017	+	.	ID="RND-5_FAMILY-1387";Tend="819";Tstart="6";shortTE="F";uid="727792eb-0e95-4c61-b82d-7b1a87e7d5fc"
Mc128	RepeatMasker	Unknown	49134	49702	4094	+	.	ID="RND-1_FAMILY-24";Tend="1410";Tstart="844";shortTE="F";uid="ccbb647a-ef22-4ccc-a3a6-418cf783d7be"
Mc128	RepeatMasker	Unknown	9578	9774	646	+	.	ID="RND-5_FAMILY-651";Tend="1110";Tstart="919";shortTE="F";uid="c14652ff-3322-4078-85bd-e073c6283590"
Mc128	RepeatMasker	LINE/I	42968	43587	859	+	.	ID="RND-5_FAMILY-1387";Tend="1464";Tstart="852";shortTE="F";uid="d193e61d-e4ea-43c5-a3c2-ec0595b2dcea"
Mc128	RepeatMasker	DNA	91945	92375	2365	+	.	ID="TTAA2_AP";Tend="427";Tstart="1";shortTE="F";uid="95032c64-a1f2-4fbe-9447-e2e1fd3260e3"
Mc128	RepeatMasker	Retroposon?	27209	27933	2118	+	.	ID="SINE2-1_AP";Tend="880";Tstart="22";shortTE="F";uid="15e9e2b6-fcf0-4076-ae40-1221e2229a76"
Mc128	RepeatMasker	DNA/hAT?	96043	96281	467	+	.	ID="RND-5_FAMILY-3449";Tend="2181";Tstart="1919";shortTE="F";uid="2a238ace-3739-4903-9b0c-78c4cce53d30"
Mc128	RepeatMasker	DNA	61650	61894	927	+	.	ID="dna4-2_ap";Tend="260";Tstart="8";shortTE="F";uid="b910d6a2-2192-4ce8-8e1a-5cbc5232d268"
Mc128	RepeatMasker	Retroposon?	7304	7679	866	+	.	ID="SINE2-1_AP";Tend="1190";Tstart="807";shortTE="F";uid="618067d8-f783-42e3-a238-2be782678115"
Mc128	RepeatMasker	Unknown	48547	49078	936	+	.	ID="RND-6_FAMILY-3560";TEgroup="ctg_128%7CRND-6_FAMILY-3560%7C1";Tend="916";Tstart="184";shortTE="F";uid="1430fe25-6b8d-4e48-bdb6-649d6c221771"
Mc128	RepeatMasker	DNA/Ginger	19586	19763	498	+	.	ID="RND-1_FAMILY-6";Tend="2419";Tstart="2240";shortTE="F";uid="61ab3289-de43-486a-a079-f1fb6d2fb844"
Mc128	RepeatMasker	DNA	22865	22989	462	+	.	ID="RND-6_FAMILY-6607";Tend="162";Tstart="42";shortTE="F";uid="c670cbd6-1ed8-4187-a56d-af47111ec58a"
Mc128	RepeatMasker	DNA/hAT-Charlie	21615	22132	3181	-	.	ID="RND-5_FAMILY-9346";Tend="1349";Tstart="855";shortTE="F";uid="11043f99-0a1b-4f1b-b9bd-41154b9f5dfc"
Mc128	RepeatMasker	DNA/hAT-Tip100	54577	54929	440	-	.	ID="RND-5_FAMILY-1688";Tend="963";Tstart="625";shortTE="F";uid="573a0387-1d9b-4300-90c0-2e0d12a78c7d"
Mc128	RepeatMasker	LINE/I	90062	90512	1186	-	.	ID="RND-1_FAMILY-327";Tend="1362";Tstart="892";shortTE="F";uid="f248a6ea-1f90-4a3e-9585-dde80e0837d8"
Mc128	RepeatMasker	DNA	51950	52138	432	-	.	ID="TTAA18B_AP";Tend="179";Tstart="7";shortTE="F";uid="51645be2-bc05-4d5e-ad50-0a2bac20220f"
Mc128	RepeatMasker	DNA/Ginger	69582	70018	614	-	.	ID="rnd-1_family-6";Tend="1131";Tstart="577";shortTE="F";uid="9078bf77-b047-46b1-9982-56b9efef6fe6"
Mc128	RepeatMasker	DNA	98447	98596	649	-	.	ID="dna4-2_ap";Tend="768";Tstart="633";shortTE="F";uid="6bbcf92c-5ef5-4281-8fef-05b45621da16"
Mc128	RepeatMasker	Unknown	34883	35757	5581	-	.	ID="RND-5_FAMILY-10795";Tend="1393";Tstart="518";shortTE="F";uid="fe7a6fdb-09fb-40c7-adb2-be734a5e8753"
Mc128	RepeatMasker	LINE/I	37248	37514	1535	-	.	ID="RND-6_FAMILY-5269";Tend="1303";Tstart="1039";shortTE="F";uid="5f873a69-3dd2-46b5-855b-8ace2a5fbcc9"
Mc128	RepeatMasker	DNA/hAT-Ac	76673	76788	421	-	.	ID="RND-5_FAMILY-5192";Tend="501";Tstart="390";shortTE="F";uid="fa61da69-05df-49c5-b1e4-f92bc32b9bd8"
Mc128	RepeatMasker	LINE/I	39579	39984	603	-	.	ID="RND-5_FAMILY-1387";Tend="1252";Tstart="846";shortTE="F";uid="28fe39ad-dcda-48bc-8733-ff0fbed4a302"
Mc1280	RepeatMasker	DNA/MULE-NOF	5422	5677	785	+	.	ID="RND-6_FAMILY-14259";Tend="928";Tstart="647";shortTE="F";uid="49fdc1b7-3a5e-4537-9bfc-1473c8eaa13e"
Mc1280	RepeatMasker	DNA	34855	35580	1564	+	.	ID="DNA4-2_AP";Tend="769";Tstart="1";shortTE="F";uid="9f189441-4ab8-4927-8082-a74404ef9fdb"
Mc1280	RepeatMasker	DNA	7956	8499	1173	+	.	ID="TTAA20_AP";Tend="659";Tstart="1";shortTE="F";uid="eb4f469c-ade5-4275-a098-82c51174e7e8"
Mc1280	RepeatMasker	Unknown	38022	38190	473	+	.	ID="RND-5_FAMILY-651";Tend="1110";Tstart="947";shortTE="F";uid="7a6f12a7-640c-4ca6-af1c-b091582b5349"
Mc1280	RepeatMasker	Unknown	12245	12586	1953	+	.	ID="RND-6_FAMILY-22266";Tend="1175";Tstart="859";shortTE="F";uid="fd229876-dab0-45a3-b3c2-f78c47c9c40b"
Mc1280	RepeatMasker	DNA	32620	33132	809	+	.	ID="DNA4-3_AP";Tend="635";Tstart="160";shortTE="F";uid="e5355f38-d80d-43cf-8cf8-52d97cec1910"
Mc1280	RepeatMasker	DNA	12111	12244	419	-	.	ID="DNA3-3_AP";Tend="131";Tstart="1";shortTE="F";uid="b9907819-95b7-4bc3-9fe7-94aa64f07572"
Mc1280	RepeatMasker	DNA	9595	10122	678	-	.	ID="DNA4-3_AP";Tend="518";Tstart="1";shortTE="F";uid="ac6886b9-f16d-486e-a76f-1a923ed1352b"
Mc12800	RepeatMasker	DNA/hAT-hAT19	5982	6140	1305	+	.	ID="RND-5_FAMILY-8240";Tend="1012";Tstart="855";shortTE="F";uid="82b88d21-e4e7-4abb-b552-668c1b7d2d3f"
Mc12800	RepeatMasker	Unknown	3259	3933	2071	-	.	ID="RND-5_FAMILY-1733";Tend="1875";Tstart="751";shortTE="F";uid="c108f678-b0de-4a6b-a7f7-63a428bd2d31"
Mc12800	RepeatMasker	Unknown	1	178	438	-	.	ID="RND-5_FAMILY-5548";Tend="400";Tstart="211";shortTE="F";uid="4531069e-c996-460c-9ee2-8bdc52ea4e71"
Mc12801	RepeatMasker	DNA/hAT	5203	5746	1135	+	.	ID="DNA8-78_AP";TEgroup="ctg_12801%7CDNA8-78_AP%7C1";Tend="623";Tstart="1";shortTE="F";uid="dd9fe809-9805-42f3-8148-b7b68e341fb1"
Mc12801	RepeatMasker	DNA	3971	4327	2379	+	.	ID="RND-6_FAMILY-4696";Tend="1265";Tstart="917";shortTE="F";uid="337ffd3b-aa72-4a7b-a357-92afac504d10"
Mc12801	RepeatMasker	DNA	2837	3412	4336	+	.	ID="RND-6_FAMILY-4696";Tend="905";Tstart="350";shortTE="F";uid="e3e73d72-9139-4c06-bad0-eab5133d07fb"
Mc12801	RepeatMasker	DNA/hAT-Tip100	4896	5202	932	+	.	ID="RND-5_FAMILY-11618";Tend="497";Tstart="202";shortTE="F";uid="8ece7844-cba2-4357-b8ea-939564a1ee2e"
Mc12801	RepeatMasker	LTR/Gypsy	1355	1736	1682	+	.	ID="RND-6_FAMILY-4258";Tend="1216";Tstart="685";shortTE="F";uid="09d3c559-acc6-4dae-a74d-790188ed86c3"
Mc12801	RepeatMasker	LTR/Gypsy	56	301	683	+	.	ID="RND-6_FAMILY-4258";Tend="588";Tstart="348";shortTE="F";uid="ea4318a4-5644-4040-ba82-2e6af75dcf42"
Mc12801	RepeatMasker	DNA/Ginger-1	5750	5953	1485	-	.	ID="RND-6_FAMILY-8803";Tend="2275";Tstart="2072";shortTE="F";uid="d1c22bae-9b6f-4566-a81d-8cea692b01bc"
Mc12801	RepeatMasker	Unknown	4329	4955	3519	-	.	ID="RND-4_FAMILY-1558";Tend="1766";Tstart="1146";shortTE="F";uid="63834ed4-3e35-4d3d-9948-860d9193bd75"
Mc12801	RepeatMasker	Retroposon?	6064	6357	2240	-	.	ID="RND-6_FAMILY-21009";Tend="1208";Tstart="918";shortTE="F";uid="f7d94a39-7652-4deb-a590-c29351256397"
Mc12801	RepeatMasker	Unknown	2317	2777	900	-	.	ID="RND-4_FAMILY-56";Tend="1235";Tstart="783";shortTE="F";uid="6d378014-e330-49bd-af1f-9547fddb257f"
Mc12801	RepeatMasker	DNA/Ginger-1	2031	2205	987	-	.	ID="rnd-6_family-13505";Tend="1224";Tstart="1093";shortTE="F";uid="9f5dd6d5-b394-4a11-bcbe-a6484147a96c"
Mc12802	RepeatMasker	DNA/Ginger-1	1	765	5415	+	.	ID="RND-6_FAMILY-13505";Tend="2249";Tstart="1493";shortTE="F";uid="243c33dc-eb2b-4041-8c7b-18a92de35064"
Mc12802	RepeatMasker	DNA	644	789	449	-	.	ID="RND-6_FAMILY-6109";Tend="848";Tstart="712";shortTE="F";uid="5a3778e9-e4e0-44bb-850f-9383098d0c11"
Mc12803	RepeatMasker	DNA/Kolobok-E	4046	4236	423	+	.	ID="RND-6_FAMILY-482";Tend="597";Tstart="388";shortTE="F";uid="1a56e0e8-2e0a-49af-9023-575f78201237"
Mc12803	RepeatMasker	DNA	4232	5169	697	+	.	ID="RND-6_FAMILY-1071";TEgroup="ctg_12803%7CRND-6_FAMILY-1071%7C1";Tend="1526";Tstart="653";shortTE="F";uid="729682c5-d7eb-45e8-a34f-dfd96bb70bdb"
Mc12803	RepeatMasker	DNA/hAT	3799	3929	887	+	.	ID="RND-5_FAMILY-4694";Tend="459";Tstart="334";shortTE="F";uid="5e8e383f-a5cc-48ec-b76d-e46192dada8b"
Mc12803	RepeatMasker	Retroposon?	1107	1332	656	+	.	ID="SINE2-1_AP";Tend="1308";Tstart="1095";shortTE="F";uid="01c65b98-1f78-4f83-87fc-85cff6d0dd79"
Mc12803	RepeatMasker	DNA/Kolobok-E	1407	2146	771	+	.	ID="KOLOBOKE-2_AP";Tend="1905";Tstart="1124";shortTE="F";uid="8ec9d7ff-dd3a-42c9-acd7-e80262a53fe4"
Mc12803	RepeatMasker	Retroposon?	1588	2939	4308	-	.	ID="SINE2-1_AP";Tend="1411";Tstart="29";shortTE="F";uid="8dcfe375-57e0-4738-9095-8d247f5f0c57"
Mc12803	RepeatMasker	Unknown	5470	5978	3270	-	.	ID="RND-1_FAMILY-26";Tend="1383";Tstart="849";shortTE="F";uid="fe9ff175-5890-4dff-8061-5ddf153f2db5"
Mc12803	RepeatMasker	Retroposon?	1322	1522	525	-	.	ID="RND-1_FAMILY-311";Tend="2053";Tstart="1850";shortTE="F";uid="bb5d8270-b2e5-4068-a1da-2cd266e901c8"
Mc12804	RepeatMasker	DNA/hAT-Tip100	106	224	582	+	.	ID="DNA8-100_AP";Tend="170";Tstart="55";shortTE="F";uid="abf39a04-7c5f-4a1a-be23-de2128f8a292"
Mc12804	RepeatMasker	RC/Helitron	5877	6310	879	+	.	ID="RND-6_FAMILY-5142";Tend="879";Tstart="492";shortTE="F";uid="3e0c3313-dc52-4c61-9add-a2ae4f1f91d9"
Mc12804	RepeatMasker	DNA/Ginger-2	3636	4155	2645	+	.	ID="GINGER2-N2_AP";Tend="1672";Tstart="1149";shortTE="F";uid="f12e1aab-756a-46da-9d36-b0cba1033949"
Mc12804	RepeatMasker	Unknown	4497	4801	617	+	.	ID="RND-6_FAMILY-4057";Tend="997";Tstart="725";shortTE="F";uid="415931f7-4c43-4bba-be58-7510356edb62"
Mc12804	RepeatMasker	DNA/MULE-NOF	5173	5499	652	-	.	ID="REHAVKUS1_AP";Tend="4897";Tstart="4590";shortTE="F";uid="7bbd35d1-ea6d-4f49-8ebe-ed03baad1475"
Mc12804	RepeatMasker	DNA/hAT-Tip100	6	459	425	-	.	ID="RND-6_FAMILY-33124";TEgroup="ctg_12804%7CRND-6_FAMILY-33124%7C1";Tend="2034";Tstart="1616";shortTE="T";uid="510166cc-cc14-4e6c-a582-711154113ff2"
Mc12804	RepeatMasker	DNA/hAT-Tip100	622	1293	3646	-	.	ID="RND-6_FAMILY-33124";Tend="1572";Tstart="912";shortTE="F";uid="0237a1c3-e95e-4624-bfaf-af6a0b629988"
Mc12804	RepeatMasker	DNA/hAT-Tip100	1468	2207	1696	-	.	ID="RND-6_FAMILY-33124";Tend="915";Tstart="220";shortTE="F";uid="30cf5415-e933-45ec-9286-a321bc41305b"
Mc12804	RepeatMasker	Unknown	404	612	902	-	.	ID="RND-6_FAMILY-1428";Tend="1390";Tstart="1192";shortTE="F";uid="0a90bb96-dc4a-48b5-bc73-9ee20f5ec93f"
Mc12805	RepeatMasker	DNA/Ginger-2	6143	6356	1900	+	.	ID="RND-6_FAMILY-5999";Tend="998";Tstart="785";shortTE="F";uid="c047169f-6095-426b-93b2-eedc4c287d2c"
Mc12805	RepeatMasker	Unknown	2454	3341	6797	+	.	ID="RND-6_FAMILY-11897";Tend="1885";Tstart="1000";shortTE="F";uid="05215d40-5d58-4b73-b9fa-48e7c66d03ce"
Mc12805	RepeatMasker	DNA/hAT-hAT19	985	2725	6309	-	.	ID="RND-1_FAMILY-139";Tend="1684";Tstart="36";shortTE="F";uid="458ce57c-5d67-4937-9089-dcb4117021da"
Mc12805	RepeatMasker	DNA	5526	5697	458	-	.	ID="TTAA18B_AP";Tend="166";Tstart="10";shortTE="F";uid="06538df2-73a1-49ff-bae0-e63b268834d8"
Mc12805	RepeatMasker	DNA/hAT-Tip100	2	915	4544	-	.	ID="RND-5_FAMILY-2297";Tend="1697";Tstart="819";shortTE="F";uid="f33cdab1-33c3-4daf-b0e8-9dd8c1cc0b89"
Mc12806	RepeatMasker	DNA	4495	4859	951	+	.	ID="RND-6_FAMILY-7680";Tend="1065";Tstart="766";shortTE="F";uid="586afed9-f6c8-49da-8369-54e4f63869c1"
Mc12806	RepeatMasker	Retroposon?	4063	4481	1540	+	.	ID="SINE2-1_AP";Tend="1162";Tstart="721";shortTE="F";uid="dce7a5ca-17ac-4644-9774-bbc0a167463f"
Mc12806	RepeatMasker	DNA	1399	1788	1472	-	.	ID="TTAA4B_AP";Tend="430";Tstart="12";shortTE="F";uid="0e4f0249-a95c-4ed5-8e88-a75efdd8259b"
Mc12806	RepeatMasker	Unknown	6157	6355	1577	-	.	ID="RND-6_FAMILY-16533";Tend="1294";Tstart="1095";shortTE="F";uid="21dab987-1f70-4062-86db-06f5d5275074"
Mc12806	RepeatMasker	DNA/hAT-Charlie	512	698	596	-	.	ID="RND-1_FAMILY-136";Tend="1485";Tstart="1300";shortTE="F";uid="c7d8e1d9-504f-49f5-8c46-a530ef1eb35a"
Mc12807	RepeatMasker	Retroposon?	2734	3017	1065	+	.	ID="SINE2-1_AP";Tend="934";Tstart="631";shortTE="F";uid="0f9d13e2-4dbb-4b1d-b1c3-55475addb025"
Mc12807	RepeatMasker	Unknown	251	551	1353	-	.	ID="RND-6_FAMILY-16512";Tend="1601";Tstart="1305";shortTE="F";uid="4b7056e8-b402-4141-895b-38245e1bcbf9"
Mc12807	RepeatMasker	DNA/Kolobok-E	2697	2897	538	-	.	ID="RND-6_FAMILY-12898";Tend="1192";Tstart="966";shortTE="F";uid="8dd8ae17-b46a-4edf-be86-b9eb7518cef8"
Mc12807	RepeatMasker	Unknown	2835	5339	14755	-	.	ID="RND-6_FAMILY-16512";Tend="3012";Tstart="493";shortTE="F";uid="8a9b0e02-4526-43ca-9b00-2024c6511b5f"
Mc12808	RepeatMasker	LINE/R1	923	1261	1880	+	.	ID="R1-1_AP";Tend="352";Tstart="1";shortTE="F";uid="fc34ab05-3271-4684-92f5-48ad68fdec05"
Mc12808	RepeatMasker	LINE/R1	288	907	3640	+	.	ID="R1-2_AP";Tend="6086";Tstart="5425";shortTE="F";uid="1812eca4-1a17-495e-b99f-66d5d3b6b8fc"
Mc12808	RepeatMasker	LINE/R1	1669	6251	11229	+	.	ID="R1-2_AP";Tend="5372";Tstart="820";shortTE="F";uid="1d9f3b3c-eb9e-4b1a-aefd-bb93b48175af"
Mc12809	RepeatMasker	DNA/Ginger-1	4220	4424	513	+	.	ID="rnd-6_family-13505";Tend="764";Tstart="549";shortTE="F";uid="41bfa5b8-7a50-4720-a824-9611ca9f2820"
Mc12809	RepeatMasker	DNA	5070	5511	949	+	.	ID="TTAA2C_AP";Tend="415";Tstart="9";shortTE="F";uid="ee5e2afb-d0f4-4aa3-bd64-af9c8192a3a2"
Mc12809	RepeatMasker	DNA/hAT	1	266	2104	+	.	ID="RND-1_FAMILY-287";Tend="1174";Tstart="902";shortTE="F";uid="37a71e06-7a86-48ae-bb0d-05a98408c56c"
Mc1281	RepeatMasker	DNA/hAT	24213	24606	1050	+	.	ID="RND-5_FAMILY-4694";Tend="660";Tstart="332";shortTE="F";uid="4b30e757-9844-47ff-b968-2144737aa0af"
Mc1281	RepeatMasker	DNA/TcMar-Pogo	35921	36079	463	+	.	ID="RND-5_FAMILY-5194";Tend="737";Tstart="586";shortTE="F";uid="50d216fa-0f44-43f4-a309-7e85c4a3fed0"
Mc1281	RepeatMasker	Unknown	44773	45057	1665	+	.	ID="RND-1_FAMILY-34";Tend="1267";Tstart="977";shortTE="F";uid="4a20dba9-1dc4-42b7-bd9e-09e10530f774"
Mc1281	RepeatMasker	DNA/hAT-hAT19	15855	15967	410	+	.	ID="RND-6_FAMILY-14146";Tend="1864";Tstart="1765";shortTE="F";uid="4339d753-12b3-4f1a-a93c-7fc11ccb9dca"
Mc1281	RepeatMasker	DNA	32445	32724	456	+	.	ID="dna4-2_ap";Tend="278";Tstart="1";shortTE="F";uid="7d8e121b-d964-407b-a3f6-bc221bd62d78"
Mc1281	RepeatMasker	DNA	41956	42109	666	+	.	ID="DNA-TTAA-1_AP";Tend="147";Tstart="1";shortTE="F";uid="24e93b48-c71e-4c02-a626-4c8e95850819"
Mc1281	RepeatMasker	DNA/hAT-Ac	1568	2662	7179	+	.	ID="RND-1_FAMILY-112";Tend="1776";Tstart="734";shortTE="F";uid="77124ce0-aa14-4505-ac75-a410c9024b87"
Mc1281	RepeatMasker	DNA	31339	31453	541	+	.	ID="TTAA3_AP";Tend="248";Tstart="115";shortTE="F";uid="b718c489-b65e-403b-a4df-823b5308e521"
Mc1281	RepeatMasker	DNA/TcMar-Tigger	36072	36390	1261	+	.	ID="RND-1_FAMILY-286";Tend="1226";Tstart="882";shortTE="F";uid="f32ab0ac-7f10-41de-b849-b456d58cb687"
Mc1281	RepeatMasker	Unknown	851	1106	1952	-	.	ID="RND-6_FAMILY-1561";Tend="998";Tstart="749";shortTE="F";uid="bf5b530e-1012-4319-a121-399ab6c95b9d"
Mc1281	RepeatMasker	DNA	18084	18425	510	-	.	ID="DNA4-3_AP";Tend="401";Tstart="27";shortTE="F";uid="41461849-72e7-4610-a86e-22bcb13cad8f"
Mc1281	RepeatMasker	Unknown	25560	25838	2074	-	.	ID="RND-5_FAMILY-9879";Tend="1234";Tstart="953";shortTE="F";uid="ae2ba75f-5db8-4485-a277-9769166f58f0"
Mc1281	RepeatMasker	DNA/Kolobok-E	25837	26221	1218	-	.	ID="KOLOBOKE-2_AP";Tend="1892";Tstart="1492";shortTE="F";uid="19cff1f6-da6e-4dc8-ac25-bb3ba648d682"
Mc1281	RepeatMasker	Unknown	31056	31344	2245	-	.	ID="RND-6_FAMILY-6959";Tend="1069";Tstart="781";shortTE="F";uid="5e6ac641-e5a2-4a8c-8311-38ffe4414bcf"
Mc1281	RepeatMasker	DNA	7041	7233	1070	-	.	ID="TTAA4B_AP";Tend="194";Tstart="1";shortTE="F";uid="e8063970-754a-4151-929b-1e040612af81"
Mc1281	RepeatMasker	Unknown	43984	44325	697	-	.	ID="RND-1_FAMILY-137";TEgroup="ctg_1281%7CRND-1_FAMILY-137%7C1";Tend="1709";Tstart="1442";shortTE="T";uid="d1e5e24e-78c7-4156-9cfc-71e49e1fdf4a"
Mc1281	RepeatMasker	DNA	30939	31058	636	-	.	ID="TTAA3_AP";Tend="429";Tstart="321";shortTE="F";uid="6280b16e-5bf7-489b-857b-afc393d6f3d7"
Mc1281	RepeatMasker	LINE/I-Jockey	29833	30495	755	-	.	ID="RND-6_FAMILY-3033";Tend="664";Tstart="9";shortTE="F";uid="9c64d53b-3cd7-4fdd-848c-22cdb5292de6"
Mc1281	RepeatMasker	DNA	6509	6906	1413	-	.	ID="ttaa26_ap";Tend="580";Tstart="160";shortTE="F";uid="5001ed81-c645-4bff-9cf7-cfe786daa2bf"
Mc1281	RepeatMasker	DNA	10231	10457	976	-	.	ID="DNA8-59_AP";Tend="217";Tstart="3";shortTE="F";uid="23c8ecae-aadd-4b66-a959-2b36a3ad647c"
Mc1281	RepeatMasker	DNA/Kolobok-E	25358	25561	973	-	.	ID="KOLOBOKE-2_AP";Tend="2113";Tstart="1882";shortTE="F";uid="cd88498d-39e7-4378-8aec-8c57211cf1ca"
Mc12810	RepeatMasker	DNA/Ginger-1	4062	4181	411	+	.	ID="RND-6_FAMILY-17528";Tend="162";Tstart="49";shortTE="F";uid="0ec355b1-3692-466d-b739-502ba3a69327"
Mc12810	RepeatMasker	Unknown	303	1340	5949	+	.	ID="RND-5_FAMILY-3829";Tend="1054";Tstart="58";shortTE="F";uid="045f0af2-7fe7-46bc-a0e3-1e4f6e9b1f61"
Mc12810	RepeatMasker	DNA/MULE-MuDR	1914	2232	414	+	.	ID="RND-6_FAMILY-12209";TEgroup="ctg_12810%7CRND-6_FAMILY-12209%7C1";Tend="1415";Tstart="1238";shortTE="T";uid="0e20cac9-eabc-458d-89bc-bf71b2c3c9c8"
Mc12810	RepeatMasker	DNA/Ginger	2414	4152	10146	-	.	ID="RND-1_FAMILY-6";Tend="2464";Tstart="699";shortTE="F";uid="d9404796-711a-4f31-ae34-830e7f21d50a"
Mc12810	RepeatMasker	DNA/MULE-MuDR	2	481	689	-	.	ID="MUDR5X_AP";Tend="1862";Tstart="1375";shortTE="F";uid="8e7829e0-895e-4790-8b13-d9b67a143b83"
Mc12811	RepeatMasker	Unknown	3797	4241	1861	+	.	ID="RND-1_FAMILY-254";TEgroup="ctg_12811%7CRND-1_FAMILY-254%7C1";Tend="1367";Tstart="712";shortTE="F";uid="711691dd-3a72-407a-897f-2cae7d1b9eda"
Mc12811	RepeatMasker	Unknown	2636	2877	778	+	.	ID="RND-5_FAMILY-1061";Tend="944";Tstart="706";shortTE="F";uid="796a10ac-ab6e-4b42-8f08-f10b6023b868"
Mc12811	RepeatMasker	DNA	1707	2171	2739	+	.	ID="RND-5_FAMILY-743";Tend="1799";Tstart="1372";shortTE="F";uid="289514cd-f9fd-4fd9-9d5e-aa83a7067738"
Mc12811	RepeatMasker	DNA	5344	5455	425	+	.	ID="dna4-2_ap";Tend="769";Tstart="651";shortTE="F";uid="eec5ea7f-cbe6-4f79-8145-31ef5e8fbb46"
Mc12811	RepeatMasker	DNA/hAT-hAT19	1	204	1621	+	.	ID="RND-4_FAMILY-782";Tend="1496";Tstart="1293";shortTE="F";uid="13e7fc3b-680a-428a-b695-a4e40925dbc6"
Mc12811	RepeatMasker	DNA/Merlin	450	797	420	+	.	ID="RND-6_FAMILY-1758";Tend="1333";Tstart="1012";shortTE="F";uid="7b82200b-9c25-446a-95fb-038e9331b959"
Mc12811	RepeatMasker	Unknown	2872	3308	1464	-	.	ID="RND-6_FAMILY-22799";Tend="1185";Tstart="769";shortTE="F";uid="7af88420-0a39-4e3f-903e-ecf6712cff06"
Mc12812	RepeatMasker	DNA/MULE-MuDR	3896	4381	1956	+	.	ID="RND-5_FAMILY-4344";Tend="1274";Tstart="755";shortTE="F";uid="8f3056fb-5dff-475a-a962-d964dd55668b"
Mc12812	RepeatMasker	Unknown	4581	4763	945	-	.	ID="RND-6_FAMILY-10375";Tend="1031";Tstart="850";shortTE="F";uid="be691040-6a84-4713-9cdd-9ff460e0efae"
Mc12813	RepeatMasker	Unknown	1549	1774	1443	+	.	ID="RND-4_FAMILY-546";Tend="1209";Tstart="964";shortTE="F";uid="d39c1e6f-aa70-42b6-9b96-920a0189d680"
Mc12813	RepeatMasker	Unknown	5054	5229	1124	+	.	ID="RND-4_FAMILY-546";Tend="1375";Tstart="1205";shortTE="F";uid="a741df24-a8f4-4b78-b97e-90c3512a4355"
Mc12813	RepeatMasker	Unknown	805	1074	1626	+	.	ID="RND-4_FAMILY-546";Tend="965";Tstart="702";shortTE="F";uid="4a9fddfc-77bf-4281-ad6e-27801f7633b8"
Mc12813	RepeatMasker	DNA/hAT-Tip100	754	887	533	+	.	ID="RND-5_FAMILY-946";Tend="923";Tstart="810";shortTE="F";uid="a42f8a17-1633-479e-b4fc-bd0aff299ab6"
Mc12813	RepeatMasker	Unknown	1437	1546	420	-	.	ID="RND-6_FAMILY-7422";Tend="859";Tstart="736";shortTE="F";uid="ac253924-cf51-436b-a5a2-631fc11654ec"
Mc12813	RepeatMasker	DNA/Kolobok-T2	3217	4090	2291	-	.	ID="KOLOBOK-1_AP";Tend="3852";Tstart="2982";shortTE="F";uid="97c45179-fe30-4984-99ad-898ec43ff566"
Mc12813	RepeatMasker	DNA/Kolobok-T2	2419	2759	446	-	.	ID="KOLOBOK-3_AP";Tend="1191";Tstart="853";shortTE="F";uid="21f69dde-4bee-4b6a-98a1-52127e2c0bd9"
Mc12814	RepeatMasker	Unknown	161	275	684	+	.	ID="RND-1_FAMILY-155";Tend="1371";Tstart="1256";shortTE="F";uid="252630ef-9155-4577-9c82-fdbe6cbde15c"
Mc12815	RepeatMasker	DNA/Ginger-1	5864	6353	3873	+	.	ID="RND-6_FAMILY-13505";Tend="1050";Tstart="559";shortTE="F";uid="f912c3a7-7be1-430f-8bf4-b15f22d18c92"
Mc12815	RepeatMasker	LINE/CR1	19	175	407	-	.	ID="RND-5_FAMILY-1186";Tend="1182";Tstart="1026";shortTE="F";uid="c427eb63-ffa0-4d0f-8102-b3e77cc7994a"
Mc12815	RepeatMasker	DNA/hAT	349	520	535	-	.	ID="RND-6_FAMILY-19607";Tend="779";Tstart="625";shortTE="F";uid="4363edb1-4d7b-4ead-831d-fe3deae66b28"
Mc12816	RepeatMasker	DNA	4128	4438	610	+	.	ID="dna4-2_ap";Tend="278";Tstart="3";shortTE="F";uid="1a263964-3385-447c-bf49-77c9669424e4"
Mc12816	RepeatMasker	DNA	1277	1729	489	+	.	ID="DNAX-2_AP";Tend="456";Tstart="28";shortTE="F";uid="61800794-43bf-4b35-bb61-b4944928cea2"
Mc12816	RepeatMasker	Unknown	5661	6000	537	+	.	ID="RND-5_FAMILY-3279";Tend="618";Tstart="282";shortTE="F";uid="c659b1d1-a8b2-4ac9-b76f-05e7b984743b"
Mc12817	RepeatMasker	DNA	6131	6261	669	+	.	ID="RND-5_FAMILY-5449";Tend="1563";Tstart="1435";shortTE="F";uid="c4771c72-465b-4b6d-b891-22c713e85ccb"
Mc12817	RepeatMasker	LINE/I-Jockey	1769	1912	573	-	.	ID="RND-4_FAMILY-1687";Tend="1779";Tstart="1642";shortTE="F";uid="e3258422-7371-4309-a87a-a4c912e196f8"
Mc12818	RepeatMasker	DNA/hAT-Tip100	6005	6352	2536	+	.	ID="RND-5_FAMILY-1688";Tend="333";Tstart="1";shortTE="F";uid="83bfb3d1-f0a4-489f-8704-d229f52b71fa"
Mc12818	RepeatMasker	DNA/hAT-Tip100	4416	5458	1678	+	.	ID="RND-5_FAMILY-4353";Tend="1501";Tstart="471";shortTE="F";uid="75dd8b8b-1c4e-4de0-a3f6-fcd91cc4acb3"
Mc12818	RepeatMasker	DNA/hAT-Ac	2062	2540	1307	+	.	ID="RND-5_FAMILY-2218";Tend="1556";Tstart="1040";shortTE="F";uid="61277d4a-815d-4f16-8f09-dd25aa851f8c"
Mc12818	RepeatMasker	Retroposon?	5591	5828	1903	+	.	ID="RND-6_FAMILY-9288";Tend="1186";Tstart="946";shortTE="F";uid="ffa419a9-11d3-4ccd-b248-cebec74f79f5"
Mc12818	RepeatMasker	Retroposon?	1810	1950	590	+	.	ID="SINE2-1_AP";Tend="1018";Tstart="884";shortTE="F";uid="a8234c3e-6fcf-4275-90e4-a05f81ec9ebc"
Mc12818	RepeatMasker	Retroposon?	5789	6004	2031	-	.	ID="RND-1_FAMILY-338";Tend="1103";Tstart="877";shortTE="F";uid="b6c2480a-20e8-4d9d-a5e3-6b7144770ee1"
Mc12818	RepeatMasker	DNA/Ginger-1	1961	2065	494	-	.	ID="RND-6_FAMILY-2746";Tend="395";Tstart="294";shortTE="F";uid="5ab7aaf4-848e-4136-87d1-1a34844ed8e1"
Mc12818	RepeatMasker	Unknown	2564	2697	534	-	.	ID="RND-6_FAMILY-11294";Tend="1130";Tstart="997";shortTE="F";uid="7bdbb660-8980-48b6-b7dd-35d05182976c"
Mc12819	RepeatMasker	DNA/hAT	2686	3093	1148	+	.	ID="RND-6_FAMILY-5012";Tend="532";Tstart="126";shortTE="F";uid="a58ba55d-1610-4b01-a1cc-44cfced79fb9"
Mc12819	RepeatMasker	DNA/hAT	71	199	745	+	.	ID="RND-6_FAMILY-7429";Tend="484";Tstart="357";shortTE="F";uid="ab9f1ff2-d0bc-4b87-8247-18bfb76b2a3d"
Mc12819	RepeatMasker	Retroposon?	6036	6351	1546	+	.	ID="SINE2-1_AP";Tend="1181";Tstart="302";shortTE="F";uid="d2dc4bd3-f29f-44f8-bc37-bea4e7a440e9"
Mc12819	RepeatMasker	DNA/hAT	4295	4477	466	-	.	ID="DNA8-68_AP";Tend="178";Tstart="9";shortTE="F";uid="502bd67f-4b00-4544-babd-78ba27c96281"
Mc12819	RepeatMasker	DNA/Kolobok-E	5507	6035	1631	-	.	ID="RND-6_FAMILY-12898";Tend="1473";Tstart="961";shortTE="F";uid="12bd0ff7-aec9-4cd4-8327-67c131f9bea1"
Mc12819	RepeatMasker	Unknown	1126	2045	775	-	.	ID="RND-6_FAMILY-2112";TEgroup="ctg_12819%7CRND-6_FAMILY-2112%7C1";Tend="1417";Tstart="662";shortTE="F";uid="f9c62b3b-5699-4e61-95fe-8c1f78bb906b"
Mc12819	RepeatMasker	LINE/I-Jockey	3421	3895	1255	-	.	ID="RND-5_FAMILY-3800";Tend="1312";Tstart="810";shortTE="F";uid="505dcd47-e856-46c0-9689-cf72ed4f22d8"
Mc12819	RepeatMasker	DNA/Kolobok-E	290	965	2465	-	.	ID="RND-6_FAMILY-11125";Tend="1055";Tstart="422";shortTE="F";uid="50271da0-7342-44f1-83c1-4b4ddf59e5bc"
Mc12819	RepeatMasker	DNA/hAT-Charlie	2430	2569	484	-	.	ID="RND-6_FAMILY-3826";Tend="891";Tstart="750";shortTE="F";uid="d3a6bea9-0bc9-43c2-98b0-f3bad4c79bb8"
Mc1282	RepeatMasker	Retroposon?	45196	46078	543	+	.	ID="SINE2-1_AP";Tend="1461";Tstart="604";shortTE="F";uid="3272cecb-2cce-456f-8336-b925ab3efa57"
Mc1282	RepeatMasker	DNA/hAT	40507	40678	404	+	.	ID="RND-6_FAMILY-6221";Tend="1834";Tstart="1678";shortTE="F";uid="9154515a-0a93-43cc-81f7-b49948de3c77"
Mc1282	RepeatMasker	DNA/Ginger-2	13020	13953	7105	+	.	ID="RND-5_FAMILY-1744";Tend="1814";Tstart="884";shortTE="F";uid="3abb2cea-f536-4d0f-b6bb-0e5956d68138"
Mc1282	RepeatMasker	DNA	2	868	7212	-	.	ID="RND-1_FAMILY-285";Tend="1631";Tstart="769";shortTE="F";uid="55e08133-d459-4920-94d8-6291fd2f8ca5"
Mc1282	RepeatMasker	DNA/hAT	4221	4694	3645	-	.	ID="RND-1_FAMILY-328";Tend="1375";Tstart="900";shortTE="F";uid="0bbe8476-7a37-4370-bf4a-90bae9246da0"
Mc1282	RepeatMasker	DNA	29796	29932	410	-	.	ID="dna4-2b_ap";Tend="773";Tstart="638";shortTE="F";uid="2fee82b9-d33b-4cd5-919d-ae2a66336918"
Mc1282	RepeatMasker	DNA/hAT?	35427	35717	551	-	.	ID="RND-5_FAMILY-3449";Tend="2082";Tstart="1794";shortTE="F";uid="757217cb-7483-4bfc-8dd6-f27799fb2179"
Mc1282	RepeatMasker	DNA/hAT?	11308	12040	585	-	.	ID="RND-5_FAMILY-3449";Tend="2164";Tstart="1456";shortTE="F";uid="08b8631b-bb9c-48b4-8e8c-fb807fd132fd"
Mc12820	RepeatMasker	DNA/Kolobok-E	8	199	925	+	.	ID="RND-6_FAMILY-8469";Tend="1628";Tstart="1438";shortTE="F";uid="fc6422d9-029f-4f2f-bef4-acfd28458141"
Mc12820	RepeatMasker	DNA/hAT	2615	2851	582	+	.	ID="RND-6_FAMILY-18432";Tend="913";Tstart="642";shortTE="F";uid="b86d7760-3cb7-4ced-9801-a98ff96192eb"
Mc12820	RepeatMasker	DNA/Kolobok-E	5802	6351	2302	-	.	ID="KOLOBOKE-2_AP";Tend="2217";Tstart="1657";shortTE="F";uid="90f6681c-2136-47ef-9ff6-4870e34e144a"
Mc12820	RepeatMasker	DNA	3673	4115	2678	-	.	ID="TTAAC_AP";Tend="436";Tstart="1";shortTE="F";uid="e0a4be5f-bfd7-4619-bdbc-61bd2b974b8d"
Mc12822	RepeatMasker	DNA/hAT-hAT19	5718	6215	587	+	.	ID="hat-n5_ap";Tend="682";Tstart="248";shortTE="F";uid="802f2573-b24a-4a13-b645-f728e4e4e624"
Mc12822	RepeatMasker	DNA/hAT-hAT19	4923	5716	885	+	.	ID="rnd-5_family-2308";Tend="1478";Tstart="720";shortTE="F";uid="4cec893d-330f-481c-88e4-277dd66dfe65"
Mc12822	RepeatMasker	DNA/Ginger	1	1628	9885	-	.	ID="RND-1_FAMILY-6";Tend="2360";Tstart="703";shortTE="F";uid="c24b36be-43dd-419c-84d9-219de67c0083"
Mc12823	RepeatMasker	DNA/Ginger-1	539	659	725	+	.	ID="RND-6_FAMILY-13505";Tend="1879";Tstart="1760";shortTE="F";uid="c7d64db6-f081-4a57-8d6c-8551a6b74b35"
Mc12823	RepeatMasker	Retroposon?	1	443	3612	+	.	ID="RND-6_FAMILY-21009";Tend="1209";Tstart="777";shortTE="F";uid="e4700015-5923-4340-ab93-0a0b54efaccc"
Mc12823	RepeatMasker	Unknown	5486	5852	1710	-	.	ID="RND-5_FAMILY-104";Tend="1138";Tstart="761";shortTE="F";uid="47fcfb14-a3df-46d8-bd07-883e3de3ba2b"
Mc12823	RepeatMasker	DNA/Ginger	444	582	1833	-	.	ID="RND-1_FAMILY-6";Tend="1139";Tstart="562";shortTE="F";uid="38e37c86-280f-415a-930c-353592c965ce"
Mc12823	RepeatMasker	Unknown	2769	3451	5325	-	.	ID="RND-1_FAMILY-15";Tend="1542";Tstart="897";shortTE="F";uid="171953ad-5881-479c-b944-01faebb34595"
Mc12824	RepeatMasker	Retroposon?	3320	4707	4032	+	.	ID="SINE2-1_AP";Tend="1411";Tstart="1";shortTE="F";uid="493a5ba0-09a1-472f-a1c0-8847f5530160"
Mc12824	RepeatMasker	DNA/Ginger	2989	3167	450	+	.	ID="RND-1_FAMILY-6";Tend="1771";Tstart="1586";shortTE="F";uid="2ba9ea27-a551-4305-ab14-5fadcb4ea903"
Mc12824	RepeatMasker	LINE/CR1	1	458	741	-	.	ID="RND-6_FAMILY-2776";Tend="822";Tstart="370";shortTE="F";uid="682ef462-ef33-414c-b116-df195e67d9aa"
Mc12824	RepeatMasker	DNA	4990	5255	1165	-	.	ID="TTAA3B_AP";Tend="436";Tstart="190";shortTE="F";uid="ae81f6f1-1db2-455c-8130-1573c124fb96"
Mc12824	RepeatMasker	LINE/CR1	498	1041	447	-	.	ID="RND-6_FAMILY-2774";Tend="1510";Tstart="978";shortTE="F";uid="c0e2c26a-0ade-4542-8d58-3881fa0355da"
Mc12825	RepeatMasker	Unknown	3939	4156	705	+	.	ID="RND-5_FAMILY-3157";Tend="1363";Tstart="1129";shortTE="F";uid="7e566638-d64d-437a-94ba-8779767c51e6"
Mc12825	RepeatMasker	DNA/hAT-hAT19	247	624	1801	-	.	ID="RND-5_FAMILY-7064";Tend="1365";Tstart="1019";shortTE="F";uid="ac9e0c44-c24e-47d9-9b42-f85f4e4ff8e5"
Mc12825	RepeatMasker	DNA	3463	3665	626	-	.	ID="TTAA2C_AP";Tend="423";Tstart="195";shortTE="F";uid="9dc06bea-af31-4f53-82be-16eac80c24dc"
Mc12826	RepeatMasker	DNA/Sola-1	1	647	2850	+	.	ID="sola1-7_ap";Tend="4912";Tstart="4406";shortTE="F";uid="569bada0-96cb-4ee1-a257-67f41c8810e3"
Mc12826	RepeatMasker	DNA/Merlin	648	1803	4925	+	.	ID="RND-6_FAMILY-834";Tend="1742";Tstart="593";shortTE="F";uid="4da814c1-5382-4661-aa1c-937f85891859"
Mc12826	RepeatMasker	DNA/Ginger-1	5292	5518	1659	+	.	ID="RND-6_FAMILY-3412";Tend="665";Tstart="438";shortTE="F";uid="300c072f-002f-4eb6-9d9b-daa8d9965d4b"
Mc12826	RepeatMasker	DNA	6160	6349	1154	+	.	ID="ttaa4_ap";Tend="189";Tstart="1";shortTE="F";uid="7a850c36-0fcd-47ff-b46c-b832bfbb5bf5"
Mc12826	RepeatMasker	DNA/Ginger	5318	6102	6395	-	.	ID="RND-5_FAMILY-2916";Tend="1980";Tstart="1200";shortTE="F";uid="1bff2be6-abd7-45e0-9b1a-77500e7a8065"
Mc12827	RepeatMasker	Unknown	6129	6348	1393	+	.	ID="RND-5_FAMILY-9949";Tend="1047";Tstart="834";shortTE="F";uid="402f95bd-4115-4d95-81dd-1c9892a82a2d"
Mc12827	RepeatMasker	DNA/hAT	1735	2076	600	-	.	ID="RND-5_FAMILY-4218";Tend="767";Tstart="451";shortTE="F";uid="5b8ce0e2-6fb2-463b-86de-a8ab3d46da18"
Mc12828	RepeatMasker	DNA/Ginger-1	2153	4040	12905	+	.	ID="RND-6_FAMILY-11732";Tend="2299";Tstart="508";shortTE="F";uid="29a88284-9f81-425e-9baa-effb12d80138"
Mc12828	RepeatMasker	DNA/hAT-Tip100	4161	4302	722	+	.	ID="RND-6_FAMILY-1734";Tend="581";Tstart="451";shortTE="F";uid="ddd9f2e5-33a3-4a7d-bc9f-cc08554a4e53"
Mc12828	RepeatMasker	DNA	741	1063	787	-	.	ID="TTAA2C_AP";Tend="421";Tstart="130";shortTE="F";uid="36d100d2-c4fb-419d-8568-8d58818d7857"
Mc12829	RepeatMasker	DNA/Ginger-1	1102	1252	442	+	.	ID="RND-6_FAMILY-2746";Tend="432";Tstart="282";shortTE="F";uid="8325ba17-d6e9-4c6b-aec7-7844dd55101a"
Mc12829	RepeatMasker	DNA/hAT-Charlie	4387	4598	658	+	.	ID="RND-6_FAMILY-3826";TEgroup="ctg_12829%7CRND-6_FAMILY-3826%7C1";Tend="907";Tstart="547";shortTE="F";uid="842f04dc-c017-4d9d-a035-65631233ce5f"
Mc12829	RepeatMasker	DNA/hAT-Tip100	6133	6348	1510	+	.	ID="RND-6_FAMILY-14022";Tend="221";Tstart="16";shortTE="F";uid="645ccdb5-af79-4452-8581-48d9af2a99b0"
Mc12829	RepeatMasker	DNA/hAT-Tip100	355	1065	4323	+	.	ID="RND-5_FAMILY-12398";Tend="1503";Tstart="848";shortTE="F";uid="a23c5986-1e44-46c4-abcd-60bea00cd3cd"
Mc12829	RepeatMasker	Unknown	227	332	435	+	.	ID="RND-5_FAMILY-3964";Tend="1465";Tstart="1360";shortTE="F";uid="f10b020f-fd4f-450e-ac8f-75053688edae"
Mc12829	RepeatMasker	DNA/hAT-Ac	3896	4011	450	+	.	ID="DNA8-20_AP";Tend="445";Tstart="308";shortTE="F";uid="83c09273-0883-4ebe-94ce-69e7093ccb54"
Mc12829	RepeatMasker	Unknown	2537	2721	684	+	.	ID="RND-1_FAMILY-126";Tend="990";Tstart="817";shortTE="F";uid="f7140602-2f17-4bf6-bcaa-1eb8e3b73b37"
Mc12829	RepeatMasker	LINE/CR1	1	215	1646	-	.	ID="RND-6_FAMILY-9728";Tend="1039";Tstart="826";shortTE="F";uid="a80cbac9-8c37-488e-bb2a-31695bb28e4c"
Mc12829	RepeatMasker	DNA/MULE-MuDR	5052	6223	5452	-	.	ID="RND-6_FAMILY-1128";Tend="1226";Tstart="32";shortTE="F";uid="ef8b6690-6e8d-4613-afab-b71ff1742ae5"
Mc12829	RepeatMasker	Unknown	2167	2536	481	-	.	ID="RND-1_FAMILY-58";Tend="1518";Tstart="896";shortTE="F";uid="214b91b0-76e3-4184-ad23-0f8b23430613"
Mc1283	RepeatMasker	DNA/Kolobok-E	17122	17375	419	+	.	ID="RND-6_FAMILY-8236";Tend="996";Tstart="801";shortTE="F";uid="145a7e8d-e510-4710-b6d0-3f621b5817aa"
Mc1283	RepeatMasker	DNA/Kolobok-E	24985	25326	1257	+	.	ID="KOLOBOKE-2_AP";Tend="2109";Tstart="1768";shortTE="F";uid="0aaad951-4ad8-4931-9a28-9ca0d910863c"
Mc1283	RepeatMasker	LINE/I-Jockey	7092	7262	1110	+	.	ID="RND-6_FAMILY-7533";Tend="1302";Tstart="1132";shortTE="F";uid="9a0c165b-d1c5-42f4-9533-b1cf2146bed8"
Mc1283	RepeatMasker	DNA/Ginger-1	45967	46118	1064	+	.	ID="RND-6_FAMILY-2746";Tend="415";Tstart="263";shortTE="F";uid="df5a08de-c686-4e9f-961f-10b9d1fa019b"
Mc1283	RepeatMasker	DNA	2948	3507	806	+	.	ID="RND-6_FAMILY-9140";Tend="1738";Tstart="1165";shortTE="F";uid="5512e7a3-bca1-4a7f-b4db-f2e700f6d1b4"
Mc1283	RepeatMasker	Retroposon?	28376	28544	526	+	.	ID="RND-1_FAMILY-338";Tend="1090";Tstart="926";shortTE="F";uid="79baf0c4-637f-480c-97d0-c23478c4f4ab"
Mc1283	RepeatMasker	DNA/hAT-Tip100	29262	29617	724	+	.	ID="RND-5_FAMILY-1688";Tend="1191";Tstart="863";shortTE="F";uid="2bdc7ac6-d7c9-4a17-b05d-7c0aa8850e07"
Mc1283	RepeatMasker	Retroposon?	27570	28343	1518	+	.	ID="SINE2-1_AP";Tend="1441";Tstart="618";shortTE="F";uid="506eecb6-aba6-40df-8237-4d02fcdce545"
Mc1283	RepeatMasker	Retroposon?	15144	15483	1590	+	.	ID="SINE2-1_AP";TEgroup="ctg_1283%7CSINE2-1_AP%7C1";Tend="1467";Tstart="288";shortTE="F";uid="40d0ce6f-6610-4fb4-8394-936d43352e59"
Mc1283	RepeatMasker	DNA/Ginger-1	4101	4244	458	+	.	ID="RND-1_FAMILY-38";Tend="169";Tstart="24";shortTE="F";uid="75403c6a-f35b-40b6-a33f-68828adf08ba"
Mc1283	RepeatMasker	DNA/Kolobok-E	45741	45925	486	+	.	ID="RND-6_FAMILY-12898";Tend="1352";Tstart="1161";shortTE="F";uid="a373932c-e836-4d41-84e5-b6916fc3367b"
Mc1283	RepeatMasker	Unknown	32247	32466	1334	-	.	ID="RND-5_FAMILY-6977";Tend="1157";Tstart="925";shortTE="F";uid="f6d1cf93-9d33-41ab-9d2f-432e9a6562ac"
Mc1283	RepeatMasker	DNA/hAT-Ac	821	1352	2579	-	.	ID="RND-5_FAMILY-548";Tend="1632";Tstart="1106";shortTE="F";uid="a72c904e-7c82-4b86-ae29-ec8b7ff78f0d"
Mc1283	RepeatMasker	DNA/Kolobok-E	15484	15651	457	-	.	ID="KOLOBOKE-2_AP";Tend="1364";Tstart="1198";shortTE="F";uid="5603910f-674a-4ac9-8971-c19abe04ebeb"
Mc1283	RepeatMasker	Retroposon?	45550	45845	446	-	.	ID="SINE2-1_AP";Tend="1035";Tstart="696";shortTE="F";uid="92db7d6d-ad3c-40b6-9372-b91813d6151e"
Mc1283	RepeatMasker	DNA/hAT-Tip100	8404	9046	5106	-	.	ID="RND-5_FAMILY-946";Tend="1420";Tstart="786";shortTE="F";uid="dc86cf1a-ba7d-409d-86d0-2747d4e43ce1"
Mc1283	RepeatMasker	DNA/Kolobok-E	17179	17386	511	-	.	ID="KOLOBOKE-1_AP";Tend="2206";Tstart="2036";shortTE="F";uid="4fa280b4-5f93-435d-818b-845bd59ed91a"
Mc1283	RepeatMasker	Unknown	20947	21150	1557	-	.	ID="RND-6_FAMILY-8560";Tend="1105";Tstart="900";shortTE="F";uid="5f2ad21d-512f-4b76-8053-8abde05bab78"
Mc1283	RepeatMasker	DNA/Kolobok-E	14627	15143	1706	-	.	ID="RND-6_FAMILY-12898";Tend="1487";Tstart="961";shortTE="F";uid="be4d6197-f962-4c89-b410-ef05377da052"
Mc1283	RepeatMasker	DNA	9793	10074	763	-	.	ID="TTAA2D_AP";Tend="283";Tstart="6";shortTE="F";uid="6f64a6b6-61b0-4baa-b6fc-90d47dc01d9e"
Mc1283	RepeatMasker	Retroposon?	29278	29697	719	-	.	ID="SINE2-1_AP";Tend="977";Tstart="588";shortTE="F";uid="94e1c81a-1087-40eb-b51e-6b8cf2709956"
Mc1283	RepeatMasker	DNA/TcMar-m44?	30373	30539	851	-	.	ID="dnax-4b_ap";Tend="173";Tstart="1";shortTE="F";uid="acff2f3a-15b8-4361-99b6-06ce1de4b4c6"
Mc1283	RepeatMasker	Unknown	45271	45556	1954	-	.	ID="RND-5_FAMILY-867";Tend="1212";Tstart="906";shortTE="F";uid="6ef6f2a3-9ede-451c-8d59-7ddbbda5c3a9"
Mc1283	RepeatMasker	Unknown	24096	24351	904	-	.	ID="RND-6_FAMILY-2207";Tend="1614";Tstart="1293";shortTE="F";uid="5a77f0cb-2571-4e61-ba5e-a494ddaefca0"
Mc12830	RepeatMasker	DNA	3643	4357	2339	-	.	ID="dna4-2_ap";Tend="1207";Tstart="22";shortTE="F";uid="6a23c34a-e0c8-4f21-8eb2-bd17e135c558"
Mc12830	RepeatMasker	Unknown	1993	2276	2109	-	.	ID="RND-1_FAMILY-34";Tend="1275";Tstart="985";shortTE="F";uid="c74f3b52-ec4e-4173-b19f-e853f08e78c4"
Mc12831	RepeatMasker	Unknown	6149	6326	1582	-	.	ID="RND-1_FAMILY-158";Tend="178";Tstart="1";shortTE="F";uid="878db800-60c9-4138-8b7c-2cce588c9ce9"
Mc12831	RepeatMasker	DNA/hAT-hAT19	249	561	1920	-	.	ID="RND-6_FAMILY-14146";Tend="1861";Tstart="1543";shortTE="F";uid="69a17be5-684c-4762-9e9f-223c8519e444"
Mc12831	RepeatMasker	DNA/hAT-hAT19	1571	2381	5214	-	.	ID="RND-6_FAMILY-14146";Tend="1550";Tstart="655";shortTE="F";uid="f86e57af-0eb7-413f-9464-748b663f227b"
Mc12832	RepeatMasker	Retroposon?	1	243	2077	+	.	ID="RND-1_FAMILY-338";Tend="1074";Tstart="832";shortTE="F";uid="9096ec5c-69f1-4774-84b9-025b17935c0c"
Mc12832	RepeatMasker	DNA/Ginger	1799	2055	464	+	.	ID="RND-5_FAMILY-2916";TEgroup="ctg_12832%7CRND-5_FAMILY-2916%7C1";Tend="2014";Tstart="1758";shortTE="T";uid="d29117b9-861f-419d-888b-060b692fa0dc"
Mc12832	RepeatMasker	DNA/Ginger-1	6044	6150	444	-	.	ID="RND-6_FAMILY-17528";Tend="155";Tstart="49";shortTE="F";uid="aed37f40-a73a-4dd5-8d79-d317523f6efb"
Mc12832	RepeatMasker	Retroposon?	6056	7440	2484	-	.	ID="RND-6_FAMILY-21009";TEgroup="ctg_12832%7CRND-6_FAMILY-21009%7C1";Tend="1220";Tstart="23";shortTE="F";uid="e8133863-35aa-42a7-b070-d2b0bb28bad3"
Mc12832	RepeatMasker	DNA/Kolobok-E	1787	1942	508	-	.	ID="KOLOBOKE-2_AP";Tend="1279";Tstart="1118";shortTE="F";uid="55a7c020-1f56-4a91-bd05-77ff12b5b686"
Mc12833	RepeatMasker	Retroposon?	708	1132	917	+	.	ID="SINE2-1_AP";Tend="466";Tstart="1";shortTE="F";uid="0679c3d6-4861-4d97-bb07-97dc216b1ccb"
Mc12833	RepeatMasker	Unknown	1768	3061	6644	+	.	ID="RND-6_FAMILY-19656";Tend="1309";Tstart="80";shortTE="F";uid="61f159b3-98fa-4193-a975-08ce027d07d4"
Mc12833	RepeatMasker	DNA/Kolobok-E	1133	1240	797	+	.	ID="KOLOBOKE-4_AP";Tend="3101";Tstart="2526";shortTE="F";uid="aa40ada8-3426-4eed-96f5-2b94aa0bf7a8"
Mc12833	RepeatMasker	Unknown	6148	6344	1789	-	.	ID="RND-6_FAMILY-2359";Tend="197";Tstart="1";shortTE="F";uid="1eeecfb8-c0fc-426b-adbe-22e15d7cf5b1"
Mc12833	RepeatMasker	DNA	1241	1366	972	-	.	ID="DNA3-1_AP";Tend="126";Tstart="1";shortTE="F";uid="5b457b4b-0993-4f7b-8ee6-d7805c1a2634"
Mc12834	RepeatMasker	Unknown	2775	3572	6343	+	.	ID="RND-5_FAMILY-756";Tend="1476";Tstart="672";shortTE="F";uid="aee9cf07-8a27-49a5-a5d8-95d546acc397"
Mc12834	RepeatMasker	Retroposon?	1	198	1763	+	.	ID="RND-1_FAMILY-338";Tend="1074";Tstart="876";shortTE="F";uid="4c4744e1-722d-472c-bfe9-f4f22c1104f8"
Mc12834	RepeatMasker	DNA	479	1185	2274	-	.	ID="DNA4-2_AP";Tend="761";Tstart="6";shortTE="F";uid="1cc9fab7-5356-4371-b52d-0e8f18b39445"
Mc12834	RepeatMasker	DNA/MULE-NOF	6140	6345	1840	-	.	ID="RND-5_FAMILY-5753";Tend="207";Tstart="1";shortTE="F";uid="5f02779c-03e6-41f3-a777-261dd96526b7"
Mc12835	RepeatMasker	Unknown	608	826	616	+	.	ID="RND-6_FAMILY-13737";Tend="208";Tstart="1";shortTE="F";uid="dbc1afb2-d2b3-4c4b-90a7-383a1dea7282"
Mc12835	RepeatMasker	Unknown	5798	5928	544	+	.	ID="RND-1_FAMILY-288";Tend="1373";Tstart="1240";shortTE="F";uid="c35db97a-1b6a-4921-be2b-2ed456d4481b"
Mc12835	RepeatMasker	DNA/hAT	1499	1711	428	-	.	ID="RND-6_FAMILY-9405";Tend="1301";Tstart="1101";shortTE="F";uid="ace77221-3866-400d-9706-ab65fd51656c"
Mc12835	RepeatMasker	Unknown	922	1205	2249	-	.	ID="RND-1_FAMILY-88";Tend="512";Tstart="228";shortTE="F";uid="63efe357-b92b-4622-abf9-efd5eff70f21"
Mc12835	RepeatMasker	Unknown	5876	6344	3544	-	.	ID="RND-5_FAMILY-5124";Tend="1031";Tstart="582";shortTE="F";uid="b66b75c6-0b06-4b38-a555-fb11be21e12a"
Mc12835	RepeatMasker	DNA/hAT-Tip100	2568	3696	3056	-	.	ID="RND-5_FAMILY-4353";Tend="1527";Tstart="402";shortTE="F";uid="4d360018-13fd-409e-b756-ffcf8282a73a"
Mc12835	RepeatMasker	Unknown	1	670	4922	-	.	ID="RND-5_FAMILY-5124";Tend="778";Tstart="129";shortTE="F";uid="1ccf40cb-dac4-40f5-a5e2-5812ce36c5a2"
Mc12835	RepeatMasker	Unknown	5373	5756	1568	-	.	ID="RND-1_FAMILY-88";Tend="549";Tstart="1";shortTE="F";uid="922542d2-2da2-4d48-ad6c-e2e60b28fe37"
Mc12836	RepeatMasker	RC/Helitron	1462	1725	1051	+	.	ID="RND-5_FAMILY-15965";Tend="1840";Tstart="1573";shortTE="F";uid="d6db0cfb-7c12-4313-8d84-7a9523f9bdd9"
Mc12836	RepeatMasker	LINE/I-Jockey	5102	5487	1149	+	.	ID="RND-6_FAMILY-4438";Tend="1080";Tstart="696";shortTE="F";uid="2dabe944-b345-4a64-9f30-4cbc403bdba2"
Mc12836	RepeatMasker	LINE/I-Jockey	3815	3974	427	+	.	ID="RND-6_FAMILY-4438";Tend="382";Tstart="225";shortTE="F";uid="277f8e83-0d53-46df-a7ca-ad32184153f4"
Mc12836	RepeatMasker	LTR/Gypsy	7558	8303	2620	+	.	ID="RND-5_FAMILY-3796";Tend="1820";Tstart="1087";shortTE="F";uid="ddfec40d-4b55-4fa4-a4b6-d45c8c8fb117"
Mc12836	RepeatMasker	RC/Helitron	530	702	1163	+	.	ID="RND-6_FAMILY-9600";Tend="1214";Tstart="1049";shortTE="F";uid="ad8e429f-bcc0-43e6-854d-d96e8136d844"
Mc12836	RepeatMasker	RC/Helitron	750	1055	852	-	.	ID="HELITRON2_AG";Tend="1907";Tstart="1607";shortTE="F";uid="a968c24b-0862-44e3-82a2-e53557264233"
Mc12836	RepeatMasker	Unknown	4306	4626	2604	-	.	ID="RND-6_FAMILY-11176";Tend="814";Tstart="503";shortTE="F";uid="a6d5b9a2-9e6b-4dc2-984f-7e7864bcb1a8"
Mc12836	RepeatMasker	DNA/hAT-Charlie	1986	2517	4132	-	.	ID="RND-5_FAMILY-2854";Tend="1005";Tstart="475";shortTE="F";uid="902a6ff1-6afa-4fb6-a16e-4b96db915f11"
Mc12836	RepeatMasker	Unknown	6200	7361	6255	-	.	ID="RND-1_FAMILY-141";Tend="1368";Tstart="222";shortTE="F";uid="03fadcf7-f19b-43dd-a19e-6168a733baf6"
Mc12836	RepeatMasker	DNA	2573	2876	710	-	.	ID="DNAX-2_AP";Tend="296";Tstart="3";shortTE="F";uid="bc384cfa-d197-4b6a-8a8d-364346e8f875"
Mc12836	RepeatMasker	LTR/Gypsy	7993	8593	4143	-	.	ID="RND-6_FAMILY-1606";Tend="1633";Tstart="721";shortTE="F";uid="102a1382-406f-4db7-ac99-225edb965db1"
Mc12837	RepeatMasker	DNA	11	450	3237	-	.	ID="RND-5_FAMILY-3733";Tend="1265";Tstart="851";shortTE="F";uid="3fa10ecd-1baa-4d03-9885-6da2f7e752de"
Mc12837	RepeatMasker	LINE/Penelope	4859	5644	4592	-	.	ID="RND-6_FAMILY-12880";Tend="1419";Tstart="669";shortTE="F";uid="8f7a800d-c691-40f0-ac16-a4e9ee80093a"
Mc12837	RepeatMasker	Retroposon?	5725	5918	447	-	.	ID="SINE2-1_AP";Tend="1027";Tstart="850";shortTE="F";uid="cd1ceff8-174d-4f5d-af79-77dc7d9999f1"
Mc12838	RepeatMasker	Unknown	5303	5451	590	+	.	ID="RND-5_FAMILY-754";Tend="1151";Tstart="1000";shortTE="F";uid="ecf60a21-f2eb-4b3b-892f-f3e9705f26d0"
Mc12838	RepeatMasker	DNA/Ginger-1	5036	5159	404	+	.	ID="RND-6_FAMILY-6654";Tend="129";Tstart="9";shortTE="F";uid="ebdc0ad2-08bf-44b5-aa9b-a4a8bbc63e99"
Mc12838	RepeatMasker	DNA/hAT-Ac	5979	6155	712	-	.	ID="RND-6_FAMILY-24399";Tend="1102";Tstart="919";shortTE="F";uid="8f4076e7-91bb-4137-a10c-8d1c5001f65e"
Mc12838	RepeatMasker	DNA	2071	2417	735	-	.	ID="DNA4-3_AP";Tend="467";Tstart="125";shortTE="F";uid="55d31e1c-060d-49dd-9665-d21c27a1342e"
Mc12839	RepeatMasker	DNA/hAT-hAT19	321	626	679	+	.	ID="HAT-1_RPR";Tend="1444";Tstart="1137";shortTE="F";uid="ab00de44-088b-4bc5-9e7c-e1e58c685d45"
Mc12839	RepeatMasker	DNA/hAT-hAT19	703	1319	1089	+	.	ID="HAT-9_AP";Tend="987";Tstart="335";shortTE="F";uid="4cd578e8-e3d9-4707-a3ca-a2aee326d3da"
Mc12839	RepeatMasker	DNA/Kolobok-E	3187	4290	1585	+	.	ID="KOLOBOKE-2_AP";Tend="2211";Tstart="1124";shortTE="F";uid="a579248d-e06d-44e0-bab0-96c0c051fe94"
Mc12839	RepeatMasker	DNA/Ginger	3396	4304	6443	-	.	ID="RND-5_FAMILY-2916";Tend="1286";Tstart="375";shortTE="F";uid="7021e8b5-28af-47ff-92a2-c1d5a7a29c34"
Mc12839	RepeatMasker	Unknown	2471	2673	1598	-	.	ID="RND-6_FAMILY-3370";Tend="797";Tstart="597";shortTE="F";uid="9eadb6f2-82f7-48de-915a-713ef06eebf6"
Mc12839	RepeatMasker	DNA/hAT-hAT19	831	1321	2964	-	.	ID="HAT-N18_AP";Tend="517";Tstart="3";shortTE="F";uid="4d2b2614-ecd7-4b45-add7-7da71627906c"
Mc12839	RepeatMasker	DNA/hAT-Ac	2294	2470	907	-	.	ID="DNA8-54_AP";Tend="177";Tstart="1";shortTE="F";uid="3a3b8bd5-eee3-4ff8-abb9-706646bbe47b"
Mc1284	RepeatMasker	DNA/TcMar?	22091	22464	2423	+	.	ID="RND-5_FAMILY-2433";Tend="1169";Tstart="803";shortTE="F";uid="b917deb0-8f93-494a-b741-3e97de161caf"
Mc1284	RepeatMasker	DNA/TcMar?	22643	22857	1375	+	.	ID="RND-1_FAMILY-44";Tend="1469";Tstart="1247";shortTE="F";uid="38da70a6-daab-4710-a7d1-4b8efe93a2a9"
Mc1284	RepeatMasker	DNA	15077	15768	1034	+	.	ID="DNA4-2_AP";Tend="765";Tstart="11";shortTE="F";uid="b1b736bd-32eb-4570-b7ee-b94c5869fe26"
Mc1284	RepeatMasker	DNA/hAT-Charlie	37905	38082	1099	-	.	ID="RND-5_FAMILY-98";Tend="1030";Tstart="830";shortTE="F";uid="6ef73134-af04-4b98-93cf-65f631b9ffe2"
Mc1284	RepeatMasker	DNA/Sola-1	5815	6552	4914	-	.	ID="RND-5_FAMILY-1303";Tend="1655";Tstart="892";shortTE="F";uid="3e33f328-b490-488e-96e2-bd86b880ef5b"
Mc1284	RepeatMasker	LINE/I	7996	8254	463	-	.	ID="RND-5_FAMILY-1387";Tend="1474";Tstart="1230";shortTE="F";uid="7bdd49bb-9c95-4612-9818-3a34212a11a8"
Mc12840	RepeatMasker	Unknown	1933	3191	10147	+	.	ID="RND-6_FAMILY-9192";Tend="1672";Tstart="396";shortTE="F";uid="04b79828-5424-43dc-9086-184b3cd300bd"
Mc12840	RepeatMasker	DNA/hAT	31	448	1673	+	.	ID="RND-5_FAMILY-3306";Tend="1764";Tstart="1428";shortTE="F";uid="77ac064a-6e94-4397-be35-5d89e2a41bcb"
Mc12840	RepeatMasker	DNA/Ginger-1	5894	6197	2477	+	.	ID="RND-6_FAMILY-2746";Tend="607";Tstart="292";shortTE="F";uid="a0864b57-f1e5-4806-a4f9-33530c2b285a"
Mc12840	RepeatMasker	Unknown	4182	4334	505	+	.	ID="RND-6_FAMILY-9698";Tend="1680";Tstart="1542";shortTE="F";uid="8e2ff611-1b3d-4b49-849d-0fb6b1295136"
Mc12840	RepeatMasker	DNA/Kolobok-E	5681	5893	2272	-	.	ID="rnd-6_family-22667";Tend="2173";Tstart="1430";shortTE="F";uid="fd788b92-f3c0-4d45-ba54-c28692c70718"
Mc12840	RepeatMasker	DNA/Kolobok-E	6198	6336	2272	-	.	ID="rnd-6_family-22667";Tend="1429";Tstart="936";shortTE="F";uid="9e82cdfe-1e51-4ddd-8fe5-adfede423a3b"
Mc12841	RepeatMasker	LINE/RTE-BovB	1	671	3211	+	.	ID="RND-5_FAMILY-4509";Tend="687";Tstart="30";shortTE="F";uid="3eb1f0ee-3d21-4ea4-9af0-1aa6932ac425"
Mc12842	RepeatMasker	LINE/I	576	1012	3242	+	.	ID="RND-6_FAMILY-1728";Tend="1529";Tstart="1100";shortTE="F";uid="36d5465e-ef02-4fa3-9c97-29c4b0eb0c38"
Mc12842	RepeatMasker	DNA/hAT-Tip100	42	581	3557	-	.	ID="RND-6_FAMILY-4788";Tend="1664";Tstart="1104";shortTE="F";uid="6ee7d911-1f50-4b1c-bd93-257d1e2b5f37"
Mc12842	RepeatMasker	DNA/hAT-Tip100	1005	1755	1138	-	.	ID="RND-6_FAMILY-4788";TEgroup="ctg_12842%7CRND-6_FAMILY-4788%7C1";Tend="1117";Tstart="132";shortTE="F";uid="efeb46df-6d3b-4464-aa98-1720f5f4739b"
Mc12843	RepeatMasker	Unknown	6	342	717	+	.	ID="RND-1_FAMILY-132";Tend="1127";Tstart="789";shortTE="F";uid="de570525-9f31-4f00-b28d-260d854e0de9"
Mc12843	RepeatMasker	DNA/MULE-MuDR	951	1216	1199	-	.	ID="RND-6_FAMILY-15673";Tend="320";Tstart="53";shortTE="F";uid="93ce0b3c-7617-4a8a-ba3b-eaeed242ca8d"
Mc12844	RepeatMasker	RC/Helitron	3062	3515	2925	-	.	ID="RND-5_FAMILY-15965";Tend="1759";Tstart="1315";shortTE="F";uid="a645ffe3-0cf4-487d-83fb-c36aca6fc423"
Mc12844	RepeatMasker	LINE/I-Jockey	6110	6337	532	-	.	ID="RND-6_FAMILY-8811";Tend="959";Tstart="736";shortTE="F";uid="ee8a99a6-0cec-49e3-b7d9-2976f3baa991"
Mc12845	RepeatMasker	DNA/Ginger	1376	1539	4623	+	.	ID="rnd-1_family-6";Tend="2594";Tstart="1331";shortTE="F";uid="0178b620-55ae-4284-ad4e-a3ed4587598d"
Mc12845	RepeatMasker	DNA/Ginger	192	292	4623	+	.	ID="rnd-1_family-6";Tend="1330";Tstart="568";shortTE="F";uid="7915af69-78cd-42f8-81d3-633cdbdbf6ca"
Mc12845	RepeatMasker	Retroposon?	298	1162	5756	+	.	ID="SINE2-2_AP";Tend="914";Tstart="1";shortTE="F";uid="92c7fce3-1efc-4958-88fe-d4283176ff29"
Mc12845	RepeatMasker	Retroposon?	4883	5293	1161	-	.	ID="SINE2-1_AP";Tend="1346";Tstart="930";shortTE="F";uid="146d6ea0-95d7-4b96-95e0-31c5e8cd5e4e"
Mc12845	RepeatMasker	Unknown	4034	4429	547	-	.	ID="HALYOMORPHA_HALYS-1_FAMILY-43";Tend="583";Tstart="186";shortTE="F";uid="15d20dba-ed9c-402b-b440-ecb3b1f2a38d"
Mc12845	RepeatMasker	DNA/Ginger-1	542	1375	1588	-	.	ID="RND-1_FAMILY-4";Tend="1615";Tstart="719";shortTE="F";uid="5b242b0f-2ce2-4333-ba3c-2fd8fe72cc72"
Mc12845	RepeatMasker	Retroposon?	3216	4009	1169	-	.	ID="SINE2-1_AP";Tend="1092";Tstart="305";shortTE="F";uid="4c011fec-14f6-48c6-9309-db49a3cf2273"
Mc12846	RepeatMasker	Unknown	1370	2210	1407	+	.	ID="RND-6_FAMILY-16151";Tend="1952";Tstart="1206";shortTE="F";uid="8812f66f-7c8e-45b1-b8e8-e7333d8df1e2"
Mc12846	RepeatMasker	DNA/Ginger-1	4	129	455	+	.	ID="RND-6_FAMILY-13505";Tend="2317";Tstart="2186";shortTE="F";uid="a0cda538-2af5-4e2d-83b1-879262d5b511"
Mc12846	RepeatMasker	DNA	5738	6325	924	-	.	ID="DNA4-2_AP";Tend="738";Tstart="210";shortTE="F";uid="e9ef8749-5df6-45f7-b76d-e5bdc98e390f"
Mc12846	RepeatMasker	Unknown	4184	4459	1967	-	.	ID="RND-1_FAMILY-34";Tend="1270";Tstart="979";shortTE="F";uid="e19639a1-2e0b-44fc-b8d3-1e632c51ae02"
Mc12846	RepeatMasker	DNA/Ginger	3	114	484	-	.	ID="RND-5_FAMILY-2916";Tend="453";Tstart="335";shortTE="F";uid="99b2e71d-ece8-409a-a8f4-3284088674b8"
Mc12846	RepeatMasker	Unknown	3575	3935	2022	-	.	ID="RND-1_FAMILY-1";Tend="1132";Tstart="774";shortTE="F";uid="b593d768-d2c4-4033-9e91-212d15dc5429"
Mc12847	RepeatMasker	Unknown	4351	4756	2898	-	.	ID="RND-6_FAMILY-16533";Tend="1318";Tstart="898";shortTE="F";uid="02c1bd22-d76e-41a3-be2c-d51b7df5a6b8"
Mc12848	RepeatMasker	DNA/Ginger-1	5951	6243	1460	+	.	ID="RND-6_FAMILY-11732";Tend="833";Tstart="533";shortTE="F";uid="9a41fa9b-c8df-4195-8fa8-dbd5da83a3cb"
Mc12848	RepeatMasker	DNA/Ginger	5985	6334	2434	-	.	ID="RND-1_FAMILY-6";Tend="2403";Tstart="2039";shortTE="F";uid="651ef0e2-ef15-421d-b103-6e789d8e2537"
Mc12848	RepeatMasker	DNA	2397	3050	689	-	.	ID="DNA4-2_AP";Tend="762";Tstart="1";shortTE="F";uid="b36be77c-cf45-4bd0-81cb-91ea8176f539"
Mc12849	RepeatMasker	DNA/Ginger	1	339	2301	+	.	ID="RND-1_FAMILY-6";Tend="2401";Tstart="2048";shortTE="F";uid="3b056cfd-9ce1-429b-8083-2be4bddc3a9e"
Mc12849	RepeatMasker	DNA/Ginger-1	334	814	3365	+	.	ID="RND-6_FAMILY-13505";Tend="1109";Tstart="643";shortTE="F";uid="4389384d-46e2-4afe-9bba-f6cd1b9278bb"
Mc12849	RepeatMasker	Unknown	3014	4730	9867	+	.	ID="RND-5_FAMILY-9270";Tend="1681";Tstart="138";shortTE="F";uid="47d6e0af-4c50-4b3b-b1d0-b5fcca003ad9"
Mc12849	RepeatMasker	DNA/Ginger-1	154	377	940	-	.	ID="RND-6_FAMILY-3412";Tend="665";Tstart="423";shortTE="F";uid="31297f4e-6622-4757-9400-37640c109dca"
Mc12849	RepeatMasker	DNA	753	1550	6256	-	.	ID="RND-6_FAMILY-24848";Tend="1268";Tstart="473";shortTE="F";uid="347caf0c-cabc-4825-aed8-5fb828a49b7b"
Mc1285	RepeatMasker	DNA/Ginger	1	671	5288	+	.	ID="RND-1_FAMILY-6";Tend="1932";Tstart="1261";shortTE="F";uid="681dc45c-2ba2-402d-bd3a-d10c8d02f50a"
Mc1285	RepeatMasker	DNA	3167	3459	871	+	.	ID="ttaa3c_ap";Tend="423";Tstart="147";shortTE="F";uid="bea7389f-3c8c-4cc9-9284-7f1b7ecc9311"
Mc1285	RepeatMasker	DNA	45906	46070	426	+	.	ID="RND-6_FAMILY-5583";Tend="1224";Tstart="1066";shortTE="F";uid="4ccee25a-60f1-4307-a093-0f4b67019390"
Mc1285	RepeatMasker	DNA/Kolobok-E	9061	9322	545	+	.	ID="KOLOBOKE-2_AP";Tend="1383";Tstart="1123";shortTE="F";uid="3024a971-c715-4016-9b1b-eb3089ede6dd"
Mc1285	RepeatMasker	DNA/hAT-Charlie	14501	14865	541	+	.	ID="RND-6_FAMILY-2617";TEgroup="ctg_1285%7CRND-6_FAMILY-2617%7C1";Tend="1392";Tstart="874";shortTE="F";uid="4f2034ae-054c-4c8f-987e-715379bf8fd2"
Mc1285	RepeatMasker	DNA	11483	12002	1763	-	.	ID="DNA4-2_AP";Tend="509";Tstart="1";shortTE="F";uid="b1f86d66-f993-4abb-bf90-1e5333d8de17"
Mc1285	RepeatMasker	Retroposon?	9423	10397	556	-	.	ID="SINE2-1_AP";TEgroup="ctg_1285%7CSINE2-1_AP%7C1";Tend="1352";Tstart="588";shortTE="F";uid="3f2aa650-9781-472b-814c-74c081673a2d"
Mc1285	RepeatMasker	DNA	9021	9142	439	-	.	ID="RND-6_FAMILY-6607";Tend="435";Tstart="318";shortTE="F";uid="e084be60-0603-43d6-9d68-97ce588320ea"
Mc1285	RepeatMasker	DNA/hAT-Charlie	210	758	480	-	.	ID="RND-6_FAMILY-16621";Tend="1023";Tstart="505";shortTE="F";uid="494b6bcc-07d6-45f8-b4e8-5f43e865fe92"
Mc12850	RepeatMasker	DNA/TcMar?	5551	6164	4158	+	.	ID="RND-1_FAMILY-44";Tend="1471";Tstart="830";shortTE="F";uid="9c7560c6-14dd-4c17-85b0-9b32114896ae"
Mc12850	RepeatMasker	DNA/TcMar-m44	465	624	663	-	.	ID="DNAX-7B_AP";Tend="154";Tstart="5";shortTE="F";uid="888d8686-615a-4f99-8167-7ebb04c3fcb0"
Mc12850	RepeatMasker	DNA/hAT-Tip100	2790	3197	574	-	.	ID="HAT-N16_AP";Tend="488";Tstart="126";shortTE="F";uid="10d0c488-a443-494b-b9a4-0b2dc6890c83"
Mc12850	RepeatMasker	Unknown	866	2791	11516	-	.	ID="RND-1_FAMILY-256";Tend="2110";Tstart="558";shortTE="F";uid="ff0f6585-ff9d-46af-89bc-16849180cc13"
Mc12850	RepeatMasker	Unknown	751	863	769	-	.	ID="RND-1_FAMILY-15";Tend="1502";Tstart="1372";shortTE="F";uid="2ade5bdc-e3d3-48ba-9839-ec752f4212a7"
Mc12851	RepeatMasker	DNA/PIF-Harbinger	408	696	2225	+	.	ID="RND-6_FAMILY-7299";Tend="1463";Tstart="1181";shortTE="F";uid="86454316-d643-4df1-9f65-96d931148b05"
Mc12851	RepeatMasker	LINE/Penelope	241	401	493	-	.	ID="PENELOPE-N1_PH";Tend="181";Tstart="17";shortTE="F";uid="a4838273-586d-49b5-8810-0a1517752ef6"
Mc12852	RepeatMasker	LINE/I-Jockey	12	402	1554	+	.	ID="RND-6_FAMILY-819";Tend="528";Tstart="146";shortTE="F";uid="bd2f0f82-1216-4149-9293-ddea063f88c3"
Mc12852	RepeatMasker	Unknown	8417	8673	639	+	.	ID="RND-5_FAMILY-11492";Tend="1500";Tstart="1207";shortTE="F";uid="dffd04e2-77f1-4ffe-b065-37f13f9f1212"
Mc12852	RepeatMasker	LINE/I-Jockey	6142	6328	465	+	.	ID="RND-6_FAMILY-2037";Tend="1310";Tstart="1125";shortTE="F";uid="97763b7f-c75e-456c-a99c-52fcfafb0139"
Mc12852	RepeatMasker	LTR/Copia	7590	7933	1116	+	.	ID="RND-6_FAMILY-15116";Tend="1176";Tstart="838";shortTE="F";uid="f52a89fd-81be-45fd-b770-c60642ace118"
Mc12852	RepeatMasker	LINE/I-Jockey	750	1437	877	-	.	ID="VINGI-6_LMI";Tend="1835";Tstart="1178";shortTE="F";uid="95dd23b8-805a-41f8-a67a-9e39c598fcac"
Mc12853	RepeatMasker	DNA/hAT	671	1222	3543	+	.	ID="RND-5_FAMILY-4392";Tend="1364";Tstart="800";shortTE="F";uid="bbdfd955-e3e5-41b5-8ff6-cf198fb20ae4"
Mc12853	RepeatMasker	DNA/hAT-hAT19	1244	1358	530	+	.	ID="RND-6_FAMILY-15395";Tend="1204";Tstart="1100";shortTE="F";uid="c55ec66a-3354-4627-b475-e08d1f9f7ef5"
Mc12853	RepeatMasker	Unknown	4364	4468	421	+	.	ID="RND-6_FAMILY-4087";Tend="1187";Tstart="1082";shortTE="F";uid="30428c75-02f0-4166-b2b0-ab1fbb87110a"
Mc12853	RepeatMasker	Unknown	2436	2545	467	-	.	ID="RND-6_FAMILY-4087";Tend="1188";Tstart="1081";shortTE="F";uid="9c50bfd5-44f1-485e-88a3-b2aaecf6e8a5"
Mc12853	RepeatMasker	DNA/P	2912	3298	450	-	.	ID="P-4_AP";Tend="1725";Tstart="1330";shortTE="F";uid="5c6c194b-2478-4d91-84e8-049d18a84c7c"
Mc12853	RepeatMasker	DNA/Maverick	1617	2008	754	-	.	ID="RND-6_FAMILY-2597";Tend="1808";Tstart="1405";shortTE="F";uid="012722b7-1f45-4bf6-8c25-bc3163492461"
Mc12853	RepeatMasker	DNA/Maverick	4467	4806	662	-	.	ID="RND-5_FAMILY-4394";Tend="565";Tstart="211";shortTE="F";uid="2ca39385-28b4-48de-b0c1-d0f8993ffa10"
Mc12853	RepeatMasker	DNA/Maverick	1368	1531	972	-	.	ID="RND-5_FAMILY-2058";Tend="266";Tstart="101";shortTE="F";uid="09581757-3afc-4291-8f33-40a50eddcadc"
Mc12854	RepeatMasker	DNA/P	2	1975	3336	+	.	ID="rnd-6_family-4405";Tend="1539";Tstart="11";shortTE="F";uid="836deafb-7995-4635-b650-43c14b0d5321"
Mc12855	RepeatMasker	DNA/hAT-Tip100	3182	3363	1192	+	.	ID="RND-1_FAMILY-194";Tend="208";Tstart="27";shortTE="F";uid="06d2635f-4a76-4f0d-b9a4-ed12dd16b8d7"
Mc12855	RepeatMasker	LINE/L2	89	655	420	+	.	ID="RND-6_FAMILY-201";Tend="595";Tstart="36";shortTE="F";uid="ba84b66f-4f9f-4401-b8e7-dde8c1c696c0"
Mc12855	RepeatMasker	DNA	2748	3181	2483	-	.	ID="TTAA22_AP";Tend="433";Tstart="1";shortTE="F";uid="a8e0161b-00a6-4412-8cb0-55cd1a1cf6e0"
Mc12856	RepeatMasker	DNA/MULE-MuDR	4855	5435	3663	+	.	ID="RND-6_FAMILY-19671";Tend="1164";Tstart="584";shortTE="F";uid="433e672f-d9a3-49a9-a29b-207adcfea346"
Mc12856	RepeatMasker	Unknown	6155	6270	553	+	.	ID="RND-5_FAMILY-4508";Tend="1034";Tstart="925";shortTE="F";uid="e970ae4d-29b1-4e57-b4f2-474b0daa9ea5"
Mc12856	RepeatMasker	DNA	420	819	1036	+	.	ID="DNA4-2_AP";Tend="414";Tstart="20";shortTE="F";uid="752e47bf-52cd-46c4-9f4a-9f968d281fdb"
Mc12856	RepeatMasker	Unknown	4830	5009	1273	-	.	ID="RND-1_FAMILY-61";Tend="1263";Tstart="1087";shortTE="F";uid="f75e8239-7db4-4d40-b01f-3bfad881782b"
Mc12856	RepeatMasker	DNA/MULE-MuDR	4013	4828	6847	-	.	ID="RND-6_FAMILY-22506";Tend="1536";Tstart="702";shortTE="F";uid="95ac66f4-0a27-428b-a88a-f2d91d008427"
Mc12856	RepeatMasker	Unknown	6139	6255	615	-	.	ID="RND-4_FAMILY-1895";Tend="1402";Tstart="1269";shortTE="F";uid="589a2286-1199-4c63-ae7f-8ed77953ec19"
Mc12856	RepeatMasker	DNA/hAT-Tip100	44	199	865	-	.	ID="DNA8-42_AP";Tend="140";Tstart="1";shortTE="F";uid="b7f07127-a45f-474a-ac3d-e05d6bc8fa64"
Mc12856	RepeatMasker	DNA/hAT-Charlie	2654	2866	750	-	.	ID="RND-6_FAMILY-11141";TEgroup="ctg_12856%7CRND-6_FAMILY-11141%7C1";Tend="1281";Tstart="736";shortTE="F";uid="f031f3cc-e4a9-42ab-8726-7f1943bc8d22"
Mc12857	RepeatMasker	LINE/I-Jockey	2097	2953	4726	+	.	ID="VINGI-1_APIS";Tend="2702";Tstart="1466";shortTE="F";uid="ba668aad-dea3-4ccb-bbc9-d3876c5edcdb"
Mc12857	RepeatMasker	LINE/I-Jockey	291	1894	2894	+	.	ID="VINGI-1_APIS";TEgroup="ctg_12857%7CVINGI-1_APIS%7C1";Tend="2111";Tstart="1";shortTE="F";uid="a0255902-cc89-412e-89e6-6812423cfaa6"
Mc12857	RepeatMasker	DNA/TcMar-m44	1994	2096	404	+	.	ID="marinern-2_ap";Tend="452";Tstart="350";shortTE="F";uid="d506afc1-df4c-4ce2-a2b7-832e37f84063"
Mc12857	RepeatMasker	DNA	5872	6329	3948	-	.	ID="RND-6_FAMILY-26915";Tend="1166";Tstart="712";shortTE="F";uid="0481f9fd-9907-4a2c-a7dc-f772a650750b"
Mc12857	RepeatMasker	LINE/R1	3129	5583	4515	-	.	ID="SART-6_API";Tend="4445";Tstart="2008";shortTE="F";uid="01cc241e-1763-4b11-a265-a3050490944f"
Mc12858	RepeatMasker	LINE/R1	3849	5181	2338	+	.	ID="SART-1_API";Tend="2913";Tstart="1555";shortTE="F";uid="f9000de7-55b6-4425-b70a-4d5f67674561"
Mc12858	RepeatMasker	LINE/R1	5629	7820	1486	+	.	ID="SART-7_API";TEgroup="ctg_12858%7CSART-7_API%7C1";Tend="2121";Tstart="135";shortTE="F";uid="9cc513d8-2125-42c3-83ae-54ff891b05ff"
Mc12858	RepeatMasker	DNA/Maverick	1432	1901	524	-	.	ID="RND-5_FAMILY-4394";Tend="671";Tstart="182";shortTE="F";uid="b2fc8b07-cb77-45b0-88ca-31c77aff11d0"
Mc12859	RepeatMasker	Unknown	6130	6329	1694	+	.	ID="RND-6_FAMILY-4571";Tend="1099";Tstart="900";shortTE="F";uid="b56a984f-d8b7-4aa4-8af3-ebba47a62386"
Mc12859	RepeatMasker	Unknown	1	212	1905	-	.	ID="RND-6_FAMILY-7104";Tend="913";Tstart="702";shortTE="F";uid="e49a1f82-6139-426b-90fd-28417c3012fa"
Mc1286	RepeatMasker	DNA/TcMar-Mariner	80691	81654	1057	+	.	ID="MARINER-9_RPR";Tend="1312";Tstart="313";shortTE="F";uid="6a9dd588-6b34-485a-a137-1949e8d6ca45"
Mc1286	RepeatMasker	Unknown	27908	28070	874	+	.	ID="RND-5_FAMILY-2591";Tend="1660";Tstart="1511";shortTE="F";uid="35e2d769-1c34-4087-823f-a8ccfb59f6d0"
Mc1286	RepeatMasker	DNA/hAT-Tip100	16044	16267	1263	+	.	ID="RND-1_FAMILY-194";Tend="213";Tstart="1";shortTE="F";uid="c33ae70a-c0bc-4d2c-9a13-7b1566de45c9"
Mc1286	RepeatMasker	DNA/TcMar-Tc1	44915	45463	4221	+	.	ID="RND-1_FAMILY-181";Tend="1551";Tstart="995";shortTE="F";uid="a6ce5f13-9180-4b27-aca9-5f3eeee26c18"
Mc1286	RepeatMasker	DNA	30243	30651	1572	+	.	ID="TTAA2_AP";Tend="427";Tstart="1";shortTE="F";uid="5e72e81e-5569-4e05-9366-3fbda7ff7cf7"
Mc1286	RepeatMasker	Unknown	82524	82807	1568	+	.	ID="RND-1_FAMILY-34";Tend="1265";Tstart="989";shortTE="F";uid="68701684-7595-4786-96c0-358f93604856"
Mc1286	RepeatMasker	Unknown	8885	9037	747	+	.	ID="RND-5_FAMILY-603";Tend="1247";Tstart="1089";shortTE="F";uid="ec24fc06-d5f0-462c-8ee9-bbedb43ee09d"
Mc1286	RepeatMasker	LINE/RTE-BovB	14678	15164	575	+	.	ID="RND-6_FAMILY-6493";Tend="1381";Tstart="895";shortTE="F";uid="4c640182-4f7d-44aa-8e8a-c2472533c8bc"
Mc1286	RepeatMasker	DNA/hAT-Ac	10018	10330	2271	+	.	ID="RND-5_FAMILY-1757";Tend="1174";Tstart="868";shortTE="F";uid="04685438-6825-4ca8-adec-939eca6949b4"
Mc1286	RepeatMasker	Retroposon?	78777	79282	440	+	.	ID="RND-1_FAMILY-311";Tend="764";Tstart="230";shortTE="F";uid="e7a64185-3854-4e6f-9393-8ae2d0a8de24"
Mc1286	RepeatMasker	Unknown	50626	50804	1412	-	.	ID="RND-6_FAMILY-5847";Tend="1088";Tstart="911";shortTE="F";uid="3ccd7ef4-970f-4571-b3e4-08626ab3a16f"
Mc1286	RepeatMasker	LINE/RTE-BovB	73981	74567	603	-	.	ID="RND-6_FAMILY-884";Tend="1477";Tstart="892";shortTE="F";uid="1c2ffd8e-e812-41bd-b26f-b8c8bd4616b2"
Mc1286	RepeatMasker	DNA	71654	72039	1004	-	.	ID="TTAA2D_AP";Tend="429";Tstart="1";shortTE="F";uid="4d2e593c-0f8e-4e35-89f8-052f49734e24"
Mc1286	RepeatMasker	Retroposon?	61356	61559	591	-	.	ID="RND-1_FAMILY-311";Tend="477";Tstart="237";shortTE="F";uid="93292bf0-d877-466d-a6cb-507aeff23832"
Mc1286	RepeatMasker	LINE/CR1	40944	41280	2040	-	.	ID="RND-5_FAMILY-11118";Tend="1733";Tstart="1394";shortTE="F";uid="d844f80a-93fb-4f12-b955-bc9b7a3bef24"
Mc12860	RepeatMasker	DNA/hAT-hAT19	5181	5349	498	+	.	ID="DNA8-74_AP";Tend="152";Tstart="1";shortTE="F";uid="a05a3841-f65d-4e7f-b4b9-7a47d9ac7984"
Mc12861	RepeatMasker	Unknown	910	1015	593	+	.	ID="RND-5_FAMILY-4307";Tend="1065";Tstart="947";shortTE="F";uid="ad9a4ec8-9c3a-4cd2-bb2e-0f02501aa4d4"
Mc12861	RepeatMasker	Retroposon?	7904	9458	937	+	.	ID="SINE2-1_AP";TEgroup="ctg_12861%7CSINE2-1_AP%7C1";Tend="1770";Tstart="1";shortTE="F";uid="b4a8b148-20f5-4780-a8c8-d3ca238e3dd6"
Mc12861	RepeatMasker	Unknown	6314	6439	490	+	.	ID="RND-6_FAMILY-2565";Tend="1446";Tstart="1327";shortTE="F";uid="4bd1c4ac-8ef0-4972-b4f0-0bda0f19b677"
Mc12861	RepeatMasker	DNA/Ginger-1	7866	8213	573	-	.	ID="RND-6_FAMILY-8803";Tend="1241";Tstart="900";shortTE="F";uid="ace25d5b-bc03-42ad-b68e-e1f0e1a468a2"
Mc12861	RepeatMasker	DNA/Kolobok-E	5488	5822	1669	-	.	ID="RND-6_FAMILY-742";Tend="739";Tstart="450";shortTE="F";uid="ec3f74ac-8534-4fac-ace6-71c0421edf7c"
Mc12861	RepeatMasker	DNA/MULE-MuDR	1	194	1315	-	.	ID="MUDR5X_AP";Tend="193";Tstart="1";shortTE="F";uid="3bbf035e-8115-46f6-a031-a149d9b2526a"
Mc12861	RepeatMasker	DNA/hAT-Tip100	2040	2317	517	-	.	ID="RND-6_FAMILY-4650";Tend="1267";Tstart="976";shortTE="F";uid="c2d41927-0a27-472c-8e18-ee8b7576c8f4"
Mc12861	RepeatMasker	DNA/hAT-Tip100	203	786	2453	-	.	ID="RND-6_FAMILY-3029";Tend="1181";Tstart="628";shortTE="F";uid="0a14f90d-bd5b-4d35-b7dc-662b313b7697"
Mc12861	RepeatMasker	DNA/hAT-Tip100	2454	2794	1267	-	.	ID="HAT-N16_AP";Tend="340";Tstart="1";shortTE="F";uid="ee65b588-e767-460f-9aef-7206360b9563"
Mc12861	RepeatMasker	DNA/hAT-Tip100	1530	1774	924	-	.	ID="DNA8-89_AP";Tend="374";Tstart="131";shortTE="F";uid="cb1455bf-785f-43d2-bb76-b027355a0d91"
Mc12862	RepeatMasker	Unknown	3650	3895	921	+	.	ID="RND-6_FAMILY-1723";Tend="733";Tstart="502";shortTE="F";uid="373b8ab9-46cc-4714-a4b3-bdb7fee7fb4c"
Mc12862	RepeatMasker	RC/Helitron	3874	4134	1231	+	.	ID="RND-6_FAMILY-5142";Tend="874";Tstart="597";shortTE="F";uid="47e04342-8a8d-471d-872b-bf8641e51a77"
Mc12862	RepeatMasker	Unknown	2104	2365	697	+	.	ID="RND-6_FAMILY-2834";Tend="1555";Tstart="1281";shortTE="F";uid="298b39f2-4ef8-4753-9ac9-ac6f7ba24af7"
Mc12862	RepeatMasker	DNA/TcMar-Tc1	425	676	567	+	.	ID="RND-6_FAMILY-123";Tend="1590";Tstart="1339";shortTE="F";uid="f1ce0e98-152e-4f12-b204-eec2193b81fc"
Mc12862	RepeatMasker	DNA	6699	6918	1302	+	.	ID="TTAA2C_AP";Tend="240";Tstart="2";shortTE="F";uid="d4735fd9-6d40-4334-a459-4b4be96e3d64"
Mc12862	RepeatMasker	DNA	6135	6508	963	-	.	ID="TTAA19_AP";Tend="395";Tstart="20";shortTE="F";uid="a22303c7-c907-43d5-a000-932bb6a519d8"
Mc12862	RepeatMasker	DNA/Ginger-2	7268	7394	993	-	.	ID="RND-6_FAMILY-2633";Tend="836";Tstart="710";shortTE="F";uid="08769e89-b68a-4240-adfc-d05f82a55097"
Mc12862	RepeatMasker	DNA/TcMar-Tc1	534	1122	724	-	.	ID="mariner-11_aec";Tend="1985";Tstart="817";shortTE="F";uid="8816f911-cbc6-4212-9d4e-abbc26928d13"
Mc12862	RepeatMasker	Unknown	63	344	847	-	.	ID="RND-6_FAMILY-2834";Tend="1562";Tstart="1281";shortTE="F";uid="5af62cbc-c883-4283-881f-108e24405d61"
Mc12863	RepeatMasker	DNA/hAT-Tip100	1123	1561	1243	+	.	ID="RND-5_FAMILY-4353";Tend="1495";Tstart="1063";shortTE="F";uid="22b8890b-15e9-4681-8bda-b5d746634eaa"
Mc12863	RepeatMasker	DNA/hAT	802	1116	1456	+	.	ID="RND-6_FAMILY-19607";Tend="1124";Tstart="797";shortTE="F";uid="d588cf1a-acd0-4ea0-8b71-1b3571b73b97"
Mc12863	RepeatMasker	DNA/hAT-Ac	3466	3935	422	-	.	ID="RND-6_FAMILY-2574";Tend="1244";Tstart="796";shortTE="F";uid="7b2e510a-f12f-4225-af12-2dac7e76c22d"
Mc12863	RepeatMasker	DNA/TcMar-m44	40	196	941	-	.	ID="MARINERN-2_AP";Tend="158";Tstart="1";shortTE="F";uid="ed06be46-bcba-435e-bd2d-26bc67ebeb0d"
Mc12864	RepeatMasker	DNA/Ginger	1682	3378	12575	+	.	ID="RND-1_FAMILY-6";Tend="2399";Tstart="663";shortTE="F";uid="65c597b3-c92b-4bf1-8d31-d64885179f62"
Mc12864	RepeatMasker	DNA/Ginger-1	3181	3429	710	-	.	ID="RND-6_FAMILY-2746";Tend="478";Tstart="251";shortTE="F";uid="96541bcf-0c48-4304-a76d-f5d47a8130ff"
Mc12865	RepeatMasker	DNA	196	636	722	-	.	ID="DNA-TTAA-1_AP";Tend="409";Tstart="12";shortTE="F";uid="df770893-72b8-41e9-a6ba-5560bdb7f10f"
Mc12865	RepeatMasker	Unknown	2942	3321	1493	-	.	ID="RND-4_FAMILY-2579";Tend="1137";Tstart="790";shortTE="F";uid="a387ebc5-be22-4bbd-b889-6d3d0f359f23"
Mc12866	RepeatMasker	DNA	5041	5281	555	+	.	ID="dna4-2_ap";Tend="235";Tstart="1";shortTE="F";uid="c69f32e9-1756-4142-9932-dc64cb76f5eb"
Mc12866	RepeatMasker	DNA	1304	2027	2104	+	.	ID="DNA4-2_AP";Tend="769";Tstart="1";shortTE="F";uid="1e1c1c51-0c95-41d1-b8ef-bd402108cb63"
Mc12866	RepeatMasker	DNA	1841	2051	477	-	.	ID="RND-6_FAMILY-6648";Tend="1207";Tstart="985";shortTE="F";uid="528b8f86-a970-4d55-8290-88ba4fd056ae"
Mc12866	RepeatMasker	DNA/TcMar-m44	26	261	1167	-	.	ID="DNAX-7B_AP";Tend="278";Tstart="2";shortTE="F";uid="3a10ac6e-e15d-4c0c-ad5f-8b1d1deafcf4"
Mc12867	RepeatMasker	DNA/hAT-Ac	4892	5108	494	+	.	ID="RND-5_FAMILY-122";Tend="591";Tstart="390";shortTE="F";uid="7655d664-3d2c-4c57-adc5-d8afdc3f1f5c"
Mc12867	RepeatMasker	Unknown	5697	6322	4802	+	.	ID="RND-6_FAMILY-2337";Tend="882";Tstart="269";shortTE="F";uid="b9b9a3b5-11d8-45d5-a61f-1789fe052748"
Mc12867	RepeatMasker	DNA/hAT-Ac	4919	5186	1565	-	.	ID="RND-6_FAMILY-214";Tend="932";Tstart="663";shortTE="F";uid="87490712-77dc-407d-aa96-fa9c143993ef"
Mc12867	RepeatMasker	DNA	1042	1316	1199	-	.	ID="TTAA8_AP";Tend="296";Tstart="1";shortTE="F";uid="9ed95785-3539-427e-8cb0-68ac1e6d16ee"
Mc12867	RepeatMasker	Unknown	5468	5591	676	-	.	ID="RND-5_FAMILY-2351";Tend="238";Tstart="115";shortTE="F";uid="b53ab015-f1c8-4d20-8ff2-b739531c8766"
Mc12867	RepeatMasker	Unknown	4639	4883	530	-	.	ID="RND-5_FAMILY-2351";Tend="564";Tstart="318";shortTE="F";uid="452e9f8c-9f18-41b4-be41-0ed4a3d3d51d"
Mc12868	RepeatMasker	LTR/Gypsy	379	600	1309	+	.	ID="RND-6_FAMILY-1591";Tend="863";Tstart="634";shortTE="F";uid="4b205cfc-46b8-42f9-9167-b6b6594b4428"
Mc12868	RepeatMasker	Unknown	5836	6321	3561	+	.	ID="RND-6_FAMILY-29395";Tend="541";Tstart="77";shortTE="F";uid="e409eccd-6309-4e37-aadb-06972e50e185"
Mc12868	RepeatMasker	LINE/L2	5095	5675	815	-	.	ID="RND-5_FAMILY-1079";Tend="1013";Tstart="426";shortTE="F";uid="270cf04c-3576-4275-8f7d-aa77e7b33896"
Mc12868	RepeatMasker	Unknown	4835	5000	727	-	.	ID="RND-5_FAMILY-10296";Tend="1229";Tstart="1054";shortTE="F";uid="e139856e-be83-4d17-8b4d-48988ff6cf3d"
Mc1287	RepeatMasker	DNA/Ginger-2	27984	28125	1025	+	.	ID="RND-6_FAMILY-11317";Tend="1084";Tstart="948";shortTE="F";uid="2516a524-d234-4e33-ab68-0f76e151feab"
Mc1287	RepeatMasker	DNA/hAT-hAT19	46877	47431	1920	+	.	ID="DNA8-109_AP";TEgroup="ctg_1287%7CDNA8-109_AP%7C1";Tend="674";Tstart="1";shortTE="F";uid="7a85d546-63c9-4287-932a-1d54d58f913b"
Mc1287	RepeatMasker	DNA/TcMar-Tigger	38077	38524	1469	+	.	ID="DNA2-8_AP";Tend="764";Tstart="295";shortTE="F";uid="aacca0a9-da19-4486-bc3d-d5ce58bd58c0"
Mc1287	RepeatMasker	DNA/hAT-Blackjack	18663	19007	1779	+	.	ID="RND-5_FAMILY-18415";Tend="1595";Tstart="1183";shortTE="F";uid="cda39538-1882-4929-b4a1-f98019977bd6"
Mc1287	RepeatMasker	DNA/Ginger-2	28427	28551	905	+	.	ID="RND-6_FAMILY-11317";Tend="1341";Tstart="1217";shortTE="F";uid="9b2b0aac-1073-4c0a-9388-d076a341a342"
Mc1287	RepeatMasker	LINE/R1-LOA	58305	58924	546	+	.	ID="RND-5_FAMILY-1286";Tend="1348";Tstart="755";shortTE="F";uid="2986ff44-4b58-4a22-a587-63b38d7e13b6"
Mc1287	RepeatMasker	DNA/hAT-Charlie	31214	31407	1147	-	.	ID="RND-5_FAMILY-11314";Tend="1298";Tstart="1109";shortTE="F";uid="a4c5827f-0005-44f5-a441-4ef1af251731"
Mc1287	RepeatMasker	DNA	49568	49996	2953	-	.	ID="RND-6_FAMILY-639";Tend="1114";Tstart="668";shortTE="F";uid="87e789b2-176a-4387-ac02-a0c50ca344a9"
Mc1287	RepeatMasker	DNA/PIF-Spy	32475	32584	436	-	.	ID="ISL2EU-3N1_CFL";Tend="311";Tstart="203";shortTE="F";uid="e8884555-7b19-4d16-896d-7a3f0b938c35"
Mc1287	RepeatMasker	DNA/TcMar-Pogo?	38249	38538	2131	-	.	ID="RND-6_FAMILY-4480";Tend="1129";Tstart="835";shortTE="F";uid="64a3d1bc-8b80-456d-8e6a-d241b08b9ae4"
Mc1287	RepeatMasker	DNA/TcMar-Pogo?	37910	38074	1268	-	.	ID="RND-6_FAMILY-4480";Tend="1594";Tstart="1432";shortTE="F";uid="6de273e2-9748-4c36-836c-73f15ee618db"
Mc1287	RepeatMasker	DNA/hAT-Charlie	4226	4570	909	-	.	ID="RND-6_FAMILY-10672";TEgroup="ctg_1287%7CRND-6_FAMILY-10672%7C1";Tend="1345";Tstart="620";shortTE="F";uid="64a1ef49-258a-4183-9601-13a072f49e35"
Mc12870	RepeatMasker	DNA/Ginger-1	202	738	1146	+	.	ID="RND-6_FAMILY-3412";Tend="1911";Tstart="1378";shortTE="F";uid="2a462323-016a-4ef5-8397-52909115d384"
Mc12870	RepeatMasker	DNA	755	869	430	-	.	ID="TTAA16_AP";Tend="301";Tstart="192";shortTE="F";uid="6188729b-18f0-407e-a1a3-41126f699045"
Mc12870	RepeatMasker	DNA/Ginger-1	1	212	1838	-	.	ID="RND-1_FAMILY-4";Tend="963";Tstart="752";shortTE="F";uid="180bfea6-70b0-4047-a5c7-1d4c9cecec33"
Mc12871	RepeatMasker	Unknown	6003	6120	416	+	.	ID="RND-5_FAMILY-5121";Tend="1129";Tstart="1018";shortTE="F";uid="89149fa8-4829-47be-808c-5c0fd13caded"
Mc12872	RepeatMasker	RC/Helitron	5321	6193	5539	+	.	ID="RND-5_FAMILY-15965";Tend="1757";Tstart="853";shortTE="F";uid="195016e5-3666-4596-b50e-699f3e42c8fb"
Mc12873	RepeatMasker	DNA/Ginger-1	2233	2412	1905	+	.	ID="RND-1_FAMILY-4";Tend="2627";Tstart="1835";shortTE="F";uid="b20df93f-0168-4022-a52f-6107feddd440"
Mc12873	RepeatMasker	DNA/Kolobok-E	1660	2232	2320	+	.	ID="KOLOBOKE-2_AP";Tend="2211";Tstart="1557";shortTE="F";uid="44ef05ee-43f3-43cc-a58b-4a5d1b1d24d0"
Mc12873	RepeatMasker	DNA/hAT-Tip100	1411	1656	1154	+	.	ID="RND-5_FAMILY-1688";Tend="836";Tstart="585";shortTE="F";uid="5dda76da-3855-45f5-96fe-22dc7aa9f6a1"
Mc12873	RepeatMasker	DNA	5828	5992	891	+	.	ID="DNA2-3_AP";Tend="196";Tstart="37";shortTE="F";uid="000c30b6-d766-4e9f-829c-c75cff7022bc"
Mc12873	RepeatMasker	DNA/hAT-Ac	4375	4612	667	-	.	ID="RND-1_FAMILY-209";Tend="1734";Tstart="1501";shortTE="F";uid="55704292-bf63-4094-9da5-4f698dfe7b87"
Mc12873	RepeatMasker	DNA/Sola-1	473	1152	777	-	.	ID="RND-6_FAMILY-149";Tend="1540";Tstart="878";shortTE="F";uid="462e73b9-56a4-4a8d-9a62-3cb025d7c0f6"
Mc12873	RepeatMasker	Retroposon?	1657	2230	1883	-	.	ID="SINE2-1_AP";Tend="1414";Tstart="1";shortTE="F";uid="f14573d9-b1b9-4775-8246-84c8aebcf2b8"
Mc12873	RepeatMasker	DNA/Kolobok-E	6090	6285	571	-	.	ID="RND-5_FAMILY-2022";Tend="1726";Tstart="1521";shortTE="F";uid="64e875b1-013f-426d-b886-491f69a2e35c"
Mc12874	RepeatMasker	DNA/hAT-hAT19	5718	6316	4713	+	.	ID="RND-5_FAMILY-10701";Tend="1455";Tstart="869";shortTE="F";uid="8c31b9b0-8129-43da-90df-fb4941dd92fd"
Mc12874	RepeatMasker	DNA/hAT-hAT19	5705	5817	434	-	.	ID="RND-6_FAMILY-27267";Tend="1723";Tstart="1610";shortTE="F";uid="a1ac322e-0d1c-4c57-85b4-c85b68b9768c"
Mc12875	RepeatMasker	LTR/Pao	2854	3192	488	-	.	ID="BEL-83_AA-I";Tend="2889";Tstart="2474";shortTE="F";uid="084e5abe-fb52-4cf7-8a1b-e69ef76f21c0"
Mc12875	RepeatMasker	LTR/Gypsy	5881	6087	504	-	.	ID="RND-6_FAMILY-11819";Tend="1024";Tstart="786";shortTE="F";uid="a28e4889-a163-4fea-a794-55f98c7aaae5"
Mc12875	RepeatMasker	LTR/Pao	455	1514	539	-	.	ID="BEL-4_DWIL-I";Tend="5767";Tstart="4188";shortTE="F";uid="1ce08f63-aa2a-4570-8d43-670458cc6a8b"
Mc12876	RepeatMasker	Unknown	4879	5014	421	+	.	ID="RND-1_FAMILY-64";TEgroup="ctg_12876%7CRND-1_FAMILY-64%7C1";Tend="1343";Tstart="746";shortTE="F";uid="b9ff9ba3-14ef-4589-a78f-a041f77b7e84"
Mc12876	RepeatMasker	DNA/hAT	6091	6316	831	+	.	ID="RND-6_FAMILY-3545";Tend="333";Tstart="159";shortTE="F";uid="ebc2dc14-c54c-4376-badd-38a132c72cbc"
Mc12876	RepeatMasker	Retroposon?	402	1556	2514	+	.	ID="SINE2-1_AP";Tend="1752";Tstart="508";shortTE="F";uid="9bbb73a8-7982-4633-8053-539bd00f557d"
Mc12876	RepeatMasker	DNA/Kolobok-E	348	721	1394	-	.	ID="RND-6_FAMILY-12898";Tend="1322";Tstart="958";shortTE="F";uid="e03b9072-3e62-4552-ae68-bf2c367584e3"
Mc12876	RepeatMasker	DNA/Ginger-1	2	369	2781	-	.	ID="RND-6_FAMILY-13505";Tend="906";Tstart="551";shortTE="F";uid="9dae7b54-76ff-46b4-baea-cc01de51c0df"
Mc12878	RepeatMasker	DNA/Ginger-1	2477	3093	686	+	.	ID="RND-6_FAMILY-3412";TEgroup="ctg_12878%7CRND-6_FAMILY-3412%7C1";Tend="1096";Tstart="440";shortTE="T";uid="d7a9d6c5-a073-4982-bf45-5f5d9905145d"
Mc12878	RepeatMasker	DNA/hAT-Charlie	4613	4962	2797	+	.	ID="RND-5_FAMILY-4295";Tend="1278";Tstart="898";shortTE="F";uid="1ea22a3b-e29c-4e73-81d4-dfec74c07506"
Mc12878	RepeatMasker	DNA/Kolobok-E	716	1582	660	-	.	ID="KOLOBOKE-3_AP";Tend="6483";Tstart="5684";shortTE="F";uid="19cd5fc7-4746-419f-acaa-a6b4b534abd2"
Mc12878	RepeatMasker	DNA/Kolobok-E	1745	3338	813	-	.	ID="koloboke-2_ap";TEgroup="ctg_12878%7Ckoloboke-2_ap%7C1";Tend="5786";Tstart="1114";shortTE="F";uid="e6dc2b99-fe52-4e91-a769-ad10b0c0206d"
Mc12878	RepeatMasker	DNA/Kolobok-E	3354	3520	454	-	.	ID="koloboke-4_ap";Tend="3922";Tstart="3814";shortTE="F";uid="2a722298-e912-4627-b2cf-be9de744054e"
Mc12879	RepeatMasker	Unknown	358	1425	4432	+	.	ID="RND-6_FAMILY-8752";Tend="1553";Tstart="458";shortTE="F";uid="a1eae06d-f8d5-4f74-a5b2-8085c3e45850"
Mc12879	RepeatMasker	DNA/hAT-Tip100	191	508	1986	-	.	ID="RND-6_FAMILY-9379";Tend="1373";Tstart="1055";shortTE="F";uid="ff897518-233f-4b79-8126-34c1237720fb"
Mc12879	RepeatMasker	DNA/hAT-Tip100	1234	1610	2846	-	.	ID="RND-6_FAMILY-9379";Tend="667";Tstart="305";shortTE="F";uid="36d9a1c7-5171-471f-a362-d4890011cde4"
Mc12879	RepeatMasker	DNA	2136	2274	478	-	.	ID="RND-6_FAMILY-5626";Tend="521";Tstart="381";shortTE="F";uid="2b62a892-513b-4290-8ed9-dea1ee3f7420"
Mc1288	RepeatMasker	Retroposon?	19711	20619	632	+	.	ID="RND-6_FAMILY-21009";Tend="1241";Tstart="254";shortTE="F";uid="da22d0fb-99ea-41fb-a76b-440327c089fe"
Mc1288	RepeatMasker	DNA/MULE-MuDR	44085	44811	424	+	.	ID="MUDR5X_AP";TEgroup="ctg_1288%7CMUDR5X_AP%7C1";Tend="2627";Tstart="17";shortTE="T";uid="88d593ba-caa7-456e-a24b-4026a2872336"
Mc1288	RepeatMasker	DNA/Ginger	47299	47405	433	+	.	ID="RND-5_FAMILY-2916";Tend="440";Tstart="334";shortTE="F";uid="7b78472b-8c35-4a36-a33e-ecec4c5306de"
Mc1288	RepeatMasker	DNA	8571	9165	2925	+	.	ID="dna4-2_ap";Tend="769";Tstart="1";shortTE="F";uid="785bde24-67d7-47fd-9d3a-c5cf4da8a456"
Mc1288	RepeatMasker	Unknown	35860	36223	1048	+	.	ID="RND-5_FAMILY-4414";Tend="776";Tstart="407";shortTE="F";uid="c8fe3b01-1a0c-40f0-8383-895fcc3aa812"
Mc1288	RepeatMasker	DNA/Kolobok-E	19204	19377	506	+	.	ID="KOLOBOKE-2_AP";Tend="1377";Tstart="1200";shortTE="F";uid="0b114376-a569-405f-8f20-58eab1307ab5"
Mc1288	RepeatMasker	LINE/I-Jockey	45156	45390	438	+	.	ID="RND-6_FAMILY-2037";Tend="1306";Tstart="1069";shortTE="F";uid="d01bf8c3-bcf3-488e-8d22-f7f63d5197dc"
Mc1288	RepeatMasker	DNA/Kolobok-E	34422	34720	767	+	.	ID="RND-6_FAMILY-20546";Tend="383";Tstart="139";shortTE="F";uid="13a7fc61-dd13-4292-9adb-79a75484212a"
Mc1288	RepeatMasker	DNA/hAT-hAT19	24582	25692	6996	+	.	ID="RND-5_FAMILY-2308";Tend="1746";Tstart="702";shortTE="F";uid="4adceb7e-c27e-4e37-ae0f-6fbd42a8f43f"
Mc1288	RepeatMasker	Retroposon?	32890	34084	3698	+	.	ID="SINE2-1_AP";Tend="1199";Tstart="6";shortTE="F";uid="f125f249-8bef-46d4-ac9a-e64c05c8bcea"
Mc1288	RepeatMasker	Retroposon?	34784	34926	507	-	.	ID="SINE2-1_AP";Tend="331";Tstart="193";shortTE="F";uid="fea613b0-2167-4e97-b605-60da80fccd0b"
Mc1288	RepeatMasker	LINE/R1	26622	26834	512	-	.	ID="RND-5_FAMILY-381";Tend="372";Tstart="141";shortTE="F";uid="fe094e4b-75fe-41f3-b8c8-93bc5062c200"
Mc1288	RepeatMasker	DNA	15244	15472	1065	-	.	ID="RND-5_FAMILY-3837";Tend="1219";Tstart="967";shortTE="F";uid="ccfa11b0-22b5-4286-ae3c-4ef9aeebe8e9"
Mc1288	RepeatMasker	DNA	20695	20878	478	-	.	ID="DNA8-31_AP";Tend="190";Tstart="1";shortTE="F";uid="6212ea96-aacd-4d8a-af5d-94b5794c8a56"
Mc1288	RepeatMasker	DNA/hAT-Tip100	10754	11320	3301	-	.	ID="RND-6_FAMILY-11200";Tend="1589";Tstart="996";shortTE="F";uid="4c9086db-b0ba-430e-8534-bb85b627936c"
Mc1288	RepeatMasker	DNA/MULE-MuDR	27757	27941	814	-	.	ID="RND-6_FAMILY-22925";Tend="983";Tstart="781";shortTE="F";uid="c55e483f-3e0f-496a-be9e-f6e09c2f9781"
Mc1288	RepeatMasker	DNA/hAT-Charlie	29427	29710	1014	-	.	ID="HAT-N11_AP";TEgroup="ctg_1288%7CHAT-N11_AP%7C1";Tend="631";Tstart="1";shortTE="F";uid="607dde55-5e72-43cc-8061-e02ec6a48c43"
Mc1288	RepeatMasker	DNA/Ginger-1	41128	41292	427	-	.	ID="RND-6_FAMILY-3412";Tend="1421";Tstart="1256";shortTE="F";uid="3693bdfe-45a7-4a8a-8cda-95d81082bf69"
Mc1288	RepeatMasker	DNA/MULE-MuDR	28236	28423	508	-	.	ID="MUDR4X_AP";Tend="2085";Tstart="1880";shortTE="F";uid="1da174c7-8c7c-45c9-8588-73857cb9eea1"
Mc1288	RepeatMasker	DNA/hAT	32554	32662	454	-	.	ID="RND-5_FAMILY-4449";Tend="1037";Tstart="926";shortTE="F";uid="1eb424d7-fd58-46c3-ae62-70c02ee8fa4c"
Mc1288	RepeatMasker	Unknown	28619	28797	974	-	.	ID="RND-5_FAMILY-730";Tend="1059";Tstart="883";shortTE="F";uid="88afe888-fa0d-40ac-b70b-e050e0ce1497"
Mc1288	RepeatMasker	DNA/hAT-Tip100	29814	30024	1418	-	.	ID="RND-5_FAMILY-538";Tend="1114";Tstart="913";shortTE="F";uid="9fcd6d79-2c4e-4867-8c97-324be37c3578"
Mc1288	RepeatMasker	Retroposon?	19336	20192	1471	-	.	ID="SINE2-1_AP";Tend="1479";Tstart="519";shortTE="F";uid="ba30d4cf-37d1-4096-912b-f51de4b24b8c"
Mc1288	RepeatMasker	DNA/Ginger	20196	20622	869	-	.	ID="rnd-5_family-2916";Tend="1108";Tstart="361";shortTE="F";uid="05adce94-f6c4-46f6-835b-495f74fb3a8b"
Mc1288	RepeatMasker	DNA/hAT-Charlie	45863	46177	1859	-	.	ID="RND-1_FAMILY-116";Tend="1272";Tstart="932";shortTE="F";uid="f6596140-bc17-4abb-82c0-06d81ee16e22"
Mc12880	RepeatMasker	DNA	8	222	1193	+	.	ID="ttaa4c_ap";Tend="420";Tstart="206";shortTE="F";uid="0398b568-e357-4dbf-814e-ea13500fa0d7"
Mc12880	RepeatMasker	DNA	1308	1449	481	+	.	ID="RND-5_FAMILY-5449";Tend="1581";Tstart="1438";shortTE="F";uid="3f42aea7-fccd-4a0c-8bc5-fa5ec2ed38da"
Mc12880	RepeatMasker	Unknown	224	328	672	+	.	ID="RND-6_FAMILY-973";Tend="371";Tstart="274";shortTE="F";uid="f2aa17b8-2c64-4b89-a39d-92015f6ea005"
Mc12881	RepeatMasker	DNA/hAT	1	455	3938	+	.	ID="RND-6_FAMILY-442";Tend="1450";Tstart="997";shortTE="F";uid="cc653220-cae1-44b2-97e4-3555d79b89ca"
Mc12881	RepeatMasker	DNA/Kolobok-E	455	3944	28262	-	.	ID="RND-6_FAMILY-3256";Tend="3460";Tstart="11";shortTE="F";uid="70ef4e9b-876b-4a55-a0cd-754797039059"
Mc12882	RepeatMasker	Unknown	5738	6112	1486	-	.	ID="RND-4_FAMILY-2579";Tend="1128";Tstart="787";shortTE="F";uid="47eaa48a-dc47-44be-b5b4-c9be5d0a49b1"
Mc12883	RepeatMasker	LINE/RTE-BovB	2388	2883	3725	+	.	ID="RND-6_FAMILY-16865";Tend="886";Tstart="403";shortTE="F";uid="50562d7f-1632-445b-8556-5849c597c3bf"
Mc12883	RepeatMasker	Unknown	8548	8684	490	+	.	ID="RND-6_FAMILY-14211";Tend="1328";Tstart="1205";shortTE="F";uid="e12b92a0-d4f4-48c5-b30c-917806e3bd42"
Mc12883	RepeatMasker	Unknown	7433	7622	1437	+	.	ID="RND-1_FAMILY-270";Tend="1080";Tstart="880";shortTE="F";uid="06239a31-31fe-4c59-8a26-b3ebd9f66fa6"
Mc12883	RepeatMasker	DNA	6891	7282	732	-	.	ID="ttaa2c_ap";Tend="422";Tstart="63";shortTE="F";uid="95481cf2-640e-428c-8025-a97b9333ce53"
Mc12884	RepeatMasker	Retroposon?	766	894	2515	+	.	ID="RND-6_FAMILY-21009";Tend="1331";Tstart="426";shortTE="F";uid="a667c33e-43c8-44d3-9a03-443b31f69909"
Mc12884	RepeatMasker	Unknown	2986	3850	6013	+	.	ID="RND-1_FAMILY-77";Tend="1607";Tstart="737";shortTE="F";uid="035a3430-64a1-49c4-a1e7-527af94c0405"
Mc12884	RepeatMasker	DNA/Ginger-1	5348	5464	863	+	.	ID="RND-6_FAMILY-13505";Tend="956";Tstart="841";shortTE="F";uid="af943549-eb31-452f-ad29-a424d1252088"
Mc12884	RepeatMasker	Retroposon?	5465	6308	5241	+	.	ID="SINE2-1_AP";Tend="870";Tstart="1";shortTE="F";uid="629aee2c-d183-4d54-b34a-c64129189715"
Mc12884	RepeatMasker	DNA/Ginger-1	895	1018	2130	+	.	ID="RND-6_FAMILY-13505";Tend="2497";Tstart="1468";shortTE="F";uid="b24f44df-c73c-4d1e-bbb1-7b2b008bf062"
Mc12884	RepeatMasker	Retroposon?	1	765	4618	-	.	ID="SINE2-1_AP";Tend="815";Tstart="1";shortTE="F";uid="c1dea7cf-b378-458b-8521-fd4170aae709"
Mc12884	RepeatMasker	DNA/Merlin	2442	2998	1159	-	.	ID="RND-6_FAMILY-4138";Tend="1422";Tstart="872";shortTE="F";uid="8b0a508d-9637-40ce-b9ee-bcb21b602f28"
Mc12884	RepeatMasker	DNA/Merlin	3849	4387	588	-	.	ID="RND-6_FAMILY-4138";Tend="878";Tstart="336";shortTE="F";uid="3f1b9a53-66ce-4698-a98e-2c285dffed17"
Mc12885	RepeatMasker	DNA/Kolobok-E	6111	6310	1548	+	.	ID="RND-1_FAMILY-51";Tend="1032";Tstart="832";shortTE="F";uid="96e7aa13-32d1-4a41-a75b-cafbb27502b5"
Mc12885	RepeatMasker	DNA/MULE-MuDR	5821	6117	731	-	.	ID="MUDR4X_AP";Tend="1768";Tstart="1473";shortTE="F";uid="d7073d94-78d3-4e6b-96d5-52648b2d5449"
Mc12885	RepeatMasker	Unknown	13	192	576	-	.	ID="RND-5_FAMILY-605";Tend="1360";Tstart="1187";shortTE="F";uid="2e25f23a-6893-425b-bde5-00f986998f18"
Mc12886	RepeatMasker	DNA/hAT-hAT19	4452	5146	2575	+	.	ID="dna8-74_ap";TEgroup="ctg_12886%7Cdna8-74_ap%7C1";Tend="901";Tstart="1";shortTE="F";uid="c3bb0ac8-9260-4da8-9e87-e9be367a1870"
Mc12886	RepeatMasker	DNA/CMC-EnSpm	25	1023	988	-	.	ID="RND-5_FAMILY-5980";Tend="1775";Tstart="777";shortTE="F";uid="6b445eec-0646-4526-b67f-67f267b9fbcd"
Mc12887	RepeatMasker	Retroposon?	3	1288	1629	+	.	ID="SINE2-2_AP";Tend="1592";Tstart="341";shortTE="F";uid="ebaecf4d-9ac4-4a20-a5d0-6f351f32984f"
Mc12887	RepeatMasker	DNA/Kolobok-E	2558	2716	482	+	.	ID="KOLOBOKE-2_AP";Tend="1266";Tstart="1121";shortTE="F";uid="449f2a1f-dbde-492f-8c3c-0d1eb7976f97"
Mc12887	RepeatMasker	Retroposon?	2244	2480	455	+	.	ID="RND-6_FAMILY-2276";Tend="2247";Tstart="2010";shortTE="F";uid="52b71d36-8a17-45ca-bfdd-8083c02449df"
Mc12887	RepeatMasker	Retroposon?	2499	2705	481	-	.	ID="SINE2-1_AP";Tend="1770";Tstart="1622";shortTE="F";uid="4fe06131-5c16-41bd-8837-db2a916fc3f3"
Mc12887	RepeatMasker	DNA/Ginger-1	1	581	4123	-	.	ID="RND-6_FAMILY-13505";Tend="1560";Tstart="961";shortTE="F";uid="5f3b9e0c-d0b1-43e5-af8b-f2004aec8bde"
Mc12888	RepeatMasker	DNA	6567	6809	1641	+	.	ID="DNA8-25_AP";Tend="674";Tstart="408";shortTE="F";uid="b16999b5-a9b4-4965-a1fb-8cf0ec34aec1"
Mc12888	RepeatMasker	DNA	6149	6318	1517	+	.	ID="DNA8-25_AP";Tend="173";Tstart="3";shortTE="F";uid="bc0b1139-1215-42a6-82fb-34ac116ce522"
Mc12888	RepeatMasker	DNA/Kolobok-E	238	1194	2208	-	.	ID="KOLOBOKE-2_AP";Tend="2211";Tstart="1114";shortTE="F";uid="317e69f5-c855-42e2-a5c9-608b16d846ac"
Mc12888	RepeatMasker	DNA	6319	6437	1459	-	.	ID="RND-6_FAMILY-5583";Tend="1332";Tstart="1065";shortTE="F";uid="eb448e36-c364-421d-9893-19b32939a3eb"
Mc12889	RepeatMasker	DNA	5686	6113	682	-	.	ID="DNA4-3_AP";Tend="637";Tstart="185";shortTE="F";uid="8155b131-f62b-4965-b6f2-d040fa08111b"
Mc12889	RepeatMasker	DNA/Ginger	6081	6304	1735	-	.	ID="RND-5_FAMILY-2916";Tend="1998";Tstart="1781";shortTE="F";uid="3a925d25-1d55-4ace-a856-0ba82df115e3"
Mc12889	RepeatMasker	DNA	4686	5123	410	-	.	ID="TTAA3C_AP";Tend="392";Tstart="4";shortTE="F";uid="6bbfa089-015c-4255-a5bb-ecba326c7fbb"
Mc12889	RepeatMasker	Unknown	69	252	405	-	.	ID="RND-5_FAMILY-5655";Tend="1358";Tstart="1155";shortTE="F";uid="90ff19d7-eacf-433b-9818-fd2ee9578b97"
Mc1289	RepeatMasker	DNA/Sola?	20592	20789	464	+	.	ID="RND-6_FAMILY-12167";Tend="783";Tstart="592";shortTE="F";uid="c97875ef-35cc-481b-819f-0f6099feba27"
Mc1289	RepeatMasker	LINE/I	22334	22508	613	+	.	ID="RND-6_FAMILY-12485";Tend="971";Tstart="802";shortTE="F";uid="65068193-0d8f-419e-8690-2d1c12c8f3eb"
Mc1289	RepeatMasker	DNA/hAT-Charlie	81305	81581	1573	+	.	ID="RND-6_FAMILY-12924";Tend="1228";Tstart="945";shortTE="F";uid="b80664cf-dac2-4f62-8005-23f54996acce"
Mc1289	RepeatMasker	LINE/I-Jockey	64764	64906	513	+	.	ID="RND-6_FAMILY-8811";Tend="932";Tstart="800";shortTE="F";uid="82ac3c3b-71c1-420b-856b-2a129efa44a6"
Mc1289	RepeatMasker	DNA/hAT	39179	39842	714	+	.	ID="RND-6_FAMILY-9061";TEgroup="ctg_1289%7CRND-6_FAMILY-9061%7C1";Tend="1570";Tstart="649";shortTE="F";uid="6d152fad-c902-4adb-b8e6-17f7f1de7b42"
Mc1289	RepeatMasker	DNA	18839	19147	405	+	.	ID="dna4-2b_ap";Tend="772";Tstart="491";shortTE="F";uid="5529852e-5fc8-42e4-be50-4b9ff899bb06"
Mc1289	RepeatMasker	Retroposon?	79164	80108	2477	+	.	ID="RND-6_FAMILY-8624";TEgroup="ctg_1289%7CRND-6_FAMILY-8624%7C1";Tend="1325";Tstart="839";shortTE="F";uid="1f8cac3a-758e-4b39-a4cc-70fec14d91d4"
Mc1289	RepeatMasker	DNA	36813	37053	498	-	.	ID="DNA4-3_AP";Tend="617";Tstart="390";shortTE="F";uid="06c9c089-ed4c-4747-8176-16a3f3b7f8ca"
Mc1289	RepeatMasker	DNA/TcMar?	78624	78805	516	-	.	ID="RND-5_FAMILY-2433";TEgroup="ctg_1289%7CRND-5_FAMILY-2433%7C1";Tend="1438";Tstart="802";shortTE="T";uid="898d5f5f-c247-4ae7-8a8e-475d4ab71e67"
Mc1289	RepeatMasker	LINE/RTE-BovB	76702	76891	454	-	.	ID="RTE-4_LMI";Tend="3345";Tstart="3156";shortTE="F";uid="7b28b669-f87e-4cee-9980-79973dccd919"
Mc12890	RepeatMasker	DNA/Kolobok-T2	5964	6302	505	-	.	ID="KOLOBOK-1_AP";Tend="3869";Tstart="3530";shortTE="F";uid="864c97ca-9fd3-43dd-a64f-17b115154fa9"
Mc12891	RepeatMasker	DNA	6119	6284	1092	+	.	ID="ttaa3b_ap";Tend="159";Tstart="1";shortTE="F";uid="547061dd-f416-4bbe-baf7-3a5c0d5d4676"
Mc12891	RepeatMasker	LINE/R1	4814	5027	552	+	.	ID="RND-5_FAMILY-381";Tend="223";Tstart="1";shortTE="F";uid="4e3d328a-2adc-4007-aa68-e695268444f0"
Mc12891	RepeatMasker	DNA/P	5783	6071	728	-	.	ID="RND-6_FAMILY-15192";Tend="1082";Tstart="814";shortTE="F";uid="58e131e3-42a0-4793-8d84-0fa17c43e581"
Mc12891	RepeatMasker	DNA/hAT	3639	4175	1077	-	.	ID="DNA8-78_AP";TEgroup="ctg_12891%7CDNA8-78_AP%7C1";Tend="624";Tstart="1";shortTE="F";uid="f1c80037-c02f-40da-b2a0-7d26c6ac5566"
Mc12892	RepeatMasker	DNA/Ginger-1	2449	3228	4950	+	.	ID="rnd-6_family-11732";Tend="1278";Tstart="535";shortTE="F";uid="8cc5af1c-b7d4-45de-ae59-d2a41bc4e94b"
Mc12892	RepeatMasker	DNA/Sola-1	11440	12325	2915	+	.	ID="sola1-7_ap";Tend="402";Tstart="3";shortTE="F";uid="b3b06f4a-7027-4a28-be52-8553455dfdbf"
Mc12892	RepeatMasker	DNA/hAT-hAT19	6820	7475	4279	+	.	ID="RND-5_FAMILY-8240";Tend="1427";Tstart="855";shortTE="F";uid="c445a9cc-4593-4695-86a9-d87d3b720622"
Mc12892	RepeatMasker	DNA/Sola-1	111	291	1127	+	.	ID="RND-6_FAMILY-14461";Tend="228";Tstart="1";shortTE="F";uid="4728aadd-3f6f-4af1-b52b-27380f1a4cbb"
Mc12892	RepeatMasker	DNA/Ginger-1	14981	15791	5907	-	.	ID="RND-6_FAMILY-13505";Tend="2260";Tstart="1452";shortTE="F";uid="c995a959-71b2-44a0-9f3c-94a67aabaf31"
Mc12893	RepeatMasker	Unknown	2087	2592	551	+	.	ID="RND-5_FAMILY-5708";Tend="1658";Tstart="1184";shortTE="F";uid="bbebad0c-dea9-4ba2-84f2-cdd7917f02b8"
Mc12893	RepeatMasker	DNA/Ginger-2	1487	1630	837	-	.	ID="GINGER2-N1_AP";Tend="143";Tstart="1";shortTE="F";uid="d331b96a-bd8c-4507-a686-fa13c0a1218a"
Mc12893	RepeatMasker	Unknown	1711	1837	593	-	.	ID="RND-5_FAMILY-4649";Tend="1059";Tstart="945";shortTE="F";uid="55de97c7-6742-4884-aad5-671e4cbdadec"
Mc12894	RepeatMasker	DNA/Kolobok-E	9420	9634	588	+	.	ID="RND-6_FAMILY-12898";Tend="1535";Tstart="1321";shortTE="F";uid="cb1396e2-0508-44fb-93d5-827cca99b75e"
Mc12894	RepeatMasker	RC/Helitron	3930	4800	7043	+	.	ID="RND-6_FAMILY-5007";Tend="868";Tstart="1";shortTE="F";uid="6c354f4c-0a36-4df3-8b47-7075251e87a9"
Mc12894	RepeatMasker	DNA/Ginger	1	1592	12036	-	.	ID="RND-1_FAMILY-6";Tend="2343";Tstart="693";shortTE="F";uid="f2d3d576-b5c6-4fbe-b39e-7968455e3705"
Mc12894	RepeatMasker	Unknown	5091	6050	7299	-	.	ID="RND-1_FAMILY-77";Tend="1634";Tstart="683";shortTE="F";uid="ebb39b2d-1d1f-41e4-ba3e-16b1ad4e64b6"
Mc12894	RepeatMasker	DNA	2576	3007	999	-	.	ID="ttaa26b_ap";TEgroup="ctg_12894%7Cttaa26b_ap%7C1";Tend="565";Tstart="1";shortTE="F";uid="6b04a05d-2f5d-4a93-91c0-28bac8fab0c3"
Mc12894	RepeatMasker	DNA/Kolobok-E	8725	9143	1904	-	.	ID="KOLOBOKE-2_AP";Tend="2209";Tstart="1781";shortTE="F";uid="4a123bd7-7bd1-4234-a874-68649e2d24e1"
Mc12894	RepeatMasker	Retroposon?	8480	8726	645	-	.	ID="SINE2-1_AP";Tend="1336";Tstart="1109";shortTE="F";uid="154d0811-d0a2-4b59-a286-1b9203369170"
Mc12894	RepeatMasker	DNA/Ginger-1	9999	10274	1618	-	.	ID="rnd-6_family-13505";Tend="2304";Tstart="1934";shortTE="F";uid="01c34db1-1ef0-46d3-b758-68354fbd496b"
Mc12894	RepeatMasker	DNA/P	6185	6434	788	-	.	ID="RND-6_FAMILY-7633";Tend="773";Tstart="524";shortTE="F";uid="ed961d90-537e-4f72-9c35-c703c47ff501"
Mc12895	RepeatMasker	DNA/Ginger-1	4789	4968	1423	+	.	ID="RND-6_FAMILY-2746";Tend="261";Tstart="82";shortTE="F";uid="d3d74161-8fc1-4c77-a169-42bf3868bcec"
Mc12895	RepeatMasker	DNA/Ginger-1	5362	5676	2528	+	.	ID="RND-6_FAMILY-2746";Tend="930";Tstart="619";shortTE="F";uid="9afc06a2-c908-490f-8afe-ef9b9f86b06d"
Mc12895	RepeatMasker	Retroposon?	1	196	1764	+	.	ID="RND-1_FAMILY-338";Tend="1067";Tstart="872";shortTE="F";uid="2514c3dd-a601-4df8-85ec-786781f124bc"
Mc12895	RepeatMasker	DNA	1891	2150	405	-	.	ID="ttaa3c_ap";TEgroup="ctg_12895%7Cttaa3c_ap%7C1";Tend="425";Tstart="18";shortTE="T";uid="f6ea1765-9018-4e2b-878a-42f9fb8aeea8"
Mc12895	RepeatMasker	DNA	191	381	993	-	.	ID="TTAA18_AP";Tend="195";Tstart="2";shortTE="F";uid="5d08da3c-2215-4b06-83b4-cee91c2566af"
Mc12896	RepeatMasker	Unknown	4043	4207	563	+	.	ID="RND-1_FAMILY-321";Tend="1337";Tstart="1158";shortTE="F";uid="1c4fdf57-d168-4f4a-9e38-7ce5e4c011e7"
Mc12896	RepeatMasker	DNA/Kolobok-E	723	862	1789	+	.	ID="KOLOBOKE-4_AP";Tend="3206";Tstart="2525";shortTE="F";uid="cac2f7b3-2635-42bd-9b29-6895e0b4f2d0"
Mc12896	RepeatMasker	Unknown	3475	3583	427	+	.	ID="RND-1_FAMILY-321";Tend="920";Tstart="810";shortTE="F";uid="39a581fb-6b32-4b34-bfab-00c7e53d467f"
Mc12896	RepeatMasker	Retroposon?	230	722	2006	+	.	ID="SINE2-1_AP";Tend="505";Tstart="1";shortTE="F";uid="e29ac62c-fa03-48d0-a372-90f0a537b0e7"
Mc12896	RepeatMasker	DNA/hAT-Charlie	5357	5615	856	+	.	ID="rnd-6_family-11141";Tend="1291";Tstart="1136";shortTE="F";uid="1e044e1d-c311-4225-847c-d7bd7cdac2ad"
Mc12896	RepeatMasker	Retroposon?	563	3175	16231	-	.	ID="RND-6_FAMILY-16238";Tend="2575";Tstart="263";shortTE="F";uid="835fcef7-fafa-4cba-b6e4-0030dabb5d2f"
Mc12896	RepeatMasker	Unknown	5113	5217	438	-	.	ID="RND-6_FAMILY-9023";Tend="1007";Tstart="902";shortTE="F";uid="4b3f4f7a-58ef-41c7-9730-67b866ecd972"
Mc12896	RepeatMasker	DNA/hAT-hAT19	4806	4996	859	-	.	ID="RND-5_FAMILY-2960";Tend="1042";Tstart="846";shortTE="F";uid="d70e0956-f4f8-4209-8ade-fa7fb1afcb7b"
Mc12896	RepeatMasker	DNA	5996	6099	434	-	.	ID="DNA8-27_AP";Tend="498";Tstart="396";shortTE="F";uid="834c1076-7036-42eb-a3ca-b9d5cf8ba3b9"
Mc12897	RepeatMasker	DNA	5	391	1022	+	.	ID="ttaa25_ap";Tend="495";Tstart="216";shortTE="F";uid="995af8cb-c55d-47e5-a493-0c95865bdfbf"
Mc12897	RepeatMasker	Unknown	4867	5004	932	+	.	ID="RND-6_FAMILY-8560";Tend="1100";Tstart="965";shortTE="F";uid="e22075c0-1814-4a37-87df-1fbc8ab5570b"
Mc12897	RepeatMasker	Unknown	408	772	2784	+	.	ID="RND-6_FAMILY-4001";Tend="1117";Tstart="774";shortTE="F";uid="316f2544-490d-4348-b523-8869f4abb086"
Mc12897	RepeatMasker	DNA/TcMar-Tigger	5471	5653	587	+	.	ID="RND-5_FAMILY-1400";Tend="1456";Tstart="1375";shortTE="F";uid="8295ad35-a383-49b6-8e94-713a7dd42c3b"
Mc12897	RepeatMasker	LINE/RTE-BovB	4238	4690	545	+	.	ID="RND-6_FAMILY-16865";Tend="877";Tstart="432";shortTE="F";uid="7d44dfe8-c2a1-4e7b-a035-95bd5855aece"
Mc12897	RepeatMasker	DNA/TcMar-m44?	5169	5312	670	-	.	ID="DNA4-10_AP";Tend="152";Tstart="11";shortTE="F";uid="42e96ca8-9179-43bb-9b44-4fd0846d2880"
Mc12898	RepeatMasker	Unknown	6113	6294	688	-	.	ID="RND-5_FAMILY-6221";Tend="1255";Tstart="1061";shortTE="F";uid="94a61905-bc7b-44d2-9bb9-c2256383376e"
Mc12899	RepeatMasker	DNA/Kolobok-T2	6188	6300	406	+	.	ID="REP-4_PBA";Tend="555";Tstart="437";shortTE="F";uid="4316e6c0-b1e7-424b-bacb-e4839ab75d37"
Mc129	RepeatMasker	Unknown	64438	64893	1396	+	.	ID="RND-5_FAMILY-6894";Tend="1349";Tstart="915";shortTE="F";uid="f5b77479-e62f-4984-89e8-f448be1c291a"
Mc129	RepeatMasker	DNA/P	98121	98310	862	+	.	ID="DNA8-26_AP";Tend="216";Tstart="4";shortTE="F";uid="41c98074-ba6b-4acb-81c9-a99ef950009a"
Mc129	RepeatMasker	DNA/hAT?	86097	86405	627	+	.	ID="RND-5_FAMILY-3449";Tend="2163";Tstart="1880";shortTE="F";uid="09911de0-7be0-4282-b090-83eaf6247ce4"
Mc129	RepeatMasker	LINE/L2	34963	35748	1239	+	.	ID="RND-6_FAMILY-2788";Tend="1598";Tstart="796";shortTE="F";uid="d0bb9c12-3c6e-4258-a4df-345d3537a94c"
Mc129	RepeatMasker	LINE/I	1244	1392	1032	+	.	ID="RND-1_FAMILY-332";Tend="879";Tstart="727";shortTE="F";uid="1e36a235-0777-47d7-a814-2c6846e9cded"
Mc129	RepeatMasker	DNA/hAT	85639	85786	958	-	.	ID="RND-1_FAMILY-198";Tend="1095";Tstart="917";shortTE="F";uid="f02cee5f-dc75-4510-b3aa-76001367cdfa"
Mc129	RepeatMasker	LINE/L2	35060	35782	1281	-	.	ID="RND-6_FAMILY-2908";Tend="1205";Tstart="490";shortTE="F";uid="2e1c56f6-254a-437a-9ce1-58712c10f4e4"
Mc129	RepeatMasker	DNA/hAT-hAT19	47125	47270	452	-	.	ID="RND-6_FAMILY-25511";Tend="1443";Tstart="1305";shortTE="F";uid="bec9523e-5a08-4857-b629-03a78245b674"
Mc129	RepeatMasker	LINE/CR1	50264	50475	663	-	.	ID="RND-6_FAMILY-2568";Tend="1345";Tstart="1136";shortTE="F";uid="5ba436f9-7bf1-4948-b9a5-a06091790e99"
Mc1290	RepeatMasker	DNA	36656	37078	477	+	.	ID="DNA4-2_AP";Tend="410";Tstart="9";shortTE="F";uid="ff76eacf-ae18-49ed-ba25-d18aecceb549"
Mc1290	RepeatMasker	DNA/hAT-Tip100	44203	44480	2105	+	.	ID="RND-1_FAMILY-157";Tend="1107";Tstart="825";shortTE="F";uid="f9cc07db-62a5-4402-a46c-8adc668a9372"
Mc1290	RepeatMasker	Unknown	22853	23415	4806	-	.	ID="RND-5_FAMILY-1691";Tend="1188";Tstart="628";shortTE="F";uid="520498ee-b232-4686-804f-5fddfdca16ef"
Mc12900	RepeatMasker	DNA	4568	4870	1262	+	.	ID="TTAA2_AP";Tend="319";Tstart="9";shortTE="F";uid="bc34bd1e-5684-4ea5-9aed-e3779811e1db"
Mc12900	RepeatMasker	DNA	1	405	3102	+	.	ID="RND-6_FAMILY-11596";Tend="400";Tstart="5";shortTE="F";uid="d08385f9-bbeb-4b8f-a69e-a3acfc5e5840"
Mc12900	RepeatMasker	DNA	839	1161	687	+	.	ID="TTAA2D_AP";Tend="421";Tstart="103";shortTE="F";uid="a7fa244e-346c-40ab-815f-714f6792d2a1"
Mc12900	RepeatMasker	DNA	391	762	2021	-	.	ID="TTAA22_AP";Tend="372";Tstart="1";shortTE="F";uid="5ffd5217-d751-4b73-86f8-4421150b6905"
Mc12901	RepeatMasker	Unknown	1945	3091	7968	+	.	ID="RND-5_FAMILY-1401";Tend="1668";Tstart="546";shortTE="F";uid="0739b1bf-e4c6-41f0-aa86-13dbd214d463"
Mc12901	RepeatMasker	DNA/TcMar-Tigger	2998	3103	630	+	.	ID="RND-5_FAMILY-1400";Tend="1477";Tstart="1369";shortTE="F";uid="23bd863b-1754-494c-bf18-16741ac48842"
Mc12901	RepeatMasker	DNA/hAT	980	1893	6877	+	.	ID="RND-5_FAMILY-4218";Tend="1414";Tstart="522";shortTE="F";uid="4e805ab5-5ee6-4705-b296-345a30339659"
Mc12901	RepeatMasker	DNA/hAT-hAT19	203	533	541	+	.	ID="HAT-1_RPR";Tend="1096";Tstart="776";shortTE="F";uid="d6b77855-663e-4a5b-a516-f0e045e14f9d"
Mc12901	RepeatMasker	DNA/hAT	545	837	1613	-	.	ID="RND-5_FAMILY-4512";Tend="1193";Tstart="897";shortTE="F";uid="3bfef83d-dc79-43e5-a6fc-ffa9de7007ae"
Mc12902	RepeatMasker	DNA/hAT-hAT19	2770	3828	5567	+	.	ID="RND-6_FAMILY-11217";Tend="1023";Tstart="38";shortTE="F";uid="ea4f448a-de6c-4f85-9332-428f6d1457c8"
Mc12902	RepeatMasker	DNA	1166	1396	1056	+	.	ID="RND-6_FAMILY-24848";Tend="719";Tstart="485";shortTE="F";uid="b6c314ab-04f6-490b-9cca-3f0dbb42e537"
Mc12902	RepeatMasker	DNA	4529	5175	4569	+	.	ID="RND-6_FAMILY-4696";Tend="905";Tstart="308";shortTE="F";uid="87073ccb-cc15-4b74-a838-2409553b6b57"
Mc12902	RepeatMasker	DNA	5518	6044	2819	+	.	ID="RND-6_FAMILY-4696";Tend="1364";Tstart="913";shortTE="F";uid="e2721f7f-8a45-410e-9a7b-4d1998071511"
Mc12902	RepeatMasker	Unknown	3570	4565	4457	-	.	ID="RND-5_FAMILY-1093";Tend="2026";Tstart="1113";shortTE="F";uid="c9da1280-fbdb-4285-843e-182963346539"
Mc12902	RepeatMasker	DNA/Ginger	6019	6295	2319	-	.	ID="RND-1_FAMILY-6";Tend="2419";Tstart="2143";shortTE="F";uid="11efb60f-3b30-419b-9354-f4ca3ba3b3af"
Mc12902	RepeatMasker	Retroposon?	1359	2591	3614	-	.	ID="SINE2-1_AP";Tend="1764";Tstart="491";shortTE="F";uid="814fa357-9fa2-44d7-94d6-8212808a81b1"
Mc12903	RepeatMasker	DNA	3168	3414	629	+	.	ID="TTAA8_AP";Tend="437";Tstart="200";shortTE="F";uid="65a3b872-a838-4376-a3c0-b0efc3068224"
Mc12903	RepeatMasker	DNA/MULE-MuDR	1	252	2291	-	.	ID="RND-6_FAMILY-1242";Tend="605";Tstart="355";shortTE="F";uid="4b34143f-d736-41a5-b268-78d7783761a3"
Mc12904	RepeatMasker	DNA	400	590	703	+	.	ID="ttaa3c_ap";Tend="425";Tstart="211";shortTE="F";uid="fba4c54c-8d83-4d0a-8dd2-4054e5d69e67"
Mc12905	RepeatMasker	DNA/hAT-Charlie	428	665	860	+	.	ID="rnd-6_family-11141";Tend="1291";Tstart="1136";shortTE="F";uid="ecf442e2-9985-4b6b-9e86-701cfec82a10"
Mc12905	RepeatMasker	DNA/hAT-hATm	4568	5666	817	+	.	ID="hat-n23_lsal";Tend="2558";Tstart="493";shortTE="F";uid="2e0e6484-ebb3-46a7-8d4c-b4215a136148"
Mc12905	RepeatMasker	DNA	8708	9122	432	+	.	ID="RND-6_FAMILY-3470";TEgroup="ctg_12905%7CRND-6_FAMILY-3470%7C1";Tend="1242";Tstart="431";shortTE="F";uid="23875db1-209e-4d13-b6cc-6dd652d00368"
Mc12905	RepeatMasker	DNA	1216	1562	525	+	.	ID="DNAX-2_AP";Tend="356";Tstart="7";shortTE="F";uid="8ae5f178-49c6-4c42-80fc-655b5b239a9b"
Mc12905	RepeatMasker	DNA/hAT	10	252	700	+	.	ID="rnd-5_family-3706";Tend="1641";Tstart="1342";shortTE="F";uid="deaddee1-e42a-48ca-be05-6f3911c3fe1b"
Mc12905	RepeatMasker	RC/Helitron	6405	6888	3656	-	.	ID="RND-6_FAMILY-15565";Tend="1467";Tstart="964";shortTE="F";uid="81e122f9-dc7f-483b-b7d9-a53e858f7ca5"
Mc12905	RepeatMasker	RC/Helitron	3069	3421	2213	-	.	ID="RND-6_FAMILY-15565";Tend="1818";Tstart="1462";shortTE="F";uid="f77f8927-deb8-4db6-9850-b8524cc57f2f"
Mc12906	RepeatMasker	DNA/hAT-Tip100	6055	6218	482	-	.	ID="HAT-N3_AP";Tend="231";Tstart="81";shortTE="F";uid="f774d495-765c-49d8-a454-80f7dbd36662"
Mc12906	RepeatMasker	DNA/Kolobok-E	253	373	411	-	.	ID="KOLOBOKE-2_AP";Tend="1249";Tstart="1127";shortTE="F";uid="21937ef9-a995-43e2-b80d-2c1c9716215d"
Mc12907	RepeatMasker	Retroposon?	5	679	4160	-	.	ID="SINE2-1_AP";Tend="702";Tstart="1";shortTE="F";uid="a2016c14-2e87-49f0-aa26-5583347842e3"
Mc12907	RepeatMasker	DNA/TcMar?	1158	1293	463	-	.	ID="RND-5_FAMILY-2433";Tend="1441";Tstart="1305";shortTE="F";uid="eca72e7b-93df-4f1e-8671-f8c962fba45e"
Mc12908	RepeatMasker	DNA/hAT-Tip100	1	404	2166	+	.	ID="RND-5_FAMILY-5627";Tend="1248";Tstart="822";shortTE="F";uid="40ca3e48-1c3d-485e-bf5c-4864f193e6ba"
Mc12908	RepeatMasker	Unknown	5855	6292	2734	+	.	ID="RND-6_FAMILY-383";Tend="1350";Tstart="896";shortTE="F";uid="07f47cf7-5d1f-487c-a001-77d38cc9d243"
Mc12908	RepeatMasker	DNA/hAT	2882	3370	1351	-	.	ID="RND-5_FAMILY-6985";Tend="1104";Tstart="682";shortTE="F";uid="084611c4-a9f4-4d63-8a54-fd2a790c176d"
Mc12908	RepeatMasker	DNA/hAT-hAT19	2754	2881	980	-	.	ID="HAT-N6B_AP";Tend="614";Tstart="1";shortTE="F";uid="ad868c2c-8824-4db7-a5ff-ff829950049f"
Mc12908	RepeatMasker	DNA/hAT-Charlie	1923	2238	953	-	.	ID="RND-6_FAMILY-12924";Tend="1247";Tstart="979";shortTE="F";uid="4da79ee7-489a-4e88-b911-dc3b86029ba3"
Mc12909	RepeatMasker	DNA	2954	3094	757	+	.	ID="TTAA15_AP";Tend="157";Tstart="1";shortTE="F";uid="735583e3-a5d7-431d-ad67-723e02e8e71d"
Mc12909	RepeatMasker	DNA	1	196	1557	+	.	ID="DNA8-25_AP";Tend="674";Tstart="479";shortTE="F";uid="22c9624a-f2f5-40bc-8aef-fc63725acf60"
Mc12909	RepeatMasker	Unknown	1233	1463	993	+	.	ID="RND-5_FAMILY-4188";Tend="689";Tstart="508";shortTE="F";uid="0d51411e-4bf7-42f3-9e27-4726aa73f8fa"
Mc12909	RepeatMasker	DNA/hAT-Charlie	2726	2929	1453	+	.	ID="RND-6_FAMILY-11141";Tend="1281";Tstart="1076";shortTE="F";uid="9c4e55e4-0d3e-4f8d-93cf-d85cee4cb61e"
Mc12909	RepeatMasker	DNA/hAT-Tip100	3095	3957	3869	+	.	ID="HAT-15_LMI";Tend="5407";Tstart="4545";shortTE="F";uid="885f04f0-1126-4875-a2a1-e17cf5f2f295"
Mc12909	RepeatMasker	Unknown	2174	2392	404	+	.	ID="RND-5_FAMILY-651";Tend="1115";Tstart="922";shortTE="F";uid="9f4cae0e-a2b8-40cf-881f-6698feaa6993"
Mc12909	RepeatMasker	DNA/hAT-hAT19	4325	4498	641	-	.	ID="RND-6_FAMILY-14146";Tend="1854";Tstart="1697";shortTE="F";uid="0a28bb14-1437-40d9-8913-3e19c393865a"
Mc12909	RepeatMasker	DNA/MULE-MuDR	4208	4333	592	-	.	ID="RND-6_FAMILY-2484";Tend="163";Tstart="38";shortTE="F";uid="96823bd2-ccfd-4495-94fb-a696dc129422"
Mc12909	RepeatMasker	Unknown	1862	2163	1905	-	.	ID="RND-1_FAMILY-239";Tend="1238";Tstart="928";shortTE="F";uid="ddd26d3e-b7d7-47f3-872d-3f8b7b39798f"
Mc1291	RepeatMasker	DNA/hAT-Tip100	12602	12772	1232	+	.	ID="HAT-N3_AP";Tend="170";Tstart="1";shortTE="F";uid="63d9d212-cc92-4ae2-a3b1-21a257bcb8fe"
Mc1291	RepeatMasker	DNA/MULE-MuDR	8130	8484	1194	+	.	ID="RND-6_FAMILY-710";TEgroup="ctg_1291%7CRND-6_FAMILY-710%7C1";Tend="1527";Tstart="746";shortTE="F";uid="d722fc71-cd18-44a1-873d-7163ad5bba1a"
Mc1291	RepeatMasker	DNA/Kolobok-E	11469	12333	3332	+	.	ID="RND-6_FAMILY-306";Tend="828";Tstart="58";shortTE="F";uid="1f42ae5c-de6c-4c88-aaa5-7022a68754b5"
Mc1291	RepeatMasker	DNA/MULE-MuDR	7635	7864	633	+	.	ID="RND-6_FAMILY-710";Tend="628";Tstart="394";shortTE="F";uid="2e3487c9-b64b-46ad-ba2e-381f367677ee"
Mc1291	RepeatMasker	Retroposon?	25940	26448	1627	+	.	ID="SINE2-1_AP";Tend="1027";Tstart="499";shortTE="F";uid="bf36f335-df11-4566-a5ba-336acac73e86"
Mc1291	RepeatMasker	Unknown	15360	15626	1913	+	.	ID="RND-6_FAMILY-21582";Tend="1185";Tstart="926";shortTE="F";uid="0a05e177-214e-4e7c-bbea-1a03a1757fe1"
Mc1291	RepeatMasker	Unknown	20035	20259	1277	+	.	ID="RND-6_FAMILY-89";Tend="1113";Tstart="910";shortTE="F";uid="20c10dbc-f60e-4023-adbc-5564a5371eb8"
Mc1291	RepeatMasker	Retroposon?	27801	27945	645	+	.	ID="SINE2-1_AP";Tend="1173";Tstart="1028";shortTE="F";uid="bbde6f8a-fc5a-4d16-9f42-16d1720c8570"
Mc1291	RepeatMasker	DNA/hAT-hAT19	22642	22762	675	+	.	ID="RND-4_FAMILY-782";Tend="1010";Tstart="889";shortTE="F";uid="fe31a542-5e71-49ca-82be-e12d5122c8b6"
Mc1291	RepeatMasker	Unknown	9738	9993	986	+	.	ID="RND-6_FAMILY-40242";Tend="1121";Tstart="807";shortTE="F";uid="38fbfa2e-d8a7-4af7-ac70-7256ec89a440"
Mc1291	RepeatMasker	DNA/hAT-hAT19	36960	37210	502	+	.	ID="RND-5_FAMILY-499";Tend="1431";Tstart="1150";shortTE="F";uid="5ac74269-4924-4ac4-8bcc-be697d2ac365"
Mc1291	RepeatMasker	Unknown	8581	9026	3145	+	.	ID="RND-5_FAMILY-4474";Tend="1329";Tstart="893";shortTE="F";uid="2fea7b36-a5c7-4d8a-8ada-e6072ce170cc"
Mc1291	RepeatMasker	LINE/CR1	26643	26876	430	+	.	ID="RND-6_FAMILY-3070";Tend="1064";Tstart="820";shortTE="F";uid="24b9e5bf-b248-43f1-9279-5d648f967f7f"
Mc1291	RepeatMasker	DNA/Kolobok-E	5251	5520	737	+	.	ID="KOLOBOKE-2_AP";Tend="1376";Tstart="1122";shortTE="F";uid="29800f11-fb88-462c-a5be-8f2e55e3efbc"
Mc1291	RepeatMasker	DNA/hAT-Tip100	13042	13237	727	+	.	ID="hat-n3_ap";Tend="786";Tstart="490";shortTE="F";uid="6a5744e8-2146-48dd-9b18-bb6261bb3483"
Mc1291	RepeatMasker	Unknown	10473	10668	1109	-	.	ID="RND-5_FAMILY-4649";Tend="1136";Tstart="951";shortTE="F";uid="25a132ef-26c9-4c6e-942a-5ebc618ee718"
Mc1291	RepeatMasker	DNA/Ginger	10884	12112	9281	-	.	ID="RND-1_FAMILY-6";Tend="2401";Tstart="1182";shortTE="F";uid="e5e0efe0-0ec0-417f-b518-ead00bf1f4c6"
Mc1291	RepeatMasker	Retroposon?	5521	5679	676	-	.	ID="SINE2-1_AP";Tend="1634";Tstart="1277";shortTE="F";uid="23a1881f-7938-47ae-94f5-cf5b70c3941e"
Mc1291	RepeatMasker	DNA	45250	45756	934	-	.	ID="TTAA25_AP";Tend="507";Tstart="2";shortTE="F";uid="73eace1d-e502-49bb-bbe1-84f7c9e0e3ca"
Mc1291	RepeatMasker	DNA	4282	4868	1581	-	.	ID="RND-5_FAMILY-6687";Tend="1443";Tstart="857";shortTE="F";uid="cbc3e1b1-f446-42cb-927f-e53ef1747e50"
Mc1291	RepeatMasker	DNA/hAT-hAT19	19721	20031	2051	-	.	ID="HAT-9_AP";Tend="306";Tstart="1";shortTE="F";uid="ae980ce2-6a69-4783-b28e-6fb1b6b06c03"
Mc1291	RepeatMasker	Retroposon?	39269	40544	4604	-	.	ID="SINE2-1_AP";Tend="1324";Tstart="1";shortTE="F";uid="c0de0790-98c3-40c6-8e42-5f3a600ff52a"
Mc1291	RepeatMasker	Retroposon?	3369	4282	2319	-	.	ID="SINE2-1_AP";Tend="1002";Tstart="132";shortTE="F";uid="18ef06d6-39de-4974-a61a-cab2f3f9d5f5"
Mc1291	RepeatMasker	DNA/Kolobok-E	1	196	1485	-	.	ID="RND-1_FAMILY-51";Tend="1034";Tstart="839";shortTE="F";uid="c49ceda7-0ce7-43f0-bf3c-239ce3a87b90"
Mc1291	RepeatMasker	Unknown	14828	14957	411	-	.	ID="RND-6_FAMILY-24407";Tend="1666";Tstart="1538";shortTE="F";uid="fab8b9e7-4a04-47ac-b7dc-86bd47d34019"
Mc1291	RepeatMasker	Retroposon?	2702	2865	445	-	.	ID="RND-1_FAMILY-311";Tend="2056";Tstart="1886";shortTE="F";uid="52f34548-f07f-44ac-bd84-6787b6230484"
Mc1291	RepeatMasker	LINE/CR1	35132	35380	433	-	.	ID="RND-5_FAMILY-3107";Tend="1787";Tstart="1552";shortTE="F";uid="2af32332-cd00-424f-82f8-08072342ef95"
Mc1291	RepeatMasker	DNA/hAT-Ac	5822	6469	1798	-	.	ID="RND-6_FAMILY-6426";Tend="663";Tstart="1";shortTE="F";uid="3f0ff16c-cb0a-4305-9849-6d16d6943723"
Mc1291	RepeatMasker	Unknown	17777	18274	3423	-	.	ID="RND-5_FAMILY-8541";Tend="1364";Tstart="877";shortTE="F";uid="6fda0c8b-bff6-4bca-bbcc-9220b3a9206e"
Mc1291	RepeatMasker	DNA/hAT-hAT19	18663	19327	4500	-	.	ID="HAT-9_AP";Tend="987";Tstart="321";shortTE="F";uid="d42e43f7-0d71-46c4-ba13-396d078bc08f"
Mc1291	RepeatMasker	DNA/Ginger-1	43385	43536	494	-	.	ID="RND-6_FAMILY-13505";Tend="731";Tstart="582";shortTE="F";uid="40d2ac89-4d61-4cf5-b666-5fc3609c3b40"
Mc1291	RepeatMasker	DNA	28188	28619	2177	-	.	ID="TTAA8_AP";Tend="438";Tstart="1";shortTE="F";uid="57cd931a-c218-4304-ab07-8fb4101d1906"
Mc12910	RepeatMasker	DNA/hAT-Ac	211	512	822	+	.	ID="RND-6_FAMILY-214";Tend="952";Tstart="669";shortTE="F";uid="c876f727-1749-4ba0-b91a-5982c4aeec93"
Mc12910	RepeatMasker	DNA/hAT-Ac	63	210	2238	-	.	ID="rnd-6_family-535";Tend="663";Tstart="90";shortTE="F";uid="55f2b91c-7cc9-4e5c-844a-770b0dde1d8f"
Mc12910	RepeatMasker	Unknown	3868	4186	766	-	.	ID="RND-6_FAMILY-12908";Tend="745";Tstart="415";shortTE="F";uid="0133bfad-4e30-4bc9-b443-48d91b64c66a"
Mc12910	RepeatMasker	Unknown	5747	6286	1014	-	.	ID="RND-6_FAMILY-12908";Tend="727";Tstart="285";shortTE="F";uid="108b4344-c943-4006-ad11-fa2a90949c31"
Mc12911	RepeatMasker	Unknown	2928	3210	1225	+	.	ID="RND-1_FAMILY-52";Tend="1794";Tstart="1496";shortTE="F";uid="696cd149-afc2-406d-b373-6f3e319f9474"
Mc12911	RepeatMasker	RC/Helitron	1	410	3602	+	.	ID="RND-5_FAMILY-1918";Tend="623";Tstart="208";shortTE="F";uid="08d6dcdd-3f40-4046-b5a5-989ced73ab04"
Mc12911	RepeatMasker	Unknown	663	1204	3945	+	.	ID="RND-6_FAMILY-3370";Tend="1492";Tstart="950";shortTE="F";uid="0d3338a9-5313-4528-92fd-7ca3173b46fb"
Mc12911	RepeatMasker	DNA/MULE-NOF	1342	1614	442	+	.	ID="RND-6_FAMILY-14259";Tend="914";Tstart="648";shortTE="F";uid="769163cb-8901-413e-98e8-4fd84cdbde15"
Mc12911	RepeatMasker	Unknown	5398	5623	1807	+	.	ID="RND-1_FAMILY-77";Tend="1613";Tstart="1391";shortTE="F";uid="2c4dea66-b5ee-441e-9542-e3f2b74b1b00"
Mc12911	RepeatMasker	Unknown	5729	5908	427	+	.	ID="RND-1_FAMILY-223";Tend="339";Tstart="167";shortTE="F";uid="12274553-26b6-4864-8787-7c7724b6f418"
Mc12911	RepeatMasker	DNA	2592	2810	548	-	.	ID="RND-6_FAMILY-6607";Tend="435";Tstart="245";shortTE="F";uid="0bc017ff-b1f8-4891-bcd4-fe5deced4ecc"
Mc12911	RepeatMasker	Unknown	3708	4065	792	-	.	ID="RND-6_FAMILY-3308";Tend="1409";Tstart="1056";shortTE="F";uid="d3b0d055-62ff-4a99-bb89-381746264be8"
Mc12912	RepeatMasker	DNA	5751	5872	726	+	.	ID="RND-6_FAMILY-147";Tend="1003";Tstart="861";shortTE="F";uid="3da9d54e-2b5b-4741-954b-ba59d6da2f9e"
Mc12912	RepeatMasker	DNA/Kolobok-E	3024	3567	1890	+	.	ID="RND-6_FAMILY-8469";Tend="1640";Tstart="1078";shortTE="F";uid="4c8f50cb-4948-4a45-9adf-357bfcb2190c"
Mc12912	RepeatMasker	DNA/P	697	1495	421	+	.	ID="P-1_AP";Tend="2601";Tstart="1803";shortTE="F";uid="d2c0d644-631d-4c58-a088-d31285f9186e"
Mc12912	RepeatMasker	RC/Helitron	1	253	2142	+	.	ID="RND-5_FAMILY-3952";Tend="731";Tstart="462";shortTE="F";uid="ae1a4e01-1b46-4890-a7f8-9a6f74db134f"
Mc12912	RepeatMasker	Unknown	3554	4407	5423	+	.	ID="RND-6_FAMILY-13911";Tend="1292";Tstart="180";shortTE="F";uid="d073ca7e-f203-4c1d-a40a-e40f007a9e1b"
Mc12912	RepeatMasker	Unknown	241	660	2587	+	.	ID="RND-1_FAMILY-73";Tend="1092";Tstart="708";shortTE="F";uid="7db15978-422e-4762-970f-d1a005392851"
Mc12912	RepeatMasker	LINE/R1	4451	5768	8047	-	.	ID="RND-1_FAMILY-16";Tend="1315";Tstart="315";shortTE="F";uid="d24845e4-4e44-48c8-b576-ffea557ab837"
Mc12912	RepeatMasker	Unknown	2640	3004	1751	-	.	ID="RND-1_FAMILY-270";Tend="1080";Tstart="814";shortTE="F";uid="c80dda3e-1890-4bf4-a581-8848fb1203e6"
Mc12913	RepeatMasker	DNA/Ginger-1	3521	4412	5683	+	.	ID="RND-6_FAMILY-11732";Tend="1486";Tstart="614";shortTE="F";uid="dcf2b066-79c3-4830-9f04-31a1826720a2"
Mc12913	RepeatMasker	DNA/Ginger-1	4765	6289	7036	+	.	ID="rnd-6_family-17528";Tend="1509";Tstart="124";shortTE="F";uid="aea1ec46-cb78-4007-ae5d-b604f503485d"
Mc12913	RepeatMasker	DNA/hAT-Ac	1369	1784	2827	-	.	ID="DNA8-48_AP";Tend="738";Tstart="288";shortTE="F";uid="8ea49c0a-0ee0-45e0-bc75-f16bb7ac0268"
Mc12913	RepeatMasker	LINE/R1	5	709	1291	-	.	ID="RND-6_FAMILY-51";Tend="1642";Tstart="886";shortTE="F";uid="fbe65f8c-d1b6-43d9-904a-f4c7b2f11140"
Mc12913	RepeatMasker	Retroposon?	4692	4899	614	-	.	ID="RND-6_FAMILY-21009";Tend="1066";Tstart="853";shortTE="F";uid="b546dd7d-60cc-4ae1-9036-69718b177549"
Mc12913	RepeatMasker	DNA/Ginger	3763	4669	5156	-	.	ID="RND-5_FAMILY-2916";Tend="1280";Tstart="391";shortTE="F";uid="bccaa14b-bdad-4ae3-b63c-0b900e5521b1"
Mc12913	RepeatMasker	DNA/hAT-Ac	2024	2158	1182	-	.	ID="DNA8-48_AP";Tend="137";Tstart="3";shortTE="F";uid="6c676dce-98d7-4966-8754-2769ea3848be"
Mc12914	RepeatMasker	DNA/hAT	8453	9299	1302	+	.	ID="RND-6_FAMILY-9061";Tend="1570";Tstart="658";shortTE="F";uid="b20b2c53-6292-486b-b265-84c65bbcbcb8"
Mc12914	RepeatMasker	DNA/Ginger-1	5724	6042	586	+	.	ID="ginger1-2_ap";Tend="1739";Tstart="1474";shortTE="F";uid="dc7f31cd-b04e-4b22-bc2f-d062f6a7ad9a"
Mc12914	RepeatMasker	DNA/hAT	3	1838	6075	-	.	ID="RND-5_FAMILY-1098";Tend="1911";Tstart="81";shortTE="F";uid="bfe57335-604f-40cb-9c3a-b1ec9daab977"
Mc12914	RepeatMasker	LINE/I	2175	2426	1984	-	.	ID="RND-6_FAMILY-1728";Tend="1502";Tstart="1259";shortTE="F";uid="58045267-07a3-4325-b95d-e55349b9c921"
Mc12914	RepeatMasker	LTR/ERVK	10596	10768	780	-	.	ID="RND-6_FAMILY-21670";Tend="589";Tstart="420";shortTE="F";uid="3492dd8f-25db-4577-ba37-41f12df4e146"
Mc12914	RepeatMasker	DNA/MULE-MuDR	13423	13547	633	-	.	ID="MUDR9X_AP";Tend="2125";Tstart="1994";shortTE="F";uid="c757dc94-c695-4cbe-bac0-35c59a2582a1"
Mc12915	RepeatMasker	Unknown	3734	3991	744	+	.	ID="RND-6_FAMILY-10824";Tend="413";Tstart="158";shortTE="F";uid="03dc8156-3549-46ea-b7b7-800bc56f67c1"
Mc12915	RepeatMasker	RC/Helitron	5977	6279	1308	-	.	ID="RND-5_FAMILY-1214";Tend="1135";Tstart="838";shortTE="F";uid="4880d249-a32d-48be-aba3-993cfb1213f0"
Mc12916	RepeatMasker	LINE/I-Jockey	4287	4763	537	+	.	ID="RND-6_FAMILY-10850";Tend="1037";Tstart="562";shortTE="F";uid="6194ec79-d209-46cf-bb99-8dfa194fd728"
Mc12916	RepeatMasker	Unknown	260	484	1609	+	.	ID="RND-6_FAMILY-1227";Tend="1268";Tstart="1051";shortTE="F";uid="e1c0e66d-2ab8-4705-9f6f-4559f97f4514"
Mc12916	RepeatMasker	DNA/TcMar-m44	5525	6289	1797	-	.	ID="MARINER-2_AP";Tend="1835";Tstart="1077";shortTE="F";uid="071480e0-15fd-455b-b727-543db5ca8cc5"
Mc12916	RepeatMasker	DNA/hAT-hATm	940	1576	590	-	.	ID="hat-n23_lsal";Tend="709";Tstart="492";shortTE="F";uid="f5f74695-8d46-41be-adb5-8d79862853e6"
Mc12917	RepeatMasker	DNA	3155	3402	464	+	.	ID="dna4-2_ap";Tend="268";Tstart="15";shortTE="F";uid="1d19e268-9130-4d28-bbe3-3f1abb8c50b0"
Mc12917	RepeatMasker	DNA	3251	3741	593	-	.	ID="DNA4-2_AP";Tend="654";Tstart="169";shortTE="F";uid="617467a4-5b07-4234-8d70-200700df0ba7"
Mc12918	RepeatMasker	DNA/Kolobok-E	5	105	445	+	.	ID="KOLOBOKE-2_AP";Tend="2231";Tstart="2126";shortTE="F";uid="d1a19fa9-af51-497d-a822-151fe794c4d6"
Mc12918	RepeatMasker	Unknown	4017	4211	433	+	.	ID="RND-6_FAMILY-1489";Tend="697";Tstart="497";shortTE="F";uid="277dba05-7c22-4b9c-be7b-4408a2bbe2d8"
Mc12918	RepeatMasker	Unknown	5572	5954	1003	+	.	ID="RND-6_FAMILY-10375";Tend="1345";Tstart="841";shortTE="F";uid="797362ed-1954-499a-848d-007fa2aa3c8c"
Mc12918	RepeatMasker	DNA/hAT-Ac	4491	5566	8038	+	.	ID="RND-1_FAMILY-112";Tend="1782";Tstart="726";shortTE="F";uid="77bd1cec-7396-446e-9ed1-9a77906be316"
Mc12918	RepeatMasker	DNA/hAT-Ac	4259	4490	7887	-	.	ID="RND-1_FAMILY-206";Tend="2088";Tstart="900";shortTE="F";uid="1cde0b72-860f-40ea-87d0-8ab7d42d7be3"
Mc12918	RepeatMasker	DNA/Kolobok-E	374	501	632	-	.	ID="KOLOBOKE-2_AP";Tend="1348";Tstart="1226";shortTE="F";uid="c8649f74-8beb-4702-896b-b33fb9af44e1"
Mc12919	RepeatMasker	Unknown	200	2670	6895	+	.	ID="RND-5_FAMILY-725";TEgroup="ctg_12919%7CRND-5_FAMILY-725%7C1";Tend="1871";Tstart="73";shortTE="F";uid="01b21951-6859-45cc-a853-e51e4c212051"
Mc12919	RepeatMasker	Unknown	3055	3785	3621	+	.	ID="RND-5_FAMILY-725";Tend="1041";Tstart="305";shortTE="F";uid="2f2663cb-3cf9-46dc-9ebb-ac3e0374b673"
Mc12919	RepeatMasker	Unknown	4170	6229	6023	+	.	ID="RND-5_FAMILY-725";TEgroup="ctg_12919%7CRND-5_FAMILY-725%7C2";Tend="1871";Tstart="74";shortTE="F";uid="9327b7ee-7372-46e0-96e3-92512abf08c3"
Mc12919	RepeatMasker	DNA/hAT-Ac	1	119	743	-	.	ID="DNA8-14_AP";Tend="119";Tstart="1";shortTE="F";uid="1a162d6a-20a4-498f-bffa-35be0b57b15d"
Mc12919	RepeatMasker	DNA/hAT	4825	4954	467	-	.	ID="RND-6_FAMILY-3341";Tend="540";Tstart="426";shortTE="F";uid="8558bd2f-85e3-4e52-8741-ef5d7979ca32"
Mc1292	RepeatMasker	LINE/I-Jockey	40965	41372	401	+	.	ID="RND-6_FAMILY-6096";Tend="1187";Tstart="767";shortTE="F";uid="45f12743-f381-4761-853c-8567052c6f4a"
Mc1292	RepeatMasker	DNA	21568	21836	526	+	.	ID="DNA4-2_AP";Tend="290";Tstart="8";shortTE="F";uid="162de014-3f63-4674-96fd-4dc974386a92"
Mc1292	RepeatMasker	DNA	40628	40916	1253	+	.	ID="TTAAC_AP";Tend="415";Tstart="117";shortTE="F";uid="338e4a68-d683-42f3-891b-991ddbdaa65d"
Mc1292	RepeatMasker	DNA/MULE-MuDR	40197	40336	645	+	.	ID="RND-5_FAMILY-6663";Tend="1611";Tstart="1474";shortTE="F";uid="13ebcf12-355b-491c-83ed-ead12beef74a"
Mc1292	RepeatMasker	Unknown	20414	20613	518	-	.	ID="RND-1_FAMILY-196";Tend="1096";Tstart="909";shortTE="F";uid="a41ea6b2-498e-44d1-8209-09b3a509575e"
Mc1292	RepeatMasker	DNA/hAT-Tip100	39284	39560	1654	-	.	ID="RND-1_FAMILY-258";Tend="1109";Tstart="825";shortTE="F";uid="326dfd77-57b3-4247-9a57-3ac9ee8d315a"
Mc1292	RepeatMasker	Unknown	41866	42271	2201	-	.	ID="RND-5_FAMILY-5655";Tend="1408";Tstart="1018";shortTE="F";uid="b7cb169b-7722-4456-8a77-864bb50de33c"
Mc12920	RepeatMasker	DNA/hAT-Tip100	3746	3979	1851	+	.	ID="RND-6_FAMILY-28185";Tend="414";Tstart="184";shortTE="F";uid="f7917830-72ac-404c-adc2-4bca60277b9b"
Mc12920	RepeatMasker	DNA/Ginger-1	4239	4408	600	+	.	ID="GINGER1-1_AP";Tend="5185";Tstart="5014";shortTE="F";uid="02ffb59c-993e-401f-8636-dc8ed6a3f040"
Mc12920	RepeatMasker	DNA/hAT-Tip100	3394	3737	485	+	.	ID="HAT-30_LMI";Tend="7689";Tstart="7346";shortTE="F";uid="b5da54dc-c393-4348-9bb8-18966a6c965f"
Mc12920	RepeatMasker	DNA/hAT	19	576	4138	+	.	ID="RND-6_FAMILY-442";Tend="1462";Tstart="886";shortTE="F";uid="d0423d49-1fb5-4d2a-962f-e05ada79c999"
Mc12920	RepeatMasker	DNA	567	671	674	+	.	ID="dna4-2_ap";Tend="680";Tstart="567";shortTE="F";uid="b059dc5e-37b8-4b53-8fc3-06ae7494b33c"
Mc12920	RepeatMasker	DNA	5213	5452	619	+	.	ID="DNA8-31_AP";Tend="442";Tstart="216";shortTE="F";uid="938e35b3-d11e-4277-96a6-5618e31be5c4"
Mc12920	RepeatMasker	DNA	568	684	453	-	.	ID="dna2-2_ap";Tend="151";Tstart="22";shortTE="F";uid="99817941-281d-4069-bc97-b57e2a98405e"
Mc12920	RepeatMasker	DNA	5123	5258	494	-	.	ID="RND-5_FAMILY-743";Tend="1797";Tstart="1665";shortTE="F";uid="3ae0ac35-e05c-43d5-953b-0f22e6682169"
Mc12920	RepeatMasker	Unknown	710	928	739	-	.	ID="RND-6_FAMILY-4716";Tend="374";Tstart="145";shortTE="F";uid="c21044f0-0d6c-418a-8d05-5e61d3216612"
Mc12920	RepeatMasker	Retroposon?	4269	5081	736	-	.	ID="SINE2-1_AP";TEgroup="ctg_12920%7CSINE2-1_AP%7C1";Tend="1770";Tstart="1";shortTE="F";uid="efbb1f18-c95a-4ef6-a173-610720e2ded7"
Mc12921	RepeatMasker	LINE/R1-LOA	5238	6286	6329	-	.	ID="RND-5_FAMILY-1286";Tend="1517";Tstart="488";shortTE="F";uid="333db858-36fd-4720-9d4a-b024460a5cea"
Mc12921	RepeatMasker	Retroposon?	2223	2608	670	-	.	ID="SINE2-1_AP";Tend="1372";Tstart="632";shortTE="F";uid="4eba69f7-b506-4877-9c20-8e6b3a71a0f1"
Mc12921	RepeatMasker	LINE/CR1	1476	2226	5604	-	.	ID="RND-5_FAMILY-11118";Tend="1290";Tstart="576";shortTE="F";uid="2cb5474a-f086-4c3b-8606-6859728ff08e"
Mc12922	RepeatMasker	LINE/I-Jockey	5771	6172	489	+	.	ID="RND-6_FAMILY-819";Tend="512";Tstart="117";shortTE="F";uid="feda4bcc-4813-43ab-b596-5d5094367c37"
Mc12922	RepeatMasker	DNA	3065	3289	401	-	.	ID="DNA4-1_AP";Tend="242";Tstart="2";shortTE="F";uid="fb704a9f-e3ff-4735-8b23-bac1df53d839"
Mc12923	RepeatMasker	DNA/hAT-Tip100	69	466	3228	+	.	ID="RND-5_FAMILY-6427";Tend="799";Tstart="413";shortTE="F";uid="ec757224-001a-48de-9d2b-3978b4c72960"
Mc12923	RepeatMasker	Unknown	4373	5197	2179	+	.	ID="RND-6_FAMILY-10004";Tend="1526";Tstart="762";shortTE="F";uid="4285c2ee-a4c7-4943-8e01-bca5625a7c90"
Mc12923	RepeatMasker	Unknown	3980	4135	1230	+	.	ID="RND-5_FAMILY-4474";Tend="1047";Tstart="892";shortTE="F";uid="bcfeaec0-14ef-41ea-a6bc-10be9a29ed48"
Mc12923	RepeatMasker	Unknown	2024	2261	614	-	.	ID="RND-6_FAMILY-3308";Tend="1022";Tstart="807";shortTE="F";uid="77909458-7085-4840-817e-b5661a7d2e4f"
Mc12923	RepeatMasker	DNA/TcMar-Tc1	1835	1964	474	-	.	ID="RND-6_FAMILY-3848";Tend="823";Tstart="705";shortTE="F";uid="3dab8ddb-67f5-4502-846a-3b7c502462af"
Mc12924	RepeatMasker	DNA/hAT	3980	4156	1553	+	.	ID="RND-1_FAMILY-117";Tend="1072";Tstart="896";shortTE="F";uid="10dabb0d-8a3a-4d22-9bca-cd87a30e0ac9"
Mc12924	RepeatMasker	DNA/hAT	2135	2416	2588	+	.	ID="rnd-5_family-2889";Tend="1116";Tstart="624";shortTE="F";uid="56efc20e-2808-4749-aa78-f4c0c189b62b"
Mc12924	RepeatMasker	DNA/hAT	2390	2649	1537	+	.	ID="RND-5_FAMILY-2889";Tend="1207";Tstart="953";shortTE="F";uid="6b666d2d-efac-4b36-ad6a-495f322b4908"
Mc12924	RepeatMasker	Retroposon?	7043	7470	2648	+	.	ID="RND-6_FAMILY-21009";Tend="1315";Tstart="802";shortTE="F";uid="d6ca8f65-debc-4541-9b4e-99c30650f878"
Mc12924	RepeatMasker	DNA/Ginger-1	5372	6294	6864	+	.	ID="RND-6_FAMILY-11732";Tend="1441";Tstart="557";shortTE="F";uid="6b492a2b-c665-4ba6-9035-6acba532f91f"
Mc12924	RepeatMasker	Retroposon?	6267	6446	945	-	.	ID="SINE2-2_AP";Tend="221";Tstart="32";shortTE="F";uid="6c7c13fe-c23c-4c76-86d5-5e4504176e1e"
Mc12924	RepeatMasker	DNA	175	439	410	-	.	ID="TTAA8_AP";TEgroup="ctg_12924%7CTTAA8_AP%7C1";Tend="422";Tstart="214";shortTE="F";uid="28e11908-3a8e-4b89-9408-1dfc223d318b"
Mc12924	RepeatMasker	DNA/hAT	8104	8259	772	-	.	ID="DNA8-17_AP";Tend="919";Tstart="733";shortTE="F";uid="f56a6a58-b4d6-4f1a-8265-8adb2f60b406"
Mc12924	RepeatMasker	DNA/hAT	2820	3571	1882	-	.	ID="RND-6_FAMILY-4827";Tend="1164";Tstart="438";shortTE="F";uid="d8ab5860-7068-4fce-a57a-c72fbcd113e2"
Mc12924	RepeatMasker	LINE/R1	8263	8687	715	-	.	ID="SART-1_API";Tend="5585";Tstart="5132";shortTE="F";uid="dd677d6b-669f-4cee-b09c-e67c007c5925"
Mc12924	RepeatMasker	DNA/hAT	1935	2134	412	-	.	ID="RND-6_FAMILY-1437";Tend="1478";Tstart="1289";shortTE="F";uid="4e35681e-95be-470f-b48a-e74372560d67"
Mc12925	RepeatMasker	LTR/Gypsy	4057	6476	2334	+	.	ID="GYPSY-5_TCA-I";Tend="3716";Tstart="1328";shortTE="F";uid="eeed3489-c61c-4e2d-8b78-f1c72493c812"
Mc12925	RepeatMasker	RC/Helitron	1197	2633	10711	-	.	ID="RND-6_FAMILY-6402";TEgroup="ctg_12925%7CRND-6_FAMILY-6402%7C1";Tend="1436";Tstart="224";shortTE="F";uid="bc22f160-4fbb-4f67-99b5-79ce28592c95"
Mc12926	RepeatMasker	DNA/Maverick	6025	6285	1595	+	.	ID="RND-5_FAMILY-4394";Tend="229";Tstart="1";shortTE="F";uid="ecb6acc5-3ec3-4b10-84f4-81f1132cac06"
Mc12926	RepeatMasker	DNA/Academ-1	3901	4183	937	-	.	ID="ACADEM-1_AP";Tend="1124";Tstart="866";shortTE="F";uid="eaf5b082-fda3-41d4-ab8b-3f40f3c78140"
Mc12926	RepeatMasker	Unknown	4337	4755	2900	-	.	ID="RND-6_FAMILY-12754";Tend="1388";Tstart="991";shortTE="F";uid="a19485fc-0bd7-4cc8-8472-5420fea84633"
Mc12926	RepeatMasker	DNA/CMC-Transib	1610	1865	520	-	.	ID="TRANSIB1_DMOJ";Tend="2252";Tstart="2002";shortTE="F";uid="37495fef-7877-45c8-a78b-968227c59ce8"
Mc12927	RepeatMasker	Unknown	3894	4314	1718	-	.	ID="RND-5_FAMILY-2643";Tend="1279";Tstart="886";shortTE="F";uid="0786cf7d-ae86-4ad7-a2d6-9fbd4b2d4f59"
Mc12928	RepeatMasker	Unknown	4475	4601	1053	+	.	ID="RND-1_FAMILY-34";Tend="1144";Tstart="1017";shortTE="F";uid="c4fc56dc-20c3-49cf-8b74-92847dc0f894"
Mc12928	RepeatMasker	DNA/Kolobok-E	3802	4064	577	+	.	ID="RND-6_FAMILY-12898";Tend="1503";Tstart="1231";shortTE="F";uid="5a0c7e23-0ef6-4fac-abee-69328f182849"
Mc12928	RepeatMasker	DNA/Kolobok-E	7924	8125	749	+	.	ID="RND-6_FAMILY-850";Tend="509";Tstart="277";shortTE="F";uid="89d7bb02-a69e-4754-83cc-d52a5d38eff6"
Mc12928	RepeatMasker	DNA/MULE-MuDR	10604	10713	640	+	.	ID="rnd-6_family-3088";Tend="720";Tstart="539";shortTE="F";uid="070d5d86-a235-45f9-b1ae-1e85588c2646"
Mc12928	RepeatMasker	DNA/Kolobok-E	8648	8813	644	+	.	ID="RND-6_FAMILY-850";Tend="673";Tstart="507";shortTE="F";uid="bee8495a-c7a8-4f23-8384-c1aa014d0cfc"
Mc12928	RepeatMasker	DNA/Kolobok-E	3900	4145	442	-	.	ID="KOLOBOKE-4_AP";Tend="2941";Tstart="2652";shortTE="F";uid="1bd0c79e-2ae8-4ea0-9039-5bb9811902a0"
Mc12928	RepeatMasker	DNA/hAT-Blackjack	4158	4333	1024	-	.	ID="RND-5_FAMILY-7823";Tend="1533";Tstart="1338";shortTE="F";uid="a0b62b59-a82d-4f80-a842-48a7aee8962c"
Mc12929	RepeatMasker	DNA/Ginger	6138	6282	486	+	.	ID="RND-5_FAMILY-2916";Tend="453";Tstart="311";shortTE="F";uid="b4e86624-570a-4ca8-a035-ae85708b281b"
Mc12929	RepeatMasker	DNA/hAT	4347	4504	595	-	.	ID="RND-6_FAMILY-19607";Tend="773";Tstart="625";shortTE="F";uid="0ed97c54-6c41-4ad2-9833-098843558632"
Mc12929	RepeatMasker	DNA/hAT-hAT19	418	1364	4939	-	.	ID="RND-5_FAMILY-1343";Tend="1850";Tstart="889";shortTE="F";uid="11dd0971-80b6-479b-8b85-152dfdf9fc23"
Mc1293	RepeatMasker	DNA	200	552	1237	+	.	ID="TTAA8_AP";Tend="438";Tstart="77";shortTE="F";uid="e9f6d592-6b2d-42b0-93b4-39029ab2eedb"
Mc1293	RepeatMasker	DNA/TcMar-Tigger	28921	29025	671	+	.	ID="RND-6_FAMILY-1051";Tend="1237";Tstart="1133";shortTE="F";uid="3fc58e74-8bdd-455d-ad6f-d4b122e3ed99"
Mc1293	RepeatMasker	DNA/hAT	27018	27411	3299	+	.	ID="RND-5_FAMILY-105";Tend="1236";Tstart="842";shortTE="F";uid="7f65afe1-6ec4-4f65-af73-d699b090b436"
Mc1293	RepeatMasker	DNA/Ginger	20076	20855	4956	+	.	ID="RND-1_FAMILY-6";Tend="1479";Tstart="633";shortTE="F";uid="ec1d0bc3-2f2d-420a-9f58-cb0f81ac7ee1"
Mc1293	RepeatMasker	DNA/hAT	22574	22812	1300	+	.	ID="DNA8-35_AP";Tend="237";Tstart="1";shortTE="F";uid="286e73f7-5b9a-4b75-bfcc-66a6c15b423a"
Mc1293	RepeatMasker	DNA/hAT-Charlie	40459	40936	3559	+	.	ID="RND-5_FAMILY-9346";Tend="1342";Tstart="866";shortTE="F";uid="6ba49682-0a9d-4974-a6ef-254cceab95b2"
Mc1293	RepeatMasker	Unknown	24983	25178	450	+	.	ID="RND-1_FAMILY-33";Tend="980";Tstart="784";shortTE="F";uid="509c9259-d0b2-473f-baeb-c8572a4bf206"
Mc1293	RepeatMasker	Retroposon?	1	219	1787	+	.	ID="RND-1_FAMILY-338";Tend="1081";Tstart="864";shortTE="F";uid="0e86edf2-c355-4524-a043-efeb4638bf59"
Mc1293	RepeatMasker	LINE/RTE-BovB	43842	44071	577	+	.	ID="RND-6_FAMILY-884";Tend="1609";Tstart="1369";shortTE="F";uid="8c7e1cbd-04ce-4be7-bdb8-5517668985f6"
Mc1293	RepeatMasker	DNA/hAT-hAT19	36265	36606	418	-	.	ID="HAT-9_AP";Tend="985";Tstart="670";shortTE="F";uid="aa4047df-3e49-40e2-9530-6fc37061b6e4"
Mc1293	RepeatMasker	DNA/Ginger-1	20957	21245	2026	-	.	ID="RND-6_FAMILY-13505";Tend="1124";Tstart="844";shortTE="F";uid="5d2be83e-1e52-4b18-97f9-55dfd3503fab"
Mc1293	RepeatMasker	DNA/hAT-Tip100	45641	45886	566	-	.	ID="RND-5_FAMILY-263";Tend="618";Tstart="373";shortTE="F";uid="1d2ea817-c524-4b25-bb5f-46bdb93636a4"
Mc1293	RepeatMasker	DNA	22118	22564	2889	-	.	ID="RND-6_FAMILY-436";Tend="650";Tstart="212";shortTE="F";uid="6f78b09d-6b18-453b-bd24-1c726b4fe278"
Mc1293	RepeatMasker	DNA/hAT-Tip100	23923	24458	3105	-	.	ID="RND-6_FAMILY-1926";Tend="1173";Tstart="661";shortTE="F";uid="cc8f393b-d743-41da-b1d0-4843e4092863"
Mc1293	RepeatMasker	DNA/Kolobok-E	18853	19272	2621	-	.	ID="RND-5_FAMILY-6431";Tend="1298";Tstart="914";shortTE="F";uid="b41d5367-8be5-4966-a737-7f72a80cf31a"
Mc1293	RepeatMasker	DNA/Ginger-1	43071	43590	760	-	.	ID="RND-6_FAMILY-13505";Tend="2225";Tstart="1720";shortTE="F";uid="5ef46285-8a88-4290-a260-3465b215d911"
Mc1293	RepeatMasker	DNA	19273	19933	4389	-	.	ID="RND-6_FAMILY-436";Tend="1333";Tstart="665";shortTE="F";uid="6c0023cf-7686-43c2-ac57-f32e4d7c5f37"
Mc1293	RepeatMasker	LINE/I	15282	15572	2179	-	.	ID="RND-6_FAMILY-2764";Tend="1282";Tstart="1000";shortTE="F";uid="adb2c05c-916a-48ae-9fb8-01e5a95309ea"
Mc1293	RepeatMasker	DNA/Kolobok-E	22846	22990	806	-	.	ID="RND-5_FAMILY-6431";Tend="916";Tstart="769";shortTE="F";uid="2d4f3d75-cd62-443e-8d64-dfc9d16c1d0e"
Mc1293	RepeatMasker	DNA/Ginger-1	21351	21865	2807	-	.	ID="rnd-6_family-8803";Tend="919";Tstart="307";shortTE="F";uid="ce25ce1c-e7cf-4fba-8c7a-ba604cccf341"
Mc1293	RepeatMasker	RC/Helitron	39372	39525	736	-	.	ID="RND-5_FAMILY-409";Tend="1460";Tstart="1305";shortTE="F";uid="2a8d90a4-7a95-4464-9292-bd41e95f91c7"
Mc12930	RepeatMasker	Retroposon?	7963	8705	483	+	.	ID="RND-5_FAMILY-7954";Tend="1797";Tstart="1049";shortTE="F";uid="293e26d1-f9fe-4060-a264-226c58d7adb0"
Mc12930	RepeatMasker	DNA/TcMar-Tc1	3608	3872	1508	+	.	ID="RND-6_FAMILY-4092";Tend="1122";Tstart="858";shortTE="F";uid="cb2861e6-6be4-4f4d-a7d1-48573f8fb2c0"
Mc12930	RepeatMasker	DNA/MULE-MuDR	2627	3098	2054	+	.	ID="MUDR8X_AP";Tend="1928";Tstart="1483";shortTE="F";uid="f968cc17-28fa-4b99-acdd-10771b9039c6"
Mc12930	RepeatMasker	Unknown	1140	2640	9420	-	.	ID="RND-6_FAMILY-962";Tend="1562";Tstart="215";shortTE="F";uid="f289ba4e-c7a6-451d-bfb3-00bb003a7c99"
Mc12930	RepeatMasker	LTR/Gypsy	207	701	1184	-	.	ID="RND-5_FAMILY-345";Tend="1625";Tstart="1130";shortTE="F";uid="c64b16fc-0999-4711-8b5c-ace7061afec9"
Mc12930	RepeatMasker	DNA/CMC-EnSpm	7619	8521	1066	-	.	ID="RND-6_FAMILY-4904";Tend="1003";Tstart="111";shortTE="F";uid="ce1160ea-45a7-40d3-958b-3d42018de7c5"
Mc12931	RepeatMasker	DNA/TcMar-Pogo	5838	6048	1310	+	.	ID="RND-6_FAMILY-10978";Tend="1461";Tstart="1252";shortTE="F";uid="32dd4134-4a18-488a-9a14-869839957308"
Mc12931	RepeatMasker	DNA/MULE-MuDR	923	1820	3577	-	.	ID="RND-6_FAMILY-5996";TEgroup="ctg_12931%7CRND-6_FAMILY-5996%7C1";Tend="1415";Tstart="695";shortTE="F";uid="3135fa6d-d20a-4cca-a405-047162d887d9"
Mc12931	RepeatMasker	DNA/TcMar-Pogo	5278	5684	2015	-	.	ID="RND-6_FAMILY-19814";Tend="1180";Tstart="748";shortTE="F";uid="01ce9cca-3c8f-42ff-99b9-da03ed38e5b3"
Mc12931	RepeatMasker	LTR	452	786	794	-	.	ID="RND-6_FAMILY-30250";Tend="1237";Tstart="898";shortTE="F";uid="e1b0844e-5326-4263-912c-2eab350a3e9a"
Mc12932	RepeatMasker	DNA/hAT-hAT19	1	729	4704	-	.	ID="RND-6_FAMILY-6097";Tend="859";Tstart="143";shortTE="F";uid="8fd46ef5-776d-4857-ab89-4ffcbc7c0e70"
Mc12933	RepeatMasker	LINE/I	329	799	1074	-	.	ID="RND-6_FAMILY-20110";Tend="1304";Tstart="825";shortTE="F";uid="3beb6756-890d-4ada-8fc8-51d111460bac"
Mc12933	RepeatMasker	DNA/hAT-Tip100	2484	2696	925	-	.	ID="DNA8-100B_AP";Tend="501";Tstart="273";shortTE="F";uid="1a4ad96d-7a8a-46ce-8c40-c3bbbfdb9e3e"
Mc12934	RepeatMasker	Unknown	3949	4628	5151	+	.	ID="RND-5_FAMILY-756";Tend="1476";Tstart="715";shortTE="F";uid="63d32c15-f122-4e46-9876-01e07714e3fb"
Mc12934	RepeatMasker	Unknown	5677	5967	2300	+	.	ID="RND-5_FAMILY-4525";Tend="1120";Tstart="832";shortTE="F";uid="9e87d476-d5d3-47e2-8932-e00da843913a"
Mc12934	RepeatMasker	Unknown	5948	6279	2719	+	.	ID="RND-6_FAMILY-16837";Tend="654";Tstart="327";shortTE="F";uid="2d6c1d3b-1c09-4366-8a7a-29442400d72a"
Mc12934	RepeatMasker	Unknown	5261	5677	440	-	.	ID="RND-5_FAMILY-11497";TEgroup="ctg_12934%7CRND-5_FAMILY-11497%7C1";Tend="1491";Tstart="913";shortTE="F";uid="7e94ea47-50ae-4c44-b4cf-1484ca47157f"
Mc12934	RepeatMasker	DNA/Ginger-1	5067	5217	1109	-	.	ID="RND-6_FAMILY-13505";Tend="2249";Tstart="2098";shortTE="F";uid="e18cc0d7-c8ed-42d7-9319-12b57e9ed0c9"
Mc12935	RepeatMasker	DNA/hAT-hAT19	5510	5805	974	+	.	ID="RND-5_FAMILY-2308";Tend="1014";Tstart="736";shortTE="F";uid="07843729-5b97-44a0-8d89-7c56c77eb04b"
Mc12935	RepeatMasker	RC/Helitron	1680	1823	404	-	.	ID="RND-5_FAMILY-15965";Tend="1547";Tstart="1422";shortTE="F";uid="44851704-77a3-4af0-ba14-c4d3d6a0554d"
Mc12935	RepeatMasker	RC/Helitron	4286	4641	1438	-	.	ID="RND-6_FAMILY-192";Tend="840";Tstart="529";shortTE="F";uid="e3532c1b-5805-46eb-8fba-e191944d09bb"
Mc12935	RepeatMasker	Unknown	1923	2379	2388	-	.	ID="RND-1_FAMILY-93";Tend="1441";Tstart="1000";shortTE="F";uid="dec10e48-84f3-4093-b1bd-1b219d131542"
Mc12935	RepeatMasker	RC/Helitron	2402	3117	1140	-	.	ID="RND-6_FAMILY-192";TEgroup="ctg_12935%7CRND-6_FAMILY-192%7C1";Tend="1627";Tstart="830";shortTE="F";uid="3442b930-eb49-4c20-af8c-c00c956b626e"
Mc12935	RepeatMasker	RC/Helitron	1350	1676	1695	-	.	ID="RND-6_FAMILY-192";Tend="1619";Tstart="1302";shortTE="F";uid="221fa3ba-6583-4a78-bb59-015b5e1eb26c"
Mc12935	RepeatMasker	DNA/MULE-MuDR	5941	6062	729	-	.	ID="MUDR5X_AP";Tend="2680";Tstart="2559";shortTE="F";uid="8c52b2fc-81d8-41ad-a15a-b3b5902b7d08"
Mc12936	RepeatMasker	LINE/I-Jockey	3602	4732	1497	+	.	ID="RND-6_FAMILY-10850";TEgroup="ctg_12936%7CRND-6_FAMILY-10850%7C1";Tend="1651";Tstart="427";shortTE="F";uid="909684d7-3e66-4551-ae75-600fe6d7041a"
Mc12936	RepeatMasker	DNA/Ginger	1	217	1705	+	.	ID="RND-1_FAMILY-6";Tend="2425";Tstart="2203";shortTE="F";uid="6f4c85fb-f17e-4e3f-a8d2-475542fdee9c"
Mc12936	RepeatMasker	Unknown	2699	2977	1355	+	.	ID="RND-5_FAMILY-225";Tend="986";Tstart="716";shortTE="F";uid="7b4c8da8-b8b6-4ac6-84b1-05946dd84d65"
Mc12936	RepeatMasker	LINE/I-Jockey	4782	6251	725	+	.	ID="JOCKEY-2_RPR";Tend="3416";Tstart="645";shortTE="F";uid="23b3763a-4fed-480d-944f-bd5eceabe74b"
Mc12936	RepeatMasker	DNA	2143	2598	1118	-	.	ID="TTAA25_AP";Tend="495";Tstart="19";shortTE="F";uid="cc535f71-7d4d-4237-880e-4d8f6bcfa947"
Mc12937	RepeatMasker	DNA/Ginger-1	2494	2942	545	+	.	ID="rnd-6_family-3412";Tend="932";Tstart="37";shortTE="F";uid="07bafa1d-f66e-4a45-976a-00f3b16677a6"
Mc12937	RepeatMasker	DNA/Ginger-1	3161	3382	945	+	.	ID="rnd-6_family-11732";Tend="702";Tstart="524";shortTE="F";uid="dbc3cb6f-f2c6-4282-8458-1b3d915b7b6c"
Mc12937	RepeatMasker	DNA/hAT-Charlie	34	244	511	-	.	ID="RND-6_FAMILY-13912";Tend="750";Tstart="526";shortTE="F";uid="8d3e60bb-7118-4044-82d6-98f338bf42ba"
Mc12937	RepeatMasker	DNA/hAT-Tip100	4636	4860	808	-	.	ID="RND-6_FAMILY-368";Tend="2179";Tstart="1949";shortTE="F";uid="df963c77-2e3d-4110-aaac-426a5df45a9e"
Mc12937	RepeatMasker	RC/Helitron	5843	6278	3531	-	.	ID="RND-1_FAMILY-123";Tend="1063";Tstart="638";shortTE="F";uid="c00b95d6-b6df-4000-a7e1-671b89e74ca2"
Mc12937	RepeatMasker	Unknown	1783	2128	727	-	.	ID="RND-1_FAMILY-64";Tend="1096";Tstart="744";shortTE="F";uid="dcffec39-23ac-401b-a8d7-910d513587e1"
Mc12937	RepeatMasker	Unknown	2392	2513	530	-	.	ID="RND-6_FAMILY-20323";Tend="1305";Tstart="1178";shortTE="F";uid="c2538fca-d984-426c-a543-7716ef86c7c0"
Mc12937	RepeatMasker	Retroposon?	2689	2988	490	-	.	ID="SINE2-1_AP";Tend="1290";Tstart="951";shortTE="F";uid="b438aa09-b5b1-480d-9c11-62772ba126f7"
Mc12937	RepeatMasker	DNA/MULE-MuDR	1365	1628	540	-	.	ID="RND-1_FAMILY-60";Tend="1363";Tstart="1119";shortTE="F";uid="22ea3135-f849-4554-9757-27eeb793fe3c"
Mc12937	RepeatMasker	Retroposon?	3001	4602	1030	-	.	ID="RND-1_FAMILY-311";TEgroup="ctg_12937%7CRND-1_FAMILY-311%7C1";Tend="2054";Tstart="236";shortTE="F";uid="1d62cb25-519f-4dd7-9d9e-18ccc77b1d4b"
Mc12938	RepeatMasker	DNA	4010	4385	2194	+	.	ID="TTAA2_AP";Tend="427";Tstart="57";shortTE="F";uid="82d548a9-2d28-4057-b9ba-8a9871ece823"
Mc12938	RepeatMasker	Unknown	5075	5271	1054	+	.	ID="RND-5_FAMILY-7215";Tend="837";Tstart="634";shortTE="F";uid="e6089dac-05d3-4298-a0e9-e427d4ad3e51"
Mc12938	RepeatMasker	Unknown	1356	2141	901	-	.	ID="HALYOMORPHA_HALYS-3_FAMILY-286";Tend="892";Tstart="110";shortTE="F";uid="209b00ec-11fd-45ce-a1cc-2ffe98aa4185"
Mc12938	RepeatMasker	Unknown	6869	7161	2548	-	.	ID="RND-5_FAMILY-756";Tend="1478";Tstart="1185";shortTE="F";uid="67db76ce-7bc5-489f-b3b6-95c4def365d0"
Mc12938	RepeatMasker	LINE/I-Jockey	694	1355	950	-	.	ID="RND-6_FAMILY-8811";Tend="3783";Tstart="1541";shortTE="F";uid="804193c8-529a-4962-ad43-29a219db4c14"
Mc12938	RepeatMasker	LINE/I-Jockey	2142	2576	950	-	.	ID="RND-6_FAMILY-8811";Tend="1540";Tstart="59";shortTE="F";uid="f8d15ee9-3e29-4590-a0ab-c56521c82b52"
Mc12939	RepeatMasker	Unknown	1090	1202	662	+	.	ID="RND-5_FAMILY-7754";Tend="945";Tstart="828";shortTE="F";uid="d111cd9a-df2f-47f6-b38a-32197f8b7452"
Mc12939	RepeatMasker	Unknown	160	283	401	+	.	ID="RND-5_FAMILY-11707";Tend="988";Tstart="884";shortTE="F";uid="5ec16796-a56c-4bc0-a8ca-5497097c3344"
Mc12939	RepeatMasker	DNA/Ginger-1	3460	5990	951	+	.	ID="RND-6_FAMILY-23298";TEgroup="ctg_12939%7CRND-6_FAMILY-23298%7C1";Tend="2325";Tstart="157";shortTE="F";uid="96b68104-b184-4056-9971-c7fa11b1d123"
Mc12939	RepeatMasker	Unknown	6079	6277	1794	+	.	ID="RND-1_FAMILY-140";Tend="1043";Tstart="845";shortTE="F";uid="58e41829-22b2-44db-9f83-dcb8353bb39e"
Mc12939	RepeatMasker	DNA/hAT-Charlie	1656	1833	464	+	.	ID="RND-6_FAMILY-21290";Tend="1710";Tstart="1560";shortTE="F";uid="da70aa19-86fb-4c1e-82e3-cc2811e122eb"
Mc12939	RepeatMasker	Retroposon?	5713	5853	683	-	.	ID="RND-5_FAMILY-7954";Tend="1859";Tstart="1725";shortTE="F";uid="e50e08d9-8c1a-4f0a-a006-68c0a1207fa9"
Mc1294	RepeatMasker	LTR/Gypsy	11859	12020	560	+	.	ID="GYPSY-24_DEL-I";Tend="2755";Tstart="2594";shortTE="F";uid="5fd9c7ed-73be-4a2e-a9c4-0ed6d8b0713d"
Mc1294	RepeatMasker	DNA/hAT	10551	10718	486	+	.	ID="RND-5_FAMILY-2611";Tend="863";Tstart="689";shortTE="F";uid="ee80e53d-ad5c-421c-8d7a-705424395a7b"
Mc1294	RepeatMasker	DNA	63613	63785	717	+	.	ID="DNA4-3_AP";Tend="464";Tstart="290";shortTE="F";uid="d3da3fd1-b97e-4849-b296-696d0d5b0b57"
Mc1294	RepeatMasker	DNA	53647	53908	905	+	.	ID="RND-6_FAMILY-10307";Tend="881";Tstart="680";shortTE="F";uid="5de2bc43-8019-473e-b9ab-f9ce4b8c7011"
Mc1294	RepeatMasker	DNA	57943	58389	1730	-	.	ID="TTAA2_AP";Tend="427";Tstart="1";shortTE="F";uid="14fc0563-8c4b-44d9-b56c-07614d7739b1"
Mc1294	RepeatMasker	Unknown	52614	53051	845	-	.	ID="RND-5_FAMILY-1733";TEgroup="ctg_1294%7CRND-5_FAMILY-1733%7C1";Tend="1903";Tstart="753";shortTE="F";uid="85e90c96-fbff-4966-a8ec-5a4390516a6b"
Mc1294	RepeatMasker	RC/Helitron	28689	28870	471	-	.	ID="RND-5_FAMILY-1918";Tend="598";Tstart="412";shortTE="F";uid="4eea56a5-d7d7-495d-9bcc-8a6ac427c218"
Mc1294	RepeatMasker	DNA	61353	61574	416	-	.	ID="ttaa3b_ap";Tend="202";Tstart="1";shortTE="F";uid="f0ccc96d-c119-4fff-99e6-4020e06624c4"
Mc12940	RepeatMasker	Unknown	3887	5154	6955	+	.	ID="RND-5_FAMILY-1788";Tend="2396";Tstart="1127";shortTE="F";uid="174396a9-9c6f-48e4-a1f1-e92045931185"
Mc12940	RepeatMasker	DNA/Kolobok-E	5813	6075	2091	+	.	ID="RND-5_FAMILY-1789";Tend="463";Tstart="197";shortTE="F";uid="b528642c-510c-42a5-8668-e83ecf6aaaf5"
Mc12940	RepeatMasker	LINE/CR1	1719	2268	1322	+	.	ID="RND-6_FAMILY-3070";Tend="1296";Tstart="754";shortTE="F";uid="93b2e20f-a503-4a57-a27b-9b8ade4a6796"
Mc12940	RepeatMasker	DNA/MULE-MuDR	5324	5800	3427	-	.	ID="RND-6_FAMILY-1128";Tend="1194";Tstart="730";shortTE="F";uid="be558b38-47fb-4a16-8b6b-a0de447b26e4"
Mc12940	RepeatMasker	Unknown	4089	5159	7767	-	.	ID="RND-6_FAMILY-11915";Tend="1836";Tstart="825";shortTE="F";uid="51cd5c89-3f92-43c5-b297-f738ea0e492c"
Mc12940	RepeatMasker	Unknown	794	1407	4872	-	.	ID="RND-1_FAMILY-15";Tend="1574";Tstart="900";shortTE="F";uid="3ec08a21-00f4-4011-86cc-27e361b6ba8d"
Mc12940	RepeatMasker	Unknown	5149	5329	1499	-	.	ID="RND-1_FAMILY-45";Tend="1306";Tstart="1122";shortTE="F";uid="d25638a2-2ee4-4761-b244-b43b77f9a6ee"
Mc12940	RepeatMasker	DNA/hAT	3	120	555	-	.	ID="RND-6_FAMILY-7506";Tend="401";Tstart="284";shortTE="F";uid="25c94ef6-b2e0-466c-8b9e-a19d92150228"
Mc12940	RepeatMasker	Unknown	3599	3882	1917	-	.	ID="RND-6_FAMILY-4113";Tend="912";Tstart="641";shortTE="F";uid="7f304601-72c5-4884-b4df-1a89838e0b86"
Mc12940	RepeatMasker	DNA/hAT	2354	2918	3393	-	.	ID="RND-6_FAMILY-7506";Tend="1650";Tstart="1132";shortTE="F";uid="35539e82-c689-4940-a9c4-33d087d876bb"
Mc12940	RepeatMasker	DNA	6074	6276	1603	-	.	ID="RND-1_FAMILY-115";Tend="1733";Tstart="1531";shortTE="F";uid="9667bfcb-d459-4f73-80ba-5545a666840d"
Mc12941	RepeatMasker	Retroposon?	1802	3302	2674	+	.	ID="SINE2-1_AP";Tend="1770";Tstart="1";shortTE="F";uid="ce36d1c9-63b9-402a-91de-2661e44bab39"
Mc12941	RepeatMasker	DNA/Ginger-1	1799	2643	997	-	.	ID="GINGER1-1_AP";Tend="4355";Tstart="3504";shortTE="F";uid="3cd90d3f-3265-4d7c-9866-e1aa48286ca9"
Mc12941	RepeatMasker	Unknown	3370	4170	414	-	.	ID="RND-6_FAMILY-1489";TEgroup="ctg_12941%7CRND-6_FAMILY-1489%7C1";Tend="1401";Tstart="556";shortTE="T";uid="68b6ba26-6a3e-424e-a11e-1db94340d8e7"
Mc12942	RepeatMasker	DNA/Sola-1	4921	6275	4413	+	.	ID="RND-6_FAMILY-7555";TEgroup="ctg_12942%7CRND-6_FAMILY-7555%7C1";Tend="1646";Tstart="18";shortTE="F";uid="475429d4-44e1-439f-81cd-9bec2c98831d"
Mc12942	RepeatMasker	LINE/R1	2	2861	6146	-	.	ID="SART-5_API";Tend="2882";Tstart="13";shortTE="F";uid="f4909189-390e-41c4-a03f-c5a9ce606a22"
Mc12943	RepeatMasker	LTR/Pao	612	3874	2045	-	.	ID="BEL3-I_AP";Tend="6322";Tstart="3063";shortTE="F";uid="04356dbe-dcec-48a8-b6a1-99a2c93b1d07"
Mc12944	RepeatMasker	DNA/Kolobok-E	4373	4910	1050	+	.	ID="KOLOBOKE-3_AP";Tend="2202";Tstart="1626";shortTE="F";uid="555d43dc-4984-431a-bbb6-6d4b9d0c127e"
Mc12944	RepeatMasker	DNA/MULE-NOF	5714	6511	4141	+	.	ID="rnd-5_family-5276";Tend="1122";Tstart="454";shortTE="F";uid="55d4ce20-a236-4788-8cf3-249f04e4f717"
Mc12944	RepeatMasker	Unknown	7437	7882	2410	+	.	ID="RND-1_FAMILY-217";Tend="1473";Tstart="989";shortTE="F";uid="eaeeb68b-705e-47b6-a051-a943b218f1b6"
Mc12944	RepeatMasker	RC/Helitron	40	2400	9160	+	.	ID="HELITRON-5_DRH";Tend="4603";Tstart="1340";shortTE="F";uid="8831c138-ead4-418b-b126-626199c4fb7e"
Mc12944	RepeatMasker	DNA/MULE-NOF	5681	5865	948	-	.	ID="RND-6_FAMILY-6961";Tend="1542";Tstart="1345";shortTE="F";uid="aaf398d1-fc89-431e-9324-9df2ece92319"
Mc12945	RepeatMasker	Unknown	5231	6274	8639	+	.	ID="RND-6_FAMILY-9544";Tend="1106";Tstart="66";shortTE="F";uid="ae079cd3-ca54-40b3-b657-3948b9094e4e"
Mc12945	RepeatMasker	DNA/hAT-Charlie	192	1022	5088	+	.	ID="RND-6_FAMILY-8588";Tend="1594";Tstart="830";shortTE="F";uid="b7a682c8-523e-424a-aeb1-8bc2f3522ab7"
Mc12945	RepeatMasker	DNA	4240	4419	632	-	.	ID="DNAX-2_AP";Tend="214";Tstart="28";shortTE="F";uid="4d539860-428e-4e2a-bb10-6e866d5924b5"
Mc12946	RepeatMasker	Unknown	1541	1665	519	-	.	ID="RND-6_FAMILY-2565";Tend="1442";Tstart="1318";shortTE="F";uid="078b0c2a-60f8-4d06-8760-afb55a2822a6"
Mc12947	RepeatMasker	Unknown	3704	3874	484	+	.	ID="RND-1_FAMILY-58";Tend="1518";Tstart="1374";shortTE="F";uid="c593eaa8-e5ab-4e95-9d4d-355519e55dfa"
Mc12947	RepeatMasker	DNA	4006	4690	2420	+	.	ID="DNA4-2_AP";Tend="768";Tstart="1";shortTE="F";uid="2dd3e888-4ce5-4b00-9eed-f8aa50ed4041"
Mc12947	RepeatMasker	DNA/TcMar-Tc1	573	1220	4266	+	.	ID="RND-1_FAMILY-181";Tend="1558";Tstart="933";shortTE="F";uid="04e503d7-5c02-4065-9507-4a606a28d899"
Mc12947	RepeatMasker	DNA/hAT	6078	6252	475	-	.	ID="DNA8-38_AP";Tend="486";Tstart="319";shortTE="F";uid="fa598675-6c86-4234-8ae6-68ac95496c9d"
Mc12948	RepeatMasker	DNA	254	734	608	+	.	ID="DNA8-31_AP";Tend="441";Tstart="1";shortTE="F";uid="d6c61014-d938-4bc1-862b-2e2e341e1918"
Mc12948	RepeatMasker	DNA/hAT	5994	6273	964	+	.	ID="dna8-112_ap";Tend="239";Tstart="12";shortTE="F";uid="47cf7bcf-68c0-4c75-926a-ef9becb6ef6c"
Mc12948	RepeatMasker	DNA	5727	5952	459	+	.	ID="TTAA2D_AP";Tend="201";Tstart="1";shortTE="F";uid="69759ab0-637a-4a14-be25-14c35016d4cc"
Mc12948	RepeatMasker	Unknown	3212	3493	719	+	.	ID="RND-6_FAMILY-7000";Tend="392";Tstart="92";shortTE="F";uid="d7773e91-4146-4b3e-b200-cfc196866526"
Mc12948	RepeatMasker	Unknown	5122	5230	529	-	.	ID="RND-1_FAMILY-204";Tend="1623";Tstart="1521";shortTE="F";uid="1d4638fd-1d8c-4d3e-a06d-0bd3259b88e1"
Mc12948	RepeatMasker	DNA/hAT	5953	6113	637	-	.	ID="RND-6_FAMILY-7429";Tend="498";Tstart="357";shortTE="F";uid="999206cd-59fe-4f86-8c49-dde3305a62c4"
Mc12948	RepeatMasker	DNA	502	1249	5105	-	.	ID="RND-5_FAMILY-743";Tend="1652";Tstart="870";shortTE="F";uid="c63a1a90-36d7-4f3f-9708-fc1f75f1dd57"
Mc12948	RepeatMasker	Unknown	5437	5568	733	-	.	ID="RND-1_FAMILY-204";Tend="912";Tstart="779";shortTE="F";uid="4f444005-f9bc-4429-896a-5b0933c895d2"
Mc12949	RepeatMasker	Unknown	1075	1734	3576	-	.	ID="RND-5_FAMILY-1733";Tend="1769";Tstart="1118";shortTE="F";uid="3e919826-38d3-46cb-9820-e0b6d66c93bd"
Mc1295	RepeatMasker	DNA/Kolobok-E	35672	35869	457	+	.	ID="RND-6_FAMILY-12898";Tend="1351";Tstart="1151";shortTE="F";uid="c017609b-a29c-4183-8bf2-4f827d5dc589"
Mc1295	RepeatMasker	DNA/hAT-Tip100	35541	35771	565	+	.	ID="RND-5_FAMILY-1688";Tend="1134";Tstart="911";shortTE="F";uid="baf1c245-913b-4278-a3a0-21f0c3161dde"
Mc1295	RepeatMasker	Unknown	27850	28064	619	+	.	ID="RND-6_FAMILY-28599";Tend="988";Tstart="806";shortTE="F";uid="a278c661-a227-42d6-abc0-5b62f925c008"
Mc1295	RepeatMasker	DNA/Ginger-1	616	985	1097	+	.	ID="RND-6_FAMILY-13505";Tend="2300";Tstart="1951";shortTE="F";uid="aa2f6cac-71be-42b4-ad1c-6d264a556f02"
Mc1295	RepeatMasker	DNA	28737	29033	664	+	.	ID="DNA4-3_AP";Tend="343";Tstart="49";shortTE="F";uid="f519d0fc-41db-455e-8b84-a7659dc02baa"
Mc1295	RepeatMasker	LINE/I-Jockey	40211	40584	1530	+	.	ID="RND-6_FAMILY-16054";Tend="1250";Tstart="870";shortTE="F";uid="9e36f8fe-11c5-48ac-9e01-ac429b228301"
Mc1295	RepeatMasker	DNA/Ginger-1	23390	23899	889	+	.	ID="RND-6_FAMILY-12143";TEgroup="ctg_1295%7CRND-6_FAMILY-12143%7C1";Tend="1810";Tstart="999";shortTE="F";uid="d4b213d3-d7fe-48d9-a11f-363dc2dd040a"
Mc1295	RepeatMasker	Unknown	19982	20350	987	+	.	ID="RND-1_FAMILY-290";TEgroup="ctg_1295%7CRND-1_FAMILY-290%7C1";Tend="2023";Tstart="840";shortTE="F";uid="3299d436-e1a9-44ef-92e2-c7d5d6f15789"
Mc1295	RepeatMasker	Unknown	32784	33016	787	-	.	ID="RND-1_FAMILY-227";Tend="1086";Tstart="846";shortTE="F";uid="b8ac953d-cc7e-46a4-8753-da678d5d63b5"
Mc1295	RepeatMasker	Retroposon?	35963	36234	461	-	.	ID="SINE2-1_AP";Tend="391";Tstart="84";shortTE="F";uid="95aa02d1-5bdf-4a63-9be0-ae280c864eac"
Mc1295	RepeatMasker	DNA/hAT?	28099	28468	671	-	.	ID="RND-5_FAMILY-3449";Tend="2083";Tstart="1725";shortTE="F";uid="cb9de5e5-5c2a-4f3a-b2a3-dd943105a453"
Mc1295	RepeatMasker	DNA/Kolobok-E	467	580	1183	-	.	ID="RND-6_FAMILY-12902";Tend="1606";Tstart="1160";shortTE="F";uid="201f5054-4bc2-427f-9486-b37d8451c4a7"
Mc1295	RepeatMasker	DNA/hAT	210	314	514	-	.	ID="RND-6_FAMILY-5012";Tend="248";Tstart="148";shortTE="F";uid="69bb1b93-5f29-482c-8ee0-fe6c92716f6b"
Mc1295	RepeatMasker	DNA	19811	19986	765	-	.	ID="ttaa2_ap";Tend="265";Tstart="102";shortTE="F";uid="7e9c54ee-144b-44d8-a440-332c32f9e6b3"
Mc1295	RepeatMasker	Retroposon?	581	930	1400	-	.	ID="SINE2-1_AP";Tend="372";Tstart="1";shortTE="F";uid="9e99a13b-ac55-446d-8b2b-848411bd4eb1"
Mc1295	RepeatMasker	DNA/hAT	32425	32544	474	-	.	ID="RND-1_FAMILY-287";Tend="1174";Tstart="1052";shortTE="F";uid="dea3b6ea-4afb-4bf4-a147-08c5c4909bad"
Mc1295	RepeatMasker	DNA/MULE-MuDR	20601	20744	722	-	.	ID="RND-5_FAMILY-143";Tend="1179";Tstart="1042";shortTE="F";uid="6591dcac-a6e3-4875-95dd-bf63286d6710"
Mc12950	RepeatMasker	Unknown	6070	6270	1585	+	.	ID="RND-6_FAMILY-16837";Tend="518";Tstart="322";shortTE="F";uid="c4fce206-8e6d-46a5-b60b-3fe3419f2440"
Mc12950	RepeatMasker	DNA/hAT-Tip100	427	696	441	-	.	ID="RND-5_FAMILY-1688";Tend="985";Tstart="693";shortTE="F";uid="a8968dff-a5b8-4d63-9389-2ec0799e6dd9"
Mc12951	RepeatMasker	DNA/MULE-MuDR	4453	4577	410	+	.	ID="RND-6_FAMILY-2328";Tend="931";Tstart="819";shortTE="F";uid="1561ce05-6dc4-4602-8866-fc5ac4955569"
Mc12951	RepeatMasker	DNA/Kolobok-E	2127	2438	1035	+	.	ID="KOLOBOKE-2_AP";Tend="2214";Tstart="1835";shortTE="F";uid="e8c64f9d-a33d-4f11-a88f-ebf07419a39a"
Mc12951	RepeatMasker	DNA/hAT-Charlie	540	754	868	-	.	ID="RND-6_FAMILY-5934";Tend="1912";Tstart="1699";shortTE="F";uid="d651b477-3c5d-42c4-8dae-a205598d55f2"
Mc12952	RepeatMasker	Unknown	254	611	2765	+	.	ID="RND-5_FAMILY-10296";Tend="1204";Tstart="870";shortTE="F";uid="28a9b46d-b50f-4db2-aca5-d078601a9393"
Mc12952	RepeatMasker	LINE/R1	4152	6034	1746	-	.	ID="SART-6_API";Tend="2827";Tstart="984";shortTE="F";uid="60e76e9e-5334-42cf-80fc-1bc0d145b02c"
Mc12953	RepeatMasker	DNA/Ginger-1	5504	6230	1305	+	.	ID="RND-6_FAMILY-16525";Tend="1185";Tstart="512";shortTE="F";uid="f941ca77-9b3e-43e2-a5a8-11467b8084d6"
Mc12953	RepeatMasker	DNA/Ginger-1	5621	6269	4434	-	.	ID="RND-6_FAMILY-13505";Tend="1760";Tstart="1111";shortTE="F";uid="0ae58464-189c-4691-a4f9-9884abb16976"
Mc12953	RepeatMasker	DNA/MULE-NOF	486	649	517	-	.	ID="RND-6_FAMILY-14259";Tend="855";Tstart="691";shortTE="F";uid="404f3a1c-4ad7-4208-b72e-01e8d32c89f7"
Mc12953	RepeatMasker	DNA/hAT-Tip100	1	485	3400	-	.	ID="RND-6_FAMILY-6714";Tend="461";Tstart="1";shortTE="F";uid="4956b680-a6b4-4981-9e9c-f11a4819c706"
Mc12953	RepeatMasker	DNA/hAT-Charlie	5103	5434	1241	-	.	ID="RND-6_FAMILY-2617";TEgroup="ctg_12953%7CRND-6_FAMILY-2617%7C1";Tend="1386";Tstart="876";shortTE="F";uid="a7aa6bab-0eee-4625-897e-0bb52f76a00b"
Mc12953	RepeatMasker	DNA	1762	1991	1082	-	.	ID="TTAA18B_AP";Tend="576";Tstart="345";shortTE="F";uid="f4231384-6339-461c-b4b7-bec683c22a41"
Mc12954	RepeatMasker	DNA/hAT-hAT19	4924	5092	901	+	.	ID="hat-n6b_ap";Tend="161";Tstart="1";shortTE="F";uid="55b96648-fed6-4b1c-8eb8-2b0915f2b503"
Mc12954	RepeatMasker	Retroposon?	6024	6267	2130	-	.	ID="RND-6_FAMILY-21009";Tend="1149";Tstart="906";shortTE="F";uid="9a4ec651-69ed-4a78-83c4-14790417942e"
Mc12954	RepeatMasker	DNA	1	191	1162	-	.	ID="ttaa4_ap";Tend="190";Tstart="1";shortTE="F";uid="caa7cf2e-908e-4cbe-b2bb-10e6bb721133"
Mc12955	RepeatMasker	DNA/hAT-Charlie	945	1157	893	-	.	ID="HAT-N11_AP";Tend="631";Tstart="444";shortTE="F";uid="87fa9ca7-1717-4e76-8460-dfa10b73af81"
Mc12955	RepeatMasker	DNA	7	270	674	-	.	ID="DNAX-2_AP";Tend="281";Tstart="6";shortTE="F";uid="a88141bb-db8f-470d-9f04-9bc244a8b487"
Mc12957	RepeatMasker	Retroposon?	912	1535	2130	+	.	ID="SINE2-1_AP";Tend="1770";Tstart="1065";shortTE="F";uid="2dcea624-d318-487e-a78c-f8ebb7ba2e90"
Mc12957	RepeatMasker	Retroposon?	4335	4785	819	+	.	ID="SINE2-1_AP";Tend="1445";Tstart="910";shortTE="F";uid="02da857f-5f30-4b4f-9cd9-91d982a9e82b"
Mc12957	RepeatMasker	DNA/MULE-MuDR	2515	2748	525	-	.	ID="RND-1_FAMILY-60";Tend="1288";Tstart="1050";shortTE="F";uid="845ca4c5-4cd3-40bb-9691-944e742112ae"
Mc12957	RepeatMasker	DNA/hAT-Tip100	1	198	1786	-	.	ID="RND-6_FAMILY-806";Tend="902";Tstart="705";shortTE="F";uid="fa2bbbd0-33e6-4ec9-9156-8c1bac2dec7e"
Mc12958	RepeatMasker	DNA/Ginger-1	2526	2660	881	+	.	ID="RND-6_FAMILY-8803";Tend="1907";Tstart="1775";shortTE="F";uid="8becb5ab-079c-4db8-92d5-7e27c8c58efa"
Mc1296	RepeatMasker	Unknown	27170	27790	4427	+	.	ID="RND-1_FAMILY-26";Tend="1519";Tstart="909";shortTE="F";uid="36c6a9ca-bb71-4e2e-b9e1-0e704db81817"
Mc1296	RepeatMasker	DNA/Ginger-1	24876	25176	504	+	.	ID="RND-6_FAMILY-11732";Tend="1384";Tstart="1084";shortTE="F";uid="f509d792-a1b8-4eec-b98f-82f2ebc333aa"
Mc1296	RepeatMasker	DNA	12880	13076	833	+	.	ID="RND-6_FAMILY-4184";Tend="1110";Tstart="930";shortTE="F";uid="ef16b819-b2da-4aca-8cbb-20e0f00797e8"
Mc1296	RepeatMasker	DNA/MULE-MuDR	44536	44812	1010	+	.	ID="RND-5_FAMILY-143";Tend="1189";Tstart="925";shortTE="F";uid="01a5ac40-23b2-4802-a515-3a21725a94b2"
Mc1296	RepeatMasker	DNA	13573	13879	1004	+	.	ID="RND-6_FAMILY-4184";Tend="1420";Tstart="1101";shortTE="F";uid="822a38c4-2642-4275-bd5c-b2baf9f75bdc"
Mc1296	RepeatMasker	DNA/hAT-Ac	33221	33433	611	+	.	ID="RND-5_FAMILY-122";Tend="582";Tstart="361";shortTE="F";uid="c6a4a4e3-04fd-4cab-997c-b6be1bfc8b18"
Mc1296	RepeatMasker	Retroposon?	15532	15709	527	+	.	ID="SINE2-1_AP";Tend="344";Tstart="160";shortTE="F";uid="c6599248-b0c5-4201-817e-2e7b2ccee76c"
Mc1296	RepeatMasker	DNA	19417	19741	1041	+	.	ID="DNA4-2_AP";Tend="769";Tstart="437";shortTE="F";uid="73ca64f4-85a2-4618-9da5-5fe0a2e97ef3"
Mc1296	RepeatMasker	DNA/Kolobok-E	16519	17800	5096	-	.	ID="RND-6_FAMILY-742";Tend="1592";Tstart="403";shortTE="F";uid="476eda62-e5a0-4c99-89ea-d2000fada392"
Mc1296	RepeatMasker	Retroposon?	24603	25095	444	-	.	ID="SINE2-1_AP";Tend="977";Tstart="475";shortTE="F";uid="4a3c4b2a-28e5-4b90-9e51-373ffe9aa262"
Mc1296	RepeatMasker	DNA/MULE-MuDR	21764	22059	441	-	.	ID="RND-5_FAMILY-143";Tend="1396";Tstart="1122";shortTE="F";uid="3ea011a7-1220-4baf-ae46-ab32198aca3e"
Mc1296	RepeatMasker	DNA/hAT-Ac	33276	33531	786	-	.	ID="RND-6_FAMILY-214";Tend="944";Tstart="660";shortTE="F";uid="bfa9d8d5-4838-491c-9780-d26f776bbcd8"
Mc1296	RepeatMasker	DNA/Kolobok-E	1	200	1567	-	.	ID="RND-1_FAMILY-51";Tend="1033";Tstart="833";shortTE="F";uid="daad76dd-b33b-4357-9997-7d2ba613c2e8"
Mc1296	RepeatMasker	DNA/Kolobok-E	24370	24504	510	-	.	ID="RND-6_FAMILY-22667";Tend="1251";Tstart="1112";shortTE="F";uid="043c8b8e-fbe8-40c3-9e42-8b5f2b7787b5"
Mc12960	RepeatMasker	DNA/Ginger	3645	4519	5582	+	.	ID="RND-1_FAMILY-6";Tend="2505";Tstart="1639";shortTE="F";uid="ad5deae9-b0af-4666-9e00-c757a5b1536e"
Mc12960	RepeatMasker	DNA/Kolobok-E	5452	5713	674	+	.	ID="RND-6_FAMILY-12898";Tend="1230";Tstart="978";shortTE="F";uid="f1ca2f4d-b969-4849-92c7-b5dd33c266c4"
Mc12960	RepeatMasker	DNA	1332	1796	2111	+	.	ID="RND-6_FAMILY-4184";Tend="1419";Tstart="957";shortTE="F";uid="792dbba2-f740-472c-be02-08bf54256e7c"
Mc12960	RepeatMasker	DNA/Kolobok-E	10	1108	1693	+	.	ID="KOLOBOKE-2_AP";Tend="2232";Tstart="1167";shortTE="F";uid="6dd8345d-50b6-40e5-85c8-94379bbb9b63"
Mc12960	RepeatMasker	Retroposon?	1720	2568	1893	-	.	ID="SINE2-1_AP";TEgroup="ctg_12960%7CSINE2-1_AP%7C1";Tend="1223";Tstart="1";shortTE="F";uid="c93bb464-1a97-416d-995d-de29a0e54fea"
Mc12960	RepeatMasker	Retroposon?	5084	6071	1356	-	.	ID="SINE2-1_AP";TEgroup="ctg_12960%7CSINE2-1_AP%7C2";Tend="1184";Tstart="1";shortTE="F";uid="81af5dc9-9561-4b13-8767-e0cbae4c7cd2"
Mc12960	RepeatMasker	DNA/Ginger-1	4520	4651	5633	-	.	ID="rnd-1_family-4";Tend="1517";Tstart="232";shortTE="F";uid="232438b9-0c00-4d98-aa74-e199594d6327"
Mc12960	RepeatMasker	DNA/Ginger	181	1222	5934	-	.	ID="rnd-5_family-2916";Tend="1603";Tstart="389";shortTE="F";uid="f05c4c88-b48d-4fb5-ad69-cf87eda7cd38"
Mc12960	RepeatMasker	Retroposon?	2591	2736	593	-	.	ID="SINE2-1_AP";Tend="783";Tstart="636";shortTE="F";uid="2834f79e-6525-4a5a-885f-7bea0a3f101f"
Mc12961	RepeatMasker	LINE/R1	3948	4494	2723	+	.	ID="RND-1_FAMILY-29";Tend="1162";Tstart="648";shortTE="F";uid="43e517c5-6c5a-4b5b-b1ab-e599911c9d67"
Mc12961	RepeatMasker	Unknown	2087	2570	964	+	.	ID="RND-5_FAMILY-4414";TEgroup="ctg_12961%7CRND-5_FAMILY-4414%7C1";Tend="776";Tstart="117";shortTE="F";uid="99d9431a-addd-495e-9a42-5da2a48cdd9c"
Mc12961	RepeatMasker	Unknown	1574	1879	2297	+	.	ID="RND-1_FAMILY-32";Tend="1152";Tstart="870";shortTE="F";uid="f5d574c6-5aa8-46d6-ad5e-b792529b3f83"
Mc12961	RepeatMasker	DNA/P	1	343	1978	+	.	ID="RND-6_FAMILY-1927";Tend="354";Tstart="9";shortTE="F";uid="44d0b2c2-6a9c-4e0e-b04b-f7da58761d6c"
Mc12961	RepeatMasker	DNA/hAT-Charlie	336	539	1160	+	.	ID="HAT-N11_AP";Tend="631";Tstart="444";shortTE="F";uid="03443e20-d119-415d-a907-52fa2788c392"
Mc12961	RepeatMasker	DNA/Ginger	540	962	3039	-	.	ID="RND-1_FAMILY-6";Tend="2102";Tstart="1683";shortTE="F";uid="fdd119f0-6606-4f2a-886a-516d5b844a65"
Mc12962	RepeatMasker	DNA/hAT-Charlie	2225	2511	1094	+	.	ID="HAT-N19_AP";Tend="349";Tstart="1";shortTE="F";uid="68f9829c-ace6-4051-90f3-3da1405bb884"
Mc12962	RepeatMasker	DNA	1316	1614	1363	-	.	ID="TTAA7_AP";Tend="281";Tstart="1";shortTE="F";uid="dd3b2fd5-55eb-48a4-946e-20bf02df547c"
Mc12963	RepeatMasker	DNA/hAT-hAT19	1	288	2369	+	.	ID="RND-5_FAMILY-10701";Tend="1464";Tstart="1178";shortTE="F";uid="adc2a468-0bb6-4327-a832-971926c6fea5"
Mc12963	RepeatMasker	Retroposon?	893	1105	424	-	.	ID="SINE2-1_AP";Tend="1427";Tstart="1194";shortTE="F";uid="deb30544-fc5a-4c11-b6b8-22859c8dcee4"
Mc12964	RepeatMasker	DNA/Ginger-1	2886	3060	630	+	.	ID="GINGER1-1_AP";Tend="5197";Tstart="5022";shortTE="F";uid="d64c97d6-96f7-4fee-899d-f8911c396685"
Mc12964	RepeatMasker	DNA/hAT-Tip100	1	443	3462	-	.	ID="RND-6_FAMILY-990";Tend="1267";Tstart="833";shortTE="F";uid="b0d03947-aa20-4cae-af6a-44217f32ec72"
Mc12964	RepeatMasker	DNA	1872	2296	1932	-	.	ID="TTAA2_AP";Tend="427";Tstart="2";shortTE="F";uid="5363a755-e636-4316-94d0-fe1e8a5243c9"
Mc12964	RepeatMasker	Retroposon?	2905	4517	4118	-	.	ID="SINE2-1_AP";Tend="1770";Tstart="1";shortTE="F";uid="ae0f2d9a-6c99-4d17-b368-8b86e892d5f5"
Mc12965	RepeatMasker	LINE/I	5926	6263	2613	+	.	ID="RND-6_FAMILY-5537";Tend="1240";Tstart="902";shortTE="F";uid="0ee342c3-95c8-4ce7-a09d-a433a6b6f03b"
Mc12965	RepeatMasker	Unknown	1	180	1279	+	.	ID="RND-1_FAMILY-93";Tend="1440";Tstart="1260";shortTE="F";uid="87f0bf68-01bd-4d84-ab5b-8032e749acb0"
Mc12965	RepeatMasker	DNA/CMC-EnSpm	1699	1828	570	-	.	ID="RND-6_FAMILY-338";Tend="982";Tstart="853";shortTE="F";uid="3822762e-b4bd-4144-827c-e374d243ed7e"
Mc12966	RepeatMasker	Unknown	6152	6261	494	+	.	ID="RND-6_FAMILY-7422";Tend="844";Tstart="728";shortTE="F";uid="66c30fff-7cc1-432c-8b9a-683773c23c5b"
Mc12966	RepeatMasker	DNA	1076	1203	695	-	.	ID="ttaa26_ap";Tend="581";Tstart="455";shortTE="F";uid="8814612f-cc8a-4c71-8f9a-1379a246db97"
Mc12967	RepeatMasker	DNA/hAT-Tip100	1117	1313	1701	+	.	ID="RND-1_FAMILY-194";Tend="197";Tstart="1";shortTE="F";uid="66fc5c6b-dc2f-4284-af0e-3b3a94f2ce9e"
Mc12967	RepeatMasker	Unknown	5484	5880	933	+	.	ID="RND-1_FAMILY-203";Tend="1128";Tstart="736";shortTE="F";uid="2aa2bd44-82b7-4304-8aff-d09f3670ad2e"
Mc12967	RepeatMasker	LINE/I-Jockey	1	1062	901	+	.	ID="RND-5_FAMILY-11684";TEgroup="ctg_12967%7CRND-5_FAMILY-11684%7C1";Tend="1602";Tstart="52";shortTE="F";uid="d467878c-e7e1-4a94-aac4-162bbe3ffa03"
Mc12967	RepeatMasker	LINE/R1	5656	5909	552	-	.	ID="RND-1_FAMILY-25";Tend="1515";Tstart="1280";shortTE="F";uid="c7db7c2e-f766-453c-a9c5-a5a8512687a3"
Mc12967	RepeatMasker	DNA/Ginger-1	3928	4069	506	-	.	ID="RND-6_FAMILY-23298";Tend="825";Tstart="679";shortTE="F";uid="a04436b8-0031-4d42-a4e7-e54b9a9ad39e"
Mc12967	RepeatMasker	DNA/hAT-Blackjack	5874	6065	944	-	.	ID="RND-5_FAMILY-7823";Tend="1538";Tstart="1334";shortTE="F";uid="b9dd5866-5fa9-42a0-a4d1-31085f129a0e"
Mc12968	RepeatMasker	DNA/MULE-MuDR	3362	5138	11445	+	.	ID="RND-6_FAMILY-4517";Tend="2264";Tstart="492";shortTE="F";uid="7db1c4a3-94c6-4234-ab50-f3fe3ab6a6bb"
Mc12968	RepeatMasker	DNA/hAT-Tip100	240	1114	6688	+	.	ID="RND-5_FAMILY-2297";Tend="1703";Tstart="812";shortTE="F";uid="b4acff3a-20ca-4fd4-9ed7-d9f1b192e120"
Mc12968	RepeatMasker	DNA/Ginger	6125	6633	3293	-	.	ID="RND-1_FAMILY-6";Tend="1378";Tstart="928";shortTE="F";uid="3e135fc6-d9b3-4d45-9b26-5b179f726b3f"
Mc12968	RepeatMasker	DNA/MULE-MuDR	1	195	1538	-	.	ID="RND-6_FAMILY-15673";Tend="798";Tstart="596";shortTE="F";uid="d3ba9969-b03c-47be-891e-e7e893d0dec6"
Mc12969	RepeatMasker	DNA	2312	2459	906	+	.	ID="DNA2-3_AP";Tend="632";Tstart="484";shortTE="F";uid="0ac13768-9c6c-4f0c-9d87-f0b672603db9"
Mc12969	RepeatMasker	DNA/MULE-MuDR	4789	5568	408	+	.	ID="MUDR6X_AP";TEgroup="ctg_12969%7CMUDR6X_AP%7C1";Tend="2125";Tstart="1";shortTE="F";uid="968fdea5-fec0-46d0-b03a-4c1d3fade874"
Mc12969	RepeatMasker	LTR/Gypsy	6046	6261	1972	+	.	ID="RND-6_FAMILY-6177";Tend="1476";Tstart="1261";shortTE="F";uid="51f4afa7-2201-4990-8459-3c4c21d2d56a"
Mc12969	RepeatMasker	DNA	267	1123	3793	+	.	ID="RND-1_FAMILY-285";Tend="1617";Tstart="766";shortTE="F";uid="e16aad2c-df5c-4691-a24a-1f622599fb18"
Mc12969	RepeatMasker	Unknown	1795	1912	767	-	.	ID="RND-1_FAMILY-204";Tend="912";Tstart="794";shortTE="F";uid="33d095b5-a405-4214-8693-04dae8629fda"
Mc12969	RepeatMasker	Unknown	1244	1357	515	-	.	ID="RND-1_FAMILY-190";Tend="206";Tstart="93";shortTE="F";uid="086c3018-8e9a-43ed-8c0c-6bfd51e35c32"
Mc12969	RepeatMasker	DNA	4020	4140	632	-	.	ID="DNA8-25_AP";Tend="129";Tstart="1";shortTE="F";uid="74a7049d-0fb8-49c4-aa75-8ab80a2edcd2"
Mc12969	RepeatMasker	LINE/I-Jockey	5742	6047	1165	-	.	ID="RND-6_FAMILY-12756";Tend="1350";Tstart="1081";shortTE="F";uid="8290259f-0ae6-4595-aff2-ce06a8836fbb"
Mc12969	RepeatMasker	DNA	1925	2474	3057	-	.	ID="RND-5_FAMILY-5953";TEgroup="ctg_12969%7CRND-5_FAMILY-5953%7C1";Tend="1758";Tstart="903";shortTE="F";uid="b46b0280-cfc7-45d8-abd3-168f59ed5f05"
Mc12969	RepeatMasker	Unknown	2893	3011	684	-	.	ID="RND-6_FAMILY-15127";Tend="750";Tstart="633";shortTE="F";uid="c19c53b0-7f4e-465b-8479-6bad290f2e28"
Mc12969	RepeatMasker	DNA/MULE-MuDR	5554	5679	538	-	.	ID="MUDR6X_AP";Tend="127";Tstart="3";shortTE="F";uid="f7699dc0-0244-45f5-b4fa-4f9d1b9d7511"
Mc1297	RepeatMasker	DNA/Ginger	8921	9817	6834	+	.	ID="RND-1_FAMILY-6";Tend="1603";Tstart="704";shortTE="F";uid="1f00b4df-c87f-40ce-9c3f-e19e7bbf29b4"
Mc1297	RepeatMasker	DNA/hAT-Tip100	40985	41138	1113	+	.	ID="RND-6_FAMILY-10677";Tend="998";Tstart="848";shortTE="F";uid="67e7e6c5-3d17-4e70-9866-ceb0b0b9fa12"
Mc1297	RepeatMasker	DNA/hAT-Tip100	40474	40697	1556	+	.	ID="RND-6_FAMILY-10677";Tend="390";Tstart="167";shortTE="F";uid="5f6df9f0-53c6-4d83-94cf-a3a38e1d8545"
Mc1297	RepeatMasker	Retroposon?	12114	13414	4736	+	.	ID="SINE2-1_AP";Tend="1411";Tstart="1";shortTE="F";uid="059c9a2a-211b-4902-9555-daacdaa52712"
Mc1297	RepeatMasker	DNA/TcMar-Tc1	40022	40326	794	+	.	ID="RND-6_FAMILY-12906";Tend="1504";Tstart="1156";shortTE="F";uid="dd29dafd-e46e-4625-9470-11c3e29ce799"
Mc1297	RepeatMasker	DNA/Ginger-1	3326	3630	524	+	.	ID="RND-6_FAMILY-3412";Tend="1911";Tstart="1606";shortTE="F";uid="9651371b-33ac-4771-9f6d-ecc943d97af1"
Mc1297	RepeatMasker	DNA/hAT	33957	34423	691	+	.	ID="DNA8-78_AP";TEgroup="ctg_1297%7CDNA8-78_AP%7C1";Tend="624";Tstart="1";shortTE="F";uid="51909ff9-0dc4-4dc9-ada5-f016365ff880"
Mc1297	RepeatMasker	Unknown	41780	42260	3226	+	.	ID="RND-1_FAMILY-248";Tend="1396";Tstart="908";shortTE="F";uid="0fefa745-119f-496b-8d94-7425ba126028"
Mc1297	RepeatMasker	DNA	4836	5545	671	+	.	ID="DNA4-1_AP";TEgroup="ctg_1297%7CDNA4-1_AP%7C1";Tend="823";Tstart="1";shortTE="F";uid="5d0182ee-3ece-406f-88d6-80be6c871d50"
Mc1297	RepeatMasker	DNA/Ginger-1	9190	10104	4140	-	.	ID="RND-6_FAMILY-11732";Tend="1486";Tstart="557";shortTE="F";uid="e9f7160b-8c3b-4142-b222-09d0b167f2fb"
Mc1297	RepeatMasker	DNA/hAT?	15342	15584	457	-	.	ID="DNA8-60_AP";Tend="522";Tstart="319";shortTE="F";uid="a9ced909-5ac3-4b48-99f5-16708a787f8e"
Mc1297	RepeatMasker	DNA/hAT-hAT19	44832	45815	5104	-	.	ID="RND-6_FAMILY-7207";Tend="1676";Tstart="701";shortTE="F";uid="c60fc26c-45bf-4f21-aa7b-6de2c1b6d5ef"
Mc1297	RepeatMasker	Unknown	25529	26246	5676	-	.	ID="RND-5_FAMILY-1957";Tend="1504";Tstart="791";shortTE="F";uid="31196f3f-f67e-4bc7-976d-43175a294da5"
Mc1297	RepeatMasker	DNA/Kolobok-E	12868	13639	993	-	.	ID="KOLOBOKE-2_AP";Tend="1895";Tstart="1124";shortTE="F";uid="31ca8266-2a0e-443a-9a0b-79ea26c920f1"
Mc1297	RepeatMasker	DNA/hAT-Tip100	40524	40968	2527	-	.	ID="RND-6_FAMILY-4996";Tend="1784";Tstart="1352";shortTE="F";uid="5239d9cb-a58e-43db-a257-2530acb24988"
Mc12970	RepeatMasker	Retroposon?	2470	2621	558	+	.	ID="SINE2-1_AP";TEgroup="ctg_12970%7CSINE2-1_AP%7C1";Tend="1721";Tstart="509";shortTE="F";uid="5a5fe9c5-e49d-4e8d-a5a2-11541e8d9512"
Mc12970	RepeatMasker	DNA/Ginger	286	483	418	+	.	ID="RND-1_FAMILY-6";Tend="1153";Tstart="970";shortTE="F";uid="3dfc1e49-e53c-461d-ad99-b6f74080e6b4"
Mc12970	RepeatMasker	Unknown	3056	3211	740	+	.	ID="RND-5_FAMILY-5121";Tend="1144";Tstart="994";shortTE="F";uid="50401e80-26d7-4b97-adca-50b8d139a516"
Mc12970	RepeatMasker	DNA/Kolobok-E	2089	2469	911	-	.	ID="RND-6_FAMILY-12898";Tend="1339";Tstart="974";shortTE="F";uid="6744b792-2adc-4872-a7d4-e1304ef85755"
Mc12970	RepeatMasker	Retroposon?	5881	6836	3963	-	.	ID="RND-6_FAMILY-918";Tend="2166";Tstart="1254";shortTE="F";uid="dbc5169b-b0a3-40b9-a266-0d66d0a3975b"
Mc12970	RepeatMasker	DNA	6844	7210	1859	-	.	ID="DNA8-27_AP";Tend="763";Tstart="356";shortTE="F";uid="7546fa14-f31d-495f-8fd3-fb5970a55717"
Mc12970	RepeatMasker	DNA/hAT-Ac	4532	5912	10451	-	.	ID="RND-5_FAMILY-2218";Tend="1366";Tstart="28";shortTE="F";uid="bee701b1-33d4-4b65-b95f-cff581e13b03"
Mc12971	RepeatMasker	DNA	1303	1686	1289	+	.	ID="ttaa3b_ap";Tend="414";Tstart="24";shortTE="F";uid="588ce31b-75d2-468c-abe9-4de67ec4cb25"
Mc12971	RepeatMasker	DNA	4668	5356	1884	-	.	ID="DNA4-3_AP";Tend="636";Tstart="3";shortTE="F";uid="ccc0ba2e-c639-40f6-82b6-b6c790f996f4"
Mc12972	RepeatMasker	DNA/Ginger-1	6142	6259	592	+	.	ID="RND-6_FAMILY-2746";Tend="358";Tstart="241";shortTE="F";uid="03996281-3edc-4a32-9929-629ec46c9946"
Mc12972	RepeatMasker	DNA/Ginger-1	3	199	1354	+	.	ID="RND-6_FAMILY-13505";Tend="2249";Tstart="2065";shortTE="F";uid="2b295d22-b6a5-44b9-85a3-a6d5d33c1d6a"
Mc12972	RepeatMasker	LINE/I	1470	1835	470	-	.	ID="RND-6_FAMILY-872";Tend="1141";Tstart="776";shortTE="F";uid="af236684-d63f-47ec-b28d-78e5d0875623"
Mc12972	RepeatMasker	LINE/I	1345	1482	593	-	.	ID="RND-5_FAMILY-1537";Tend="1149";Tstart="1016";shortTE="F";uid="bffed0c5-41fb-43e5-9b36-cd8f95f1e1b6"
Mc12972	RepeatMasker	DNA/hAT-Tip100	400	779	722	-	.	ID="RND-5_FAMILY-497";Tend="719";Tstart="341";shortTE="F";uid="46451989-b242-4389-b4aa-0ce44fcf20db"
Mc12972	RepeatMasker	Unknown	5957	6202	1949	-	.	ID="RND-6_FAMILY-16373";Tend="778";Tstart="526";shortTE="F";uid="aaa9dcfa-53bb-43ce-976d-276a07f821ad"
Mc12972	RepeatMasker	LINE/I-Jockey	5427	5825	961	-	.	ID="RND-6_FAMILY-4438";Tend="1094";Tstart="696";shortTE="F";uid="5eaa0004-4bf0-47c9-827b-7b70ce142e19"
Mc12973	RepeatMasker	DNA/PIF-Spy	1707	1931	739	+	.	ID="ISL2EU-3N1_CFL";Tend="406";Tstart="203";shortTE="F";uid="e31dbbf3-6c7a-4e2c-b724-a5875ec0e717"
Mc12973	RepeatMasker	DNA/Ginger-1	846	979	441	+	.	ID="RND-6_FAMILY-3412";Tend="1881";Tstart="1755";shortTE="F";uid="0812ae61-67d7-4f98-b04e-583b79940459"
Mc12973	RepeatMasker	Retroposon?	2	816	690	-	.	ID="SINE2-1_AP";Tend="1703";Tstart="846";shortTE="F";uid="7961d8ca-38da-4a39-8318-4df9fba450ec"
Mc12974	RepeatMasker	LINE/I	3962	4279	2003	+	.	ID="RND-6_FAMILY-15249";Tend="1302";Tstart="916";shortTE="F";uid="6623ff76-b702-4b35-b883-d0afbe95dda1"
Mc12974	RepeatMasker	DNA/TcMar-Tc1	4975	5454	1548	-	.	ID="RND-6_FAMILY-12726";Tend="823";Tstart="389";shortTE="F";uid="9d595829-9f5c-4560-9061-1cdae3333ead"
Mc12974	RepeatMasker	DNA/Ginger	3344	3805	488	-	.	ID="RND-1_FAMILY-6";Tend="1206";Tstart="708";shortTE="F";uid="62669bc4-23a5-4b41-8b48-e439dc338a13"
Mc12975	RepeatMasker	Unknown	3775	4095	852	+	.	ID="RND-5_FAMILY-4307";Tend="1143";Tstart="945";shortTE="F";uid="6ba0e9ab-f598-45dc-a1db-c56d9739720c"
Mc12975	RepeatMasker	Unknown	2547	2747	472	+	.	ID="RND-6_FAMILY-22827";Tend="748";Tstart="580";shortTE="F";uid="9238640a-6542-422c-9082-2989e48b84cb"
Mc12975	RepeatMasker	DNA/hAT	5458	5712	1091	+	.	ID="RND-1_FAMILY-322";Tend="1485";Tstart="1233";shortTE="F";uid="066b573e-e0e3-4f15-a7bc-2c24e3c5daaa"
Mc12975	RepeatMasker	Unknown	3349	3577	556	+	.	ID="RND-6_FAMILY-22827";Tend="1403";Tstart="1155";shortTE="F";uid="80aa98b8-16c0-4266-8895-61be0d62e424"
Mc12975	RepeatMasker	DNA/hAT	408	680	1345	-	.	ID="rnd-5_family-2889";Tend="846";Tstart="624";shortTE="F";uid="391113dc-1e63-4e19-8afe-1e0a3838cf1d"
Mc12975	RepeatMasker	Unknown	8045	8571	3457	-	.	ID="RND-5_FAMILY-1691";Tend="1236";Tstart="642";shortTE="F";uid="63ab5684-ac87-45ac-a6f5-13a2db53b687"
Mc12975	RepeatMasker	Unknown	5181	5444	1199	-	.	ID="RND-5_FAMILY-4414";Tend="806";Tstart="529";shortTE="F";uid="2c867169-3fb6-4d0c-b374-b768f94d69dc"
Mc12976	RepeatMasker	Unknown	1900	2713	5601	+	.	ID="RND-6_FAMILY-1489";TEgroup="ctg_12976%7CRND-6_FAMILY-1489%7C1";Tend="1726";Tstart="629";shortTE="F";uid="2ad22df2-5d40-43c3-95d8-3e98b49d71f0"
Mc12976	RepeatMasker	Unknown	7580	8390	5857	+	.	ID="RND-6_FAMILY-6967";Tend="1085";Tstart="285";shortTE="F";uid="60da5427-f365-4215-aa32-8600366a0628"
Mc12976	RepeatMasker	DNA/TcMar-Tc1	3490	3703	926	+	.	ID="RND-6_FAMILY-3848";Tend="1123";Tstart="908";shortTE="F";uid="b53a5f38-4667-499b-ad44-89a849e73400"
Mc12976	RepeatMasker	DNA/hAT-Charlie	141	246	411	-	.	ID="RND-6_FAMILY-5934";Tend="238";Tstart="131";shortTE="F";uid="7b822ae8-463c-48ac-89d5-73be4dcd2f8c"
Mc12976	RepeatMasker	LTR/Pao	1066	1500	507	-	.	ID="BEL1-I_AP";Tend="5016";Tstart="4596";shortTE="F";uid="9b8a7a0d-ad82-4ac3-9e4b-07667104fb33"
Mc12976	RepeatMasker	DNA/MULE-MuDR	3129	3249	746	-	.	ID="RND-6_FAMILY-14863";Tend="352";Tstart="236";shortTE="F";uid="5918b21d-05ea-4fc5-80b2-5701e76145b1"
Mc12977	RepeatMasker	LTR/Gypsy	1207	2044	1115	+	.	ID="GYPSY-23_PBA-I";Tend="4153";Tstart="3304";shortTE="F";uid="bf7fe24b-b705-46ba-967d-2a835df96039"
Mc12977	RepeatMasker	DNA/PiggyBac	103	387	668	+	.	ID="PIGGYBAC-2_LSAL";Tend="1614";Tstart="1331";shortTE="F";uid="994ae4a5-67d6-4815-81e8-e988d6d722cb"
Mc12977	RepeatMasker	LINE/I-Jockey	5962	6076	516	-	.	ID="RND-6_FAMILY-9761";Tend="123";Tstart="9";shortTE="F";uid="ed2f6d7c-e4b4-4b84-aee3-14e06f8a5ead"
Mc12977	RepeatMasker	LTR/Gypsy	2072	2530	492	-	.	ID="RND-6_FAMILY-14619";Tend="509";Tstart="56";shortTE="F";uid="20958fa7-faa6-4fc9-a432-99fd60731b0e"
Mc12978	RepeatMasker	Retroposon?	3448	4342	1843	+	.	ID="SINE2-1_AP";Tend="1411";Tstart="1";shortTE="F";uid="50505ef7-eebd-4291-b3f8-00cf339d2626"
Mc12978	RepeatMasker	DNA/hAT-hAT19	4662	5186	3353	+	.	ID="RND-5_FAMILY-1817";Tend="1548";Tstart="1004";shortTE="F";uid="a435bdf8-c9a0-4db0-ae4d-02699ba7af2f"
Mc12978	RepeatMasker	DNA/TcMar-Pogo	2856	3063	1128	+	.	ID="RND-5_FAMILY-2605";Tend="1362";Tstart="1170";shortTE="F";uid="db5fe7ff-a40e-4c51-b417-1812fd864648"
Mc12978	RepeatMasker	DNA/TcMar-Pogo	755	1027	1711	-	.	ID="RND-6_FAMILY-10978";Tend="1460";Tstart="1203";shortTE="F";uid="7fd8a96f-dd8b-4a87-900b-939ebd571908"
Mc12978	RepeatMasker	DNA/hAT-Tip100	1309	1518	455	-	.	ID="RND-6_FAMILY-12550";Tend="898";Tstart="689";shortTE="F";uid="17bf5366-5eec-456a-ae63-51df30e42ee6"
Mc12978	RepeatMasker	DNA/hAT-Charlie	1008	1257	1666	-	.	ID="RND-1_FAMILY-92";Tend="1192";Tstart="951";shortTE="F";uid="5ac29789-4c24-4309-ac91-e59d5fae9c29"
Mc12979	RepeatMasker	DNA/hAT-hAT19	6	219	685	+	.	ID="HAT-9_AP";Tend="987";Tstart="776";shortTE="F";uid="e0ce5a03-08fc-4cdd-ad26-a2f59d32d3f7"
Mc1298	RepeatMasker	DNA	31284	31955	2324	+	.	ID="DNA4-2_AP";Tend="769";Tstart="77";shortTE="F";uid="4d331beb-8ae9-4a41-8dce-70d4d98a7910"
Mc1298	RepeatMasker	DNA	35815	35943	402	+	.	ID="ttaa3c_ap";Tend="149";Tstart="22";shortTE="F";uid="b7532040-eb8a-452d-b191-c74783c6b662"
Mc1298	RepeatMasker	DNA/hAT-Charlie	33695	34010	2093	+	.	ID="RND-5_FAMILY-8815";Tend="1180";Tstart="889";shortTE="F";uid="7c2937b5-e1f0-42e3-9670-12ecd5817316"
Mc1298	RepeatMasker	Unknown	44562	44896	754	+	.	ID="RND-6_FAMILY-4087";Tend="1184";Tstart="850";shortTE="F";uid="8afb5167-6f6a-42e4-a82c-3c3dada4aa14"
Mc1298	RepeatMasker	LINE/RTE-BovB	28143	28509	466	+	.	ID="RND-6_FAMILY-3873";Tend="1055";Tstart="690";shortTE="F";uid="ea545a52-9240-49d5-a2c3-468136441d8b"
Mc1298	RepeatMasker	Unknown	20984	21202	634	+	.	ID="RND-6_FAMILY-12908";Tend="742";Tstart="509";shortTE="F";uid="5c6072a1-52ef-445b-b734-e53ef5a5c751"
Mc1298	RepeatMasker	Unknown	10339	10668	2234	+	.	ID="RND-1_FAMILY-1";Tend="1191";Tstart="864";shortTE="F";uid="0d5c4c6b-0edb-4aca-800e-cf6587c49566"
Mc1298	RepeatMasker	DNA	26982	27389	663	-	.	ID="TTAA3_AP";Tend="429";Tstart="23";shortTE="F";uid="bf4f4512-d3c1-40f9-b5ca-5a43b81971aa"
Mc1298	RepeatMasker	DNA	14806	14932	452	-	.	ID="DNA-TTAA-1_AP";Tend="412";Tstart="288";shortTE="F";uid="67490c96-eba0-4c02-b9fa-ad66249d874e"
Mc1298	RepeatMasker	DNA/hAT	19224	19344	552	-	.	ID="DNA8-85_AP";Tend="125";Tstart="1";shortTE="F";uid="9cfb61a9-bfae-4770-9e44-89a265708976"
Mc1298	RepeatMasker	DNA/hAT	18857	19004	563	-	.	ID="DNA8-85_AP";Tend="466";Tstart="331";shortTE="F";uid="28565113-b7f9-41c7-8c3f-1106a230e7f9"
Mc1298	RepeatMasker	LINE/I-Jockey	15805	16047	551	-	.	ID="RND-6_FAMILY-2037";Tend="1298";Tstart="1067";shortTE="F";uid="d0531168-5cac-46a0-b358-5621336181d0"
Mc12980	RepeatMasker	Unknown	4400	5285	4818	+	.	ID="RND-6_FAMILY-12055";Tend="1770";Tstart="897";shortTE="F";uid="b18df261-9c23-48fb-87e3-d29decbd5004"
Mc12980	RepeatMasker	DNA/TcMar-Pogo	2183	2316	487	-	.	ID="RND-5_FAMILY-5194";Tend="708";Tstart="586";shortTE="F";uid="d0649389-47bc-416b-a492-af5dc4162592"
Mc12981	RepeatMasker	DNA/P	2222	4090	9618	+	.	ID="RND-5_FAMILY-1762";Tend="1949";Tstart="417";shortTE="F";uid="45cd1925-db03-42a3-a294-7662b9a68dd0"
Mc12981	RepeatMasker	DNA/hAT-Tip100	6053	6200	665	+	.	ID="RND-6_FAMILY-230";Tend="1730";Tstart="1581";shortTE="F";uid="869d38b8-5b50-425b-96bf-a6e4596d9dfb"
Mc12982	RepeatMasker	DNA/hAT-hAT19	5477	5928	1423	+	.	ID="RND-6_FAMILY-2468";TEgroup="ctg_12982%7CRND-6_FAMILY-2468%7C1";Tend="1410";Tstart="704";shortTE="F";uid="66a419de-fa49-46f3-8840-21e47e6dc4d7"
Mc12982	RepeatMasker	DNA/hAT?	6137	6256	1055	+	.	ID="RND-6_FAMILY-1141";Tend="634";Tstart="515";shortTE="F";uid="e84ae4dc-1e81-491c-974e-a7489fbaeacc"
Mc12982	RepeatMasker	DNA/hAT-Charlie	1933	2420	3018	+	.	ID="RND-1_FAMILY-136";Tend="1401";Tstart="926";shortTE="F";uid="f60013e5-9900-468f-b923-89b8672647cf"
Mc12982	RepeatMasker	DNA/hAT-Charlie	27	583	3441	-	.	ID="RND-1_FAMILY-191";Tend="1615";Tstart="1074";shortTE="F";uid="ed4d0c88-497f-408e-a6b9-c12dd009ec95"
Mc12982	RepeatMasker	DNA/hAT-Charlie	4866	5122	427	-	.	ID="RND-5_FAMILY-4295";TEgroup="ctg_12982%7CRND-5_FAMILY-4295%7C1";Tend="1282";Tstart="880";shortTE="F";uid="24d076af-35fd-485b-9377-2fd70ab68cce"
Mc12982	RepeatMasker	DNA/hAT-Charlie	867	1098	1438	-	.	ID="rnd-1_family-191";Tend="1127";Tstart="886";shortTE="F";uid="a93662f3-8b7f-45a0-97a8-465526173715"
Mc12983	RepeatMasker	RC/Helitron	2803	2971	1161	+	.	ID="RND-5_FAMILY-409";Tend="1149";Tstart="988";shortTE="F";uid="45e49bc0-2d1e-4342-b272-3b77d2d6e579"
Mc12983	RepeatMasker	DNA	4047	4241	1702	+	.	ID="DNA3-8_AP";Tend="195";Tstart="1";shortTE="F";uid="f6ba5bc0-50e3-4cad-a713-07009c3fc120"
Mc12983	RepeatMasker	DNA	8799	8956	1308	+	.	ID="DNA3-8_AP";Tend="350";Tstart="193";shortTE="F";uid="0e56f3ac-e0cf-4e01-abe9-163ab69a41f9"
Mc12983	RepeatMasker	Unknown	10671	10819	1080	+	.	ID="RND-6_FAMILY-1158";Tend="1041";Tstart="887";shortTE="F";uid="f0394bfc-f8f4-43aa-b372-6660179e3290"
Mc12983	RepeatMasker	DNA	2960	3066	676	+	.	ID="TTAA2C_AP";Tend="422";Tstart="314";shortTE="F";uid="a6e2395a-efc8-4740-8192-dd77d6afceb5"
Mc12983	RepeatMasker	DNA/hAT	8957	10093	1428	-	.	ID="RND-5_FAMILY-7424";Tend="1289";Tstart="119";shortTE="F";uid="604417a2-1230-4cab-93d5-69d757a7f206"
Mc12983	RepeatMasker	DNA/hAT	2596	2777	846	-	.	ID="RND-5_FAMILY-7424";Tend="1083";Tstart="915";shortTE="F";uid="bcfcc2ad-e243-48b2-9acb-517846da7a10"
Mc12983	RepeatMasker	DNA/MULE-NOF	10	311	1819	-	.	ID="RND-5_FAMILY-5276";Tend="710";Tstart="464";shortTE="F";uid="7886acab-5efe-4a68-873c-87eea4a06ebe"
Mc12983	RepeatMasker	LINE/I-Jockey	6570	6938	690	-	.	ID="RND-6_FAMILY-1859";Tend="1340";Tstart="967";shortTE="F";uid="55dddd9c-f514-4d1d-99f3-3bcde568f126"
Mc12984	RepeatMasker	DNA/hAT-hAT19	4885	5644	1191	+	.	ID="DNA8-64_AP";TEgroup="ctg_12984%7CDNA8-64_AP%7C1";Tend="621";Tstart="31";shortTE="F";uid="e28ea7da-d7c9-44a1-bd19-3a862906fb13"
Mc12984	RepeatMasker	DNA/Ginger	391	2157	13601	+	.	ID="RND-1_FAMILY-6";Tend="2407";Tstart="653";shortTE="F";uid="3ea142f0-410f-495c-875b-4c94554a823b"
Mc12984	RepeatMasker	DNA/hAT-Tip100	5496	5666	714	-	.	ID="RND-6_FAMILY-11200";Tend="1067";Tstart="888";shortTE="F";uid="219217d1-ca5e-4bd9-b75e-f24dc9418055"
Mc12984	RepeatMasker	DNA	4137	4558	2511	-	.	ID="TTAA3_AP";Tend="429";Tstart="1";shortTE="F";uid="bdb7af47-e42c-4016-8178-e96707aaaaca"
Mc12984	RepeatMasker	Unknown	2788	3096	496	-	.	ID="RND-5_FAMILY-155";Tend="342";Tstart="9";shortTE="F";uid="1f1aaeb0-bb26-49ae-812e-818cb2d81570"
Mc12985	RepeatMasker	Retroposon?	336	1984	5276	+	.	ID="SINE2-1_AP";Tend="1770";Tstart="1";shortTE="F";uid="f361d304-096e-4ea3-812a-dc8fbb75d7c9"
Mc12985	RepeatMasker	Unknown	31	172	965	+	.	ID="RND-6_FAMILY-14211";Tend="1307";Tstart="1166";shortTE="F";uid="30ff5eb6-ae37-4d6e-9295-d02d84b87a57"
Mc12985	RepeatMasker	LINE/RTE-BovB	5783	6254	420	+	.	ID="RND-6_FAMILY-884";Tend="1029";Tstart="571";shortTE="F";uid="72e7b9e0-0a3a-4814-a284-ec63cd3d41f9"
Mc12986	RepeatMasker	DNA/hAT-hAT19	5900	6254	2811	+	.	ID="RND-5_FAMILY-10701";Tend="1231";Tstart="871";shortTE="F";uid="a6c8d281-ed11-4c46-a626-37c4ed2ebcbe"
Mc12986	RepeatMasker	DNA	4407	4760	1184	+	.	ID="TTAA3_AP";Tend="326";Tstart="1";shortTE="F";uid="cd708146-fe7c-40de-93bc-31514c433a85"
Mc12986	RepeatMasker	DNA/hAT-Tip100	5132	5273	552	-	.	ID="RND-6_FAMILY-14356";Tend="1210";Tstart="1064";shortTE="F";uid="199a1b74-f7d3-4c92-b90d-22d34165a838"
Mc12986	RepeatMasker	DNA/hAT	3011	3560	4387	-	.	ID="RND-6_FAMILY-442";Tend="1456";Tstart="892";shortTE="F";uid="1f28ae72-d6c6-4585-aa6f-109eaa5d021f"
Mc12986	RepeatMasker	DNA/hAT-Charlie	3970	4259	553	-	.	ID="RND-5_FAMILY-6458";TEgroup="ctg_12986%7CRND-5_FAMILY-6458%7C1";Tend="1633";Tstart="907";shortTE="F";uid="83fcaf3a-3f7e-4cbf-90db-8ba34409fc35"
Mc12986	RepeatMasker	DNA/TcMar-Tc1	1673	2836	2120	-	.	ID="RND-6_FAMILY-123";TEgroup="ctg_12986%7CRND-6_FAMILY-123%7C1";Tend="1737";Tstart="859";shortTE="F";uid="05b6e981-b054-4442-9734-5020a97d2a85"
Mc12986	RepeatMasker	DNA	349	621	1305	-	.	ID="TTAA2D_AP";Tend="285";Tstart="17";shortTE="F";uid="622c15b6-dc1a-4a13-8913-bc455ad6af3b"
Mc12987	RepeatMasker	Unknown	5874	6060	1341	+	.	ID="RND-6_FAMILY-2337";Tend="1023";Tstart="840";shortTE="F";uid="7f6b00c5-6b0b-4e37-b049-c1b4bd1ee9c6"
Mc12987	RepeatMasker	DNA/hAT-Blackjack	6067	6230	722	+	.	ID="RND-5_FAMILY-7823";Tend="705";Tstart="543";shortTE="F";uid="6ef5dcd6-e334-436d-acb3-fe228870bcaa"
Mc12987	RepeatMasker	DNA/hAT-hAT19	3043	3200	994	+	.	ID="HAT-N15_AP";Tend="168";Tstart="2";shortTE="F";uid="05de4eaf-1cf8-4a20-8a64-24c9f092fc24"
Mc12987	RepeatMasker	Unknown	4311	4413	619	-	.	ID="RND-4_FAMILY-2304";Tend="1392";Tstart="1289";shortTE="F";uid="38028d07-a6cd-4317-b7bd-daebd03d0d38"
Mc12987	RepeatMasker	DNA/TcMar-m44	726	833	657	-	.	ID="RND-6_FAMILY-699";Tend="1229";Tstart="1126";shortTE="F";uid="ef5cd110-1097-4712-8360-6315b3d9e22f"
Mc12987	RepeatMasker	Retroposon?	2382	2955	1084	-	.	ID="SINE2-1_AP";Tend="1721";Tstart="1059";shortTE="F";uid="a5884a15-1066-4fd5-a0a1-ea5aa8429817"
Mc12987	RepeatMasker	DNA/hAT-Tip100	830	1573	973	-	.	ID="RND-6_FAMILY-4788";TEgroup="ctg_12987%7CRND-6_FAMILY-4788%7C1";Tend="744";Tstart="133";shortTE="F";uid="a038f8fe-b176-4ee2-871d-b6f39e314ef9"
Mc12987	RepeatMasker	DNA/hAT-Tip100	3963	4314	2914	-	.	ID="RND-5_FAMILY-15252";Tend="1221";Tstart="878";shortTE="F";uid="bf8f053c-f37b-4e8e-a1d7-b9540856ce8d"
Mc12987	RepeatMasker	DNA/TcMar-m44	1572	1723	910	-	.	ID="RND-6_FAMILY-699";Tend="1127";Tstart="959";shortTE="F";uid="c91df23d-9507-480a-ba0a-ec91854fa7f8"
Mc12988	RepeatMasker	LTR/Gypsy	791	953	738	+	.	ID="RND-6_FAMILY-14619";Tend="654";Tstart="40";shortTE="F";uid="60279c39-045c-4f5d-b2be-75fed96b6312"
Mc12988	RepeatMasker	LTR/Gypsy	954	1632	754	-	.	ID="GYPSY-4_PBA-I";Tend="5026";Tstart="4346";shortTE="F";uid="1f05db37-7278-40f2-b104-d74876ff8d5b"
Mc12988	RepeatMasker	Unknown	261	776	4084	-	.	ID="RND-6_FAMILY-29391";Tend="504";Tstart="1";shortTE="F";uid="84a1262e-a46b-4a44-976d-004b4d870b23"
Mc12989	RepeatMasker	DNA	106	549	461	+	.	ID="TTAA18_AP";TEgroup="ctg_12989%7CTTAA18_AP%7C1";Tend="557";Tstart="3";shortTE="F";uid="249b9630-c03b-4463-a84f-9fef8b5d9481"
Mc12989	RepeatMasker	DNA	2607	2728	773	+	.	ID="ttaa18_ap";Tend="479";Tstart="358";shortTE="F";uid="c5c7a4c4-9f50-410f-b1ac-52283236125d"
Mc12989	RepeatMasker	DNA/TcMar-Mariner	3634	4542	736	+	.	ID="MARINER-30_RPR";TEgroup="ctg_12989%7CMARINER-30_RPR%7C1";Tend="1326";Tstart="1";shortTE="F";uid="f8ae5fb3-e774-4fbc-8a77-15859b8a9c4e"
Mc12989	RepeatMasker	Unknown	3368	3624	936	+	.	ID="RND-1_FAMILY-174";Tend="1496";Tstart="1230";shortTE="F";uid="686f7b01-9221-4bfa-a9a1-bed51dddd51d"
Mc12989	RepeatMasker	Unknown	2738	2996	644	-	.	ID="RND-1_FAMILY-275";Tend="1576";Tstart="1276";shortTE="F";uid="6b5ae052-2427-4903-ba13-84d5a154e6da"
Mc12989	RepeatMasker	Retroposon?	644	1602	3004	-	.	ID="RND-6_FAMILY-6576";TEgroup="ctg_12989%7CRND-6_FAMILY-6576%7C1";Tend="1333";Tstart="568";shortTE="F";uid="aadce4f5-89ba-4e19-a9ca-68ceecb62adc"
Mc12989	RepeatMasker	Retroposon?	2010	2376	978	-	.	ID="RND-6_FAMILY-6576";Tend="685";Tstart="388";shortTE="F";uid="3a13b4cd-edb0-4215-ac47-a5b216c538ec"
Mc12989	RepeatMasker	Retroposon?	4674	4843	542	-	.	ID="SINE2-1_AP";Tend="1287";Tstart="1114";shortTE="F";uid="f3cdeb6e-928c-435e-846d-1ac17b2777a6"
Mc1299	RepeatMasker	Unknown	21252	21416	652	+	.	ID="RND-1_FAMILY-182";Tend="1065";Tstart="915";shortTE="F";uid="af72df22-a302-44a6-994b-560498c5f54d"
Mc1299	RepeatMasker	Retroposon?	1	205	1767	+	.	ID="RND-1_FAMILY-338";Tend="1068";Tstart="864";shortTE="F";uid="f9716e5c-bc69-4450-b2cb-dd8c730ece17"
Mc1299	RepeatMasker	Unknown	44558	44665	706	+	.	ID="RND-1_FAMILY-211";Tend="219";Tstart="115";shortTE="F";uid="30b0eab8-8be2-41b7-957a-64f35b03b36e"
Mc1299	RepeatMasker	LINE/I-Jockey	24426	26220	1601	+	.	ID="RND-6_FAMILY-17331";TEgroup="ctg_1299%7CRND-6_FAMILY-17331%7C1";Tend="1916";Tstart="388";shortTE="F";uid="0cbf5d4e-6383-457c-99b5-c32e9d613ce0"
Mc1299	RepeatMasker	DNA	12672	12796	461	+	.	ID="DNA-TTAA-1_AP";Tend="413";Tstart="291";shortTE="F";uid="ead19dfc-c601-483b-929c-1b4d0b4cf736"
Mc1299	RepeatMasker	DNA/hAT-hAT19	45422	45803	3157	-	.	ID="RND-5_FAMILY-10701";Tend="1464";Tstart="1083";shortTE="F";uid="92256d76-b2df-47aa-810b-2b3c61258b06"
Mc1299	RepeatMasker	DNA/hAT-hAT19	1722	1833	553	-	.	ID="DNA8-71_AP";Tend="551";Tstart="438";shortTE="F";uid="6b290bd0-9953-4301-a1c8-75341f86280f"
Mc12990	RepeatMasker	Unknown	4425	4664	596	+	.	ID="RND-6_FAMILY-3651";Tend="1268";Tstart="1055";shortTE="F";uid="7b2b2633-cc84-44c9-bba2-1b8807c7887c"
Mc12990	RepeatMasker	LINE/R1	1867	4413	404	+	.	ID="SART-1_API";TEgroup="ctg_12990%7CSART-1_API%7C1";Tend="5575";Tstart="3095";shortTE="T";uid="c6b884d4-a5b5-4de9-919c-6a2209f6e656"
Mc12990	RepeatMasker	Unknown	1663	1870	1155	+	.	ID="RND-6_FAMILY-3651";Tend="1059";Tstart="851";shortTE="F";uid="41c4b818-85c5-44dc-96e7-066bc7aeaa98"
Mc12991	RepeatMasker	Unknown	5139	5883	772	+	.	ID="HALYOMORPHA_HALYS-1_FAMILY-3";Tend="744";Tstart="1";shortTE="F";uid="8f1db15f-4c0a-4f81-addc-c3796f9f97ed"
Mc12991	RepeatMasker	Unknown	5891	6249	3202	-	.	ID="RND-1_FAMILY-239";Tend="1517";Tstart="1160";shortTE="F";uid="bc686b16-be33-4912-a02c-e1fc8719389a"
Mc12991	RepeatMasker	DNA/hAT-Tip100	1671	2028	1670	-	.	ID="RND-6_FAMILY-59710";Tend="1200";Tstart="885";shortTE="F";uid="68c90630-48fd-4da0-9e61-ad5519f2d49e"
Mc12991	RepeatMasker	DNA/hAT-Tip100	1299	1423	929	-	.	ID="RND-6_FAMILY-59710";Tend="1317";Tstart="1194";shortTE="F";uid="0bef092a-e5ca-46d4-8e7e-231693a00ec8"
Mc12992	RepeatMasker	DNA/Ginger-1	5188	5533	2400	+	.	ID="rnd-6_family-2746";Tend="749";Tstart="300";shortTE="F";uid="3564f16f-a916-4916-b459-9766fd4cd3d2"
Mc12992	RepeatMasker	DNA/hAT-Tip100	5517	6249	3792	+	.	ID="RND-5_FAMILY-1688";Tend="1240";Tstart="514";shortTE="F";uid="9eb5c0cf-daf0-4bf0-84a7-bf069501c23e"
Mc12992	RepeatMasker	DNA	585	1006	889	-	.	ID="DNAX-2_AP";Tend="467";Tstart="2";shortTE="F";uid="a81486cf-928f-4366-9bde-5e3749c40a5d"
Mc12992	RepeatMasker	DNA/Kolobok-E	5230	5729	1368	-	.	ID="KOLOBOKE-3_AP";Tend="2174";Tstart="1655";shortTE="F";uid="e9ba34de-e5e5-41d8-bf04-7ce1100bdf4a"
Mc12993	RepeatMasker	DNA/Ginger-2	7517	8287	1701	+	.	ID="GINGER2-1_LMI";Tend="2987";Tstart="2220";shortTE="F";uid="6f9e7a6d-6d80-4084-8c11-67da38ce5569"
Mc12993	RepeatMasker	LTR/Gypsy	4002	4754	5678	+	.	ID="RND-6_FAMILY-2129";Tend="932";Tstart="217";shortTE="F";uid="30e2810c-b508-4cac-a058-8a93ed09f60f"
Mc12993	RepeatMasker	Unknown	3029	3216	1087	-	.	ID="RND-6_FAMILY-556";Tend="1077";Tstart="891";shortTE="F";uid="ad0777a6-7626-4a42-99f2-0689887a493d"
Mc12993	RepeatMasker	DNA/hAT	1161	1311	476	-	.	ID="DNA8-38_AP";Tend="486";Tstart="335";shortTE="F";uid="ddc690d6-3530-4515-9a83-18d6d84820a7"
Mc12993	RepeatMasker	DNA/hAT	2062	2216	632	-	.	ID="RND-6_FAMILY-4085";Tend="1067";Tstart="913";shortTE="F";uid="9f80549c-ac8b-4050-a113-b2ddff7c5cd3"
Mc12993	RepeatMasker	LINE/R1	5430	5937	436	-	.	ID="R1-1_DSI";Tend="2370";Tstart="2248";shortTE="F";uid="3d379d49-f349-4d41-b12d-d1cb48a5ec3e"
```
