## Supplementary material for "Transposon accumulation at xenobiotic gene family loci: a comparative genomic analysis in aphids": Sup_File_S2: myzusPersicae_bassLabG006.filteredRepeats.gff (part 1 of 23)

```
HiC_scaffold_1	RepeatMasker	DNA/Maverick	1763424	1765697	19437	+	.	ID="RND-1_FAMILY-199";Tend="2932";Tstart="659";shortTE="F";uid="3c13df92-3745-4230-8443-af8f4a47ab43"
HiC_scaffold_1	RepeatMasker	DNA/hAT-hAT19	45752381	45752700	831	+	.	ID="HAT-N6_AP";Tend="369";Tstart="4";shortTE="F";uid="5f68d61c-4d4a-4521-ae63-248ec5d8043f"
HiC_scaffold_1	RepeatMasker	DNA	94503146	94504453	8666	+	.	ID="RND-1_FAMILY-113";Tend="4561";Tstart="3246";shortTE="F";uid="e9403efe-bc71-4587-822a-d18255a5bc66"
HiC_scaffold_1	RepeatMasker	Unknown	21654883	21655738	2831	+	.	ID="RND-5_FAMILY-1273";Tend="1705";Tstart="843";shortTE="F";uid="5c56b12d-0bc6-4d95-8659-403576d9df7f"
HiC_scaffold_1	RepeatMasker	DNA/Kolobok-E	28317677	28317925	555	+	.	ID="KOLOBOKE-2_AP";Tend="2130";Tstart="1893";shortTE="F";uid="b831e3dc-fbeb-4d4b-ba1a-d23608146cc3"
HiC_scaffold_1	RepeatMasker	DNA/hAT-Tip100	27819031	27821271	4578	+	.	ID="rnd-6_family-7236";Tend="4187";Tstart="851";shortTE="F";uid="10731eb1-0a5a-4dda-bdde-34a70a440118"
HiC_scaffold_1	RepeatMasker	Retroposon?	91604513	91604643	414	+	.	ID="RND-6_FAMILY-589";Tend="1464";Tstart="1343";shortTE="F";uid="4d52da43-a785-443d-b411-c75670315d24"
HiC_scaffold_1	RepeatMasker	LINE/RTE-BovB	22883878	22884155	742	+	.	ID="RND-4_FAMILY-459";Tend="1569";Tstart="1281";shortTE="F";uid="757911e6-b512-4330-a960-5203bbe535ab"
HiC_scaffold_1	RepeatMasker	Unknown	74036411	74036539	514	+	.	ID="RND-6_FAMILY-9612";Tend="1404";Tstart="1278";shortTE="F";uid="012c93c9-5340-4d06-bcf9-2a4272edf5d2"
HiC_scaffold_1	RepeatMasker	LTR/Gypsy	7374873	7375365	1548	+	.	ID="RND-5_FAMILY-8823";TEgroup="ctg_1%7CRND-5_FAMILY-8823%7C3";Tend="331";Tstart="1";shortTE="F";uid="6bb1784f-3d8d-4d0b-ad64-2dd47a0573ab"
HiC_scaffold_1	RepeatMasker	DNA	50463292	50463442	455	+	.	ID="RND-6_FAMILY-1348";Tend="692";Tstart="568";shortTE="F";uid="67ed0e1b-b2ef-4b63-b249-79c22ab47332"
HiC_scaffold_1	RepeatMasker	LTR/Pao	8689443	8689701	1170	+	.	ID="RND-6_FAMILY-1226";Tend="1937";Tstart="1665";shortTE="F";uid="65c197ec-adc1-494a-a7ca-89f1a1d129fc"
HiC_scaffold_1	RepeatMasker	DNA/hAT?	40976448	40976590	524	+	.	ID="RND-6_FAMILY-6377";Tend="1257";Tstart="1086";shortTE="F";uid="1e2e7d54-bc08-4044-a113-6cac1846f0e7"
HiC_scaffold_1	RepeatMasker	DNA/Ginger	25312939	25313135	525	+	.	ID="RND-6_FAMILY-587";Tend="2310";Tstart="2110";shortTE="F";uid="d65ef74e-e4d4-4cd1-8933-a0d44d9194f1"
HiC_scaffold_1	RepeatMasker	Unknown	5393257	5394841	6792	+	.	ID="RND-1_FAMILY-15";Tend="4818";Tstart="3365";shortTE="F";uid="ca6dface-4363-4d33-9528-858086017d6d"
HiC_scaffold_1	RepeatMasker	DNA	73167660	73167847	853	+	.	ID="DNA2-3_AP";Tend="206";Tstart="10";shortTE="F";uid="6ac7efa0-7606-4082-a165-a95600f1b186"
HiC_scaffold_1	RepeatMasker	LINE/CR1	53882794	53882971	566	+	.	ID="RND-6_FAMILY-1515";Tend="1983";Tstart="1649";shortTE="F";uid="88d5a013-1356-4714-996e-27ea06994532"
HiC_scaffold_1	RepeatMasker	DNA/hAT-Charlie	63681651	63681938	456	+	.	ID="RND-6_FAMILY-6574";Tend="1536";Tstart="1262";shortTE="F";uid="47f996b7-682b-44fe-851f-d8ceb448948e"
HiC_scaffold_1	RepeatMasker	DNA/Kolobok-E	40396971	40397331	488	+	.	ID="RND-6_FAMILY-1652";Tend="1351";Tstart="1013";shortTE="F";uid="88cb498b-ea14-4e4e-a450-a1af5e9abf03"
HiC_scaffold_1	RepeatMasker	Unknown	78313600	78314538	6626	+	.	ID="RND-6_FAMILY-16089";Tend="1623";Tstart="695";shortTE="F";uid="7a0968b0-de12-4768-bbe5-7b33d1206a90"
HiC_scaffold_1	RepeatMasker	Retroposon?	25738933	25739626	685	+	.	ID="RND-6_FAMILY-589";Tend="1145";Tstart="476";shortTE="F";uid="75f04a60-1260-4ccc-b17c-4dc8ae814498"
HiC_scaffold_1	RepeatMasker	DNA/hAT-Tag1	29393462	29393658	1384	+	.	ID="RND-1_FAMILY-54";Tend="1137";Tstart="952";shortTE="F";uid="4ec6aad3-2696-4eac-810c-7042993f1c12"
HiC_scaffold_1	RepeatMasker	DNA	57384622	57384945	693	+	.	ID="TTAA8_AP";Tend="298";Tstart="2";shortTE="F";uid="70f18bb6-d4f2-4630-b6a0-d8967fa5cae8"
HiC_scaffold_1	RepeatMasker	Unknown	88585148	88585898	660	+	.	ID="RND-6_FAMILY-20694";TEgroup="ctg_1%7CRND-6_FAMILY-20694%7C1";Tend="1209";Tstart="869";shortTE="F";uid="2101534f-e629-4f1a-9f9e-9f1ebc23c8a6"
HiC_scaffold_1	RepeatMasker	DNA/hAT-Charlie	56796129	56796309	432	+	.	ID="HAT-N16_RPR";Tend="526";Tstart="347";shortTE="F";uid="065abf56-28e3-4887-b243-6cfa1e63be65"
HiC_scaffold_1	RepeatMasker	Retroposon?	4837514	4837629	433	+	.	ID="RND-6_FAMILY-589";Tend="1946";Tstart="1831";shortTE="F";uid="a3943e6b-6ce1-4d28-bf83-01b81cfb45db"
HiC_scaffold_1	RepeatMasker	DNA/hAT-Charlie	84633962	84634302	2434	+	.	ID="RND-5_FAMILY-7192";Tend="1405";Tstart="1054";shortTE="F";uid="5a55f3eb-9686-452b-9a1e-d1b0bd2c86bb"
HiC_scaffold_1	RepeatMasker	Retroposon?	96969047	96969642	1676	+	.	ID="RND-6_FAMILY-1191";Tend="4526";Tstart="3976";shortTE="F";uid="e3e61bac-c64b-48cf-90e3-b195dcebebe1"
HiC_scaffold_1	RepeatMasker	DNA/hAT-Tip100	95506084	95506336	855	+	.	ID="RND-6_FAMILY-1961";Tend="1890";Tstart="1629";shortTE="F";uid="989c1977-917d-4ebf-a4da-29b3b144be30"
HiC_scaffold_1	RepeatMasker	DNA	57442170	57442302	517	+	.	ID="TTAA14_AP";Tend="544";Tstart="411";shortTE="F";uid="14e0940d-69ca-4b47-b9c9-7e064e5cd7e9"
HiC_scaffold_1	RepeatMasker	DNA/MULE-MuDR	37479656	37479816	1043	+	.	ID="RND-5_FAMILY-4123";Tend="949";Tstart="778";shortTE="F";uid="976ef1a2-ddb5-4014-9503-af2a9bcdca56"
HiC_scaffold_1	RepeatMasker	DNA/hAT-hAT19	43666370	43667844	1629	+	.	ID="RND-6_FAMILY-2";Tend="2653";Tstart="1159";shortTE="F";uid="0d693071-8df0-4790-8ad7-27ccf4f556d9"
HiC_scaffold_1	RepeatMasker	LTR/Pao	90797763	90797931	761	+	.	ID="RND-6_FAMILY-1226";Tend="1935";Tstart="1765";shortTE="F";uid="e3534096-ccf0-45d9-a220-0ccf5f61e7be"
HiC_scaffold_1	RepeatMasker	DNA/CMC-Transib	30984227	30985024	2845	+	.	ID="RND-6_FAMILY-3063";Tend="633";Tstart="2";shortTE="F";uid="55c7ac6f-2123-4b68-ba23-49b97ddfa4e9"
HiC_scaffold_1	RepeatMasker	DNA/hAT-Charlie	22727605	22727714	552	+	.	ID="RND-6_FAMILY-798";Tend="951";Tstart="835";shortTE="F";uid="3ddd41ed-231e-43d6-8eaa-6dde8f52cf23"
HiC_scaffold_1	RepeatMasker	DNA/hAT	24089632	24089734	440	+	.	ID="RND-5_FAMILY-3073";Tend="1598";Tstart="1496";shortTE="F";uid="86883f37-9c6f-4c84-b6ae-82a150af3cbf"
HiC_scaffold_1	RepeatMasker	DNA	5938724	5938973	1332	+	.	ID="rnd-1_family-294";Tend="1924";Tstart="1508";shortTE="F";uid="cf6d267e-a7b8-4e34-846a-7725b69b658e"
HiC_scaffold_1	RepeatMasker	LTR/Pao	68910130	68916071	25825	+	.	ID="RND-6_FAMILY-487";Tend="7002";Tstart="227";shortTE="F";uid="342ea767-bfc6-48f0-8833-fd495d752265"
HiC_scaffold_1	RepeatMasker	DNA/Maverick	5457922	5462859	41648	+	.	ID="RND-6_FAMILY-2164";Tend="10467";Tstart="5548";shortTE="F";uid="56e272a9-270d-42b3-9f04-759f354b42dc"
HiC_scaffold_1	RepeatMasker	DNA	22675668	22675935	1269	+	.	ID="RND-5_FAMILY-227";Tend="1144";Tstart="878";shortTE="F";uid="b9afbe55-0ba4-49f4-ba0f-e43b1d2866f8"
HiC_scaffold_1	RepeatMasker	DNA/hAT-Tip100	71196134	71196283	555	+	.	ID="RND-6_FAMILY-11441";Tend="2936";Tstart="2787";shortTE="F";uid="d4291e9d-422a-4935-829d-ecd15515e651"
HiC_scaffold_1	RepeatMasker	RC/Helitron	10270955	10273171	7756	+	.	ID="RND-1_FAMILY-83";Tend="4792";Tstart="2569";shortTE="F";uid="402e7d52-5b49-44ac-86ac-f2281a04d046"
HiC_scaffold_1	RepeatMasker	LTR/Gypsy	23299871	23301289	599	+	.	ID="GYPSY-17_AA-I";Tend="3642";Tstart="2267";shortTE="F";uid="70421590-4621-4e73-8e70-b496dc4f4a67"
HiC_scaffold_1	RepeatMasker	DNA/hAT	34253682	34253903	1056	+	.	ID="RND-6_FAMILY-615";TEgroup="ctg_1%7CRND-6_FAMILY-615%7C3";Tend="1084";Tstart="620";shortTE="F";uid="6aa74ae4-d982-4cc9-8531-d92cdd1ad477"
HiC_scaffold_1	RepeatMasker	RC/Helitron	12058771	12064336	49879	+	.	ID="RND-1_FAMILY-122";Tend="6506";Tstart="970";shortTE="F";uid="4fb6223d-73ef-4fa0-a782-d8146f8037a6"
HiC_scaffold_1	RepeatMasker	RC/Helitron	30435278	30435446	456	+	.	ID="RND-1_FAMILY-139";Tend="1961";Tstart="1811";shortTE="F";uid="904c473d-b6a1-4d08-90c9-789d272a6c15"
HiC_scaffold_1	RepeatMasker	RC/Helitron	97226289	97226418	735	+	.	ID="RND-1_FAMILY-144";Tend="405";Tstart="304";shortTE="F";uid="0048684f-2456-4d19-9037-ab99b7fc6fdb"
HiC_scaffold_1	RepeatMasker	RC/Helitron	38400636	38402028	10371	+	.	ID="RND-5_FAMILY-4351";Tend="2179";Tstart="776";shortTE="F";uid="4780c78d-16a1-4065-be99-35333673a20d"
HiC_scaffold_1	RepeatMasker	Unknown	63944208	63945063	622	+	.	ID="RND-6_FAMILY-3487";TEgroup="ctg_1%7CRND-6_FAMILY-3487%7C4";Tend="1789";Tstart="671";shortTE="T";uid="96ccb4fa-9183-48ad-8a6f-791fb9daa536"
HiC_scaffold_1	RepeatMasker	DNA	70859609	70861054	617	+	.	ID="RND-6_FAMILY-21375";Tend="3325";Tstart="1907";shortTE="F";uid="8b06d44c-7626-4b3b-8f8a-3e1b27102d81"
HiC_scaffold_1	RepeatMasker	DNA	96410774	96411079	2002	+	.	ID="TTAA8_AP";Tend="438";Tstart="134";shortTE="F";uid="d5031fe6-2e1c-4246-b1b0-fc1b3f7c3f9c"
HiC_scaffold_1	RepeatMasker	RC/Helitron	57458251	57458706	1151	+	.	ID="RND-6_FAMILY-716";Tend="1943";Tstart="1438";shortTE="F";uid="64c3cb78-b500-449d-9119-c7dfc8a14bf1"
HiC_scaffold_1	RepeatMasker	DNA	59505370	59505767	1867	+	.	ID="TTAA3_AP";Tend="429";Tstart="2";shortTE="F";uid="bb88ecb5-78ce-4562-b60e-18dc59cd0b69"
HiC_scaffold_1	RepeatMasker	Retroposon?	66768403	66768586	485	+	.	ID="RND-6_FAMILY-589";Tend="655";Tstart="468";shortTE="F";uid="35a9bae1-d3a2-40d7-8bc3-1060ddc6fa82"
HiC_scaffold_1	RepeatMasker	Unknown	23461686	23462139	905	+	.	ID="RND-1_FAMILY-119";Tend="2352";Tstart="1987";shortTE="F";uid="ec202368-6ab2-4aae-8767-aefde9049a02"
HiC_scaffold_1	RepeatMasker	DNA/hAT-Ac	16368189	16368372	534	+	.	ID="RND-5_FAMILY-3613";Tend="4538";Tstart="4379";shortTE="F";uid="ec963912-aa4a-4998-9dcc-99c9340dbd90"
HiC_scaffold_1	RepeatMasker	DNA/P	9743336	9743512	481	+	.	ID="RND-6_FAMILY-12055";Tend="1224";Tstart="1048";shortTE="F";uid="c6b00852-e3ce-43f6-8848-4b800e12f601"
HiC_scaffold_1	RepeatMasker	Unknown	13025559	13025804	721	+	.	ID="RND-6_FAMILY-461";Tend="2118";Tstart="1842";shortTE="F";uid="9b15fa5d-fe37-4df0-af38-c17ac9331489"
HiC_scaffold_1	RepeatMasker	LTR/Gypsy	27363958	27364471	3701	+	.	ID="RND-6_FAMILY-12911";Tend="5341";Tstart="4873";shortTE="F";uid="a9db9b5f-a58f-4dfb-829a-e81003a89fdd"
HiC_scaffold_1	RepeatMasker	Retroposon?	45601114	45601832	2010	+	.	ID="SINE2-1_AP";Tend="793";Tstart="1";shortTE="F";uid="173a4d76-5491-43f4-8d01-f68045372391"
HiC_scaffold_1	RepeatMasker	Retroposon?	14761007	14761294	928	+	.	ID="SINE2-2_AP";Tend="1422";Tstart="1225";shortTE="F";uid="a11ca397-3c43-471a-bd8c-8b7cd0f77d49"
HiC_scaffold_1	RepeatMasker	DNA/hAT?	16188127	16188464	1873	+	.	ID="RND-6_FAMILY-6377";Tend="1234";Tstart="880";shortTE="F";uid="d53b7315-45bd-43f8-a634-92431b7cab49"
HiC_scaffold_1	RepeatMasker	DNA/hAT-hAT19	39103133	39104654	11893	+	.	ID="RND-1_FAMILY-280";Tend="2376";Tstart="798";shortTE="F";uid="52e500f8-6f16-438f-acd0-e757f8af13c3"
HiC_scaffold_1	RepeatMasker	Retroposon?	46557433	46557559	466	+	.	ID="RND-5_FAMILY-293";Tend="1235";Tstart="1107";shortTE="F";uid="15d2f50a-55fd-4c30-910b-8f06e7dc3d93"
HiC_scaffold_1	RepeatMasker	Retroposon?	19336266	19336593	712	+	.	ID="RND-6_FAMILY-2026";Tend="1332";Tstart="1001";shortTE="F";uid="d87c37fc-6bac-4f75-93a1-c51a1932e590"
HiC_scaffold_1	RepeatMasker	Retroposon?	58875796	58876401	3787	+	.	ID="RND-6_FAMILY-1191";Tend="4550";Tstart="3978";shortTE="F";uid="4c9428bf-4e13-4ae0-b934-dd04a8abdde5"
HiC_scaffold_1	RepeatMasker	Unknown	97265763	97267065	2892	+	.	ID="RND-6_FAMILY-10150";Tend="2067";Tstart="870";shortTE="F";uid="7a6e74cf-7baa-4142-95b6-b343edfc6051"
HiC_scaffold_1	RepeatMasker	DNA/hAT-hAT19	60256641	60256973	833	+	.	ID="DNA8-64_AP";TEgroup="ctg_1%7CDNA8-64_AP%7C2";Tend="622";Tstart="5";shortTE="F";uid="0508e5cb-b352-4cb0-980e-8e0f2df47975"
HiC_scaffold_1	RepeatMasker	DNA/hAT-Tip100	32505034	32505210	415	+	.	ID="RND-5_FAMILY-13931";Tend="1550";Tstart="1378";shortTE="F";uid="c4e85fad-4896-4666-a162-9d464566475e"
HiC_scaffold_1	RepeatMasker	DNA	39051315	39051724	2747	+	.	ID="TTAA6_AP";Tend="430";Tstart="1";shortTE="F";uid="d0d94757-2851-4fb8-946d-c1404be3c1a5"
HiC_scaffold_1	RepeatMasker	DNA	26804106	26804410	1111	+	.	ID="dna4-1_ap";Tend="631";Tstart="299";shortTE="F";uid="eaba57bf-e451-4a73-a412-2208afd7198c"
HiC_scaffold_1	RepeatMasker	DNA/hAT-hAT19	96103740	96104139	654	+	.	ID="rnd-1_family-27";Tend="5316";Tstart="4982";shortTE="F";uid="6f3f1c01-baa3-48de-823b-5d95b355bd83"
HiC_scaffold_1	RepeatMasker	DNA	14190217	14190464	1313	+	.	ID="DNA3-8_AP";Tend="292";Tstart="1";shortTE="F";uid="75c2353d-ff27-4f17-8465-72f744ca278f"
HiC_scaffold_1	RepeatMasker	DNA/hAT	97140634	97141327	5357	+	.	ID="DNA8-17_AP";Tend="686";Tstart="1";shortTE="F";uid="92ddbc5b-0af2-4fe6-8733-d1a908530b05"
HiC_scaffold_1	RepeatMasker	DNA	68694887	68695732	767	+	.	ID="DNA4-2_AP";Tend="762";Tstart="2";shortTE="F";uid="fa3b5b7d-56eb-4677-8079-f2fbdfb94d17"
HiC_scaffold_1	RepeatMasker	DNA/MULE-MuDR	99199154	99199849	5855	+	.	ID="RND-6_FAMILY-20474";Tend="1658";Tstart="964";shortTE="F";uid="0504b994-bb1c-41e1-bd6a-3b52051b1d85"
HiC_scaffold_1	RepeatMasker	DNA/Kolobok-E	83283774	83284069	940	+	.	ID="RND-6_FAMILY-3991";Tend="973";Tstart="645";shortTE="F";uid="b630ca63-30b1-429c-b1db-6c2d50ee108a"
HiC_scaffold_1	RepeatMasker	LINE/Penelope	25949595	25949723	443	+	.	ID="RND-6_FAMILY-7604";Tend="2305";Tstart="2168";shortTE="F";uid="73cb2827-650f-419b-8f9f-bb3af950d472"
HiC_scaffold_1	RepeatMasker	DNA/hAT-hAT19	81984487	81984701	497	+	.	ID="RND-6_FAMILY-3675";Tend="1168";Tstart="959";shortTE="F";uid="378f950c-d753-41b3-9088-4b2769b313ec"
HiC_scaffold_1	RepeatMasker	DNA/hAT-Charlie	51322571	51322943	1473	+	.	ID="HAT-N19_AP";Tend="349";Tstart="1";shortTE="F";uid="f3efde48-72f1-45d2-b0d4-3a8f928b3628"
HiC_scaffold_1	RepeatMasker	Unknown	17458108	17458395	1004	+	.	ID="RND-4_FAMILY-774";Tend="1715";Tstart="1422";shortTE="F";uid="57b90752-88aa-428d-909e-d1f77188dc1c"
HiC_scaffold_1	RepeatMasker	DNA	15647587	15647698	927	+	.	ID="RND-1_FAMILY-101";Tend="845";Tstart="734";shortTE="F";uid="d30eb3e6-8736-404c-8592-22a93ef89bcb"
HiC_scaffold_1	RepeatMasker	LTR/Pao	13207583	13212323	5462	+	.	ID="BEL3-I_AP";Tend="6313";Tstart="1556";shortTE="F";uid="fe76ac9e-f575-43dd-80ba-36554932579e"
HiC_scaffold_1	RepeatMasker	Retroposon?	70128466	70128724	400	+	.	ID="SINE2-1_AP";Tend="1027";Tstart="779";shortTE="F";uid="264cddb5-1c75-4356-9d80-f9874248debf"
HiC_scaffold_1	RepeatMasker	DNA/hAT-Tip100	48374171	48374717	2022	+	.	ID="RND-5_FAMILY-8345";TEgroup="ctg_1%7CRND-5_FAMILY-8345%7C2";Tend="1408";Tstart="917";shortTE="F";uid="20b578d4-0c74-4fde-af93-86daa074e2e8"
HiC_scaffold_1	RepeatMasker	DNA/hAT-Tip100	69065829	69066490	1274	+	.	ID="RND-6_FAMILY-7522";Tend="5224";Tstart="4521";shortTE="F";uid="f677ba44-9cc2-42a6-b2a4-b709345a0ada"
HiC_scaffold_1	RepeatMasker	LTR/Pao	5101471	5102709	10466	+	.	ID="RND-6_FAMILY-43325";Tend="1679";Tstart="470";shortTE="F";uid="656abb24-b620-445d-b8e7-6d590847e282"
HiC_scaffold_1	RepeatMasker	DNA/Maverick	8482661	8483254	2480	+	.	ID="rnd-6_family-2147";Tend="430";Tstart="18";shortTE="F";uid="dbd9c241-28b4-4b8d-a772-7912f00148a3"
HiC_scaffold_1	RepeatMasker	DNA/hAT-hAT19	97902239	97902471	739	+	.	ID="RND-1_FAMILY-27";Tend="5434";Tstart="5183";shortTE="F";uid="5da5fab3-4142-40db-9664-03ac4c6a6713"
HiC_scaffold_1	RepeatMasker	DNA/Ginger	47540020	47540245	412	+	.	ID="RND-6_FAMILY-587";Tend="874";Tstart="644";shortTE="F";uid="8aa795e5-cb6b-475d-be07-a07b710aaf22"
HiC_scaffold_1	RepeatMasker	DNA	89129835	89129992	773	+	.	ID="RND-6_FAMILY-1285";Tend="834";Tstart="674";shortTE="F";uid="f4cafc5a-8323-4587-a4ad-24749d7d0427"
HiC_scaffold_1	RepeatMasker	Unknown	39184120	39184560	2737	+	.	ID="RND-1_FAMILY-223";Tend="1164";Tstart="718";shortTE="F";uid="d3832719-3f5e-4f02-b0d8-1ed9000faed8"
HiC_scaffold_1	RepeatMasker	DNA/Sola-2	53114862	53115077	995	+	.	ID="RND-6_FAMILY-16715";Tend="536";Tstart="312";shortTE="F";uid="5a4ee8a6-db2e-4ad5-9dab-81070d869782"
HiC_scaffold_1	RepeatMasker	LTR/Gypsy	55060200	55060479	977	+	.	ID="RND-6_FAMILY-4683";Tend="1249";Tstart="968";shortTE="F";uid="29ad31f7-676c-4851-ba0a-a0983b668e75"
HiC_scaffold_1	RepeatMasker	LINE/I-Jockey	63287529	63287688	423	+	.	ID="RND-6_FAMILY-8501";Tend="1198";Tstart="1049";shortTE="F";uid="55602479-8981-4cb1-b588-2c612e463844"
HiC_scaffold_1	RepeatMasker	Unknown	30479322	30479891	4936	+	.	ID="RND-1_FAMILY-181";Tend="1732";Tstart="1163";shortTE="F";uid="551036a8-32c0-4830-9967-8116f41d359d"
HiC_scaffold_1	RepeatMasker	LINE/I-Jockey	35898814	35899145	663	+	.	ID="RND-6_FAMILY-20501";Tend="3298";Tstart="2968";shortTE="F";uid="6d09b8f7-e112-4c34-92d0-47481033161f"
HiC_scaffold_1	RepeatMasker	LTR/Pao	94733024	94734256	692	+	.	ID="BEL-3_BTA-I";Tend="6364";Tstart="4050";shortTE="F";uid="d75655d2-25e1-4461-8c3a-8c79f549ca22"
HiC_scaffold_1	RepeatMasker	DNA/hAT-hAT19	93445471	93445737	1266	+	.	ID="DNA8-45_AP";Tend="256";Tstart="1";shortTE="F";uid="4c8e7985-b2eb-49db-8da2-10d883768bc6"
HiC_scaffold_1	RepeatMasker	DNA/Kolobok-E	29967639	29967807	671	+	.	ID="KOLOBOKE-2_AP";Tend="2097";Tstart="1930";shortTE="F";uid="5b15ea45-addc-4d73-ac6d-564f41563581"
HiC_scaffold_1	RepeatMasker	RC/Helitron	80302352	80302553	800	+	.	ID="RND-4_FAMILY-672";Tend="2304";Tstart="2075";shortTE="F";uid="12adc981-ce81-46e6-b034-d76c164c1dbb"
HiC_scaffold_1	RepeatMasker	DNA/hAT-Charlie	22518265	22518543	511	+	.	ID="HAT-N11_AP";TEgroup="ctg_1%7CHAT-N11_AP%7C6";Tend="631";Tstart="2";shortTE="T";uid="58fa8987-c806-4dfd-9d4b-ce25301058f4"
HiC_scaffold_1	RepeatMasker	DNA/TcMar-m44	8978912	8979899	2502	+	.	ID="MARINER-2_AP";Tend="1656";Tstart="671";shortTE="F";uid="bede4e56-cbd2-4a8d-8bb0-eee0b9b44602"
HiC_scaffold_1	RepeatMasker	Retroposon?	58342296	58342446	464	+	.	ID="RND-5_FAMILY-293";Tend="1228";Tstart="1080";shortTE="F";uid="dacfce61-fdc1-41cc-b545-0d7f066b8c4f"
HiC_scaffold_1	RepeatMasker	LINE/R2-NeSL	41547950	41548702	2327	+	.	ID="UTOPIA-1_API";Tend="2953";Tstart="2180";shortTE="F";uid="9c22f6ef-8a6e-4b9e-bf09-aebcc7e35ee3"
HiC_scaffold_1	RepeatMasker	DNA/P	98765752	98767700	1394	+	.	ID="P-3_AP";Tend="4510";Tstart="2595";shortTE="F";uid="4f528d39-813e-4c6d-80b2-2020aac0df3a"
HiC_scaffold_1	RepeatMasker	RC/Helitron	77508169	77508669	494	+	.	ID="RND-5_FAMILY-1432";TEgroup="ctg_1%7CRND-5_FAMILY-1432%7C4";Tend="1533";Tstart="866";shortTE="F";uid="cb55c122-305f-4f88-9a14-3b1f2a80eb0d"
HiC_scaffold_1	RepeatMasker	Unknown	83241128	83241260	536	+	.	ID="RND-6_FAMILY-18928";Tend="1000";Tstart="870";shortTE="F";uid="af60f4c8-8348-4a6a-8492-a3378f2f0839"
HiC_scaffold_1	RepeatMasker	DNA/MULE-NOF	74280525	74281250	1233	+	.	ID="REHAVKUS1_AP";Tend="1390";Tstart="660";shortTE="F";uid="dca770f8-c339-4b9f-98c4-aa43a71432b7"
HiC_scaffold_1	RepeatMasker	DNA/Maverick	3363878	3364029	1053	+	.	ID="RND-1_FAMILY-230";Tend="1694";Tstart="1537";shortTE="F";uid="84f714e1-9fd5-4f55-8afd-dc25228687e6"
HiC_scaffold_1	RepeatMasker	DNA/TcMar-Tc1	7173040	7173657	510	+	.	ID="MARINER-90_HSAL";Tend="1445";Tstart="829";shortTE="F";uid="80e39185-15e2-4c07-9ba9-02e68f63715f"
HiC_scaffold_1	RepeatMasker	DNA/hAT	98535636	98535881	523	+	.	ID="rnd-6_family-18685";Tend="824";Tstart="565";shortTE="F";uid="3070ac55-ae4a-4186-82b3-843afc928bda"
HiC_scaffold_1	RepeatMasker	DNA/hAT-Tip100	62857770	62858114	687	+	.	ID="DNA8-18_AP";Tend="515";Tstart="213";shortTE="F";uid="558f7247-62de-45f3-b4ea-2220ba79bf84"
HiC_scaffold_1	RepeatMasker	Unknown	83758015	83758188	1090	+	.	ID="RND-1_FAMILY-109";Tend="1321";Tstart="1140";shortTE="F";uid="73823501-7054-4cc1-9a67-06abebefed25"
HiC_scaffold_1	RepeatMasker	DNA/MULE-MuDR	59232420	59232555	475	+	.	ID="DNA8-28B_AP";Tend="229";Tstart="103";shortTE="F";uid="29e63744-9f01-4d68-b253-03a8846df18c"
HiC_scaffold_1	RepeatMasker	DNA	85334984	85335211	762	+	.	ID="ttaa2c_ap";Tend="288";Tstart="59";shortTE="F";uid="42ddb2f6-5064-49a3-8a45-1a07b233adfd"
HiC_scaffold_1	RepeatMasker	DNA/hAT-hAT19	86021629	86022072	1157	+	.	ID="RND-1_FAMILY-27";Tend="5355";Tstart="4927";shortTE="F";uid="749a35e4-4493-4e83-a238-3771e5af53f7"
HiC_scaffold_1	RepeatMasker	DNA/Kolobok-E	13382685	13382863	466	+	.	ID="RND-6_FAMILY-8455";Tend="2748";Tstart="2578";shortTE="F";uid="1d8c7332-0ae6-4e16-9439-b1991c97e805"
HiC_scaffold_1	RepeatMasker	Retroposon?	88693052	88693432	916	+	.	ID="RND-5_FAMILY-14147";Tend="636";Tstart="249";shortTE="F";uid="80d118c6-78ed-4c06-8640-ede219584709"
HiC_scaffold_1	RepeatMasker	Unknown	94778653	94779111	1408	+	.	ID="RND-6_FAMILY-5553";Tend="1028";Tstart="544";shortTE="F";uid="56e631f9-f870-4dfb-9aec-7adfe123f698"
HiC_scaffold_1	RepeatMasker	DNA	65382233	65382457	1292	+	.	ID="DNAX-10_AP";Tend="224";Tstart="3";shortTE="F";uid="1a88182f-ea12-4874-9be8-bc0f94b308e1"
HiC_scaffold_1	RepeatMasker	LINE/I-Jockey	29145882	29146046	468	+	.	ID="RND-6_FAMILY-8501";Tend="1098";Tstart="925";shortTE="F";uid="33147bbd-0ffc-4ee2-aff0-a0b156463d48"
HiC_scaffold_1	RepeatMasker	LTR/Copia	4047289	4048375	2005	+	.	ID="RND-6_FAMILY-5498";Tend="4293";Tstart="3231";shortTE="F";uid="068ae61d-b039-487b-9789-2fa308979eee"
HiC_scaffold_1	RepeatMasker	Retroposon?	27128060	27128654	1267	+	.	ID="SINE2-2_AP";Tend="646";Tstart="1";shortTE="F";uid="7d280761-1134-44da-81f0-c8622a992b5e"
HiC_scaffold_1	RepeatMasker	DNA/hAT-Charlie	50217527	50219120	1526	+	.	ID="RND-6_FAMILY-9930";Tend="1773";Tstart="168";shortTE="F";uid="59e7f798-03df-4291-815d-ab140da16092"
HiC_scaffold_1	RepeatMasker	DNA/hAT-Charlie	92764996	92765555	3007	+	.	ID="RND-5_FAMILY-7192";Tend="1466";Tstart="933";shortTE="F";uid="55541854-65c6-4221-8c59-d43b8a19a3fd"
HiC_scaffold_1	RepeatMasker	DNA/hAT-hAT19	59384635	59384785	736	+	.	ID="dna8-71b_ap";Tend="630";Tstart="493";shortTE="F";uid="769aa02f-22db-44d9-afa3-23c1f7d05ac0"
HiC_scaffold_1	RepeatMasker	DNA/hAT-Charlie	2299999	2300727	6265	+	.	ID="RND-6_FAMILY-204";Tend="3294";Tstart="2567";shortTE="F";uid="ec190d6a-c34e-49de-97e1-6ef9c6b28783"
HiC_scaffold_1	RepeatMasker	DNA/hAT-hAT19	51967611	51968292	624	+	.	ID="RND-6_FAMILY-6449";TEgroup="ctg_1%7CRND-6_FAMILY-6449%7C5";Tend="1672";Tstart="902";shortTE="F";uid="5036631b-c44b-4b5e-a22e-e3923a6375e4"
HiC_scaffold_1	RepeatMasker	Unknown	39150690	39151210	2799	+	.	ID="RND-1_FAMILY-223";Tend="1419";Tstart="857";shortTE="F";uid="0523cfc2-52bd-4cbf-ba4c-ba84b388eeab"
HiC_scaffold_1	RepeatMasker	DNA/hAT-Ac	3463959	3464124	600	+	.	ID="dna8-91b_ap";Tend="859";Tstart="693";shortTE="F";uid="98bed6d4-b302-4173-bb0f-aaf8543877cd"
HiC_scaffold_1	RepeatMasker	DNA/MULE-NOF	97548528	97548721	438	+	.	ID="RND-6_FAMILY-1048";Tend="900";Tstart="711";shortTE="F";uid="d2fd3864-5910-40d5-94f0-10d3544df918"
HiC_scaffold_1	RepeatMasker	DNA/Sola-1	19797086	19798393	1317	+	.	ID="rnd-6_family-9890";Tend="2054";Tstart="926";shortTE="F";uid="7272f227-8c4d-4a9c-97c3-6450fb041c30"
HiC_scaffold_1	RepeatMasker	DNA/hAT-Ac	94589141	94589503	725	+	.	ID="RND-6_FAMILY-5325";Tend="2203";Tstart="1860";shortTE="F";uid="6eb30797-6d54-4675-8518-093600c35c81"
HiC_scaffold_1	RepeatMasker	RC/Helitron	46797230	46797348	702	+	.	ID="RND-1_FAMILY-144";Tend="404";Tstart="287";shortTE="F";uid="a07ac417-3f95-4161-97d4-2a5e1542626e"
HiC_scaffold_1	RepeatMasker	DNA/hAT-Tip100	11178227	11178342	487	+	.	ID="RND-6_FAMILY-2040";Tend="931";Tstart="817";shortTE="F";uid="cab2243d-1408-4e79-a706-9e05d00356d7"
HiC_scaffold_1	RepeatMasker	DNA/hAT-Tip100	4407811	4407985	428	+	.	ID="RND-5_FAMILY-13931";Tend="1550";Tstart="1378";shortTE="F";uid="51df1aaa-12d3-4010-be12-0ec723bfc301"
HiC_scaffold_1	RepeatMasker	DNA	63692892	63693149	617	+	.	ID="TTAA3C_AP";Tend="246";Tstart="1";shortTE="F";uid="94f0d72a-f016-46fc-b21a-f4673c8b5192"
HiC_scaffold_1	RepeatMasker	Retroposon?	84783586	84783839	658	+	.	ID="RND-6_FAMILY-15171";Tend="2263";Tstart="1994";shortTE="F";uid="990388c7-822c-48f9-8bdd-688ac5b63a1d"
HiC_scaffold_1	RepeatMasker	DNA/hAT	59641856	59642215	1417	+	.	ID="DNA8-79_AP";Tend="342";Tstart="1";shortTE="F";uid="96db969d-b02a-4237-b676-54b067ef6042"
HiC_scaffold_1	RepeatMasker	DNA/TcMar-Mariner	1186240	1187527	1607	+	.	ID="RND-6_FAMILY-5760";Tend="1571";Tstart="298";shortTE="F";uid="c9f9e492-e28e-4563-81e3-747675407910"
HiC_scaffold_1	RepeatMasker	DNA	4602171	4602315	658	+	.	ID="RND-6_FAMILY-1285";Tend="815";Tstart="670";shortTE="F";uid="20bdc8a1-aa81-444b-9bc8-7fd3ab586de1"
HiC_scaffold_1	RepeatMasker	Retroposon?	43648197	43648753	961	+	.	ID="SINE2-1_AP";Tend="873";Tstart="291";shortTE="F";uid="1031664f-f0d7-404f-a462-83e6b2d4b95a"
HiC_scaffold_1	RepeatMasker	Unknown	98869072	98869680	912	+	.	ID="RND-6_FAMILY-9176";Tend="2066";Tstart="1492";shortTE="F";uid="e72d7cf8-4028-4602-9e52-d9947436863d"
HiC_scaffold_1	RepeatMasker	DNA/Maverick	4068872	4069618	5292	+	.	ID="RND-4_FAMILY-1914";Tend="9758";Tstart="9020";shortTE="F";uid="1805ee07-0e66-4424-a344-989f5dd6b37b"
HiC_scaffold_1	RepeatMasker	DNA	70995165	70995631	1167	+	.	ID="DNA8-27_AP";Tend="758";Tstart="180";shortTE="F";uid="b2f0a885-0b1e-4689-a621-41fa3e32d038"
HiC_scaffold_1	RepeatMasker	DNA/hAT-Tip100	24682437	24683156	3190	+	.	ID="RND-5_FAMILY-754";TEgroup="ctg_1%7CRND-5_FAMILY-754%7C1";Tend="1531";Tstart="964";shortTE="F";uid="413ba15f-b50b-4708-8d59-f6f309f8e225"
HiC_scaffold_1	RepeatMasker	DNA/Kolobok-E	15329427	15329902	3305	+	.	ID="KOLOBOKE-1_AP";Tend="6605";Tstart="6130";shortTE="F";uid="a9031398-33e9-453c-bb0e-7f4948168f26"
HiC_scaffold_1	RepeatMasker	LTR/Pao	43631583	43634889	957	+	.	ID="BEL3-I_AP";TEgroup="ctg_1%7CBEL3-I_AP%7C1";Tend="6313";Tstart="2524";shortTE="F";uid="dd2f20d9-9e51-46d3-9954-275c2e89b2cd"
HiC_scaffold_1	RepeatMasker	DNA/hAT-hAT19	23372628	23373212	611	+	.	ID="HAT-N2_AP";Tend="735";Tstart="146";shortTE="F";uid="d0b5bc02-61e7-47bc-b586-1bd11fe7bd6d"
HiC_scaffold_1	RepeatMasker	RC/Helitron	82203475	82203602	511	+	.	ID="RND-5_FAMILY-1432";Tend="1027";Tstart="911";shortTE="F";uid="2738d4f6-f210-4c40-99e4-6901d3540b5e"
HiC_scaffold_1	RepeatMasker	DNA/hAT-hAT19	74022666	74022992	538	+	.	ID="RND-6_FAMILY-12474";Tend="2008";Tstart="1684";shortTE="F";uid="80ed0bb1-3659-4cc0-bf38-efad513ec1c7"
HiC_scaffold_1	RepeatMasker	DNA/hAT	56270487	56270852	837	+	.	ID="RND-6_FAMILY-7261";Tend="1423";Tstart="1001";shortTE="F";uid="2b5f2866-24f7-4e3d-93db-0c10df086eb7"
HiC_scaffold_1	RepeatMasker	DNA/PiggyBac	9855435	9856346	1054	+	.	ID="PIGGYBAC-3_LMI";Tend="1641";Tstart="734";shortTE="F";uid="d4578fdb-0c51-4bea-b752-655962ca4daf"
HiC_scaffold_1	RepeatMasker	Retroposon?	93508581	93508870	1288	+	.	ID="SINE2-1_AP";Tend="305";Tstart="1";shortTE="F";uid="9d9c0079-e69d-478b-9f29-d220bdcade5e"
HiC_scaffold_1	RepeatMasker	DNA/hAT-hAT19	57463603	57464116	730	+	.	ID="DNA8-82_AP";Tend="747";Tstart="322";shortTE="F";uid="177d0d7c-b8ec-4af5-9c7d-115bd3ce4f32"
HiC_scaffold_1	RepeatMasker	DNA/hAT-Tip100	15741646	15742136	645	+	.	ID="RND-5_FAMILY-4235";Tend="2136";Tstart="1665";shortTE="F";uid="f3067cd9-134e-452d-992c-cff777a1541d"
HiC_scaffold_1	RepeatMasker	DNA	61935166	61937464	19409	+	.	ID="rnd-6_family-24104";Tend="2284";Tstart="1";shortTE="F";uid="cd21eeba-1423-4eab-baa6-1c88411fd849"
HiC_scaffold_1	RepeatMasker	DNA/hAT	72375685	72375921	1127	+	.	ID="RND-5_FAMILY-1496";Tend="1129";Tstart="897";shortTE="F";uid="8fbf7196-9adc-4e6e-b69a-398d47d2ca1e"
HiC_scaffold_1	RepeatMasker	DNA/hAT-Tip100	34278795	34278909	545	+	.	ID="RND-6_FAMILY-3839";Tend="674";Tstart="559";shortTE="F";uid="88bf658c-4c09-4257-a86d-bdfdbe845293"
HiC_scaffold_1	RepeatMasker	DNA/hAT-Tip100	6130792	6131042	465	+	.	ID="RND-6_FAMILY-2322";Tend="1452";Tstart="1209";shortTE="F";uid="00167a47-eea4-4f3f-b75e-c5a761cb96af"
HiC_scaffold_1	RepeatMasker	Unknown	23324967	23325253	784	+	.	ID="RND-6_FAMILY-2081";TEgroup="ctg_1%7CRND-6_FAMILY-2081%7C2";Tend="1790";Tstart="940";shortTE="T";uid="201c6e93-7330-4821-911a-653849f0087f"
HiC_scaffold_1	RepeatMasker	DNA/Kolobok-E	31101936	31102076	439	+	.	ID="RND-6_FAMILY-3991";Tend="797";Tstart="646";shortTE="F";uid="1ac56f63-1b74-4a2a-8713-08ae804c604d"
HiC_scaffold_1	RepeatMasker	DNA	60928368	60928716	1876	+	.	ID="DNA4-2_AP";Tend="769";Tstart="431";shortTE="F";uid="043f526e-ebe2-4943-9c8d-99161eccac48"
HiC_scaffold_1	RepeatMasker	LINE/CR1	62462626	62463303	771	+	.	ID="RND-6_FAMILY-4764";Tend="1842";Tstart="1175";shortTE="F";uid="2ee0db53-41d7-4bcc-8947-6ee8792db75a"
HiC_scaffold_1	RepeatMasker	DNA/TcMar-Tigger	44955811	44955950	1153	+	.	ID="RND-6_FAMILY-4332";Tend="1092";Tstart="952";shortTE="F";uid="ea973f86-1301-4208-b19f-62a5778dc49b"
HiC_scaffold_1	RepeatMasker	DNA/hAT-Tip100	4852815	4852961	1014	+	.	ID="DNA8-62_AP";Tend="147";Tstart="1";shortTE="F";uid="7d1e10b6-654e-4d51-9d0e-2f70fe4768ee"
HiC_scaffold_1	RepeatMasker	DNA/Kolobok-E	87890362	87890571	848	+	.	ID="rnd-6_family-8455";Tend="2755";Tstart="2567";shortTE="F";uid="b809e399-56a6-4461-9a9c-078cc483e497"
HiC_scaffold_1	RepeatMasker	LTR/Gypsy	61164443	61165153	7728	+	.	ID="RND-1_FAMILY-137";Tend="1595";Tstart="831";shortTE="F";uid="bf1c0918-bd67-4e15-800a-e61bf196b17f"
HiC_scaffold_1	RepeatMasker	DNA/Kolobok-E	25598393	25598524	1338	+	.	ID="rnd-6_family-8455";Tend="2687";Tstart="2469";shortTE="F";uid="7399f4a4-0b3d-40ab-a034-98faff694945"
HiC_scaffold_1	RepeatMasker	Retroposon?	49229733	49230462	2184	+	.	ID="SINE2-1_AP";Tend="755";Tstart="2";shortTE="F";uid="e120edab-55b0-4bb0-b73a-3e9701e095c8"
HiC_scaffold_1	RepeatMasker	Unknown	33441604	33441723	941	+	.	ID="RND-6_FAMILY-7251";Tend="1099";Tstart="985";shortTE="F";uid="bfa595c1-b338-4d41-bd4b-170c16481d06"
HiC_scaffold_1	RepeatMasker	Retroposon?	4125665	4125851	856	+	.	ID="RND-6_FAMILY-6896";Tend="795";Tstart="597";shortTE="F";uid="cb962a30-c2de-4ad5-a356-c57bbe929384"
HiC_scaffold_1	RepeatMasker	Retroposon?	93726913	93727075	478	+	.	ID="RND-5_FAMILY-293";Tend="1026";Tstart="867";shortTE="F";uid="5c54eca1-4cf6-44c0-9224-b520f559eeac"
HiC_scaffold_1	RepeatMasker	DNA	37857680	37857800	630	+	.	ID="DNA3-4_AP";Tend="126";Tstart="6";shortTE="F";uid="55f33527-b02c-4302-96fa-22382c3227d2"
HiC_scaffold_1	RepeatMasker	DNA/Kolobok-E	35790572	35790738	701	+	.	ID="RND-6_FAMILY-4444";Tend="560";Tstart="394";shortTE="F";uid="6bf02454-38d6-440a-8304-949316b506e0"
HiC_scaffold_1	RepeatMasker	LTR/Pao	72336639	72336878	782	+	.	ID="RND-6_FAMILY-16606";Tend="1848";Tstart="1614";shortTE="F";uid="828e2813-6a5d-408f-bc66-8f3e673fdb3c"
HiC_scaffold_1	RepeatMasker	DNA/MULE-MuDR	9197899	9199169	1610	+	.	ID="rnd-6_family-709";Tend="1792";Tstart="623";shortTE="F";uid="91302c13-e6db-4e47-9173-3c845c0e9507"
HiC_scaffold_1	RepeatMasker	DNA/TcMar-m44	70270511	70270671	662	+	.	ID="DNAX-8C_AP";Tend="151";Tstart="1";shortTE="F";uid="9b89cdd9-af5e-4579-a2c9-9c2bcdad5a9c"
HiC_scaffold_1	RepeatMasker	DNA	71783849	71784561	2726	+	.	ID="DNA4-1_AP";Tend="823";Tstart="1";shortTE="F";uid="f0036500-926a-45f8-85da-9a7459c2875b"
HiC_scaffold_1	RepeatMasker	DNA/hAT-hATm	29998389	29998763	2055	+	.	ID="HAT-4C_AP";Tend="382";Tstart="4";shortTE="F";uid="24ea1c53-5bac-4190-8a63-ce3d937c7cad"
HiC_scaffold_1	RepeatMasker	Unknown	39106320	39106830	3762	+	.	ID="RND-1_FAMILY-151";Tend="1432";Tstart="920";shortTE="F";uid="64f00c1b-9db5-4799-b178-a912f8f02a9c"
HiC_scaffold_1	RepeatMasker	DNA	30361225	30361473	424	+	.	ID="DNA4-3_AP";Tend="230";Tstart="1";shortTE="F";uid="f0add12c-129a-42f0-bba2-f96ff0d9c3b6"
HiC_scaffold_1	RepeatMasker	DNA/Sola-1	8058579	8058713	463	+	.	ID="RND-5_FAMILY-3003";Tend="1296";Tstart="1140";shortTE="F";uid="e5379a85-c232-4ae7-91ca-6b7d20a3a4dc"
HiC_scaffold_1	RepeatMasker	DNA/hAT-hAT19	88096186	88097091	1412	+	.	ID="HAT-1_RPR";Tend="1420";Tstart="513";shortTE="F";uid="badecd36-7d64-4d9e-b63a-b6712b9165da"
HiC_scaffold_1	RepeatMasker	DNA	23213063	23213300	672	+	.	ID="ttaa3c_ap";Tend="424";Tstart="202";shortTE="F";uid="3e5fad39-a218-4a09-8479-5b26bfdfc0e7"
HiC_scaffold_1	RepeatMasker	Retroposon?	22673763	22673949	533	+	.	ID="SINE2-1_AP";Tend="232";Tstart="16";shortTE="F";uid="6868b4cc-072e-4c90-a456-0a29721ef7d2"
HiC_scaffold_1	RepeatMasker	DNA	39697669	39698128	1434	+	.	ID="RND-5_FAMILY-227";Tend="1338";Tstart="869";shortTE="F";uid="c0c60337-ccd7-45c0-9484-cf48ba44749c"
HiC_scaffold_1	RepeatMasker	DNA/hAT	35104684	35104812	627	+	.	ID="DNA8-105_AP";Tend="393";Tstart="266";shortTE="F";uid="fa311c91-0a7c-4dca-949f-c9b9b34c77b7"
HiC_scaffold_1	RepeatMasker	DNA	61869014	61869142	715	+	.	ID="RND-6_FAMILY-1285";Tend="800";Tstart="670";shortTE="F";uid="8da167aa-8c69-49d4-accd-799663162b6c"
HiC_scaffold_1	RepeatMasker	DNA/Kolobok-E	42492054	42493037	2471	+	.	ID="RND-3_FAMILY-163";Tend="4443";Tstart="3404";shortTE="F";uid="9a37e3f9-1768-4f6b-903a-3cee200a5665"
HiC_scaffold_1	RepeatMasker	DNA	53752164	53752361	1162	+	.	ID="DNAX-10_AP";Tend="224";Tstart="10";shortTE="F";uid="7aecd452-d425-4739-af3a-27e64f29595a"
HiC_scaffold_1	RepeatMasker	DNA/MULE-MuDR	82658239	82658370	541	+	.	ID="RND-6_FAMILY-6464";Tend="1542";Tstart="1401";shortTE="F";uid="999e4763-aa19-4398-b9e3-b6ab60b0ef05"
HiC_scaffold_1	RepeatMasker	DNA/hAT-Charlie	66888534	66888932	1658	+	.	ID="HAT-N11_AP";Tend="631";Tstart="221";shortTE="F";uid="f416b9d0-3f5a-43e0-a271-56504d68b511"
HiC_scaffold_1	RepeatMasker	Unknown	54699583	54699713	994	+	.	ID="RND-4_FAMILY-100";Tend="1121";Tstart="990";shortTE="F";uid="c5949efa-83a5-4e62-81de-44bfb305c350"
HiC_scaffold_1	RepeatMasker	DNA	64235244	64235698	1501	+	.	ID="TTAA8_AP";Tend="438";Tstart="1";shortTE="F";uid="8ed2ce42-0b8d-4d3a-b7a8-43ab13a95aa6"
HiC_scaffold_1	RepeatMasker	DNA/Kolobok-E	91096785	91096898	751	+	.	ID="KOLOBOKE-2_AP";Tend="2208";Tstart="1705";shortTE="F";uid="29661895-4ee0-40af-af34-82e61a7769f7"
HiC_scaffold_1	RepeatMasker	RC/Helitron	55937842	55939155	9034	+	.	ID="RND-6_FAMILY-873";Tend="2041";Tstart="738";shortTE="F";uid="017197e4-4ecc-42f9-b698-48449fd31d9d"
HiC_scaffold_1	RepeatMasker	DNA	86050952	86051188	1289	+	.	ID="DNA8-5_AP";Tend="234";Tstart="1";shortTE="F";uid="6b4bf7a5-818b-4a74-bddf-5c9ee51a5df9"
HiC_scaffold_1	RepeatMasker	DNA	19274406	19275029	1480	+	.	ID="DNA4-3_AP";Tend="585";Tstart="1";shortTE="F";uid="c365304a-ad01-44e6-b2dc-5d144754728a"
HiC_scaffold_1	RepeatMasker	DNA/Kolobok-E	55690120	55690223	531	+	.	ID="RND-6_FAMILY-505";Tend="1280";Tstart="1177";shortTE="F";uid="1b288870-6fb4-42cc-bab8-68984fc2ee74"
HiC_scaffold_1	RepeatMasker	DNA/hAT-hAT19	46607247	46607848	1641	+	.	ID="RND-1_FAMILY-225";Tend="5443";Tstart="4829";shortTE="F";uid="926f7770-eace-42fb-bbca-17b052ed52f5"
HiC_scaffold_1	RepeatMasker	DNA/hAT-hAT19	85690018	85690252	1251	+	.	ID="RND-6_FAMILY-958";Tend="1142";Tstart="884";shortTE="F";uid="9386f4a9-93bb-41a7-96b7-740942fb9f8c"
HiC_scaffold_1	RepeatMasker	Unknown	97498187	97498837	4044	+	.	ID="RND-1_FAMILY-185";Tend="1102";Tstart="515";shortTE="F";uid="8e50368f-833c-44a1-be52-619cfd79cfbf"
HiC_scaffold_1	RepeatMasker	LTR/Gypsy	7784820	7786998	16774	+	.	ID="RND-1_FAMILY-38";Tend="5774";Tstart="3658";shortTE="F";uid="80657d1c-603c-4eec-a350-9ea598abbbef"
HiC_scaffold_1	RepeatMasker	RC/Helitron	20735115	20735298	1358	+	.	ID="RND-6_FAMILY-6702";Tend="1132";Tstart="952";shortTE="F";uid="59068af7-a848-48ef-8869-c8390130d7f8"
HiC_scaffold_1	RepeatMasker	DNA/hAT-hAT19	81818429	81818570	415	+	.	ID="RND-1_FAMILY-159";Tend="1045";Tstart="897";shortTE="F";uid="29b7f6a7-301e-472d-8db1-0449a95c17a5"
HiC_scaffold_1	RepeatMasker	Unknown	67015603	67015870	966	+	.	ID="RND-6_FAMILY-17420";Tend="1190";Tstart="910";shortTE="F";uid="46241c83-6571-412b-8c1d-cc110e7702d3"
HiC_scaffold_1	RepeatMasker	LTR/Gypsy	8508388	8509728	1752	+	.	ID="RND-6_FAMILY-30970";Tend="1511";Tstart="197";shortTE="F";uid="d03ed5ae-0017-4e31-9bff-95b0e7f7ad0b"
HiC_scaffold_1	RepeatMasker	Retroposon?	67602623	67602727	404	+	.	ID="RND-5_FAMILY-2172";Tend="495";Tstart="389";shortTE="F";uid="d3f91617-4455-48bf-8cb6-6cbb73722666"
HiC_scaffold_1	RepeatMasker	DNA/Kolobok-E	37570865	37571139	608	+	.	ID="koloboke-2_ap";Tend="491";Tstart="247";shortTE="F";uid="e2231644-2d62-4ed5-9f8c-c81f4a6711c4"
HiC_scaffold_1	RepeatMasker	DNA/hAT-hAT19	93805722	93805843	456	+	.	ID="DNA8-71_AP";Tend="551";Tstart="423";shortTE="F";uid="8e0d1d33-560a-454b-a265-db4373f62c0c"
HiC_scaffold_1	RepeatMasker	LTR/Gypsy	94660976	94662498	12013	+	.	ID="RND-6_FAMILY-2698";Tend="1553";Tstart="86";shortTE="F";uid="f683571b-e807-42b0-9412-8a9d9eba61d9"
HiC_scaffold_1	RepeatMasker	DNA	40618379	40618692	550	+	.	ID="DNAX-2_AP";Tend="466";Tstart="164";shortTE="F";uid="b087295e-440e-46c4-9757-ddb7d42a89fa"
HiC_scaffold_1	RepeatMasker	Unknown	73872797	73873940	5301	+	.	ID="RND-6_FAMILY-15289";Tend="2247";Tstart="1108";shortTE="F";uid="8d303c34-e134-4432-892b-869c11407d54"
HiC_scaffold_1	RepeatMasker	Retroposon?	82977970	82978155	581	+	.	ID="RND-6_FAMILY-589";Tend="621";Tstart="437";shortTE="F";uid="7ecf06ca-08ee-4ee0-9435-c0a9c13826e1"
HiC_scaffold_1	RepeatMasker	LTR/Gypsy	28496311	28497487	592	+	.	ID="RND-6_FAMILY-28364";Tend="1465";Tstart="287";shortTE="F";uid="b3324d0d-8eba-4226-a649-86bfff23ea06"
HiC_scaffold_1	RepeatMasker	DNA/hAT-Tip100	8055216	8055344	738	+	.	ID="RND-6_FAMILY-3839";Tend="687";Tstart="549";shortTE="F";uid="662e877f-4568-4a46-9096-12f6043895f7"
HiC_scaffold_1	RepeatMasker	DNA	80513343	80514153	789	+	.	ID="RND-6_FAMILY-21375";Tend="3147";Tstart="2352";shortTE="F";uid="c1f62acf-8418-47af-9065-de1065e64962"
HiC_scaffold_1	RepeatMasker	LINE/I	45922479	45922934	3806	+	.	ID="RND-6_FAMILY-6864";Tend="1354";Tstart="901";shortTE="F";uid="58b01a75-fa3d-4886-8463-99afc853d34c"
HiC_scaffold_1	RepeatMasker	DNA	95257678	95258108	2782	+	.	ID="TTAA4B_AP";Tend="430";Tstart="1";shortTE="F";uid="0f7ddbff-9688-4292-ba3f-b51cf89132d3"
HiC_scaffold_1	RepeatMasker	DNA/hAT-hAT19	32441247	32441513	488	+	.	ID="RND-1_FAMILY-27";Tend="5155";Tstart="4900";shortTE="F";uid="dddb087a-a18b-4eaa-9289-4e833b995756"
HiC_scaffold_1	RepeatMasker	Unknown	59213111	59213376	819	+	.	ID="RND-6_FAMILY-13852";Tend="1616";Tstart="1365";shortTE="F";uid="a39c14c2-0f86-4cd8-a49d-c77d0f26023c"
HiC_scaffold_1	RepeatMasker	DNA/hAT-Blackjack	7723771	7723921	441	+	.	ID="RND-6_FAMILY-5640";Tend="1083";Tstart="929";shortTE="F";uid="a90be3b0-9955-4e8e-9f3a-4856ed141dcf"
HiC_scaffold_1	RepeatMasker	DNA/hAT-Tip100	42439696	42439859	782	+	.	ID="DNA8-16_AP";Tend="177";Tstart="1";shortTE="F";uid="9e2dd576-17a0-4658-8177-37db0548c243"
HiC_scaffold_1	RepeatMasker	DNA/Ginger	6198273	6198705	1870	+	.	ID="RND-6_FAMILY-587";Tend="1047";Tstart="625";shortTE="F";uid="6e438bdd-ae55-4e41-ad4d-77e4bce73705"
HiC_scaffold_1	RepeatMasker	RC/Helitron	91991632	91991858	411	+	.	ID="RND-6_FAMILY-9910";Tend="1200";Tstart="996";shortTE="F";uid="c864e57f-f52d-4f32-af20-6179677dd198"
HiC_scaffold_1	RepeatMasker	Unknown	96111690	96111880	588	+	.	ID="RND-6_FAMILY-6998";Tend="1108";Tstart="920";shortTE="F";uid="1515da4f-5240-4914-a645-815854f3c716"
HiC_scaffold_1	RepeatMasker	LTR/Pao	55136380	55137653	785	+	.	ID="BEL3-I_AP";Tend="6308";Tstart="5038";shortTE="F";uid="52591205-9aa7-42a9-a869-4501b8bb68b6"
HiC_scaffold_1	RepeatMasker	LINE/CR1	98415819	98416106	438	+	.	ID="RND-6_FAMILY-603";Tend="1267";Tstart="985";shortTE="F";uid="33dac04b-b663-472a-b7ab-a0bedffc56ee"
HiC_scaffold_1	RepeatMasker	Retroposon?	24004236	24004702	1400	+	.	ID="SINE2-1_AP";Tend="1118";Tstart="649";shortTE="F";uid="3296b7dd-00f7-455b-9b18-52490a84b320"
HiC_scaffold_1	RepeatMasker	DNA/hAT-hAT19	23328484	23328588	429	+	.	ID="HAT-N13_AP";Tend="424";Tstart="309";shortTE="F";uid="decb3804-696a-483b-8242-4c1a840e8add"
HiC_scaffold_1	RepeatMasker	LTR/Gypsy	34169644	34169839	530	+	.	ID="RND-6_FAMILY-1909";Tend="2307";Tstart="2120";shortTE="F";uid="16fda2b1-d5da-4272-9633-3dc7b073efc3"
HiC_scaffold_1	RepeatMasker	Unknown	46818169	46818355	793	+	.	ID="RND-1_FAMILY-94";Tend="1099";Tstart="918";shortTE="F";uid="f7a4d871-1b2a-4d24-a538-4f13f473352f"
HiC_scaffold_1	RepeatMasker	Retroposon?	29551470	29551988	925	+	.	ID="RND-5_FAMILY-14147";Tend="5467";Tstart="5002";shortTE="F";uid="0c02a083-b32b-4410-9d3b-a70142aef626"
HiC_scaffold_1	RepeatMasker	Unknown	22737469	22737614	550	+	.	ID="RND-5_FAMILY-4569";Tend="1279";Tstart="1113";shortTE="F";uid="9e0e12f3-92d5-4c08-8032-a8d7347b13e3"
HiC_scaffold_1	RepeatMasker	LINE/L2	11922046	11922283	430	+	.	ID="RND-6_FAMILY-6528";Tend="1641";Tstart="1407";shortTE="F";uid="ff8eb999-1f75-446a-a81b-924edf53bbd6"
HiC_scaffold_1	RepeatMasker	DNA	26722177	26722281	557	+	.	ID="RND-6_FAMILY-6783";Tend="4578";Tstart="4479";shortTE="F";uid="4074fa28-d8fc-4d8f-89ae-da8634bbafc2"
HiC_scaffold_1	RepeatMasker	DNA/hAT-Charlie	34957439	34957756	2450	+	.	ID="RND-5_FAMILY-14710";Tend="1279";Tstart="958";shortTE="F";uid="622dbedc-a153-4206-93ee-e73e02a82c39"
HiC_scaffold_1	RepeatMasker	Unknown	20448460	20449324	7262	+	.	ID="RND-1_FAMILY-81";Tend="1899";Tstart="1037";shortTE="F";uid="e3bd2c3b-7623-439e-baac-fd43b50562f7"
HiC_scaffold_1	RepeatMasker	DNA/Kolobok-E	88805017	88805130	423	+	.	ID="RND-6_FAMILY-505";Tend="1279";Tstart="1171";shortTE="F";uid="bc2a4ee4-4d3d-47d1-8b34-7dd2d6c36354"
HiC_scaffold_1	RepeatMasker	DNA	99297716	99297921	614	+	.	ID="RND-5_FAMILY-2460";Tend="523";Tstart="282";shortTE="F";uid="30857786-5d63-4de2-8618-a1d0a068514a"
HiC_scaffold_1	RepeatMasker	DNA/TcMar-Fot1	5108656	5108996	466	+	.	ID="MARINER-78_LMI";Tend="1200";Tstart="862";shortTE="F";uid="355646f8-e326-4c57-b04d-84cb73e965ef"
HiC_scaffold_1	RepeatMasker	LTR/Gypsy	90199046	90199434	478	+	.	ID="GYPSY-6_HMM-I";Tend="3463";Tstart="3072";shortTE="F";uid="bbc90674-2ae5-4261-84bc-0084667f7698"
HiC_scaffold_1	RepeatMasker	DNA/hAT-Charlie	74271206	74271416	1273	+	.	ID="DNA8-104_AP";Tend="340";Tstart="137";shortTE="F";uid="7c204ac1-d491-4489-8e57-f6ce95cfeef7"
HiC_scaffold_1	RepeatMasker	DNA/hAT-Charlie	15620519	15621650	1113	+	.	ID="hat-3_rpr";Tend="1673";Tstart="602";shortTE="F";uid="568f2511-c020-4c3e-b97f-ae6bc30a1173"
HiC_scaffold_1	RepeatMasker	DNA/Sola-2	97789076	97791024	2721	+	.	ID="RND-6_FAMILY-16715";Tend="4030";Tstart="2104";shortTE="F";uid="c573ebc5-3972-43ed-8dcb-003ddeb39a27"
HiC_scaffold_1	RepeatMasker	DNA/TcMar-m44	68352690	68353031	671	+	.	ID="rnd-6_family-15054";Tend="1764";Tstart="1176";shortTE="F";uid="6a913708-6b8b-4e80-9dbe-39335fddbaa6"
HiC_scaffold_1	RepeatMasker	Retroposon?	32546461	32546651	909	+	.	ID="RND-6_FAMILY-589";Tend="1538";Tstart="1345";shortTE="F";uid="6ef57216-b1b7-4d6a-96f4-b14337bad7ab"
HiC_scaffold_1	RepeatMasker	DNA	19001436	19001720	929	+	.	ID="TTAA12_AP";Tend="333";Tstart="1";shortTE="F";uid="4a454b3d-d6de-4dda-acf4-a8350e966b07"
HiC_scaffold_1	RepeatMasker	LINE/L2	17571777	17571879	426	+	.	ID="RND-5_FAMILY-1725";Tend="13728";Tstart="13620";shortTE="F";uid="ca1b2609-393b-4250-b670-9aa369f816b1"
HiC_scaffold_1	RepeatMasker	DNA/hAT	90798203	90798367	522	+	.	ID="RND-6_FAMILY-615";Tend="1087";Tstart="929";shortTE="F";uid="77c5722d-70f8-439a-9b23-73e3d22df56f"
HiC_scaffold_1	RepeatMasker	DNA/MULE-MuDR	84994169	84994285	555	+	.	ID="RND-6_FAMILY-5969";Tend="2447";Tstart="2331";shortTE="F";uid="be011745-98e7-4c7a-ab73-a0e68ea005b9"
HiC_scaffold_1	RepeatMasker	Unknown	55900701	55901070	662	+	.	ID="RND-1_FAMILY-61";Tend="1895";Tstart="1505";shortTE="F";uid="dac107c2-c06d-4cdf-99be-e9393aa4a1b9"
HiC_scaffold_1	RepeatMasker	DNA/Maverick	2393379	2393823	477	+	.	ID="POLINTON-4_LMI";TEgroup="ctg_1%7CPOLINTON-4_LMI%7C1";Tend="1137";Tstart="780";shortTE="F";uid="4ccb366d-ff29-4197-a5f4-f6f3ef7a3c77"
HiC_scaffold_1	RepeatMasker	DNA	41491416	41491556	541	+	.	ID="dna4-2_ap";Tend="311";Tstart="160";shortTE="F";uid="2e825b2a-d952-403f-b2c7-1d6a701cc817"
HiC_scaffold_1	RepeatMasker	Retroposon?	44884942	44885110	623	+	.	ID="SINE2-1_AP";Tend="180";Tstart="1";shortTE="F";uid="e30d6861-ed97-4a2c-8450-f67f9c91d7fa"
HiC_scaffold_1	RepeatMasker	LINE/CR1	25258866	25259942	4557	+	.	ID="RND-5_FAMILY-5424";Tend="2200";Tstart="1129";shortTE="F";uid="4673493d-d76f-4d75-972c-344dd2ba3eb1"
HiC_scaffold_1	RepeatMasker	DNA/hAT-hAT19	42541635	42541760	481	+	.	ID="DNA8-64_AP";Tend="535";Tstart="407";shortTE="F";uid="423c16d0-117a-4886-adc5-ac23d67f92f6"
HiC_scaffold_1	RepeatMasker	DNA/hAT-Charlie	32414349	32414456	499	+	.	ID="RND-6_FAMILY-12092";Tend="1010";Tstart="912";shortTE="F";uid="da57e7d8-445b-42a5-b91a-42ff303f73a5"
HiC_scaffold_1	RepeatMasker	DNA	5124190	5124346	948	+	.	ID="RND-6_FAMILY-1285";Tend="1336";Tstart="1179";shortTE="F";uid="e0334a82-d4ee-4de4-976f-61ef12270d5e"
HiC_scaffold_1	RepeatMasker	Unknown	50190666	50190810	434	+	.	ID="RND-1_FAMILY-131";Tend="1123";Tstart="960";shortTE="F";uid="a1602a9d-2915-435b-8034-28b71b877982"
HiC_scaffold_1	RepeatMasker	DNA/hAT-hAT19	91710082	91710535	1878	+	.	ID="DNA8-52B_AP";TEgroup="ctg_1%7CDNA8-52B_AP%7C7";Tend="926";Tstart="86";shortTE="F";uid="830e55e6-86ac-4813-a997-9be62aa0e10e"
HiC_scaffold_1	RepeatMasker	DNA/PIF-Harbinger	3479021	3479598	617	+	.	ID="RND-6_FAMILY-2974";Tend="1589";Tstart="1014";shortTE="F";uid="b5f94a6f-5d94-446e-9a24-95e3c609f825"
HiC_scaffold_1	RepeatMasker	LTR/Pao	1353193	1354139	532	+	.	ID="HALYOMORPHA_HALYS-6_FAMILY-238";Tend="694";Tstart="231";shortTE="F";uid="bf586d40-0f85-4f20-808f-002b2fab9865"
HiC_scaffold_1	RepeatMasker	Unknown	62418754	62419392	5019	+	.	ID="RND-1_FAMILY-258";Tend="1568";Tstart="938";shortTE="F";uid="b7c20973-c991-49db-b96b-a1c338a15191"
HiC_scaffold_1	RepeatMasker	RC/Helitron	23294264	23294533	661	+	.	ID="RND-6_FAMILY-716";Tend="2024";Tstart="1699";shortTE="F";uid="f5b3d1f7-5c8d-466f-9e24-5e25d19fbd00"
HiC_scaffold_1	RepeatMasker	DNA	37750341	37750485	857	+	.	ID="TTAA24_AP";Tend="146";Tstart="1";shortTE="F";uid="bed0a00c-7b17-4a9a-94b8-8ba15407a6e5"
HiC_scaffold_1	RepeatMasker	Retroposon?	25822070	25822245	540	+	.	ID="SINE2-2_AP";Tend="197";Tstart="1";shortTE="F";uid="94302197-e47e-4a65-b12e-58c1d0e40352"
HiC_scaffold_1	RepeatMasker	DNA/Ginger-1	73148808	73149098	1616	+	.	ID="RND-5_FAMILY-2430";Tend="4003";Tstart="3668";shortTE="F";uid="07410474-9bc7-47f1-99e4-d82fa98da6e8"
HiC_scaffold_1	RepeatMasker	Retroposon?	27241010	27241515	991	+	.	ID="SINE2-1_AP";Tend="568";Tstart="1";shortTE="F";uid="92875b99-fd1d-4bfd-83d3-aa0545fd2348"
HiC_scaffold_1	RepeatMasker	DNA	97816117	97816300	745	+	.	ID="DNA-TTAA-1_AP";Tend="179";Tstart="1";shortTE="F";uid="ff642da2-45b6-4964-89e3-ca8172c44cda"
HiC_scaffold_1	RepeatMasker	DNA	56548424	56548653	480	+	.	ID="RND-6_FAMILY-2056";Tend="1439";Tstart="1216";shortTE="F";uid="21889b2a-13ab-4de2-99ce-4e82e7ad3048"
HiC_scaffold_1	RepeatMasker	DNA	35861938	35862041	423	+	.	ID="RND-5_FAMILY-2854";Tend="2200";Tstart="2092";shortTE="F";uid="c0d798c6-4602-4d53-861f-b6c99cef7ed7"
HiC_scaffold_1	RepeatMasker	DNA/hAT-Ac	7501463	7501619	681	+	.	ID="DNA8-99_AP";Tend="170";Tstart="1";shortTE="F";uid="43722814-e4ab-4768-879e-3102cdda5453"
HiC_scaffold_1	RepeatMasker	RC/Helitron	27062511	27062985	911	+	.	ID="RND-6_FAMILY-8922";Tend="1628";Tstart="1140";shortTE="F";uid="16b2b1ea-f7ee-4fea-9d28-c31b7804c9da"
HiC_scaffold_1	RepeatMasker	Unknown	34971705	34971851	1083	+	.	ID="RND-6_FAMILY-10779";Tend="1351";Tstart="1204";shortTE="F";uid="6bfce321-41b1-4798-902a-787bdf8ac9e0"
HiC_scaffold_1	RepeatMasker	DNA/Sola-1	46475130	46475230	409	+	.	ID="RND-6_FAMILY-3203";Tend="990";Tstart="893";shortTE="F";uid="aec0b69f-8719-406c-816d-9a9c98c3ce9d"
HiC_scaffold_1	RepeatMasker	DNA	18436425	18436566	535	+	.	ID="DNA3-9_AP";Tend="141";Tstart="1";shortTE="F";uid="e8d6a83f-8fde-47a3-855d-42d4836a076a"
HiC_scaffold_1	RepeatMasker	DNA/MULE-MuDR	59877169	59878150	5719	+	.	ID="RND-5_FAMILY-17973";Tend="1637";Tstart="612";shortTE="F";uid="14d4ea66-b9e8-4a70-81c0-3b66bfe34d93"
HiC_scaffold_1	RepeatMasker	Retroposon?	91358626	91359019	476	+	.	ID="RND-6_FAMILY-1191";Tend="1337";Tstart="918";shortTE="F";uid="5c1bec34-c0a1-47a0-8de6-0c96230a5bbb"
HiC_scaffold_1	RepeatMasker	DNA/hAT-hAT19	76949424	76949548	810	+	.	ID="DNA8-97_AP";Tend="696";Tstart="572";shortTE="F";uid="9e4b21d3-f815-4443-9fa4-dfe81d8c8fca"
HiC_scaffold_1	RepeatMasker	DNA/hAT-hAT19	74025523	74026112	1536	+	.	ID="RND-6_FAMILY-13221";TEgroup="ctg_1%7CRND-6_FAMILY-13221%7C4";Tend="1748";Tstart="942";shortTE="F";uid="840690c5-119e-4dde-9d50-c59037af397d"
HiC_scaffold_1	RepeatMasker	DNA/MULE-NOF	6439050	6439697	701	+	.	ID="RND-6_FAMILY-1420";Tend="2143";Tstart="1474";shortTE="F";uid="3bd21c8c-429f-41c9-9e60-e41c48c68ca8"
HiC_scaffold_1	RepeatMasker	DNA	95735049	95735173	441	+	.	ID="RND-6_FAMILY-1238";Tend="1946";Tstart="1814";shortTE="F";uid="e1f8e28b-70c3-40d8-8a33-fe30403afada"
HiC_scaffold_1	RepeatMasker	LTR/Pao	8583294	8585206	5701	+	.	ID="BEL1-I_AP";Tend="5832";Tstart="3903";shortTE="F";uid="3bd242a8-ad5d-4013-a3ee-9f97b8b017ad"
HiC_scaffold_1	RepeatMasker	DNA/hAT-Charlie	36627664	36628016	1154	+	.	ID="HAT-N19_AP";Tend="349";Tstart="1";shortTE="F";uid="a54a1471-94cb-4d25-98d7-0a440a41c2d4"
HiC_scaffold_1	RepeatMasker	DNA	18430670	18430813	850	+	.	ID="TTAA3_AP";Tend="141";Tstart="1";shortTE="F";uid="a4dbb09c-4ab7-4e06-87f4-e3a867221cb6"
HiC_scaffold_1	RepeatMasker	DNA/hAT-hAT19	23191956	23192072	726	+	.	ID="DNA8-88_AP";Tend="620";Tstart="502";shortTE="F";uid="f0102d84-418f-4b81-9874-00cbc5923414"
HiC_scaffold_1	RepeatMasker	LTR/Copia	26630002	26630223	1592	+	.	ID="RND-6_FAMILY-3824";Tend="991";Tstart="778";shortTE="F";uid="66554f40-a61f-4fa6-875a-1a7d5c4a849d"
HiC_scaffold_1	RepeatMasker	LTR/Pao	75275042	75276423	668	+	.	ID="BEL-15_DTA-I";Tend="4209";Tstart="2044";shortTE="F";uid="104492af-8d07-4711-acdb-6c5e8134fc44"
HiC_scaffold_1	RepeatMasker	DNA	10492943	10493546	2111	+	.	ID="rnd-6_family-9379";Tend="3615";Tstart="3197";shortTE="F";uid="bf32be3f-4033-421c-b637-bfa016776414"
HiC_scaffold_1	RepeatMasker	Unknown	9188399	9193023	38620	+	.	ID="RND-1_FAMILY-15";Tend="7076";Tstart="2486";shortTE="F";uid="768b9726-efe3-4030-b6f5-c6594f85a50b"
HiC_scaffold_1	RepeatMasker	DNA	52094177	52094689	902	+	.	ID="DNA4-2_AP";Tend="556";Tstart="28";shortTE="F";uid="b3451245-73c5-4d4d-8689-3e8bd06bb5ed"
HiC_scaffold_1	RepeatMasker	DNA/hAT-hAT19	41300027	41300169	635	+	.	ID="DNA8-88_AP";Tend="620";Tstart="469";shortTE="F";uid="a51b3b3e-93f8-480c-aeea-9c231ac4d8fe"
HiC_scaffold_1	RepeatMasker	DNA/TcMar-Pogo	90341324	90341459	482	+	.	ID="RND-6_FAMILY-18151";Tend="975";Tstart="852";shortTE="F";uid="f11023a2-98b3-45a6-9feb-6a5055c40bd0"
HiC_scaffold_1	RepeatMasker	LTR/Gypsy	15621669	15625353	32108	+	.	ID="RND-5_FAMILY-21";Tend="4590";Tstart="928";shortTE="F";uid="fc0ab28a-3554-49d9-86e1-50a777f09c43"
HiC_scaffold_1	RepeatMasker	Unknown	55011238	55011535	1356	+	.	ID="RND-6_FAMILY-20694";Tend="1202";Tstart="882";shortTE="F";uid="2eeacd30-ac7d-433a-9195-cad28239ec3f"
HiC_scaffold_1	RepeatMasker	DNA/hAT-Tip100	68203963	68204767	5887	+	.	ID="RND-5_FAMILY-692";Tend="1647";Tstart="853";shortTE="F";uid="a6b05d51-4fde-4dc6-b1b1-bfda01f41fb2"
HiC_scaffold_1	RepeatMasker	DNA/Kolobok-E	88321915	88322304	1595	+	.	ID="RND-6_FAMILY-17671";Tend="1539";Tstart="1142";shortTE="F";uid="f8572c71-430e-4ea0-aa20-058e7f5e3a4f"
HiC_scaffold_1	RepeatMasker	DNA/MULE-MuDR	72013220	72013490	1480	+	.	ID="RND-5_FAMILY-17973";Tend="1578";Tstart="1286";shortTE="F";uid="f85f94a5-c9e7-4c67-981b-30b289f764ce"
HiC_scaffold_1	RepeatMasker	DNA	49024975	49025537	1390	+	.	ID="RND-6_FAMILY-1285";Tend="1278";Tstart="671";shortTE="F";uid="605832c5-8db0-4335-8f8e-930a1c9441ef"
HiC_scaffold_1	RepeatMasker	DNA/MULE-MuDR	57332807	57333001	1158	+	.	ID="RND-1_FAMILY-136";Tend="875";Tstart="682";shortTE="F";uid="9ff02639-09c3-46ff-9cf9-07bbdc72254a"
HiC_scaffold_1	RepeatMasker	DNA/hAT	5422989	5423111	872	+	.	ID="HAT-N5_AP";Tend="337";Tstart="218";shortTE="F";uid="61220218-e923-48c0-ab53-9e9310e94c56"
HiC_scaffold_1	RepeatMasker	LTR/Gypsy	93245237	93245774	3278	+	.	ID="RND-6_FAMILY-7248";Tend="1519";Tstart="1008";shortTE="F";uid="d3f75f27-311c-4856-9395-da27e49ed4ad"
HiC_scaffold_1	RepeatMasker	Retroposon?	43498667	43500298	5014	+	.	ID="SINE2-1_AP";Tend="1520";Tstart="1";shortTE="F";uid="e23ed79b-6701-4310-9538-957f1c9bf7fd"
HiC_scaffold_1	RepeatMasker	DNA/hAT-Ac	88368200	88368625	520	+	.	ID="DNA8-54_AP";TEgroup="ctg_1%7CDNA8-54_AP%7C4";Tend="567";Tstart="5";shortTE="F";uid="5bb65fef-8f52-4f81-b27e-686531b8a70c"
HiC_scaffold_1	RepeatMasker	Unknown	80148202	80148424	454	+	.	ID="RND-5_FAMILY-7904";Tend="1388";Tstart="1134";shortTE="F";uid="c751a7e3-42af-4667-ae44-26b5abeca84c"
HiC_scaffold_1	RepeatMasker	DNA/hAT-Ac	60331008	60331421	3097	+	.	ID="RND-5_FAMILY-2691";Tend="1337";Tstart="928";shortTE="F";uid="3e46bb4b-1c7a-4c86-b5b1-5f8a8a7aa8da"
HiC_scaffold_1	RepeatMasker	LINE/R1	57527506	57527777	720	+	.	ID="RND-6_FAMILY-6146";Tend="1447";Tstart="1123";shortTE="F";uid="1d5f8e4a-e743-490c-bd3a-f2c97274e193"
HiC_scaffold_1	RepeatMasker	DNA/MULE-MuDR	34699675	34700070	795	+	.	ID="RND-6_FAMILY-16308";Tend="904";Tstart="520";shortTE="F";uid="c5bcfd88-4f58-4b95-87d2-eba4a329253c"
HiC_scaffold_1	RepeatMasker	DNA/MULE-MuDR	97181719	97181820	476	+	.	ID="RND-6_FAMILY-2581";Tend="795";Tstart="687";shortTE="F";uid="574102ad-db91-4d66-8f18-91d70ad81aff"
HiC_scaffold_1	RepeatMasker	Unknown	45836006	45836129	555	+	.	ID="RND-6_FAMILY-962";Tend="1061";Tstart="921";shortTE="F";uid="25eda4af-c8dd-41cb-bbf5-850fa9ce00f1"
HiC_scaffold_1	RepeatMasker	DNA/hAT-hAT19	23568010	23568594	863	+	.	ID="RND-5_FAMILY-1935";TEgroup="ctg_1%7CRND-5_FAMILY-1935%7C5";Tend="1653";Tstart="942";shortTE="F";uid="ec2e2ef1-5486-41e5-b480-cb4e4944e793"
HiC_scaffold_1	RepeatMasker	DNA	50230874	50231241	990	+	.	ID="RND-6_FAMILY-9379";Tend="3615";Tstart="3297";shortTE="F";uid="f0f21a76-2091-4805-b5e7-835904ffe977"
HiC_scaffold_1	RepeatMasker	DNA	87574442	87574615	551	+	.	ID="RND-1_FAMILY-102";Tend="1095";Tstart="931";shortTE="F";uid="d128d9e1-26da-4d9d-958c-2832e179c976"
HiC_scaffold_1	RepeatMasker	DNA	76720549	76720712	619	+	.	ID="rnd-1_family-243";Tend="1897";Tstart="1598";shortTE="F";uid="19211e5b-d980-48fc-8fc7-8b6513367c7f"
HiC_scaffold_1	RepeatMasker	DNA/hAT-hAT19	50998604	50998808	656	+	.	ID="RND-6_FAMILY-24444";Tend="3331";Tstart="3133";shortTE="F";uid="0b12dfec-d74b-4ec9-b123-8c217d465589"
HiC_scaffold_1	RepeatMasker	DNA/hAT-Tip100	15497074	15498643	1467	+	.	ID="RND-5_FAMILY-4235";Tend="2151";Tstart="539";shortTE="F";uid="2ebb40c0-73e0-4913-bc1b-45e8c03de1d0"
HiC_scaffold_1	RepeatMasker	DNA	91625532	91625769	604	+	.	ID="DNAX-2_AP";Tend="297";Tstart="65";shortTE="F";uid="b76ccd0e-d7d4-410f-901f-5aa13eb6f1ce"
HiC_scaffold_1	RepeatMasker	LTR/Gypsy	18680317	18683404	8490	+	.	ID="RND-6_FAMILY-19073";TEgroup="ctg_1%7CRND-6_FAMILY-19073%7C2";Tend="4227";Tstart="182";shortTE="F";uid="141b28eb-10a0-48ca-81dc-ee7e3b932666"
HiC_scaffold_1	RepeatMasker	DNA/hAT?	25728057	25728594	1642	+	.	ID="RND-6_FAMILY-6377";Tend="1276";Tstart="808";shortTE="F";uid="df01d72b-69c2-464b-976e-0cabf40b5c31"
HiC_scaffold_1	RepeatMasker	Retroposon?	39429507	39430216	1633	+	.	ID="SINE2-1_AP";Tend="1454";Tstart="509";shortTE="F";uid="06a50ba1-5542-42a5-b3a6-218ac9d51d79"
HiC_scaffold_1	RepeatMasker	DNA/hAT-hAT19	38871864	38872057	1000	+	.	ID="RND-5_FAMILY-830";Tend="1574";Tstart="1381";shortTE="F";uid="4a9cbf66-1425-4083-a833-2ac5b1e44c08"
HiC_scaffold_1	RepeatMasker	LTR/Pao	33270698	33272777	2011	+	.	ID="BEL1-I_AP";Tend="5738";Tstart="3733";shortTE="F";uid="17f6a525-a40d-43bb-bfad-9ea17f4603ac"
HiC_scaffold_1	RepeatMasker	Retroposon?	24647018	24648596	8305	+	.	ID="SINE2-1_AP";Tend="1530";Tstart="1";shortTE="F";uid="9a440154-b330-4518-bbd5-5c15fc1a032d"
HiC_scaffold_1	RepeatMasker	LINE/CR1	49085968	49087961	1390	+	.	ID="RND-5_FAMILY-5424";TEgroup="ctg_1%7CRND-5_FAMILY-5424%7C1";Tend="2188";Tstart="449";shortTE="F";uid="4eda2405-f3b5-4d9e-b2cc-daeb59ad1dfd"
HiC_scaffold_1	RepeatMasker	Retroposon?	80169542	80169661	428	+	.	ID="RND-6_FAMILY-589";Tend="1220";Tstart="1008";shortTE="F";uid="2de24cc8-76f2-4cae-8476-0ee87b7f38a5"
HiC_scaffold_1	RepeatMasker	LINE/L2	51279067	51279256	931	+	.	ID="RND-6_FAMILY-626";Tend="1103";Tstart="933";shortTE="F";uid="f1c2f867-ebd4-4016-ba11-3bcc8edf4e49"
HiC_scaffold_1	RepeatMasker	DNA/Maverick	26791447	26791832	1926	+	.	ID="RND-1_FAMILY-45";Tend="5881";Tstart="5488";shortTE="F";uid="30423848-c2a4-4323-8b57-0f18ec256ea8"
HiC_scaffold_1	RepeatMasker	DNA	59657667	59657899	1155	+	.	ID="DNA-TTAA-1_AP";Tend="423";Tstart="180";shortTE="F";uid="0db66c0b-a6c4-4821-b3c5-f621ff019329"
HiC_scaffold_1	RepeatMasker	Retroposon?	78029028	78029651	1754	+	.	ID="SINE2-1_AP";Tend="1181";Tstart="239";shortTE="F";uid="0368d2ae-19e9-4a0a-885f-1e9101764863"
HiC_scaffold_1	RepeatMasker	DNA/hAT-Tip100	10660218	10661797	2126	+	.	ID="RND-6_FAMILY-7243";Tend="1606";Tstart="2";shortTE="F";uid="536d853f-25e3-4eef-967a-b908c4eb5d1d"
HiC_scaffold_1	RepeatMasker	LINE/I-Jockey	14115238	14117398	1716	+	.	ID="VINGI-29_LMI";Tend="3036";Tstart="882";shortTE="F";uid="5a0af5c6-ef3a-47ca-bd9f-1c1c13883657"
HiC_scaffold_1	RepeatMasker	Retroposon?	95723712	95723961	482	+	.	ID="SINE2-1_AP";Tend="1367";Tstart="1088";shortTE="F";uid="1e8f044c-39f9-481b-9794-5768efd687c0"
HiC_scaffold_1	RepeatMasker	DNA/TcMar-m44	7828834	7829096	1257	+	.	ID="MARINERN-1B_AP";Tend="244";Tstart="2";shortTE="F";uid="ce0670e4-dfee-417b-9f24-8361a3fd459c"
HiC_scaffold_1	RepeatMasker	Unknown	22093261	22093551	654	+	.	ID="RND-6_FAMILY-80";Tend="1652";Tstart="1346";shortTE="F";uid="523c969e-0ac2-4b77-bb30-20c92bbb1d33"
HiC_scaffold_1	RepeatMasker	LTR/Gypsy	459288	460263	558	+	.	ID="RND-6_FAMILY-28364";Tend="1532";Tstart="571";shortTE="F";uid="d7e549ce-9d21-48aa-b8bc-e305ca4c55f9"
HiC_scaffold_1	RepeatMasker	DNA	43729397	43731110	1329	+	.	ID="RND-6_FAMILY-3904";Tend="1762";Tstart="78";shortTE="F";uid="2bc96c3e-bddc-4c39-a4db-bb358b49f77b"
HiC_scaffold_1	RepeatMasker	DNA/Ginger-1	80629720	80630135	427	+	.	ID="RND-5_FAMILY-9227";Tend="468";Tstart="75";shortTE="F";uid="0b7248df-2c99-489a-ad9c-cada2043f8a3"
HiC_scaffold_1	RepeatMasker	DNA/MULE-MuDR	12895163	12895738	941	+	.	ID="dna8-28b_ap";TEgroup="ctg_1%7Cdna8-28b_ap%7C2";Tend="598";Tstart="400";shortTE="F";uid="c5a6fa57-6610-485a-9d0c-fdb4adcb9e8a"
HiC_scaffold_1	RepeatMasker	DNA/hAT-Charlie	74350472	74350671	1096	+	.	ID="DNA8-47_AP";Tend="307";Tstart="101";shortTE="F";uid="874dffef-330e-43df-9ca4-7bcbaf147228"
HiC_scaffold_1	RepeatMasker	DNA/hAT-hAT19	33471888	33472402	2780	+	.	ID="RND-6_FAMILY-4031";Tend="1610";Tstart="1087";shortTE="F";uid="2422724d-48d7-4c96-99b9-7eea7f70627a"
HiC_scaffold_1	RepeatMasker	Unknown	43228941	43229116	932	+	.	ID="RND-6_FAMILY-3922";Tend="1258";Tstart="1070";shortTE="F";uid="2eb5203c-f0d9-4db0-acd7-f657b183991e"
HiC_scaffold_1	RepeatMasker	Unknown	2337403	2338227	5831	+	.	ID="RND-5_FAMILY-2596";Tend="2127";Tstart="1313";shortTE="F";uid="14815295-712d-49a8-9e0a-f50822ddc8b6"
HiC_scaffold_1	RepeatMasker	DNA/Kolobok-E	17386547	17387023	2142	+	.	ID="RND-6_FAMILY-21617";Tend="1363";Tstart="909";shortTE="F";uid="903122e8-eab3-4101-aa18-061f41e877c4"
HiC_scaffold_1	RepeatMasker	DNA/MULE-MuDR	13694178	13694524	2268	+	.	ID="RND-4_FAMILY-526";Tend="4595";Tstart="4280";shortTE="F";uid="76cf58ae-df7e-46b4-a176-74c199a375b5"
HiC_scaffold_1	RepeatMasker	DNA/Kolobok-E	69684478	69684651	626	+	.	ID="RND-6_FAMILY-21617";Tend="1337";Tstart="1172";shortTE="F";uid="5b71e31a-65da-4946-bf65-f96bc2cfcc91"
HiC_scaffold_1	RepeatMasker	LINE/CR1	95163085	95163288	1133	+	.	ID="RND-6_FAMILY-1515";Tend="2270";Tstart="1696";shortTE="F";uid="d09781a9-0461-4f64-b457-e77d4e4db45b"
HiC_scaffold_1	RepeatMasker	DNA/hAT-Tip100	58667726	58667845	431	+	.	ID="dna8-18_ap";Tend="120";Tstart="1";shortTE="F";uid="a84d5690-a5dd-4c7a-95f1-98379d5a53e2"
HiC_scaffold_1	RepeatMasker	DNA	58441238	58441505	1549	+	.	ID="RND-5_FAMILY-4167";Tend="1213";Tstart="958";shortTE="F";uid="2ad4006b-4fe3-4c2e-8791-a7ce1631d53d"
HiC_scaffold_1	RepeatMasker	Unknown	80798042	80798485	3354	+	.	ID="RND-5_FAMILY-1433";Tend="1449";Tstart="989";shortTE="F";uid="e68daeed-f396-4aa7-970e-45606d765a52"
HiC_scaffold_1	RepeatMasker	DNA	19739461	19739692	1171	+	.	ID="TTAA3B_AP";Tend="436";Tstart="208";shortTE="F";uid="7da663bc-e54f-419e-8fba-9c46e70d50e0"
HiC_scaffold_1	RepeatMasker	DNA/hAT	91935926	91936207	627	+	.	ID="DNA8-1_AP";Tend="433";Tstart="140";shortTE="F";uid="8521e04c-82f1-4743-88f2-97ccae22dd66"
HiC_scaffold_1	RepeatMasker	DNA/hAT-hAT19	83057132	83057236	460	+	.	ID="RND-6_FAMILY-24444";Tend="3343";Tstart="3250";shortTE="F";uid="0304cd9f-cfda-4534-9c58-42644bdf1700"
HiC_scaffold_1	RepeatMasker	Unknown	7930941	7931176	634	+	.	ID="RND-6_FAMILY-2328";Tend="1725";Tstart="1487";shortTE="F";uid="6c977e73-9d6c-4c94-ad32-4a4ed383c215"
HiC_scaffold_1	RepeatMasker	DNA	50677783	50677903	784	+	.	ID="DNA3-1_AP";Tend="118";Tstart="1";shortTE="F";uid="4afff79c-b0da-465a-bd02-810dedfd13bb"
HiC_scaffold_1	RepeatMasker	Unknown	76083782	76084344	2735	+	.	ID="RND-1_FAMILY-253";Tend="1477";Tstart="948";shortTE="F";uid="0a583380-f76d-45a5-a337-7d316dbab9f3"
HiC_scaffold_1	RepeatMasker	RC/Helitron	75287662	75287962	2105	+	.	ID="RND-6_FAMILY-1477";Tend="1275";Tstart="967";shortTE="F";uid="66e192c5-d10a-4bd1-9ce0-35d75cbf307a"
HiC_scaffold_1	RepeatMasker	LINE/CR1	69486502	69487755	677	+	.	ID="RND-6_FAMILY-2230";Tend="2132";Tstart="883";shortTE="F";uid="e0e0b3cf-67eb-4752-ba0b-7a564ec76ff6"
HiC_scaffold_1	RepeatMasker	DNA/hAT-hAT19	89567424	89567610	667	+	.	ID="DNA8-78_AP";Tend="263";Tstart="69";shortTE="F";uid="862b1f33-bb4e-4885-8627-c8deade40030"
HiC_scaffold_1	RepeatMasker	LTR/Gypsy	42693596	42693849	608	+	.	ID="GYPSY-24_DEL-I";Tend="2819";Tstart="2618";shortTE="F";uid="e4658c74-166b-4279-89fa-79f6021450ef"
HiC_scaffold_1	RepeatMasker	DNA/Sola-1	95911212	95912118	7576	+	.	ID="RND-6_FAMILY-3203";Tend="1796";Tstart="889";shortTE="F";uid="5c392bb2-acc5-40fd-a512-52cdd1c3f780"
HiC_scaffold_1	RepeatMasker	Unknown	82441178	82441460	782	+	.	ID="RND-5_FAMILY-155";Tend="1326";Tstart="1052";shortTE="F";uid="00e8af27-30e5-4338-ae92-21f0e16e1910"
HiC_scaffold_1	RepeatMasker	DNA/hAT-Tip100	92692001	92692339	2004	+	.	ID="RND-5_FAMILY-1258";Tend="1319";Tstart="990";shortTE="F";uid="3eb6d5b0-c898-4f76-88cb-d20c42f5c0c8"
HiC_scaffold_1	RepeatMasker	Unknown	70552380	70552989	4463	+	.	ID="RND-6_FAMILY-5747";Tend="1600";Tstart="982";shortTE="F";uid="07422697-e154-46fd-b17c-7ebd6d2fe686"
HiC_scaffold_1	RepeatMasker	LINE/I	18754390	18757783	14777	+	.	ID="RND-6_FAMILY-3057";Tend="3475";Tstart="27";shortTE="F";uid="5b0df571-8e29-4aa2-b21a-d73d254958e8"
HiC_scaffold_1	RepeatMasker	DNA	29410481	29410794	1507	+	.	ID="ttaa3b_ap";Tend="344";Tstart="21";shortTE="F";uid="31e3e558-fed0-40b6-a7ef-3769a356749d"
HiC_scaffold_1	RepeatMasker	DNA	98455336	98455705	1202	+	.	ID="dna4-1_ap";Tend="770";Tstart="421";shortTE="F";uid="1c3a64de-a02d-44c5-a758-1494db41f11e"
HiC_scaffold_1	RepeatMasker	Retroposon?	89027419	89027805	1367	+	.	ID="RND-6_FAMILY-10163";Tend="1311";Tstart="885";shortTE="F";uid="2235a3c6-486f-4f34-99d8-216c5294e6be"
HiC_scaffold_1	RepeatMasker	DNA/Kolobok-T2	85171928	85172142	697	+	.	ID="KOLOBOK-2_AP";Tend="3897";Tstart="3685";shortTE="F";uid="1d7c8c08-66c7-452b-a72d-7c2376f580e9"
HiC_scaffold_1	RepeatMasker	DNA	72115639	72116316	1218	+	.	ID="DNA4-2_AP";Tend="711";Tstart="6";shortTE="F";uid="0f49a2e8-244f-4f0b-8dce-2300ea2518a7"
HiC_scaffold_1	RepeatMasker	DNA/hAT-Charlie	41716974	41717959	3551	+	.	ID="HALYOMORPHA_HALYS-5_FAMILY-2644";Tend="1217";Tstart="246";shortTE="F";uid="5769bcae-c329-45d3-aa4f-47d4ead03547"
HiC_scaffold_1	RepeatMasker	DNA/MULE-MuDR	22085621	22085725	593	+	.	ID="RND-6_FAMILY-9477";Tend="888";Tstart="785";shortTE="F";uid="83ad5c0c-41c8-495b-9071-320cded5ed3d"
HiC_scaffold_1	RepeatMasker	DNA/Kolobok-E	78618418	78619420	2042	+	.	ID="RND-6_FAMILY-505";TEgroup="ctg_1%7CRND-6_FAMILY-505%7C1";Tend="1861";Tstart="618";shortTE="F";uid="6fd9ff70-d3eb-4035-beaf-4e637a2f5e4e"
HiC_scaffold_1	RepeatMasker	DNA/hAT-hAT19	84189279	84189578	603	+	.	ID="RND-1_FAMILY-27";Tend="5359";Tstart="5039";shortTE="F";uid="47143b67-ffca-46cd-9ae4-41b85240b5db"
HiC_scaffold_1	RepeatMasker	DNA/Kolobok-E	22566685	22567085	2009	+	.	ID="RND-3_FAMILY-163";Tend="4930";Tstart="3690";shortTE="F";uid="695152b4-041c-4e62-9a1f-f979665652bc"
HiC_scaffold_1	RepeatMasker	DNA	57191619	57191843	460	+	.	ID="RND-1_FAMILY-3";Tend="3347";Tstart="3111";shortTE="F";uid="2519cb8d-14e3-4b09-84ae-a554b9ca0ab9"
HiC_scaffold_1	RepeatMasker	DNA/hAT-Tip100	74916082	74916313	1033	+	.	ID="RND-5_FAMILY-7754";Tend="1207";Tstart="969";shortTE="F";uid="22bc9640-ae42-4c17-81aa-689063b570cc"
HiC_scaffold_1	RepeatMasker	Retroposon?	34030321	34030500	485	+	.	ID="RND-5_FAMILY-2115";Tend="6279";Tstart="6102";shortTE="F";uid="d822f6aa-d7ea-4bda-868a-7ad716c260af"
HiC_scaffold_1	RepeatMasker	DNA/Kolobok-E	94428744	94428946	526	+	.	ID="RND-6_FAMILY-1580";Tend="2440";Tstart="2276";shortTE="F";uid="88ce287c-f619-4596-9af1-30de803b4904"
HiC_scaffold_1	RepeatMasker	DNA/TcMar-Pogo	79241035	79241210	1106	+	.	ID="RND-6_FAMILY-18151";Tend="1305";Tstart="1131";shortTE="F";uid="017948a0-19d6-4a4d-b217-1c78f4235853"
HiC_scaffold_1	RepeatMasker	LTR/Gypsy	10308783	10310439	4206	+	.	ID="RND-1_FAMILY-38";TEgroup="ctg_1%7CRND-1_FAMILY-38%7C6";Tend="4560";Tstart="3157";shortTE="F";uid="041af850-d8fe-4d3c-b6c2-a40b47388afb"
HiC_scaffold_1	RepeatMasker	DNA/hAT-Blackjack	32160321	32161135	803	+	.	ID="HAT-26_LMI";Tend="1533";Tstart="724";shortTE="F";uid="aa587b0f-7808-462c-a6ca-a3ca7a0acea5"
HiC_scaffold_1	RepeatMasker	DNA/MULE-MuDR	65292499	65293412	7762	+	.	ID="RND-6_FAMILY-14636";Tend="1882";Tstart="956";shortTE="F";uid="7074484e-b608-422d-af20-4a87aa6ec6e6"
HiC_scaffold_1	RepeatMasker	DNA/hAT-hAT19	2921234	2921879	5093	+	.	ID="RND-5_FAMILY-533";Tend="1531";Tstart="897";shortTE="F";uid="f05d3a60-5b5d-4c80-8732-f85e8eb8d5ed"
HiC_scaffold_1	RepeatMasker	DNA	43122662	43123085	2272	+	.	ID="TTAA3_AP";Tend="429";Tstart="1";shortTE="F";uid="f2465733-567f-4971-8f00-2ec70afde7a3"
HiC_scaffold_1	RepeatMasker	DNA/MULE-MuDR	74387041	74387158	406	+	.	ID="MUDR7X_AP";Tend="2251";Tstart="2137";shortTE="F";uid="a21b4a96-1060-4ea6-9bc0-e2af718cde47"
HiC_scaffold_1	RepeatMasker	DNA/Sola-1	15995980	15997425	673	+	.	ID="RND-6_FAMILY-9890";TEgroup="ctg_1%7CRND-6_FAMILY-9890%7C3";Tend="1176";Tstart="1";shortTE="F";uid="60a6932b-fd47-4b4a-9018-5c0ca359ba29"
HiC_scaffold_1	RepeatMasker	Retroposon?	41343195	41343538	1062	+	.	ID="SINE2-1_AP";Tend="986";Tstart="647";shortTE="F";uid="9047dc55-d345-4472-819f-beed90d80b14"
HiC_scaffold_1	RepeatMasker	Retroposon?	97917262	97917665	1161	+	.	ID="SINE2-1_AP";Tend="1468";Tstart="1068";shortTE="F";uid="dac1564f-a0b0-4729-a6c1-0268ae416215"
HiC_scaffold_1	RepeatMasker	RC/Helitron	95010444	95010568	445	+	.	ID="RND-5_FAMILY-1028";Tend="1388";Tstart="1252";shortTE="F";uid="a0bfd8e4-62e9-4b7d-9e24-bd74c4ebddb5"
HiC_scaffold_1	RepeatMasker	LINE/L2	74191770	74191917	430	+	.	ID="RND-6_FAMILY-17572";Tend="1323";Tstart="1194";shortTE="F";uid="3d1d09ed-9436-486f-875d-8dcf842d100b"
HiC_scaffold_1	RepeatMasker	Unknown	74208090	74208993	1737	+	.	ID="RND-4_FAMILY-774";Tend="1688";Tstart="800";shortTE="F";uid="14e1ae59-b1ce-42d8-ac40-0055cd07340c"
HiC_scaffold_1	RepeatMasker	DNA	90513661	90514003	1290	+	.	ID="TTAA3_AP";Tend="426";Tstart="76";shortTE="F";uid="4ea12649-7cc6-4f6f-8237-d495e8eb93ea"
HiC_scaffold_1	RepeatMasker	DNA	42871564	42871959	2038	+	.	ID="DNA8-46_AP";Tend="383";Tstart="1";shortTE="F";uid="220738fb-617a-46ee-91c9-0098957864fe"
HiC_scaffold_1	RepeatMasker	DNA	96835506	96835648	474	+	.	ID="RND-6_FAMILY-5975";Tend="6405";Tstart="6271";shortTE="F";uid="0df21c74-9582-42ff-bbec-ae4fa6109e1f"
HiC_scaffold_1	RepeatMasker	Unknown	78116234	78116408	1499	+	.	ID="RND-1_FAMILY-88";Tend="1074";Tstart="899";shortTE="F";uid="c9f68945-de9c-4e12-bf7a-a7b1acb5c363"
HiC_scaffold_1	RepeatMasker	DNA/Sola-1	98548946	98549269	1951	+	.	ID="RND-5_FAMILY-1586";Tend="1101";Tstart="831";shortTE="F";uid="feb25786-905d-4acb-b5de-eaf474aad182"
HiC_scaffold_1	RepeatMasker	DNA	57762912	57763190	423	+	.	ID="TTAA2D_AP";Tend="350";Tstart="47";shortTE="F";uid="bcfe73c4-479b-4137-9a20-8743ecac67fb"
HiC_scaffold_1	RepeatMasker	RC/Helitron	69425099	69426422	8502	+	.	ID="RND-5_FAMILY-254";Tend="2527";Tstart="1147";shortTE="F";uid="80b3817e-af10-4831-ae9e-5c531d036e84"
HiC_scaffold_1	RepeatMasker	Retroposon?	25482414	25483629	794	+	.	ID="RND-6_FAMILY-6896";TEgroup="ctg_1%7CRND-6_FAMILY-6896%7C4";Tend="1969";Tstart="881";shortTE="F";uid="e05b7bce-a34e-4ab5-92e7-615ef10d4938"
HiC_scaffold_1	RepeatMasker	DNA/hAT-Tip100	15740608	15740826	458	+	.	ID="RND-6_FAMILY-2316";Tend="1737";Tstart="1516";shortTE="F";uid="0cdffdd2-d4fa-404a-a093-e8ddb687f604"
HiC_scaffold_1	RepeatMasker	Unknown	39538596	39539241	2846	+	.	ID="RND-4_FAMILY-1027";Tend="1645";Tstart="981";shortTE="F";uid="c3b31051-0613-4361-b051-fa0db75b73c1"
HiC_scaffold_1	RepeatMasker	DNA/hAT-Tip100	77225419	77225544	506	+	.	ID="dna8-100b_ap";Tend="501";Tstart="364";shortTE="F";uid="13259af2-8787-4d25-b3ce-4567b5dd950b"
HiC_scaffold_1	RepeatMasker	Unknown	16368475	16368897	2901	+	.	ID="RND-6_FAMILY-1511";Tend="1336";Tstart="945";shortTE="F";uid="1cacf652-94ac-4100-9e6a-b48ddc3878b9"
HiC_scaffold_1	RepeatMasker	Retroposon?	11894527	11894722	578	+	.	ID="RND-6_FAMILY-1191";Tend="1354";Tstart="1167";shortTE="F";uid="2cf1ae7b-d6b0-4e26-a8e7-079629db00d4"
HiC_scaffold_1	RepeatMasker	DNA	52670795	52671085	476	+	.	ID="ttaa3b_ap";Tend="255";Tstart="1";shortTE="F";uid="968310cb-8313-4fc8-b600-b50bfd25e710"
HiC_scaffold_1	RepeatMasker	Retroposon?	92899614	92900076	1205	+	.	ID="SINE2-1_AP";Tend="1081";Tstart="588";shortTE="F";uid="de81cac1-fcd3-43d7-8ff2-dd9f15046956"
HiC_scaffold_1	RepeatMasker	Retroposon?	21274167	21275373	2017	+	.	ID="SINE2-1_AP";TEgroup="ctg_1%7CSINE2-1_AP%7C25";Tend="1338";Tstart="1";shortTE="F";uid="46371a51-5b96-434e-8432-36fe2d69576a"
HiC_scaffold_1	RepeatMasker	DNA	67716293	67716823	2481	+	.	ID="RND-5_FAMILY-227";Tend="1397";Tstart="888";shortTE="F";uid="a56371b5-23ec-48e0-9519-3a053876bb34"
HiC_scaffold_1	RepeatMasker	DNA/hAT-Tip100	70286692	70287485	2386	+	.	ID="RND-6_FAMILY-19";Tend="1271";Tstart="521";shortTE="F";uid="a869e0de-4b27-41f2-bc6e-1eddd3fc1f5e"
HiC_scaffold_1	RepeatMasker	LTR/Pao	2333299	2334503	958	+	.	ID="BEL3-I_AP";Tend="6308";Tstart="5110";shortTE="F";uid="f0fa3551-d5c6-455d-b567-12a234f9dbf1"
HiC_scaffold_1	RepeatMasker	DNA/Sola-1	17604716	17604874	515	+	.	ID="RND-6_FAMILY-3134";Tend="449";Tstart="294";shortTE="F";uid="df9ecad8-3567-4372-b2c0-953d3372252e"
HiC_scaffold_1	RepeatMasker	Unknown	73394683	73396133	5643	+	.	ID="RND-1_FAMILY-9";Tend="2352";Tstart="1201";shortTE="F";uid="bdb7bd9e-ce50-419a-b22a-327f6a8b71a1"
HiC_scaffold_1	RepeatMasker	DNA/Sola	5938979	5939141	751	+	.	ID="SOLA1-7_AP";Tend="997";Tstart="845";shortTE="F";uid="98d9718c-5926-4731-a4d3-f5b4d49dfdf4"
HiC_scaffold_1	RepeatMasker	LINE/RTE-BovB	19611784	19611897	488	+	.	ID="RND-6_FAMILY-1950";Tend="1917";Tstart="1797";shortTE="F";uid="bf90595a-c8f6-43f5-8170-92ea52774f3a"
HiC_scaffold_1	RepeatMasker	LTR/Gypsy	13253610	13254694	1018	+	.	ID="RND-6_FAMILY-9649";Tend="3830";Tstart="2730";shortTE="F";uid="87f8cff9-41c5-4076-9919-b092bfe478a1"
HiC_scaffold_1	RepeatMasker	Unknown	72389398	72389550	822	+	.	ID="RND-5_FAMILY-980";Tend="1135";Tstart="977";shortTE="F";uid="f3efa409-04bc-4468-ac59-dc06731cccf7"
HiC_scaffold_1	RepeatMasker	Unknown	35759945	35760164	1074	+	.	ID="RND-1_FAMILY-170";Tend="1497";Tstart="1321";shortTE="F";uid="3f6e0527-23ca-4dfe-a286-e6d332eac256"
HiC_scaffold_1	RepeatMasker	DNA	22037956	22038675	864	+	.	ID="DNA4-2_AP";Tend="769";Tstart="1";shortTE="F";uid="b9641a96-df13-443a-99dc-890fc8e5b58e"
HiC_scaffold_1	RepeatMasker	DNA/hAT-hAT19	30168260	30168919	873	+	.	ID="RND-5_FAMILY-9639";TEgroup="ctg_1%7CRND-5_FAMILY-9639%7C1";Tend="1753";Tstart="664";shortTE="F";uid="50be4531-7e99-4655-ba84-ec6594bbb8ea"
HiC_scaffold_1	RepeatMasker	DNA/hAT-Charlie	63400918	63401055	933	+	.	ID="RND-6_FAMILY-6451";Tend="1145";Tstart="1008";shortTE="F";uid="ae6c3371-65f4-4016-8b78-44c3dd66a423"
HiC_scaffold_1	RepeatMasker	RC/Helitron	1354759	1357568	20394	+	.	ID="RND-1_FAMILY-183";Tend="5043";Tstart="2384";shortTE="F";uid="8beb3a0b-2440-49b7-97ee-8dff6238244c"
HiC_scaffold_1	RepeatMasker	Retroposon?	49701731	49702083	532	+	.	ID="SINE2-1_AP";TEgroup="ctg_1%7CSINE2-1_AP%7C66";Tend="1757";Tstart="1198";shortTE="F";uid="f90ef042-c0cf-4fa1-bbd8-03689d685147"
HiC_scaffold_1	RepeatMasker	DNA/hAT?	41518137	41518450	1555	+	.	ID="RND-5_FAMILY-4908";Tend="1219";Tstart="884";shortTE="F";uid="ba59f3c2-b4a0-4a0f-a34b-3852f63bb816"
HiC_scaffold_1	RepeatMasker	LINE/I-Jockey	23766864	23769512	13429	+	.	ID="RND-6_FAMILY-19880";Tend="2430";Tstart="1";shortTE="F";uid="4eb3c06d-1c55-4315-a0fe-44b8bf37c80f"
HiC_scaffold_1	RepeatMasker	LINE/R2-NeSL	90839767	90840305	1922	+	.	ID="UTOPIA-2_API";Tend="655";Tstart="117";shortTE="F";uid="4435f74e-5e2d-4701-84a0-1654f47cbf04"
HiC_scaffold_1	RepeatMasker	DNA/hAT	99247905	99248080	968	+	.	ID="RND-5_FAMILY-3073";Tend="1753";Tstart="1575";shortTE="F";uid="8071ed66-a47f-4c39-996a-8db69899af1f"
HiC_scaffold_1	RepeatMasker	LINE/I	39711898	39712114	413	+	.	ID="RND-6_FAMILY-3673";Tend="1346";Tstart="1141";shortTE="F";uid="bff47361-6dca-491c-989f-94ec9d8ff0ca"
HiC_scaffold_1	RepeatMasker	DNA/Ginger-1	57596517	57596720	452	+	.	ID="RND-6_FAMILY-17742";Tend="1420";Tstart="1234";shortTE="F";uid="c6a948fa-f145-42be-a9c7-6bebf8016203"
HiC_scaffold_1	RepeatMasker	DNA	45246872	45247042	663	+	.	ID="TTAA2D_AP";Tend="422";Tstart="246";shortTE="F";uid="42e62a8f-9a7b-4c70-8d7c-c4c366fd4868"
HiC_scaffold_1	RepeatMasker	DNA/hAT?	79969964	79970243	710	+	.	ID="RND-5_FAMILY-4908";Tend="1355";Tstart="1098";shortTE="F";uid="413f60a6-de20-4d7a-b70b-d63c93bc0a86"
HiC_scaffold_1	RepeatMasker	Unknown	45950426	45950934	3081	+	.	ID="RND-5_FAMILY-1542";Tend="1496";Tstart="955";shortTE="F";uid="15acfaef-e661-43e0-b984-27f4add5e875"
HiC_scaffold_1	RepeatMasker	RC/Helitron	29492319	29492527	1038	+	.	ID="HELITRON-1_DIUL";Tend="258";Tstart="64";shortTE="F";uid="bf6984d4-a95c-4542-98d7-a03709fb11dd"
HiC_scaffold_1	RepeatMasker	Unknown	18736553	18737029	1692	+	.	ID="RND-6_FAMILY-1464";Tend="909";Tstart="455";shortTE="F";uid="1f3c384a-1f54-4579-893c-f31bd9e7fb17"
HiC_scaffold_1	RepeatMasker	DNA/TcMar-Tc1	70770670	70771474	2670	+	.	ID="RND-1_FAMILY-182";Tend="5217";Tstart="4444";shortTE="F";uid="bf8e3f9f-f1e3-4e37-b848-d9b91260340d"
HiC_scaffold_1	RepeatMasker	DNA/hAT-hAT19	77164364	77164890	450	+	.	ID="HAT-N18_AP";TEgroup="ctg_1%7CHAT-N18_AP%7C8";Tend="815";Tstart="7";shortTE="T";uid="d2431061-5f54-4878-85fe-100cf9ec414b"
HiC_scaffold_1	RepeatMasker	DNA	57324395	57325013	2302	+	.	ID="DNA4-2_AP";Tend="667";Tstart="50";shortTE="F";uid="96f5abe6-4925-4def-b82c-f3b5270a20b0"
HiC_scaffold_1	RepeatMasker	Retroposon?	22875057	22875240	724	+	.	ID="RND-6_FAMILY-5997";Tend="1925";Tstart="1742";shortTE="F";uid="19fff665-42d9-44de-9582-993042c1d538"
HiC_scaffold_1	RepeatMasker	DNA/Sola-1	59437015	59437969	6545	+	.	ID="RND-6_FAMILY-3203";Tend="1785";Tstart="893";shortTE="F";uid="c9dab2b3-8489-4efd-bebd-ad9e7fad1774"
HiC_scaffold_1	RepeatMasker	DNA	19537647	19538029	1208	+	.	ID="TTAA8_AP";Tend="435";Tstart="20";shortTE="F";uid="5dfc7411-43b1-44cd-aa21-cbe7ca30150a"
HiC_scaffold_1	RepeatMasker	DNA/Kolobok-E	11411645	11412436	852	+	.	ID="koloboke-4_ap";Tend="8230";Tstart="8073";shortTE="F";uid="a0014440-adad-4e2e-8e90-e4f26e590561"
HiC_scaffold_1	RepeatMasker	Retroposon?	13602394	13603941	454	+	.	ID="SINE2-1_AP";TEgroup="ctg_1%7CSINE2-1_AP%7C9";Tend="1770";Tstart="1";shortTE="F";uid="b25720ca-e9d6-4bc9-8058-47e7aeafddd8"
HiC_scaffold_1	RepeatMasker	Retroposon?	21021373	21021790	1213	+	.	ID="RND-6_FAMILY-1191";Tend="1404";Tstart="1003";shortTE="F";uid="22550411-311d-4905-9095-4e46b576b899"
HiC_scaffold_1	RepeatMasker	DNA/TcMar-Tigger	81426554	81426803	525	+	.	ID="RND-6_FAMILY-2836";Tend="1709";Tstart="1491";shortTE="F";uid="45ec9977-41bd-4cb1-8bcf-6e2e2e1a4d51"
HiC_scaffold_1	RepeatMasker	LINE/I	22454438	22454662	412	+	.	ID="I_ELE35";Tend="4686";Tstart="4462";shortTE="F";uid="5ec53141-45e7-4c28-9002-4bc96c182a93"
HiC_scaffold_1	RepeatMasker	DNA	50692308	50694382	17511	+	.	ID="RND-6_FAMILY-9379";Tend="2791";Tstart="734";shortTE="F";uid="2249f41e-a31e-44de-b61a-6b64047b5a3b"
HiC_scaffold_1	RepeatMasker	DNA	90540525	90540988	1264	+	.	ID="dna4-1_ap";Tend="415";Tstart="1";shortTE="F";uid="f1a46a9a-36a3-49f9-8ee3-7914de8aeea0"
HiC_scaffold_1	RepeatMasker	DNA	79401992	79402238	537	+	.	ID="RND-6_FAMILY-5765";Tend="1561";Tstart="1329";shortTE="F";uid="7111e15c-c13e-447b-be29-93708815fe48"
HiC_scaffold_1	RepeatMasker	DNA	30908279	30908390	432	+	.	ID="RND-6_FAMILY-9503";Tend="984";Tstart="866";shortTE="F";uid="6fceec04-f17a-4b0c-949e-f5d4354cd020"
HiC_scaffold_1	RepeatMasker	LTR/Copia	32411549	32411801	448	+	.	ID="RND-6_FAMILY-16343";Tend="702";Tstart="462";shortTE="F";uid="2ba96841-d762-4220-a3a2-315f166ec861"
HiC_scaffold_1	RepeatMasker	LTR/Gypsy	90373309	90373570	905	+	.	ID="RND-5_FAMILY-10";Tend="236";Tstart="4";shortTE="F";uid="194986e6-fa92-4c3a-90e7-bd840a5be100"
HiC_scaffold_1	RepeatMasker	DNA/hAT-Tip100	96489256	96491031	1340	+	.	ID="rnd-6_family-12278";Tend="1867";Tstart="657";shortTE="F";uid="d2130a14-94ec-4a28-83a5-6f4990fd3aa2"
HiC_scaffold_1	RepeatMasker	DNA/Kolobok-T2	20561400	20561759	556	+	.	ID="KOLOBOK-2_AP";Tend="362";Tstart="1";shortTE="F";uid="ea342c13-3c02-4a0d-8f02-ba0c6e28974f"
HiC_scaffold_1	RepeatMasker	DNA/TcMar-Tigger	88115443	88115657	1340	+	.	ID="RND-6_FAMILY-4332";Tend="1405";Tstart="1148";shortTE="F";uid="40d30a1a-b6df-425f-958c-e729d2127745"
HiC_scaffold_1	RepeatMasker	RC/Helitron	16433535	16433722	949	+	.	ID="RND-5_FAMILY-1432";Tend="1110";Tstart="918";shortTE="F";uid="418ce008-2b6c-4312-a6ba-8ce113aab8db"
HiC_scaffold_1	RepeatMasker	DNA/hAT-Tip100	3146789	3146989	456	+	.	ID="RND-5_FAMILY-2621";Tend="1983";Tstart="1783";shortTE="F";uid="cfc5078e-14f3-4829-8f16-442473f4a3de"
HiC_scaffold_1	RepeatMasker	DNA/hAT-Tip100	79321225	79321432	965	+	.	ID="DNA8-100_AP";Tend="660";Tstart="445";shortTE="F";uid="93613642-1821-4175-9188-cfd259696652"
HiC_scaffold_1	RepeatMasker	DNA/hAT-Ac	68285432	68285682	628	+	.	ID="RND-6_FAMILY-965";Tend="1500";Tstart="1245";shortTE="F";uid="58d512f3-27a7-42bc-848d-59d1b8e5d5f2"
HiC_scaffold_1	RepeatMasker	DNA/MULE-MuDR	88432853	88433212	766	+	.	ID="RND-6_FAMILY-1516";Tend="2532";Tstart="2111";shortTE="F";uid="190fa667-feb2-4df2-b062-d6414e22e448"
HiC_scaffold_1	RepeatMasker	DNA	77491957	77492360	1500	+	.	ID="TTAA3_AP";Tend="415";Tstart="16";shortTE="F";uid="5e54d9a1-d07b-42c7-a6aa-f218d465fc83"
HiC_scaffold_1	RepeatMasker	LINE/CR1	71416136	71416370	1121	+	.	ID="RND-6_FAMILY-1515";Tend="1932";Tstart="651";shortTE="F";uid="a72b2c2c-c86d-4027-b321-ff890986bbb1"
HiC_scaffold_1	RepeatMasker	DNA/Maverick	2868343	2868481	1049	+	.	ID="RND-1_FAMILY-45";Tend="5855";Tstart="5717";shortTE="F";uid="c0abd0b6-c2fa-4f1a-b0e1-335371100ec4"
HiC_scaffold_1	RepeatMasker	Retroposon?	90071030	90071277	806	+	.	ID="RND-6_FAMILY-15171";Tend="2256";Tstart="2001";shortTE="F";uid="e72beba9-18a3-4175-a395-ef56e51e9857"
HiC_scaffold_1	RepeatMasker	Unknown	28539498	28539611	647	+	.	ID="RND-6_FAMILY-5251";Tend="890";Tstart="771";shortTE="F";uid="bf31768e-24ee-4b34-b1f4-b8697bbc2b3d"
HiC_scaffold_1	RepeatMasker	Unknown	15307434	15307626	412	+	.	ID="RND-6_FAMILY-1504";Tend="1523";Tstart="1322";shortTE="F";uid="5a832a6a-304b-442e-a7ed-f824c472ab81"
HiC_scaffold_1	RepeatMasker	DNA	80267663	80267784	430	+	.	ID="RND-5_FAMILY-4215";Tend="2908";Tstart="2788";shortTE="F";uid="61772729-22a0-4fe1-b755-5b1a92c41c6d"
HiC_scaffold_1	RepeatMasker	DNA/hAT-hAT19	67294676	67294971	667	+	.	ID="DNA8-43_AP";Tend="256";Tstart="1";shortTE="F";uid="4398dd00-48ec-4a6b-b0aa-5e019c60d255"
HiC_scaffold_1	RepeatMasker	DNA/MULE-MuDR	98888795	98889054	674	+	.	ID="RND-6_FAMILY-11614";Tend="4027";Tstart="3841";shortTE="F";uid="0ffb8bb0-5e79-4f8a-bfc8-72a509389c61"
HiC_scaffold_1	RepeatMasker	DNA/hAT-hAT19	96813097	96813452	1359	+	.	ID="rnd-6_family-12474";Tend="1312";Tstart="833";shortTE="F";uid="5344630e-af47-45f1-9da1-f0233f5cb916"
HiC_scaffold_1	RepeatMasker	DNA/Sola-1	96815289	96815687	478	+	.	ID="SOLA1-2_AP";Tend="397";Tstart="1";shortTE="F";uid="c23c2bc9-1a9d-4800-a352-2f18426f018a"
HiC_scaffold_1	RepeatMasker	DNA/Sola-1	33629387	33631516	5373	+	.	ID="SOLA1-5_AP";TEgroup="ctg_1%7CSOLA1-5_AP%7C1";Tend="3705";Tstart="1";shortTE="F";uid="94dc716c-9de2-4f1d-ace8-f7e552aea7eb"
HiC_scaffold_1	RepeatMasker	DNA/Kolobok-E	31759234	31759451	518	+	.	ID="RND-6_FAMILY-2837";Tend="1524";Tstart="1279";shortTE="F";uid="6c3d931f-08a3-4c56-88ef-9427f8210886"
HiC_scaffold_1	RepeatMasker	Retroposon?	19281026	19281387	851	+	.	ID="SINE2-1_AP";Tend="444";Tstart="1";shortTE="F";uid="1b5c2331-eed0-4a80-80a9-267818724f2c"
HiC_scaffold_1	RepeatMasker	DNA	43261809	43262214	2286	+	.	ID="TTAA2_AP";Tend="427";Tstart="19";shortTE="F";uid="41b8651e-d07f-41d6-ba3d-c8515c3ada99"
HiC_scaffold_1	RepeatMasker	DNA/hAT-hAT19	91720791	91721517	4325	+	.	ID="RND-6_FAMILY-7163";Tend="1696";Tstart="932";shortTE="F";uid="34acdfdf-03d4-4220-8ac0-ad3b6ccc481e"
HiC_scaffold_1	RepeatMasker	DNA/hAT	62013025	62013139	406	+	.	ID="RND-6_FAMILY-6649";Tend="871";Tstart="771";shortTE="F";uid="07e3a0dc-e0c9-46e4-8f04-40bef81d1430"
HiC_scaffold_1	RepeatMasker	DNA	45628439	45628798	628	+	.	ID="DNA4-2_AP";Tend="708";Tstart="336";shortTE="F";uid="d377936f-7e38-4a76-887c-d369c12363b7"
HiC_scaffold_1	RepeatMasker	DNA	19782288	19782648	1517	+	.	ID="TTAA3_AP";Tend="429";Tstart="1";shortTE="F";uid="bb78f6fa-6381-4402-a4de-60a7d3f5084b"
HiC_scaffold_1	RepeatMasker	DNA/TcMar-Tc1	70518943	70519415	2621	+	.	ID="RND-5_FAMILY-1312";Tend="1412";Tstart="923";shortTE="F";uid="d0d30b18-d9dc-4ff5-bfbd-af63165023bf"
HiC_scaffold_1	RepeatMasker	DNA/hAT-Charlie	97793819	97795576	1978	+	.	ID="RND-6_FAMILY-11213";TEgroup="ctg_1%7CRND-6_FAMILY-11213%7C8";Tend="2451";Tstart="473";shortTE="F";uid="de2f0823-304e-4e11-bc26-ad13c1d10232"
HiC_scaffold_1	RepeatMasker	Retroposon?	74400404	74401417	2676	+	.	ID="SINE2-1_AP";Tend="957";Tstart="1";shortTE="F";uid="bed2531a-fe04-46dc-9927-0d30a463b79c"
HiC_scaffold_1	RepeatMasker	DNA/hAT-Blackjack	40912378	40913129	610	+	.	ID="HAT-26_LMI";Tend="1533";Tstart="779";shortTE="F";uid="0bb7f2ef-1a68-4016-90bb-3af957db35d1"
HiC_scaffold_1	RepeatMasker	Retroposon?	70303692	70303956	718	+	.	ID="SINE2-1_AP";Tend="1463";Tstart="1195";shortTE="F";uid="38b5f81e-564d-49c3-a878-071525b4096f"
HiC_scaffold_1	RepeatMasker	DNA/hAT-Tip100	97003443	97003880	616	+	.	ID="hat-24_lmi";Tend="1602";Tstart="1252";shortTE="F";uid="068f925d-e0a4-4321-9e12-616910a91dff"
HiC_scaffold_1	RepeatMasker	DNA/TcMar-Tc1	5271949	5272370	543	+	.	ID="MARINER-12_HSAL";Tend="1032";Tstart="611";shortTE="F";uid="202e795d-47e4-49be-aed7-5b01f214af42"
HiC_scaffold_1	RepeatMasker	Unknown	55148960	55149066	544	+	.	ID="RND-5_FAMILY-2427";Tend="975";Tstart="869";shortTE="F";uid="589cea03-9281-4f87-8da6-02dcd4d8ecfc"
HiC_scaffold_1	RepeatMasker	Unknown	23532798	23532968	642	+	.	ID="RND-6_FAMILY-4535";Tend="1334";Tstart="1177";shortTE="F";uid="d43956b2-37e1-408c-96f1-5c5a6057170b"
HiC_scaffold_1	RepeatMasker	DNA	33146275	33146510	633	+	.	ID="RND-6_FAMILY-1285";Tend="1403";Tstart="1170";shortTE="F";uid="46a5a7b2-0d56-4515-a871-42c8b5ef74ed"
HiC_scaffold_1	RepeatMasker	DNA	27803213	27803580	1249	+	.	ID="TTAA4B_AP";Tend="428";Tstart="67";shortTE="F";uid="06b5e8a5-29ec-4182-94a6-0ae85fb55c6b"
HiC_scaffold_1	RepeatMasker	DNA/MULE-MuDR	63182053	63182334	966	+	.	ID="RND-6_FAMILY-90";Tend="3225";Tstart="1943";shortTE="F";uid="b10c5ab3-525e-4c0c-b4ca-f7ab8e1c77d0"
HiC_scaffold_1	RepeatMasker	DNA/MULE-MuDR	89581095	89581268	473	+	.	ID="RND-5_FAMILY-2032";Tend="850";Tstart="662";shortTE="F";uid="d7f63902-3f6e-48f9-97a8-8f48bca930f1"
HiC_scaffold_1	RepeatMasker	Unknown	8415110	8415245	560	+	.	ID="RND-6_FAMILY-15611";Tend="2746";Tstart="2612";shortTE="F";uid="60f5475a-82bb-4321-ab62-c570d7a467b5"
HiC_scaffold_1	RepeatMasker	Retroposon?	90097504	90097804	1116	+	.	ID="SINE2-1_AP";Tend="1136";Tstart="834";shortTE="F";uid="36de0a26-9272-4d79-9939-e282b473202d"
HiC_scaffold_1	RepeatMasker	DNA	4239565	4240386	6316	+	.	ID="RND-1_FAMILY-113";Tend="3777";Tstart="2954";shortTE="F";uid="db61c936-c8ce-40ee-9f2c-cf776b646555"
HiC_scaffold_1	RepeatMasker	DNA	2149881	2150511	3566	+	.	ID="RND-6_FAMILY-5765";Tend="1670";Tstart="1038";shortTE="F";uid="600e9e68-9e55-4cf4-8f64-1c6268df51e0"
HiC_scaffold_1	RepeatMasker	DNA	73465855	73466335	531	+	.	ID="RND-6_FAMILY-5765";TEgroup="ctg_1%7CRND-6_FAMILY-5765%7C7";Tend="1670";Tstart="1045";shortTE="F";uid="f5a6cd14-d9f0-4feb-9116-72410c35222b"
HiC_scaffold_1	RepeatMasker	DNA/hAT-hAT19	66665328	66665544	688	+	.	ID="rnd-6_family-4817";Tend="1073";Tstart="711";shortTE="F";uid="8b38c241-ada7-4fcb-b841-2c17797d2a5c"
HiC_scaffold_1	RepeatMasker	DNA/Ginger-1	49495533	49495824	512	+	.	ID="RND-4_FAMILY-1147";Tend="1542";Tstart="1266";shortTE="F";uid="491cb2c5-0ca1-4f49-a660-0239eccbcc9a"
HiC_scaffold_1	RepeatMasker	DNA/hAT-Ac	82569996	82570198	649	+	.	ID="RND-5_FAMILY-1443";Tend="668";Tstart="471";shortTE="F";uid="b80410b9-ce2c-4fe8-a7e0-ec74288f8e96"
HiC_scaffold_1	RepeatMasker	DNA/Ginger-1	25547289	25547605	617	+	.	ID="RND-6_FAMILY-14659";Tend="1273";Tstart="975";shortTE="F";uid="66943704-5b54-463b-bc4c-d17b02542599"
HiC_scaffold_1	RepeatMasker	DNA/Kolobok-E	91971729	91971995	423	+	.	ID="RND-6_FAMILY-1652";Tend="1268";Tstart="1029";shortTE="F";uid="328d01e9-a95b-44d5-a5c7-391b78f70cc4"
HiC_scaffold_1	RepeatMasker	Retroposon?	96323544	96323712	474	+	.	ID="RND-6_FAMILY-2037";Tend="3681";Tstart="3538";shortTE="F";uid="9fba5bad-e76a-42b3-ae90-03811d1b5491"
HiC_scaffold_1	RepeatMasker	DNA/Ginger-2	50068952	50069476	766	+	.	ID="GINGER2-N2_AP";Tend="1439";Tstart="951";shortTE="F";uid="e2517932-660c-482b-8953-cd139bd8fd1f"
HiC_scaffold_1	RepeatMasker	DNA/hAT	7355086	7355408	1294	+	.	ID="DNA8-79_AP";Tend="285";Tstart="1";shortTE="F";uid="c5348abb-aa66-430a-9169-3fc98600f124"
HiC_scaffold_1	RepeatMasker	DNA/MULE-MuDR	42972693	42972906	1038	+	.	ID="RND-6_FAMILY-19340";Tend="1853";Tstart="1631";shortTE="F";uid="982bbb51-2d3a-4244-a7c3-32b9c7272faf"
HiC_scaffold_1	RepeatMasker	Retroposon?	57937655	57937826	554	+	.	ID="SINE2-1_AP";Tend="427";Tstart="257";shortTE="F";uid="4399f672-2b47-4aa3-a040-87a78a26108a"
HiC_scaffold_1	RepeatMasker	Unknown	80804513	80804897	1388	+	.	ID="RND-6_FAMILY-20694";Tend="1209";Tstart="883";shortTE="F";uid="28f66375-b16e-4fae-bbc1-39fd528b6f12"
HiC_scaffold_1	RepeatMasker	DNA/hAT-Charlie	76816928	76818175	2512	+	.	ID="halyomorpha_halys-5_family-2994";Tend="827";Tstart="153";shortTE="F";uid="67a85b32-f334-41ad-bc76-d73c2fad2316"
HiC_scaffold_1	RepeatMasker	RC/Helitron	53114278	53114493	943	+	.	ID="RND-5_FAMILY-1028";Tend="1240";Tstart="918";shortTE="F";uid="d7a22b4f-9edf-4deb-be0d-0d93c39aba88"
HiC_scaffold_1	RepeatMasker	DNA/Maverick	61174868	61181560	73475	+	.	ID="rnd-6_family-12026";Tend="8400";Tstart="1";shortTE="F";uid="75b7d05f-f52b-451e-ad51-4e0e247287bf"
HiC_scaffold_1	RepeatMasker	DNA/hAT-Charlie	32901756	32902793	1531	+	.	ID="RND-6_FAMILY-12883";TEgroup="ctg_1%7CRND-6_FAMILY-12883%7C1";Tend="3327";Tstart="350";shortTE="F";uid="69207a10-9cd6-48ab-b535-b3812f7b730b"
HiC_scaffold_1	RepeatMasker	Unknown	33422444	33422584	900	+	.	ID="RND-1_FAMILY-55";Tend="1374";Tstart="1225";shortTE="F";uid="3222de4f-223e-4c74-853e-983d73e141ab"
HiC_scaffold_1	RepeatMasker	Unknown	69576184	69576384	1146	+	.	ID="RND-1_FAMILY-253";Tend="1172";Tstart="973";shortTE="F";uid="5ffda931-6598-4913-ad3f-493a777e7b46"
HiC_scaffold_1	RepeatMasker	Unknown	92492481	92492588	643	+	.	ID="RND-5_FAMILY-155";Tend="1515";Tstart="1406";shortTE="F";uid="c0568697-5dee-4842-bab1-cec57bfdaed9"
HiC_scaffold_1	RepeatMasker	LINE/I	92260653	92261280	5562	+	.	ID="RND-6_FAMILY-6591";Tend="3516";Tstart="2889";shortTE="F";uid="3d12f2d3-c1ac-48c5-9fbe-601a9e9c1883"
HiC_scaffold_1	RepeatMasker	DNA	18232042	18232176	486	+	.	ID="RND-1_FAMILY-243";Tend="1725";Tstart="1609";shortTE="F";uid="d1ac14bf-9e6b-4dcc-abcd-b70ef876dfbd"
HiC_scaffold_1	RepeatMasker	DNA	39624124	39624998	1652	+	.	ID="RND-6_FAMILY-1285";Tend="1833";Tstart="951";shortTE="F";uid="f3cdb4ce-4ea9-4ff5-befc-4e51e12b47b7"
HiC_scaffold_1	RepeatMasker	Retroposon?	54836870	54837125	518	+	.	ID="SINE2-2_AP";Tend="1436";Tstart="1176";shortTE="F";uid="a7fde553-c8f9-46ca-8738-9d7bdb0bb5aa"
HiC_scaffold_1	RepeatMasker	DNA	14049813	14049952	1075	+	.	ID="TTAA28B_AP";Tend="163";Tstart="22";shortTE="F";uid="663f894f-d0c4-42d1-bb52-e69fe4cae3b6"
HiC_scaffold_1	RepeatMasker	LINE/I-Jockey	6378267	6378490	486	+	.	ID="AG-JOCK-1";Tend="1383";Tstart="1202";shortTE="F";uid="f156f166-88dd-466a-8218-4e6593df9fe0"
HiC_scaffold_1	RepeatMasker	LTR/Gypsy	9400760	9400891	482	+	.	ID="RND-4_FAMILY-1191";Tend="2912";Tstart="2790";shortTE="F";uid="5d85413f-ff4e-4745-9577-4d9eb3e44bc9"
HiC_scaffold_1	RepeatMasker	DNA/hAT-Ac	97652951	97654415	721	+	.	ID="HAT-2_AP";Tend="2325";Tstart="864";shortTE="F";uid="1a441afe-ee05-4f8e-8920-aab326f8a63b"
HiC_scaffold_1	RepeatMasker	DNA/hAT-Charlie	4812231	4813187	2062	+	.	ID="RND-6_FAMILY-204";Tend="1281";Tstart="341";shortTE="F";uid="b7fbb80c-9182-459a-a963-131a964bc7e1"
HiC_scaffold_1	RepeatMasker	LTR/Gypsy	4534881	4535387	2895	+	.	ID="RND-6_FAMILY-7278";Tend="633";Tstart="102";shortTE="F";uid="2db9a9d5-54ca-4c31-8620-259ff8513d16"
HiC_scaffold_1	RepeatMasker	LTR/Gypsy	34055412	34056119	735	+	.	ID="GYPSY5-I_AP";Tend="3011";Tstart="2312";shortTE="F";uid="7ec904c5-840e-4ad6-9af1-1147bb80979b"
HiC_scaffold_1	RepeatMasker	DNA	55466969	55467126	922	+	.	ID="ttaa26_ap";Tend="581";Tstart="422";shortTE="F";uid="56f48b10-69a5-4e28-a810-091d28c58fe1"
HiC_scaffold_1	RepeatMasker	Unknown	33668856	33669013	498	+	.	ID="RND-6_FAMILY-10481";Tend="3736";Tstart="3600";shortTE="F";uid="ba56d556-00bc-423d-bfc1-bd0aa0b73874"
HiC_scaffold_1	RepeatMasker	Retroposon?	70643946	70644622	444	+	.	ID="RND-6_FAMILY-6896";TEgroup="ctg_1%7CRND-6_FAMILY-6896%7C8";Tend="1389";Tstart="1031";shortTE="F";uid="b4de4133-b876-45b8-9e09-73c7e1ca03bc"
HiC_scaffold_1	RepeatMasker	Retroposon?	48667122	48667364	479	+	.	ID="RND-5_FAMILY-293";Tend="1018";Tstart="774";shortTE="F";uid="1c4e8126-5ff7-4026-8a3c-51494711ac46"
HiC_scaffold_1	RepeatMasker	DNA	74107368	74107635	817	+	.	ID="TTAA3_AP";Tend="299";Tstart="64";shortTE="F";uid="915384fd-e995-470e-a50e-2dbc6d94e372"
HiC_scaffold_1	RepeatMasker	Retroposon?	64408871	64410161	10332	+	.	ID="RND-6_FAMILY-5997";Tend="2029";Tstart="750";shortTE="F";uid="ed0d5c4b-e911-4b2c-819e-d438d6694495"
HiC_scaffold_1	RepeatMasker	LINE/I	34579959	34580263	640	+	.	ID="RND-6_FAMILY-4224";Tend="1545";Tstart="1243";shortTE="F";uid="5c1b5147-3c55-420e-b661-db52c126d33c"
HiC_scaffold_1	RepeatMasker	Retroposon?	74757421	74757970	906	+	.	ID="SINE2-1_AP";Tend="1174";Tstart="632";shortTE="F";uid="c444f234-8061-42f8-b956-482cfb0dc6cc"
HiC_scaffold_1	RepeatMasker	DNA	44461203	44461329	476	+	.	ID="DNA4-2B_AP";Tend="620";Tstart="497";shortTE="F";uid="82a18fa2-8082-4d82-8654-ad5bd2e00009"
HiC_scaffold_1	RepeatMasker	DNA/hAT	34759841	34759942	423	+	.	ID="RND-6_FAMILY-615";Tend="1062";Tstart="956";shortTE="F";uid="0024ae98-6931-4566-aa69-7943e02169ec"
HiC_scaffold_1	RepeatMasker	DNA/hAT-hATm	97118193	97118625	867	+	.	ID="HAT-4C_AP";Tend="430";Tstart="2";shortTE="F";uid="b406b26f-4073-4ec1-9039-7fb1e4580f14"
HiC_scaffold_1	RepeatMasker	Unknown	96046529	96047207	614	+	.	ID="RND-6_FAMILY-15611";Tend="2238";Tstart="1537";shortTE="F";uid="dd3d5f5f-5553-4342-a124-04a6f24239eb"
HiC_scaffold_1	RepeatMasker	DNA/PIF-Harbinger	97465946	97466404	578	+	.	ID="rnd-6_family-8084";Tend="3471";Tstart="3295";shortTE="F";uid="2300cb0b-e8b6-4020-828d-93fffe0c9fbf"
HiC_scaffold_1	RepeatMasker	RC/Helitron	29756291	29756751	2720	+	.	ID="RND-1_FAMILY-26";Tend="1876";Tstart="1436";shortTE="F";uid="d8055a40-2d66-4421-b1f1-2bab787998ff"
HiC_scaffold_1	RepeatMasker	DNA	88409491	88410172	2886	+	.	ID="DNA4-1_AP";Tend="823";Tstart="79";shortTE="F";uid="bf98d6f1-8d6b-43d7-8e51-729ee19c8e27"
HiC_scaffold_1	RepeatMasker	DNA/hAT-hAT19	48887390	48887514	433	+	.	ID="DNA8-78_AP";Tend="624";Tstart="501";shortTE="F";uid="7701b4fd-21a9-41af-a7f6-c627ca040404"
HiC_scaffold_1	RepeatMasker	LINE/I	71402792	71405371	2891	+	.	ID="VINGI-1_BTA";Tend="2728";Tstart="165";shortTE="F";uid="b413879d-7c83-4887-a7e0-4e2741eb3b05"
HiC_scaffold_1	RepeatMasker	DNA/MULE-NOF	51392278	51392892	694	+	.	ID="REHAVKUS1_AP";Tend="1337";Tstart="730";shortTE="F";uid="a85ad431-26ec-45d1-aaa7-e44c8f3aca26"
HiC_scaffold_1	RepeatMasker	Unknown	79202294	79202553	1208	+	.	ID="RND-6_FAMILY-3922";Tend="1208";Tstart="972";shortTE="F";uid="b487eb11-97fe-4f1b-9a55-ae0b0b5ab1d3"
HiC_scaffold_1	RepeatMasker	DNA/hAT	11415864	11416095	543	+	.	ID="RND-6_FAMILY-17437";Tend="2694";Tstart="2472";shortTE="F";uid="d4abca6a-dc53-4a65-90b9-4b0773c5f440"
HiC_scaffold_1	RepeatMasker	DNA/MULE-NOF	95944108	95944580	790	+	.	ID="RND-6_FAMILY-234";Tend="2269";Tstart="1750";shortTE="F";uid="67e5f0f4-422a-4dbd-b0cd-0279ca46fde2"
HiC_scaffold_1	RepeatMasker	DNA/TcMar-Tigger	14391256	14391470	1167	+	.	ID="RND-6_FAMILY-6016";TEgroup="ctg_1%7CRND-6_FAMILY-6016%7C1";Tend="1731";Tstart="792";shortTE="F";uid="cce72dfe-73f2-4f26-9504-4b8b3079a14b"
HiC_scaffold_1	RepeatMasker	Unknown	13122101	13122318	511	+	.	ID="RND-6_FAMILY-18580";Tend="1157";Tstart="986";shortTE="F";uid="f30b25a0-d6b3-44ef-9089-338c9acd8d6b"
HiC_scaffold_1	RepeatMasker	LINE/RTE-BovB	72051477	72051793	633	+	.	ID="RND-4_FAMILY-459";Tend="535";Tstart="200";shortTE="F";uid="c3553f08-5427-4e49-a009-f49a694cfb9e"
HiC_scaffold_1	RepeatMasker	LTR/Pao	54831796	54832404	1620	+	.	ID="RND-6_FAMILY-255";Tend="3450";Tstart="2874";shortTE="F";uid="6747992e-cde7-4734-8afb-9007be7dc02f"
HiC_scaffold_1	RepeatMasker	Unknown	4595041	4595316	1152	+	.	ID="RND-1_FAMILY-105";Tend="1086";Tstart="807";shortTE="F";uid="9186eac4-90fe-4cfb-9d22-35d6b5f56e93"
HiC_scaffold_1	RepeatMasker	LTR/Pao	72933152	72933368	400	+	.	ID="RND-6_FAMILY-1226";Tend="1943";Tstart="1752";shortTE="F";uid="bbbc4616-a063-44e9-888a-543a9ea7d22a"
HiC_scaffold_1	RepeatMasker	DNA/hAT-Tip100	64098896	64099396	595	+	.	ID="RND-5_FAMILY-13931";Tend="1550";Tstart="1076";shortTE="F";uid="39a047b4-a250-4c73-a66c-63fe642ac279"
HiC_scaffold_1	RepeatMasker	DNA	91889246	91889496	665	+	.	ID="RND-6_FAMILY-1285";Tend="1471";Tstart="1221";shortTE="F";uid="72c88127-0094-4e13-85ae-15a454434603"
HiC_scaffold_1	RepeatMasker	Unknown	82846459	82846581	423	+	.	ID="RND-5_FAMILY-690";Tend="208";Tstart="90";shortTE="F";uid="a3af81a1-6e3c-4993-a553-66403ecdfd11"
HiC_scaffold_1	RepeatMasker	LINE/I-Jockey	72442183	72442313	977	+	.	ID="RND-5_FAMILY-169";Tend="1184";Tstart="986";shortTE="F";uid="e805435c-bd6f-44a4-99c5-3b75ee82b2e6"
HiC_scaffold_1	RepeatMasker	DNA/Sola-1	76113313	76113514	452	+	.	ID="SOLA1-1_AP";Tend="1421";Tstart="1230";shortTE="F";uid="4b798e96-b038-40c6-bf65-1eefec3b822a"
HiC_scaffold_1	RepeatMasker	DNA	3935695	3935817	521	+	.	ID="RND-6_FAMILY-1285";Tend="802";Tstart="658";shortTE="F";uid="3b52fb10-3293-4905-82ba-a5fca3a4974d"
HiC_scaffold_1	RepeatMasker	LTR/Gypsy	33262213	33262466	424	+	.	ID="RND-6_FAMILY-17944";Tend="1445";Tstart="1274";shortTE="F";uid="7c384815-5dd0-4b4a-9526-706fccea46b3"
HiC_scaffold_1	RepeatMasker	Retroposon?	60158038	60158313	4141	+	.	ID="RND-6_FAMILY-1191";Tend="1423";Tstart="1";shortTE="F";uid="6b004638-57f3-4cc5-bf89-baafa3889fcf"
HiC_scaffold_1	RepeatMasker	DNA	1315250	1315467	1106	+	.	ID="RND-5_FAMILY-201";Tend="1143";Tstart="903";shortTE="F";uid="d19ef631-54b0-4872-97c9-64f0ff0eed33"
HiC_scaffold_1	RepeatMasker	Unknown	87856052	87856377	937	+	.	ID="RND-4_FAMILY-1027";Tend="1504";Tstart="1178";shortTE="F";uid="7dbf9314-2157-4587-9916-2331620f347b"
HiC_scaffold_1	RepeatMasker	DNA/hAT-Tip100	70063164	70063652	1615	+	.	ID="RND-6_FAMILY-5892";TEgroup="ctg_1%7CRND-6_FAMILY-5892%7C1";Tend="1507";Tstart="948";shortTE="F";uid="a3285635-1a5b-47b0-bd1b-2d10837d49ad"
HiC_scaffold_1	RepeatMasker	Retroposon?	31834238	31834403	550	+	.	ID="RND-5_FAMILY-293";Tend="1385";Tstart="1247";shortTE="F";uid="9c7db5f5-9e41-4c17-a7e8-2d75892f1dd3"
HiC_scaffold_1	RepeatMasker	DNA	49274488	49274648	443	+	.	ID="RND-6_FAMILY-1285";Tend="813";Tstart="670";shortTE="F";uid="67dd87ba-62e0-437f-8b07-4c58a7fa2450"
HiC_scaffold_1	RepeatMasker	DNA	21871702	21872211	570	+	.	ID="TTAA20_AP";TEgroup="ctg_1%7CTTAA20_AP%7C1";Tend="657";Tstart="7";shortTE="F";uid="1edd7b8c-aa29-47a1-9e00-2ef681626ceb"
HiC_scaffold_1	RepeatMasker	DNA/Merlin	34020095	34020313	481	+	.	ID="MERLIN-1_LSAL";Tend="892";Tstart="674";shortTE="F";uid="12db3783-56bf-41cc-afeb-354f37e4c595"
HiC_scaffold_1	RepeatMasker	DNA/MULE-MuDR	15028848	15029713	1275	+	.	ID="RND-6_FAMILY-10727";Tend="1689";Tstart="824";shortTE="F";uid="fc9f818e-f9d5-4042-a1a0-7590de370a77"
HiC_scaffold_1	RepeatMasker	DNA	33716476	33716720	1145	+	.	ID="DNA4-2_AP";Tend="769";Tstart="540";shortTE="F";uid="75cfab9f-a685-477d-8d1a-4a7f5c8000ac"
HiC_scaffold_1	RepeatMasker	DNA	59336101	59336270	1182	+	.	ID="dna4-2_ap";Tend="769";Tstart="597";shortTE="F";uid="aa4297d4-02b1-4fae-bba8-85a29806467f"
HiC_scaffold_1	RepeatMasker	DNA/hAT?	65716034	65716207	801	+	.	ID="RND-5_FAMILY-4908";Tend="1047";Tstart="891";shortTE="F";uid="9505ba1a-b412-444c-a6f5-e21759eaf640"
HiC_scaffold_1	RepeatMasker	LTR/Gypsy	63168308	63169217	728	+	.	ID="GYPSY5-I_AP";Tend="3029";Tstart="2118";shortTE="F";uid="481da779-0d51-4150-a735-58bdf138856b"
HiC_scaffold_1	RepeatMasker	DNA/hAT-Tip100	86627804	86628033	556	+	.	ID="HAT-N16_LMI";Tend="1781";Tstart="1560";shortTE="F";uid="4b91bb0b-cf0c-4def-aca6-133044fb033a"
HiC_scaffold_1	RepeatMasker	Retroposon?	14107830	14108056	616	+	.	ID="RND-6_FAMILY-6896";Tend="841";Tstart="597";shortTE="F";uid="631f0a5a-3c6f-4c08-803a-21fadd06940f"
HiC_scaffold_1	RepeatMasker	DNA/Kolobok-E	66686193	66686402	568	+	.	ID="KOLOBOKE-2_AP";Tend="2211";Tstart="1973";shortTE="F";uid="1c9b875a-4978-44e9-8f99-9a6ac14a5211"
HiC_scaffold_1	RepeatMasker	Unknown	7568910	7569248	1513	+	.	ID="RND-5_FAMILY-2596";Tend="2127";Tstart="1734";shortTE="F";uid="a374ea11-f820-45e8-8a97-294c554f6c53"
HiC_scaffold_1	RepeatMasker	DNA/hAT-hAT19	49572201	49572750	1479	+	.	ID="DNA8-84_AP";Tend="561";Tstart="3";shortTE="F";uid="0e9b01b9-9bd0-45bc-9eff-10fd771658bf"
HiC_scaffold_1	RepeatMasker	Retroposon?	52465911	52466399	981	+	.	ID="RND-6_FAMILY-589";Tend="934";Tstart="428";shortTE="F";uid="b90dee1d-cc5d-42d6-bdac-4a751d483124"
HiC_scaffold_1	RepeatMasker	Unknown	90799186	90799584	1500	+	.	ID="RND-6_FAMILY-291";Tend="1311";Tstart="885";shortTE="F";uid="3ac569d8-6e4b-4bc6-a99c-653720d32b22"
HiC_scaffold_1	RepeatMasker	DNA/hAT-hAT19	14406800	14407027	1010	+	.	ID="RND-6_FAMILY-10153";Tend="1104";Tstart="869";shortTE="F";uid="78fe6ee3-f43c-402f-8d2f-9c31ad37d6a0"
HiC_scaffold_1	RepeatMasker	DNA/Maverick	96287167	96287469	1682	+	.	ID="RND-6_FAMILY-2764";Tend="5443";Tstart="5151";shortTE="F";uid="8f1e8dc5-b8ee-47ff-840a-630befa93233"
HiC_scaffold_1	RepeatMasker	DNA/hAT?	45274830	45275074	929	+	.	ID="RND-6_FAMILY-6377";Tend="1329";Tstart="1077";shortTE="F";uid="cd175ca1-83ce-4b8b-afdb-f0300f8fe337"
HiC_scaffold_1	RepeatMasker	Unknown	33881953	33882909	8614	+	.	ID="RND-6_FAMILY-15483";Tend="2041";Tstart="1070";shortTE="F";uid="1456dab5-0ed9-40e7-850f-316ec3a77964"
HiC_scaffold_1	RepeatMasker	Unknown	88742606	88742729	838	+	.	ID="RND-6_FAMILY-770";Tend="1531";Tstart="1403";shortTE="F";uid="33b565db-be6b-4cc3-bd2c-0ca2c5378d80"
HiC_scaffold_1	RepeatMasker	DNA/Merlin	65944044	65944211	460	+	.	ID="RND-6_FAMILY-97";Tend="1039";Tstart="872";shortTE="F";uid="869cd7d5-76f5-4816-93aa-966cfca4a9a3"
HiC_scaffold_1	RepeatMasker	Retroposon?	75825181	75825598	457	+	.	ID="RND-6_FAMILY-6896";Tend="1364";Tstart="597";shortTE="F";uid="b2fa53fc-4f7e-41dd-9178-c824b12acbfb"
HiC_scaffold_1	RepeatMasker	DNA/hAT-Ac	24237566	24237783	539	+	.	ID="HAT-2_AP";Tend="2283";Tstart="2069";shortTE="F";uid="860e1550-9b10-460c-9b66-411b9316a5d8"
HiC_scaffold_1	RepeatMasker	DNA/Sola	39634070	39634406	841	+	.	ID="SOLA1-7_AP";Tend="1185";Tstart="847";shortTE="F";uid="6dfb95ea-ecd1-4ff7-bbff-f924de4205ef"
HiC_scaffold_1	RepeatMasker	Retroposon?	29768622	29768759	471	+	.	ID="RND-6_FAMILY-2026";Tend="1301";Tstart="1157";shortTE="F";uid="93699e61-3cd2-4291-af25-e2bf5ef7d26e"
HiC_scaffold_1	RepeatMasker	DNA/TcMar-Pogo?	78898135	78898266	470	+	.	ID="DNA2-8_AP";Tend="764";Tstart="639";shortTE="F";uid="cf0ea632-c188-4fbb-a536-07f365b19609"
HiC_scaffold_1	RepeatMasker	DNA/hAT-hAT19	47603658	47604815	2810	+	.	ID="RND-1_FAMILY-27";Tend="5391";Tstart="4259";shortTE="F";uid="6b7112bc-2838-4d00-9a7c-91f27eb5c9aa"
HiC_scaffold_1	RepeatMasker	DNA	66181540	66181886	1293	+	.	ID="DNA4-2_AP";Tend="765";Tstart="421";shortTE="F";uid="49192e4f-a424-405a-b6cf-f4e9a7681c83"
HiC_scaffold_1	RepeatMasker	DNA/hAT-Tip100	47155287	47155454	465	+	.	ID="RND-1_FAMILY-247";Tend="1649";Tstart="1480";shortTE="F";uid="f6309aee-ff72-4026-8cf5-9d86f1b7d812"
HiC_scaffold_1	RepeatMasker	DNA/MULE-MuDR	75928758	75928977	599	+	.	ID="RND-6_FAMILY-10869";Tend="2970";Tstart="2758";shortTE="F";uid="f893f75d-f654-48cc-b698-57a745b99932"
HiC_scaffold_1	RepeatMasker	Retroposon?	70543340	70543571	1314	+	.	ID="RND-5_FAMILY-293";Tend="1337";Tstart="1088";shortTE="F";uid="7e5a63c2-c432-4999-83c6-9b27a868cef3"
HiC_scaffold_1	RepeatMasker	DNA/hAT-Ac	25651336	25652073	1973	+	.	ID="RND-6_FAMILY-6433";TEgroup="ctg_1%7CRND-6_FAMILY-6433%7C2";Tend="1745";Tstart="749";shortTE="F";uid="b1ae7c7a-c1e1-41fa-9475-9e51808fb6b7"
HiC_scaffold_1	RepeatMasker	DNA/CMC-EnSpm	5578617	5579453	3445	+	.	ID="ENSPM-1_AP";Tend="1089";Tstart="249";shortTE="F";uid="9d379a71-71d3-4f0f-ab26-2ad7fc8a92c6"
HiC_scaffold_1	RepeatMasker	DNA	98041065	98043482	20260	+	.	ID="RND-6_FAMILY-42383";Tend="2957";Tstart="574";shortTE="F";uid="af70ed27-c8c1-48e6-a9e1-2aa716eb92b9"
HiC_scaffold_1	RepeatMasker	DNA	91916039	91916293	483	+	.	ID="RND-6_FAMILY-5765";Tend="1554";Tstart="1298";shortTE="F";uid="2a1128ec-51f1-452c-bfb3-83092ec26208"
HiC_scaffold_1	RepeatMasker	LINE/L2	23333230	23333476	498	+	.	ID="RND-6_FAMILY-16464";Tend="501";Tstart="272";shortTE="F";uid="f89eff48-b0a6-48de-a813-67eb7186bf2e"
HiC_scaffold_1	RepeatMasker	DNA/P	97425338	97426586	1100	+	.	ID="P-3_AP";Tend="3839";Tstart="2574";shortTE="F";uid="81abf388-69f0-4100-8335-558c5924d746"
HiC_scaffold_1	RepeatMasker	LTR/Gypsy	13665466	13667839	8141	+	.	ID="RND-1_FAMILY-7";TEgroup="ctg_1%7CRND-1_FAMILY-7%7C3";Tend="7652";Tstart="5088";shortTE="F";uid="7e6ce958-9333-42fc-82fd-79100dede9f4"
HiC_scaffold_1	RepeatMasker	Retroposon?	12301558	12301665	408	+	.	ID="RND-6_FAMILY-589";Tend="718";Tstart="612";shortTE="F";uid="e35cb21d-a8c3-4c6f-86d1-acc03355e254"
HiC_scaffold_1	RepeatMasker	DNA/hAT-Charlie	37025114	37025748	618	+	.	ID="hat-1_mma";Tend="1437";Tstart="774";shortTE="F";uid="bf91cc25-3667-4020-b820-3e83f9d25b69"
HiC_scaffold_1	RepeatMasker	DNA/Kolobok-E	1714881	1715954	9459	+	.	ID="RND-6_FAMILY-13424";Tend="1932";Tstart="859";shortTE="F";uid="74348edc-cd34-417b-a258-12f4d4fcd711"
HiC_scaffold_1	RepeatMasker	DNA/hAT-Tip100	15504138	15504340	488	+	.	ID="RND-5_FAMILY-2621";Tend="1970";Tstart="1769";shortTE="F";uid="c17492a7-fa81-4c0a-a0c5-74e48192518f"
HiC_scaffold_1	RepeatMasker	Retroposon?	52889130	52889779	588	+	.	ID="RND-6_FAMILY-6408";TEgroup="ctg_1%7CRND-6_FAMILY-6408%7C1";Tend="1815";Tstart="1029";shortTE="F";uid="9dbc5e86-3c1b-4d48-aa87-25e44b6fa6fe"
HiC_scaffold_1	RepeatMasker	DNA/hAT-Ac	12472067	12472232	630	+	.	ID="DNA8-91B_AP";Tend="646";Tstart="481";shortTE="F";uid="3efc558e-de21-4c7a-821c-080c40260269"
HiC_scaffold_1	RepeatMasker	DNA/hAT-Charlie	73081649	73082392	2093	+	.	ID="rnd-5_family-10824";Tend="2990";Tstart="1550";shortTE="F";uid="7b3713f2-705e-4a2a-88b0-144e955e9021"
HiC_scaffold_1	RepeatMasker	Unknown	49083124	49083520	1166	+	.	ID="RND-1_FAMILY-48";Tend="1310";Tstart="918";shortTE="F";uid="cc2075ed-28de-4a11-b909-cf114affd71b"
HiC_scaffold_1	RepeatMasker	DNA/Ginger	9324634	9325097	1333	+	.	ID="RND-6_FAMILY-587";Tend="1898";Tstart="1436";shortTE="F";uid="e68fcc13-3f68-4bf4-acf1-1b22c99395ea"
HiC_scaffold_1	RepeatMasker	LTR/Gypsy	1068889	1071603	21006	+	.	ID="RND-6_FAMILY-1939";Tend="3302";Tstart="611";shortTE="F";uid="442f2986-51e8-4d73-9d7d-4a580843573e"
HiC_scaffold_1	RepeatMasker	Unknown	84464894	84464995	753	+	.	ID="RND-6_FAMILY-768";Tend="1011";Tstart="913";shortTE="F";uid="64f6ed49-4e45-42ea-9b38-e904c5e67656"
HiC_scaffold_1	RepeatMasker	DNA/Sola-1	71314012	71314579	633	+	.	ID="RND-5_FAMILY-6276";TEgroup="ctg_1%7CRND-5_FAMILY-6276%7C7";Tend="2905";Tstart="171";shortTE="F";uid="88e8065a-6681-4bde-89b3-ae9e897d627f"
HiC_scaffold_1	RepeatMasker	DNA	53306335	53306781	1346	+	.	ID="TTAA8_AP";Tend="438";Tstart="1";shortTE="F";uid="4b3b8353-4016-4169-bfcf-062bb4917549"
HiC_scaffold_1	RepeatMasker	DNA/hAT?	40627758	40627948	944	+	.	ID="RND-6_FAMILY-4072";Tend="1383";Tstart="1187";shortTE="F";uid="2739d271-759d-4065-b868-a21cc15ec8b7"
HiC_scaffold_1	RepeatMasker	DNA/MULE-MuDR	545324	545826	450	+	.	ID="RND-6_FAMILY-10727";Tend="1305";Tstart="802";shortTE="F";uid="5874fb10-f0f6-4518-9b13-80437971d1aa"
HiC_scaffold_1	RepeatMasker	LINE/CR1	85997654	85997854	1644	+	.	ID="RND-6_FAMILY-36505";Tend="857";Tstart="657";shortTE="F";uid="25635774-9bb0-4c05-a8a9-c2a5cafb7b62"
HiC_scaffold_1	RepeatMasker	RC/Helitron	73262673	73263204	3630	+	.	ID="RND-1_FAMILY-144";Tend="2024";Tstart="1503";shortTE="F";uid="8f2e1a6a-1e6c-4575-b8b8-760e78393c95"
HiC_scaffold_1	RepeatMasker	LINE/I	57487979	57488506	892	+	.	ID="RND-6_FAMILY-4333";Tend="1285";Tstart="758";shortTE="F";uid="033a95ff-163a-4299-9705-6757ce131e00"
HiC_scaffold_1	RepeatMasker	DNA/hAT-Tip100	43129824	43130612	6058	+	.	ID="RND-4_FAMILY-562";Tend="1804";Tstart="1021";shortTE="F";uid="3b8a134d-9927-41c2-b5b9-bc54f8ffbba5"
HiC_scaffold_1	RepeatMasker	DNA/TcMar?	41563588	41563893	405	+	.	ID="RND-6_FAMILY-2922";Tend="1197";Tstart="889";shortTE="F";uid="a878f26a-a673-47b5-b2a3-5d8c4a210d79"
HiC_scaffold_1	RepeatMasker	DNA/Ginger	92747881	92748232	669	+	.	ID="RND-6_FAMILY-587";Tend="1030";Tstart="623";shortTE="F";uid="34871882-e06f-4183-9020-6b3fdd91c9e4"
HiC_scaffold_1	RepeatMasker	DNA	93856942	93857363	1784	+	.	ID="TTAA4B_AP";Tend="430";Tstart="1";shortTE="F";uid="0c9a57ed-8900-4932-aa3c-dec9efef6e73"
HiC_scaffold_1	RepeatMasker	RC/Helitron	2038879	2039124	411	+	.	ID="RND-6_FAMILY-8922";Tend="614";Tstart="412";shortTE="F";uid="04b0df0a-fe5c-4c17-9be8-bdd25fbdfb8c"
HiC_scaffold_1	RepeatMasker	RC/Helitron	96534427	96534666	418	+	.	ID="RND-5_FAMILY-6687";TEgroup="ctg_1%7CRND-5_FAMILY-6687%7C2";Tend="1491";Tstart="932";shortTE="T";uid="1cd70d09-5ca5-49a1-bd9c-b960987fe48c"
HiC_scaffold_1	RepeatMasker	Unknown	46400373	46400684	895	+	.	ID="RND-1_FAMILY-253";TEgroup="ctg_1%7CRND-1_FAMILY-253%7C3";Tend="1499";Tstart="940";shortTE="F";uid="b961735a-4d5b-4bb1-a4f2-62f46fd74311"
HiC_scaffold_1	RepeatMasker	DNA/Ginger	60869959	60870293	436	+	.	ID="RND-6_FAMILY-587";Tend="959";Tstart="622";shortTE="F";uid="dc216e1e-1dc2-4b51-a41a-c455a9703851"
HiC_scaffold_1	RepeatMasker	DNA	28370366	28370770	893	+	.	ID="ttaa2c_ap";Tend="426";Tstart="17";shortTE="F";uid="cc76eed5-e086-40d1-aa69-82c65d5bf393"
HiC_scaffold_1	RepeatMasker	DNA	40416414	40416524	573	+	.	ID="DNAX-10_AP";Tend="118";Tstart="2";shortTE="F";uid="5339aa94-cbaa-4845-80d8-792765d9c0d9"
HiC_scaffold_1	RepeatMasker	Retroposon?	74861661	74861959	687	+	.	ID="SINE2-1_AP";Tend="933";Tstart="629";shortTE="F";uid="b7bc4631-3936-4dea-a5af-495af27162ce"
HiC_scaffold_1	RepeatMasker	DNA/Ginger	77002544	77002749	460	+	.	ID="RND-6_FAMILY-587";Tend="2312";Tstart="2118";shortTE="F";uid="01aecf14-5249-4c94-a220-f164988ff39e"
HiC_scaffold_1	RepeatMasker	Retroposon?	23314878	23315336	1409	+	.	ID="SINE2-1_AP";Tend="1090";Tstart="615";shortTE="F";uid="1fa86138-465e-404d-b314-5d4407e34e17"
HiC_scaffold_1	RepeatMasker	DNA/hAT-Ac	84409816	84409943	481	+	.	ID="DNA8-11_AP";Tend="147";Tstart="1";shortTE="F";uid="a8a7694a-d7d5-4f96-a3a5-569d05f2c9ac"
HiC_scaffold_1	RepeatMasker	Retroposon?	35261389	35261769	463	+	.	ID="RND-6_FAMILY-589";Tend="827";Tstart="468";shortTE="F";uid="6f9135d2-a7eb-47ee-b4ba-2360406aa0d9"
HiC_scaffold_1	RepeatMasker	DNA/P	56919071	56919635	464	+	.	ID="RND-6_FAMILY-881";Tend="995";Tstart="410";shortTE="F";uid="730c0690-a2ce-4e7a-8ea0-37d82b51885a"
HiC_scaffold_1	RepeatMasker	Unknown	25299672	25299781	483	+	.	ID="RND-6_FAMILY-10080";Tend="1079";Tstart="976";shortTE="F";uid="daecb1b6-dda6-4611-bffc-8bc3d5a58a58"
HiC_scaffold_1	RepeatMasker	DNA/hAT	96245233	96245334	437	+	.	ID="RND-5_FAMILY-7039";Tend="1020";Tstart="918";shortTE="F";uid="bbc0ed6c-f14a-46af-870f-c75216ffb7b9"
HiC_scaffold_1	RepeatMasker	DNA/P	833351	835504	2962	+	.	ID="P-3_AP";Tend="4510";Tstart="2419";shortTE="F";uid="2ecbf035-4c52-4a05-835d-8d4fb9aa4d0e"
HiC_scaffold_1	RepeatMasker	Unknown	95117627	95117923	686	+	.	ID="RND-6_FAMILY-20694";Tend="1206";Tstart="882";shortTE="F";uid="c0fd6888-20f6-4f7b-8928-b3b776adcd4f"
HiC_scaffold_1	RepeatMasker	DNA/Sola-1	43587609	43588911	1066	+	.	ID="sola1-4_ap";Tend="2669";Tstart="1194";shortTE="F";uid="405df5cd-ee29-44e2-b869-f1f2c64a36f3"
HiC_scaffold_1	RepeatMasker	DNA	19617307	19617410	477	+	.	ID="TTAA14_AP";Tend="98";Tstart="2";shortTE="F";uid="b35d4d34-95db-40d2-9ff4-ea586b82106e"
HiC_scaffold_1	RepeatMasker	Unknown	58277389	58277580	1551	+	.	ID="RND-6_FAMILY-5565";Tend="1379";Tstart="1188";shortTE="F";uid="e2d281cc-ecce-49fc-a9cb-0eb90a09df1f"
HiC_scaffold_1	RepeatMasker	DNA/Kolobok-E	60154824	60154967	480	+	.	ID="RND-6_FAMILY-21617";Tend="1035";Tstart="900";shortTE="F";uid="e3d12488-4c54-4651-9405-8bda2f45d387"
HiC_scaffold_1	RepeatMasker	DNA	12717528	12719152	12597	+	.	ID="RND-1_FAMILY-113";Tend="3223";Tstart="1580";shortTE="F";uid="c80c8ef9-9436-4987-991d-db7494c933d5"
HiC_scaffold_1	RepeatMasker	DNA/Ginger-1	25545739	25545873	558	+	.	ID="RND-5_FAMILY-2430";Tend="5027";Tstart="4876";shortTE="F";uid="eb240a5a-e584-4c87-bddc-c72734609128"
HiC_scaffold_1	RepeatMasker	DNA	75415431	75415565	416	+	.	ID="dna4-2_ap";Tend="132";Tstart="1";shortTE="F";uid="9e09b932-918c-4262-a072-718bf71290a1"
HiC_scaffold_1	RepeatMasker	Retroposon?	83310456	83310606	429	+	.	ID="RND-6_FAMILY-589";Tend="1544";Tstart="1392";shortTE="F";uid="6871cb57-7081-4d4a-a548-7770103eecce"
HiC_scaffold_1	RepeatMasker	LINE/I	73802518	73802788	897	+	.	ID="RND-1_FAMILY-91";Tend="635";Tstart="365";shortTE="F";uid="e4275e39-3551-4b60-8d7d-3db74e7c0434"
HiC_scaffold_1	RepeatMasker	DNA/hAT	42875528	42875742	1342	+	.	ID="RND-6_FAMILY-7261";Tend="825";Tstart="616";shortTE="F";uid="faefbd3e-58bb-4b52-9774-d4b657c30048"
HiC_scaffold_1	RepeatMasker	DNA	98905655	98906048	906	+	.	ID="RND-6_FAMILY-42383";Tend="2980";Tstart="2579";shortTE="F";uid="7c094c60-3cc4-4f00-8779-f0b12bff7c7c"
HiC_scaffold_1	RepeatMasker	RC/Helitron	97078075	97080325	9170	+	.	ID="RND-1_FAMILY-62";Tend="2892";Tstart="825";shortTE="F";uid="bca80297-8294-456c-a5d9-a2c8b431ac44"
HiC_scaffold_1	RepeatMasker	DNA/hAT-hAT19	79711616	79711808	499	+	.	ID="RND-1_FAMILY-27";Tend="5384";Tstart="5215";shortTE="F";uid="d248eb9e-e91d-4b63-a3d6-1b7028cbd31e"
HiC_scaffold_1	RepeatMasker	DNA/MULE-MuDR	69843674	69843808	1043	+	.	ID="MUDR7X_AP";Tend="1682";Tstart="1542";shortTE="F";uid="ede0830a-70f7-47bd-b45d-c16328ba049a"
HiC_scaffold_1	RepeatMasker	DNA/hAT-hAT19	90316080	90316389	640	+	.	ID="HAT-N4_AP";Tend="808";Tstart="510";shortTE="F";uid="15edf950-d689-405c-bf33-a6ccb6e4d918"
HiC_scaffold_1	RepeatMasker	DNA	32876365	32876648	587	+	.	ID="RND-6_FAMILY-42383";Tend="2595";Tstart="2312";shortTE="F";uid="2760459e-9015-4cbc-b084-98c4f69ec24b"
HiC_scaffold_1	RepeatMasker	LTR/Gypsy	38519259	38519696	3940	+	.	ID="RND-6_FAMILY-12911";Tend="765";Tstart="328";shortTE="F";uid="ba2fc353-6a29-4cd5-ab3d-ca51d356700a"
HiC_scaffold_1	RepeatMasker	DNA/PIF-Harbinger	10898337	10898500	751	+	.	ID="RND-6_FAMILY-19059";Tend="2888";Tstart="2725";shortTE="F";uid="2ca2f02e-be51-4c3b-9b23-8d0852a2e239"
HiC_scaffold_1	RepeatMasker	DNA	24258590	24258846	816	+	.	ID="RND-6_FAMILY-9379";Tend="2402";Tstart="2152";shortTE="F";uid="344f8909-cb13-466b-a794-75714bae6ddf"
HiC_scaffold_1	RepeatMasker	DNA/Ginger	95493661	95493906	666	+	.	ID="RND-6_FAMILY-587";Tend="2379";Tstart="2122";shortTE="F";uid="384650ba-7a1c-4b8f-b9d4-179902775170"
HiC_scaffold_1	RepeatMasker	DNA/hAT-Charlie	28041328	28041468	755	+	.	ID="RND-6_FAMILY-6574";Tend="1018";Tstart="886";shortTE="F";uid="dbf48301-4ee4-4560-aad1-d5343dda9d7b"
HiC_scaffold_1	RepeatMasker	DNA/Kolobok-E	26400069	26400258	530	+	.	ID="RND-1_FAMILY-71";Tend="196";Tstart="20";shortTE="F";uid="281f60ea-4f88-4e8b-b069-04ffbe6a2db5"
HiC_scaffold_1	RepeatMasker	DNA	16230239	16230589	1373	+	.	ID="DNA-TTAA-1_AP";Tend="378";Tstart="1";shortTE="F";uid="bdd02ed9-9dcc-42fd-b7d1-7646dc0d6dca"
HiC_scaffold_1	RepeatMasker	DNA/hAT	21820604	21820800	452	+	.	ID="RND-6_FAMILY-2733";Tend="1374";Tstart="1187";shortTE="F";uid="7a0bcf3b-8d9d-4864-82cb-bbe8824316f4"
HiC_scaffold_1	RepeatMasker	DNA	71905768	71906166	469	+	.	ID="DNAX-2_AP";Tend="451";Tstart="33";shortTE="F";uid="efbe1ee6-e686-43d1-bdf9-838395df519c"
HiC_scaffold_1	RepeatMasker	LINE/I	61364932	61365368	2705	+	.	ID="RND-4_FAMILY-1576";Tend="1503";Tstart="1057";shortTE="F";uid="408222d9-532f-49ee-866f-2bb8c590cf74"
HiC_scaffold_1	RepeatMasker	DNA/hAT-hAT19	57138618	57138899	487	+	.	ID="RND-1_FAMILY-70";Tend="6163";Tstart="5899";shortTE="F";uid="7c38282b-5e7a-41ea-a258-b8558450e3c5"
HiC_scaffold_1	RepeatMasker	DNA/hAT-Charlie	49854824	49855151	806	+	.	ID="RND-6_FAMILY-798";Tend="1308";Tstart="990";shortTE="F";uid="7d94426e-b6c3-4829-9c06-40c04e631ee4"
HiC_scaffold_1	RepeatMasker	DNA/Kolobok-E	2076788	2077497	40283	+	.	ID="RND-1_FAMILY-207";Tend="6022";Tstart="993";shortTE="F";uid="a2f26928-ddc2-4b36-99fb-786dfbed9d8e"
HiC_scaffold_1	RepeatMasker	DNA/hAT-Tip100	6889839	6889994	463	+	.	ID="RND-6_FAMILY-2316";Tend="1740";Tstart="1584";shortTE="F";uid="68b8b63d-83bc-4309-b8d6-97748e9bec7b"
HiC_scaffold_1	RepeatMasker	DNA/hAT-hAT19	57496467	57496623	557	+	.	ID="RND-6_FAMILY-11286";Tend="1462";Tstart="1300";shortTE="F";uid="e17656d3-d41a-4bb6-b975-2cc102ecb43c"
HiC_scaffold_1	RepeatMasker	DNA	14732116	14732569	1931	+	.	ID="RND-6_FAMILY-1857";Tend="527";Tstart="76";shortTE="F";uid="6d38d569-7adf-45cf-bb8e-5dbe88e03de9"
HiC_scaffold_1	RepeatMasker	DNA/Sola-1	92090243	92090624	892	+	.	ID="SOLA1-2_AP";Tend="397";Tstart="18";shortTE="F";uid="27e35a12-3d4b-48ef-bbcc-5f292ea7b654"
HiC_scaffold_1	RepeatMasker	DNA/P	13365731	13366600	1504	+	.	ID="P-3_AP";Tend="3337";Tstart="2472";shortTE="F";uid="ab84a2a8-6354-40b9-90a5-b400a97cd029"
HiC_scaffold_1	RepeatMasker	DNA/hAT-hAT19	27126019	27126450	1071	+	.	ID="RND-1_FAMILY-27";Tend="5275";Tstart="4846";shortTE="F";uid="e66445b1-87cb-4555-b208-9ab42c4c0e7d"
HiC_scaffold_1	RepeatMasker	Unknown	61100466	61100813	3035	+	.	ID="RND-6_FAMILY-19287";Tend="1281";Tstart="934";shortTE="F";uid="0c35f676-84f7-45b6-9964-a7796854e03f"
HiC_scaffold_1	RepeatMasker	Retroposon?	91800179	91800806	435	+	.	ID="SINE2-1_AP";TEgroup="ctg_1%7CSINE2-1_AP%7C132";Tend="852";Tstart="1";shortTE="F";uid="14d64cbd-4548-4ee2-9f8d-95c3a84cda48"
HiC_scaffold_1	RepeatMasker	DNA	24681066	24681477	941	+	.	ID="TTAA2D_AP";Tend="430";Tstart="4";shortTE="F";uid="aac8d080-bf3a-4241-81aa-e2a44bc09216"
HiC_scaffold_1	RepeatMasker	DNA/hAT-Charlie	74302057	74302392	2713	+	.	ID="RND-5_FAMILY-6927";Tend="1332";Tstart="997";shortTE="F";uid="2b13d47d-2435-460f-a5aa-62eca2e10e5a"
HiC_scaffold_1	RepeatMasker	Unknown	4622348	4624607	17981	+	.	ID="RND-6_FAMILY-3776";Tend="3605";Tstart="1298";shortTE="F";uid="6aca73f7-00d3-4f45-b86f-606258700250"
HiC_scaffold_1	RepeatMasker	DNA/PIF-Harbinger	41815626	41816194	1204	+	.	ID="RND-6_FAMILY-19059";Tend="4047";Tstart="3482";shortTE="F";uid="1b192038-5fb3-4bb7-9a0b-346a6b6746eb"
HiC_scaffold_1	RepeatMasker	DNA	91205013	91205596	2514	+	.	ID="DNA4-2_AP";Tend="769";Tstart="182";shortTE="F";uid="150b3817-e5da-4957-b537-19a33453c5d3"
HiC_scaffold_1	RepeatMasker	DNA/Ginger	27602676	27602870	459	+	.	ID="RND-6_FAMILY-587";Tend="838";Tstart="649";shortTE="F";uid="5b38b7ac-1acb-4998-82c1-81913ac3c9a1"
HiC_scaffold_1	RepeatMasker	DNA/hAT-hAT19	10184165	10184320	886	+	.	ID="HAT-N13_AP";Tend="626";Tstart="482";shortTE="F";uid="6cc14776-f7ab-405b-84d5-5a100e314efe"
HiC_scaffold_1	RepeatMasker	Retroposon?	28325459	28327001	4083	+	.	ID="SINE2-1_AP";Tend="1533";Tstart="1";shortTE="F";uid="32d72632-a5c4-4997-b6fb-25919cd501c6"
HiC_scaffold_1	RepeatMasker	LTR/Gypsy	94640210	94640481	505	+	.	ID="RND-6_FAMILY-1200";Tend="5555";Tstart="5283";shortTE="F";uid="32b69356-b7ae-4bda-8774-9a70cdc25a80"
HiC_scaffold_1	RepeatMasker	DNA/hAT-Tip100	42382562	42383428	1957	+	.	ID="hat-3_ap";Tend="2189";Tstart="1089";shortTE="F";uid="399cfd6e-11d9-4956-ac0d-2a2d2cedc1db"
HiC_scaffold_1	RepeatMasker	DNA/MULE-NOF	57181353	57181937	716	+	.	ID="RND-6_FAMILY-3770";TEgroup="ctg_1%7CRND-6_FAMILY-3770%7C18";Tend="2785";Tstart="294";shortTE="F";uid="c914c617-2633-42f4-84b8-07ca33fb4fed"
HiC_scaffold_1	RepeatMasker	LTR/Gypsy	98167870	98172564	41041	+	.	ID="RND-6_FAMILY-10679";Tend="5451";Tstart="768";shortTE="F";uid="9c18235e-c94e-43db-b76a-d2af8b26eebe"
HiC_scaffold_1	RepeatMasker	DNA/P	98802761	98803152	674	+	.	ID="RND-6_FAMILY-881";Tend="997";Tstart="598";shortTE="F";uid="b0466747-f764-444c-8f17-e6c40e825b97"
HiC_scaffold_1	RepeatMasker	DNA/Maverick	9868411	9873891	45244	+	.	ID="RND-5_FAMILY-5287";Tend="5982";Tstart="492";shortTE="F";uid="3f37673f-82f3-4891-870b-0c874bb1362f"
HiC_scaffold_1	RepeatMasker	Retroposon?	46428870	46429073	709	+	.	ID="SINE2-1_AP";Tend="1458";Tstart="1254";shortTE="F";uid="eb5a344b-b1c2-464b-a02e-b44bf52e21e3"
HiC_scaffold_1	RepeatMasker	Retroposon?	79652951	79654273	4232	+	.	ID="SINE2-1_AP";Tend="1411";Tstart="1";shortTE="F";uid="91b1fca1-84b1-4de4-9ae6-4894d04a4a9b"
HiC_scaffold_1	RepeatMasker	Retroposon?	17961205	17962244	2296	+	.	ID="SINE2-1_AP";Tend="1455";Tstart="345";shortTE="F";uid="4d493d63-b2da-4ef0-8760-3f456771b3ae"
HiC_scaffold_1	RepeatMasker	DNA/Ginger-2	74419812	74420548	5030	+	.	ID="rnd-6_family-2431";Tend="1695";Tstart="990";shortTE="F";uid="07edecfd-87ad-4836-a5ea-6255faef29cf"
HiC_scaffold_1	RepeatMasker	DNA/hAT-Tip100	30554379	30555064	562	+	.	ID="RND-6_FAMILY-3254";Tend="1233";Tstart="526";shortTE="F";uid="9fc4c2f8-abc1-479f-a2df-3f407a8591b1"
HiC_scaffold_1	RepeatMasker	Retroposon?	48705450	48705737	575	+	.	ID="RND-6_FAMILY-2026";Tend="1325";Tstart="1031";shortTE="F";uid="0c43dc36-8d3f-4f45-9387-4e83c385add3"
HiC_scaffold_1	RepeatMasker	DNA	57084207	57084464	1035	+	.	ID="RND-6_FAMILY-1285";Tend="1229";Tstart="710";shortTE="F";uid="e5e92dd3-8398-4693-95e2-57801111c669"
HiC_scaffold_1	RepeatMasker	DNA/TcMar-m44	11975180	11975531	1014	+	.	ID="MARINER-2_AP";Tend="343";Tstart="2";shortTE="F";uid="3987e2e2-e581-4568-8338-1a1237057733"
HiC_scaffold_1	RepeatMasker	Retroposon?	80699088	80700746	5570	+	.	ID="SINE2-1_AP";Tend="1770";Tstart="1";shortTE="F";uid="5906c1e1-65e5-474d-84f8-d2619867ad2b"
HiC_scaffold_1	RepeatMasker	DNA/hAT	9275987	9276259	1026	+	.	ID="RND-6_FAMILY-31479";Tend="1982";Tstart="938";shortTE="F";uid="d921cba9-3eba-468a-8877-56786ea366a3"
HiC_scaffold_1	RepeatMasker	DNA/CMC-EnSpm	82320710	82320821	672	+	.	ID="RND-6_FAMILY-215";Tend="768";Tstart="658";shortTE="F";uid="bb3d5622-7fd1-4c8b-a347-ad279d52ee5a"
HiC_scaffold_1	RepeatMasker	Retroposon?	90278287	90278834	629	+	.	ID="RND-6_FAMILY-6896";Tend="1373";Tstart="338";shortTE="F";uid="a2b100de-2681-4757-84d7-5d17a620cdda"
HiC_scaffold_1	RepeatMasker	DNA/hAT-Tip100	13893964	13894595	785	+	.	ID="HAT-3_AP";Tend="1686";Tstart="1037";shortTE="F";uid="09504fb3-165e-4117-a626-0461facc7aac"
HiC_scaffold_1	RepeatMasker	DNA/hAT-Tip100	75696133	75696702	2022	+	.	ID="DNA8-107_AP";Tend="702";Tstart="103";shortTE="F";uid="4b557b21-d83b-4761-a69a-22c8f2bc8ffd"
HiC_scaffold_1	RepeatMasker	DNA/hAT-Ac	16182563	16182884	1689	+	.	ID="RND-6_FAMILY-11891";Tend="3365";Tstart="3017";shortTE="F";uid="b1a7272b-55bf-442e-897a-1c19325e99e9"
HiC_scaffold_1	RepeatMasker	DNA	99152888	99153137	549	+	.	ID="ttaa3b_ap";Tend="273";Tstart="1";shortTE="F";uid="54796e11-b0db-44cf-b96c-4babbc0d5d0b"
HiC_scaffold_1	RepeatMasker	DNA/hAT-hAT19	65463042	65463185	761	+	.	ID="DNA8-74_AP";Tend="345";Tstart="197";shortTE="F";uid="5fbe0ed7-4936-43b5-b025-142fbb489b75"
HiC_scaffold_1	RepeatMasker	LTR/Gypsy	2242940	2248406	47317	+	.	ID="RND-6_FAMILY-1212";Tend="7599";Tstart="2109";shortTE="F";uid="437ada4a-b13a-4614-a4cc-7eba57fff246"
HiC_scaffold_1	RepeatMasker	DNA/hAT-Charlie	35334795	35335187	2946	+	.	ID="RND-5_FAMILY-6337";Tend="1338";Tstart="954";shortTE="F";uid="c02b0921-d9fa-45c7-962c-06cf7539a421"
HiC_scaffold_1	RepeatMasker	LTR/Pao	14014673	14015389	732	+	.	ID="RND-6_FAMILY-12122";Tend="5965";Tstart="5378";shortTE="F";uid="8539c750-f312-48fe-babb-32378ad3a27c"
HiC_scaffold_1	RepeatMasker	DNA/MULE-MuDR	15229313	15229551	1860	+	.	ID="RND-5_FAMILY-560";Tend="1235";Tstart="992";shortTE="F";uid="6124f9f6-abf4-4834-97f0-cd322121bf6a"
HiC_scaffold_1	RepeatMasker	Unknown	83251668	83252311	3735	+	.	ID="RND-6_FAMILY-3441";Tend="1519";Tstart="890";shortTE="F";uid="fc638b1f-30ec-49de-a8e1-ef2270993139"
HiC_scaffold_1	RepeatMasker	DNA/MULE-MuDR	39035328	39035456	715	+	.	ID="RND-6_FAMILY-7560";Tend="792";Tstart="664";shortTE="F";uid="17a97dcc-d66a-4782-8cba-f9695d8a6741"
HiC_scaffold_1	RepeatMasker	DNA	77751916	77752324	1931	+	.	ID="TTAA3_AP";Tend="429";Tstart="4";shortTE="F";uid="55972bdf-b763-4250-ab8d-1dc891c1f141"
HiC_scaffold_1	RepeatMasker	DNA/hAT-Charlie	75395937	75396396	1776	+	.	ID="RND-5_FAMILY-6927";TEgroup="ctg_1%7CRND-5_FAMILY-6927%7C2";Tend="1350";Tstart="947";shortTE="F";uid="3aa87c92-3fb9-4f33-a4cd-eeebc2124893"
HiC_scaffold_1	RepeatMasker	Retroposon?	3085548	3085723	661	+	.	ID="SINE2-1_AP";Tend="984";Tstart="819";shortTE="F";uid="8583b73a-9503-484d-ba90-e131248649bc"
HiC_scaffold_1	RepeatMasker	DNA/hAT?	8816265	8816369	535	+	.	ID="RND-6_FAMILY-4072";Tend="1431";Tstart="1332";shortTE="F";uid="58288507-f526-449e-9c29-b0790eccf861"
HiC_scaffold_1	RepeatMasker	DNA/Kolobok-E	54762754	54763243	3485	+	.	ID="KOLOBOKE-1_AP";Tend="500";Tstart="1";shortTE="F";uid="e85b40bc-3bce-4ee1-811e-a743e232280b"
HiC_scaffold_1	RepeatMasker	LTR/Gypsy	1196770	1199775	24566	+	.	ID="RND-1_FAMILY-201";Tend="3042";Tstart="115";shortTE="F";uid="fab04f3a-9cc4-43df-ae3f-4af44e0c95e3"
HiC_scaffold_1	RepeatMasker	Unknown	57607029	57607189	1045	+	.	ID="RND-1_FAMILY-88";Tend="1057";Tstart="899";shortTE="F";uid="bb2499a5-8a4a-40b4-959a-163fc9eafc56"
HiC_scaffold_1	RepeatMasker	DNA	71554176	71554443	411	+	.	ID="RND-5_FAMILY-9124";Tend="1484";Tstart="1229";shortTE="F";uid="3778e71c-d6ed-460f-9394-cfe9569f00e3"
HiC_scaffold_1	RepeatMasker	DNA/P	13501160	13501266	401	+	.	ID="P-4_AP";Tend="4074";Tstart="3982";shortTE="F";uid="b9a41327-5506-41af-ac1b-0e47ec64dc77"
HiC_scaffold_1	RepeatMasker	DNA/TcMar-Pogo	83824974	83825112	864	+	.	ID="RND-1_FAMILY-107";Tend="1142";Tstart="999";shortTE="F";uid="e3c87411-2144-4a99-adc1-bfb438b31df6"
HiC_scaffold_1	RepeatMasker	DNA/hAT-Tip100	42591750	42591885	680	+	.	ID="DNA8-42_AP";Tend="157";Tstart="1";shortTE="F";uid="bad4084d-ffae-4fd3-bbb6-6be2464a48b2"
HiC_scaffold_1	RepeatMasker	DNA	16178906	16179165	952	+	.	ID="TTAA13B_AP";Tend="360";Tstart="103";shortTE="F";uid="6c4538b2-6db7-4665-9097-93449982282e"
HiC_scaffold_1	RepeatMasker	DNA/Sola-1	33072159	33073419	818	+	.	ID="sola1-11_ap";Tend="3832";Tstart="1820";shortTE="F";uid="ebe7dfa2-9ad9-4e19-a45d-54cddd9ba710"
HiC_scaffold_1	RepeatMasker	LTR/Gypsy	18904185	18904355	414	+	.	ID="RND-6_FAMILY-28364";Tend="1219";Tstart="1049";shortTE="F";uid="0c02ca55-81ff-4739-84d2-e2e5ec69fcc3"
HiC_scaffold_1	RepeatMasker	DNA/hAT-Charlie	69142371	69142729	2336	+	.	ID="RND-5_FAMILY-6725";Tend="1270";Tstart="928";shortTE="F";uid="157f0c86-7e25-41c2-8e47-b29df7d6cfa8"
HiC_scaffold_1	RepeatMasker	LINE/R1	92199688	92199936	771	+	.	ID="RND-5_FAMILY-517";Tend="1084";Tstart="797";shortTE="F";uid="592d9170-5e31-4d38-9a68-6b957e0be94b"
HiC_scaffold_1	RepeatMasker	DNA/Kolobok-E	88366333	88366608	644	+	.	ID="RND-6_FAMILY-21617";Tend="1323";Tstart="1081";shortTE="F";uid="fc2e7658-2b9b-42b9-93b3-4162342f35b3"
HiC_scaffold_1	RepeatMasker	Retroposon?	81596299	81596608	475	+	.	ID="RND-6_FAMILY-6896";Tend="936";Tstart="598";shortTE="F";uid="345c301b-034a-491b-9cfb-f0a273eaf838"
HiC_scaffold_1	RepeatMasker	DNA	17310739	17311012	617	+	.	ID="RND-1_FAMILY-102";Tend="1753";Tstart="1492";shortTE="F";uid="9bcd5a45-1436-435c-b875-131e2f62512f"
HiC_scaffold_1	RepeatMasker	Unknown	33430082	33430267	500	+	.	ID="RND-1_FAMILY-55";Tend="2091";Tstart="1903";shortTE="F";uid="450f3387-cc5b-4c3f-8746-39f3047fcd15"
HiC_scaffold_1	RepeatMasker	Unknown	7677774	7679250	1858	+	.	ID="RND-6_FAMILY-148";Tend="3807";Tstart="2362";shortTE="F";uid="1e45d4a0-f80d-4a4b-8eb8-e2dadf589a91"
HiC_scaffold_1	RepeatMasker	DNA/hAT	99288078	99288898	6416	+	.	ID="RND-6_FAMILY-7198";Tend="1736";Tstart="948";shortTE="F";uid="bb25d1c8-afc9-46e8-b31d-6a2f8e6dac63"
HiC_scaffold_1	RepeatMasker	DNA/Kolobok-E	18490995	18491573	4121	+	.	ID="RND-6_FAMILY-4070";Tend="1502";Tstart="901";shortTE="F";uid="fa1e091f-8414-4367-b960-a73fdc3142e8"
HiC_scaffold_1	RepeatMasker	Retroposon?	43699731	43700919	8008	+	.	ID="SINE2-1_AP";Tend="1770";Tstart="549";shortTE="F";uid="b995f97f-07e4-45f5-b70e-9cad3356bd29"
HiC_scaffold_1	RepeatMasker	DNA/hAT-Charlie	35817224	35817358	645	+	.	ID="RND-6_FAMILY-9930";Tend="1946";Tstart="1808";shortTE="F";uid="8a525fd8-5c63-442b-8600-bfe5147fe06b"
HiC_scaffold_1	RepeatMasker	DNA/MULE-MuDR	69383870	69384009	528	+	.	ID="RND-6_FAMILY-3780";Tend="982";Tstart="874";shortTE="F";uid="0bc3bf5f-d075-4968-8b17-3ec306bf78a8"
HiC_scaffold_1	RepeatMasker	LTR/Pao	34091064	34091168	487	+	.	ID="RND-1_FAMILY-197";Tend="1043";Tstart="937";shortTE="F";uid="69b7c917-684d-4cd5-be0b-cb726775156d"
HiC_scaffold_1	RepeatMasker	LTR/Gypsy	9254547	9254667	520	+	.	ID="RND-1_FAMILY-38";Tend="5618";Tstart="5497";shortTE="F";uid="31c7a116-b83a-4426-aa5f-bcebd526ce6a"
HiC_scaffold_1	RepeatMasker	DNA	15064195	15064491	1386	+	.	ID="TTAA2_AP";Tend="427";Tstart="136";shortTE="F";uid="63cad523-a4b2-4637-910f-ea1af7f6e3d4"
HiC_scaffold_1	RepeatMasker	DNA	54000258	54000641	835	+	.	ID="TTAA8_AP";Tend="436";Tstart="42";shortTE="F";uid="0b1bbd77-6ad3-4415-b020-6faed7a95b78"
HiC_scaffold_1	RepeatMasker	DNA	84051449	84051596	717	+	.	ID="DNA8-59_AP";Tend="217";Tstart="81";shortTE="F";uid="4988786a-5b75-4c92-9f05-cc99d678f28d"
HiC_scaffold_1	RepeatMasker	DNA/Kolobok-E	47462174	47462390	917	+	.	ID="RND-3_FAMILY-163";Tend="3832";Tstart="3012";shortTE="F";uid="a2e1dee2-64ea-40cf-a927-9019db323d99"
HiC_scaffold_1	RepeatMasker	DNA/hAT-hAT19	79501136	79501293	576	+	.	ID="DNA8-64_AP";Tend="170";Tstart="1";shortTE="F";uid="f616aa58-acc9-4aa7-80b9-acfca472307a"
HiC_scaffold_1	RepeatMasker	LINE/I-Jockey	51755202	51755342	439	+	.	ID="RND-1_FAMILY-37";Tend="1976";Tstart="1828";shortTE="F";uid="df71e17b-81c9-4f60-b784-9e1efc822802"
HiC_scaffold_1	RepeatMasker	DNA/hAT-Tip100	9925684	9925928	644	+	.	ID="RND-6_FAMILY-5305";Tend="1558";Tstart="1357";shortTE="F";uid="85088cf3-10d2-4a9a-91bc-93905655d756"
HiC_scaffold_1	RepeatMasker	DNA/PIF-Harbinger	10582851	10583494	777	+	.	ID="RND-6_FAMILY-2974";Tend="1641";Tstart="989";shortTE="F";uid="6af82e41-95eb-4eec-8b94-68b26be98b44"
HiC_scaffold_1	RepeatMasker	DNA	8773552	8774084	1699	+	.	ID="TTAA13B_AP";Tend="593";Tstart="4";shortTE="F";uid="54ca0d6f-1674-4da4-bbff-10c65c7aef7d"
HiC_scaffold_1	RepeatMasker	LINE/CR1	58912702	58913007	660	+	.	ID="RND-6_FAMILY-5150";Tend="1327";Tstart="1024";shortTE="F";uid="a6a2dd93-3956-4939-b2e7-5beed78a247f"
HiC_scaffold_1	RepeatMasker	DNA/hAT	7394803	7395016	830	+	.	ID="DNA8-35_AP";Tend="237";Tstart="1";shortTE="F";uid="ff48a42b-babb-4883-87a6-c5f413a5fadb"
HiC_scaffold_1	RepeatMasker	DNA/hAT-hAT19	50312303	50312617	2054	+	.	ID="DNA8-49_AP";Tend="327";Tstart="1";shortTE="F";uid="f2645cbf-63fd-4663-a9d4-be2d3dc3d230"
HiC_scaffold_1	RepeatMasker	Unknown	52176803	52177314	644	+	.	ID="RND-1_FAMILY-253";TEgroup="ctg_1%7CRND-1_FAMILY-253%7C4";Tend="1505";Tstart="1169";shortTE="F";uid="11a9e556-7bef-4303-833d-d702055a31d1"
HiC_scaffold_1	RepeatMasker	DNA	75897950	75898199	759	+	.	ID="TTAA2C_AP";Tend="417";Tstart="194";shortTE="F";uid="a505adac-9b57-4f36-9839-ed9241ad85da"
HiC_scaffold_1	RepeatMasker	DNA/Sola	40701031	40701186	984	+	.	ID="RND-4_FAMILY-300";Tend="1086";Tstart="914";shortTE="F";uid="372768c8-a83d-432a-893c-e285ed745c46"
HiC_scaffold_1	RepeatMasker	LTR/Gypsy	15434744	15436611	13967	+	.	ID="RND-6_FAMILY-9649";Tend="3981";Tstart="2111";shortTE="F";uid="ce0d3872-299f-47ba-8de5-fec8b191f0ad"
HiC_scaffold_1	RepeatMasker	Unknown	98001201	98001954	2714	+	.	ID="RND-6_FAMILY-10573";Tend="1523";Tstart="884";shortTE="F";uid="fae8a8ac-2643-4290-b7cd-b5858c52c12c"
HiC_scaffold_1	RepeatMasker	Retroposon?	71162734	71163087	562	+	.	ID="RND-6_FAMILY-2026";Tend="1451";Tstart="1080";shortTE="F";uid="3e0b3f82-cd41-43f2-956c-3151362c8f9e"
HiC_scaffold_1	RepeatMasker	RC/Helitron	91763138	91763280	1078	+	.	ID="RND-1_FAMILY-14";Tend="1572";Tstart="1431";shortTE="F";uid="16d0fd5c-7912-4a3e-8965-aa593cdac993"
HiC_scaffold_1	RepeatMasker	DNA/Academ-1	95567602	95568642	1084	+	.	ID="ACADEM-1_AP";Tend="6215";Tstart="5166";shortTE="F";uid="e177e877-40a2-4f8d-a5fb-e0d01c711a9e"
HiC_scaffold_1	RepeatMasker	Unknown	19369478	19369776	1836	+	.	ID="RND-6_FAMILY-710";Tend="1215";Tstart="913";shortTE="F";uid="2a6475fe-209e-41f7-ba5f-796a6edc819a"
HiC_scaffold_1	RepeatMasker	DNA/Sola-1	69720285	69721533	1196	+	.	ID="RND-5_FAMILY-2566";TEgroup="ctg_1%7CRND-5_FAMILY-2566%7C1";Tend="3764";Tstart="2219";shortTE="F";uid="ccecdcdc-36be-4dbe-8975-7c7f0534676d"
HiC_scaffold_1	RepeatMasker	LTR/Gypsy	8474953	8481612	55404	+	.	ID="RND-4_FAMILY-1191";Tend="6660";Tstart="26";shortTE="F";uid="62cae346-2b27-44c5-9ba8-f0711c38f03c"
HiC_scaffold_1	RepeatMasker	DNA/Kolobok-E	93304749	93304865	437	+	.	ID="RND-6_FAMILY-8599";Tend="4482";Tstart="4366";shortTE="F";uid="fdfce6fd-b5aa-4c1c-a1ef-1d83d2321e5b"
HiC_scaffold_1	RepeatMasker	DNA/hAT-hAT19	19592045	19593077	1853	+	.	ID="RND-1_FAMILY-27";Tend="5369";Tstart="4273";shortTE="F";uid="0e88420d-94d7-40bb-b1b6-56afee03291e"
HiC_scaffold_1	RepeatMasker	Unknown	79460197	79460438	431	+	.	ID="RND-1_FAMILY-10";Tend="1334";Tstart="1101";shortTE="F";uid="023b45e3-698b-444e-8787-9211887d6028"
HiC_scaffold_1	RepeatMasker	Unknown	23482142	23482947	6125	+	.	ID="RND-6_FAMILY-2081";Tend="1804";Tstart="1011";shortTE="F";uid="b3807f05-880c-4775-8c0c-efcd6920e0be"
HiC_scaffold_1	RepeatMasker	Unknown	79998896	79999255	2056	+	.	ID="RND-1_FAMILY-131";Tend="1319";Tstart="963";shortTE="F";uid="1aa0e822-8831-4ce2-b589-59358ef1d809"
HiC_scaffold_1	RepeatMasker	DNA/MULE-MuDR	98036801	98037148	701	+	.	ID="RND-6_FAMILY-2084";Tend="1458";Tstart="933";shortTE="F";uid="a098d98f-2a73-4180-864c-beed4c68fc46"
HiC_scaffold_1	RepeatMasker	DNA/Sola-1	20024130	20027092	24299	+	.	ID="RND-6_FAMILY-3050";Tend="2919";Tstart="1";shortTE="F";uid="a4510a92-bdfb-42dc-8790-427442ed6b3d"
HiC_scaffold_1	RepeatMasker	DNA/hAT-hAT19	42540989	42541361	1668	+	.	ID="DNA8-64_AP";Tend="372";Tstart="1";shortTE="F";uid="f00e6238-a789-4d57-95d1-62d10ac2ba12"
HiC_scaffold_1	RepeatMasker	DNA/MULE-MuDR	54219636	54220261	3029	+	.	ID="RND-6_FAMILY-2581";Tend="1265";Tstart="618";shortTE="F";uid="05e70908-4817-4b6b-bea6-054d31e0ba37"
HiC_scaffold_1	RepeatMasker	DNA	35840378	35840776	2959	+	.	ID="TTAA6_AP";Tend="431";Tstart="28";shortTE="F";uid="51be8a87-97c2-4d53-bac5-82c22dcee6d9"
HiC_scaffold_1	RepeatMasker	DNA	91461797	91461957	563	+	.	ID="RND-5_FAMILY-221";Tend="1954";Tstart="1818";shortTE="F";uid="625ca3c9-55ef-48e5-be0b-1669d302549f"
HiC_scaffold_1	RepeatMasker	DNA	55441061	55441205	517	+	.	ID="RND-6_FAMILY-1285";Tend="811";Tstart="670";shortTE="F";uid="675bd376-8f75-4772-a0d6-d43d5bc9c3de"
HiC_scaffold_1	RepeatMasker	DNA	72696466	72696877	2112	+	.	ID="TTAA2_AP";Tend="418";Tstart="4";shortTE="F";uid="d90b4abc-2a72-457e-ae86-be4712d6bc40"
HiC_scaffold_1	RepeatMasker	LINE/R1	91647716	91647893	578	+	.	ID="RND-5_FAMILY-517";Tend="1127";Tstart="954";shortTE="F";uid="d9b2bec2-50a7-4d40-80ae-e89abbe118ae"
HiC_scaffold_1	RepeatMasker	LTR/Gypsy	3561477	3561982	472	+	.	ID="RND-6_FAMILY-12552";Tend="703";Tstart="198";shortTE="F";uid="21ea1aa2-944f-470e-bc39-98dbe62b1071"
HiC_scaffold_1	RepeatMasker	DNA/Merlin	65607660	65609548	11588	+	.	ID="RND-6_FAMILY-10360";Tend="1884";Tstart="47";shortTE="F";uid="6ab71cde-8721-44d5-9247-798c230c8ed1"
HiC_scaffold_1	RepeatMasker	DNA/hAT-Charlie	73931971	73932235	1465	+	.	ID="RND-6_FAMILY-12092";Tend="1194";Tstart="921";shortTE="F";uid="f4e8046c-f26c-4f66-b740-b3b022954d51"
HiC_scaffold_1	RepeatMasker	DNA	62407862	62408676	3273	+	.	ID="dna4-1_ap";Tend="822";Tstart="1";shortTE="F";uid="defc2054-0c84-464b-a58a-a99eb436ecb9"
HiC_scaffold_1	RepeatMasker	DNA/Kolobok-E	77136517	77136639	441	+	.	ID="KOLOBOKE-2_AP";Tend="2115";Tstart="1991";shortTE="F";uid="4a0bc8c5-b310-481f-ae31-2bd5e6fcb70b"
HiC_scaffold_1	RepeatMasker	Retroposon?	69004700	69005244	718	+	.	ID="SINE2-1_AP";Tend="1761";Tstart="1211";shortTE="F";uid="9c0a9a96-5fc4-4664-b5da-ee9d6844cfa7"
HiC_scaffold_1	RepeatMasker	DNA	39209825	39210195	1590	+	.	ID="TTAA8_AP";Tend="372";Tstart="1";shortTE="F";uid="e17f7361-6933-4836-8d12-686bdc514ba6"
HiC_scaffold_1	RepeatMasker	DNA/Kolobok-E	61691623	61692145	605	+	.	ID="RND-6_FAMILY-212";Tend="1368";Tstart="829";shortTE="F";uid="d81464eb-dd6e-437f-a605-8cf77ca2e686"
HiC_scaffold_1	RepeatMasker	DNA/Kolobok-E	56251080	56251498	1530	+	.	ID="RND-6_FAMILY-21617";Tend="1353";Tstart="958";shortTE="F";uid="c1799b69-75b6-49e4-a8d4-e8a324d99368"
HiC_scaffold_1	RepeatMasker	DNA/hAT-Tip100	73097747	73097912	406	+	.	ID="DNA8-107_AP";Tend="719";Tstart="560";shortTE="F";uid="4ca14a6b-2af2-4d9e-8241-6ece27d449dc"
HiC_scaffold_1	RepeatMasker	Retroposon?	37682321	37683132	2922	+	.	ID="SINE2-1_AP";Tend="1454";Tstart="628";shortTE="F";uid="bf1418dd-0beb-43c0-8048-5c7286811e44"
HiC_scaffold_1	RepeatMasker	DNA/hAT-hAT19	17420598	17420790	814	+	.	ID="DNA8-50_AP";Tend="552";Tstart="364";shortTE="F";uid="43e3b8c6-c6d6-462a-b200-dd8b7b263fd9"
HiC_scaffold_1	RepeatMasker	Unknown	88675652	88676340	4463	+	.	ID="RND-1_FAMILY-109";Tend="1652";Tstart="979";shortTE="F";uid="1285bd38-f184-42af-9634-284e32054e7e"
HiC_scaffold_1	RepeatMasker	LINE/I-Jockey	47066859	47067509	770	+	.	ID="RND-5_FAMILY-3911";Tend="1959";Tstart="1313";shortTE="F";uid="a1f1caf0-deaf-4fdf-b93e-a2c1eb8ca32d"
HiC_scaffold_1	RepeatMasker	DNA/hAT-Tip100	23769512	23771248	745	+	.	ID="rnd-6_family-12278";Tend="3549";Tstart="757";shortTE="F";uid="0084d6c8-c7e8-40b6-ad16-855505fa67a5"
HiC_scaffold_1	RepeatMasker	DNA/PIF-Harbinger	5210733	5211520	1088	+	.	ID="RND-6_FAMILY-8084";Tend="3705";Tstart="2929";shortTE="F";uid="665a12f8-fb83-4c9f-873a-e0ea5b800ac4"
HiC_scaffold_1	RepeatMasker	LINE/R1	26602440	26604394	8128	+	.	ID="RND-6_FAMILY-2715";TEgroup="ctg_1%7CRND-6_FAMILY-2715%7C8";Tend="6354";Tstart="4230";shortTE="F";uid="5476c221-4f7d-4441-b6f4-3e4dcb77d488"
HiC_scaffold_1	RepeatMasker	DNA	92684556	92684768	646	+	.	ID="DNA4-1_AP";Tend="821";Tstart="618";shortTE="F";uid="1667e2c3-baed-4a83-a4df-c229d46d4af6"
HiC_scaffold_1	RepeatMasker	DNA	91759792	91760038	634	+	.	ID="dna4-2_ap";Tend="769";Tstart="584";shortTE="F";uid="fb61680a-f916-4e10-842d-6cd58555366b"
HiC_scaffold_1	RepeatMasker	RC/Helitron	89053661	89053862	400	+	.	ID="RND-5_FAMILY-1432";Tend="1178";Tstart="1000";shortTE="F";uid="2340eb04-67d5-4103-adcb-53fd11fac6e9"
HiC_scaffold_1	RepeatMasker	DNA/Ginger-1	62317094	62317353	906	+	.	ID="RND-4_FAMILY-1147";Tend="1542";Tstart="1264";shortTE="F";uid="cfb1a637-6a8b-41b6-91ea-2ed257bc1e30"
HiC_scaffold_1	RepeatMasker	DNA/Ginger	47428046	47428184	521	+	.	ID="RND-6_FAMILY-587";Tend="2296";Tstart="2152";shortTE="F";uid="f0f01bf9-54e3-45ed-8292-1d728238c742"
HiC_scaffold_1	RepeatMasker	DNA/MULE-MuDR	92491699	92492559	4936	+	.	ID="RND-6_FAMILY-22769";TEgroup="ctg_1%7CRND-6_FAMILY-22769%7C5";Tend="2089";Tstart="149";shortTE="F";uid="dc0d7062-fb2b-4276-9ddd-8d0d2e055680"
HiC_scaffold_1	RepeatMasker	DNA	35920870	35921248	435	+	.	ID="DNA4-2_AP";Tend="769";Tstart="419";shortTE="F";uid="93226958-3712-418e-8c82-60c3a446fcea"
HiC_scaffold_1	RepeatMasker	DNA/Ginger-2	81358110	81358275	509	+	.	ID="GINGER2-1_AP";Tend="166";Tstart="2";shortTE="F";uid="6c5d9942-a8c7-453e-8236-4ef14b1f79a6"
HiC_scaffold_1	RepeatMasker	DNA/hAT-Tip100	49909233	49909363	411	+	.	ID="RND-6_FAMILY-2322";Tend="1444";Tstart="1314";shortTE="F";uid="0e40f912-2be8-40af-920f-a8a23390cd37"
HiC_scaffold_1	RepeatMasker	Retroposon?	95232179	95232567	1390	+	.	ID="SINE2-1_AP";Tend="1182";Tstart="780";shortTE="F";uid="3a7ee0c8-ac8e-4b4f-98f9-f199dde2c9b1"
HiC_scaffold_1	RepeatMasker	LINE/L1	39358066	39361984	12827	+	.	ID="RND-6_FAMILY-4885";Tend="4773";Tstart="916";shortTE="F";uid="474e4d39-aa61-4305-b508-dd64169962c1"
HiC_scaffold_1	RepeatMasker	Retroposon?	24361605	24361894	544	+	.	ID="SINE2-1_AP";Tend="1055";Tstart="783";shortTE="F";uid="4981f86d-fc79-42ff-aa42-10a092782c61"
HiC_scaffold_1	RepeatMasker	DNA	22297492	22297905	1380	+	.	ID="RND-6_FAMILY-6349";Tend="1255";Tstart="783";shortTE="F";uid="b95f26ca-54cc-4e5a-86f1-db242487380f"
HiC_scaffold_1	RepeatMasker	DNA/Kolobok-E	1115923	1117330	7262	+	.	ID="rnd-6_family-2837";Tend="1738";Tstart="255";shortTE="F";uid="3c508dfd-aa4c-4fef-a309-a9fbb01ab701"
HiC_scaffold_1	RepeatMasker	Retroposon?	5399942	5400665	2581	+	.	ID="SINE2-2_AP";Tend="1007";Tstart="258";shortTE="F";uid="ccb64ce6-106c-49ee-bcc2-4bacf9e6def1"
HiC_scaffold_1	RepeatMasker	DNA/P	50938903	50939016	513	+	.	ID="P-4_AP";Tend="4074";Tstart="3963";shortTE="F";uid="02f70625-ed6d-44b1-a839-cd26ed075f69"
HiC_scaffold_1	RepeatMasker	DNA	47777697	47777826	529	+	.	ID="RND-5_FAMILY-844";Tend="1394";Tstart="1256";shortTE="F";uid="e49515d5-969c-4ef4-b1a6-0ce9d57e00d3"
HiC_scaffold_1	RepeatMasker	Retroposon?	1946313	1946778	1904	+	.	ID="SINE2-1_AP";Tend="1085";Tstart="597";shortTE="F";uid="fc0abcc8-8b14-4417-8e3b-c56d7879b940"
HiC_scaffold_1	RepeatMasker	DNA/PIF-Harbinger	15288888	15289551	608	+	.	ID="HARBINGER1_DYA";Tend="1636";Tstart="979";shortTE="F";uid="4e3e54b6-a70a-4a69-b069-87e1de16a8ef"
HiC_scaffold_1	RepeatMasker	Retroposon?	62211709	62211868	668	+	.	ID="RND-6_FAMILY-589";Tend="1439";Tstart="428";shortTE="F";uid="b19ee3bd-15d5-4591-96c6-eca812788240"
HiC_scaffold_1	RepeatMasker	DNA/hAT-hAT19	68308216	68308654	3241	+	.	ID="RND-6_FAMILY-958";Tend="1652";Tstart="1204";shortTE="F";uid="ced9d1be-b494-4554-b3e6-e4201037f93d"
HiC_scaffold_1	RepeatMasker	DNA/hAT-hAT19	88886483	88886830	858	+	.	ID="RND-1_FAMILY-27";Tend="5384";Tstart="5034";shortTE="F";uid="74bb3baf-49b4-4719-9fea-917da2922689"
HiC_scaffold_1	RepeatMasker	DNA/Maverick	731892	731994	828	+	.	ID="RND-1_FAMILY-209";Tend="921";Tstart="819";shortTE="F";uid="30d729c0-c7f7-4be8-87d7-9b76876bb369"
HiC_scaffold_1	RepeatMasker	Retroposon?	37205788	37206215	841	+	.	ID="SINE2-1_AP";Tend="1339";Tstart="906";shortTE="F";uid="76fbcef9-f380-4fca-be1c-485e5510f6f7"
HiC_scaffold_1	RepeatMasker	DNA/hAT	29879584	29880415	3739	+	.	ID="RND-5_FAMILY-1833";Tend="1616";Tstart="809";shortTE="F";uid="f1b7cf78-a3d5-4502-addb-a44362b7f6e9"
HiC_scaffold_1	RepeatMasker	DNA	74764842	74765024	636	+	.	ID="DNA4-2_AP";Tend="550";Tstart="376";shortTE="F";uid="0ef0ef59-08d4-4956-80ff-79626f14cfe5"
HiC_scaffold_1	RepeatMasker	Unknown	13998294	13998663	829	+	.	ID="RND-6_FAMILY-8266";Tend="2380";Tstart="2032";shortTE="F";uid="0e152512-ca2c-4610-adde-b363bb166ebc"
HiC_scaffold_1	RepeatMasker	Retroposon?	19071892	19072696	2617	+	.	ID="SINE2-1_AP";Tend="1463";Tstart="629";shortTE="F";uid="3c65c4dd-06b7-48f3-bc2b-3b5dfe443b1f"
HiC_scaffold_1	RepeatMasker	Retroposon?	38961677	38962083	874	+	.	ID="RND-6_FAMILY-1191";Tend="1382";Tstart="1008";shortTE="F";uid="acd69da8-d58d-4b93-a57d-0d805afaee60"
HiC_scaffold_1	RepeatMasker	Retroposon?	33546923	33547131	528	+	.	ID="RND-6_FAMILY-2026";Tend="1274";Tstart="1053";shortTE="F";uid="8506420e-bd30-4d1a-8fca-20d07a9d156c"
HiC_scaffold_1	RepeatMasker	Unknown	70961667	70961977	566	+	.	ID="RND-5_FAMILY-1273";Tend="1717";Tstart="1438";shortTE="F";uid="c4400d0f-fcd7-4498-826c-be6b69ab2ac5"
HiC_scaffold_1	RepeatMasker	Unknown	56977532	56977739	855	+	.	ID="RND-4_FAMILY-2270";Tend="1358";Tstart="1147";shortTE="F";uid="2e6c222e-3b28-45d4-810c-7309e1e82962"
HiC_scaffold_1	RepeatMasker	DNA/hAT-hAT19	54711971	54712385	1717	+	.	ID="RND-6_FAMILY-7163";Tend="1398";Tstart="888";shortTE="F";uid="4af0149e-1a42-42e0-8754-e99bcb2f5e55"
HiC_scaffold_1	RepeatMasker	LTR/Pao	61010717	61010893	476	+	.	ID="RND-1_FAMILY-197";Tend="7285";Tstart="7116";shortTE="F";uid="f3d16065-69a7-4f9a-8848-47a57e17a20c"
HiC_scaffold_1	RepeatMasker	Retroposon?	41203964	41204387	670	+	.	ID="RND-6_FAMILY-1191";Tend="1311";Tstart="885";shortTE="F";uid="53587376-f6e7-4d74-846a-f2dc734c22d3"
HiC_scaffold_1	RepeatMasker	Unknown	16615782	16616361	2203	+	.	ID="RND-6_FAMILY-15611";Tend="2207";Tstart="1619";shortTE="F";uid="9f666485-6d86-4098-8d5d-a5301d508094"
HiC_scaffold_1	RepeatMasker	LTR/Pao	50414934	50415077	624	+	.	ID="RND-6_FAMILY-43325";Tend="1852";Tstart="1717";shortTE="F";uid="4ef87c9a-2d9d-4bd7-a14a-5d64d72e35aa"
HiC_scaffold_1	RepeatMasker	LTR/Gypsy	54903589	54904305	1318	+	.	ID="RND-1_FAMILY-110";Tend="2420";Tstart="1703";shortTE="F";uid="03dda59d-0f0b-49fc-837b-290b423e9d4f"
HiC_scaffold_1	RepeatMasker	DNA	79903260	79903603	1663	+	.	ID="DNA-TTAA-1_AP";Tend="422";Tstart="67";shortTE="F";uid="ade862f4-213a-4485-9463-6b29e553881b"
HiC_scaffold_1	RepeatMasker	RC/Helitron	53361785	53362040	1256	+	.	ID="RND-5_FAMILY-1028";Tend="1583";Tstart="1306";shortTE="F";uid="8cdd2cf5-d127-4755-95fd-1cc63ba5662c"
HiC_scaffold_1	RepeatMasker	DNA/hAT-hAT19	51115514	51115750	899	+	.	ID="RND-6_FAMILY-4594";Tend="1204";Tstart="1007";shortTE="F";uid="c2441640-1625-4fd1-be05-9f2f86cb06ca"
HiC_scaffold_1	RepeatMasker	DNA/MULE-MuDR	41710721	41710994	578	+	.	ID="DNA8-28B_AP";Tend="859";Tstart="595";shortTE="F";uid="7f26ef87-2773-427e-809e-c4e6d9d2e293"
HiC_scaffold_1	RepeatMasker	LINE/L2	36679728	36680294	3294	+	.	ID="RND-6_FAMILY-3930";Tend="2488";Tstart="1926";shortTE="F";uid="fb55ef39-6abd-4e6d-930f-095954d3efc0"
HiC_scaffold_1	RepeatMasker	Retroposon?	28739810	28740848	2900	+	.	ID="RND-6_FAMILY-2651";Tend="1855";Tstart="477";shortTE="F";uid="640460bb-bee4-4cac-b8cf-8f2e60738119"
HiC_scaffold_1	RepeatMasker	DNA	55419553	55419879	1108	+	.	ID="TTAA4B_AP";Tend="329";Tstart="1";shortTE="F";uid="2ee6c9a7-dae8-4975-a007-04ad5a5410bf"
HiC_scaffold_1	RepeatMasker	DNA/hAT	25454531	25455005	2443	+	.	ID="RND-6_FAMILY-606";Tend="770";Tstart="299";shortTE="F";uid="192c9e7a-e3af-489f-a9a8-5a0e98fc925e"
HiC_scaffold_1	RepeatMasker	LINE/R1	85658639	85658783	433	+	.	ID="RTAG4";Tend="2398";Tstart="2143";shortTE="F";uid="d30a14b6-0804-404b-8b6a-6e6f67691965"
HiC_scaffold_1	RepeatMasker	DNA/Ginger-2	2827142	2828178	8369	+	.	ID="GINGER2-N2_AP";Tend="1692";Tstart="600";shortTE="F";uid="d6d51b94-2d46-477e-a09b-d3f5ea91b834"
HiC_scaffold_1	RepeatMasker	LTR/Gypsy	18769605	18771245	11432	+	.	ID="RND-6_FAMILY-8793";Tend="2429";Tstart="845";shortTE="F";uid="c6ad8866-b398-4743-a4fb-fe1078317ad4"
HiC_scaffold_1	RepeatMasker	Unknown	40792697	40792828	553	+	.	ID="RND-5_FAMILY-4569";Tend="1255";Tstart="1125";shortTE="F";uid="ad82b0e7-1d3a-4caa-ad81-d92cedacfadf"
HiC_scaffold_1	RepeatMasker	LTR/Gypsy	2611596	2615452	4646	+	.	ID="RND-6_FAMILY-3143";Tend="4380";Tstart="543";shortTE="F";uid="341b6d17-e863-4bb5-a314-3993fe8ab939"
HiC_scaffold_1	RepeatMasker	LINE/RTE-BovB	95735973	95736932	768	+	.	ID="RTE-4_LMI";Tend="3124";Tstart="2152";shortTE="F";uid="e0ab224c-122c-44e2-b48a-14a0be18340b"
HiC_scaffold_1	RepeatMasker	DNA/TcMar-m44?	62316738	62316894	479	+	.	ID="DNA4-9_AP";Tend="177";Tstart="3";shortTE="F";uid="e6a42be6-082b-44d5-8c6d-70cef9a694b5"
HiC_scaffold_1	RepeatMasker	RC/Helitron	34338581	34338817	751	+	.	ID="RND-6_FAMILY-8716";Tend="1075";Tstart="828";shortTE="F";uid="37736172-adbc-444f-9219-7463332c25bf"
HiC_scaffold_1	RepeatMasker	Unknown	85910016	85910150	483	+	.	ID="RND-6_FAMILY-4714";Tend="992";Tstart="826";shortTE="F";uid="acb92d04-d96f-4f69-9add-d26ed81c1604"
HiC_scaffold_1	RepeatMasker	LTR/Gypsy	6518628	6518773	1028	+	.	ID="RND-6_FAMILY-16930";Tend="1041";Tstart="870";shortTE="F";uid="72de9fdd-582b-4558-adae-6f8b991be1c7"
HiC_scaffold_1	RepeatMasker	Retroposon?	37102438	37102904	2511	+	.	ID="RND-6_FAMILY-6896";Tend="1484";Tstart="1026";shortTE="F";uid="8f0f6780-5b39-403c-b3de-f0d229ee7e8e"
HiC_scaffold_1	RepeatMasker	DNA/hAT?	49905898	49906207	1239	+	.	ID="RND-6_FAMILY-6377";Tend="1339";Tstart="1038";shortTE="F";uid="4f54c49d-6c4c-43de-86fd-e74c917914da"
HiC_scaffold_1	RepeatMasker	Unknown	96260521	96261155	1625	+	.	ID="RND-6_FAMILY-4616";Tend="587";Tstart="3";shortTE="F";uid="e8961f29-dc65-47ac-967c-50bec982b9e9"
HiC_scaffold_1	RepeatMasker	LTR/Pao	61785187	61785324	809	+	.	ID="RND-6_FAMILY-265";Tend="4672";Tstart="4542";shortTE="F";uid="1102ad70-2bfa-45e9-a3d1-f27978e678e1"
HiC_scaffold_1	RepeatMasker	DNA	31036202	31036678	3175	+	.	ID="RND-6_FAMILY-1285";Tend="1517";Tstart="1042";shortTE="F";uid="400a4c0c-a9b4-434e-bd22-e99cc35bc19f"
HiC_scaffold_1	RepeatMasker	DNA/Ginger	64604581	64605204	733	+	.	ID="RND-6_FAMILY-587";Tend="1317";Tstart="621";shortTE="F";uid="36878f45-8ac2-43f6-8bcb-8a87d2f4a364"
HiC_scaffold_1	RepeatMasker	Retroposon?	50367516	50367746	600	+	.	ID="SINE2-1_AP";TEgroup="ctg_1%7CSINE2-1_AP%7C68";Tend="543";Tstart="10";shortTE="F";uid="0501d6d5-2041-4ed3-a426-d1dab784f9b6"
HiC_scaffold_1	RepeatMasker	LINE/I-Jockey	23906423	23906577	868	+	.	ID="RND-6_FAMILY-3269";Tend="1760";Tstart="1595";shortTE="F";uid="902385e4-57ed-4696-9f03-48ef2e73d1e6"
HiC_scaffold_1	RepeatMasker	DNA	90344352	90344773	1462	+	.	ID="TTAA2C_AP";Tend="423";Tstart="1";shortTE="F";uid="8d5582aa-d07f-4cab-b2f8-f93c33564555"
HiC_scaffold_1	RepeatMasker	DNA	26030502	26030645	416	+	.	ID="RND-6_FAMILY-5765";Tend="1369";Tstart="1234";shortTE="F";uid="9a1949c5-8181-41b8-b61c-b133c0973465"
HiC_scaffold_1	RepeatMasker	DNA	6261714	6262092	1236	+	.	ID="RND-6_FAMILY-8000";Tend="353";Tstart="92";shortTE="F";uid="84634f3e-8d75-42c5-9321-ffbe6f9054f6"
HiC_scaffold_1	RepeatMasker	DNA/hAT-Blackjack	54747961	54748460	737	+	.	ID="HAT-27_LSAL";Tend="642";Tstart="141";shortTE="F";uid="2c92ef74-6cb7-40c2-acd8-6e9d545ea8e6"
HiC_scaffold_1	RepeatMasker	LINE/Dong-R4	37520825	37523880	23835	+	.	ID="RND-1_FAMILY-146";Tend="3824";Tstart="910";shortTE="F";uid="80efd752-f8ab-46c1-ac23-9e443f1bccd0"
HiC_scaffold_1	RepeatMasker	DNA/TcMar-m44	48753855	48754015	699	+	.	ID="DNAX-8C_AP";Tend="151";Tstart="1";shortTE="F";uid="62e0f4da-99ed-4dfb-8606-7187cc29cc2d"
HiC_scaffold_1	RepeatMasker	DNA/Maverick	7731989	7733064	6859	+	.	ID="RND-6_FAMILY-11181";TEgroup="ctg_1%7CRND-6_FAMILY-11181%7C1";Tend="2939";Tstart="1930";shortTE="F";uid="96dbab4a-4c89-43b8-9e33-4356c8d369e8"
HiC_scaffold_1	RepeatMasker	Retroposon?	21119471	21119872	509	+	.	ID="RND-6_FAMILY-1191";Tend="1382";Tstart="992";shortTE="F";uid="4b7c4cf4-6ffe-4c52-8dd5-b4995468ee1b"
HiC_scaffold_1	RepeatMasker	DNA/Ginger-1	32107392	32107609	498	+	.	ID="RND-4_FAMILY-1147";Tend="1595";Tstart="1360";shortTE="F";uid="4affabe0-58cf-43c5-a8d3-a4e64c48bc5a"
HiC_scaffold_1	RepeatMasker	Unknown	67846887	67847117	987	+	.	ID="RND-1_FAMILY-285";Tend="2026";Tstart="1799";shortTE="F";uid="99902f3a-aff4-4cd6-995f-8b6d2f928833"
HiC_scaffold_1	RepeatMasker	Retroposon?	4081950	4082072	434	+	.	ID="RND-6_FAMILY-2026";Tend="1305";Tstart="1192";shortTE="F";uid="e0555a38-1455-4885-9e95-d7f7d698b71c"
HiC_scaffold_1	RepeatMasker	DNA/hAT-hAT19	79737852	79738053	470	+	.	ID="RND-1_FAMILY-27";Tend="4048";Tstart="3825";shortTE="F";uid="41dc9225-edd3-4ecd-9b68-04fd87974037"
HiC_scaffold_1	RepeatMasker	DNA	29460969	29461513	1008	+	.	ID="RND-6_FAMILY-1285";Tend="1705";Tstart="1111";shortTE="F";uid="b69100a2-dc86-49bb-8b6b-8ae53e5f24ac"
HiC_scaffold_1	RepeatMasker	DNA/Maverick	4992056	4992441	1815	+	.	ID="RND-1_FAMILY-209";Tend="5957";Tstart="5524";shortTE="F";uid="c27841eb-984d-4966-8168-74989dc02ea5"
HiC_scaffold_1	RepeatMasker	DNA	27348376	27348569	1057	+	.	ID="ttaa3b_ap";Tend="201";Tstart="2";shortTE="F";uid="3f7bd082-0bea-4673-8526-57e8dc6515fc"
HiC_scaffold_1	RepeatMasker	DNA	18364049	18364436	553	+	.	ID="TTAA2C_AP";Tend="421";Tstart="22";shortTE="F";uid="6feaf0f6-b031-4e9b-9d3d-af7040681d87"
HiC_scaffold_1	RepeatMasker	DNA/hAT-Ac	26546468	26547095	3146	+	.	ID="RND-5_FAMILY-8674";Tend="1675";Tstart="988";shortTE="F";uid="5bed4c20-62a1-4aa4-a601-9753b2460a3b"
HiC_scaffold_1	RepeatMasker	DNA	30109102	30109553	433	+	.	ID="RND-6_FAMILY-3904";Tend="1652";Tstart="1172";shortTE="F";uid="6ae207d5-495d-42b1-ad06-3ab2329ea33d"
HiC_scaffold_1	RepeatMasker	Unknown	73907965	73908249	874	+	.	ID="RND-6_FAMILY-15143";Tend="425";Tstart="162";shortTE="F";uid="72c6a781-008c-4095-a481-217613fda5be"
HiC_scaffold_1	RepeatMasker	DNA/TcMar-Fot1	4884400	4884567	420	+	.	ID="RND-6_FAMILY-6727";Tend="2415";Tstart="2247";shortTE="F";uid="88c94f9d-7196-4209-b926-415906cb70ae"
HiC_scaffold_1	RepeatMasker	DNA	92507498	92507755	666	+	.	ID="DNA8-59_AP";Tend="217";Tstart="1";shortTE="F";uid="1d8e1e86-32b9-40f1-9d83-29ca3f97b377"
HiC_scaffold_1	RepeatMasker	DNA	61776994	61777182	442	+	.	ID="RND-6_FAMILY-1285";Tend="1276";Tstart="1086";shortTE="F";uid="de049cf6-5b42-42ed-a51c-4907db276699"
HiC_scaffold_1	RepeatMasker	Unknown	67774617	67774749	523	+	.	ID="RND-1_FAMILY-145";Tend="131";Tstart="29";shortTE="F";uid="efb03b42-e17d-41cb-b1f4-c31bdd829dad"
HiC_scaffold_1	RepeatMasker	DNA/Kolobok-T2	75737823	75738597	1567	+	.	ID="KOLOBOK-2_AP";TEgroup="ctg_1%7CKOLOBOK-2_AP%7C14";Tend="414";Tstart="1";shortTE="F";uid="fef17efe-fba8-4f8e-93f8-08b8c3b5b13c"
HiC_scaffold_1	RepeatMasker	DNA/hAT-hAT19	85019129	85019456	1282	+	.	ID="RND-5_FAMILY-2405";Tend="1365";Tstart="1056";shortTE="F";uid="c4b1b606-1eae-494e-b96f-424fa71af231"
HiC_scaffold_1	RepeatMasker	DNA	69976898	69977189	711	+	.	ID="DNA-TTAA-1_AP";Tend="423";Tstart="143";shortTE="F";uid="455de95c-a30e-4e11-b48d-e3f499819147"
HiC_scaffold_1	RepeatMasker	DNA/MULE-MuDR	22723133	22723254	495	+	.	ID="RND-6_FAMILY-5969";Tend="2450";Tstart="2328";shortTE="F";uid="b052f190-fda1-4ecc-a7e6-41330a044129"
HiC_scaffold_1	RepeatMasker	DNA/hAT-Charlie	24223707	24223944	434	+	.	ID="RND-6_FAMILY-12883";Tend="2615";Tstart="2393";shortTE="F";uid="38fa58af-501a-40f6-af54-3b362a260cca"
HiC_scaffold_1	RepeatMasker	LINE/I-Jockey	26635851	26636603	1797	+	.	ID="RND-6_FAMILY-5519";Tend="1654";Tstart="580";shortTE="F";uid="9d92871a-d450-4549-8468-e3e98d52906a"
HiC_scaffold_1	RepeatMasker	RC/Helitron	308662	308842	882	+	.	ID="RND-5_FAMILY-6366";Tend="899";Tstart="750";shortTE="F";uid="1c7dcf0b-5b4a-447b-a50f-439fccec8938"
HiC_scaffold_1	RepeatMasker	Retroposon?	63609577	63609701	402	+	.	ID="SINE2-2_AP";Tend="1977";Tstart="1857";shortTE="F";uid="b526ea9f-0f00-4cb1-a097-5bd3fd6a0ad5"
HiC_scaffold_1	RepeatMasker	DNA	20586852	20587664	2888	+	.	ID="DNA4-1_AP";Tend="822";Tstart="1";shortTE="F";uid="f6e9a3b0-5b8f-4e16-a98c-394f6a4f38a2"
HiC_scaffold_1	RepeatMasker	RC/Helitron	92471675	92472143	1652	+	.	ID="RND-5_FAMILY-1028";Tend="855";Tstart="405";shortTE="F";uid="1702878a-52a3-4cc9-bf6b-8c37b811173d"
HiC_scaffold_1	RepeatMasker	DNA	19172235	19172810	1446	+	.	ID="TTAA20_AP";Tend="663";Tstart="1";shortTE="F";uid="e0d6e652-4177-42f2-980b-9686d35430de"
HiC_scaffold_1	RepeatMasker	RC/Helitron	13850761	13851136	467	+	.	ID="HELITRON-2_SIN";Tend="3504";Tstart="3129";shortTE="F";uid="f6f41a22-daa0-4739-8bba-16c257dbab92"
HiC_scaffold_1	RepeatMasker	Retroposon?	65483795	65484941	3903	+	.	ID="SINE2-1_AP";Tend="1362";Tstart="114";shortTE="F";uid="d5533bd2-d4ef-4692-97b5-b1da89239d27"
HiC_scaffold_1	RepeatMasker	DNA/Maverick	6656712	6657172	3487	+	.	ID="RND-6_FAMILY-2164";Tend="6807";Tstart="6347";shortTE="F";uid="b55294f4-7323-456b-8b44-a14e43787d80"
HiC_scaffold_1	RepeatMasker	Retroposon?	95877888	95878495	706	+	.	ID="SINE2-1_AP";Tend="763";Tstart="88";shortTE="F";uid="c81a927f-e6b6-4db9-8fdd-c4027076b227"
HiC_scaffold_1	RepeatMasker	LTR/Copia	74364264	74365317	763	+	.	ID="RND-6_FAMILY-5498";TEgroup="ctg_1%7CRND-6_FAMILY-5498%7C3";Tend="5295";Tstart="3959";shortTE="F";uid="8e07d492-bccf-450b-9512-1108fd5e849a"
HiC_scaffold_1	RepeatMasker	DNA/hAT-Tip100	19922348	19924515	2828	+	.	ID="rnd-6_family-7236";Tend="4184";Tstart="1042";shortTE="F";uid="9391b7db-493c-4e6c-b4b8-b74400dcce5c"
HiC_scaffold_1	RepeatMasker	RC/Helitron	51935377	51935621	1339	+	.	ID="RND-5_FAMILY-3362";Tend="1736";Tstart="1451";shortTE="F";uid="5513fcb0-b40a-4626-9ac1-8cb29dc7380b"
HiC_scaffold_1	RepeatMasker	Unknown	62941004	62941250	839	+	.	ID="RND-6_FAMILY-3922";Tend="1228";Tstart="961";shortTE="F";uid="1da7618a-af2c-43d3-b58c-ca399307a863"
HiC_scaffold_1	RepeatMasker	Unknown	89287534	89287899	2097	+	.	ID="RND-4_FAMILY-2270";Tend="1104";Tstart="758";shortTE="F";uid="c38088c6-1515-4bb7-9b2c-0e08505c7978"
HiC_scaffold_1	RepeatMasker	Unknown	40869677	40869865	991	+	.	ID="RND-1_FAMILY-81";Tend="1332";Tstart="1139";shortTE="F";uid="7a651fc7-53c0-4da9-9a2f-7477f4064c4d"
HiC_scaffold_1	RepeatMasker	LINE/R1	18928018	18930104	13001	+	.	ID="RND-6_FAMILY-4766";TEgroup="ctg_1%7CRND-6_FAMILY-4766%7C5";Tend="1935";Tstart="10";shortTE="F";uid="5b712f58-1c5d-4297-bbd7-524f1c8fd29b"
HiC_scaffold_1	RepeatMasker	Retroposon?	44005242	44005410	818	+	.	ID="SINE2-1_AP";Tend="280";Tstart="93";shortTE="F";uid="f0db956a-52da-468f-8058-9bd99cebcfb9"
HiC_scaffold_1	RepeatMasker	Unknown	46736437	46736544	459	+	.	ID="RND-1_FAMILY-94";Tend="1323";Tstart="1221";shortTE="F";uid="9eb16a7c-d06a-42c6-9c9c-aa01d6823da2"
HiC_scaffold_1	RepeatMasker	Unknown	23610089	23610517	3665	+	.	ID="RND-6_FAMILY-5565";Tend="1383";Tstart="955";shortTE="F";uid="ebb08a97-f6f5-4276-b5f6-5ddb852cf708"
HiC_scaffold_1	RepeatMasker	LTR/Gypsy	32981900	32982301	592	+	.	ID="RND-6_FAMILY-13251";Tend="2582";Tstart="2174";shortTE="F";uid="1bff5b69-eaf3-4cb3-a349-e636d9c983d8"
HiC_scaffold_1	RepeatMasker	Retroposon?	62209967	62211710	908	+	.	ID="SINE2-1_AP";TEgroup="ctg_1%7CSINE2-1_AP%7C83";Tend="1530";Tstart="83";shortTE="F";uid="f2f1ef79-b62b-4f52-921d-70e50e3ec741"
HiC_scaffold_1	RepeatMasker	Retroposon?	88482325	88482987	1254	+	.	ID="SINE2-1_AP";Tend="1770";Tstart="1027";shortTE="F";uid="2edcbeb9-fd42-4a0e-a7fa-bdb294abbf87"
HiC_scaffold_1	RepeatMasker	DNA	90516191	90516532	1310	+	.	ID="TTAA4B_AP";Tend="377";Tstart="57";shortTE="F";uid="75b03572-f92d-442e-a16f-e770a919f610"
HiC_scaffold_1	RepeatMasker	DNA	79738746	79738876	536	+	.	ID="ttaa20b_ap";Tend="367";Tstart="263";shortTE="F";uid="4bb62b27-0f71-4716-8ce8-20679b4bfe61"
HiC_scaffold_1	RepeatMasker	RC/Helitron	75292504	75292717	986	+	.	ID="RND-1_FAMILY-178";Tend="1850";Tstart="1631";shortTE="F";uid="ca159c1c-0227-4396-b60e-1887ef82f377"
HiC_scaffold_1	RepeatMasker	DNA/MULE-MuDR	62166448	62166718	1953	+	.	ID="RND-6_FAMILY-2867";Tend="1188";Tstart="918";shortTE="F";uid="38c3a751-72d7-48ca-8385-7ec5a22caf3e"
HiC_scaffold_1	RepeatMasker	DNA/Kolobok-E	80171700	80172052	585	+	.	ID="RND-6_FAMILY-1652";Tend="1333";Tstart="1029";shortTE="F";uid="f55d930d-ea0c-4580-a722-b1f527283b68"
HiC_scaffold_1	RepeatMasker	Unknown	16307181	16307402	466	+	.	ID="RND-1_FAMILY-131";Tend="1313";Tstart="1090";shortTE="F";uid="07620f59-bebd-48d7-af64-82896387cf92"
HiC_scaffold_1	RepeatMasker	Unknown	90744397	90745034	2065	+	.	ID="RND-6_FAMILY-972";Tend="1518";Tstart="964";shortTE="F";uid="3e36f095-550a-420b-8b6c-313863149ae4"
HiC_scaffold_1	RepeatMasker	LINE/L2	59554468	59554654	1020	+	.	ID="RND-6_FAMILY-626";Tend="1105";Tstart="933";shortTE="F";uid="5d287bf9-2986-4b05-a216-d82f1a71efa3"
HiC_scaffold_1	RepeatMasker	Unknown	94905372	94905734	3200	+	.	ID="RND-6_FAMILY-6715";Tend="1452";Tstart="1090";shortTE="F";uid="72aa6e47-373a-4b7b-9310-97263ea09663"
HiC_scaffold_1	RepeatMasker	Unknown	39553857	39554663	2434	+	.	ID="RND-6_FAMILY-28775";Tend="3461";Tstart="2776";shortTE="F";uid="34c57776-1655-41df-9973-4e71f3941b01"
HiC_scaffold_1	RepeatMasker	DNA/TcMar-Pogo	57364099	57364750	5397	+	.	ID="RND-1_FAMILY-107";Tend="1619";Tstart="972";shortTE="F";uid="390de859-9fff-4917-baaf-68aa2d85d160"
HiC_scaffold_1	RepeatMasker	LINE/R1	57318109	57318569	1057	+	.	ID="RND-5_FAMILY-517";Tend="1134";Tstart="683";shortTE="F";uid="4166ffba-7944-421b-8e54-d0c9fb1c0668"
HiC_scaffold_1	RepeatMasker	LINE/R1	91666102	91666310	436	+	.	ID="RND-5_FAMILY-517";Tend="1071";Tstart="893";shortTE="F";uid="b4b94852-9983-407f-9e83-473166b8714a"
HiC_scaffold_1	RepeatMasker	LTR/Gypsy	29951989	29954476	2096	+	.	ID="GYPSY-13_SI-I";Tend="3958";Tstart="1438";shortTE="F";uid="62153273-12d5-4f49-92d8-0848f398996a"
HiC_scaffold_1	RepeatMasker	LTR/Gypsy	93162492	93162791	1163	+	.	ID="RND-6_FAMILY-7278";Tend="633";Tstart="351";shortTE="F";uid="176bcc1b-91ed-4768-aaa2-8de09b510106"
HiC_scaffold_1	RepeatMasker	Unknown	55681567	55681952	1885	+	.	ID="RND-6_FAMILY-3";Tend="1365";Tstart="993";shortTE="F";uid="94d6b055-5281-4690-9019-34aeade9371b"
HiC_scaffold_1	RepeatMasker	DNA/hAT-Tip100	30721251	30721847	623	+	.	ID="RND-6_FAMILY-1146";TEgroup="ctg_1%7CRND-6_FAMILY-1146%7C1";Tend="5145";Tstart="721";shortTE="F";uid="28c966b5-62ec-48af-8193-3dcbfbb142e7"
HiC_scaffold_1	RepeatMasker	LTR/Gypsy	91127080	91129636	11814	+	.	ID="RND-6_FAMILY-5269";TEgroup="ctg_1%7CRND-6_FAMILY-5269%7C3";Tend="4742";Tstart="2241";shortTE="F";uid="43f13500-5bfc-4902-bea6-4620ee11a38e"
HiC_scaffold_1	RepeatMasker	Retroposon?	96912555	96913254	930	+	.	ID="SINE2-1_AP";Tend="1139";Tstart="403";shortTE="F";uid="7d0283a3-e1c8-403f-9869-33cbdfda26ab"
HiC_scaffold_1	RepeatMasker	RC/Helitron	46477032	46477397	451	+	.	ID="RND-5_FAMILY-6687";Tend="1275";Tstart="957";shortTE="F";uid="414a1cfc-4f04-4fa9-873e-8ea5f6eefd81"
HiC_scaffold_1	RepeatMasker	LTR/Gypsy	496613	496947	743	+	.	ID="RND-6_FAMILY-12508";Tend="2349";Tstart="2013";shortTE="F";uid="41db5e4c-ce5d-4b15-ae81-2219450d2e8c"
HiC_scaffold_1	RepeatMasker	DNA	57650214	57650500	494	+	.	ID="RND-1_FAMILY-102";Tend="1226";Tstart="949";shortTE="F";uid="f13c612c-2d51-4378-8d92-1bdc71db0479"
HiC_scaffold_1	RepeatMasker	DNA	12338671	12338819	722	+	.	ID="RND-6_FAMILY-9379";Tend="3555";Tstart="3411";shortTE="F";uid="1b46b81d-d000-4f8a-875e-4ca46731e623"
HiC_scaffold_1	RepeatMasker	DNA	64308125	64308278	489	+	.	ID="dna4-2_ap";Tend="762";Tstart="624";shortTE="F";uid="73716576-ba48-4bd5-be66-d4bfe1f5b364"
HiC_scaffold_1	RepeatMasker	DNA	73333630	73334222	4053	+	.	ID="TTAA20_AP";Tend="663";Tstart="1";shortTE="F";uid="81906a85-cfbf-4bd2-9b66-9933936e9ff0"
HiC_scaffold_1	RepeatMasker	Unknown	37240197	37240374	1364	+	.	ID="RND-6_FAMILY-5565";Tend="1386";Tstart="1208";shortTE="F";uid="16c3ab5f-99e2-47da-a757-97309d2efbc7"
HiC_scaffold_1	RepeatMasker	DNA/hAT-hAT19	24339840	24341363	12370	+	.	ID="RND-1_FAMILY-280";Tend="2366";Tstart="798";shortTE="F";uid="339fa439-261b-44e3-8c20-829cbe88ca6c"
HiC_scaffold_1	RepeatMasker	DNA/Kolobok-E	77116597	77117049	976	+	.	ID="RND-6_FAMILY-17671";Tend="2198";Tstart="1682";shortTE="F";uid="d22ba252-e30d-497c-b0d7-dfc4a083dd65"
HiC_scaffold_1	RepeatMasker	LINE/L2	88002846	88003592	698	+	.	ID="RND-6_FAMILY-11684";Tend="2232";Tstart="1561";shortTE="F";uid="3580a701-11ff-4332-b935-d5a4516802f9"
HiC_scaffold_1	RepeatMasker	DNA/Maverick	13492602	13493226	1584	+	.	ID="rnd-5_family-16077";Tend="1450";Tstart="936";shortTE="F";uid="737b44ce-99be-4253-a0d0-3ca4d4bce253"
HiC_scaffold_1	RepeatMasker	Unknown	2863820	2864026	1528	+	.	ID="RND-1_FAMILY-185";Tend="1098";Tstart="894";shortTE="F";uid="8cbd046c-3ccd-4df9-b822-a28456d82ce4"
HiC_scaffold_1	RepeatMasker	DNA/Kolobok-T2	91605787	91606376	1760	+	.	ID="KOLOBOK-2_AP";TEgroup="ctg_1%7CKOLOBOK-2_AP%7C21";Tend="391";Tstart="1";shortTE="F";uid="209da0cb-e20e-4d14-a7bd-3eca57634e10"
HiC_scaffold_1	RepeatMasker	DNA	2700531	2700741	1695	+	.	ID="DNA8-22_AP";Tend="213";Tstart="1";shortTE="F";uid="7d1ba003-e286-412d-95fc-30596d6ee05d"
HiC_scaffold_1	RepeatMasker	DNA	23368569	23368781	1329	+	.	ID="RND-5_FAMILY-4809";Tend="1200";Tstart="980";shortTE="F";uid="24749003-a7a3-418c-89c6-056190a92871"
HiC_scaffold_1	RepeatMasker	DNA/Kolobok-E	56191604	56191835	418	+	.	ID="KOLOBOKE-3_AP";Tend="5081";Tstart="4859";shortTE="F";uid="ca15b400-b7e5-49d7-812d-bfe2f815a741"
HiC_scaffold_1	RepeatMasker	RC/Helitron	23054500	23055948	11689	+	.	ID="RND-5_FAMILY-3362";Tend="2797";Tstart="1360";shortTE="F";uid="b522a915-5d90-4f46-8efb-9fb1b122da7b"
HiC_scaffold_1	RepeatMasker	DNA/hAT?	65839112	65839348	686	+	.	ID="RND-6_FAMILY-6377";Tend="1325";Tstart="1089";shortTE="F";uid="0fc8ac47-df00-4000-9363-b7aa5c968b58"
HiC_scaffold_1	RepeatMasker	DNA/hAT?	47370078	47370272	465	+	.	ID="RND-5_FAMILY-4908";Tend="1360";Tstart="1166";shortTE="F";uid="248795c9-39fd-4bd5-9ddd-2908f9539b2a"
HiC_scaffold_1	RepeatMasker	LTR/Gypsy	12927058	12927605	4565	+	.	ID="RND-4_FAMILY-1191";Tend="5701";Tstart="5143";shortTE="F";uid="3c4b3599-913a-42c9-a40e-36acb4924e04"
HiC_scaffold_1	RepeatMasker	DNA	79013635	79014427	1758	+	.	ID="DNA4-2_AP";Tend="762";Tstart="1";shortTE="F";uid="4bbfaaad-278b-4c9a-89f8-a97f4b6b77c0"
HiC_scaffold_1	RepeatMasker	DNA/hAT-Tip100	42633943	42634407	1691	+	.	ID="DNA8-18_AP";Tend="678";Tstart="214";shortTE="F";uid="5faaa61c-0c5c-497c-9bbd-b097e960e7fe"
HiC_scaffold_1	RepeatMasker	DNA/Kolobok-E	20108108	20108485	553	+	.	ID="RND-6_FAMILY-17671";Tend="2322";Tstart="1884";shortTE="F";uid="7c90585c-f07f-4988-ba7b-8da4650bb984"
HiC_scaffold_1	RepeatMasker	Retroposon?	89607289	89608844	3004	+	.	ID="SINE2-1_AP";Tend="1530";Tstart="1";shortTE="F";uid="d9691898-e955-41e9-8e48-9223683612e3"
HiC_scaffold_1	RepeatMasker	Retroposon?	54835642	54835805	427	+	.	ID="RND-6_FAMILY-589";Tend="775";Tstart="603";shortTE="F";uid="db065c2a-164a-4713-b30b-a4cc2fde774f"
HiC_scaffold_1	RepeatMasker	Unknown	55354830	55355031	861	+	.	ID="RND-5_FAMILY-1433";Tend="1189";Tstart="989";shortTE="F";uid="c9ff5853-bd03-4250-80a4-0aed64ed0365"
HiC_scaffold_1	RepeatMasker	DNA/Maverick	54584443	54584561	563	+	.	ID="RND-6_FAMILY-2148";Tend="3580";Tstart="3462";shortTE="F";uid="13c0c015-7ff2-4f8a-a685-eac800e82567"
HiC_scaffold_1	RepeatMasker	DNA	42192746	42193016	999	+	.	ID="TTAAC_AP";Tend="287";Tstart="1";shortTE="F";uid="27d7a4e4-ee8a-4473-a192-c553747ece5d"
HiC_scaffold_1	RepeatMasker	Unknown	11440520	11440647	468	+	.	ID="RND-6_FAMILY-5565";Tend="1382";Tstart="1252";shortTE="F";uid="0db6b60e-984f-433d-8467-4ca54b334216"
HiC_scaffold_1	RepeatMasker	LTR/Gypsy	87929460	87929627	1531	+	.	ID="RND-5_FAMILY-653";Tend="264";Tstart="97";shortTE="F";uid="6987f27b-faa0-4ecc-a434-d83fa6deb92e"
HiC_scaffold_1	RepeatMasker	DNA/Sola-2	53411456	53411903	594	+	.	ID="RND-6_FAMILY-16715";Tend="6016";Tstart="5338";shortTE="F";uid="e5f6c338-7024-4bc2-a42c-b9b63c0fb9f7"
HiC_scaffold_1	RepeatMasker	DNA	23238956	23239104	469	+	.	ID="RND-6_FAMILY-1285";Tend="1361";Tstart="1212";shortTE="F";uid="81ffde01-acd1-4d0d-af76-405afa878d05"
HiC_scaffold_1	RepeatMasker	DNA/TcMar-Pogo?	47317018	47317200	436	+	.	ID="DNA2-8_AP";TEgroup="ctg_1%7CDNA2-8_AP%7C4";Tend="765";Tstart="1";shortTE="T";uid="78a1151d-cd57-4b38-992e-263011084912"
HiC_scaffold_1	RepeatMasker	DNA	96134310	96134712	1226	+	.	ID="TTAA4B_AP";Tend="430";Tstart="1";shortTE="F";uid="a7d71adb-774a-4ecf-933d-779988139133"
HiC_scaffold_1	RepeatMasker	Retroposon?	56079294	56080702	5138	+	.	ID="SINE2-1_AP";Tend="1411";Tstart="1";shortTE="F";uid="2a958c0f-f49a-4039-9fb1-90f9d970b76c"
HiC_scaffold_1	RepeatMasker	DNA/hAT	57830421	57830648	637	+	.	ID="DNA8-23_AP";Tend="207";Tstart="1";shortTE="F";uid="b8b73cc4-2482-4c4f-9af6-c6776e02925a"
HiC_scaffold_1	RepeatMasker	Retroposon?	49575776	49575966	717	+	.	ID="SINE2-1_AP";Tend="1403";Tstart="1215";shortTE="F";uid="3789ac89-4c74-4d88-8559-945aef104af7"
HiC_scaffold_1	RepeatMasker	Unknown	36161503	36167648	33069	+	.	ID="RND-1_FAMILY-15";Tend="7356";Tstart="71";shortTE="F";uid="819e98ae-d851-4600-b9d0-56807d8c1a88"
HiC_scaffold_1	RepeatMasker	DNA	54686001	54693497	60782	+	.	ID="rnd-6_family-5975";Tend="8088";Tstart="615";shortTE="F";uid="80b1196a-54b7-4d36-aa87-4470d5e6015e"
HiC_scaffold_1	RepeatMasker	DNA/Sola-1	98538545	98538883	2743	+	.	ID="RND-5_FAMILY-1586";Tend="835";Tstart="499";shortTE="F";uid="8461a448-052b-4448-bef8-39ad1afc6d86"
HiC_scaffold_1	RepeatMasker	Retroposon?	56966411	56966560	421	+	.	ID="RND-6_FAMILY-6896";Tend="1196";Tstart="1046";shortTE="F";uid="5f340b31-9033-428c-afbe-ae7b3670421c"
HiC_scaffold_1	RepeatMasker	DNA/hAT-hAT19	22856015	22856251	1069	+	.	ID="RND-1_FAMILY-27";Tend="4482";Tstart="4240";shortTE="F";uid="1db63200-1839-478c-bafd-91d87f8dea00"
HiC_scaffold_1	RepeatMasker	DNA/Kolobok-E	27975789	27976296	884	+	.	ID="KOLOBOKE-2_AP";Tend="1589";Tstart="1139";shortTE="F";uid="485c8c7b-3492-4ad3-a549-595045c2efbd"
HiC_scaffold_1	RepeatMasker	Unknown	98152314	98152511	729	+	.	ID="RND-6_FAMILY-3776";Tend="5663";Tstart="5523";shortTE="F";uid="7a0bb189-3e12-476d-8312-991d8bbb0eaa"
HiC_scaffold_1	RepeatMasker	DNA	71296078	71296292	832	+	.	ID="TTAA3_AP";Tend="245";Tstart="1";shortTE="F";uid="f5b4b62b-c57c-4ac3-a468-17eca91bd19b"
HiC_scaffold_1	RepeatMasker	DNA	24617352	24618262	3279	+	.	ID="RND-5_FAMILY-221";Tend="1566";Tstart="686";shortTE="F";uid="b1cca45a-c3dd-4356-af07-493ddeac0e30"
HiC_scaffold_1	RepeatMasker	Unknown	96791279	96791831	855	+	.	ID="RND-6_FAMILY-811";Tend="1819";Tstart="913";shortTE="F";uid="91bd744e-db6b-417a-872a-b31dcd54e575"
HiC_scaffold_1	RepeatMasker	DNA	91785006	91785225	496	+	.	ID="RND-6_FAMILY-1285";Tend="1366";Tstart="1151";shortTE="F";uid="fe786c42-9f4a-4056-b1bf-025a04f1cb11"
HiC_scaffold_1	RepeatMasker	Unknown	11657636	11658990	9564	+	.	ID="RND-1_FAMILY-9";Tend="2943";Tstart="1636";shortTE="F";uid="780265f6-dd2f-4f14-acad-6f3019878a03"
HiC_scaffold_1	RepeatMasker	DNA/hAT	14582958	14584144	2507	+	.	ID="RND-6_FAMILY-16602";Tend="3461";Tstart="2281";shortTE="F";uid="0b4a42ec-d788-4ba0-85cf-41ec3829ed02"
HiC_scaffold_1	RepeatMasker	DNA/Kolobok-E	19483918	19484028	526	+	.	ID="RND-6_FAMILY-505";Tend="1279";Tstart="1171";shortTE="F";uid="5c5f7a0d-31f5-4dd3-aafb-47521da947c0"
HiC_scaffold_1	RepeatMasker	DNA/hAT-Ac	36457692	36457855	737	+	.	ID="DNA8-39_AP";Tend="186";Tstart="28";shortTE="F";uid="65c2d88b-188f-4eec-9a9d-fc3bc51281d0"
HiC_scaffold_1	RepeatMasker	DNA/TcMar-Tc1	91667053	91667569	2804	+	.	ID="RND-5_FAMILY-1312";Tend="1403";Tstart="920";shortTE="F";uid="2e8e5b9d-4d16-4f7a-aaf5-576c9de77deb"
HiC_scaffold_1	RepeatMasker	RC/Helitron	66498884	66499820	1020	+	.	ID="RND-6_FAMILY-9910";TEgroup="ctg_1%7CRND-6_FAMILY-9910%7C2";Tend="1565";Tstart="223";shortTE="F";uid="40b1a1d1-0018-4054-8e6e-e67cd4373b28"
HiC_scaffold_1	RepeatMasker	LTR/Pao	31124642	31127793	2441	+	.	ID="RND-6_FAMILY-9559";Tend="5250";Tstart="1301";shortTE="F";uid="87db6360-6566-478f-af36-0ba1047d4395"
HiC_scaffold_1	RepeatMasker	Unknown	97386631	97388517	8568	+	.	ID="RND-6_FAMILY-2081";Tend="1936";Tstart="1";shortTE="F";uid="8603404b-48d7-4711-b8c8-47f9b2fc7ee5"
HiC_scaffold_1	RepeatMasker	DNA/hAT-hAT19	73427325	73427562	544	+	.	ID="HAT-1_RPR";Tend="1459";Tstart="1232";shortTE="F";uid="19899f6c-6931-4985-9e90-51bf7d18ad8c"
HiC_scaffold_1	RepeatMasker	DNA	98905107	98905244	417	+	.	ID="RND-6_FAMILY-42383";Tend="2582";Tstart="2445";shortTE="F";uid="3696b705-8595-4f46-a589-dbbad9c8635c"
HiC_scaffold_1	RepeatMasker	DNA/hAT-Tip100	64846180	64846914	1637	+	.	ID="RND-6_FAMILY-19";TEgroup="ctg_1%7CRND-6_FAMILY-19%7C1";Tend="1015";Tstart="381";shortTE="F";uid="9bb48bdd-8a09-412d-a7b0-27147dbe5f9d"
HiC_scaffold_1	RepeatMasker	LINE/L2	62893518	62893638	569	+	.	ID="RND-6_FAMILY-17572";Tend="1771";Tstart="1659";shortTE="F";uid="07a22b48-0e19-4e0f-a72d-685eacb6d6a6"
HiC_scaffold_1	RepeatMasker	DNA/Ginger	27564216	27564391	616	+	.	ID="RND-6_FAMILY-587";Tend="798";Tstart="622";shortTE="F";uid="aa2d06cf-80c4-4c4b-9e7a-fa01e7daf2be"
HiC_scaffold_1	RepeatMasker	DNA	97467390	97467503	479	+	.	ID="RND-6_FAMILY-1285";Tend="772";Tstart="668";shortTE="F";uid="6224d617-07c2-4292-9958-2706823568b6"
HiC_scaffold_1	RepeatMasker	DNA	83735606	83736134	1577	+	.	ID="TTAA14_AP";Tend="552";Tstart="1";shortTE="F";uid="a60b9a34-013f-4e54-a08c-42103774bc87"
HiC_scaffold_1	RepeatMasker	LINE/RTE-BovB	2545609	2547187	12937	+	.	ID="RND-5_FAMILY-879";Tend="2136";Tstart="190";shortTE="F";uid="e50446f3-30ae-4f46-9c5d-123674826723"
HiC_scaffold_1	RepeatMasker	Unknown	67768073	67768205	513	+	.	ID="RND-1_FAMILY-145";Tend="131";Tstart="29";shortTE="F";uid="a92d6093-bcf8-4146-8a2e-21aa12d14ad8"
HiC_scaffold_1	RepeatMasker	Retroposon?	29809670	29810315	858	+	.	ID="SINE2-1_AP";Tend="1370";Tstart="696";shortTE="F";uid="25092024-f4b3-4821-8aef-a5c94ec63e42"
HiC_scaffold_1	RepeatMasker	Retroposon?	52441475	52441679	450	+	.	ID="RND-6_FAMILY-7995";Tend="2359";Tstart="2159";shortTE="F";uid="01b7e546-161a-49d7-ae42-839e2b1c5173"
HiC_scaffold_1	RepeatMasker	Unknown	75251963	75252654	3977	+	.	ID="RND-6_FAMILY-811";Tend="1133";Tstart="474";shortTE="F";uid="943a4548-f6aa-4bb8-b240-90627bb3122b"
HiC_scaffold_1	RepeatMasker	DNA/Sola	27896173	27896443	1798	+	.	ID="RND-4_FAMILY-300";Tend="1288";Tstart="1018";shortTE="F";uid="be67452f-f86d-42d8-a838-f9a726d24dd5"
HiC_scaffold_1	RepeatMasker	Unknown	75125780	75127024	9208	+	.	ID="RND-5_FAMILY-2603";Tend="2064";Tstart="827";shortTE="F";uid="6263e677-9c96-4aed-ab5a-06fb41b7da3c"
HiC_scaffold_1	RepeatMasker	Retroposon?	77902720	77903261	1252	+	.	ID="SINE2-1_AP";Tend="1356";Tstart="696";shortTE="F";uid="41932311-d701-4e17-a040-44985b4796d4"
HiC_scaffold_1	RepeatMasker	DNA	77351126	77351366	547	+	.	ID="RND-6_FAMILY-5765";Tend="1663";Tstart="1445";shortTE="F";uid="10678eba-39dc-49d6-9e07-fd0f3b8098e0"
HiC_scaffold_1	RepeatMasker	Unknown	11880621	11880834	571	+	.	ID="RND-6_FAMILY-1440";Tend="454";Tstart="243";shortTE="F";uid="e53bd59f-a188-4844-971a-38c7e7f6d301"
HiC_scaffold_1	RepeatMasker	DNA/Ginger	67481434	67481688	417	+	.	ID="RND-6_FAMILY-587";Tend="834";Tstart="597";shortTE="F";uid="9ba74bfa-dd63-461e-9d08-454fd08388b9"
HiC_scaffold_1	RepeatMasker	LINE/I	31141343	31141568	2141	+	.	ID="RND-1_FAMILY-91";Tend="1192";Tstart="798";shortTE="F";uid="78d83ce9-2e91-4e70-a1f8-ed3cb73be78e"
HiC_scaffold_1	RepeatMasker	Retroposon?	88431244	88431989	2246	+	.	ID="SINE2-1_AP";Tend="1770";Tstart="929";shortTE="F";uid="35e1118e-be80-4a02-9bd3-de0109423f00"
HiC_scaffold_1	RepeatMasker	DNA	51584807	51584990	790	+	.	ID="ttaa3b_ap";Tend="365";Tstart="200";shortTE="F";uid="9e438d54-d961-449e-9b9a-966d6f7903be"
HiC_scaffold_1	RepeatMasker	DNA/hAT-Tip100	29222832	29222984	520	+	.	ID="DNA8-19_AP";Tend="155";Tstart="1";shortTE="F";uid="1e5084d1-58de-4bff-8972-92c36a16bf7a"
HiC_scaffold_1	RepeatMasker	DNA/Kolobok-E	48943890	48944171	630	+	.	ID="KOLOBOKE-2_AP";Tend="2122";Tstart="1853";shortTE="F";uid="6f17d104-c4e7-4252-8fe3-2eae83b067dc"
HiC_scaffold_1	RepeatMasker	DNA	50697196	50698150	3302	+	.	ID="rnd-6_family-9379";Tend="3577";Tstart="2791";shortTE="F";uid="dee91519-84b0-4428-a5ce-d2374fa9e092"
HiC_scaffold_1	RepeatMasker	LTR/Pao	71811736	71816770	3588	+	.	ID="RND-6_FAMILY-12122";Tend="6005";Tstart="1135";shortTE="F";uid="ae104381-d25e-45da-8a04-49705e93a84d"
HiC_scaffold_1	RepeatMasker	Unknown	52356031	52356335	1139	+	.	ID="RND-5_FAMILY-656";Tend="1167";Tstart="887";shortTE="F";uid="bb953910-81bc-43e3-aac4-a19c8d36ea0a"
HiC_scaffold_1	RepeatMasker	DNA/MULE-MuDR	42522686	42523446	2404	+	.	ID="RND-5_FAMILY-17973";TEgroup="ctg_1%7CRND-5_FAMILY-17973%7C2";Tend="1553";Tstart="578";shortTE="F";uid="75bf9f9a-4aa9-475d-ac22-dd69386cf701"
HiC_scaffold_1	RepeatMasker	DNA/Ginger-2	81951561	81952330	5375	+	.	ID="RND-6_FAMILY-2431";Tend="1695";Tstart="949";shortTE="F";uid="42fd1a24-c2c5-4309-885f-c571de516f5b"
HiC_scaffold_1	RepeatMasker	DNA	76684604	76684745	513	+	.	ID="ttaa18b_ap";Tend="156";Tstart="21";shortTE="F";uid="4ed98f7b-5572-4103-afda-dce3cf64fd4b"
HiC_scaffold_1	RepeatMasker	Unknown	63991314	63991485	654	+	.	ID="RND-6_FAMILY-3467";Tend="1201";Tstart="1047";shortTE="F";uid="6bd6cb30-85ed-42f7-b283-96372f06a0ab"
HiC_scaffold_1	RepeatMasker	Retroposon?	76892829	76893684	1911	+	.	ID="SINE2-1_AP";Tend="1996";Tstart="300";shortTE="F";uid="b1ebed16-57d1-448a-86fd-a84b0492fd80"
HiC_scaffold_1	RepeatMasker	DNA/MULE-NOF	13600196	13601155	890	+	.	ID="rehavkus1_ap";Tend="468";Tstart="5";shortTE="F";uid="bbc3eea2-f181-4932-9d83-2f7b9083f415"
HiC_scaffold_1	RepeatMasker	DNA	58201856	58202067	1082	+	.	ID="ttaa3b_ap";Tend="347";Tstart="130";shortTE="F";uid="535974e7-6270-4e9d-a0ed-23af987984f0"
HiC_scaffold_1	RepeatMasker	DNA/Ginger-2	68351060	68351538	1027	+	.	ID="GINGER2-1_LMI";Tend="2941";Tstart="2457";shortTE="F";uid="a388db54-c61d-49f5-bd00-4951272148c3"
HiC_scaffold_1	RepeatMasker	DNA	45157219	45157380	1161	+	.	ID="RND-6_FAMILY-1285";Tend="844";Tstart="682";shortTE="F";uid="fc207966-c5e3-485b-90dd-8848ce2b1760"
HiC_scaffold_1	RepeatMasker	DNA/TcMar-Tigger	59203955	59204144	726	+	.	ID="RND-6_FAMILY-6016";Tend="1016";Tstart="818";shortTE="F";uid="18083aed-8ca1-493b-832e-6c06efc32929"
HiC_scaffold_1	RepeatMasker	DNA/MULE-MuDR	52809979	52810338	1266	+	.	ID="RND-6_FAMILY-24889";Tend="2215";Tstart="1786";shortTE="F";uid="31299c14-e2f8-40a4-ac1a-922a7e5024bf"
HiC_scaffold_1	RepeatMasker	DNA	85164070	85164261	1058	+	.	ID="TTAA13B_AP";Tend="318";Tstart="131";shortTE="F";uid="6fe35912-3271-4690-bd89-0db64656ad78"
HiC_scaffold_1	RepeatMasker	LINE/RTE-BovB	2198925	2200652	900	+	.	ID="RND-5_FAMILY-879";Tend="2385";Tstart="263";shortTE="F";uid="439c7790-bd1f-475d-94ae-085b5adfe1f2"
HiC_scaffold_1	RepeatMasker	DNA/MULE-NOF	42865566	42866695	1781	+	.	ID="REHAVKUS1_AP";Tend="1738";Tstart="612";shortTE="F";uid="6be3cdab-245d-40d8-9994-b68f8ae4df16"
HiC_scaffold_1	RepeatMasker	Unknown	59535507	59536102	4996	+	.	ID="RND-6_FAMILY-18188";Tend="1548";Tstart="954";shortTE="F";uid="cbef42fa-f65b-4fd6-b522-42b23ed9f2ba"
HiC_scaffold_1	RepeatMasker	DNA	30195032	30195247	1559	+	.	ID="RND-5_FAMILY-4215";Tend="1297";Tstart="1087";shortTE="F";uid="3a04686c-dbeb-41c7-9ba0-0b5c4c6653f8"
HiC_scaffold_1	RepeatMasker	LTR/Gypsy	71632980	71633556	4426	+	.	ID="RND-6_FAMILY-7248";Tend="1582";Tstart="1005";shortTE="F";uid="45857c1b-83a4-44a7-8952-4e8218ece95d"
HiC_scaffold_1	RepeatMasker	DNA/hAT	54225829	54225993	421	+	.	ID="RND-6_FAMILY-17437";Tend="2532";Tstart="2349";shortTE="F";uid="4de85d24-71b9-434a-bd64-21994aed9e46"
HiC_scaffold_1	RepeatMasker	DNA/Ginger	24361159	24361486	656	+	.	ID="RND-6_FAMILY-587";Tend="972";Tstart="623";shortTE="F";uid="da453ccc-6bc0-43f7-9216-ea89ac1d85d3"
HiC_scaffold_1	RepeatMasker	DNA/PIF-Harbinger	4561911	4562014	562	+	.	ID="isl2eu-7_cfl";Tend="1954";Tstart="1431";shortTE="F";uid="22eb1d8d-4d6a-41ca-ad62-c6d38addbf5c"
HiC_scaffold_1	RepeatMasker	LTR/Gypsy	86317992	86323481	9556	+	.	ID="RND-6_FAMILY-3685";Tend="4298";Tstart="362";shortTE="F";uid="ddfabf90-8503-4771-9c06-be3b68ce70bf"
HiC_scaffold_1	RepeatMasker	DNA/Kolobok-E	53165501	53165641	731	+	.	ID="RND-6_FAMILY-21617";Tend="1043";Tstart="902";shortTE="F";uid="1a38cb37-253f-40bf-8354-6540348c2370"
HiC_scaffold_1	RepeatMasker	DNA	23570686	23571091	1883	+	.	ID="TTAA2C_AP";Tend="386";Tstart="1";shortTE="F";uid="64da081a-f9e2-48fb-91d8-6e806d24f356"
HiC_scaffold_1	RepeatMasker	DNA/hAT-Charlie	37093817	37094187	1412	+	.	ID="HAT-N19_AP";Tend="349";Tstart="1";shortTE="F";uid="0d844dbe-fae8-4861-a53f-296ef60229dc"
HiC_scaffold_1	RepeatMasker	Retroposon?	89134680	89135916	4883	+	.	ID="SINE2-1_AP";Tend="1411";Tstart="134";shortTE="F";uid="8c8d7036-3945-485a-be0d-cdcba3652f34"
HiC_scaffold_1	RepeatMasker	DNA	83894202	83895195	5504	+	.	ID="RND-6_FAMILY-2009";Tend="1619";Tstart="631";shortTE="F";uid="524666e2-1cf7-4956-a236-37605434957c"
HiC_scaffold_1	RepeatMasker	Unknown	59276428	59276749	609	+	.	ID="RND-1_FAMILY-258";Tend="1263";Tstart="944";shortTE="F";uid="6fdbd561-10e1-439a-a4f2-56220153c8cf"
HiC_scaffold_1	RepeatMasker	DNA/hAT-hAT19	89341557	89342104	1641	+	.	ID="dna8-78_ap";Tend="624";Tstart="1";shortTE="F";uid="a0226bc1-0331-4212-93c0-e8b0381f3849"
HiC_scaffold_1	RepeatMasker	DNA/hAT-Tip100	4984164	4984406	1262	+	.	ID="DNA8-13_AP";Tend="599";Tstart="347";shortTE="F";uid="755b9061-b23a-437a-a946-86863779ac4a"
HiC_scaffold_1	RepeatMasker	DNA/Kolobok-E	50698151	50698463	783	+	.	ID="RND-6_FAMILY-15194";Tend="968";Tstart="655";shortTE="F";uid="e7873e8a-6972-4850-89f4-32afacd3b34f"
HiC_scaffold_1	RepeatMasker	LINE/R1	2335683	2336132	962	+	.	ID="RND-6_FAMILY-16911";TEgroup="ctg_1%7CRND-6_FAMILY-16911%7C1";Tend="1849";Tstart="1550";shortTE="F";uid="95abce0e-31b8-420d-b6f1-af1e7368cdde"
HiC_scaffold_1	RepeatMasker	LINE/L2	60208913	60209211	810	+	.	ID="RND-6_FAMILY-11684";Tend="1495";Tstart="1170";shortTE="F";uid="e5c2c939-d3dd-4576-ae8b-64b2856f2a37"
HiC_scaffold_1	RepeatMasker	DNA/Kolobok-E	81996180	81996609	2355	+	.	ID="RND-6_FAMILY-21617";Tend="1359";Tstart="911";shortTE="F";uid="2bade07c-0dbe-4bb0-b8dd-256feb5e7fe8"
HiC_scaffold_1	RepeatMasker	DNA/TcMar-m44	68330237	68330349	567	+	.	ID="MARINER-2_AP";Tend="1360";Tstart="1248";shortTE="F";uid="cb1672bb-3cf0-44eb-aeab-c3852c4ddd1f"
HiC_scaffold_1	RepeatMasker	DNA/hAT-Tip100	52306480	52306686	694	+	.	ID="DNA8-100_AP";Tend="659";Tstart="445";shortTE="F";uid="046e56fb-53e5-49d8-8809-0c97519170b5"
HiC_scaffold_1	RepeatMasker	Retroposon?	81557521	81558694	826	+	.	ID="SINE2-1_AP";TEgroup="ctg_1%7CSINE2-1_AP%7C110";Tend="1770";Tstart="698";shortTE="F";uid="77b3ce8b-6a39-489a-b951-6adfdd310360"
HiC_scaffold_1	RepeatMasker	Unknown	70889091	70889238	535	+	.	ID="RND-5_FAMILY-690";Tend="207";Tstart="68";shortTE="F";uid="99a1a0c0-e19c-4375-8c97-dc4bd8975c87"
HiC_scaffold_1	RepeatMasker	LTR/Gypsy	73523560	73525636	1015	+	.	ID="GYPSY-13_SI-I";TEgroup="ctg_1%7CGYPSY-13_SI-I%7C1";Tend="2803";Tstart="259";shortTE="F";uid="aab63d96-d0a3-47b4-a186-07fc5639cc38"
HiC_scaffold_1	RepeatMasker	DNA/P	42298740	42299113	489	+	.	ID="RND-6_FAMILY-881";Tend="999";Tstart="623";shortTE="F";uid="f194a969-6c5d-47a4-840c-7a56f1f12d6b"
HiC_scaffold_1	RepeatMasker	DNA/MULE-MuDR	70960947	70961131	421	+	.	ID="RND-6_FAMILY-8817";Tend="855";Tstart="687";shortTE="F";uid="1cb206df-f74f-4014-8d7f-bf0d2033be4f"
HiC_scaffold_1	RepeatMasker	LTR/Gypsy	25542619	25543131	3064	+	.	ID="RND-1_FAMILY-201";Tend="644";Tstart="106";shortTE="F";uid="f7a5827a-9d1d-42ed-a86b-ae60e5d5abfe"
HiC_scaffold_1	RepeatMasker	Unknown	13198313	13200946	22310	+	.	ID="RND-1_FAMILY-18";Tend="3172";Tstart="524";shortTE="F";uid="f1b11258-664e-41e6-a954-9f36bf3fa00d"
HiC_scaffold_1	RepeatMasker	DNA/hAT-hAT19	87809842	87810023	838	+	.	ID="RND-6_FAMILY-11286";Tend="1394";Tstart="1233";shortTE="F";uid="9e64d301-ae77-4157-94db-11b1c9b89c78"
HiC_scaffold_1	RepeatMasker	DNA	5142275	5142396	441	+	.	ID="TTAA8_AP";Tend="199";Tstart="66";shortTE="F";uid="85881cbe-bdc8-4688-ba1f-e06039416780"
HiC_scaffold_1	RepeatMasker	Unknown	71623342	71623448	928	+	.	ID="RND-6_FAMILY-11350";Tend="1076";Tstart="970";shortTE="F";uid="750cdea2-570f-491d-b370-46c8fa4d0e4c"
HiC_scaffold_1	RepeatMasker	DNA/hAT?	48001496	48001985	555	+	.	ID="RND-5_FAMILY-4908";Tend="1470";Tstart="1090";shortTE="F";uid="e26dfa07-a180-41d3-97a9-c6813638f6bb"
HiC_scaffold_1	RepeatMasker	DNA/hAT-Tip100	30241221	30241372	410	+	.	ID="RND-5_FAMILY-2651";Tend="1152";Tstart="1007";shortTE="F";uid="62aa1c0e-82de-41fe-b31b-c27806598e44"
HiC_scaffold_1	RepeatMasker	DNA/hAT-Charlie	94056187	94056371	1000	+	.	ID="HAT-N1_AP";Tend="561";Tstart="377";shortTE="F";uid="10123623-1946-499f-9406-48a80d69a23a"
HiC_scaffold_1	RepeatMasker	DNA/MULE-MuDR	74148225	74148383	671	+	.	ID="RND-6_FAMILY-1074";Tend="995";Tstart="836";shortTE="F";uid="49e4382c-b1a0-4c25-8597-7bfc05547cd0"
HiC_scaffold_1	RepeatMasker	DNA/hAT?	16940455	16940817	1231	+	.	ID="RND-6_FAMILY-6377";Tend="1328";Tstart="870";shortTE="F";uid="b6075abd-721d-4e86-b58b-2dcd23802682"
HiC_scaffold_1	RepeatMasker	Unknown	45068694	45069674	6776	+	.	ID="RND-6_FAMILY-5239";Tend="1796";Tstart="807";shortTE="F";uid="be0e0208-5f18-4dc9-b623-f549c7155d9f"
HiC_scaffold_1	RepeatMasker	DNA/CMC-EnSpm	41373990	41374332	599	+	.	ID="RND-6_FAMILY-215";Tend="1006";Tstart="652";shortTE="F";uid="bb86275a-fdac-4ae7-a2af-8afcdf9699ac"
HiC_scaffold_1	RepeatMasker	Retroposon?	25563889	25564430	1200	+	.	ID="SINE2-1_AP";Tend="1458";Tstart="900";shortTE="F";uid="19d37796-ce79-4975-9559-1ced1ed086f6"
HiC_scaffold_1	RepeatMasker	Unknown	59436596	59436713	598	+	.	ID="RND-5_FAMILY-4569";Tend="1236";Tstart="1114";shortTE="F";uid="8037d3b1-db08-4aba-b50d-369c9f40bb40"
HiC_scaffold_1	RepeatMasker	DNA	14194880	14194999	631	+	.	ID="RND-6_FAMILY-8000";Tend="3040";Tstart="2915";shortTE="F";uid="d1c98649-68d9-470f-9840-53ab3ebf7e20"
HiC_scaffold_1	RepeatMasker	DNA/hAT-Blackjack	94141623	94141740	703	+	.	ID="RND-6_FAMILY-10294";Tend="1596";Tstart="1478";shortTE="F";uid="b1e47174-e2e2-4d7c-aec6-87aa5e928011"
HiC_scaffold_1	RepeatMasker	DNA/hAT-Tip100	20115246	20116195	7297	+	.	ID="RND-6_FAMILY-7243";Tend="1888";Tstart="1000";shortTE="F";uid="c8b6cee8-1e95-40ac-904a-ad8b9dc4e3f3"
HiC_scaffold_1	RepeatMasker	DNA	90886271	90886710	1749	+	.	ID="DNA4-2_AP";Tend="729";Tstart="294";shortTE="F";uid="a7fa1a5f-104d-47d2-84cb-81680c5b4d2e"
HiC_scaffold_1	RepeatMasker	DNA/Kolobok-E	59529439	59529662	446	+	.	ID="RND-6_FAMILY-9186";Tend="449";Tstart="214";shortTE="F";uid="d6a2c828-7a2d-47be-bf71-6fca00835811"
HiC_scaffold_1	RepeatMasker	Unknown	20760161	20760914	6124	+	.	ID="RND-6_FAMILY-2383";Tend="1663";Tstart="915";shortTE="F";uid="4c3154c6-543a-4f6f-bf0b-99e47ca867f1"
HiC_scaffold_1	RepeatMasker	DNA/hAT-Charlie	93435871	93436635	653	+	.	ID="RND-6_FAMILY-11213";Tend="1399";Tstart="626";shortTE="F";uid="b47ed8cb-b3b9-488b-a9e4-81ebdfb60f8e"
HiC_scaffold_1	RepeatMasker	DNA/Sola-1	75643866	75644046	643	+	.	ID="RND-6_FAMILY-4859";Tend="1141";Tstart="908";shortTE="F";uid="dbcbc2f6-7b3e-49ca-8a18-fd08ffffd536"
HiC_scaffold_1	RepeatMasker	LINE/L2	39141584	39142214	572	+	.	ID="RND-5_FAMILY-1679";Tend="2705";Tstart="2078";shortTE="F";uid="b7aa7b87-e05b-4ce7-8f93-e880748c9773"
HiC_scaffold_1	RepeatMasker	Retroposon?	66973568	66973814	551	+	.	ID="SINE2-1_AP";Tend="1274";Tstart="1020";shortTE="F";uid="89a1e8f0-f61a-4b60-a5a9-741d617c0191"
HiC_scaffold_1	RepeatMasker	DNA/Kolobok-E	30588832	30588938	465	+	.	ID="KOLOBOKE-3_AP";Tend="5022";Tstart="4921";shortTE="F";uid="0b24e5d1-62fb-4f50-9f3f-a6f7f9cf5c10"
HiC_scaffold_1	RepeatMasker	DNA/hAT-Tip100	50117368	50119053	1750	+	.	ID="rnd-6_family-7236";Tend="4183";Tstart="838";shortTE="F";uid="c9a35c39-368a-46fa-ac97-d0f92c710a9f"
HiC_scaffold_1	RepeatMasker	DNA	5466888	5468328	671	+	.	ID="RND-6_FAMILY-21375";Tend="3325";Tstart="1907";shortTE="F";uid="835562e0-8f91-49b5-9539-60f4a1f44d9e"
HiC_scaffold_1	RepeatMasker	DNA/hAT-Ac	13373879	13374081	520	+	.	ID="RND-6_FAMILY-260";Tend="1063";Tstart="844";shortTE="F";uid="0e92376f-fb3d-498e-8329-fc796b9d41a1"
HiC_scaffold_1	RepeatMasker	Unknown	13074561	13075196	1450	+	.	ID="RND-1_FAMILY-258";Tend="2156";Tstart="1526";shortTE="F";uid="9ec9f33a-d37a-4d0e-938d-01137d825fd2"
HiC_scaffold_1	RepeatMasker	DNA/hAT-Tip100	86083118	86083259	739	+	.	ID="DNA8-113_AP";Tend="175";Tstart="39";shortTE="F";uid="89d09a4e-c9fe-4832-aacf-5e56783a5371"
HiC_scaffold_1	RepeatMasker	DNA	78785111	78785233	413	+	.	ID="dna4-1_ap";Tend="680";Tstart="555";shortTE="F";uid="ad31e263-1bdb-4879-97ba-6dd532d02349"
HiC_scaffold_1	RepeatMasker	Unknown	60461765	60462193	1041	+	.	ID="RND-6_FAMILY-19766";Tend="1429";Tstart="1035";shortTE="F";uid="198c8cdf-9193-4c94-9880-508253c23e91"
HiC_scaffold_1	RepeatMasker	DNA	69016515	69016857	1201	+	.	ID="DNA4-1_AP";Tend="823";Tstart="494";shortTE="F";uid="1fab065d-fb79-4e31-814d-55e1d9e24ee6"
HiC_scaffold_1	RepeatMasker	LTR/Gypsy	55209588	55210281	1456	+	.	ID="RND-1_FAMILY-110";Tend="2377";Tstart="1686";shortTE="F";uid="a0afc368-0fd8-4ca9-9181-70fcf2d5da4f"
HiC_scaffold_1	RepeatMasker	DNA/CMC-Transib	35216674	35217783	1252	+	.	ID="transib-1_sin";Tend="2991";Tstart="1421";shortTE="F";uid="e11cd1a4-15b6-4a56-b283-b2fb43c6af27"
HiC_scaffold_1	RepeatMasker	Unknown	65062936	65063662	2578	+	.	ID="RND-6_FAMILY-10077";Tend="1140";Tstart="416";shortTE="F";uid="0e09210d-4487-4329-b144-4cff9040f4fe"
HiC_scaffold_1	RepeatMasker	DNA/hAT-Charlie	67454886	67455245	1013	+	.	ID="HAT-N1_AP";TEgroup="ctg_1%7CHAT-N1_AP%7C7";Tend="561";Tstart="1";shortTE="F";uid="97805f59-cb9d-42de-a391-37a55f7a8404"
HiC_scaffold_1	RepeatMasker	DNA/PiggyBac	97685087	97685595	622	+	.	ID="piggybac-n3_lsal";Tend="1040";Tstart="605";shortTE="F";uid="66e0ac83-453b-45ef-8bf0-927e2827cf03"
HiC_scaffold_1	RepeatMasker	DNA/Kolobok-E	9040299	9040572	1868	+	.	ID="RND-5_FAMILY-5837";Tend="2377";Tstart="2109";shortTE="F";uid="aff26749-10cc-498a-b9c7-d5d97af553d0"
HiC_scaffold_1	RepeatMasker	LTR/Gypsy	15777148	15784873	59121	+	.	ID="RND-1_FAMILY-16";TEgroup="ctg_1%7CRND-1_FAMILY-16%7C3";Tend="8383";Tstart="832";shortTE="F";uid="7194f4be-2b27-4547-9491-3af80b84ecd9"
HiC_scaffold_1	RepeatMasker	DNA	30127752	30127885	723	+	.	ID="ttaa4_ap";Tend="148";Tstart="1";shortTE="F";uid="c9adbcdb-3fa2-46f1-9c57-c895d6d6e4af"
HiC_scaffold_1	RepeatMasker	DNA/Sola-1	21110805	21110964	560	+	.	ID="RND-5_FAMILY-3003";Tend="1310";Tstart="1156";shortTE="F";uid="924d0dc9-e382-45f9-bba4-6919d1643d8c"
HiC_scaffold_1	RepeatMasker	Retroposon?	69899464	69899624	715	+	.	ID="RND-6_FAMILY-5997";Tend="1927";Tstart="1766";shortTE="F";uid="7a194aaa-b32b-4652-a3d0-fd9fe9c5666f"
HiC_scaffold_1	RepeatMasker	LINE/I-Jockey	46226348	46227035	988	+	.	ID="RND-4_FAMILY-931";Tend="1421";Tstart="753";shortTE="F";uid="24ff177a-442a-4543-971a-164cc0d13cbc"
HiC_scaffold_1	RepeatMasker	Retroposon?	51131177	51132808	4037	+	.	ID="SINE2-1_AP";Tend="1770";Tstart="2";shortTE="F";uid="d9c0fe6d-4941-4d0c-b465-ce6e9a8306b6"
HiC_scaffold_1	RepeatMasker	DNA	30274454	30274932	643	+	.	ID="RND-6_FAMILY-5765";Tend="1539";Tstart="1065";shortTE="F";uid="49842dce-3997-47aa-b235-66c2adc96adb"
HiC_scaffold_1	RepeatMasker	DNA/Maverick	9053177	9060054	55917	+	.	ID="RND-1_FAMILY-282";Tend="8424";Tstart="1602";shortTE="F";uid="10d6da8f-7c37-4377-8dd6-e42ef82e1ed1"
HiC_scaffold_1	RepeatMasker	LTR/Gypsy	83627983	83629432	12529	+	.	ID="RND-6_FAMILY-5269";Tend="2178";Tstart="743";shortTE="F";uid="1e8c1220-b1f6-4ebc-9583-ba0312c1fcfd"
HiC_scaffold_1	RepeatMasker	LINE/L2	46502923	46503254	552	+	.	ID="RND-6_FAMILY-626";Tend="2462";Tstart="2148";shortTE="F";uid="162ef09e-9c17-4d62-af3e-a6a6b986b995"
HiC_scaffold_1	RepeatMasker	RC/Helitron	84199041	84199290	912	+	.	ID="RND-5_FAMILY-1432";Tend="1187";Tstart="936";shortTE="F";uid="139ef474-e183-49e1-a67d-90d3e40ef4cc"
HiC_scaffold_1	RepeatMasker	LTR/Pao	89171249	89172084	1824	+	.	ID="RND-5_FAMILY-4608";Tend="1763";Tstart="920";shortTE="F";uid="b0be8a06-ea26-46cb-95ed-0cc62ae5d9b5"
HiC_scaffold_1	RepeatMasker	LINE/CR1	2501840	2502751	7564	+	.	ID="RND-5_FAMILY-5424";Tend="2194";Tstart="1272";shortTE="F";uid="0ad0a0b2-c74e-4655-9df5-123e64014847"
HiC_scaffold_1	RepeatMasker	DNA/hAT	47965439	47966144	5624	+	.	ID="RND-6_FAMILY-13173";Tend="1652";Tstart="947";shortTE="F";uid="7a54680c-73fb-4808-833f-8896457636d9"
HiC_scaffold_1	RepeatMasker	Unknown	11278771	11279169	3062	+	.	ID="RND-6_FAMILY-10481";Tend="3052";Tstart="2653";shortTE="F";uid="98aaac90-faf9-41e8-a6f1-ca4fee6e58c0"
HiC_scaffold_1	RepeatMasker	LTR/Gypsy	60220168	60220537	982	+	.	ID="RND-6_FAMILY-7248";Tend="1353";Tstart="1029";shortTE="F";uid="297a8429-ad33-4826-ac32-4da410781c6e"
HiC_scaffold_1	RepeatMasker	LTR/Gypsy	21248465	21248864	2955	+	.	ID="RND-6_FAMILY-7248";Tend="1406";Tstart="1007";shortTE="F";uid="ed1887f5-2073-4911-a536-98ec9d1755c1"
HiC_scaffold_1	RepeatMasker	Unknown	64327393	64327945	1724	+	.	ID="RND-5_FAMILY-1273";Tend="1368";Tstart="839";shortTE="F";uid="3a296d9f-fa07-45d3-9eb3-3546221d87f5"
HiC_scaffold_1	RepeatMasker	LTR/Gypsy	14288307	14289011	6017	+	.	ID="RND-4_FAMILY-1191";Tend="6102";Tstart="5412";shortTE="F";uid="6c53f273-5083-4e85-b1e6-da8676507397"
HiC_scaffold_1	RepeatMasker	DNA/Sola-1	68741336	68741486	405	+	.	ID="RND-5_FAMILY-6276";TEgroup="ctg_1%7CRND-5_FAMILY-6276%7C6";Tend="2914";Tstart="83";shortTE="T";uid="08b4f032-7d59-4cfe-af73-b2e553d71ebb"
HiC_scaffold_1	RepeatMasker	LTR/Gypsy	13338398	13339043	1246	+	.	ID="GYPSY6-I_AP";Tend="1016";Tstart="384";shortTE="F";uid="8276b059-28bc-468d-a7d0-b0975450404d"
HiC_scaffold_1	RepeatMasker	DNA/Ginger-1	14427464	14427621	975	+	.	ID="GINGER1-2_AP";Tend="3997";Tstart="3835";shortTE="F";uid="5290e09f-eb8d-4a88-ad2a-ff1e9161642f"
HiC_scaffold_1	RepeatMasker	DNA	19767697	19768067	923	+	.	ID="DNA-TTAA-1_AP";Tend="343";Tstart="2";shortTE="F";uid="3d7f71d4-0db5-40ac-b0c4-d677c3de2c39"
HiC_scaffold_1	RepeatMasker	DNA	96350236	96350511	863	+	.	ID="RND-5_FAMILY-4215";Tend="3470";Tstart="3156";shortTE="F";uid="7f0d2a97-71db-453c-ba89-944d92c7dafb"
HiC_scaffold_1	RepeatMasker	LTR/Gypsy	79223368	79227279	31383	+	.	ID="RND-6_FAMILY-1041";Tend="4310";Tstart="534";shortTE="F";uid="04d49672-36ba-4865-a400-bb9b9abbfcfd"
HiC_scaffold_1	RepeatMasker	DNA/hAT	54597479	54597696	576	+	.	ID="DNA8-40_AP";Tend="634";Tstart="386";shortTE="F";uid="b5cae90e-29a9-4b3b-81dd-531d914a35c4"
HiC_scaffold_1	RepeatMasker	DNA/Ginger-1	51127526	51127637	420	+	.	ID="GINGER1-1_AP";Tend="4332";Tstart="4095";shortTE="F";uid="b70e05b9-cfbe-42d2-8c2a-14236b07a714"
HiC_scaffold_1	RepeatMasker	LTR/Gypsy	94228911	94229047	447	+	.	ID="RND-6_FAMILY-7278";Tend="549";Tstart="418";shortTE="F";uid="29b12dca-3193-4f2f-9041-8b5322cae54f"
HiC_scaffold_1	RepeatMasker	LTR/Gypsy	10328230	10328704	640	+	.	ID="RND-1_FAMILY-16";Tend="3273";Tstart="2819";shortTE="F";uid="3b623b67-a404-4bf5-b89c-d60576d1c50a"
HiC_scaffold_1	RepeatMasker	DNA/Ginger-2	4283022	4283310	595	+	.	ID="RND-6_FAMILY-10417";Tend="591";Tstart="335";shortTE="F";uid="c7fc57d3-bd5e-4bfe-8968-e4e45a1ed33f"
HiC_scaffold_1	RepeatMasker	Retroposon?	27128775	27129205	886	+	.	ID="RND-6_FAMILY-1191";Tend="1303";Tstart="873";shortTE="F";uid="de09744d-e769-46ea-83a8-d9f977f1d70f"
HiC_scaffold_1	RepeatMasker	DNA/Maverick	4154505	4156633	12128	+	.	ID="rnd-5_family-5287";Tend="5973";Tstart="3247";shortTE="F";uid="8a2296ef-2c35-48de-8957-32f05cdb13c6"
HiC_scaffold_1	RepeatMasker	DNA/Kolobok-E	48420181	48420299	460	+	.	ID="RND-6_FAMILY-505";Tend="1284";Tstart="1167";shortTE="F";uid="8b6638f5-c376-4299-9721-8939554c7d6f"
HiC_scaffold_1	RepeatMasker	Unknown	86971144	86971361	607	+	.	ID="RND-5_FAMILY-1273";Tend="1131";Tstart="879";shortTE="F";uid="0469223d-4245-4c60-8f06-df198c887f75"
HiC_scaffold_1	RepeatMasker	LINE/L2	12623626	12623741	526	+	.	ID="RND-6_FAMILY-626";Tend="1103";Tstart="979";shortTE="F";uid="aef38b5b-6b3e-4356-a6ab-d82c838ffd54"
HiC_scaffold_1	RepeatMasker	LINE/L1	30790374	30791688	8556	+	.	ID="RND-6_FAMILY-10325";TEgroup="ctg_1%7CRND-6_FAMILY-10325%7C1";Tend="2015";Tstart="350";shortTE="F";uid="f5d8326c-92e2-4fc1-b217-95d2dc6019e0"
HiC_scaffold_1	RepeatMasker	Retroposon?	55277058	55277637	551	+	.	ID="RND-6_FAMILY-6896";Tend="1209";Tstart="597";shortTE="F";uid="65e5d9ee-589c-4831-b617-3d5a240927e8"
HiC_scaffold_1	RepeatMasker	DNA/TcMar-Tc1	27345976	27346081	412	+	.	ID="MARINER-N22_AG";Tend="1296";Tstart="1188";shortTE="F";uid="47df0ee7-9225-40f8-86ec-70fd9f05ee98"
HiC_scaffold_1	RepeatMasker	DNA/MULE-NOF	16008429	16008769	647	+	.	ID="RND-6_FAMILY-43536";Tend="1327";Tstart="985";shortTE="F";uid="63c3571c-35b7-4542-817e-5ec9ddb39ba6"
HiC_scaffold_1	RepeatMasker	Unknown	92405536	92406163	5052	+	.	ID="RND-6_FAMILY-18188";Tend="1559";Tstart="937";shortTE="F";uid="7ff40388-e89c-4132-bd84-909c3e2b5370"
HiC_scaffold_1	RepeatMasker	LINE/R2-NeSL	41554806	41554950	1007	+	.	ID="UTOPIA-2_API";Tend="1549";Tstart="1405";shortTE="F";uid="46a65021-52e8-4c2c-8de2-ae7cdaee4875"
HiC_scaffold_1	RepeatMasker	LINE/L2	2529007	2529830	481	+	.	ID="RND-5_FAMILY-4779";Tend="2143";Tstart="1339";shortTE="F";uid="66018349-711e-443e-a0e7-0dbcc7d4aeb1"
HiC_scaffold_1	RepeatMasker	Retroposon?	52734465	52734995	1176	+	.	ID="SINE2-1_AP";Tend="716";Tstart="149";shortTE="F";uid="bcac9bd9-facb-4432-b25f-9071d89ba361"
HiC_scaffold_1	RepeatMasker	Retroposon?	91625980	91626498	1478	+	.	ID="RND-5_FAMILY-293";Tend="1307";Tstart="803";shortTE="F";uid="0957d443-65cd-4a0f-82d1-ddb56ca213ed"
HiC_scaffold_1	RepeatMasker	DNA	20133456	20133826	1541	+	.	ID="TTAA8_AP";Tend="392";Tstart="13";shortTE="F";uid="0247694b-6488-4160-a013-4c7829aac2ed"
HiC_scaffold_1	RepeatMasker	DNA	16296013	16296245	592	+	.	ID="dna4-2_ap";Tend="237";Tstart="3";shortTE="F";uid="66cc7492-543c-4246-a0b0-a27f4405e3d7"
HiC_scaffold_1	RepeatMasker	Unknown	18900645	18901579	6170	+	.	ID="RND-1_FAMILY-9";Tend="1545";Tstart="660";shortTE="F";uid="dcfb58d9-c2c5-4293-ab83-c4ea634b42bc"
HiC_scaffold_1	RepeatMasker	Retroposon?	82326877	82327040	450	+	.	ID="SINE2-1_AP";Tend="986";Tstart="833";shortTE="F";uid="8c1cd61e-ef10-40eb-8053-a678f2634029"
HiC_scaffold_1	RepeatMasker	DNA/hAT-Tip100	15292874	15295136	2478	+	.	ID="rnd-6_family-7236";Tend="4178";Tstart="853";shortTE="F";uid="f67275d7-d03b-40e8-98b0-de3d3e3e04cd"
HiC_scaffold_1	RepeatMasker	Retroposon?	35348787	35350030	3700	+	.	ID="SINE2-1_AP";Tend="1447";Tstart="145";shortTE="F";uid="bded4e1e-105b-4c9b-82ca-0148bb1e91f1"
HiC_scaffold_1	RepeatMasker	LINE/I-Jockey	23520520	23520659	472	+	.	ID="RND-6_FAMILY-20743";Tend="2299";Tstart="2159";shortTE="F";uid="637b21a7-cb3c-4652-8df6-5e5f3d6017e3"
HiC_scaffold_1	RepeatMasker	DNA/hAT-hAT19	35314140	35314311	893	+	.	ID="RND-1_FAMILY-27";Tend="5418";Tstart="5241";shortTE="F";uid="71cee336-32a6-47fd-85ad-df6618311974"
HiC_scaffold_1	RepeatMasker	LINE/L2	10049185	10049627	1982	+	.	ID="RND-5_FAMILY-1725";Tend="8743";Tstart="8308";shortTE="F";uid="9c97a030-b5b5-40e9-8f0b-3c0aed8706c4"
HiC_scaffold_1	RepeatMasker	Retroposon?	88483172	88484347	3987	+	.	ID="SINE2-1_AP";Tend="1267";Tstart="18";shortTE="F";uid="a8123859-6779-46e6-8ac2-878bace541b0"
HiC_scaffold_1	RepeatMasker	LTR/Copia	7516088	7523944	67000	+	.	ID="RND-6_FAMILY-5498";Tend="8575";Tstart="760";shortTE="F";uid="c35b0da4-acaf-4056-a353-68bff6897e1a"
HiC_scaffold_1	RepeatMasker	Retroposon?	30566784	30567294	1268	+	.	ID="SINE2-1_AP";Tend="869";Tstart="361";shortTE="F";uid="bf35a2a7-ee4e-40e9-8f12-e161332da117"
HiC_scaffold_1	RepeatMasker	DNA/hAT-hAT19	75349931	75350057	590	+	.	ID="RND-1_FAMILY-225";Tend="5126";Tstart="5001";shortTE="F";uid="5836a819-6741-439c-8948-c4b31aa2e1b9"
HiC_scaffold_1	RepeatMasker	Retroposon?	79810162	79810734	1545	+	.	ID="SINE2-1_AP";Tend="1463";Tstart="888";shortTE="F";uid="42f1cbac-03f3-4d25-8945-f73eabc5d1a4"
HiC_scaffold_1	RepeatMasker	LINE/R1	18987598	18988080	916	+	.	ID="SART-5_API";Tend="3626";Tstart="3146";shortTE="F";uid="4f87282d-c7e8-4060-ac15-3cbdf8206065"
HiC_scaffold_1	RepeatMasker	DNA/hAT-Tip100	70874217	70874451	437	+	.	ID="DNA8-87_AP";Tend="524";Tstart="278";shortTE="F";uid="0c8c596c-8166-4b9b-8a44-378111befd73"
HiC_scaffold_1	RepeatMasker	DNA	93697978	93698595	1334	+	.	ID="RND-6_FAMILY-1285";Tend="1341";Tstart="671";shortTE="F";uid="d11e08e3-97b6-43fb-843f-37797f83c2af"
HiC_scaffold_1	RepeatMasker	DNA/Kolobok-E	17072288	17072655	424	+	.	ID="RND-6_FAMILY-13424";Tend="1743";Tstart="1350";shortTE="F";uid="bab0df99-b5ac-41e0-b9e5-140004adf1db"
HiC_scaffold_1	RepeatMasker	Retroposon?	36790920	36791261	530	+	.	ID="RND-6_FAMILY-38466";Tend="766";Tstart="124";shortTE="F";uid="4af893e5-b75b-4ecc-ac30-dabf24bc10ed"
HiC_scaffold_1	RepeatMasker	DNA/Kolobok-E	49654499	49654705	508	+	.	ID="RND-6_FAMILY-21617";Tend="1129";Tstart="920";shortTE="F";uid="c538dad4-d95d-4fb2-99e4-a94f06ee4cb3"
HiC_scaffold_1	RepeatMasker	Retroposon?	84117649	84118877	1959	+	.	ID="SINE2-1_AP";Tend="1769";Tstart="468";shortTE="F";uid="c6648945-52f2-4c9f-873a-28d6efe7310f"
HiC_scaffold_1	RepeatMasker	DNA/MULE-MuDR	40951535	40951707	499	+	.	ID="RND-6_FAMILY-10869";Tend="2974";Tstart="2790";shortTE="F";uid="b0b16cfe-2d85-4737-8a53-2e26d7827164"
HiC_scaffold_1	RepeatMasker	Unknown	95096916	95097052	737	+	.	ID="RND-6_FAMILY-710";Tend="1535";Tstart="1402";shortTE="F";uid="f1da5855-f081-4899-9b13-2e2db1b6772b"
HiC_scaffold_1	RepeatMasker	DNA/Kolobok-E	62608549	62608659	431	+	.	ID="RND-6_FAMILY-4785";Tend="4153";Tstart="4027";shortTE="F";uid="d8a23692-9f31-481f-aff2-5ff5bc05cff8"
HiC_scaffold_1	RepeatMasker	Unknown	81754032	81754634	2477	+	.	ID="RND-1_FAMILY-253";Tend="1465";Tstart="923";shortTE="F";uid="d6bbb603-6882-4c4f-98e9-0ef8db93805d"
HiC_scaffold_1	RepeatMasker	Retroposon?	11769123	11769489	1026	+	.	ID="SINE2-1_AP";Tend="1764";Tstart="1360";shortTE="F";uid="58ed66b6-14a9-4cae-9d12-434cb2a8d651"
HiC_scaffold_1	RepeatMasker	DNA	84783931	84784129	584	+	.	ID="ttaa3c_ap";Tend="410";Tstart="218";shortTE="F";uid="c07c0a74-5068-41a0-a814-7261ed4cecb4"
HiC_scaffold_1	RepeatMasker	DNA/Ginger	28390230	28390361	413	+	.	ID="RND-6_FAMILY-587";Tend="2282";Tstart="2156";shortTE="F";uid="3499dbd2-74ab-44e7-beba-434f2e3c9d76"
HiC_scaffold_1	RepeatMasker	DNA/hAT-Tip100	32922879	32924600	1318	+	.	ID="HAT-11_LMI";Tend="5712";Tstart="3991";shortTE="F";uid="981b4512-3c1a-499c-9cce-df567c366834"
HiC_scaffold_1	RepeatMasker	DNA/Kolobok-E	20626429	20626549	717	+	.	ID="RND-6_FAMILY-8455";Tend="2740";Tstart="2622";shortTE="F";uid="c751b75a-92fc-4063-aac6-8f515639a54c"
HiC_scaffold_1	RepeatMasker	Retroposon?	78168007	78168142	635	+	.	ID="RND-6_FAMILY-1191";Tend="1375";Tstart="1221";shortTE="F";uid="c7396cd1-32e2-48a4-b989-d1c883e8fce8"
HiC_scaffold_1	RepeatMasker	LINE/RTE-BovB	60347712	60348213	688	+	.	ID="RND-5_FAMILY-879";Tend="1681";Tstart="1180";shortTE="F";uid="0670ece5-1d11-4602-880d-ce103d7f1afd"
HiC_scaffold_1	RepeatMasker	DNA	86963140	86963351	1748	+	.	ID="DNA8-22_AP";Tend="213";Tstart="1";shortTE="F";uid="7ce0da36-bf5a-495c-81cd-da73bee56101"
HiC_scaffold_1	RepeatMasker	DNA/hAT-hAT19	76776006	76776208	636	+	.	ID="RND-1_FAMILY-280";Tend="2367";Tstart="2143";shortTE="F";uid="f6787651-2408-4e8a-b781-4577681c13e7"
HiC_scaffold_1	RepeatMasker	Unknown	51601824	51602591	6469	+	.	ID="RND-1_FAMILY-181";Tend="1732";Tstart="965";shortTE="F";uid="06d9e396-32ac-4710-b730-8e9dcec59bea"
HiC_scaffold_1	RepeatMasker	DNA/MULE-MuDR	2598041	2598535	502	+	.	ID="mudr5x_ap";Tend="1859";Tstart="1304";shortTE="F";uid="2d2fe312-7a3b-44c0-905e-ed98bb0cc1e6"
HiC_scaffold_1	RepeatMasker	Unknown	25212037	25212139	609	+	.	ID="RND-4_FAMILY-1027";Tend="1735";Tstart="1632";shortTE="F";uid="65805c11-7595-4734-8ea9-990435d607bc"
HiC_scaffold_1	RepeatMasker	DNA	43525485	43525687	852	+	.	ID="DNAX-2_AP";Tend="464";Tstart="258";shortTE="F";uid="1579dcc0-6651-4c10-b952-452178a33445"
HiC_scaffold_1	RepeatMasker	DNA/hAT-Charlie	2048576	2048895	1094	+	.	ID="RND-6_FAMILY-204";Tend="4297";Tstart="4073";shortTE="F";uid="b5e01973-dc61-40ac-91ce-c880d7f1327b"
HiC_scaffold_1	RepeatMasker	DNA/hAT	22903108	22903653	898	+	.	ID="RND-6_FAMILY-606";Tend="1605";Tstart="1083";shortTE="F";uid="981a6adc-409d-4baa-b0b7-9a239e0e8b32"
HiC_scaffold_1	RepeatMasker	DNA/hAT-hAT19	96790478	96791029	656	+	.	ID="hat-1_rpr";Tend="1553";Tstart="513";shortTE="F";uid="bffb3d6e-7a5b-402c-8866-de635654f14e"
HiC_scaffold_1	RepeatMasker	Retroposon?	73111940	73112562	1849	+	.	ID="SINE2-1_AP";Tend="1267";Tstart="590";shortTE="F";uid="6d58022d-9f27-4498-ab1f-04e032ff1f59"
HiC_scaffold_1	RepeatMasker	LINE/L2	84523401	84525285	1535	+	.	ID="RND-5_FAMILY-1679";Tend="3122";Tstart="1273";shortTE="F";uid="bf9c48c8-9725-46ef-abd8-d4012686c043"
HiC_scaffold_1	RepeatMasker	RC/Helitron	71801332	71801551	1662	+	.	ID="RND-1_FAMILY-144";Tend="2013";Tstart="1794";shortTE="F";uid="872c1719-4b90-4461-b816-38cac92ac2f1"
HiC_scaffold_1	RepeatMasker	DNA/Kolobok-E	34441157	34441335	597	+	.	ID="KOLOBOKE-4_AP";Tend="1356";Tstart="1166";shortTE="F";uid="1c585537-a7d8-425f-bc01-5e30cdc254c7"
HiC_scaffold_1	RepeatMasker	LINE/CR1	76070442	76071091	779	+	.	ID="RND-6_FAMILY-1515";Tend="1831";Tstart="1166";shortTE="F";uid="a3801608-ee5c-4101-8655-663d408ea17b"
HiC_scaffold_1	RepeatMasker	Retroposon?	21221192	21221342	414	+	.	ID="RND-5_FAMILY-293";Tend="999";Tstart="867";shortTE="F";uid="5977a5e9-3cf6-432a-8fe5-1284cfceaed8"
HiC_scaffold_1	RepeatMasker	Unknown	60229066	60229583	2042	+	.	ID="RND-6_FAMILY-11590";Tend="873";Tstart="359";shortTE="F";uid="76c02273-597b-4e8f-b0fa-0b7f713c660a"
HiC_scaffold_1	RepeatMasker	DNA/MULE-MuDR	88492177	88492720	711	+	.	ID="RND-6_FAMILY-24889";TEgroup="ctg_1%7CRND-6_FAMILY-24889%7C6";Tend="2216";Tstart="136";shortTE="F";uid="9fa21a51-bac1-45c6-aab9-2dcbaeec3798"
HiC_scaffold_1	RepeatMasker	DNA/Kolobok-E	7161644	7161747	455	+	.	ID="RND-6_FAMILY-1716";Tend="1144";Tstart="1029";shortTE="F";uid="11489c6d-aec7-4086-b849-4c743dd15c89"
HiC_scaffold_1	RepeatMasker	LINE/R2-NeSL	40878625	40881082	11961	+	.	ID="UTOPIA-2_API";Tend="2456";Tstart="1";shortTE="F";uid="d10827a0-91cc-4f78-9d71-6c2a54d69bbf"
HiC_scaffold_1	RepeatMasker	DNA/hAT-Tip100	50668979	50670817	598	+	.	ID="HAT-3_AP";TEgroup="ctg_1%7CHAT-3_AP%7C3";Tend="2270";Tstart="539";shortTE="F";uid="206814d8-f4f0-4a1d-83a9-a52b9de9ebcb"
HiC_scaffold_1	RepeatMasker	Unknown	72032285	72032399	407	+	.	ID="RND-6_FAMILY-3324";Tend="1819";Tstart="1703";shortTE="F";uid="0d476f16-1ba6-4704-92fa-2689b221266d"
HiC_scaffold_1	RepeatMasker	DNA	53424536	53424696	917	+	.	ID="RND-6_FAMILY-1285";Tend="815";Tstart="653";shortTE="F";uid="46f60bc9-6346-4047-a263-e066d3105a70"
HiC_scaffold_1	RepeatMasker	DNA	66784992	66785131	681	+	.	ID="TTAA24_AP";Tend="141";Tstart="1";shortTE="F";uid="21da94b4-8dd1-4895-a7da-0ae051297965"
HiC_scaffold_1	RepeatMasker	DNA/hAT	91826074	91826194	403	+	.	ID="RND-6_FAMILY-606";Tend="408";Tstart="278";shortTE="F";uid="0428669e-7a83-4522-8299-ed38c1b7a4fb"
HiC_scaffold_1	RepeatMasker	RC/Helitron	86991243	86991431	1076	+	.	ID="HELITRON-1_DIUL";Tend="258";Tstart="64";shortTE="F";uid="e0714c43-a8f8-406f-8c2e-eab1071187a8"
HiC_scaffold_1	RepeatMasker	Unknown	73859160	73860879	2945	+	.	ID="RND-4_FAMILY-4778";TEgroup="ctg_1%7CRND-4_FAMILY-4778%7C4";Tend="2232";Tstart="111";shortTE="F";uid="7c5da6b1-c150-4643-8177-1188a5b7b8ce"
HiC_scaffold_1	RepeatMasker	Unknown	41651686	41652575	6277	+	.	ID="RND-6_FAMILY-11590";Tend="1297";Tstart="383";shortTE="F";uid="4f1d9530-5f08-4104-a46c-fb4510466cb7"
HiC_scaffold_1	RepeatMasker	DNA/hAT-Ac	35764566	35765451	494	+	.	ID="HAT-2_AP";Tend="1699";Tstart="802";shortTE="F";uid="23c739b2-ba3d-4e4c-8b0b-95d1816f8828"
HiC_scaffold_1	RepeatMasker	DNA/PiggyBac	14611007	14611720	506	+	.	ID="piggybac-n11_lmi";Tend="1618";Tstart="316";shortTE="F";uid="100f2094-278f-40d5-b961-74e049f6f33f"
HiC_scaffold_1	RepeatMasker	LINE/I-Jockey	28816477	28816910	822	+	.	ID="RND-5_FAMILY-3911";Tend="1959";Tstart="1526";shortTE="F";uid="f22b7b1a-b981-4c3c-8190-87f953d2295c"
HiC_scaffold_1	RepeatMasker	DNA/Maverick	3652775	3653499	6113	+	.	ID="RND-6_FAMILY-2764";Tend="1519";Tstart="794";shortTE="F";uid="358118e4-e1f3-40b7-9e9c-246fc8ba260e"
HiC_scaffold_1	RepeatMasker	DNA/Sola-1	87776672	87778647	6813	+	.	ID="RND-6_FAMILY-4859";Tend="1928";Tstart="1";shortTE="F";uid="07b0c46a-7a38-420a-8e3d-3d23d4a9aa7c"
HiC_scaffold_1	RepeatMasker	Retroposon?	22589258	22589818	794	+	.	ID="SINE2-1_AP";Tend="729";Tstart="125";shortTE="F";uid="105b7ff2-9692-4b13-95ea-f85c5e97dd8e"
HiC_scaffold_1	RepeatMasker	Unknown	7585545	7586737	9551	+	.	ID="RND-5_FAMILY-2596";Tend="2127";Tstart="939";shortTE="F";uid="65d61f48-3ca8-48b6-b44a-c083b8f2a414"
HiC_scaffold_1	RepeatMasker	DNA	67334328	67334932	468	+	.	ID="RND-6_FAMILY-3904";Tend="1754";Tstart="1145";shortTE="F";uid="28b7d1bf-b15e-43da-9cd1-bf5a193f9a10"
HiC_scaffold_1	RepeatMasker	LTR/Gypsy	7971412	7976097	38721	+	.	ID="RND-4_FAMILY-1191";Tend="5123";Tstart="376";shortTE="F";uid="8d3e4c12-b22c-4308-885c-eb5247409cb0"
HiC_scaffold_1	RepeatMasker	Retroposon?	45410080	45416833	51273	+	.	ID="RND-5_FAMILY-2172";Tend="6445";Tstart="373";shortTE="F";uid="31dbca4f-8b87-447e-9674-c3c114ab750a"
HiC_scaffold_1	RepeatMasker	DNA/hAT-hAT19	62201630	62201947	791	+	.	ID="rnd-6_family-10153";Tend="1136";Tstart="873";shortTE="F";uid="20e01c8f-3cd5-4669-8f81-265c4ca3665a"
HiC_scaffold_1	RepeatMasker	Unknown	79346583	79346917	1325	+	.	ID="RND-1_FAMILY-161";Tend="1253";Tstart="982";shortTE="F";uid="9260dcce-b099-45be-a195-f8d2624331d9"
HiC_scaffold_1	RepeatMasker	DNA/Kolobok-E	88574822	88575088	488	+	.	ID="RND-6_FAMILY-2837";Tend="1664";Tstart="1362";shortTE="F";uid="a44506b4-7df5-4f52-808f-3954e651d2e2"
HiC_scaffold_1	RepeatMasker	DNA/Kolobok-E	56724783	56725242	2287	+	.	ID="KOLOBOKE-2_AP";Tend="461";Tstart="1";shortTE="F";uid="ac0ab41a-da28-4121-b6d1-c31bb73772d5"
HiC_scaffold_1	RepeatMasker	DNA/hAT-hAT19	25854685	25854793	428	+	.	ID="DNA8-82_AP";Tend="702";Tstart="590";shortTE="F";uid="5c12e913-4587-4975-a1a6-e54a9fc9bbb8"
HiC_scaffold_1	RepeatMasker	DNA	86110713	86110887	439	+	.	ID="RND-6_FAMILY-1285";Tend="1315";Tstart="1143";shortTE="F";uid="38ff56c8-f8c1-4080-817c-da8970bb77f6"
HiC_scaffold_1	RepeatMasker	DNA/hAT-hAT19	90650362	90650505	763	+	.	ID="DNA8-64B_AP";Tend="144";Tstart="1";shortTE="F";uid="8ff09dc8-5f88-4592-8983-fd07ce623d9d"
HiC_scaffold_1	RepeatMasker	DNA/Ginger-1	91597547	91597857	793	+	.	ID="GINGER1-1_AP";Tend="4354";Tstart="4027";shortTE="F";uid="eabe8a60-24e3-42c6-a9db-55699ad678b7"
HiC_scaffold_1	RepeatMasker	DNA/hAT	97363832	97364100	1637	+	.	ID="DNA8-101_AP";Tend="567";Tstart="299";shortTE="F";uid="9ecbdb9b-6ffb-4feb-b07c-7c72eb99eb2d"
HiC_scaffold_1	RepeatMasker	Retroposon?	82051263	82051507	1109	+	.	ID="SINE2-1_AP";Tend="1236";Tstart="992";shortTE="F";uid="ddd58b51-35f7-4bcc-8449-b91faaa411d7"
HiC_scaffold_1	RepeatMasker	DNA/MULE-MuDR	62707557	62707752	474	+	.	ID="RND-6_FAMILY-9477";Tend="933";Tstart="786";shortTE="F";uid="2ff2e5b4-2ce2-4c38-8489-520178b27913"
HiC_scaffold_1	RepeatMasker	DNA	82216333	82216460	421	+	.	ID="RND-6_FAMILY-5765";Tend="1387";Tstart="1038";shortTE="F";uid="ec7236ee-4a2f-48cf-82fc-6d63f63279b2"
HiC_scaffold_1	RepeatMasker	DNA/hAT-Blackjack	41988259	41988692	689	+	.	ID="HAT-27_LSAL";Tend="618";Tstart="183";shortTE="F";uid="1578cdaf-5607-4cc1-8953-766c5282b88f"
HiC_scaffold_1	RepeatMasker	DNA/hAT-Charlie	79629424	79630082	4230	+	.	ID="RND-6_FAMILY-6574";Tend="1793";Tstart="1136";shortTE="F";uid="287c5229-925c-4508-ae64-9c9278e8b85b"
HiC_scaffold_1	RepeatMasker	DNA	58108375	58108607	863	+	.	ID="DNAX-10_AP";Tend="224";Tstart="4";shortTE="F";uid="c5489461-9fdd-4d40-8f52-3020d31e5124"
HiC_scaffold_1	RepeatMasker	Retroposon?	21598746	21599398	1719	+	.	ID="SINE2-1_AP";Tend="1529";Tstart="907";shortTE="F";uid="bbbd4e32-8c16-4743-a0d4-0f76795bbb7f"
HiC_scaffold_1	RepeatMasker	Unknown	73822396	73825343	8518	+	.	ID="RND-4_FAMILY-4778";TEgroup="ctg_1%7CRND-4_FAMILY-4778%7C2";Tend="2881";Tstart="703";shortTE="F";uid="b42beccc-af1e-47fe-b3a7-a091979624bb"
HiC_scaffold_1	RepeatMasker	DNA/hAT-hAT19	4892978	4893322	645	+	.	ID="dna8-45_ap";Tend="833";Tstart="394";shortTE="F";uid="c0b01025-57e7-43c7-aad3-140d246acfb4"
HiC_scaffold_1	RepeatMasker	Unknown	96305900	96307170	8933	+	.	ID="RND-6_FAMILY-15483";Tend="1767";Tstart="511";shortTE="F";uid="97d3cfab-b6e3-43b2-9df4-771ed3fe7e72"
HiC_scaffold_1	RepeatMasker	DNA/MULE-NOF	32725035	32725384	482	+	.	ID="RND-6_FAMILY-3770";TEgroup="ctg_1%7CRND-6_FAMILY-3770%7C8";Tend="1360";Tstart="364";shortTE="F";uid="ea10e185-412c-476d-a737-1105d0cfbe63"
HiC_scaffold_1	RepeatMasker	DNA/hAT-hAT19	74417085	74417694	2002	+	.	ID="DNA8-64B_AP";TEgroup="ctg_1%7CDNA8-64B_AP%7C7";Tend="922";Tstart="3";shortTE="F";uid="04abf3a4-34e5-47d1-b29a-417d56945e99"
HiC_scaffold_1	RepeatMasker	Retroposon?	21812564	21813238	538	+	.	ID="RND-6_FAMILY-589";Tend="1095";Tstart="426";shortTE="F";uid="ed06f54f-2189-4290-bc93-6375d74c401c"
HiC_scaffold_1	RepeatMasker	Unknown	4033032	4033219	1502	+	.	ID="RND-6_FAMILY-5565";Tend="1143";Tstart="952";shortTE="F";uid="e031bcb1-972d-466a-82b9-6a351b2032e6"
HiC_scaffold_1	RepeatMasker	Retroposon?	34243885	34245136	2598	+	.	ID="SINE2-1_AP";Tend="1451";Tstart="138";shortTE="F";uid="64035897-0ffd-4b04-a6be-50ecb480d3ec"
HiC_scaffold_1	RepeatMasker	Unknown	49754702	49754932	419	+	.	ID="RND-5_FAMILY-3499";Tend="1335";Tstart="1134";shortTE="F";uid="4a213fc2-3054-4ebd-aeaf-b7cd523128ad"
HiC_scaffold_1	RepeatMasker	DNA/Maverick	4254690	4258701	16138	+	.	ID="RND-6_FAMILY-8791";Tend="4034";Tstart="54";shortTE="F";uid="44926cb5-ad17-459a-8bff-901b165e115a"
HiC_scaffold_1	RepeatMasker	LTR/Gypsy	42171533	42171809	435	+	.	ID="RND-1_FAMILY-89";Tend="1346";Tstart="1072";shortTE="F";uid="d1ffa174-c742-4326-9434-c9cc42d2e253"
HiC_scaffold_1	RepeatMasker	Retroposon?	19624748	19625029	578	+	.	ID="SINE2-2_AP";Tend="312";Tstart="5";shortTE="F";uid="e48f016f-da72-4630-849f-23d068ad821b"
HiC_scaffold_1	RepeatMasker	DNA/hAT-hAT19	48426040	48426954	3770	+	.	ID="RND-1_FAMILY-280";TEgroup="ctg_1%7CRND-1_FAMILY-280%7C2";Tend="2366";Tstart="801";shortTE="F";uid="8d359c82-c1ed-448f-a1ed-2aed175fbdab"
HiC_scaffold_1	RepeatMasker	Retroposon?	43793	43964	674	+	.	ID="RND-5_FAMILY-14147";Tend="641";Tstart="472";shortTE="F";uid="5c795475-64d5-4b4a-b157-40def150800f"
HiC_scaffold_1	RepeatMasker	Unknown	11310508	11311121	9279	+	.	ID="RND-1_FAMILY-8";Tend="4622";Tstart="3977";shortTE="F";uid="d5d4d789-8676-4a71-bd0d-9b72b8d8d112"
HiC_scaffold_1	RepeatMasker	DNA/hAT-hAT19	90410061	90410445	1361	+	.	ID="RND-6_FAMILY-4545";Tend="1619";Tstart="1260";shortTE="F";uid="4e8d02a0-89fd-4481-b962-0e39b39ce761"
HiC_scaffold_1	RepeatMasker	DNA/PiggyBac	2900385	2901371	779	+	.	ID="PIGGYBAC-12_LMI";Tend="2049";Tstart="1067";shortTE="F";uid="b31ffb31-dd71-48af-bb84-c8eaf49f6324"
HiC_scaffold_1	RepeatMasker	DNA/hAT-hAT19	49667587	49667690	415	+	.	ID="RND-6_FAMILY-4594";Tend="215";Tstart="106";shortTE="F";uid="d0399121-6385-4873-bdcd-15ecfc48d8c0"
HiC_scaffold_1	RepeatMasker	DNA/MULE-MuDR	98744588	98744862	738	+	.	ID="RND-5_FAMILY-560";TEgroup="ctg_1%7CRND-5_FAMILY-560%7C9";Tend="1168";Tstart="1067";shortTE="T";uid="fb65d963-b8bc-477c-964a-c3cc5f9d42a4"
HiC_scaffold_1	RepeatMasker	DNA/hAT-Ac	60201951	60202388	1085	+	.	ID="RND-6_FAMILY-5325";Tend="2352";Tstart="1941";shortTE="F";uid="316c41e3-f1f1-42d4-adc9-221da4e6fabd"
HiC_scaffold_1	RepeatMasker	DNA	98273872	98274065	1015	+	.	ID="RND-5_FAMILY-3901";Tend="4328";Tstart="4143";shortTE="F";uid="74c068ae-6707-420d-8494-119200863a96"
HiC_scaffold_1	RepeatMasker	DNA	55210725	55210966	931	+	.	ID="DNA-TTAA-1_AP";Tend="399";Tstart="158";shortTE="F";uid="86de3d0a-c3e4-46ce-af4b-00c41b8a3046"
HiC_scaffold_1	RepeatMasker	DNA/Kolobok-E	58321136	58321239	453	+	.	ID="RND-6_FAMILY-17671";Tend="1902";Tstart="1799";shortTE="F";uid="37fd40a4-8a55-4dbd-99c8-ef594f5c6462"
HiC_scaffold_1	RepeatMasker	RC/Helitron	73052984	73054425	4829	+	.	ID="RND-1_FAMILY-187";Tend="2061";Tstart="624";shortTE="F";uid="7e54421f-fa57-40b0-8bab-1daae25a47f6"
HiC_scaffold_1	RepeatMasker	Retroposon?	96612791	96613116	1517	+	.	ID="RND-6_FAMILY-2651";Tend="3404";Tstart="3109";shortTE="F";uid="d5627fb8-1a39-4113-97fe-92a0bbebd08a"
HiC_scaffold_1	RepeatMasker	Unknown	35916093	35916222	415	+	.	ID="RND-5_FAMILY-1433";Tend="1139";Tstart="1008";shortTE="F";uid="62964f40-ed07-4811-93db-c38f983e922f"
HiC_scaffold_1	RepeatMasker	Unknown	281776	282031	1091	+	.	ID="RND-6_FAMILY-10481";Tend="3307";Tstart="3039";shortTE="F";uid="b951cc9e-6cee-4ddc-9172-9a5c34018894"
HiC_scaffold_1	RepeatMasker	RC/Helitron	75068598	75068842	984	+	.	ID="RND-5_FAMILY-1432";Tend="1511";Tstart="1284";shortTE="F";uid="3ec73c0d-0246-47ef-8d2d-5d944444b651"
HiC_scaffold_1	RepeatMasker	LINE/L2	62115515	62116453	2548	+	.	ID="RND-6_FAMILY-11791";Tend="1841";Tstart="908";shortTE="F";uid="7b11ec7d-f85a-45f0-b098-989baf325d2f"
HiC_scaffold_1	RepeatMasker	DNA/hAT-hAT19	30955384	30955492	551	+	.	ID="RND-5_FAMILY-1935";Tend="1103";Tstart="983";shortTE="F";uid="c62b84ab-8709-48ad-878c-bd4b8c49588c"
HiC_scaffold_1	RepeatMasker	DNA/hAT-Charlie	11682200	11684282	12959	+	.	ID="RND-6_FAMILY-204";Tend="2447";Tstart="341";shortTE="F";uid="a425bb1c-7577-4a6b-bf1d-6d17878aa65e"
HiC_scaffold_1	RepeatMasker	DNA	52217774	52218092	753	+	.	ID="DNAX-2_AP";Tend="437";Tstart="119";shortTE="F";uid="473f204d-8796-4d19-bbd6-9c502e74ac6f"
HiC_scaffold_1	RepeatMasker	Retroposon?	92888752	92889654	2830	+	.	ID="SINE2-1_AP";Tend="942";Tstart="1";shortTE="F";uid="3240ff1b-7160-4937-9c1b-35f0fbf65a8e"
HiC_scaffold_1	RepeatMasker	DNA/Kolobok-T2	56167429	56167571	573	+	.	ID="REP-4_PBA";Tend="656";Tstart="514";shortTE="F";uid="f15f45ca-6481-4cb0-86c7-586ab8216298"
HiC_scaffold_1	RepeatMasker	DNA	57753713	57753939	820	+	.	ID="ttaa2c_ap";Tend="400";Tstart="170";shortTE="F";uid="626bffe1-5efc-45f2-8df9-cc8bc0ae3f6a"
HiC_scaffold_1	RepeatMasker	LINE/L2	8173744	8175619	5134	+	.	ID="RND-5_FAMILY-1679";Tend="3162";Tstart="1320";shortTE="F";uid="2dc24c97-b13a-4882-9d92-ad61d693f9b4"
HiC_scaffold_1	RepeatMasker	Retroposon?	35802300	35802750	907	+	.	ID="SINE2-1_AP";Tend="929";Tstart="509";shortTE="F";uid="fed83aad-64e3-4e2d-9d5d-8d916c7bddd1"
HiC_scaffold_1	RepeatMasker	Unknown	83582903	83583003	409	+	.	ID="RND-6_FAMILY-956";Tend="1920";Tstart="1822";shortTE="F";uid="6a804cf7-0f6c-4578-a854-cddf2ae80a1f"
HiC_scaffold_1	RepeatMasker	Retroposon?	90742316	90742447	475	+	.	ID="RND-6_FAMILY-7995";Tend="2312";Tstart="2179";shortTE="F";uid="ae17e09b-308f-41b7-94ed-27be4df43a41"
HiC_scaffold_1	RepeatMasker	DNA/Maverick	42339377	42339708	977	+	.	ID="RND-6_FAMILY-13921";Tend="381";Tstart="52";shortTE="F";uid="f6470c05-6a37-4cc5-a87a-73b3bf3244b8"
HiC_scaffold_1	RepeatMasker	RC/Helitron	77794032	77794152	538	+	.	ID="HELITRON-N1B_LMI";Tend="273";Tstart="152";shortTE="F";uid="858007b6-5b85-4c72-a077-d619be7d0ee4"
HiC_scaffold_1	RepeatMasker	DNA	71855125	71855421	1478	+	.	ID="TTAA3_AP";Tend="295";Tstart="1";shortTE="F";uid="97542e22-c005-416a-8774-464cbfb94ee0"
HiC_scaffold_1	RepeatMasker	Unknown	63927278	63927438	1246	+	.	ID="RND-5_FAMILY-3222";Tend="732";Tstart="574";shortTE="F";uid="fcc477e1-f287-48cd-a641-77e2aacb9ffd"
HiC_scaffold_1	RepeatMasker	DNA/hAT-hAT19	93000028	93000631	851	+	.	ID="RND-1_FAMILY-27";Tend="5388";Tstart="4755";shortTE="F";uid="db0764f1-7d01-4bba-80bd-117db48a1c33"
HiC_scaffold_1	RepeatMasker	Unknown	3821643	3825093	26590	+	.	ID="RND-1_FAMILY-15";Tend="6096";Tstart="2660";shortTE="F";uid="ae4b55b8-2c94-46f6-8720-5d8815fc2a6a"
HiC_scaffold_1	RepeatMasker	RC/Helitron	48796912	48797395	2424	+	.	ID="RND-1_FAMILY-26";Tend="1876";Tstart="1428";shortTE="F";uid="3c5cc824-82e5-40aa-8055-d154d57e52ca"
HiC_scaffold_1	RepeatMasker	DNA	1394129	1394315	1409	+	.	ID="RND-6_FAMILY-1285";Tend="849";Tstart="661";shortTE="F";uid="a5f98b13-68d1-4456-ad04-bf34282048db"
HiC_scaffold_1	RepeatMasker	DNA/Ginger-1	79083391	79084147	5970	+	.	ID="RND-5_FAMILY-1411";Tend="1700";Tstart="950";shortTE="F";uid="25dd9117-71ea-4b97-82ee-f41e01e86683"
HiC_scaffold_1	RepeatMasker	DNA/PIF-Harbinger	30193250	30193569	464	+	.	ID="rnd-6_family-19059";Tend="3699";Tstart="3482";shortTE="F";uid="4925bb06-ad45-457c-86a9-0c9c84baf193"
HiC_scaffold_1	RepeatMasker	RC/Helitron	88187789	88188093	1926	+	.	ID="RND-6_FAMILY-6702";Tend="1260";Tstart="967";shortTE="F";uid="a145aaf6-c3f9-4b68-bf1c-b6fa13073ec4"
HiC_scaffold_1	RepeatMasker	Retroposon?	11769903	11771166	6121	+	.	ID="RND-6_FAMILY-2651";Tend="3433";Tstart="2214";shortTE="F";uid="128d6db8-bd53-45a6-b488-2efd6eb973db"
HiC_scaffold_1	RepeatMasker	Unknown	42072963	42073246	882	+	.	ID="RND-6_FAMILY-18047";Tend="657";Tstart="461";shortTE="F";uid="06896ec6-35b5-401f-a94e-3560d3385245"
HiC_scaffold_1	RepeatMasker	DNA/hAT-Tip100	49056640	49056869	1003	+	.	ID="RND-6_FAMILY-476";Tend="1539";Tstart="1305";shortTE="F";uid="2c65ce09-4083-4a66-91db-74a1f6375ff9"
HiC_scaffold_1	RepeatMasker	DNA	9911376	9911816	1060	+	.	ID="ttaa26_ap";Tend="567";Tstart="106";shortTE="F";uid="5c37ea3c-82ca-4402-81fb-07ad17e682bb"
HiC_scaffold_1	RepeatMasker	RC/Helitron	1962917	1963896	7671	+	.	ID="RND-6_FAMILY-219";Tend="2513";Tstart="1537";shortTE="F";uid="f4adb5c1-21fd-445f-b585-e8034f055aa7"
HiC_scaffold_1	RepeatMasker	LINE/I-Jockey	19803630	19804989	10046	+	.	ID="RND-5_FAMILY-855";Tend="1780";Tstart="505";shortTE="F";uid="6b6b38de-7e68-4961-acc2-52460feea4f8"
HiC_scaffold_1	RepeatMasker	DNA/hAT-Tip100	82104271	82104455	1130	+	.	ID="RND-6_FAMILY-13431";Tend="1185";Tstart="982";shortTE="F";uid="08902296-f82e-4ece-924b-eca0f0b5e03c"
HiC_scaffold_1	RepeatMasker	Unknown	49496640	49497001	801	+	.	ID="RND-5_FAMILY-155";Tend="1264";Tstart="902";shortTE="F";uid="88d3d819-6708-4349-91c7-a419ecd39aa1"
HiC_scaffold_1	RepeatMasker	DNA/TcMar-Tigger	64932314	64932501	1385	+	.	ID="RND-6_FAMILY-6016";Tend="1730";Tstart="1550";shortTE="F";uid="83777fb5-4f04-4516-8ede-f29e903548a9"
HiC_scaffold_1	RepeatMasker	DNA/Sola	5507454	5508810	1698	+	.	ID="SOLA1-7_AP";Tend="3793";Tstart="2453";shortTE="F";uid="6f00c100-e2ff-4c2f-a920-ebeb0f319b1e"
HiC_scaffold_1	RepeatMasker	Unknown	94504865	94505070	650	+	.	ID="RND-6_FAMILY-1464";Tend="653";Tstart="465";shortTE="F";uid="fc01f991-86a3-444b-97ce-b79d649e2dfa"
HiC_scaffold_1	RepeatMasker	DNA	34771205	34771529	1768	+	.	ID="DNA4-2_AP";Tend="769";Tstart="445";shortTE="F";uid="3a4c1aa3-1f5c-487f-ad49-581204cae285"
HiC_scaffold_1	RepeatMasker	Retroposon?	82066104	82066258	436	+	.	ID="RND-6_FAMILY-589";Tend="643";Tstart="479";shortTE="F";uid="3b9093f8-e646-4437-9d98-8f38c6f5565d"
HiC_scaffold_1	RepeatMasker	Unknown	52972982	52973244	1494	+	.	ID="RND-6_FAMILY-3964";Tend="1554";Tstart="1273";shortTE="F";uid="85b1fcfa-7ef7-40ad-9064-afbc70fdaf70"
HiC_scaffold_1	RepeatMasker	Retroposon?	96698730	96698980	461	+	.	ID="RND-6_FAMILY-589";Tend="703";Tstart="466";shortTE="F";uid="8f63b467-5c05-41ed-8fc0-c0434fe934ef"
HiC_scaffold_1	RepeatMasker	DNA/Kolobok-E	76120401	76120585	466	+	.	ID="RND-6_FAMILY-4785";Tend="4604";Tstart="4426";shortTE="F";uid="c265339d-c4b8-4772-80d5-a459349acdce"
HiC_scaffold_1	RepeatMasker	DNA	89569762	89570025	628	+	.	ID="TTAA2D_AP";Tend="381";Tstart="131";shortTE="F";uid="efc0c28f-88f1-4971-ad09-ad4ce40ef420"
HiC_scaffold_1	RepeatMasker	DNA/Ginger	2645713	2646317	1066	+	.	ID="RND-6_FAMILY-587";Tend="1316";Tstart="645";shortTE="F";uid="1cf18755-3360-4b8a-b7f7-71fb6efb34bd"
HiC_scaffold_1	RepeatMasker	LTR/Gypsy	15413008	15415479	11752	+	.	ID="RND-6_FAMILY-585";Tend="2634";Tstart="60";shortTE="F";uid="6bb65d6d-0895-4183-b547-30ca9c23679a"
HiC_scaffold_1	RepeatMasker	DNA/MULE-MuDR	32779680	32780524	1182	+	.	ID="rnd-6_family-10727";Tend="1898";Tstart="794";shortTE="F";uid="d8b3d758-7f4a-421b-9802-f09f5b64274c"
HiC_scaffold_1	RepeatMasker	DNA/TcMar-Tc1	80422227	80422404	456	+	.	ID="mariner-n22_ag";Tend="194";Tstart="61";shortTE="F";uid="b7f6aa99-7ac7-46fe-8854-00cab4a0fd8f"
HiC_scaffold_1	RepeatMasker	LINE/I	91742637	91743143	2901	+	.	ID="RND-4_FAMILY-1576";Tend="1501";Tstart="998";shortTE="F";uid="ee4b11fd-c738-47ec-abc4-8ab2ec4e6626"
HiC_scaffold_1	RepeatMasker	Unknown	70655226	70655609	768	+	.	ID="RND-6_FAMILY-5524";Tend="1349";Tstart="1046";shortTE="F";uid="bca24a6e-609e-4008-a60b-4d1bab8780af"
HiC_scaffold_1	RepeatMasker	DNA/Kolobok-E	98799833	98800349	680	+	.	ID="RND-6_FAMILY-8599";Tend="4481";Tstart="3934";shortTE="F";uid="6ce66ff0-5dca-4e96-b5b3-fec3c06e21c7"
HiC_scaffold_1	RepeatMasker	DNA/MULE-MuDR	80377864	80378068	1182	+	.	ID="RND-6_FAMILY-19340";Tend="1854";Tstart="1650";shortTE="F";uid="5f124ef1-8c77-49ad-9100-4a5176f25c62"
HiC_scaffold_1	RepeatMasker	DNA/hAT-Tip100	33077468	33078522	929	+	.	ID="hat-15_lmi";Tend="4271";Tstart="2815";shortTE="F";uid="34e1efd5-86dd-4b3c-8b9b-90fe86ba04a3"
HiC_scaffold_1	RepeatMasker	DNA	45310162	45310378	769	+	.	ID="dna4-2_ap";Tend="237";Tstart="1";shortTE="F";uid="bdf966f9-7731-4914-aa41-dee1a8901413"
HiC_scaffold_1	RepeatMasker	Unknown	5672313	5672816	1154	+	.	ID="RND-5_FAMILY-2596";Tend="3144";Tstart="2791";shortTE="F";uid="c5d44e87-2465-41cd-9ebb-7469185aa0e0"
HiC_scaffold_1	RepeatMasker	DNA/MULE-MuDR	44595793	44596013	555	+	.	ID="RND-6_FAMILY-9011";Tend="1346";Tstart="1125";shortTE="F";uid="41ad632f-5982-4a7f-936e-be7cd1a872f4"
HiC_scaffold_1	RepeatMasker	LTR/Pao	15272666	15273942	1917	+	.	ID="BEL1-I_AP";Tend="5758";Tstart="4614";shortTE="F";uid="b3ab14bf-ee3a-410b-b432-1f35c328e3be"
HiC_scaffold_1	RepeatMasker	LINE/R1	81861619	81864506	7465	+	.	ID="SART-1_API";Tend="5581";Tstart="2706";shortTE="F";uid="af6520a8-9cbc-442e-873b-f65196ec31e4"
HiC_scaffold_1	RepeatMasker	DNA	99309983	99310391	829	+	.	ID="RND-1_FAMILY-4";Tend="6450";Tstart="6010";shortTE="F";uid="d59c9d4b-1a93-42c2-a765-28cd9d9780e2"
HiC_scaffold_1	RepeatMasker	DNA/Maverick	12965331	12971324	43238	+	.	ID="RND-6_FAMILY-2151";Tend="5694";Tstart="1";shortTE="F";uid="9e96765d-0bfc-4ac2-bc2a-7be57089607e"
HiC_scaffold_1	RepeatMasker	Unknown	17398216	17398830	4779	+	.	ID="RND-6_FAMILY-5747";Tend="1600";Tstart="992";shortTE="F";uid="953fe107-41f1-479c-bb22-d6049f76df24"
HiC_scaffold_1	RepeatMasker	Unknown	15538649	15543184	40044	+	.	ID="RND-6_FAMILY-10480";Tend="4873";Tstart="360";shortTE="F";uid="290d0d86-046d-4f71-879a-404c8510388b"
HiC_scaffold_1	RepeatMasker	DNA/MULE-MuDR	77083054	77083162	527	+	.	ID="RND-6_FAMILY-5969";Tend="2438";Tstart="2330";shortTE="F";uid="6ca66d00-46aa-4edd-af15-5432b7cf5555"
HiC_scaffold_1	RepeatMasker	DNA/hAT-hATm	6025647	6027261	3867	+	.	ID="hat-4_ap";Tend="2249";Tstart="636";shortTE="F";uid="03bdca55-8a60-4a6e-9437-92e905a02f6b"
HiC_scaffold_1	RepeatMasker	DNA/hAT	97844544	97844680	765	+	.	ID="DNA8-94_AP";Tend="150";Tstart="14";shortTE="F";uid="bf1ceb6c-dfec-4ce2-a164-e16528129fd4"
HiC_scaffold_1	RepeatMasker	DNA/MULE-MuDR	32992243	32992686	1610	+	.	ID="MUDR9X_AP";Tend="491";Tstart="67";shortTE="F";uid="0e238d48-6593-4c45-929e-39a92ef322ea"
HiC_scaffold_1	RepeatMasker	Unknown	74763081	74763202	521	+	.	ID="RND-5_FAMILY-4569";Tend="1244";Tstart="1114";shortTE="F";uid="626c1524-d68b-4bf3-bc27-1cd68d386b97"
HiC_scaffold_1	RepeatMasker	Retroposon?	80946872	80947604	1887	+	.	ID="SINE2-1_AP";Tend="1472";Tstart="696";shortTE="F";uid="f7931ba4-8a1f-4b24-90f6-9434114b36d0"
HiC_scaffold_1	RepeatMasker	DNA/hAT-Tip100	50795768	50796851	895	+	.	ID="hat-1_lmi";Tend="4451";Tstart="2954";shortTE="F";uid="6db94078-0ed0-42d4-b69c-6b297fc34580"
HiC_scaffold_1	RepeatMasker	Unknown	64545389	64545716	432	+	.	ID="RND-6_FAMILY-841";Tend="1241";Tstart="930";shortTE="F";uid="b3058ecc-42b1-49e7-bd25-5a5152da4d34"
HiC_scaffold_1	RepeatMasker	DNA/MULE-MuDR	85679339	85679548	942	+	.	ID="RND-6_FAMILY-562";Tend="1160";Tstart="952";shortTE="F";uid="d9b3a0c6-1a16-425f-8cf8-0e7df93f05b0"
HiC_scaffold_1	RepeatMasker	DNA/hAT-Ac	58959251	58959387	526	+	.	ID="DNA8-93_AP";Tend="146";Tstart="1";shortTE="F";uid="d72dd105-8c4e-4aff-9598-4788facd6023"
HiC_scaffold_1	RepeatMasker	DNA/hAT-hAT19	67252186	67252414	416	+	.	ID="hat-n13_ap";Tend="165";Tstart="1";shortTE="F";uid="03d494a9-fc0a-4020-85f2-3ac1b02dca53"
HiC_scaffold_1	RepeatMasker	DNA/MULE-MuDR	46600105	46600216	637	+	.	ID="MUDR10X_AP";Tend="2129";Tstart="2017";shortTE="F";uid="4f752245-e1e9-4ef1-9783-38ee7c15a078"
HiC_scaffold_1	RepeatMasker	Retroposon?	57215283	57215468	495	+	.	ID="SINE2-1_AP";Tend="1138";Tstart="958";shortTE="F";uid="b7751fbc-5123-4b4a-a887-ebcd32d5c8cb"
HiC_scaffold_1	RepeatMasker	DNA/TcMar-Tc1	15644355	15644773	709	+	.	ID="mariner-n7_rpr";Tend="804";Tstart="540";shortTE="F";uid="858e568d-4c51-4dde-813a-cfc8d5302aa4"
HiC_scaffold_1	RepeatMasker	DNA/Maverick	11595694	11595936	741	+	.	ID="RND-6_FAMILY-1184";Tend="2135";Tstart="1908";shortTE="F";uid="2efa2bce-89cd-4897-bfb3-3839aca54eb2"
HiC_scaffold_1	RepeatMasker	Unknown	44887792	44887913	589	+	.	ID="RND-5_FAMILY-10231";Tend="1400";Tstart="1269";shortTE="F";uid="371a84b5-b5e9-4142-aeec-3dca3d0b0d1b"
HiC_scaffold_1	RepeatMasker	DNA	83754999	83755196	509	+	.	ID="TTAA14_AP";Tend="166";Tstart="3";shortTE="F";uid="bc83663d-ff69-432a-a4a8-cc364e9585e8"
HiC_scaffold_1	RepeatMasker	DNA/TcMar-m44	53429690	53430002	761	+	.	ID="MARINER-3_AP";Tend="2628";Tstart="2331";shortTE="F";uid="c02856b6-c764-4029-b63c-75791164698d"
HiC_scaffold_1	RepeatMasker	Retroposon?	44886951	44887286	548	+	.	ID="SINE2-1_AP";Tend="1181";Tstart="848";shortTE="F";uid="82cc2a76-afc2-4bd5-8738-11ea7ea0d738"
HiC_scaffold_1	RepeatMasker	DNA/hAT-hAT19	67234076	67235730	3599	+	.	ID="RND-1_FAMILY-27";TEgroup="ctg_1%7CRND-1_FAMILY-27%7C8";Tend="5386";Tstart="3868";shortTE="F";uid="0f633619-b440-485b-9b5d-c20b4aaf31bc"
HiC_scaffold_1	RepeatMasker	DNA/hAT-Tip100	13791037	13791347	465	+	.	ID="RND-5_FAMILY-4235";Tend="1979";Tstart="1675";shortTE="F";uid="30aabcde-d944-405f-b5cd-cc848f527307"
HiC_scaffold_1	RepeatMasker	DNA/P	76974334	76977405	18003	+	.	ID="RND-6_FAMILY-12055";Tend="2911";Tstart="33";shortTE="F";uid="e79a11c6-542c-477e-908d-36f09c097ffb"
HiC_scaffold_1	RepeatMasker	Unknown	95212832	95213332	976	+	.	ID="RND-6_FAMILY-19284";TEgroup="ctg_1%7CRND-6_FAMILY-19284%7C2";Tend="1536";Tstart="876";shortTE="F";uid="16c13df9-152e-4652-b194-7cd7e67d29ee"
HiC_scaffold_1	RepeatMasker	DNA	13927982	13928297	1641	+	.	ID="TTAA8_AP";Tend="327";Tstart="1";shortTE="F";uid="1823e242-2588-48e4-9645-03d32f396cc1"
HiC_scaffold_1	RepeatMasker	DNA	19043011	19043146	629	+	.	ID="DNA2-3_AP";Tend="196";Tstart="38";shortTE="F";uid="86dcaa33-bef5-43c9-bc6d-4a1c24ecb152"
HiC_scaffold_1	RepeatMasker	DNA/Maverick	9108233	9118772	89446	+	.	ID="RND-6_FAMILY-2164";Tend="10476";Tstart="1";shortTE="F";uid="9d83bcf7-f681-457d-8df2-cc14713e060a"
HiC_scaffold_1	RepeatMasker	LINE/Penelope	92551919	92552545	527	+	.	ID="RND-6_FAMILY-5741";Tend="2119";Tstart="1477";shortTE="F";uid="be3865ca-ba2c-4824-8bfd-99f993cc8dd7"
HiC_scaffold_1	RepeatMasker	DNA/Kolobok-E	22552301	22552668	527	+	.	ID="RND-6_FAMILY-1652";Tend="1336";Tstart="1001";shortTE="F";uid="fbe82051-0c06-4bfa-9c8f-68f736374d65"
HiC_scaffold_1	RepeatMasker	LINE/CR1	95697566	95699549	2454	+	.	ID="RND-6_FAMILY-4427";Tend="3057";Tstart="1064";shortTE="F";uid="3bff7a40-2c56-401c-96e0-64a69b6a8912"
HiC_scaffold_1	RepeatMasker	LINE/CR1	33776718	33777455	920	+	.	ID="RND-6_FAMILY-603";Tend="1910";Tstart="1078";shortTE="F";uid="6f803796-911a-4544-bfc2-329d627c3475"
HiC_scaffold_1	RepeatMasker	DNA/P	36535173	36535288	845	+	.	ID="P-4_AP";Tend="4074";Tstart="3960";shortTE="F";uid="353be5ea-b12a-4a8a-b12c-7c6f5ca8ca2b"
HiC_scaffold_1	RepeatMasker	DNA/hAT-Tip100	45944052	45944212	1176	+	.	ID="DNA8-102_AP";Tend="155";Tstart="1";shortTE="F";uid="5a38a33a-a993-4067-8116-737ad09d855c"
HiC_scaffold_1	RepeatMasker	RC/Helitron	9345393	9346581	10021	+	.	ID="RND-6_FAMILY-17501";Tend="2997";Tstart="1814";shortTE="F";uid="3f460d31-6344-4630-8ad1-81822b7e0089"
HiC_scaffold_1	RepeatMasker	Unknown	41143646	41143900	568	+	.	ID="RND-1_FAMILY-81";Tend="1896";Tstart="1617";shortTE="F";uid="9cb15cb2-ec06-4d4a-9fef-c572801ca130"
HiC_scaffold_1	RepeatMasker	DNA	23714892	23715126	521	+	.	ID="RND-6_FAMILY-1285";Tend="1311";Tstart="1052";shortTE="F";uid="115b05bf-a6c6-49aa-ab37-0723fd118a99"
HiC_scaffold_1	RepeatMasker	RC/Helitron	51954650	51954997	1334	+	.	ID="RND-5_FAMILY-1432";Tend="1273";Tstart="930";shortTE="F";uid="bc3559c8-14ff-40ed-909e-ec9bb33e8f42"
HiC_scaffold_1	RepeatMasker	LTR/Gypsy	63185884	63188315	3571	+	.	ID="RND-6_FAMILY-1041";Tend="4093";Tstart="1768";shortTE="F";uid="aec0d46d-bac1-47e6-8768-dcf584aa1661"
HiC_scaffold_1	RepeatMasker	DNA	62361245	62361566	1067	+	.	ID="RND-6_FAMILY-6349";Tend="1136";Tstart="769";shortTE="F";uid="135ec49a-c79d-438e-95af-380481aa05de"
HiC_scaffold_1	RepeatMasker	DNA	93458063	93458299	1077	+	.	ID="RND-5_FAMILY-201";Tend="1169";Tstart="907";shortTE="F";uid="b1e8056b-d2f3-40e7-9870-8720be4756f0"
HiC_scaffold_1	RepeatMasker	Retroposon?	39448543	39449354	2360	+	.	ID="SINE2-1_AP";Tend="986";Tstart="161";shortTE="F";uid="5c97b83f-1dec-43d0-b094-20ffa98b1936"
HiC_scaffold_1	RepeatMasker	Unknown	68426313	68427257	8112	+	.	ID="RND-1_FAMILY-81";Tend="1899";Tstart="958";shortTE="F";uid="f0723eef-1803-4f2d-aa25-14507d2e40b7"
HiC_scaffold_1	RepeatMasker	Retroposon?	74396501	74396970	677	+	.	ID="SINE2-1_AP";Tend="1460";Tstart="999";shortTE="F";uid="1c9dafb5-8aaf-450a-b904-b6eb90734ee0"
HiC_scaffold_1	RepeatMasker	Retroposon?	8522371	8522863	2004	+	.	ID="RND-5_FAMILY-293";Tend="1364";Tstart="867";shortTE="F";uid="bf03b4ac-4633-4d5e-8acc-1964b50b5038"
HiC_scaffold_1	RepeatMasker	DNA/hAT	69120468	69120827	878	+	.	ID="RND-5_FAMILY-1833";Tend="1209";Tstart="826";shortTE="F";uid="d86fe5ce-b358-4818-97b8-bd5bdac1bc2f"
HiC_scaffold_1	RepeatMasker	DNA/hAT-Ac	2971436	2971641	487	+	.	ID="DNA8-11B_AP";Tend="483";Tstart="280";shortTE="F";uid="7f403590-bc0a-4a2b-8b95-f33c7349f69b"
HiC_scaffold_1	RepeatMasker	Retroposon?	16932971	16933224	466	+	.	ID="RND-6_FAMILY-10852";Tend="661";Tstart="409";shortTE="F";uid="84cc56ef-0bc8-4318-8ebf-efa55a445ecf"
HiC_scaffold_1	RepeatMasker	DNA/hAT-hAT19	90454553	90454795	687	+	.	ID="RND-1_FAMILY-27";Tend="5314";Tstart="5072";shortTE="F";uid="10ccfb45-025d-472e-bf6b-61602160a770"
HiC_scaffold_1	RepeatMasker	DNA/hAT-Tip100	94829802	94830145	868	+	.	ID="DNA8-28_AP";Tend="556";Tstart="242";shortTE="F";uid="92f2d4f0-1b0c-41df-9a48-8c6f85412144"
HiC_scaffold_1	RepeatMasker	DNA	83699726	83700156	2048	+	.	ID="TTAA3B_AP";Tend="436";Tstart="1";shortTE="F";uid="a0f9ce45-45c4-4bec-8a40-3fb5f445a0f8"
HiC_scaffold_1	RepeatMasker	DNA/Maverick	20032145	20032353	1678	+	.	ID="rnd-6_family-8883";Tend="2254";Tstart="2007";shortTE="F";uid="63128133-ed03-4fa8-945c-f9e0ff3be725"
HiC_scaffold_1	RepeatMasker	Retroposon?	55017902	55018134	843	+	.	ID="RND-6_FAMILY-6408";Tend="2284";Tstart="2080";shortTE="F";uid="f3b046cc-4d53-41e5-b050-73efaf80c657"
HiC_scaffold_1	RepeatMasker	LTR/Pao	48144304	48145097	881	+	.	ID="BEL-65_AA-I";Tend="2699";Tstart="2270";shortTE="F";uid="6fb36251-ed4a-444d-a37c-de4181d562af"
HiC_scaffold_1	RepeatMasker	Unknown	86830059	86830437	1532	+	.	ID="RND-1_FAMILY-293";Tend="1303";Tstart="890";shortTE="F";uid="f1d414ab-b981-4660-86b8-ac3e4180656b"
HiC_scaffold_1	RepeatMasker	DNA/PIF-Harbinger	8602212	8602384	499	+	.	ID="RND-6_FAMILY-14629";Tend="5693";Tstart="5521";shortTE="F";uid="337cd941-62fc-447f-9d7a-580b6b0b6f92"
HiC_scaffold_1	RepeatMasker	Unknown	85105133	85105346	492	+	.	ID="RND-6_FAMILY-10481";Tend="3798";Tstart="3600";shortTE="F";uid="bdd6b2bc-2a8d-4179-b860-8ac4dfad87fd"
HiC_scaffold_1	RepeatMasker	DNA	91637455	91637713	438	+	.	ID="dna4-2_ap";Tend="327";Tstart="51";shortTE="F";uid="332d1b6d-637b-405a-8588-c4521662d284"
HiC_scaffold_1	RepeatMasker	LINE/Penelope	5730938	5731254	452	+	.	ID="RND-6_FAMILY-32250";Tend="1081";Tstart="721";shortTE="F";uid="33f7241f-3c2f-4e76-9738-91f17b779eb3"
HiC_scaffold_1	RepeatMasker	DNA	75910328	75910650	1030	+	.	ID="ttaa3b_ap";Tend="319";Tstart="1";shortTE="F";uid="023f75ca-fa55-49cf-8bab-33479da93488"
HiC_scaffold_1	RepeatMasker	DNA/hAT-hAT19	72694012	72694166	991	+	.	ID="RND-6_FAMILY-3675";Tend="1113";Tstart="959";shortTE="F";uid="464be7ae-412e-4939-9e3b-cb33a327edb9"
HiC_scaffold_1	RepeatMasker	DNA	76871355	76871613	403	+	.	ID="DNA4-2_AP";Tend="333";Tstart="51";shortTE="F";uid="76bcb199-024b-49e4-8c2a-08689dba05b3"
HiC_scaffold_1	RepeatMasker	RC/Helitron	72467220	72467361	487	+	.	ID="RND-5_FAMILY-3362";Tend="2573";Tstart="2430";shortTE="F";uid="ee9d31f4-318b-4eb7-85fe-5139d226677b"
HiC_scaffold_1	RepeatMasker	DNA/Kolobok-E	62998347	62998453	589	+	.	ID="KOLOBOKE-4_AP";Tend="4799";Tstart="4691";shortTE="F";uid="3fd8a7c0-8f58-4e75-9916-50186292dd26"
HiC_scaffold_1	RepeatMasker	DNA/hAT-Tip100	50727380	50727505	691	+	.	ID="HAT-3_AP";Tend="2450";Tstart="2322";shortTE="F";uid="da3d371e-76f0-45f2-b45e-dd88ab5bb2f3"
HiC_scaffold_1	RepeatMasker	Retroposon?	80825638	80825780	401	+	.	ID="SINE2-1_AP";Tend="1242";Tstart="1096";shortTE="F";uid="cf6e1f74-b4f1-4fa6-b05b-0dd15db2a3e2"
HiC_scaffold_1	RepeatMasker	DNA/Ginger-1	11925829	11927714	11994	+	.	ID="RND-5_FAMILY-2430";Tend="2895";Tstart="1045";shortTE="F";uid="2702ad55-8247-4095-be8c-8be2ae8142cc"
HiC_scaffold_1	RepeatMasker	DNA/P	5483096	5483954	1297	+	.	ID="P-3_AP";Tend="3439";Tstart="2573";shortTE="F";uid="c0dbd9eb-e0d5-4607-9e5b-5d5667a7787d"
HiC_scaffold_1	RepeatMasker	RC/Helitron	12944656	12945273	3064	+	.	ID="RND-1_FAMILY-62";Tend="3169";Tstart="2494";shortTE="F";uid="2e03f94e-644a-4ae9-b257-cceaa4e82dc2"
HiC_scaffold_1	RepeatMasker	DNA	91809827	91810301	1042	+	.	ID="DNA4-1_AP";Tend="560";Tstart="10";shortTE="F";uid="997dfb62-cb14-4b93-860c-38d4b33127c4"
HiC_scaffold_1	RepeatMasker	DNA/Kolobok-E	263063	263595	2234	+	.	ID="KOLOBOKE-1_AP";Tend="6572";Tstart="6063";shortTE="F";uid="e676d7d1-3cb7-4ec1-91c5-fc4feedc799e"
HiC_scaffold_1	RepeatMasker	LINE/L2	17389255	17389416	670	+	.	ID="RND-6_FAMILY-15366";Tend="4031";Tstart="3868";shortTE="F";uid="d1de3efd-2f2f-437f-b759-bef38912b4e1"
HiC_scaffold_1	RepeatMasker	LTR/Gypsy	3276876	3277274	3450	+	.	ID="RND-5_FAMILY-6596";Tend="986";Tstart="581";shortTE="F";uid="98d1745f-b54d-4602-a9d4-85639d5b990d"
HiC_scaffold_1	RepeatMasker	Unknown	91115169	91115592	843	+	.	ID="RND-5_FAMILY-6754";Tend="1649";Tstart="1291";shortTE="F";uid="74edb0a9-9974-4c0c-8e50-cf434b3b8dd1"
HiC_scaffold_1	RepeatMasker	DNA/Ginger-1	18061119	18061430	2080	+	.	ID="GINGER1-1_AP";Tend="3515";Tstart="3177";shortTE="F";uid="b331cefc-f163-42ea-ad25-b3a8219463c4"
HiC_scaffold_1	RepeatMasker	LTR/Pao	64500439	64501743	2788	+	.	ID="RND-1_FAMILY-111";Tend="6467";Tstart="5182";shortTE="F";uid="dca285ed-d0d8-4732-8d74-44cd39d70839"
HiC_scaffold_1	RepeatMasker	LTR/Gypsy	50535277	50538378	6716	+	.	ID="RND-5_FAMILY-653";Tend="5054";Tstart="1938";shortTE="F";uid="62cf7c61-b798-4e6f-9c5e-821ac15d4faf"
HiC_scaffold_1	RepeatMasker	DNA/Maverick	96198127	96199794	13697	+	.	ID="RND-1_FAMILY-295";Tend="9936";Tstart="8270";shortTE="F";uid="3cadcbcf-006f-4f65-910e-a5547e2ff799"
HiC_scaffold_1	RepeatMasker	Retroposon?	52565127	52566726	5022	+	.	ID="SINE2-1_AP";Tend="1770";Tstart="100";shortTE="F";uid="07771561-a173-42bd-84e2-646a303e9f38"
HiC_scaffold_1	RepeatMasker	Retroposon?	93070572	93071012	1855	+	.	ID="RND-6_FAMILY-1191";Tend="1390";Tstart="948";shortTE="F";uid="8738c9d3-7e96-4821-abd4-9005504c1e29"
HiC_scaffold_1	RepeatMasker	DNA	22749603	22749714	551	+	.	ID="RND-6_FAMILY-8000";Tend="2989";Tstart="2873";shortTE="F";uid="e95cf078-c53b-46ac-ab72-41e793d604be"
HiC_scaffold_1	RepeatMasker	LINE/I-Jockey	45635719	45636432	747	+	.	ID="RND-6_FAMILY-7087";Tend="2450";Tstart="2050";shortTE="F";uid="f44ef4d8-ce32-4386-849a-84396c8f3fad"
HiC_scaffold_1	RepeatMasker	DNA/Kolobok-E	16927598	16927810	564	+	.	ID="RND-1_FAMILY-200";Tend="397";Tstart="177";shortTE="F";uid="5c4d8117-733a-4b8d-a678-f39b1c94dbde"
HiC_scaffold_1	RepeatMasker	Retroposon?	57588849	57589086	731	+	.	ID="SINE2-2_AP";Tend="276";Tstart="19";shortTE="F";uid="fd2632a9-c37c-459d-a65d-233c005c5a92"
HiC_scaffold_1	RepeatMasker	DNA	19744471	19744623	416	+	.	ID="DNA-TTAA-1_AP";Tend="132";Tstart="1";shortTE="F";uid="29c552b0-9664-4272-8efe-0d2238ee02b8"
HiC_scaffold_1	RepeatMasker	LINE/R1	39703980	39704086	682	+	.	ID="RND-6_FAMILY-20828";Tend="1206";Tstart="1100";shortTE="F";uid="01e82d16-0479-4ca1-b955-9c9094414bb5"
HiC_scaffold_1	RepeatMasker	DNA/TcMar?	34473802	34474842	1595	+	.	ID="RND-6_FAMILY-2922";Tend="1959";Tstart="907";shortTE="F";uid="4d65f4d9-c9ae-4ecc-8f7c-f996d15ef41b"
HiC_scaffold_1	RepeatMasker	Retroposon?	93733548	93734038	1143	+	.	ID="SINE2-1_AP";Tend="1744";Tstart="1229";shortTE="F";uid="d115ea7e-ad23-48ee-a752-fbe6a80b57c5"
HiC_scaffold_1	RepeatMasker	Retroposon?	77710211	77710343	424	+	.	ID="SINE2-1_AP";Tend="1463";Tstart="1330";shortTE="F";uid="73a0ad4a-8086-4dbc-a5a8-a7a81c8cdfda"
HiC_scaffold_1	RepeatMasker	DNA	62778430	62778765	524	+	.	ID="RND-6_FAMILY-1285";Tend="2434";Tstart="2104";shortTE="F";uid="401abe9c-98e6-457d-b2fb-a19e915ddb6d"
HiC_scaffold_1	RepeatMasker	RC/Helitron	24412437	24412706	1126	+	.	ID="RND-5_FAMILY-1432";Tend="1183";Tstart="936";shortTE="F";uid="5c5adb3d-1403-44f4-a7b8-192da87bec5c"
HiC_scaffold_1	RepeatMasker	Unknown	86703871	86704552	4145	+	.	ID="RND-5_FAMILY-2427";Tend="1549";Tstart="876";shortTE="F";uid="0e06456b-f5d7-4189-bfa6-dae99eca45ff"
HiC_scaffold_1	RepeatMasker	LINE/CR1	66880894	66881184	478	+	.	ID="RND-6_FAMILY-16422";Tend="1511";Tstart="1217";shortTE="F";uid="669d217b-dcf6-48ac-a0b4-e269c422e102"
HiC_scaffold_1	RepeatMasker	LINE/CR1	8182108	8182501	494	+	.	ID="RND-6_FAMILY-12255";Tend="1284";Tstart="965";shortTE="F";uid="560af067-7034-4d7a-874f-9989d67517d3"
HiC_scaffold_1	RepeatMasker	DNA/Sola-1	90554430	90554568	466	+	.	ID="RND-6_FAMILY-4859";Tend="1631";Tstart="1495";shortTE="F";uid="8de183fd-3fb3-47ef-9c15-80094736fb23"
HiC_scaffold_1	RepeatMasker	LINE/RTE-BovB	7223601	7224867	875	+	.	ID="RTE-32_LMI";Tend="3120";Tstart="1705";shortTE="F";uid="d0888e2e-a215-47e0-9848-151e6cf39517"
HiC_scaffold_1	RepeatMasker	DNA/hAT-hAT19	83914611	83914791	676	+	.	ID="RND-1_FAMILY-27";Tend="5384";Tstart="5210";shortTE="F";uid="613a51d9-025f-468b-8fda-18e80def0e57"
HiC_scaffold_1	RepeatMasker	DNA/MULE-MuDR	20144844	20144950	456	+	.	ID="RND-6_FAMILY-5969";Tend="2434";Tstart="2327";shortTE="F";uid="984236c1-090c-4811-aad9-3fe2a5678c17"
HiC_scaffold_1	RepeatMasker	LINE/I	74466229	74466741	704	+	.	ID="RND-6_FAMILY-2237";Tend="1381";Tstart="860";shortTE="F";uid="8d76fa2e-0393-44c9-aba5-fae4dbf6dd93"
HiC_scaffold_1	RepeatMasker	RC/Helitron	18193854	18194120	852	+	.	ID="RND-5_FAMILY-1432";Tend="1166";Tstart="884";shortTE="F";uid="7285d140-b9c1-487a-a2c2-912248104481"
HiC_scaffold_1	RepeatMasker	DNA/MULE-MuDR	34654862	34655089	861	+	.	ID="RND-6_FAMILY-8817";Tend="2061";Tstart="1832";shortTE="F";uid="6f30011b-3f37-4e19-87b9-cf00f14325c2"
HiC_scaffold_1	RepeatMasker	Retroposon?	41848423	41848588	513	+	.	ID="RND-6_FAMILY-10163";Tend="1034";Tstart="863";shortTE="F";uid="7bd2ec2b-4121-4729-920b-96094911b1e5"
HiC_scaffold_1	RepeatMasker	LTR/Gypsy	86124226	86124556	699	+	.	ID="RND-6_FAMILY-3143";Tend="3794";Tstart="3464";shortTE="F";uid="8e59efc9-0b00-4676-b423-cc9f756692d9"
HiC_scaffold_1	RepeatMasker	DNA/hAT-hAT19	38973461	38973743	1091	+	.	ID="RND-6_FAMILY-10153";Tend="1178";Tstart="879";shortTE="F";uid="5a37d8de-0671-4260-a605-80727f52a65d"
HiC_scaffold_1	RepeatMasker	DNA	41451845	41452565	2474	+	.	ID="DNA4-2_AP";Tend="720";Tstart="1";shortTE="F";uid="2fe2fb7e-80e4-4779-b32f-00ba9659b5ca"
HiC_scaffold_1	RepeatMasker	Unknown	73045690	73046111	1627	+	.	ID="RND-1_FAMILY-173";Tend="1961";Tstart="1558";shortTE="F";uid="12675213-c522-45c3-8e0b-0ed7b617341f"
HiC_scaffold_1	RepeatMasker	Retroposon?	83240178	83240461	654	+	.	ID="RND-5_FAMILY-14147";Tend="597";Tstart="302";shortTE="F";uid="0bf5e1e3-c9aa-4a13-908e-40a943b8906d"
HiC_scaffold_1	RepeatMasker	Unknown	65461241	65461462	1599	+	.	ID="RND-5_FAMILY-7532";Tend="1147";Tstart="906";shortTE="F";uid="976997a2-3908-44c5-bd1c-926fab01b4fe"
HiC_scaffold_1	RepeatMasker	DNA/MULE-MuDR	49361587	49361811	1312	+	.	ID="MUDR7X_AP";Tend="1470";Tstart="1256";shortTE="F";uid="4e9a27c3-e48d-4b36-823c-929ea0724eab"
HiC_scaffold_1	RepeatMasker	DNA/TcMar-m44?	64996949	64997080	494	+	.	ID="DNA4-9_AP";Tend="177";Tstart="1";shortTE="F";uid="ebb63bfc-42a2-46d7-9e0c-6f6cc4601331"
HiC_scaffold_1	RepeatMasker	DNA/hAT-Tip100	52394013	52394153	430	+	.	ID="DNA8-100_AP";Tend="189";Tstart="1";shortTE="F";uid="0b925313-491e-4a39-94d8-319fa005c215"
HiC_scaffold_1	RepeatMasker	DNA/hAT-Charlie	28243029	28243799	1712	+	.	ID="rnd-6_family-13743";Tend="2445";Tstart="2162";shortTE="F";uid="9dd020fa-2abb-442b-bf14-f8166a47bad8"
HiC_scaffold_1	RepeatMasker	LINE/R1	91776330	91776727	982	+	.	ID="RND-5_FAMILY-517";Tend="1118";Tstart="720";shortTE="F";uid="d2c34c95-671e-475d-94be-0b4e82b659c6"
HiC_scaffold_1	RepeatMasker	Retroposon?	39078924	39079444	2049	+	.	ID="SINE2-1_AP";Tend="1411";Tstart="888";shortTE="F";uid="2116ed5c-3a29-4c34-b27f-22352534234a"
HiC_scaffold_1	RepeatMasker	LTR/Gypsy	84530252	84530601	2624	+	.	ID="RND-6_FAMILY-6697";Tend="781";Tstart="432";shortTE="F";uid="08fb796d-7fcc-4cd8-8f8d-8fc3cb35eb3a"
HiC_scaffold_1	RepeatMasker	DNA/hAT-Blackjack	30770848	30771128	1374	+	.	ID="RND-6_FAMILY-5640";Tend="1547";Tstart="1256";shortTE="F";uid="acdd1e02-de25-4707-8f4e-b9e7dff3c4aa"
HiC_scaffold_1	RepeatMasker	Retroposon?	74872311	74872486	534	+	.	ID="RND-6_FAMILY-1191";Tend="1383";Tstart="1209";shortTE="F";uid="11219172-877c-4065-a58c-cf85c6ed6f49"
HiC_scaffold_1	RepeatMasker	RC/Helitron	42908283	42908561	1313	+	.	ID="RND-6_FAMILY-21962";Tend="1090";Tstart="798";shortTE="F";uid="6124ae32-cf70-4865-b3f8-8f31bc865330"
HiC_scaffold_1	RepeatMasker	Unknown	36894480	36894646	700	+	.	ID="RND-6_FAMILY-16089";Tend="1182";Tstart="1025";shortTE="F";uid="cf4b7ecf-59db-4ba6-92cf-67081ac1b10d"
HiC_scaffold_1	RepeatMasker	DNA/hAT-Tip100	20423060	20423431	614	+	.	ID="RND-6_FAMILY-2180";TEgroup="ctg_1%7CRND-6_FAMILY-2180%7C1";Tend="1693";Tstart="1191";shortTE="F";uid="d17719d8-a6ff-46dc-8282-ff1a2f0c4dc5"
HiC_scaffold_1	RepeatMasker	DNA/hAT-hAT19	55746228	55746930	2214	+	.	ID="RND-6_FAMILY-1879";Tend="1626";Tstart="897";shortTE="F";uid="2ccf5ae1-b850-4f6e-82e4-b4676f1743d3"
HiC_scaffold_1	RepeatMasker	DNA/Maverick	68211614	68211804	435	+	.	ID="RND-6_FAMILY-2164";Tend="4091";Tstart="3901";shortTE="F";uid="e03b1356-c9ff-4240-af40-0f64f4235c40"
HiC_scaffold_1	RepeatMasker	DNA/hAT	76269890	76270026	458	+	.	ID="DNA8-79_AP";Tend="646";Tstart="515";shortTE="F";uid="4c09f93e-ccbe-4829-87d6-399b88dc61b8"
HiC_scaffold_1	RepeatMasker	DNA	62124959	62125465	2346	+	.	ID="ttaa26b_ap";Tend="573";Tstart="38";shortTE="F";uid="b5a035a3-4c0f-447b-9146-1820271c9490"
HiC_scaffold_1	RepeatMasker	LINE/I	59368333	59368550	419	+	.	ID="RND-6_FAMILY-2237";Tend="1806";Tstart="1597";shortTE="F";uid="979cc465-32c4-417a-9cf1-d384d48ad950"
HiC_scaffold_1	RepeatMasker	DNA/hAT-hAT19	96364347	96364589	1249	+	.	ID="RND-6_FAMILY-3000";Tend="1122";Tstart="855";shortTE="F";uid="42a61e25-a7a8-4613-a4f4-d53272dd18d2"
HiC_scaffold_1	RepeatMasker	DNA/hAT	63042197	63042348	443	+	.	ID="RND-6_FAMILY-18685";Tend="681";Tstart="530";shortTE="F";uid="394e282c-5885-441f-9d92-8c27f42a5d89"
HiC_scaffold_1	RepeatMasker	DNA/hAT-hAT19	51777422	51778171	4376	+	.	ID="RND-5_FAMILY-1935";Tend="1687";Tstart="938";shortTE="F";uid="aad74bde-e259-40ca-b1ee-6a05c259c798"
HiC_scaffold_1	RepeatMasker	DNA/CMC-Transib	76801521	76801799	555	+	.	ID="RND-6_FAMILY-3063";Tend="3327";Tstart="3085";shortTE="F";uid="01dc88f9-1321-44d2-aec3-3e9919767312"
HiC_scaffold_1	RepeatMasker	DNA	8355002	8355203	480	+	.	ID="dna4-2_ap";Tend="307";Tstart="120";shortTE="F";uid="4f320eea-5ebf-4208-b683-9abf8c3b4625"
HiC_scaffold_1	RepeatMasker	LINE/I	2037937	2038378	427	+	.	ID="RND-1_FAMILY-91";Tend="1314";Tstart="876";shortTE="F";uid="3b5bd329-69f5-41a4-884a-3007e2985028"
HiC_scaffold_1	RepeatMasker	LINE/R1	7380022	7380225	1497	+	.	ID="RND-1_FAMILY-191";Tend="2080";Tstart="1886";shortTE="F";uid="5a45338b-bbc9-4a80-9751-8ba13ccd5959"
HiC_scaffold_1	RepeatMasker	Unknown	82314486	82314589	466	+	.	ID="RND-6_FAMILY-770";Tend="1052";Tstart="950";shortTE="F";uid="d63c5d1f-644e-4a6f-b4aa-6c1fc799d979"
HiC_scaffold_1	RepeatMasker	DNA/hAT-hAT19	40474195	40475110	7684	+	.	ID="RND-6_FAMILY-9397";Tend="1854";Tstart="940";shortTE="F";uid="263135f1-add6-4093-a22a-5aa1ac5209b8"
HiC_scaffold_1	RepeatMasker	Unknown	2372598	2373012	2577	+	.	ID="RND-1_FAMILY-222";Tend="3441";Tstart="3003";shortTE="F";uid="acae6010-0d90-4539-b0d0-a6e20c8d8a08"
HiC_scaffold_1	RepeatMasker	LTR/Copia	19831246	19831788	572	+	.	ID="COPIA-14_LH-I";Tend="10035";Tstart="9506";shortTE="F";uid="3895c699-de8e-42b7-b38f-c20718a4baf4"
HiC_scaffold_1	RepeatMasker	Retroposon?	30192171	30192421	592	+	.	ID="RND-6_FAMILY-2026";Tend="1360";Tstart="1111";shortTE="F";uid="17dfd464-1f7b-4d2b-aff9-96392a2d0bd3"
HiC_scaffold_1	RepeatMasker	DNA/Kolobok-E	38340643	38340908	882	+	.	ID="RND-6_FAMILY-5942";Tend="1134";Tstart="870";shortTE="F";uid="039b9e20-64fc-413b-9594-ba90b06e5155"
HiC_scaffold_1	RepeatMasker	DNA	59219218	59219328	549	+	.	ID="TTAA23_AP";Tend="455";Tstart="344";shortTE="F";uid="134951b5-51dc-4077-a248-9cd3092402ef"
HiC_scaffold_1	RepeatMasker	Retroposon?	95836549	95836671	469	+	.	ID="RND-6_FAMILY-38466";Tend="466";Tstart="176";shortTE="F";uid="0b8e035d-2c2f-41d4-ba78-efc16756d870"
HiC_scaffold_1	RepeatMasker	DNA/TcMar-m44	9648232	9648403	697	+	.	ID="RND-6_FAMILY-10370";Tend="1165";Tstart="1003";shortTE="F";uid="2f73618f-3c6d-43e4-bac6-a7c0b4eaa766"
HiC_scaffold_1	RepeatMasker	Retroposon?	82837694	82837934	578	+	.	ID="RND-6_FAMILY-6896";Tend="1221";Tstart="806";shortTE="F";uid="0c6383ac-f686-4442-8b54-84e099fc475e"
HiC_scaffold_1	RepeatMasker	Unknown	60916427	60916745	1467	+	.	ID="RND-1_FAMILY-258";Tend="1255";Tstart="938";shortTE="F";uid="7af05c77-4c6c-45a5-acd5-5fec90fe54f0"
HiC_scaffold_1	RepeatMasker	DNA	77208077	77208488	1905	+	.	ID="TTAA2C_AP";Tend="419";Tstart="4";shortTE="F";uid="028fd73e-68f2-4cc7-8ebd-5d250c6b488d"
HiC_scaffold_1	RepeatMasker	DNA/hAT	71951162	71951279	493	+	.	ID="RND-1_FAMILY-288";Tend="1574";Tstart="1459";shortTE="F";uid="ed2d0b85-5e7f-4797-9719-bc5674b4e3e1"
HiC_scaffold_1	RepeatMasker	Unknown	63072597	63072703	403	+	.	ID="RND-1_FAMILY-181";Tend="1727";Tstart="1622";shortTE="F";uid="6bcf3000-8a9b-4607-9457-b7c8066242f2"
HiC_scaffold_1	RepeatMasker	DNA/hAT	69618299	69618420	441	+	.	ID="RND-6_FAMILY-11936";Tend="190";Tstart="80";shortTE="F";uid="63796375-4c84-4a2c-8ec6-b7871071a7fa"
HiC_scaffold_1	RepeatMasker	Unknown	6402858	6402972	933	+	.	ID="RND-1_FAMILY-168";Tend="2562";Tstart="2448";shortTE="F";uid="a08e69bf-7bed-470b-8287-14878315499f"
HiC_scaffold_1	RepeatMasker	Unknown	1475448	1475605	738	+	.	ID="RND-6_FAMILY-10077";Tend="809";Tstart="660";shortTE="F";uid="03bad15e-38a7-455e-bf71-d958d697082b"
HiC_scaffold_1	RepeatMasker	DNA	17666359	17666705	771	+	.	ID="TTAA8_AP";Tend="438";Tstart="1";shortTE="F";uid="e82fce37-7820-4e31-8b24-f8f5513de46f"
HiC_scaffold_1	RepeatMasker	DNA/Sola-1	88802090	88802407	669	+	.	ID="RND-5_FAMILY-2566";Tend="998";Tstart="703";shortTE="F";uid="1b6d9039-7af1-47ad-a18a-8afdece25c3c"
HiC_scaffold_1	RepeatMasker	DNA	68769531	68769852	489	+	.	ID="RND-6_FAMILY-1542";Tend="1480";Tstart="1160";shortTE="F";uid="47ca0f03-389b-412f-b43f-93c00b27f621"
HiC_scaffold_1	RepeatMasker	DNA/hAT?	55560604	55560910	1607	+	.	ID="RND-6_FAMILY-6377";Tend="1319";Tstart="1026";shortTE="F";uid="39a389c7-3b51-48b8-8fa9-24b56884c279"
HiC_scaffold_1	RepeatMasker	RC/Helitron	28143179	28144216	7506	+	.	ID="RND-1_FAMILY-139";Tend="1904";Tstart="854";shortTE="F";uid="3bab2835-6c7c-44ba-8d75-b0b36a56dbb2"
HiC_scaffold_1	RepeatMasker	DNA	71292788	71293017	985	+	.	ID="DNAX-10_AP";Tend="215";Tstart="5";shortTE="F";uid="65445d87-5b9a-4a98-911c-9f32b5eb40f7"
HiC_scaffold_1	RepeatMasker	DNA/P	32508341	32508573	412	+	.	ID="RND-6_FAMILY-881";Tend="3093";Tstart="2859";shortTE="F";uid="52c95bdc-55c1-421a-92c3-205793526e0a"
HiC_scaffold_1	RepeatMasker	DNA/hAT-hAT19	93132040	93132218	964	+	.	ID="HAT-N8_AP";Tend="193";Tstart="1";shortTE="F";uid="165bd7df-43a5-46b6-960b-3db65e024fbf"
HiC_scaffold_1	RepeatMasker	DNA/Kolobok-E	8648582	8648793	409	+	.	ID="RND-5_FAMILY-5837";Tend="436";Tstart="228";shortTE="F";uid="ddc96df7-9d0c-4372-9d20-a67f0390fdb4"
HiC_scaffold_1	RepeatMasker	DNA	23212756	23212978	466	+	.	ID="ttaa3b_ap";Tend="227";Tstart="5";shortTE="F";uid="72df4012-82f8-486b-9332-5956ed6c6036"
HiC_scaffold_1	RepeatMasker	DNA	15675394	15675627	420	+	.	ID="RND-6_FAMILY-1285";Tend="1726";Tstart="1501";shortTE="F";uid="509ea2ee-8e97-4335-9f1e-1bcbc0f4e4c4"
HiC_scaffold_1	RepeatMasker	Retroposon?	88037300	88037797	1436	+	.	ID="SINE2-1_AP";Tend="899";Tstart="394";shortTE="F";uid="c76adf02-cf7e-45a7-85bc-e3bbadf953bd"
HiC_scaffold_1	RepeatMasker	DNA/hAT	50871238	50871345	593	+	.	ID="DNA8-68_AP";Tend="103";Tstart="1";shortTE="F";uid="292b8ae3-2fc0-4257-a24a-1a67aef399f9"
HiC_scaffold_1	RepeatMasker	DNA/hAT-Charlie	35042589	35042896	2203	+	.	ID="RND-5_FAMILY-6725";Tend="1273";Tstart="944";shortTE="F";uid="335e5aed-c7f5-4dd3-89ea-cc2fa0986984"
HiC_scaffold_1	RepeatMasker	Unknown	39526122	39526286	467	+	.	ID="RND-6_FAMILY-9634";Tend="1850";Tstart="1708";shortTE="F";uid="7db2a442-2ae5-4aad-971c-9da6f5ccafe8"
HiC_scaffold_1	RepeatMasker	LTR	91628331	91628899	1912	+	.	ID="RND-6_FAMILY-4150";Tend="4490";Tstart="3955";shortTE="F";uid="1963dfb7-b86e-4840-ae2b-9b76057c2310"
HiC_scaffold_1	RepeatMasker	DNA/MULE-MuDR	42210667	42210830	655	+	.	ID="RND-6_FAMILY-5272";Tend="1406";Tstart="1232";shortTE="F";uid="49632103-004e-4bbe-9f38-9f6df266739a"
HiC_scaffold_1	RepeatMasker	DNA	47737667	47737862	745	+	.	ID="DNA2-3_AP";Tend="209";Tstart="1";shortTE="F";uid="71e3bcec-675e-4804-8767-9b91434418fc"
HiC_scaffold_1	RepeatMasker	Unknown	37957588	37957826	1641	+	.	ID="RND-5_FAMILY-721";Tend="1214";Tstart="968";shortTE="F";uid="8119b6d8-e126-4908-8c7e-7490e643afb4"
HiC_scaffold_1	RepeatMasker	DNA/Kolobok-E	23564038	23564227	816	+	.	ID="KOLOBOKE-2_AP";Tend="2122";Tstart="1930";shortTE="F";uid="ff6c13bd-d78a-483a-afe5-f231fbaae0f7"
HiC_scaffold_1	RepeatMasker	Unknown	1161497	1161773	1020	+	.	ID="RND-6_FAMILY-208";Tend="1724";Tstart="1460";shortTE="F";uid="7c684894-8a9c-4c61-a333-fcf75a28f129"
HiC_scaffold_1	RepeatMasker	DNA	88597038	88597564	1949	+	.	ID="TTAA25_AP";Tend="511";Tstart="1";shortTE="F";uid="df4277fa-074b-4b37-b623-8b544ec29835"
HiC_scaffold_1	RepeatMasker	LTR/Pao	56954448	56955262	847	+	.	ID="RND-5_FAMILY-4608";Tend="1763";Tstart="920";shortTE="F";uid="95595696-2860-4b4d-8782-3b5e5635b525"
HiC_scaffold_1	RepeatMasker	DNA/hAT-hAT19	82066661	82067076	955	+	.	ID="RND-1_FAMILY-27";Tend="5406";Tstart="4994";shortTE="F";uid="dabd15b2-4d42-4ac2-bf6a-7e5e6c761817"
HiC_scaffold_1	RepeatMasker	Unknown	2736862	2737192	2481	+	.	ID="RND-1_FAMILY-8";Tend="4978";Tstart="4598";shortTE="F";uid="97fd1ec2-c646-4c78-a5c7-ad7db474ccfe"
HiC_scaffold_1	RepeatMasker	DNA/Maverick	1310995	1311130	1208	+	.	ID="RND-6_FAMILY-2764";Tend="5414";Tstart="5279";shortTE="F";uid="17659329-b397-4982-8af5-8b7c91255159"
HiC_scaffold_1	RepeatMasker	DNA/hAT-Tip100	38222570	38223027	1461	+	.	ID="dna8-100b_ap";Tend="501";Tstart="1";shortTE="F";uid="83510caa-e12e-4e13-bcb0-68be0912319b"
HiC_scaffold_1	RepeatMasker	DNA	32777876	32778888	6873	+	.	ID="RND-1_FAMILY-283";Tend="1968";Tstart="958";shortTE="F";uid="58c8f460-2e99-42b0-9c05-b5966f05773d"
HiC_scaffold_1	RepeatMasker	DNA/hAT-Ac	35443705	35443938	478	+	.	ID="DNA8-20_AP";Tend="246";Tstart="1";shortTE="F";uid="e6bfc82d-3f62-45b5-940f-63e31d28baf3"
HiC_scaffold_1	RepeatMasker	DNA/hAT	46242991	46243166	552	+	.	ID="RND-6_FAMILY-606";Tend="449";Tstart="266";shortTE="F";uid="a028294b-dbeb-4ab5-8149-273d00f446b1"
HiC_scaffold_1	RepeatMasker	LTR/Gypsy	82654347	82654675	1422	+	.	ID="RND-6_FAMILY-7278";Tend="633";Tstart="271";shortTE="F";uid="c2e0ec7c-b3c1-4651-920c-e1961e2bca97"
HiC_scaffold_1	RepeatMasker	DNA/hAT-hAT19	62521850	62522181	1078	+	.	ID="RND-1_FAMILY-27";Tend="5389";Tstart="5088";shortTE="F";uid="4355e2b6-f556-4dc7-8148-8427cb78841b"
HiC_scaffold_1	RepeatMasker	DNA/TcMar-m44?	95503432	95503597	671	+	.	ID="DNA4-9_AP";Tend="177";Tstart="1";shortTE="F";uid="ecdc7227-a312-4237-b272-f01ebb505c07"
HiC_scaffold_1	RepeatMasker	DNA/hAT-Charlie	87792525	87795058	12824	+	.	ID="rnd-5_family-10824";Tend="3083";Tstart="140";shortTE="F";uid="1e1683e5-8b16-4178-ac12-c1c24415adcb"
HiC_scaffold_1	RepeatMasker	DNA/hAT-Charlie	33338362	33338525	983	+	.	ID="RND-6_FAMILY-11417";Tend="1268";Tstart="1106";shortTE="F";uid="25b98214-0faa-4c1b-8c12-9cd1128b927b"
HiC_scaffold_1	RepeatMasker	DNA/hAT-Charlie	42522305	42522664	2114	+	.	ID="RND-6_FAMILY-798";Tend="1212";Tstart="848";shortTE="F";uid="7bcb78de-9654-429d-93a0-0d386942518a"
HiC_scaffold_1	RepeatMasker	LINE/I	40194036	40194288	2185	+	.	ID="RND-1_FAMILY-91";Tend="1310";Tstart="1058";shortTE="F";uid="66bd052c-eadc-4980-af4b-0775a620149a"
HiC_scaffold_1	RepeatMasker	Unknown	91674518	91674659	451	+	.	ID="RND-6_FAMILY-10481";Tend="3733";Tstart="3600";shortTE="F";uid="05a65a1d-e01f-4f91-97f3-12011cbc6c1e"
HiC_scaffold_1	RepeatMasker	DNA	35532479	35534775	19447	+	.	ID="RND-6_FAMILY-24104";Tend="2284";Tstart="1";shortTE="F";uid="abc21212-c5b1-42f4-9cd9-107f8831517d"
HiC_scaffold_1	RepeatMasker	Unknown	4590444	4590596	903	+	.	ID="RND-1_FAMILY-105";Tend="6696";Tstart="6543";shortTE="F";uid="db4e3e7a-7379-4be7-9f10-154c5924bfcd"
HiC_scaffold_1	RepeatMasker	DNA	61038437	61038817	1890	+	.	ID="DNA-TTAA-1_AP";Tend="423";Tstart="8";shortTE="F";uid="a763a743-b324-40da-a0f5-a3a807563cb0"
HiC_scaffold_1	RepeatMasker	DNA	89090687	89090832	461	+	.	ID="ttaa3c_ap";Tend="425";Tstart="273";shortTE="F";uid="7086778f-572a-4e96-868e-fd9a41767799"
HiC_scaffold_1	RepeatMasker	DNA/Ginger-1	64080989	64081425	887	+	.	ID="RND-5_FAMILY-9227";Tend="6575";Tstart="6137";shortTE="F";uid="4d65e596-8694-433d-8cb7-2adcbcb9a573"
HiC_scaffold_1	RepeatMasker	DNA	23467310	23467691	2576	+	.	ID="TTAA6_AP";Tend="391";Tstart="1";shortTE="F";uid="da204c29-cd3a-4d4b-9359-5d292ad5c12a"
HiC_scaffold_1	RepeatMasker	DNA	53411904	53412148	782	+	.	ID="RND-6_FAMILY-6151";Tend="1989";Tstart="1745";shortTE="F";uid="614f7d33-b425-4adc-ac1a-47236993576d"
HiC_scaffold_1	RepeatMasker	DNA/hAT-Charlie	88884201	88884562	2330	+	.	ID="RND-5_FAMILY-7192";Tend="1402";Tstart="1054";shortTE="F";uid="41ce6db9-2d8b-42b0-b31c-c10bbe8859d3"
HiC_scaffold_1	RepeatMasker	Unknown	51861865	51862619	2299	+	.	ID="RND-1_FAMILY-55";TEgroup="ctg_1%7CRND-1_FAMILY-55%7C1";Tend="2109";Tstart="1065";shortTE="F";uid="8251bbd2-2e9e-4db8-96f7-4b274afdb211"
HiC_scaffold_1	RepeatMasker	DNA	74158740	74158864	906	+	.	ID="TTAA14_AP";Tend="125";Tstart="1";shortTE="F";uid="c9c86ca8-93b1-40c0-aa86-990fcb97826b"
HiC_scaffold_1	RepeatMasker	DNA/MULE-MuDR	41397878	41397980	437	+	.	ID="RND-6_FAMILY-6225";Tend="2216";Tstart="2114";shortTE="F";uid="ff48bb27-ac01-46e2-81c5-394a95b5f08e"
HiC_scaffold_1	RepeatMasker	LTR/Gypsy	94848599	94850724	14730	+	.	ID="RND-5_FAMILY-1610";Tend="1983";Tstart="26";shortTE="F";uid="4e265dae-1088-405f-b6c2-dfb8f744658b"
HiC_scaffold_1	RepeatMasker	DNA/hAT-Charlie	85776204	85776443	1763	+	.	ID="RND-1_FAMILY-121";Tend="1162";Tstart="922";shortTE="F";uid="19a011ce-d51e-4eb3-b7fe-d0bbaea8843c"
HiC_scaffold_1	RepeatMasker	Unknown	49707499	49707664	512	+	.	ID="RND-6_FAMILY-2788";Tend="1543";Tstart="1400";shortTE="F";uid="d3d3679b-a7d7-4a51-b7c9-07919c10a5c2"
HiC_scaffold_1	RepeatMasker	Retroposon?	42607711	42607827	427	+	.	ID="RND-5_FAMILY-293";Tend="1209";Tstart="1097";shortTE="F";uid="d580f91d-9223-49f2-acae-24c794c3edcc"
HiC_scaffold_1	RepeatMasker	Unknown	42570112	42570310	1496	+	.	ID="RND-6_FAMILY-571";Tend="992";Tstart="794";shortTE="F";uid="17953c64-44cb-49b0-b69a-57ea969caf31"
HiC_scaffold_1	RepeatMasker	LTR/Pao	89185755	89186003	540	+	.	ID="BEL3-I_AP";Tend="4925";Tstart="4681";shortTE="F";uid="ba1f19cb-f020-4453-b5d3-5c93cf1c6bbd"
HiC_scaffold_1	RepeatMasker	Unknown	12630148	12631184	3547	+	.	ID="RND-1_FAMILY-18";Tend="2825";Tstart="1810";shortTE="F";uid="f96d3bc4-94b3-408e-af44-c924b43a407d"
HiC_scaffold_1	RepeatMasker	DNA	57631658	57631920	484	+	.	ID="RND-6_FAMILY-1285";Tend="1295";Tstart="1047";shortTE="F";uid="f87d2f75-2f53-409b-8e1b-a7403f656de3"
HiC_scaffold_1	RepeatMasker	LTR/Gypsy	15491190	15492563	3687	+	.	ID="RND-1_FAMILY-236";Tend="7371";Tstart="6090";shortTE="F";uid="cae445c4-ec1f-47c1-9e80-e10285ef32a9"
HiC_scaffold_1	RepeatMasker	LTR/Gypsy	19895462	19896681	11015	+	.	ID="RND-6_FAMILY-3142";Tend="2050";Tstart="831";shortTE="F";uid="66fbdf72-4ed1-4709-961d-36e82dd561f9"
HiC_scaffold_1	RepeatMasker	DNA	3183890	3186899	25494	+	.	ID="RND-6_FAMILY-9238";Tend="5303";Tstart="2294";shortTE="F";uid="4e76b6d9-a118-4904-a8f0-5349a5fd2fbf"
HiC_scaffold_1	RepeatMasker	RC/Helitron	2793934	2794139	811	+	.	ID="RND-6_FAMILY-10479";Tend="2014";Tstart="1812";shortTE="F";uid="589b36fe-9aee-4774-bc99-2a2ce40970f7"
HiC_scaffold_1	RepeatMasker	Retroposon?	82724023	82724137	480	+	.	ID="SINE2-1_AP";Tend="1097";Tstart="859";shortTE="F";uid="583d8326-682b-4211-8b3a-fdf2eb319aaa"
HiC_scaffold_1	RepeatMasker	LINE/I-Jockey	47782884	47783051	469	+	.	ID="RND-1_FAMILY-108";Tend="1972";Tstart="1802";shortTE="F";uid="5faae693-177f-4dc5-8936-306fc6b07df5"
HiC_scaffold_1	RepeatMasker	Retroposon?	11657385	11657493	410	+	.	ID="RND-5_FAMILY-293";Tend="868";Tstart="759";shortTE="F";uid="d67e7742-22f8-4be9-b32a-432fe39f08fb"
HiC_scaffold_1	RepeatMasker	DNA/hAT-hAT19	22634997	22635531	683	+	.	ID="RND-1_FAMILY-159";TEgroup="ctg_1%7CRND-1_FAMILY-159%7C2";Tend="1643";Tstart="895";shortTE="F";uid="b4c05c83-3191-4ca8-b63b-59334f7d9f0b"
HiC_scaffold_1	RepeatMasker	Unknown	20173429	20173812	2167	+	.	ID="RND-4_FAMILY-2270";Tend="1348";Tstart="979";shortTE="F";uid="f63d7aac-fd91-4b38-b298-6fd82f78c49d"
HiC_scaffold_1	RepeatMasker	DNA/hAT-hAT19	52886162	52886921	768	+	.	ID="rnd-6_family-2";Tend="2111";Tstart="1609";shortTE="F";uid="5515b896-ead2-410b-9fea-2335f9ac5973"
HiC_scaffold_1	RepeatMasker	LINE/I-Jockey	28966651	28967315	623	+	.	ID="VINGI-9_LMI";Tend="1466";Tstart="814";shortTE="F";uid="1632be8e-e6c3-4cf2-b8b5-39aae179e794"
HiC_scaffold_1	RepeatMasker	DNA/Kolobok-E	46162	48074	15272	+	.	ID="RND-6_FAMILY-8193";Tend="2423";Tstart="517";shortTE="F";uid="1c79de12-c79c-42ab-806d-cacd8f33876b"
HiC_scaffold_1	RepeatMasker	DNA	11089145	11089295	993	+	.	ID="RND-6_FAMILY-1285";Tend="820";Tstart="670";shortTE="F";uid="9938e6c8-0f00-455c-a03a-2bc980f9ea3a"
HiC_scaffold_1	RepeatMasker	DNA/PIF-Harbinger	39084274	39088547	36944	+	.	ID="RND-6_FAMILY-8084";Tend="4645";Tstart="409";shortTE="F";uid="2f2d2cfb-9ea5-4366-8f61-c2150a1da03c"
HiC_scaffold_1	RepeatMasker	DNA/Kolobok-E	27355703	27355936	594	+	.	ID="RND-6_FAMILY-17671";Tend="2144";Tstart="1911";shortTE="F";uid="4973a9ea-583b-4777-a6e7-ed149bd8078f"
HiC_scaffold_1	RepeatMasker	Retroposon?	44739650	44739979	728	+	.	ID="SINE2-1_AP";Tend="465";Tstart="117";shortTE="F";uid="420f3478-9432-4bda-a82a-2ddc07109050"
HiC_scaffold_1	RepeatMasker	RC/Helitron	46169466	46169830	539	+	.	ID="HELITRON-2_BTA";Tend="1766";Tstart="1402";shortTE="F";uid="b88170df-9253-438c-b128-4edb9edcfd4e"
HiC_scaffold_1	RepeatMasker	Unknown	77571401	77571667	2014	+	.	ID="RND-5_FAMILY-721";Tend="1212";Tstart="946";shortTE="F";uid="23cb4a1c-617f-4d39-b276-e294801ffdc3"
HiC_scaffold_1	RepeatMasker	DNA/Sola-1	99406602	99406722	684	+	.	ID="RND-6_FAMILY-12589";Tend="5369";Tstart="5258";shortTE="F";uid="5a0cee61-0afd-4e3a-9f41-1587107abdb5"
HiC_scaffold_1	RepeatMasker	LINE/R1	98802	125762	68317	+	.	ID="RND-6_FAMILY-2715";TEgroup="ctg_1%7CRND-6_FAMILY-2715%7C1";Tend="8066";Tstart="49";shortTE="F";uid="ef494655-dfb5-473a-8558-fa38ebd52545"
HiC_scaffold_1	RepeatMasker	RC/Helitron	75866892	75867251	958	+	.	ID="RND-1_FAMILY-14";Tend="1918";Tstart="1594";shortTE="F";uid="e1883a05-37b9-43fc-87bc-330f12553c5a"
HiC_scaffold_1	RepeatMasker	Unknown	70774977	70776187	5402	+	.	ID="RND-5_FAMILY-7772";Tend="1227";Tstart="1";shortTE="F";uid="60a85193-b56c-412b-93b9-fad5f99e9fda"
HiC_scaffold_1	RepeatMasker	DNA	36229798	36230039	594	+	.	ID="RND-6_FAMILY-1285";Tend="2433";Tstart="2178";shortTE="F";uid="0935ae1c-2056-4ed3-8929-c6b11ebe3895"
HiC_scaffold_1	RepeatMasker	DNA	70136519	70136748	983	+	.	ID="ttaa3c_ap";Tend="423";Tstart="213";shortTE="F";uid="7c423b31-7ad3-4a01-a769-f78fc502552d"
HiC_scaffold_1	RepeatMasker	Retroposon?	41172237	41173780	4394	+	.	ID="SINE2-1_AP";Tend="1531";Tstart="1";shortTE="F";uid="ac4b1dff-81bf-4eb0-8121-b42813c352b4"
HiC_scaffold_1	RepeatMasker	DNA/Ginger	36726005	36726975	684	+	.	ID="RND-6_FAMILY-587";Tend="1627";Tstart="621";shortTE="F";uid="e43096a5-1b0d-4c3f-b877-466cbdaf1ab8"
HiC_scaffold_1	RepeatMasker	DNA/Maverick	7046604	7048512	3434	+	.	ID="rnd-1_family-295";Tend="9031";Tstart="7347";shortTE="F";uid="00a7313e-bf98-4573-be5f-91f4ba48f82a"
HiC_scaffold_1	RepeatMasker	DNA/Kolobok-E	75687577	75687769	634	+	.	ID="RND-1_FAMILY-200";Tend="366";Tstart="172";shortTE="F";uid="404dda92-4ff7-49d9-8118-837a3cc55399"
HiC_scaffold_1	RepeatMasker	Unknown	16218100	16218490	1351	+	.	ID="RND-1_FAMILY-13";Tend="2886";Tstart="2538";shortTE="F";uid="4b9a205c-09a0-4932-bb78-7398c54399e1"
HiC_scaffold_1	RepeatMasker	DNA	40176867	40177055	477	+	.	ID="TTAA9_AP";Tend="169";Tstart="1";shortTE="F";uid="3b1b9348-4a61-4c45-be3a-c1867c46451a"
HiC_scaffold_1	RepeatMasker	LTR/Copia	90904275	90905641	11970	+	.	ID="RND-6_FAMILY-8635";Tend="5206";Tstart="3845";shortTE="F";uid="c44bc3c7-efb0-484d-91b7-d93a69426651"
HiC_scaffold_1	RepeatMasker	DNA	19324043	19324561	1015	+	.	ID="DNA4-3_AP";Tend="498";Tstart="1";shortTE="F";uid="d4b78969-fad3-49b3-bdbb-a12281308585"
HiC_scaffold_1	RepeatMasker	DNA	83076210	83076439	549	+	.	ID="RND-6_FAMILY-1285";Tend="2441";Tstart="2221";shortTE="F";uid="f0bfcc13-6f7a-4b80-b736-2a59786e3064"
HiC_scaffold_1	RepeatMasker	DNA/MULE-MuDR	56798859	56798969	415	+	.	ID="RND-6_FAMILY-22769";Tend="236";Tstart="128";shortTE="F";uid="5bff287f-d328-4e1f-80e9-c097a6d0f757"
HiC_scaffold_1	RepeatMasker	DNA/MULE-MuDR	97327661	97328277	942	+	.	ID="MUDR8X_AP";TEgroup="ctg_1%7CMUDR8X_AP%7C7";Tend="1719";Tstart="1";shortTE="F";uid="04b64113-ca89-4662-889d-60bcdf75a4d1"
HiC_scaffold_1	RepeatMasker	LTR/Pao	72075989	72076226	801	+	.	ID="RND-6_FAMILY-16606";Tend="1848";Tstart="1614";shortTE="F";uid="ac4e82c6-03d2-42d1-b288-77e01b0e56b1"
HiC_scaffold_1	RepeatMasker	DNA/Ginger-1	71555736	71555908	429	+	.	ID="GINGER1-1_AP";Tend="3366";Tstart="3182";shortTE="F";uid="c4f590c2-a4e4-41fb-a770-9fc60a6560d2"
HiC_scaffold_1	RepeatMasker	LTR/Pao	24242867	24243328	1259	+	.	ID="RND-1_FAMILY-111";Tend="6214";Tstart="5747";shortTE="F";uid="961f9852-e191-4f01-8480-ff17703b6439"
HiC_scaffold_1	RepeatMasker	Retroposon?	28308935	28309227	491	+	.	ID="SINE2-1_AP";Tend="1081";Tstart="768";shortTE="F";uid="97cb012e-7b44-4097-988e-318dd494551d"
HiC_scaffold_1	RepeatMasker	LTR/Gypsy	11309267	11310507	9989	+	.	ID="RND-4_FAMILY-1191";Tend="6660";Tstart="5412";shortTE="F";uid="58ed9e9a-7d45-407a-8b22-852baa492066"
HiC_scaffold_1	RepeatMasker	DNA/hAT	21818335	21818780	682	+	.	ID="RND-6_FAMILY-606";Tend="1549";Tstart="1177";shortTE="F";uid="492a5f4d-b4af-402e-a125-acc44ee015b3"
HiC_scaffold_1	RepeatMasker	DNA/Ginger-2	84076780	84076906	405	+	.	ID="GINGER2-N1_RPR";Tend="395";Tstart="269";shortTE="F";uid="fd1a159d-9a11-4fd7-9337-bbb3542e4a32"
HiC_scaffold_1	RepeatMasker	DNA/hAT-hAT19	55274091	55274342	721	+	.	ID="dna8-45_ap";Tend="581";Tstart="265";shortTE="F";uid="17c90618-10ea-402a-8656-54490f6241ec"
HiC_scaffold_1	RepeatMasker	DNA	77716506	77716746	768	+	.	ID="TTAA8_AP";Tend="438";Tstart="183";shortTE="F";uid="25f235a3-10ec-408a-bd88-4e3139a38df5"
HiC_scaffold_1	RepeatMasker	Unknown	1158852	1159539	1526	+	.	ID="RND-6_FAMILY-208";Tend="1095";Tstart="480";shortTE="F";uid="7aa1138a-9610-49d3-92a7-0770bf073b30"
HiC_scaffold_1	RepeatMasker	RC/Helitron	41354974	41355266	2105	+	.	ID="RND-6_FAMILY-6702";Tend="1260";Tstart="967";shortTE="F";uid="b4379be3-1259-4dad-a768-2ed2ebc12854"
HiC_scaffold_1	RepeatMasker	DNA/hAT-Ac	44855903	44856014	598	+	.	ID="dna8-56_ap";Tend="548";Tstart="450";shortTE="F";uid="641915bf-d517-47b9-85fe-800fdfd2cbb0"
HiC_scaffold_1	RepeatMasker	DNA/hAT-Charlie	54623899	54624233	662	+	.	ID="HAT-N1_AP";TEgroup="ctg_1%7CHAT-N1_AP%7C4";Tend="561";Tstart="1";shortTE="F";uid="dce326e0-89b1-48e5-a65a-12cf81d9ed43"
HiC_scaffold_1	RepeatMasker	DNA/hAT-Tip100	50677581	50677776	1067	+	.	ID="RND-5_FAMILY-13931";Tend="666";Tstart="475";shortTE="F";uid="5854f767-7c02-4f6a-a6b7-4d16849a3a0d"
HiC_scaffold_1	RepeatMasker	Retroposon?	20211061	20211288	683	+	.	ID="SINE2-1_AP";Tend="1389";Tstart="1164";shortTE="F";uid="4ec13fd6-dea5-4cac-a511-d859f3091b47"
HiC_scaffold_1	RepeatMasker	DNA/MULE-MuDR	54969527	54970210	3391	+	.	ID="RND-6_FAMILY-1497";Tend="1327";Tstart="636";shortTE="F";uid="7ee47137-a9e7-47a2-b709-0d7a7cff9f81"
HiC_scaffold_1	RepeatMasker	DNA/hAT-Tip100	6261082	6261240	1047	+	.	ID="DNA8-65_AP";Tend="168";Tstart="1";shortTE="F";uid="7c0fa20f-f1f5-4bdf-b83b-2ccbe03b31ff"
HiC_scaffold_1	RepeatMasker	DNA	32825454	32826501	1023	+	.	ID="rnd-6_family-3904";Tend="1795";Tstart="760";shortTE="F";uid="8c0ab0ba-25e3-439d-9381-940ae488684f"
HiC_scaffold_1	RepeatMasker	DNA	62181400	62182899	9971	+	.	ID="RND-6_FAMILY-7592";Tend="2787";Tstart="1454";shortTE="F";uid="ee745fc4-8b10-4a1a-bef8-431ead60a54d"
HiC_scaffold_1	RepeatMasker	DNA/hAT-Charlie	54850716	54851207	880	+	.	ID="RND-6_FAMILY-11213";Tend="1342";Tstart="847";shortTE="F";uid="548dc0ef-2134-478d-a7ad-a25f58229647"
HiC_scaffold_1	RepeatMasker	DNA/MULE-MuDR	18513120	18513435	1077	+	.	ID="RND-6_FAMILY-562";TEgroup="ctg_1%7CRND-6_FAMILY-562%7C1";Tend="2835";Tstart="614";shortTE="F";uid="28ec02f9-7608-4c37-9b9d-744f5a7e8038"
HiC_scaffold_1	RepeatMasker	RC/Helitron	65478112	65478430	1261	+	.	ID="RND-6_FAMILY-716";Tend="2066";Tstart="1743";shortTE="F";uid="571463b8-adb3-4fac-9996-9b27816ace96"
HiC_scaffold_1	RepeatMasker	Retroposon?	47531609	47532586	1896	+	.	ID="SINE2-1_AP";Tend="627";Tstart="1";shortTE="F";uid="d307f31a-88f2-4267-8153-15b0f0eaafbc"
HiC_scaffold_1	RepeatMasker	DNA/hAT-Tip100	90132818	90133626	6496	+	.	ID="RND-4_FAMILY-562";Tend="1761";Tstart="959";shortTE="F";uid="2bbb4bb9-774c-4ece-a48c-f630ff138a7a"
HiC_scaffold_1	RepeatMasker	Unknown	88773327	88774170	6778	+	.	ID="RND-1_FAMILY-87";Tend="1656";Tstart="802";shortTE="F";uid="f4d3e1d3-354d-4d9a-83f2-ae0b6d2623ac"
HiC_scaffold_1	RepeatMasker	DNA	52212273	52213050	1955	+	.	ID="DNA4-2_AP";Tend="769";Tstart="1";shortTE="F";uid="b3f9619b-d8af-4fd9-913c-3a71f50143e7"
HiC_scaffold_1	RepeatMasker	RC/Helitron	54006655	54007718	7578	+	.	ID="RND-1_FAMILY-139";Tend="1927";Tstart="863";shortTE="F";uid="4e1edd4d-0f9b-442d-884c-0108df2b8ee1"
HiC_scaffold_1	RepeatMasker	DNA/MULE-MuDR	41282003	41282276	454	+	.	ID="MUDR1X_AP";Tend="1624";Tstart="1367";shortTE="F";uid="b8d962cf-d225-4721-a4f4-5b10575ac4e6"
HiC_scaffold_1	RepeatMasker	LTR/Pao	22559817	22560274	490	+	.	ID="RND-6_FAMILY-417";Tend="938";Tstart="507";shortTE="F";uid="9ffc710d-39ff-4a77-a1be-ce78b98b671b"
HiC_scaffold_1	RepeatMasker	LTR/Pao	66949520	66950126	420	+	.	ID="RND-1_FAMILY-111";Tend="5977";Tstart="5377";shortTE="F";uid="01416cb3-aa8a-42d6-af11-c73c99d4b439"
HiC_scaffold_1	RepeatMasker	Unknown	95822196	95822302	475	+	.	ID="RND-4_FAMILY-2270";Tend="1333";Tstart="1211";shortTE="F";uid="2c872da4-58dd-4af3-9809-d305a1e4832f"
HiC_scaffold_1	RepeatMasker	LINE/I	7579430	7579616	479	+	.	ID="RND-6_FAMILY-413";Tend="2241";Tstart="2055";shortTE="F";uid="b3bcf4f6-01f1-4c7c-a3ee-a487c5985f5f"
HiC_scaffold_1	RepeatMasker	DNA/Ginger-1	90211218	90212004	1554	+	.	ID="RND-5_FAMILY-9227";Tend="3409";Tstart="2614";shortTE="F";uid="15eb410e-7f3c-4a88-b025-41b373717a50"
HiC_scaffold_1	RepeatMasker	DNA/Ginger	90424127	90424233	468	+	.	ID="RND-6_FAMILY-587";Tend="729";Tstart="621";shortTE="F";uid="3130e6dc-310e-44c9-9c97-590235417a2f"
HiC_scaffold_1	RepeatMasker	Unknown	89372551	89372697	722	+	.	ID="RND-5_FAMILY-1287";Tend="1432";Tstart="1291";shortTE="F";uid="950b7b90-fbdc-4515-b721-dd10fad9c122"
HiC_scaffold_1	RepeatMasker	DNA/Kolobok-E	86636091	86636410	919	+	.	ID="RND-6_FAMILY-1652";Tend="1333";Tstart="1042";shortTE="F";uid="8c9e3edb-6596-4d52-8a10-f8d7ac8b187b"
HiC_scaffold_1	RepeatMasker	DNA/CMC-Transib	53098827	53099767	6733	+	.	ID="RND-6_FAMILY-3063";Tend="2753";Tstart="1787";shortTE="F";uid="abb0cceb-6ecc-4071-8553-93bfca74a779"
HiC_scaffold_1	RepeatMasker	DNA	97581833	97582002	499	+	.	ID="RND-6_FAMILY-1285";Tend="804";Tstart="641";shortTE="F";uid="f27abe7e-43f1-4611-b0ae-a2c30b83c1da"
HiC_scaffold_1	RepeatMasker	Retroposon?	57199519	57200144	2402	+	.	ID="RND-6_FAMILY-1191";TEgroup="ctg_1%7CRND-6_FAMILY-1191%7C4";Tend="4534";Tstart="3978";shortTE="F";uid="1d83a79b-b822-47e0-8527-62b83be47b47"
HiC_scaffold_1	RepeatMasker	DNA/hAT-Tip100	85069139	85069346	640	+	.	ID="dna8-107_ap";Tend="858";Tstart="689";shortTE="F";uid="6f6bc429-e1d2-43d6-9525-b05d4d92a47d"
HiC_scaffold_1	RepeatMasker	DNA/MULE-MuDR	70115185	70116316	1710	+	.	ID="RND-6_FAMILY-10869";Tend="2447";Tstart="1338";shortTE="F";uid="dc5deaff-b2c1-49b5-8e2b-6989c13990ec"
HiC_scaffold_1	RepeatMasker	DNA/MULE-NOF	89585829	89585994	424	+	.	ID="RND-6_FAMILY-3770";Tend="361";Tstart="197";shortTE="F";uid="785cfda8-44be-4ce5-a387-b7398402ed13"
HiC_scaffold_1	RepeatMasker	DNA/Ginger	13770098	13770315	1480	+	.	ID="RND-6_FAMILY-587";Tend="1935";Tstart="1718";shortTE="F";uid="270cce6c-3b79-4cd2-a6d4-b23cfce0a4b6"
HiC_scaffold_1	RepeatMasker	Unknown	81666960	81667131	682	+	.	ID="RND-5_FAMILY-3499";Tend="772";Tstart="604";shortTE="F";uid="bac7355a-c7f7-4723-95fe-b543091e2a86"
HiC_scaffold_1	RepeatMasker	DNA	46382259	46382486	975	+	.	ID="TTAA3B_AP";Tend="436";Tstart="188";shortTE="F";uid="c26b9b59-f36c-47f5-9e49-7b7d19e48164"
HiC_scaffold_1	RepeatMasker	DNA/Maverick	18716515	18717222	1988	+	.	ID="rnd-6_family-8791";Tend="4418";Tstart="3657";shortTE="F";uid="93d6236b-ec91-45bc-a0f9-4d4537160a3d"
HiC_scaffold_1	RepeatMasker	Retroposon?	85957966	85958323	535	+	.	ID="SINE2-1_AP";Tend="1421";Tstart="1051";shortTE="F";uid="05317236-d806-40f8-ae0c-46986856695b"
HiC_scaffold_1	RepeatMasker	DNA/MULE-MuDR	27338842	27339806	2079	+	.	ID="RND-6_FAMILY-709";TEgroup="ctg_1%7CRND-6_FAMILY-709%7C5";Tend="2319";Tstart="320";shortTE="F";uid="b4c46786-abc7-4e77-8ded-c0a7cd787d1c"
HiC_scaffold_1	RepeatMasker	Unknown	72262912	72263551	946	+	.	ID="RND-6_FAMILY-9856";TEgroup="ctg_1%7CRND-6_FAMILY-9856%7C1";Tend="1914";Tstart="2";shortTE="F";uid="a37c502a-3376-4afe-8e3c-da2231f01f32"
HiC_scaffold_1	RepeatMasker	Unknown	90914231	90915249	661	+	.	ID="RND-6_FAMILY-16306";Tend="4157";Tstart="2193";shortTE="F";uid="272851ea-bfae-40f7-9e82-638ead2bc88a"
HiC_scaffold_1	RepeatMasker	DNA	70309911	70310147	609	+	.	ID="TTAA27_AP";Tend="272";Tstart="2";shortTE="F";uid="70e3bc45-2cf1-43aa-b4fb-f4fe95f42434"
HiC_scaffold_1	RepeatMasker	RC/Helitron	61511889	61512077	666	+	.	ID="RND-6_FAMILY-5337";Tend="1428";Tstart="1304";shortTE="F";uid="c984686d-0ad3-47fd-a42a-9e450aa9486c"
HiC_scaffold_1	RepeatMasker	DNA/TcMar-Fot1	97378074	97378318	414	+	.	ID="RND-6_FAMILY-22940";Tend="1755";Tstart="1514";shortTE="F";uid="a8c18ba6-deb1-474d-8c20-95efcd945a9f"
HiC_scaffold_1	RepeatMasker	DNA/MULE-MuDR	36187984	36188103	826	+	.	ID="DNA8-28B_AP";Tend="544";Tstart="425";shortTE="F";uid="5704da3d-26ef-43d9-b510-771d5d363e32"
HiC_scaffold_1	RepeatMasker	DNA/PIF-Harbinger	5186093	5186310	597	+	.	ID="RND-6_FAMILY-19059";Tend="3690";Tstart="3473";shortTE="F";uid="cf19a83e-91c7-48a5-a5b6-8a13720faeb9"
HiC_scaffold_1	RepeatMasker	RC/Helitron	59165718	59166078	2821	+	.	ID="RND-6_FAMILY-2891";Tend="1336";Tstart="976";shortTE="F";uid="884e2c44-1ab3-466f-8a81-dcdd28b2564c"
HiC_scaffold_1	RepeatMasker	Retroposon?	88252275	88252523	555	+	.	ID="SINE2-1_AP";Tend="344";Tstart="85";shortTE="F";uid="1595b5bb-00dd-41a1-a644-f66c55c2bd5c"
HiC_scaffold_1	RepeatMasker	DNA	70886307	70886414	406	+	.	ID="RND-6_FAMILY-1285";Tend="769";Tstart="660";shortTE="F";uid="74c5b9dd-9ca4-4a94-a4ac-0e4654715cfc"
HiC_scaffold_1	RepeatMasker	Unknown	83834319	83835034	5553	+	.	ID="RND-6_FAMILY-962";Tend="1611";Tstart="895";shortTE="F";uid="37017bdf-8de6-4880-a1e3-431cbfd8d7f9"
HiC_scaffold_1	RepeatMasker	Retroposon?	5585506	5586007	1712	+	.	ID="SINE2-1_AP";Tend="749";Tstart="277";shortTE="F";uid="20bb193c-db41-4aa9-9a59-885ce5161340"
HiC_scaffold_1	RepeatMasker	DNA/hAT-hAT19	1286528	1287004	2481	+	.	ID="RND-5_FAMILY-830";Tend="1588";Tstart="1108";shortTE="F";uid="324fa75b-2c39-4c18-b14f-0a7600b6b3ef"
HiC_scaffold_1	RepeatMasker	DNA/MULE-NOF	12828699	12828929	683	+	.	ID="RND-6_FAMILY-1048";Tend="961";Tstart="747";shortTE="F";uid="26b5b555-0d8f-4bd1-a047-2db18c0b090f"
HiC_scaffold_1	RepeatMasker	DNA	45081077	45081260	547	+	.	ID="ttaa2c_ap";Tend="394";Tstart="210";shortTE="F";uid="35b64dc7-304d-4a4f-8ef9-cc2501923c22"
HiC_scaffold_1	RepeatMasker	Unknown	39348103	39349177	7637	+	.	ID="RND-5_FAMILY-5028";Tend="1495";Tstart="449";shortTE="F";uid="b9b695f0-4d91-4abe-9e9d-adb3e58fc1b3"
HiC_scaffold_1	RepeatMasker	DNA/Ginger-2	88154931	88155119	816	+	.	ID="RND-6_FAMILY-33773";Tend="1676";Tstart="1483";shortTE="F";uid="b4feefb9-9690-48d9-8321-2c7c9304a038"
HiC_scaffold_1	RepeatMasker	LTR/Gypsy	35125567	35125752	531	+	.	ID="RND-6_FAMILY-1200";Tend="3243";Tstart="3058";shortTE="F";uid="98e0db90-95bc-4553-a842-e62fcefd8a8c"
HiC_scaffold_1	RepeatMasker	Retroposon?	40859813	40860168	402	+	.	ID="RND-5_FAMILY-293";Tend="1030";Tstart="680";shortTE="F";uid="0f300b19-0a4f-4d94-807b-f987be48e38b"
HiC_scaffold_1	RepeatMasker	DNA/Maverick	10880322	10886970	37991	+	.	ID="RND-1_FAMILY-230";Tend="8126";Tstart="1471";shortTE="F";uid="7a8fb95f-5f61-49d8-b61f-63af0780b288"
HiC_scaffold_1	RepeatMasker	DNA/Kolobok-E	50277222	50277522	1677	+	.	ID="koloboke-2_ap";Tend="8213";Tstart="7958";shortTE="F";uid="aae7a535-1478-4c7a-976f-7bb3f22e4b43"
HiC_scaffold_1	RepeatMasker	LINE/CR1	10757958	10760709	18083	+	.	ID="RND-6_FAMILY-12255";Tend="2410";Tstart="1";shortTE="F";uid="30312fd0-2350-4163-8e44-32be86d6eb9f"
HiC_scaffold_1	RepeatMasker	DNA/hAT-hAT19	32491201	32492602	5302	+	.	ID="RND-1_FAMILY-246";Tend="2444";Tstart="1086";shortTE="F";uid="a33c0a21-3ff3-46e1-b4fb-b714e65c5570"
HiC_scaffold_1	RepeatMasker	DNA/hAT-hAT19	93267134	93267315	428	+	.	ID="DNA8-71_AP";Tend="181";Tstart="1";shortTE="F";uid="0927f7ab-01b8-4f2a-96d2-ac65dc287673"
HiC_scaffold_1	RepeatMasker	DNA/MULE-NOF	35157949	35158730	2585	+	.	ID="rnd-6_family-234";Tend="3811";Tstart="3207";shortTE="F";uid="fad65cf3-bf64-46fd-9d55-ca6f5253b239"
HiC_scaffold_1	RepeatMasker	Retroposon?	21757900	21758010	409	+	.	ID="RND-5_FAMILY-293";Tend="1208";Tstart="1101";shortTE="F";uid="36b55d65-7c7a-4de4-bf5e-38de2594f133"
HiC_scaffold_1	RepeatMasker	LTR/Gypsy	15809689	15812004	6672	+	.	ID="GYPSY1-I_AP";Tend="4071";Tstart="1855";shortTE="F";uid="fbe73305-c4d1-4115-b4c3-a30bff843431"
HiC_scaffold_1	RepeatMasker	LINE/I	84901473	84901991	926	+	.	ID="RND-6_FAMILY-413";Tend="2424";Tstart="1906";shortTE="F";uid="36ba77dc-1130-4914-b4b2-e82ec62617e7"
HiC_scaffold_1	RepeatMasker	DNA/Ginger	98203397	98203642	512	+	.	ID="RND-6_FAMILY-587";Tend="832";Tstart="622";shortTE="F";uid="90319fc8-4484-4963-a030-b5fa8325df94"
HiC_scaffold_1	RepeatMasker	LTR/Pao	22100075	22100228	526	+	.	ID="RND-1_FAMILY-111";Tend="5385";Tstart="5217";shortTE="F";uid="ff896c3a-a80c-41bb-9361-6d4e06df9e08"
HiC_scaffold_1	RepeatMasker	Unknown	89201975	89202144	500	+	.	ID="RND-6_FAMILY-10806";TEgroup="ctg_1%7CRND-6_FAMILY-10806%7C2";Tend="1306";Tstart="868";shortTE="T";uid="222de45e-1a86-4fd4-9fbc-ec2387104401"
HiC_scaffold_1	RepeatMasker	DNA	69825406	69825816	608	+	.	ID="DNA4-2_AP";Tend="764";Tstart="393";shortTE="F";uid="b6c44659-1143-499d-8764-fcecbfbf5587"
HiC_scaffold_1	RepeatMasker	LINE/I-Jockey	29697555	29697696	1139	+	.	ID="RND-5_FAMILY-855";Tend="1741";Tstart="1603";shortTE="F";uid="7304f02a-4ea0-4842-a0ea-35f6471f937c"
HiC_scaffold_1	RepeatMasker	LINE/I-Jockey	10542386	10542643	775	+	.	ID="RND-5_FAMILY-3911";Tend="2079";Tstart="1819";shortTE="F";uid="5549059f-239c-4bab-a804-201564e75630"
HiC_scaffold_1	RepeatMasker	DNA	48698437	48698645	735	+	.	ID="RND-6_FAMILY-8000";Tend="2976";Tstart="2768";shortTE="F";uid="7083566b-e991-41de-bcee-6e59ecb9730a"
HiC_scaffold_1	RepeatMasker	Unknown	88463370	88463547	985	+	.	ID="RND-6_FAMILY-710";Tend="1155";Tstart="983";shortTE="F";uid="417a8d9c-300e-4195-8d0c-e9c38b9d5d17"
HiC_scaffold_1	RepeatMasker	DNA/PiggyBac	42856362	42856590	1130	+	.	ID="RND-6_FAMILY-15616";Tend="2006";Tstart="1778";shortTE="F";uid="d0e2246e-5334-45dc-90bc-770487b6d341"
HiC_scaffold_1	RepeatMasker	LTR/Gypsy	2197614	2197924	2659	+	.	ID="RND-6_FAMILY-9893";Tend="1016";Tstart="706";shortTE="F";uid="35c521a8-90ec-42da-97ac-44d9a7096b6c"
HiC_scaffold_1	RepeatMasker	LINE/I	71030285	71030563	482	+	.	ID="VINGI-2_LVA";Tend="2591";Tstart="2315";shortTE="F";uid="ece4fc77-6967-4934-b29e-586b2dd35c76"
HiC_scaffold_1	RepeatMasker	DNA/hAT?	82674521	82674982	1667	+	.	ID="RND-6_FAMILY-6377";Tend="1275";Tstart="813";shortTE="F";uid="434861f2-7176-4da2-af7f-98bfe71e0486"
HiC_scaffold_1	RepeatMasker	DNA/hAT-hAT19	33642740	33643262	4131	+	.	ID="HAT-9_AP";Tend="846";Tstart="315";shortTE="F";uid="59f9ba49-2071-45ba-854d-0abe6c0b8204"
HiC_scaffold_1	RepeatMasker	Unknown	78144714	78145029	1698	+	.	ID="RND-6_FAMILY-962";Tend="1286";Tstart="970";shortTE="F";uid="2dd5f55e-790f-420e-bdca-77fb6cbee024"
HiC_scaffold_1	RepeatMasker	DNA/Kolobok-E	93486311	93486466	400	+	.	ID="KOLOBOKE-2_AP";Tend="2126";Tstart="1987";shortTE="F";uid="32a7c418-b11b-4ea9-85a7-4d861dcc29a1"
HiC_scaffold_1	RepeatMasker	DNA/hAT-Tag1	5277770	5277968	1391	+	.	ID="RND-1_FAMILY-54";Tend="1140";Tstart="953";shortTE="F";uid="240957e3-2384-45c2-9905-cacb9be7d86b"
HiC_scaffold_1	RepeatMasker	DNA	78394152	78394567	1591	+	.	ID="DNA4-2_AP";Tend="423";Tstart="1";shortTE="F";uid="2be76959-2e31-429f-99fd-4e8855d4d31f"
HiC_scaffold_1	RepeatMasker	Unknown	38590094	38590309	458	+	.	ID="RND-6_FAMILY-6998";Tend="1123";Tstart="913";shortTE="F";uid="7c82ca7e-ab96-47ac-9eeb-5d9486cf07ae"
HiC_scaffold_1	RepeatMasker	DNA/hAT	59095058	59095170	463	+	.	ID="RND-5_FAMILY-495";Tend="1370";Tstart="1249";shortTE="F";uid="2a365640-0ada-478d-a222-8f9cf1ef115d"
HiC_scaffold_1	RepeatMasker	LINE/L2	72064594	72066046	1931	+	.	ID="RND-1_FAMILY-190";Tend="2993";Tstart="1556";shortTE="F";uid="39464a29-e241-4d63-b021-0857a32f65da"
HiC_scaffold_1	RepeatMasker	Retroposon?	76587975	76588179	715	+	.	ID="RND-5_FAMILY-293";Tend="1241";Tstart="1037";shortTE="F";uid="75922237-ae2b-44b6-bd4b-9601992b40dc"
HiC_scaffold_1	RepeatMasker	DNA	97799183	97799414	934	+	.	ID="RND-6_FAMILY-9379";Tend="3615";Tstart="3423";shortTE="F";uid="33475301-f218-4937-866f-095ca0cfdf31"
HiC_scaffold_1	RepeatMasker	LINE/I-Jockey	67476505	67478249	9670	+	.	ID="RND-6_FAMILY-2121";Tend="1801";Tstart="207";shortTE="F";uid="14cff955-bb20-4772-9ec5-590f89fec88c"
HiC_scaffold_1	RepeatMasker	DNA/MULE-MuDR	11870952	11873283	19422	+	.	ID="RND-6_FAMILY-28109";Tend="2297";Tstart="3";shortTE="F";uid="1ccbd179-0ebb-4040-9a44-b696ec6854ea"
HiC_scaffold_1	RepeatMasker	DNA/TcMar-Tc1	87177989	87178185	498	+	.	ID="mariner-n22_ag";Tend="187";Tstart="79";shortTE="F";uid="e5f092e6-99ba-4de8-8fb1-68d8a3a8fd3f"
HiC_scaffold_1	RepeatMasker	DNA/hAT-Tip100	3071419	3071729	476	+	.	ID="RND-5_FAMILY-13931";Tend="1551";Tstart="1227";shortTE="F";uid="480afb55-ca52-4de8-b661-47e4ad0e97d8"
HiC_scaffold_1	RepeatMasker	DNA/PiggyBac	17579854	17580260	492	+	.	ID="PIGGYBAC-12_LMI";Tend="2049";Tstart="1643";shortTE="F";uid="71deb348-0154-4791-bf83-635e87b8493b"
HiC_scaffold_1	RepeatMasker	Unknown	23393624	23393798	1063	+	.	ID="RND-1_FAMILY-262";Tend="1132";Tstart="953";shortTE="F";uid="e6739b06-3bbb-4f64-9c65-a331e6ae6d6d"
HiC_scaffold_1	RepeatMasker	LTR/Gypsy	50488499	50488680	458	+	.	ID="RND-5_FAMILY-653";Tend="275";Tstart="99";shortTE="F";uid="5dea76c4-c4f4-4429-a285-7a3a5f7215ec"
HiC_scaffold_1	RepeatMasker	DNA/P	3580337	3580464	739	+	.	ID="RND-6_FAMILY-2476";Tend="1818";Tstart="1691";shortTE="F";uid="357e09ec-c287-45de-8d65-b63b1e322998"
HiC_scaffold_1	RepeatMasker	DNA/TcMar-Pogo	70134534	70134725	707	+	.	ID="RND-1_FAMILY-107";TEgroup="ctg_1%7CRND-1_FAMILY-107%7C8";Tend="1611";Tstart="997";shortTE="T";uid="f05e6b17-b0f9-4dee-8a99-bdb2bfa59ac8"
HiC_scaffold_1	RepeatMasker	DNA/hAT-Tip100	95767623	95767750	456	+	.	ID="DNA8-89_AP";Tend="323";Tstart="195";shortTE="F";uid="afb310a7-78bc-4e40-8ea4-db9bbada1a04"
HiC_scaffold_1	RepeatMasker	Retroposon?	75861180	75861579	1250	+	.	ID="SINE2-1_AP";Tend="424";Tstart="1";shortTE="F";uid="e5148351-ca90-4b82-a25d-b9ea0818084d"
HiC_scaffold_1	RepeatMasker	DNA/hAT-hAT19	22903715	22904213	2320	+	.	ID="RND-6_FAMILY-4817";Tend="1453";Tstart="896";shortTE="F";uid="a20cc004-b2f7-4327-b1ce-f4f0988a0935"
HiC_scaffold_1	RepeatMasker	DNA/Kolobok-E	30631239	30632910	8702	+	.	ID="RND-5_FAMILY-5837";Tend="1621";Tstart="95";shortTE="F";uid="6cca540b-ebbd-47c2-8500-b1a0a3d816a2"
HiC_scaffold_1	RepeatMasker	RC/Helitron	55191660	55191827	1237	+	.	ID="RND-4_FAMILY-672";Tend="1445";Tstart="1280";shortTE="F";uid="ab3e5738-fd5b-4112-8082-8fff0553a4ee"
HiC_scaffold_1	RepeatMasker	LINE/R1	69014973	69015128	486	+	.	ID="RND-6_FAMILY-6146";Tend="1458";Tstart="1316";shortTE="F";uid="87e9826c-9c43-40f0-9a2d-00488364d47a"
HiC_scaffold_1	RepeatMasker	DNA	41200854	41201404	1365	+	.	ID="DNA4-2_AP";Tend="718";Tstart="185";shortTE="F";uid="da87a904-ae5d-4054-baf0-2c16aed17964"
HiC_scaffold_1	RepeatMasker	DNA/hAT-Tip100	33378368	33380714	15985	+	.	ID="rnd-6_family-3603";Tend="3767";Tstart="123";shortTE="F";uid="5a4451ab-dc31-4901-b6e5-89ce6e1d89a0"
HiC_scaffold_1	RepeatMasker	DNA/Sola-1	90014042	90014372	1327	+	.	ID="RND-6_FAMILY-3203";Tend="1801";Tstart="1482";shortTE="F";uid="429b7240-b648-45ea-98c6-fccafbd3f3d8"
HiC_scaffold_1	RepeatMasker	DNA	16467360	16467750	550	+	.	ID="DNAX-2_AP";Tend="467";Tstart="9";shortTE="F";uid="843ccd86-56b3-4e3a-b42e-c807568401c6"
HiC_scaffold_1	RepeatMasker	DNA/Kolobok-T2	71889970	71890272	1041	+	.	ID="KOLOBOK-2_AP";TEgroup="ctg_1%7CKOLOBOK-2_AP%7C10";Tend="3748";Tstart="150";shortTE="F";uid="9568d2b8-cb77-4614-88f5-63cf89cca956"
HiC_scaffold_1	RepeatMasker	Unknown	74073960	74074105	778	+	.	ID="RND-5_FAMILY-1433";Tend="1220";Tstart="1032";shortTE="F";uid="4ae60fcf-9e6f-4b32-b1bf-1594dd7608a5"
HiC_scaffold_1	RepeatMasker	DNA/TcMar-Tc1	71923973	71924197	739	+	.	ID="RND-5_FAMILY-6380";Tend="3924";Tstart="3656";shortTE="F";uid="a7eacd82-d0dd-4b66-a71b-8eabffb899b9"
HiC_scaffold_1	RepeatMasker	Retroposon?	80267914	80268051	428	+	.	ID="RND-6_FAMILY-589";Tend="1530";Tstart="1383";shortTE="F";uid="cef26f28-fafe-4846-bd7a-d66a955848d4"
HiC_scaffold_1	RepeatMasker	Retroposon?	93993566	93993753	596	+	.	ID="RND-6_FAMILY-1191";Tend="1354";Tstart="1172";shortTE="F";uid="8e3746f7-8554-4b95-af26-4ef26cc4dc87"
HiC_scaffold_1	RepeatMasker	Unknown	93766273	93766557	511	+	.	ID="RND-1_FAMILY-161";Tend="1245";Tstart="989";shortTE="F";uid="a5203c07-838e-43cd-b357-c8d5b9cf71c0"
HiC_scaffold_1	RepeatMasker	DNA/MULE-MuDR	61966497	61966609	482	+	.	ID="RND-6_FAMILY-5969";Tend="2429";Tstart="2317";shortTE="F";uid="6a3cb2d7-bfa6-4e4b-ad06-48fc5fd3de48"
HiC_scaffold_1	RepeatMasker	DNA	13524083	13524276	1174	+	.	ID="RND-5_FAMILY-9124";Tend="1159";Tstart="968";shortTE="F";uid="f0f0297a-b5d9-4a3c-9300-c7171b9842a4"
HiC_scaffold_1	RepeatMasker	DNA	89866265	89866984	1999	+	.	ID="DNA4-2_AP";Tend="739";Tstart="16";shortTE="F";uid="f9996829-815a-4ca3-b2e3-18358a32c5c9"
HiC_scaffold_1	RepeatMasker	DNA	31879840	31880273	733	+	.	ID="TTAA2D_AP";Tend="431";Tstart="4";shortTE="F";uid="8e3ee1e1-a7f9-4439-a2b5-f0c57fa0fcfa"
HiC_scaffold_1	RepeatMasker	LTR/Gypsy	55174550	55174934	1349	+	.	ID="RND-1_FAMILY-110";Tend="1307";Tstart="922";shortTE="F";uid="a584c94c-e6bb-4e70-b5be-db8cb14901cb"
HiC_scaffold_1	RepeatMasker	DNA	59908011	59908416	883	+	.	ID="TTAA2_AP";Tend="394";Tstart="1";shortTE="F";uid="8935d3bf-d321-42ec-926a-e753aa4493f0"
HiC_scaffold_1	RepeatMasker	LTR/Pao	12997987	12998715	1015	+	.	ID="RND-1_FAMILY-111";Tend="6314";Tstart="5592";shortTE="F";uid="38f6127e-8f62-4705-a40b-6582c6421d47"
HiC_scaffold_1	RepeatMasker	DNA/Sola-1	57608682	57609081	994	+	.	ID="SOLA1-2_AP";Tend="397";Tstart="1";shortTE="F";uid="4f6edeb9-52fe-4acf-a49d-80a2596d4a6f"
HiC_scaffold_1	RepeatMasker	Retroposon?	41539603	41539762	452	+	.	ID="SINE2-1_AP";Tend="1452";Tstart="1295";shortTE="F";uid="b3141b7c-0d9b-48a8-841e-1d4d43a1d9e3"
HiC_scaffold_1	RepeatMasker	DNA/Kolobok-E	48556887	48557155	654	+	.	ID="KOLOBOKE-4_AP";Tend="4990";Tstart="4689";shortTE="F";uid="9fd58aea-7e09-4792-af3a-7ad55d886ccf"
HiC_scaffold_1	RepeatMasker	Unknown	73381578	73382091	2372	+	.	ID="RND-6_FAMILY-16769";Tend="1837";Tstart="1341";shortTE="F";uid="e4253682-e48f-49f9-857c-7997f0005fd8"
HiC_scaffold_1	RepeatMasker	DNA/Ginger-1	34174315	34174511	540	+	.	ID="RND-5_FAMILY-9227";Tend="448";Tstart="240";shortTE="F";uid="851cb21f-38b8-4b18-aaea-11d021fdccf7"
HiC_scaffold_1	RepeatMasker	LINE/L1	50858592	50858793	487	+	.	ID="RND-6_FAMILY-5108";Tend="1814";Tstart="1613";shortTE="F";uid="93db298a-77ba-410e-9d4e-3062f2c72859"
HiC_scaffold_1	RepeatMasker	DNA/PIF-Harbinger	12168378	12169092	792	+	.	ID="HARBINGER-2_AG";Tend="2855";Tstart="2146";shortTE="F";uid="78d64326-7bf0-445d-9637-c9a82b11018e"
HiC_scaffold_1	RepeatMasker	DNA/hAT	2513731	2514125	1490	+	.	ID="RND-5_FAMILY-3073";Tend="1338";Tstart="965";shortTE="F";uid="c021d0e8-9b63-462c-9c74-7fbeadecd911"
HiC_scaffold_1	RepeatMasker	RC/Helitron	64646540	64646680	502	+	.	ID="HELITRON-N1_PBA";Tend="711";Tstart="571";shortTE="F";uid="ce5d22d9-0592-4280-8e28-ff00501ac482"
HiC_scaffold_1	RepeatMasker	Unknown	54315379	54316696	5745	+	.	ID="RND-6_FAMILY-1360";Tend="3588";Tstart="2159";shortTE="F";uid="37c2d81a-a328-4af6-bc53-fb66b629b5e9"
HiC_scaffold_1	RepeatMasker	Retroposon?	28339451	28339866	969	+	.	ID="SINE2-2_AP";Tend="436";Tstart="1";shortTE="F";uid="925539fd-d5cf-47ce-b2c4-8f9712960f2f"
HiC_scaffold_1	RepeatMasker	Unknown	90280073	90282291	10405	+	.	ID="RND-6_FAMILY-13831";TEgroup="ctg_1%7CRND-6_FAMILY-13831%7C7";Tend="2016";Tstart="12";shortTE="F";uid="55d1cceb-1cf5-4e5d-95cc-418668d8d9b3"
HiC_scaffold_1	RepeatMasker	DNA	42588394	42588734	2065	+	.	ID="ttaa3b_ap";Tend="361";Tstart="21";shortTE="F";uid="ed511815-3e81-434f-9881-1ef18ff801fd"
HiC_scaffold_1	RepeatMasker	DNA/hAT	8371952	8372270	1510	+	.	ID="RND-5_FAMILY-1496";Tend="1904";Tstart="1635";shortTE="F";uid="4a30222f-bd6c-42d5-beb5-a03db098e3c4"
HiC_scaffold_1	RepeatMasker	DNA/hAT-Ac	88974732	88974971	624	+	.	ID="DNA8-54_AP";Tend="551";Tstart="335";shortTE="F";uid="11773ae3-d39a-483d-ad99-60953b9832ec"
HiC_scaffold_1	RepeatMasker	DNA/MULE-MuDR	71857928	71858175	1097	+	.	ID="RND-6_FAMILY-19340";Tend="1229";Tstart="987";shortTE="F";uid="b516d0e8-d9d5-417c-b714-c5d8cf303dee"
HiC_scaffold_1	RepeatMasker	DNA/Ginger-1	59542214	59542424	530	+	.	ID="GINGER1-1_AP";Tend="5197";Tstart="4984";shortTE="F";uid="03b73e12-a5cd-4f06-9042-481d1fcdfc7d"
HiC_scaffold_1	RepeatMasker	DNA/hAT-hAT19	41186393	41186565	439	+	.	ID="RND-1_FAMILY-70";Tend="5160";Tstart="4983";shortTE="F";uid="3ed880ca-55d1-45b9-82fc-c63c43707caf"
HiC_scaffold_1	RepeatMasker	DNA/Ginger-1	67141143	67141709	438	+	.	ID="RND-5_FAMILY-9227";Tend="733";Tstart="92";shortTE="F";uid="cf23fa07-6dd9-4cf0-bd43-a65473d82b7e"
HiC_scaffold_1	RepeatMasker	RC/Helitron	21359791	21360143	1008	+	.	ID="RND-5_FAMILY-6687";Tend="1282";Tstart="948";shortTE="F";uid="82c9b9a3-d593-4cea-b94c-88dcb87b87fd"
HiC_scaffold_1	RepeatMasker	DNA/hAT-Tip100	79510131	79510479	2565	+	.	ID="RND-6_FAMILY-13431";Tend="1337";Tstart="978";shortTE="F";uid="189f2a93-8213-4ec1-ba68-5e9af0ba532a"
HiC_scaffold_1	RepeatMasker	DNA	12930311	12930624	11806	+	.	ID="RND-5_FAMILY-2460";Tend="1445";Tstart="1146";shortTE="F";uid="36509f0f-eb91-4465-bed7-37f375d323d5"
HiC_scaffold_1	RepeatMasker	Unknown	94403253	94403355	581	+	.	ID="RND-1_FAMILY-94";Tend="1357";Tstart="1255";shortTE="F";uid="57657ce4-3b3e-4d19-8cc0-f556859acd2b"
HiC_scaffold_1	RepeatMasker	DNA/MULE-NOF	73328435	73328560	590	+	.	ID="RND-6_FAMILY-3770";Tend="369";Tstart="247";shortTE="F";uid="344d00a1-7683-438d-9ed1-b045add267ae"
HiC_scaffold_1	RepeatMasker	DNA	29798170	29798368	511	+	.	ID="RND-6_FAMILY-1285";Tend="840";Tstart="648";shortTE="F";uid="e9123f6f-71e0-47e9-af7f-236021067ba2"
HiC_scaffold_1	RepeatMasker	Unknown	94643676	94643895	1037	+	.	ID="RND-6_FAMILY-9176";Tend="519";Tstart="309";shortTE="F";uid="2e68755b-2a70-4893-9d99-529f24b359d7"
HiC_scaffold_1	RepeatMasker	DNA	56079159	56079284	404	+	.	ID="RND-5_FAMILY-4215";Tend="2904";Tstart="2780";shortTE="F";uid="f1998423-9567-469f-94b2-0100dc359cc8"
HiC_scaffold_1	RepeatMasker	LINE/R1	96163640	96164345	1480	+	.	ID="SART-5_API";Tend="756";Tstart="26";shortTE="F";uid="e1c9d546-2f25-4e76-8fa8-d853ac2b3c7a"
HiC_scaffold_1	RepeatMasker	DNA/hAT-Charlie	69549151	69549382	1675	+	.	ID="RND-1_FAMILY-121";Tend="1168";Tstart="938";shortTE="F";uid="d7bac4e4-39f9-4fe4-a1a2-440b45eecc7d"
HiC_scaffold_1	RepeatMasker	RC/Helitron	52372396	52372804	746	+	.	ID="RND-5_FAMILY-4351";Tend="1621";Tstart="1200";shortTE="F";uid="350e6b31-9546-4b8d-a193-16787cab5578"
HiC_scaffold_1	RepeatMasker	Unknown	28539793	28540223	1576	+	.	ID="RND-6_FAMILY-5251";Tend="1404";Tstart="950";shortTE="F";uid="ac20977a-9913-4b05-aa2d-ce93077404a0"
HiC_scaffold_1	RepeatMasker	LTR/Pao	89514568	89514957	1065	+	.	ID="RND-6_FAMILY-1226";Tend="1935";Tstart="1518";shortTE="F";uid="52d40dbb-82fe-4c3e-abed-4395b0047e5d"
HiC_scaffold_1	RepeatMasker	Retroposon?	61704423	61705265	2824	+	.	ID="SINE2-1_AP";Tend="1770";Tstart="887";shortTE="F";uid="d28b1d4b-2916-473a-804d-eb7bf966d7bc"
HiC_scaffold_1	RepeatMasker	Retroposon?	52823473	52823596	431	+	.	ID="RND-6_FAMILY-8877";Tend="2138";Tstart="1651";shortTE="F";uid="9e278780-9aae-4088-96ba-35b458d5e15a"
HiC_scaffold_1	RepeatMasker	LTR/Gypsy	62015782	62021520	48167	+	.	ID="RND-6_FAMILY-10679";Tend="6352";Tstart="769";shortTE="F";uid="e1c9c9dd-513f-4f7e-a20b-98d450bade01"
HiC_scaffold_1	RepeatMasker	DNA/hAT-Charlie	2302182	2303461	6511	+	.	ID="RND-6_FAMILY-204";Tend="4318";Tstart="3285";shortTE="F";uid="35b79214-ff32-4ce2-bde9-0cad2514227d"
HiC_scaffold_1	RepeatMasker	DNA/hAT-Tip100	95203635	95204784	9811	+	.	ID="RND-6_FAMILY-12689";Tend="2050";Tstart="902";shortTE="F";uid="8dd4b98e-e2e9-4866-b0ae-d5aac66211df"
HiC_scaffold_1	RepeatMasker	DNA	91194611	91194762	505	+	.	ID="DNA4-3_AP";Tend="300";Tstart="144";shortTE="F";uid="fa540082-bd4e-4615-abf1-fb5ca770d8c7"
HiC_scaffold_1	RepeatMasker	DNA/Kolobok-E	19382024	19382620	3589	+	.	ID="RND-6_FAMILY-1803";Tend="1555";Tstart="964";shortTE="F";uid="11ce130f-7a44-4089-b16f-95032c96b880"
HiC_scaffold_1	RepeatMasker	DNA/TcMar-Mariner	45972613	45973832	2439	+	.	ID="RND-6_FAMILY-5760";Tend="1574";Tstart="349";shortTE="F";uid="f999fde5-f214-43a7-b27a-141a32671476"
HiC_scaffold_1	RepeatMasker	DNA	69605917	69606335	2608	+	.	ID="ttaa6_ap";Tend="431";Tstart="1";shortTE="F";uid="80d425b6-9d69-4eeb-b08c-2f182bd4428b"
HiC_scaffold_1	RepeatMasker	DNA/hAT-Ac	10464486	10464653	501	+	.	ID="RND-6_FAMILY-5382";Tend="919";Tstart="711";shortTE="F";uid="976f20e2-a175-469d-9cc0-e384d11dd149"
HiC_scaffold_1	RepeatMasker	Unknown	88674493	88674782	2012	+	.	ID="RND-1_FAMILY-10";Tend="1265";Tstart="970";shortTE="F";uid="19c5b034-6c9e-4e60-a243-a3232fddee06"
HiC_scaffold_1	RepeatMasker	DNA/Maverick	18714508	18716514	12014	+	.	ID="RND-6_FAMILY-8791";Tend="3552";Tstart="1577";shortTE="F";uid="3d8204dd-2572-4b85-a425-2a0fea2b581a"
HiC_scaffold_1	RepeatMasker	DNA/Kolobok-E	97992301	97993095	1304	+	.	ID="RND-6_FAMILY-8599";TEgroup="ctg_1%7CRND-6_FAMILY-8599%7C7";Tend="2431";Tstart="1106";shortTE="F";uid="fec58f2a-0ee8-4577-a90a-54b7e5d1d397"
HiC_scaffold_1	RepeatMasker	DNA/MULE-NOF	52401468	52402155	2800	+	.	ID="RND-6_FAMILY-43536";Tend="1622";Tstart="947";shortTE="F";uid="1d56d8a2-15c9-4672-b235-5c45bb6525e3"
HiC_scaffold_1	RepeatMasker	DNA	56849302	56849440	511	+	.	ID="RND-5_FAMILY-4809";Tend="1338";Tstart="1190";shortTE="F";uid="074b98d2-281c-4423-8be4-59a25489b4ec"
HiC_scaffold_1	RepeatMasker	DNA/Ginger-2	99303451	99304297	4738	+	.	ID="RND-6_FAMILY-2431";TEgroup="ctg_1%7CRND-6_FAMILY-2431%7C5";Tend="1925";Tstart="991";shortTE="F";uid="7901292f-5e02-410a-8ea8-01679b99b63d"
HiC_scaffold_1	RepeatMasker	DNA	81457555	81457701	852	+	.	ID="ttaa3c_ap";Tend="373";Tstart="214";shortTE="F";uid="c3673cde-0575-4ea0-8b20-17df55e69b1a"
HiC_scaffold_1	RepeatMasker	DNA	16987211	16987650	539	+	.	ID="RND-6_FAMILY-5591";Tend="1902";Tstart="1471";shortTE="F";uid="f5fa1637-23b8-484c-88dd-f065f01c8c0c"
HiC_scaffold_1	RepeatMasker	DNA	68552944	68553178	1451	+	.	ID="TTAA4B_AP";Tend="238";Tstart="1";shortTE="F";uid="4bc733b1-be03-45ab-90d1-9cb157019466"
HiC_scaffold_1	RepeatMasker	Unknown	37221517	37222019	2355	+	.	ID="RND-6_FAMILY-3556";Tend="1704";Tstart="1220";shortTE="F";uid="0b2b5aea-980d-4c87-9e56-b1ddcf277090"
HiC_scaffold_1	RepeatMasker	DNA/PIF-Harbinger	12079580	12079740	493	+	.	ID="RND-6_FAMILY-19059";Tend="2885";Tstart="2725";shortTE="F";uid="151d2484-c79d-4a47-b57f-d4821dded818"
HiC_scaffold_1	RepeatMasker	DNA/TcMar-Tc1	43724823	43725307	832	+	.	ID="mariner-n7_rpr";Tend="844";Tstart="474";shortTE="F";uid="f97e1549-f42d-49cf-b8ac-59e03157f6f6"
HiC_scaffold_1	RepeatMasker	DNA	50715789	50716031	1068	+	.	ID="RND-6_FAMILY-1285";Tend="889";Tstart="658";shortTE="F";uid="5010e2cc-149e-4420-be6a-1a2496d32df5"
HiC_scaffold_1	RepeatMasker	LTR/Gypsy	56476105	56476298	1111	+	.	ID="RND-5_FAMILY-4050";Tend="951";Tstart="768";shortTE="F";uid="fc93c126-1bf4-4764-aa8a-b99b85b22f57"
HiC_scaffold_1	RepeatMasker	DNA/MULE-MuDR	27724481	27724676	588	+	.	ID="RND-6_FAMILY-1074";Tend="616";Tstart="432";shortTE="F";uid="8ec8c7ff-7125-400a-9594-9bc3ec2ecb9d"
HiC_scaffold_1	RepeatMasker	DNA/Sola	98737351	98738237	1352	+	.	ID="SOLA1-7_AP";Tend="3795";Tstart="2911";shortTE="F";uid="f1738cb4-f7d2-40d3-8e23-5404e8c34fb3"
HiC_scaffold_1	RepeatMasker	DNA/Kolobok-E	82647685	82647917	660	+	.	ID="KOLOBOKE-2_AP";Tend="1378";Tstart="1142";shortTE="F";uid="3f3b7188-b67f-4d65-9abc-6d6571c02404"
HiC_scaffold_1	RepeatMasker	DNA	25943978	25944193	680	+	.	ID="ttaa3b_ap";Tend="217";Tstart="11";shortTE="F";uid="014b0e59-963b-49ee-9bb2-1912141b84d6"
HiC_scaffold_1	RepeatMasker	DNA/TcMar-m44?	76715235	76715399	1048	+	.	ID="DNA4-9C_AP";Tend="165";Tstart="1";shortTE="F";uid="ce3f04e9-806e-46db-a17c-2698910bde8f"
HiC_scaffold_1	RepeatMasker	DNA	68790151	68790352	609	+	.	ID="RND-6_FAMILY-1285";Tend="2439";Tstart="2229";shortTE="F";uid="46e6f72b-d592-47bb-8a69-e0d8bd86638c"
HiC_scaffold_1	RepeatMasker	Retroposon?	41330430	41332043	4815	+	.	ID="SINE2-1_AP";Tend="1770";Tstart="1";shortTE="F";uid="e6e778c3-9796-43cf-9156-73f92f4cfead"
HiC_scaffold_1	RepeatMasker	Retroposon?	59638048	59638450	415	+	.	ID="SINE2-1_AP";TEgroup="ctg_1%7CSINE2-1_AP%7C81";Tend="1466";Tstart="850";shortTE="F";uid="fa33cc98-e7fa-482c-9c94-8402162d50cf"
HiC_scaffold_1	RepeatMasker	Retroposon?	40635103	40635961	640	+	.	ID="SINE2-1_AP";TEgroup="ctg_1%7CSINE2-1_AP%7C54";Tend="1433";Tstart="137";shortTE="F";uid="effa2cc9-54fc-4ede-a6a9-949353627d7c"
HiC_scaffold_1	RepeatMasker	DNA	90222408	90222765	676	+	.	ID="TTAA19_AP";Tend="418";Tstart="38";shortTE="F";uid="67de6b6b-77bd-44b7-8ba5-d8301fe518ec"
HiC_scaffold_1	RepeatMasker	DNA	23538732	23539105	1565	+	.	ID="TTAA3_AP";Tend="429";Tstart="1";shortTE="F";uid="276988d8-27a7-4d5d-82eb-388c8501c311"
HiC_scaffold_1	RepeatMasker	LTR/Gypsy	1960403	1960818	2139	+	.	ID="RND-4_FAMILY-1191";Tend="6297";Tstart="5864";shortTE="F";uid="b7d9fd81-387a-4dd3-99e6-5dd667bc4623"
HiC_scaffold_1	RepeatMasker	DNA	41774409	41775419	1118	+	.	ID="RND-6_FAMILY-5975";Tend="6213";Tstart="5209";shortTE="F";uid="e1a89e2e-9c70-40a4-913d-4a3fef7288dd"
HiC_scaffold_1	RepeatMasker	LINE/L2	89195162	89195541	2116	+	.	ID="RND-6_FAMILY-100";Tend="970";Tstart="589";shortTE="F";uid="0f230db6-b139-4116-a29e-f4b7ce36c994"
HiC_scaffold_1	RepeatMasker	DNA/MULE-MuDR	76043219	76043670	612	+	.	ID="RND-6_FAMILY-90";Tend="3125";Tstart="2668";shortTE="F";uid="bd36699d-e378-4c0e-8099-512119de120a"
HiC_scaffold_1	RepeatMasker	DNA	38583884	38584045	617	+	.	ID="RND-5_FAMILY-227";Tend="1036";Tstart="878";shortTE="F";uid="60807086-6936-4c41-b532-276b9b29d6c8"
HiC_scaffold_1	RepeatMasker	DNA/hAT-hAT19	33921684	33923505	1856	+	.	ID="RND-5_FAMILY-1761";Tend="3030";Tstart="1259";shortTE="F";uid="1df1710f-3ab1-4d52-badb-067b7271ee5f"
HiC_scaffold_1	RepeatMasker	LINE/RTE-BovB	42058562	42059958	1357	+	.	ID="RTE-63_LMI";Tend="2918";Tstart="1517";shortTE="F";uid="22fb4e6c-0009-4e6c-a0f5-1355c96a8d6b"
HiC_scaffold_1	RepeatMasker	DNA/hAT-hAT19	5931429	5932052	5134	+	.	ID="RND-5_FAMILY-533";Tend="1532";Tstart="909";shortTE="F";uid="45f4e063-a1f3-4f90-b8c9-07729485a457"
HiC_scaffold_1	RepeatMasker	DNA/hAT-Tip100	45832051	45832158	648	+	.	ID="RND-6_FAMILY-12689";Tend="2050";Tstart="1955";shortTE="F";uid="9ce72fc8-8064-4c96-8c49-4a9fd7b95639"
HiC_scaffold_1	RepeatMasker	Unknown	1166793	1167255	3612	+	.	ID="RND-6_FAMILY-7251";Tend="1191";Tstart="728";shortTE="F";uid="04c4f85c-1472-4c18-bdbe-29d6078534a5"
HiC_scaffold_1	RepeatMasker	DNA/hAT?	82602477	82602842	1188	+	.	ID="RND-5_FAMILY-4908";Tend="1348";Tstart="943";shortTE="F";uid="ba16169c-83d9-44c0-95e7-a573782502de"
HiC_scaffold_1	RepeatMasker	LINE/R1	130469	130826	2992	+	.	ID="RND-6_FAMILY-2715";Tend="7107";Tstart="6750";shortTE="F";uid="7818904e-0858-4cb6-a59c-e778dbabf1b6"
HiC_scaffold_1	RepeatMasker	Unknown	74953989	74954284	406	+	.	ID="RND-6_FAMILY-2788";Tend="1591";Tstart="1313";shortTE="F";uid="bf733d0f-3f4e-4161-8929-630f53b0ea30"
HiC_scaffold_1	RepeatMasker	DNA/MULE-MuDR	2154535	2154723	1180	+	.	ID="RND-5_FAMILY-17973";Tend="729";Tstart="544";shortTE="F";uid="7262480a-9cd0-42a0-94cf-b46157e017c5"
HiC_scaffold_1	RepeatMasker	DNA/MULE-MuDR	19279249	19280184	8045	+	.	ID="RND-6_FAMILY-14636";Tend="1884";Tstart="949";shortTE="F";uid="da74b93c-314b-4f5f-935c-24f11ecba55e"
HiC_scaffold_1	RepeatMasker	DNA	52116889	52117173	578	+	.	ID="DNA4-3_AP";Tend="315";Tstart="3";shortTE="F";uid="441cfd0c-d228-4c55-a4ef-2433ef128819"
HiC_scaffold_1	RepeatMasker	RC/Helitron	83317320	83317587	1937	+	.	ID="RND-1_FAMILY-178";Tend="2047";Tstart="1787";shortTE="F";uid="55f66e56-701d-4004-a529-db03c3423cec"
HiC_scaffold_1	RepeatMasker	DNA/Ginger-1	4276261	4276569	617	+	.	ID="RND-1_FAMILY-30";Tend="880";Tstart="556";shortTE="F";uid="497ef17f-dbba-4e23-ac46-2a3b73531d66"
HiC_scaffold_1	RepeatMasker	DNA/hAT	8831412	8831852	2198	+	.	ID="RND-5_FAMILY-3073";Tend="1387";Tstart="959";shortTE="F";uid="988a4f0f-8e56-4842-8cf4-06d3f24a96f9"
HiC_scaffold_1	RepeatMasker	DNA/TcMar-m44	8439565	8439727	885	+	.	ID="DNAX-7_AP";Tend="171";Tstart="2";shortTE="F";uid="adcdbb34-4901-4010-8f00-7770ea6e9f72"
HiC_scaffold_1	RepeatMasker	LINE/R1	134325	135007	776	+	.	ID="RND-6_FAMILY-2715";Tend="5525";Tstart="4846";shortTE="F";uid="0d60d25b-9c46-4653-b503-25544f90c8c9"
HiC_scaffold_1	RepeatMasker	Unknown	88077088	88078093	2158	+	.	ID="RND-6_FAMILY-3324";Tend="903";Tstart="1";shortTE="F";uid="ea79fc04-34f4-43db-9b76-f5ce2377f4d5"
HiC_scaffold_1	RepeatMasker	Retroposon?	76150094	76150399	596	+	.	ID="RND-6_FAMILY-2026";Tend="1275";Tstart="970";shortTE="F";uid="e0772a1f-e061-4a9a-9183-3fb11a48837e"
HiC_scaffold_1	RepeatMasker	LTR/Copia	39546701	39547924	2626	+	.	ID="RND-6_FAMILY-5498";Tend="6620";Tstart="5403";shortTE="F";uid="bb2a0069-3b8d-487d-b416-3565b91f8668"
HiC_scaffold_1	RepeatMasker	DNA/MULE-MuDR	51945783	51946020	592	+	.	ID="RND-5_FAMILY-2032";Tend="881";Tstart="647";shortTE="F";uid="3d27fd54-428e-42cd-95e4-a6fae89bfd6d"
HiC_scaffold_1	RepeatMasker	DNA/hAT	43809801	43810024	1318	+	.	ID="DNA8-98_AP";Tend="227";Tstart="1";shortTE="F";uid="810008e8-cd01-4fab-b3d4-b55bfaf0ee19"
HiC_scaffold_1	RepeatMasker	Unknown	73878042	73878614	2331	+	.	ID="RND-4_FAMILY-4778";Tend="1143";Tstart="586";shortTE="F";uid="75e21257-1ad2-44f4-8963-af7cecdee584"
HiC_scaffold_1	RepeatMasker	DNA	89872513	89873056	1944	+	.	ID="RND-6_FAMILY-11413";Tend="1651";Tstart="1170";shortTE="F";uid="94435464-2370-4e15-87cc-281f2166a13e"
HiC_scaffold_1	RepeatMasker	DNA	35671980	35672103	994	+	.	ID="DNA8-9_AP";Tend="124";Tstart="1";shortTE="F";uid="984a5b24-83d1-4d93-aa98-d02c9c2a63a4"
HiC_scaffold_1	RepeatMasker	DNA/PIF-Harbinger	27814827	27816147	10903	+	.	ID="RND-6_FAMILY-19982";Tend="2019";Tstart="706";shortTE="F";uid="266c91d3-ef58-4170-a0d4-0a41e456bb61"
HiC_scaffold_1	RepeatMasker	Retroposon?	98950567	98951025	1295	+	.	ID="SINE2-1_AP";Tend="1458";Tstart="994";shortTE="F";uid="d7d36ee9-36c1-430f-9aca-c63bdc06765c"
HiC_scaffold_1	RepeatMasker	RC/Helitron	46323769	46324913	1847	+	.	ID="RND-6_FAMILY-716";TEgroup="ctg_1%7CRND-6_FAMILY-716%7C2";Tend="2052";Tstart="832";shortTE="F";uid="6abddd09-411f-48a8-94ba-d579299b2135"
HiC_scaffold_1	RepeatMasker	LINE/R1	17846113	17848891	1010	+	.	ID="SART-4_API";TEgroup="ctg_1%7CSART-4_API%7C1";Tend="4554";Tstart="1475";shortTE="F";uid="285e63c7-4153-483c-823d-15d05f1b9237"
HiC_scaffold_1	RepeatMasker	LINE/I-Jockey	83234042	83235820	998	+	.	ID="VINGI-29_LMI";Tend="2657";Tstart="808";shortTE="F";uid="feb1e7d9-6e08-4993-8807-464abd806fde"
HiC_scaffold_1	RepeatMasker	DNA	57648939	57649362	2482	+	.	ID="TTAA3_AP";Tend="429";Tstart="1";shortTE="F";uid="7f268cb0-2610-42db-8fc9-b757baa16a27"
HiC_scaffold_1	RepeatMasker	LTR/Gypsy	35098228	35098542	687	+	.	ID="RND-1_FAMILY-89";Tend="1372";Tstart="1072";shortTE="F";uid="7f110273-0eac-40db-a938-877857f858c2"
HiC_scaffold_1	RepeatMasker	Retroposon?	67322520	67322860	892	+	.	ID="RND-5_FAMILY-293";TEgroup="ctg_1%7CRND-5_FAMILY-293%7C2";Tend="1380";Tstart="836";shortTE="F";uid="3f10355d-0b91-45a9-b8a1-8048fe36d531"
HiC_scaffold_1	RepeatMasker	DNA/Maverick	11555660	11556061	2600	+	.	ID="RND-6_FAMILY-1184";Tend="2216";Tstart="1822";shortTE="F";uid="a8226046-f254-47d4-acb3-065a653546cd"
HiC_scaffold_1	RepeatMasker	DNA/Ginger-1	54237588	54237877	916	+	.	ID="GINGER1-1_AP";Tend="3515";Tstart="3227";shortTE="F";uid="a12fa5c4-166d-4134-ae7e-6e331f5dd590"
HiC_scaffold_1	RepeatMasker	DNA/MULE-MuDR	45834788	45835439	641	+	.	ID="RND-6_FAMILY-7006";Tend="1813";Tstart="1177";shortTE="F";uid="f37bc7d1-9d26-4930-a316-660208cb0014"
HiC_scaffold_1	RepeatMasker	LTR/Gypsy	50641213	50644688	30214	+	.	ID="RND-5_FAMILY-21";Tend="3686";Tstart="244";shortTE="F";uid="78efed90-3aa2-4efb-aaa1-757e17bece6d"
HiC_scaffold_1	RepeatMasker	Retroposon?	85679114	85679251	487	+	.	ID="RND-6_FAMILY-589";Tend="1526";Tstart="1389";shortTE="F";uid="71286959-d5da-41dc-b1fe-4d1f5ab068e6"
HiC_scaffold_1	RepeatMasker	LINE/Penelope	1429589	1429765	864	+	.	ID="RND-6_FAMILY-32250";Tend="791";Tstart="612";shortTE="F";uid="4289a9ae-c454-4eb4-8517-7c7f72323bcf"
HiC_scaffold_1	RepeatMasker	DNA/hAT-hAT19	98228418	98229434	7869	+	.	ID="RND-6_FAMILY-3000";Tend="1862";Tstart="855";shortTE="F";uid="d38f8699-e112-4f57-8886-b8b3eac7cbc8"
HiC_scaffold_1	RepeatMasker	DNA/Ginger-1	26543568	26544383	5247	+	.	ID="rnd-5_family-1411";Tend="1723";Tstart="895";shortTE="F";uid="52292bd7-a0a6-48be-8c15-8e9825ed5663"
HiC_scaffold_1	RepeatMasker	DNA/MULE-MuDR	59629382	59629487	522	+	.	ID="RND-6_FAMILY-5272";Tend="1390";Tstart="1284";shortTE="F";uid="70ec2e12-8235-47bd-b848-fa2a581d96b9"
HiC_scaffold_1	RepeatMasker	DNA	28989108	28989343	1082	+	.	ID="DNA8-5_AP";Tend="234";Tstart="11";shortTE="F";uid="79f9c1f8-afb4-42a3-9985-af3a433578e5"
HiC_scaffold_1	RepeatMasker	DNA	67205075	67205209	594	+	.	ID="RND-6_FAMILY-1285";Tend="810";Tstart="670";shortTE="F";uid="2e90e168-f548-4cf4-828e-336500304686"
HiC_scaffold_1	RepeatMasker	LTR/Gypsy	9497598	9497747	432	+	.	ID="RND-4_FAMILY-1191";Tend="2171";Tstart="2025";shortTE="F";uid="860b5441-62fa-4a0d-83f1-483cbb4df3b8"
HiC_scaffold_1	RepeatMasker	LINE/R1	9544619	9549780	9958	+	.	ID="R1-4_AP";Tend="5203";Tstart="1";shortTE="F";uid="6e9204d7-4ff2-44eb-8870-17728195e9d7"
HiC_scaffold_1	RepeatMasker	DNA/Maverick	15274447	15274688	1425	+	.	ID="RND-4_FAMILY-1914";Tend="9897";Tstart="9648";shortTE="F";uid="6e3ba87c-8f4e-4ae3-bc70-05d4c60d9264"
HiC_scaffold_1	RepeatMasker	DNA	5718956	5719813	789	+	.	ID="RND-6_FAMILY-21375";Tend="3163";Tstart="2318";shortTE="F";uid="a44362ee-534f-4657-860a-65c8dad91712"
HiC_scaffold_1	RepeatMasker	DNA/hAT-hATm	34433346	34433706	515	+	.	ID="HAT-4C_AP";Tend="4011";Tstart="3650";shortTE="F";uid="cc1ac874-08f3-45c1-be55-67ae96e093bd"
HiC_scaffold_1	RepeatMasker	LINE/R1	1648616	1648871	693	+	.	ID="RND-6_FAMILY-2715";Tend="6882";Tstart="6631";shortTE="F";uid="e48a372e-c791-4d4b-a5d3-ab86d63d87b7"
HiC_scaffold_1	RepeatMasker	Unknown	3854605	3856076	8597	+	.	ID="RND-1_FAMILY-18";Tend="4554";Tstart="3264";shortTE="F";uid="565949f7-921a-4981-bad7-6de3f33de304"
HiC_scaffold_1	RepeatMasker	DNA	51962382	51962782	1811	+	.	ID="TTAA3B_AP";Tend="436";Tstart="3";shortTE="F";uid="65e85452-479e-4939-a6e9-f24e856cac98"
HiC_scaffold_1	RepeatMasker	LTR/Gypsy	14332517	14334843	6505	+	.	ID="RND-6_FAMILY-1200";Tend="2622";Tstart="331";shortTE="F";uid="2e3e2016-6f7e-4e88-8f7f-b5a7488322eb"
HiC_scaffold_1	RepeatMasker	DNA/Kolobok-E	30652539	30653109	4093	+	.	ID="RND-5_FAMILY-5837";Tend="2117";Tstart="1566";shortTE="F";uid="19c91237-9b7a-43d4-ae37-194dc2e00016"
HiC_scaffold_1	RepeatMasker	DNA/P	77534343	77534492	559	+	.	ID="P-1_AP";Tend="154";Tstart="6";shortTE="F";uid="503ac0c3-cb13-415f-96b1-f235b5c2fa63"
HiC_scaffold_1	RepeatMasker	DNA/hAT-Charlie	70110861	70111076	887	+	.	ID="RND-6_FAMILY-12092";TEgroup="ctg_1%7CRND-6_FAMILY-12092%7C7";Tend="1277";Tstart="919";shortTE="F";uid="e5a209cd-1e2d-43a7-8dc0-108e476d0404"
HiC_scaffold_1	RepeatMasker	DNA	21844596	21845730	5876	+	.	ID="RND-6_FAMILY-1285";Tend="1832";Tstart="667";shortTE="F";uid="2c7edaa4-c374-4c1c-ae73-bb2c22348098"
HiC_scaffold_1	RepeatMasker	DNA	56593588	56593747	446	+	.	ID="DNAX-10_AP";Tend="224";Tstart="96";shortTE="F";uid="b31b38a4-b587-4d92-9010-53b876d89a8e"
HiC_scaffold_1	RepeatMasker	DNA/hAT-hAT19	74129598	74129824	729	+	.	ID="rnd-6_family-22572";Tend="1795";Tstart="1602";shortTE="F";uid="0d250efe-a436-41a1-936e-b8a65f620b17"
HiC_scaffold_1	RepeatMasker	Unknown	42444243	42444361	413	+	.	ID="RND-6_FAMILY-3964";Tend="1531";Tstart="1418";shortTE="F";uid="29086635-8d68-4ff4-bc1a-33ba5e182ee1"
HiC_scaffold_1	RepeatMasker	DNA/MULE-MuDR	52491593	52491724	749	+	.	ID="RND-6_FAMILY-1497";Tend="818";Tstart="681";shortTE="F";uid="18c20234-e748-4d6b-b4c3-869c3a642fe7"
HiC_scaffold_1	RepeatMasker	DNA	5600532	5600657	516	+	.	ID="RND-6_FAMILY-5765";Tend="1413";Tstart="1289";shortTE="F";uid="198aa50e-1a1f-46bb-b442-31c2f7fdfae5"
HiC_scaffold_1	RepeatMasker	LINE/R1	9618032	9620743	15303	+	.	ID="RND-6_FAMILY-2715";TEgroup="ctg_1%7CRND-6_FAMILY-2715%7C5";Tend="3626";Tstart="841";shortTE="F";uid="920a7861-d537-4c9b-b81b-432befedbbea"
HiC_scaffold_1	RepeatMasker	DNA/hAT-Tip100	18022626	18023122	800	+	.	ID="rnd-6_family-2316";Tend="2383";Tstart="1661";shortTE="F";uid="d015fe3b-8189-4adb-850e-6e1d68394350"
HiC_scaffold_1	RepeatMasker	DNA/hAT-hAT19	65654402	65655019	1783	+	.	ID="DNA8-78_AP";Tend="624";Tstart="1";shortTE="F";uid="d9ff0b85-a515-4a01-9bd2-d203311ad010"
HiC_scaffold_1	RepeatMasker	DNA	34280280	34280846	2525	+	.	ID="RND-6_FAMILY-2056";Tend="1464";Tstart="980";shortTE="F";uid="4d5d2eaa-e454-4361-849c-25e7e5ae6a15"
HiC_scaffold_1	RepeatMasker	DNA	23343858	23344241	2015	+	.	ID="TTAA3_AP";Tend="412";Tstart="17";shortTE="F";uid="4c8ac2f0-1a33-480b-85d7-969ccea4f6e4"
HiC_scaffold_1	RepeatMasker	RC/Helitron	15773670	15774371	4985	+	.	ID="RND-6_FAMILY-1244";Tend="1956";Tstart="1244";shortTE="F";uid="4a8b44a8-2305-4c19-b8ba-07d1b8abaab8"
HiC_scaffold_1	RepeatMasker	DNA/Sola-1	93473493	93473714	748	+	.	ID="RND-5_FAMILY-6276";Tend="2878";Tstart="2654";shortTE="F";uid="7cab9f8e-4723-41d1-9e01-72681c9dba80"
HiC_scaffold_1	RepeatMasker	DNA/hAT-Tip100	21382518	21382966	537	+	.	ID="RND-6_FAMILY-1704";Tend="695";Tstart="250";shortTE="F";uid="f8f318aa-9a22-41c6-9d75-7c058fd4a767"
HiC_scaffold_1	RepeatMasker	DNA	89839417	89839573	415	+	.	ID="ttaa4_ap";Tend="380";Tstart="212";shortTE="F";uid="0a96246c-b86a-4341-86eb-48f733c70a2c"
HiC_scaffold_1	RepeatMasker	DNA	36797347	36798379	7022	+	.	ID="RND-6_FAMILY-7754";Tend="2078";Tstart="1006";shortTE="F";uid="89d20432-d94e-4992-a3ed-1cd8583fb754"
HiC_scaffold_1	RepeatMasker	DNA	6018348	6018961	5021	+	.	ID="RND-1_FAMILY-243";Tend="2683";Tstart="2075";shortTE="F";uid="2576ba6f-ebcf-49a6-800a-427e880d7e92"
HiC_scaffold_1	RepeatMasker	DNA	85959964	85960343	2049	+	.	ID="ttaa3b_ap";Tend="379";Tstart="7";shortTE="F";uid="5116c29c-344b-4fb7-829f-1ea25fedbb07"
HiC_scaffold_1	RepeatMasker	DNA	67815319	67815889	1598	+	.	ID="RND-6_FAMILY-1285";Tend="1841";Tstart="1222";shortTE="F";uid="f4b4a304-ec73-426f-8250-303f6ae81c52"
HiC_scaffold_1	RepeatMasker	DNA/Ginger-1	12847841	12848032	690	+	.	ID="RND-5_FAMILY-9227";Tend="408";Tstart="215";shortTE="F";uid="5a3f7217-3a85-4d25-8953-c1b3c57e8e50"
HiC_scaffold_1	RepeatMasker	DNA	18040492	18040626	516	+	.	ID="RND-6_FAMILY-5765";Tend="1317";Tstart="1191";shortTE="F";uid="773547c6-88f2-4ff8-b7a3-891fc740ecc2"
HiC_scaffold_1	RepeatMasker	Retroposon?	22990144	22990296	424	+	.	ID="RND-6_FAMILY-6896";Tend="1999";Tstart="1866";shortTE="F";uid="af069c95-14d0-4f66-81aa-60e0ed3a2d05"
HiC_scaffold_1	RepeatMasker	Retroposon?	24659427	24659551	400	+	.	ID="RND-6_FAMILY-2026";Tend="1282";Tstart="1166";shortTE="F";uid="5ad5ccf5-d1c7-4669-a844-6414418a7d32"
HiC_scaffold_1	RepeatMasker	LINE/I-Jockey	44725219	44725660	712	+	.	ID="RND-6_FAMILY-3269";TEgroup="ctg_1%7CRND-6_FAMILY-3269%7C1";Tend="1792";Tstart="1561";shortTE="F";uid="45500c8c-a7f3-478a-8ee8-2526ff44a300"
HiC_scaffold_1	RepeatMasker	DNA/MULE-MuDR	83653138	83653264	414	+	.	ID="MUDR2X_AP";Tend="197";Tstart="83";shortTE="F";uid="7c4d4baf-8d7d-4e10-8c2e-8997566d92b8"
HiC_scaffold_1	RepeatMasker	Unknown	75032220	75032426	644	+	.	ID="RND-5_FAMILY-3499";Tend="852";Tstart="618";shortTE="F";uid="e7c24bff-8d15-43a1-9c90-98217483b760"
HiC_scaffold_1	RepeatMasker	DNA/TcMar-m44?	77527384	77527555	683	+	.	ID="dnax-4_ap";Tend="172";Tstart="1";shortTE="F";uid="259c0f9f-8017-4b28-a061-2c2d0f75d623"
HiC_scaffold_1	RepeatMasker	DNA/hAT-hAT19	11470717	11471139	927	+	.	ID="RND-5_FAMILY-1935";TEgroup="ctg_1%7CRND-5_FAMILY-1935%7C2";Tend="1602";Tstart="936";shortTE="F";uid="8bb11ef6-55b9-4b81-8a62-2366c1ad5520"
HiC_scaffold_1	RepeatMasker	DNA/hAT	13351717	13351877	401	+	.	ID="DNA8-17_AP";Tend="150";Tstart="1";shortTE="F";uid="381d61c5-b370-4957-8bba-4a63c56e16b6"
HiC_scaffold_1	RepeatMasker	DNA/Kolobok-E	15324466	15324812	537	+	.	ID="KOLOBOKE-1_AP";Tend="346";Tstart="1";shortTE="F";uid="38407624-9308-49be-bbd9-c57b589d8c26"
HiC_scaffold_1	RepeatMasker	RC/Helitron	29404434	29404983	3399	+	.	ID="RND-5_FAMILY-6687";Tend="1489";Tstart="950";shortTE="F";uid="1cbc6516-54b1-415f-b9c2-e5799f298565"
HiC_scaffold_1	RepeatMasker	Retroposon?	89739571	89739696	428	+	.	ID="RND-6_FAMILY-589";Tend="644";Tstart="522";shortTE="F";uid="a5866be8-6609-4be0-97d1-336226dde1ed"
HiC_scaffold_1	RepeatMasker	DNA/hAT-Ac	83938226	83938646	671	+	.	ID="RND-6_FAMILY-6433";TEgroup="ctg_1%7CRND-6_FAMILY-6433%7C6";Tend="1718";Tstart="759";shortTE="F";uid="17b61677-1aa0-4d66-8b2b-d09af6a695a6"
HiC_scaffold_1	RepeatMasker	LTR/Pao	95359935	95360178	995	+	.	ID="BEL1-I_AP";Tend="5570";Tstart="5328";shortTE="F";uid="cb98a568-140f-4958-bce3-1739fb6feeb8"
HiC_scaffold_1	RepeatMasker	Unknown	32414716	32414928	862	+	.	ID="RND-6_FAMILY-13852";Tend="1263";Tstart="1043";shortTE="F";uid="18e5e84d-8567-4808-adc5-67e0c447d598"
HiC_scaffold_1	RepeatMasker	DNA	53929879	53930290	719	+	.	ID="RND-6_FAMILY-3904";Tend="992";Tstart="560";shortTE="F";uid="ba7a60bf-b88b-4021-bd49-0431ed2ffb90"
HiC_scaffold_1	RepeatMasker	DNA	38552071	38552446	1932	+	.	ID="TTAA18B_AP";Tend="403";Tstart="26";shortTE="F";uid="322d9c88-ea32-41af-a16e-6d48d7b95568"
HiC_scaffold_1	RepeatMasker	DNA	8976924	8977145	1447	+	.	ID="RND-1_FAMILY-294";Tend="1185";Tstart="972";shortTE="F";uid="cc099096-45d4-44f8-8d04-a2ca96bf5305"
HiC_scaffold_1	RepeatMasker	DNA/hAT?	81414517	81415021	1980	+	.	ID="RND-6_FAMILY-6377";Tend="1317";Tstart="808";shortTE="F";uid="19cb3fff-7095-4e76-b287-a4e98daf8ccb"
HiC_scaffold_1	RepeatMasker	DNA/hAT-Charlie	73088150	73088496	1814	+	.	ID="RND-5_FAMILY-10824";Tend="2098";Tstart="1746";shortTE="F";uid="3218978c-f04f-40ab-be5c-d244c56c324a"
HiC_scaffold_1	RepeatMasker	DNA	89943668	89943984	1500	+	.	ID="TTAA4B_AP";Tend="430";Tstart="113";shortTE="F";uid="bb438649-c621-491d-9a5a-70eac434fb40"
HiC_scaffold_1	RepeatMasker	LTR/Gypsy	57271936	57272246	636	+	.	ID="RND-1_FAMILY-89";Tend="1373";Tstart="1079";shortTE="F";uid="3c93b261-5a98-48be-8900-a845c8339899"
HiC_scaffold_1	RepeatMasker	DNA/PIF-Spy	26246519	26246656	444	+	.	ID="ISL2EU-3N1_CFL";Tend="342";Tstart="204";shortTE="F";uid="24dafc3c-ade6-42a2-80b2-c06d68556db7"
HiC_scaffold_1	RepeatMasker	LTR/Pao	92669087	92669878	6900	+	.	ID="RND-6_FAMILY-417";Tend="1288";Tstart="491";shortTE="F";uid="1603ebb0-79e8-4b81-b5c5-8a438b709d1a"
HiC_scaffold_1	RepeatMasker	Unknown	83414888	83415527	4386	+	.	ID="RND-6_FAMILY-2081";Tend="1824";Tstart="1127";shortTE="F";uid="241884c0-7ec2-4d02-91e6-b5d684e26a6c"
HiC_scaffold_1	RepeatMasker	DNA/hAT-hAT19	77297682	77298311	3737	+	.	ID="RND-5_FAMILY-533";Tend="1533";Tstart="897";shortTE="F";uid="bb727584-37a5-484e-88a7-357a6b435323"
HiC_scaffold_1	RepeatMasker	DNA/MULE-MuDR	10541527	10541637	405	+	.	ID="MUDR2X_AP";Tend="1788";Tstart="1675";shortTE="F";uid="cd61f73b-4044-4888-ae17-3e081e715ce0"
HiC_scaffold_1	RepeatMasker	DNA/Kolobok-E	85641569	85641989	1968	+	.	ID="RND-6_FAMILY-21617";Tend="1347";Tstart="904";shortTE="F";uid="f8708df5-d962-48d5-ae17-235ef079cdb0"
HiC_scaffold_1	RepeatMasker	Unknown	33262912	33263468	554	+	.	ID="RND-6_FAMILY-15611";Tend="1596";Tstart="1045";shortTE="F";uid="e7f52344-032b-4341-b55c-c3c9e3e4a466"
HiC_scaffold_1	RepeatMasker	DNA	29763010	29763364	1248	+	.	ID="TTAA2_AP";Tend="365";Tstart="1";shortTE="F";uid="351b5a3c-8476-4e83-b3ce-08cadec5f3e1"
HiC_scaffold_1	RepeatMasker	Retroposon?	292836	293082	713	+	.	ID="RND-6_FAMILY-10320";Tend="2614";Tstart="2388";shortTE="F";uid="d81ba184-15fd-4e2d-bd5b-808fe95d745a"
HiC_scaffold_1	RepeatMasker	DNA	37301080	37301345	1199	+	.	ID="ttaa2_ap";Tend="284";Tstart="16";shortTE="F";uid="84483401-b388-4e8e-b84d-c54d17ba8fbd"
HiC_scaffold_1	RepeatMasker	DNA/hAT-Ac	32832524	32834415	2197	+	.	ID="RND-5_FAMILY-3613";Tend="3388";Tstart="1499";shortTE="F";uid="01173390-b5c3-4cde-a5e1-b358560a98e9"
HiC_scaffold_1	RepeatMasker	DNA/hAT-Ac	27352314	27352473	685	+	.	ID="dna8-91_ap";Tend="679";Tstart="510";shortTE="F";uid="383f9745-96c0-46f2-8859-edd6f377fea6"
HiC_scaffold_1	RepeatMasker	DNA/TcMar-m44	96373587	96374783	3043	+	.	ID="MARINER-2_AP";Tend="1713";Tstart="521";shortTE="F";uid="9efb1b86-4081-415a-ab4a-c6224e5b4d8c"
HiC_scaffold_1	RepeatMasker	Unknown	25907604	25907851	1563	+	.	ID="RND-4_FAMILY-2270";Tend="1294";Tstart="1051";shortTE="F";uid="b72cc0e8-befc-4e82-b759-1138224e10f9"
HiC_scaffold_1	RepeatMasker	DNA	31905875	31906254	441	+	.	ID="DNA4-2_AP";Tend="765";Tstart="395";shortTE="F";uid="190f33f9-00f2-443a-ba61-618a9715bb96"
HiC_scaffold_1	RepeatMasker	DNA/hAT-Tip100	55628921	55629106	683	+	.	ID="RND-5_FAMILY-1718";Tend="1410";Tstart="1249";shortTE="F";uid="2fbbefe2-f98d-4c10-9cc0-85cde45fc083"
HiC_scaffold_1	RepeatMasker	Unknown	49016675	49016967	867	+	.	ID="RND-1_FAMILY-48";Tend="1309";Tstart="1032";shortTE="F";uid="403768ea-1e19-42c3-8aaa-e1e0011a1c7f"
HiC_scaffold_1	RepeatMasker	LINE/L1	19943172	19945089	4937	+	.	ID="RND-6_FAMILY-4885";Tend="2814";Tstart="907";shortTE="F";uid="fb7ba2be-2c4f-4589-bd56-bf0474012ecb"
HiC_scaffold_1	RepeatMasker	LTR/Gypsy	7867454	7873865	50019	+	.	ID="RND-4_FAMILY-1191";TEgroup="ctg_1%7CRND-4_FAMILY-1191%7C6";Tend="6660";Tstart="6";shortTE="F";uid="74f67ecd-9865-444d-ad14-4eeb49d5ce08"
HiC_scaffold_1	RepeatMasker	DNA/PIF-Harbinger	12644822	12645124	470	+	.	ID="RND-6_FAMILY-14629";Tend="1450";Tstart="1146";shortTE="F";uid="7247b49e-ea87-4d4b-834b-4bb707e79fe9"
HiC_scaffold_1	RepeatMasker	DNA/Kolobok-E	59002777	59003157	482	+	.	ID="KOLOBOKE-4_AP";Tend="2958";Tstart="2502";shortTE="F";uid="c8cc065a-4d44-4d92-88b7-23a50bb8e9f6"
HiC_scaffold_1	RepeatMasker	DNA/P	21459976	21461408	1657	+	.	ID="rnd-6_family-2476";Tend="2192";Tstart="4";shortTE="F";uid="b3fb3736-0516-4dac-b679-0be71fe72956"
HiC_scaffold_1	RepeatMasker	DNA	72346329	72346590	403	+	.	ID="DNA8-91_AP";Tend="296";Tstart="21";shortTE="F";uid="9ab2741d-7359-4de1-a1dd-54016c4830fe"
HiC_scaffold_1	RepeatMasker	DNA/hAT	77619172	77619544	982	+	.	ID="RND-5_FAMILY-332";Tend="1162";Tstart="843";shortTE="F";uid="95f50260-da1e-4be0-9373-8f21193d2080"
HiC_scaffold_1	RepeatMasker	Unknown	39137391	39137707	789	+	.	ID="RND-6_FAMILY-6156";Tend="1017";Tstart="695";shortTE="F";uid="c8e4dcba-745d-42b5-b601-96e5092ca697"
HiC_scaffold_1	RepeatMasker	Unknown	6949407	6949974	4824	+	.	ID="RND-1_FAMILY-8";Tend="5185";Tstart="4618";shortTE="F";uid="a8d5f7b1-12c8-4ef8-86e2-d8b981d72571"
HiC_scaffold_1	RepeatMasker	DNA/Ginger	35468901	35469026	546	+	.	ID="RND-6_FAMILY-587";Tend="2311";Tstart="2141";shortTE="F";uid="832b6ee9-cc60-49a3-96fb-173b96b477ed"
HiC_scaffold_1	RepeatMasker	DNA/Ginger-2	91873098	91873920	4755	+	.	ID="RND-6_FAMILY-273";Tend="1718";Tstart="902";shortTE="F";uid="4af511e0-8c95-49c0-ad6b-8943b59f60da"
HiC_scaffold_1	RepeatMasker	DNA/hAT-hAT19	17206333	17206840	2960	+	.	ID="DNA8-52_AP";Tend="827";Tstart="301";shortTE="F";uid="2d1eda2f-a0e2-44c7-87fa-1bf29b36f7d4"
HiC_scaffold_1	RepeatMasker	DNA/PIF-Harbinger	7094688	7095159	559	+	.	ID="HARBINGER1_DYA";Tend="1631";Tstart="1167";shortTE="F";uid="53e10dab-e46a-493f-9e69-d1031224ff6c"
HiC_scaffold_1	RepeatMasker	Unknown	39013977	39014230	586	+	.	ID="RND-5_FAMILY-155";Tend="1485";Tstart="1251";shortTE="F";uid="35e0a49c-28d8-49c4-b1ff-54ce67262c93"
HiC_scaffold_1	RepeatMasker	LTR/Pao	68657211	68657504	886	+	.	ID="RND-1_FAMILY-50";Tend="6229";Tstart="5933";shortTE="F";uid="e3fc1499-999c-4091-92f8-e43d5e710f78"
HiC_scaffold_1	RepeatMasker	DNA/hAT-hAT19	17357417	17357639	486	+	.	ID="DNA8-45_AP";Tend="223";Tstart="26";shortTE="F";uid="a0588a1e-b149-48e1-8373-77b469e12cf5"
HiC_scaffold_1	RepeatMasker	LINE/Penelope	20095163	20097196	8540	+	.	ID="RND-6_FAMILY-5741";TEgroup="ctg_1%7CRND-6_FAMILY-5741%7C2";Tend="2458";Tstart="91";shortTE="F";uid="8840b658-c880-4b0b-b5a8-658f03783205"
HiC_scaffold_1	RepeatMasker	DNA	58201202	58201320	437	+	.	ID="DNA4-1_AP";Tend="138";Tstart="4";shortTE="F";uid="818ac9ae-8570-4d45-b25b-a1092502a81f"
HiC_scaffold_1	RepeatMasker	LINE/CR1	4075776	4076629	7072	+	.	ID="RND-6_FAMILY-16422";Tend="2105";Tstart="1256";shortTE="F";uid="e7e1762d-376a-459e-b868-52bbddf86acb"
HiC_scaffold_1	RepeatMasker	DNA	40759056	40759165	577	+	.	ID="RND-5_FAMILY-227";Tend="1395";Tstart="1280";shortTE="F";uid="9988d1d4-fd9a-4ad3-ae18-318f97be2ae9"
HiC_scaffold_1	RepeatMasker	DNA	96302458	96303578	8805	+	.	ID="RND-6_FAMILY-7996";Tend="3366";Tstart="2207";shortTE="F";uid="4d079a35-b620-4bb9-b3c4-6358e85d1665"
HiC_scaffold_1	RepeatMasker	DNA/PIF-Harbinger	64475934	64476155	508	+	.	ID="HARB-1_AP";Tend="1439";Tstart="1193";shortTE="F";uid="6091abd5-e99c-4879-8f1a-c5f7e57a6c9f"
HiC_scaffold_1	RepeatMasker	DNA/hAT	96766604	96766877	879	+	.	ID="RND-6_FAMILY-606";Tend="1513";Tstart="1275";shortTE="F";uid="f1c154f6-d82e-491e-8bc6-1abf38b31f50"
HiC_scaffold_1	RepeatMasker	DNA/Kolobok-E	5808705	5808969	845	+	.	ID="KOLOBOKE-3_AP";Tend="2176";Tstart="1861";shortTE="F";uid="80f45aba-de22-49fa-b41e-ee71cee2cc5d"
HiC_scaffold_1	RepeatMasker	DNA	26790836	26791063	1173	+	.	ID="RND-1_FAMILY-113";Tend="895";Tstart="662";shortTE="F";uid="252f65d5-354b-46ab-8881-d9d8d7a34995"
HiC_scaffold_1	RepeatMasker	DNA	37400313	37400719	1098	+	.	ID="TTAA2D_AP";Tend="430";Tstart="1";shortTE="F";uid="e3dd4b40-5c40-4c97-8d15-1470c8945db1"
HiC_scaffold_1	RepeatMasker	DNA/MULE-MuDR	89690101	89690235	862	+	.	ID="RND-5_FAMILY-253";Tend="1613";Tstart="1479";shortTE="F";uid="4f3bc2c0-9491-4f90-9064-de49ca5b0346"
HiC_scaffold_1	RepeatMasker	DNA	90210959	90211175	1109	+	.	ID="RND-5_FAMILY-227";Tend="1400";Tstart="1184";shortTE="F";uid="d3c6421f-7576-4b84-a7ad-19484c04586c"
HiC_scaffold_1	RepeatMasker	LINE/R1	77774303	77774433	1065	+	.	ID="RND-6_FAMILY-20828";Tend="1205";Tstart="1075";shortTE="F";uid="a2712c61-579d-49f5-b1de-e8edad77c139"
HiC_scaffold_1	RepeatMasker	DNA/TcMar-Tc1	86527116	86527284	433	+	.	ID="MARINER-N5_HSAL";Tend="522";Tstart="354";shortTE="F";uid="884550e7-0613-4b2f-9a6e-03cb64f55611"
HiC_scaffold_1	RepeatMasker	LINE/R1	54776481	54779510	7457	+	.	ID="RND-6_FAMILY-4766";TEgroup="ctg_1%7CRND-6_FAMILY-4766%7C7";Tend="3705";Tstart="845";shortTE="F";uid="fae12b75-ee33-4a64-ba2a-171f0d79d005"
HiC_scaffold_1	RepeatMasker	Unknown	73031373	73031502	440	+	.	ID="RND-6_FAMILY-811";Tend="828";Tstart="700";shortTE="F";uid="78b3c956-c28f-40ac-a7ab-206376878272"
HiC_scaffold_1	RepeatMasker	DNA/hAT-Tip100	49264509	49264913	590	+	.	ID="HAT-N16_AP";Tend="569";Tstart="195";shortTE="F";uid="1f227434-447e-4612-b1fb-d09a197317a8"
HiC_scaffold_1	RepeatMasker	DNA	89787808	89788219	1865	+	.	ID="TTAA3B_AP";Tend="436";Tstart="1";shortTE="F";uid="4dd66868-eff4-48e5-9bf6-f347ae1a1ecf"
HiC_scaffold_1	RepeatMasker	DNA/Maverick	12575879	12578255	17234	+	.	ID="RND-6_FAMILY-2764";TEgroup="ctg_1%7CRND-6_FAMILY-2764%7C3";Tend="5430";Tstart="2832";shortTE="F";uid="897c23a9-7041-4bef-9d63-1a0c548d7878"
HiC_scaffold_1	RepeatMasker	DNA/MULE-MuDR	15453650	15453887	964	+	.	ID="DNA8-28B_AP";Tend="231";Tstart="1";shortTE="F";uid="9fdde8ec-a6fd-4da9-ad5a-d4c427858f26"
HiC_scaffold_1	RepeatMasker	Unknown	54726362	54726607	474	+	.	ID="RND-6_FAMILY-710";TEgroup="ctg_1%7CRND-6_FAMILY-710%7C1";Tend="1532";Tstart="924";shortTE="T";uid="5ceaf15f-19c7-40d3-a64a-caf52980db99"
HiC_scaffold_1	RepeatMasker	DNA/hAT	98915146	98915263	1173	+	.	ID="DNA8-105_AP";Tend="554";Tstart="438";shortTE="F";uid="7ab19fbc-1358-463c-8c9d-7c52c166c688"
HiC_scaffold_1	RepeatMasker	DNA/hAT-hAT19	33772573	33772969	587	+	.	ID="RND-6_FAMILY-10750";Tend="1508";Tstart="1144";shortTE="F";uid="c5076be0-3bc8-46f1-b3c4-9a9cc5617635"
HiC_scaffold_1	RepeatMasker	DNA/hAT-Charlie	34446094	34446332	1222	+	.	ID="RND-6_FAMILY-10200";Tend="1240";Tstart="934";shortTE="F";uid="22cc6a54-b2ac-4465-835f-6a3b41ca3ece"
HiC_scaffold_1	RepeatMasker	DNA/CMC-EnSpm	15054442	15057075	15501	+	.	ID="ENSPM-1_AP";Tend="2614";Tstart="1";shortTE="F";uid="df634a21-8579-4e04-a8e5-e1f83e70687c"
HiC_scaffold_1	RepeatMasker	LINE/CR1	1540817	1541687	6483	+	.	ID="RND-6_FAMILY-13349";Tend="2813";Tstart="1989";shortTE="F";uid="a9112b5c-bd1e-424c-91b2-5a2b42d0bbe4"
HiC_scaffold_1	RepeatMasker	DNA	71490320	71490436	423	+	.	ID="RND-6_FAMILY-8000";Tend="2989";Tstart="2869";shortTE="F";uid="afcd89f4-78af-450a-9cca-a883f12d6682"
HiC_scaffold_1	RepeatMasker	DNA/CMC-Transib	41794191	41794718	670	+	.	ID="transib-4_dan";Tend="2629";Tstart="1989";shortTE="F";uid="76092125-0888-428d-a971-95ff9edfc592"
HiC_scaffold_1	RepeatMasker	DNA/Kolobok-E	12835521	12835741	928	+	.	ID="KOLOBOKE-3_AP";Tend="2082";Tstart="1854";shortTE="F";uid="9b964910-915c-4d87-854c-c8d13ae2d4ff"
HiC_scaffold_1	RepeatMasker	DNA	89252450	89252825	1423	+	.	ID="TTAA8_AP";Tend="438";Tstart="30";shortTE="F";uid="64763a9b-5e96-4504-beda-9e66c1a04f70"
HiC_scaffold_1	RepeatMasker	Retroposon?	91218923	91219284	622	+	.	ID="RND-5_FAMILY-14147";Tend="621";Tstart="249";shortTE="F";uid="15f29b64-f50c-4cd0-94c2-7b613776c050"
HiC_scaffold_1	RepeatMasker	Retroposon?	60089638	60090064	1069	+	.	ID="SINE2-1_AP";Tend="485";Tstart="1";shortTE="F";uid="2c85977c-786e-47c9-8722-631f0fe1a786"
HiC_scaffold_1	RepeatMasker	RC/Helitron	49205875	49206509	4354	+	.	ID="RND-5_FAMILY-4351";Tend="1395";Tstart="784";shortTE="F";uid="27c0629c-7f1e-4355-a964-862934490ce6"
HiC_scaffold_1	RepeatMasker	DNA/PIF-Harbinger	46023046	46023487	640	+	.	ID="RND-6_FAMILY-3788";Tend="873";Tstart="439";shortTE="F";uid="3a4e6c97-086d-4188-80a5-7792a5a71693"
HiC_scaffold_1	RepeatMasker	DNA	43304627	43305030	976	+	.	ID="TTAA2D_AP";Tend="431";Tstart="2";shortTE="F";uid="c53d5e42-25ce-4b8f-93a5-86050b7ddeae"
HiC_scaffold_1	RepeatMasker	DNA/MULE-MuDR	81477843	81479514	1522	+	.	ID="RND-6_FAMILY-10869";TEgroup="ctg_1%7CRND-6_FAMILY-10869%7C9";Tend="2970";Tstart="1169";shortTE="F";uid="2b08e4f7-c83c-4ebf-ae51-475a28c7ec5f"
HiC_scaffold_1	RepeatMasker	DNA/Ginger-1	94809908	94810468	789	+	.	ID="RND-1_FAMILY-255";Tend="626";Tstart="95";shortTE="F";uid="634e6c03-8edf-49eb-816a-7463d941c654"
HiC_scaffold_1	RepeatMasker	LTR/Gypsy	83629443	83630236	6585	+	.	ID="RND-6_FAMILY-10677";Tend="5421";Tstart="4632";shortTE="F";uid="b1b1087a-a450-413c-824d-2dfd8c396b46"
HiC_scaffold_1	RepeatMasker	DNA/hAT-hAT19	77215551	77215675	418	+	.	ID="RND-6_FAMILY-13221";Tend="1066";Tstart="943";shortTE="F";uid="34adc611-0bac-400f-a941-cc474b01cced"
HiC_scaffold_1	RepeatMasker	Unknown	62757947	62758233	2453	+	.	ID="RND-6_FAMILY-1351";Tend="1693";Tstart="1407";shortTE="F";uid="b3676114-f77c-4c17-b4fe-25b4d7b2c240"
HiC_scaffold_1	RepeatMasker	DNA	54116296	54116399	423	+	.	ID="RND-6_FAMILY-5765";Tend="1402";Tstart="1305";shortTE="F";uid="c12e0442-070d-48f2-8621-736aa4a4f6ba"
HiC_scaffold_1	RepeatMasker	Unknown	76189398	76189631	952	+	.	ID="RND-5_FAMILY-1273";Tend="1089";Tstart="856";shortTE="F";uid="52cd584f-2d15-4959-8b6d-1051ef731ccf"
HiC_scaffold_1	RepeatMasker	DNA	84099297	84099718	1536	+	.	ID="RND-5_FAMILY-227";Tend="1391";Tstart="886";shortTE="F";uid="1100e4ca-71ef-4e75-a3c3-e25fed06206f"
HiC_scaffold_1	RepeatMasker	DNA/hAT	95704088	95704264	959	+	.	ID="RND-6_FAMILY-606";Tend="442";Tstart="262";shortTE="F";uid="bbd2d123-1da5-4e01-9a8d-ddbbbda866ac"
HiC_scaffold_1	RepeatMasker	DNA/hAT	64511327	64511990	437	+	.	ID="RND-6_FAMILY-606";TEgroup="ctg_1%7CRND-6_FAMILY-606%7C10";Tend="1485";Tstart="389";shortTE="F";uid="b9047915-553a-46f9-93c6-6b53a3437c1f"
HiC_scaffold_1	RepeatMasker	DNA/MULE-MuDR	70396415	70396527	457	+	.	ID="RND-6_FAMILY-5969";Tend="2462";Tstart="2361";shortTE="F";uid="80b5af3b-ea18-4ef0-9aa3-9e52b8006330"
HiC_scaffold_1	RepeatMasker	DNA/hAT-hAT19	73869540	73870354	1216	+	.	ID="HAT-1_RPR";Tend="1322";Tstart="513";shortTE="F";uid="4d8b99e4-f5e2-4171-8bb4-6348ee5ebaa0"
HiC_scaffold_1	RepeatMasker	Retroposon?	65159988	65160684	2217	+	.	ID="SINE2-1_AP";Tend="1998";Tstart="1";shortTE="F";uid="a467cabd-254d-4570-91e7-d720a61ca669"
HiC_scaffold_1	RepeatMasker	DNA/hAT-Tip100	90158609	90158895	414	+	.	ID="RND-6_FAMILY-3839";TEgroup="ctg_1%7CRND-6_FAMILY-3839%7C3";Tend="2778";Tstart="617";shortTE="T";uid="f3fe6268-e6bc-4434-a46d-7e375fc32b60"
HiC_scaffold_1	RepeatMasker	Retroposon?	12575597	12575765	621	+	.	ID="RND-6_FAMILY-6896";Tend="794";Tstart="614";shortTE="F";uid="0ef6ee7e-4ea4-447d-9b7c-de649ac0acb0"
HiC_scaffold_1	RepeatMasker	DNA/Maverick	6379680	6382975	27539	+	.	ID="RND-6_FAMILY-2164";Tend="7350";Tstart="4049";shortTE="F";uid="c09b9269-e0fd-449d-abd4-9b0d9743e98f"
HiC_scaffold_1	RepeatMasker	Retroposon?	72098920	72099150	525	+	.	ID="RND-6_FAMILY-1191";Tend="1292";Tstart="1076";shortTE="F";uid="7f9f4b71-b145-4d4b-887d-b081a349fe03"
HiC_scaffold_1	RepeatMasker	LINE/CR1	87804194	87805073	6647	+	.	ID="RND-6_FAMILY-13349";Tend="2818";Tstart="1989";shortTE="F";uid="da4e6c32-c59f-44f4-a011-88a12d2f8a1a"
HiC_scaffold_1	RepeatMasker	DNA/TcMar-m44?	76793971	76794143	1093	+	.	ID="DNA4-9B_AP";Tend="183";Tstart="1";shortTE="F";uid="522793fe-096e-42be-a93e-598102e28cfc"
HiC_scaffold_1	RepeatMasker	DNA/hAT-Ac	43626214	43626708	791	+	.	ID="RND-5_FAMILY-3613";Tend="1989";Tstart="1497";shortTE="F";uid="35ec85b1-0858-41fd-9d0d-2e2963b363e2"
HiC_scaffold_1	RepeatMasker	DNA	74690063	74690360	447	+	.	ID="RND-1_FAMILY-102";Tend="1099";Tstart="818";shortTE="F";uid="1c5c8ffd-a264-44ef-8a8e-324a31e6426b"
HiC_scaffold_1	RepeatMasker	DNA	80204957	80205164	984	+	.	ID="DNAX-10_AP";Tend="224";Tstart="3";shortTE="F";uid="9b1ef7ec-25e9-43f1-894e-b5d88fc5bd67"
HiC_scaffold_1	RepeatMasker	LINE/R1	96920880	96921020	541	+	.	ID="SART-9_API";Tend="141";Tstart="1";shortTE="F";uid="99a8581c-0f99-4d32-9760-858bdb2563b9"
HiC_scaffold_1	RepeatMasker	Retroposon?	62049996	62050659	407	+	.	ID="SINE2-1_AP";Tend="1467";Tstart="853";shortTE="F";uid="d392fe1e-3b62-4b7e-b8fc-aa8a76a37187"
HiC_scaffold_1	RepeatMasker	Retroposon?	60699368	60699720	819	+	.	ID="RND-6_FAMILY-1191";Tend="1345";Tstart="983";shortTE="F";uid="d32874dc-4168-4d40-a11f-33570a4261bc"
HiC_scaffold_1	RepeatMasker	DNA/hAT-Charlie	34456098	34457382	939	+	.	ID="HAT-2_RPR";Tend="2216";Tstart="933";shortTE="F";uid="29dc7478-0b0e-4c99-9aa4-920c03642095"
HiC_scaffold_1	RepeatMasker	DNA/Kolobok-E	35453581	35453894	992	+	.	ID="RND-6_FAMILY-1716";Tend="1401";Tstart="1156";shortTE="F";uid="cf97037d-63e1-40e9-839f-eb1811467f98"
HiC_scaffold_1	RepeatMasker	DNA	15314572	15314730	1061	+	.	ID="RND-5_FAMILY-84";Tend="3722";Tstart="3560";shortTE="F";uid="bde22e5e-1e3d-4cbb-a3ab-8d6c10400e55"
HiC_scaffold_1	RepeatMasker	DNA	11616915	11617521	3439	+	.	ID="RND-5_FAMILY-2079";Tend="4539";Tstart="3936";shortTE="F";uid="3c664cdf-2e81-4232-ba28-b951187ea756"
HiC_scaffold_1	RepeatMasker	Retroposon?	50047733	50048072	1670	+	.	ID="SINE2-1_AP";Tend="398";Tstart="19";shortTE="F";uid="babc0d87-b0db-46fd-b086-99f20bc5f2c9"
HiC_scaffold_1	RepeatMasker	DNA	75109471	75109671	1137	+	.	ID="ttaa3b_ap";Tend="201";Tstart="1";shortTE="F";uid="2dd2d819-23c0-4a66-b784-a22da56c5ff5"
HiC_scaffold_1	RepeatMasker	DNA	38360227	38360335	487	+	.	ID="RND-6_FAMILY-1285";Tend="1326";Tstart="1222";shortTE="F";uid="13a7b198-ecd7-40d5-9182-c08ffd2de399"
HiC_scaffold_1	RepeatMasker	Unknown	42089440	42089772	905	+	.	ID="RND-6_FAMILY-18047";Tend="657";Tstart="422";shortTE="F";uid="33a425b4-2e11-461f-8b87-08df07481a86"
HiC_scaffold_1	RepeatMasker	Retroposon?	84113740	84114136	404	+	.	ID="RND-6_FAMILY-589";Tend="696";Tstart="291";shortTE="F";uid="2c547d6b-2d59-4807-a08a-d6b79e2247cd"
HiC_scaffold_1	RepeatMasker	DNA/Sola-2	59056439	59056643	785	+	.	ID="RND-6_FAMILY-16715";Tend="3770";Tstart="3568";shortTE="F";uid="71f395a0-124b-4d26-8d7d-f8b040af7c26"
HiC_scaffold_1	RepeatMasker	LINE/I	73854913	73855424	420	+	.	ID="RND-6_FAMILY-6593";Tend="899";Tstart="408";shortTE="F";uid="1b406e24-c59a-4b33-96b8-0c88972b1e32"
HiC_scaffold_1	RepeatMasker	DNA/CMC-Transib	72454740	72458733	21827	+	.	ID="RND-6_FAMILY-3063";Tend="3446";Tstart="2";shortTE="F";uid="ac491ede-2a2d-48e1-94d1-d54440928f0a"
HiC_scaffold_1	RepeatMasker	LINE/I-Jockey	89611800	89612068	1645	+	.	ID="RND-6_FAMILY-3269";Tend="1783";Tstart="1514";shortTE="F";uid="4ca1672d-67ee-497b-b37d-08ebe9a8b8a6"
HiC_scaffold_1	RepeatMasker	LTR/Gypsy	98186047	98187107	6692	+	.	ID="RND-6_FAMILY-10679";Tend="6352";Tstart="5444";shortTE="F";uid="1bac0545-582a-4f91-8490-328bf2220275"
HiC_scaffold_1	RepeatMasker	DNA	10047519	10047958	979	+	.	ID="TTAA2_AP";Tend="427";Tstart="1";shortTE="F";uid="5bc78792-8870-47bf-abf5-ba5a520ff224"
HiC_scaffold_1	RepeatMasker	RC/Helitron	49536280	49536976	733	+	.	ID="RND-5_FAMILY-254";TEgroup="ctg_1%7CRND-5_FAMILY-254%7C5";Tend="1738";Tstart="644";shortTE="F";uid="5a27b575-8ea9-4722-8d56-d3dc0f111ecc"
HiC_scaffold_1	RepeatMasker	DNA/hAT-hAT19	67030522	67030793	540	+	.	ID="HAT-N15_AP";Tend="585";Tstart="255";shortTE="F";uid="5635cda7-a934-4f7f-9607-a77f97a6b26d"
HiC_scaffold_1	RepeatMasker	Unknown	91263106	91263377	867	+	.	ID="RND-1_FAMILY-112";Tend="526";Tstart="270";shortTE="F";uid="03652a7d-5862-4b41-b0cb-ed90245b6f7f"
HiC_scaffold_1	RepeatMasker	Retroposon?	17987946	17988337	1283	+	.	ID="SINE2-1_AP";Tend="581";Tstart="148";shortTE="F";uid="3627ed4b-f479-4963-a006-7412df28d70c"
HiC_scaffold_1	RepeatMasker	DNA/Ginger-2	74504720	74504975	1702	+	.	ID="RND-6_FAMILY-273";Tend="1169";Tstart="915";shortTE="F";uid="73e7a153-4700-40ff-81bc-bdc7e310dc9b"
HiC_scaffold_1	RepeatMasker	DNA	49790072	49790201	929	+	.	ID="RND-6_FAMILY-11413";Tend="1682";Tstart="1552";shortTE="F";uid="c52a0eb4-7b08-4493-b076-c0b20859718e"
HiC_scaffold_1	RepeatMasker	Unknown	63107080	63107304	1213	+	.	ID="RND-6_FAMILY-3487";Tend="1539";Tstart="1316";shortTE="F";uid="0401cf19-7e58-4e24-ac33-984deee4c1f2"
HiC_scaffold_1	RepeatMasker	DNA/MULE-MuDR	38629963	38630165	511	+	.	ID="DNA8-28B_AP";Tend="228";Tstart="30";shortTE="F";uid="a0bc5b88-8349-4ca5-ba74-9ed45b7ae56a"
HiC_scaffold_1	RepeatMasker	LTR/Pao	32061259	32061506	419	+	.	ID="RND-1_FAMILY-197";Tend="7311";Tstart="7066";shortTE="F";uid="6e42996c-093b-4918-8b06-ceed129ac1dc"
HiC_scaffold_1	RepeatMasker	LINE/I-Jockey	24218642	24218796	557	+	.	ID="RND-6_FAMILY-2926";Tend="1447";Tstart="1296";shortTE="F";uid="d2d86947-71ed-406c-ac09-042d75bf39f4"
HiC_scaffold_1	RepeatMasker	DNA/Ginger-1	16089128	16089552	489	+	.	ID="RND-5_FAMILY-9227";Tend="4551";Tstart="4120";shortTE="F";uid="eec51e74-4877-47dd-946e-26f625a0c6e7"
HiC_scaffold_1	RepeatMasker	LINE/CR1	54883705	54885024	11630	+	.	ID="RND-6_FAMILY-4764";Tend="2208";Tstart="893";shortTE="F";uid="a50968c9-1563-470d-9304-7a8b1b8bc84e"
HiC_scaffold_1	RepeatMasker	DNA/hAT-hAT19	73471698	73472363	3418	+	.	ID="RND-6_FAMILY-9197";Tend="2842";Tstart="2290";shortTE="F";uid="d8d0eb99-192f-4d99-9433-ae5639c9fab8"
HiC_scaffold_1	RepeatMasker	DNA	22723518	22724328	2008	+	.	ID="DNA4-2_AP";Tend="769";Tstart="1";shortTE="F";uid="831481a2-8205-4d17-9359-255d358a9ab7"
HiC_scaffold_1	RepeatMasker	DNA/MULE-MuDR	77265679	77266476	5305	+	.	ID="RND-6_FAMILY-22769";Tend="2089";Tstart="1332";shortTE="F";uid="d4572853-3340-4b30-8107-23fc6e4c1b90"
HiC_scaffold_1	RepeatMasker	RC/Helitron	55100372	55100540	656	+	.	ID="RND-6_FAMILY-9910";Tend="579";Tstart="394";shortTE="F";uid="a6f72a6b-93f6-474e-bfa4-9c2b032ab41a"
HiC_scaffold_1	RepeatMasker	DNA/hAT?	74428096	74428299	591	+	.	ID="RND-5_FAMILY-4908";Tend="1520";Tstart="1316";shortTE="F";uid="d8099c27-0168-494c-b087-fb0274de85a5"
HiC_scaffold_1	RepeatMasker	DNA/hAT-hAT19	74684734	74684939	791	+	.	ID="RND-1_FAMILY-70";Tend="6201";Tstart="5995";shortTE="F";uid="9dd39b00-4f74-4b25-ab1d-8c4735be2324"
HiC_scaffold_1	RepeatMasker	DNA	21805968	21806590	568	+	.	ID="RND-6_FAMILY-1285";Tend="1709";Tstart="1137";shortTE="F";uid="faa858cd-a35d-4848-9f2f-92c8c0babd3b"
HiC_scaffold_1	RepeatMasker	Retroposon?	72725970	72727027	2152	+	.	ID="RND-6_FAMILY-38466";TEgroup="ctg_1%7CRND-6_FAMILY-38466%7C2";Tend="1494";Tstart="248";shortTE="F";uid="2cd008df-14b8-4aa1-bafa-7d8264b52a99"
HiC_scaffold_1	RepeatMasker	Unknown	25783467	25784238	5575	+	.	ID="RND-1_FAMILY-224";Tend="1750";Tstart="985";shortTE="F";uid="44e129e7-8cab-4546-bfc1-d928bfb91d37"
HiC_scaffold_1	RepeatMasker	LTR/Pao	17191343	17191940	424	+	.	ID="RND-6_FAMILY-1226";TEgroup="ctg_1%7CRND-6_FAMILY-1226%7C4";Tend="1942";Tstart="1195";shortTE="T";uid="98193d6f-efa4-49e9-8c1f-025024f21f4b"
HiC_scaffold_1	RepeatMasker	DNA/hAT-hAT19	72878586	72878807	741	+	.	ID="HAT-N13_AP";Tend="249";Tstart="14";shortTE="F";uid="89ff0f74-086b-425c-8883-6e1dfbec2f50"
HiC_scaffold_1	RepeatMasker	DNA	92447985	92448391	1611	+	.	ID="TTAA3_AP";Tend="418";Tstart="1";shortTE="F";uid="716a5375-8584-44ff-8e97-86a20cdefea0"
HiC_scaffold_1	RepeatMasker	Retroposon?	59765971	59766367	463	+	.	ID="RND-6_FAMILY-2026";Tend="1360";Tstart="961";shortTE="F";uid="eddad60d-fb28-4a88-9191-32eb8d61997d"
HiC_scaffold_1	RepeatMasker	LINE/I	73835760	73836118	2989	+	.	ID="RND-5_FAMILY-421";Tend="1288";Tstart="930";shortTE="F";uid="53690ef0-65d4-4c12-9a64-4ce6cf8d7217"
HiC_scaffold_1	RepeatMasker	DNA	51204304	51204912	615	+	.	ID="DNA4-2_AP";TEgroup="ctg_1%7CDNA4-2_AP%7C6";Tend="764";Tstart="40";shortTE="F";uid="8170c2bf-415c-46dd-8327-035969b6574f"
HiC_scaffold_1	RepeatMasker	LTR/Pao	98721465	98721760	1008	+	.	ID="RND-5_FAMILY-4608";Tend="1760";Tstart="1449";shortTE="F";uid="1415f272-3517-46c9-9771-d151ae10283b"
HiC_scaffold_1	RepeatMasker	Unknown	31143722	31144109	1293	+	.	ID="RND-6_FAMILY-208";Tend="877";Tstart="480";shortTE="F";uid="10fc5deb-143c-4041-8dd6-5b5cafb4003b"
HiC_scaffold_1	RepeatMasker	LINE/Penelope	31267934	31268043	441	+	.	ID="RND-6_FAMILY-32250";Tend="1263";Tstart="1149";shortTE="F";uid="1ffe9515-3811-4a25-a9c9-1f3a6eb92941"
HiC_scaffold_1	RepeatMasker	DNA/TcMar-Tc1	8223576	8223801	543	+	.	ID="rnd-6_family-1302";Tend="2535";Tstart="2358";shortTE="F";uid="c0dc6587-a97e-4566-9e88-37de3c4a5215"
HiC_scaffold_1	RepeatMasker	Retroposon?	79237645	79237995	809	+	.	ID="SINE2-1_AP";Tend="1463";Tstart="1109";shortTE="F";uid="4a751e33-2335-4ab2-ab8e-7c978587b905"
HiC_scaffold_1	RepeatMasker	DNA/hAT-Tip100	53772065	53772577	656	+	.	ID="HAT-3_AP";Tend="1574";Tstart="1053";shortTE="F";uid="69c80cad-0ac6-4f74-bd1c-e1ea2fc240d3"
HiC_scaffold_1	RepeatMasker	Retroposon?	68533477	68534154	730	+	.	ID="SINE2-1_AP";TEgroup="ctg_1%7CSINE2-1_AP%7C95";Tend="1277";Tstart="240";shortTE="F";uid="be0941f5-59c7-406d-9a85-f62a60bf6bac"
HiC_scaffold_1	RepeatMasker	LINE/R1	33913432	33914742	2108	+	.	ID="SART-5_API";Tend="1603";Tstart="284";shortTE="F";uid="66fe9b58-77d0-4853-9801-d0974de27fb7"
HiC_scaffold_1	RepeatMasker	RC/Helitron	91763711	91763856	703	+	.	ID="RND-6_FAMILY-7689";Tend="980";Tstart="840";shortTE="F";uid="02c2b049-2508-4a78-8127-053e85a83d8d"
HiC_scaffold_1	RepeatMasker	DNA/TcMar-Pogo?	66804051	66804164	606	+	.	ID="DNA2-8_AP";Tend="111";Tstart="1";shortTE="F";uid="63768108-299c-49a1-91f9-d5d2893f07c4"
HiC_scaffold_1	RepeatMasker	RC/Helitron	30408917	30409105	734	+	.	ID="RND-5_FAMILY-6366";Tend="899";Tstart="750";shortTE="F";uid="be30d538-8ca1-4443-b49b-76ae7ef5b1ea"
HiC_scaffold_1	RepeatMasker	Retroposon?	72896778	72897091	452	+	.	ID="RND-5_FAMILY-293";Tend="1240";Tstart="943";shortTE="F";uid="7d5821bf-677a-44e6-a23c-ce69d5a6d116"
HiC_scaffold_1	RepeatMasker	DNA/hAT-Tip100	94231808	94232112	454	+	.	ID="DNA8-81_AP";Tend="559";Tstart="250";shortTE="F";uid="319be395-34db-4855-94b9-b9c0cf402a3c"
HiC_scaffold_1	RepeatMasker	Retroposon?	82656447	82656659	516	+	.	ID="SINE2-1_AP";Tend="305";Tstart="89";shortTE="F";uid="eef314b1-ce9d-42ec-a549-cd5ebefd27fc"
HiC_scaffold_1	RepeatMasker	Retroposon?	21117865	21119397	5339	+	.	ID="RND-6_FAMILY-3202";Tend="2393";Tstart="851";shortTE="F";uid="84bd586e-945b-4610-ab73-d76ff61e72be"
HiC_scaffold_1	RepeatMasker	Unknown	57365766	57366156	1108	+	.	ID="RND-6_FAMILY-9634";Tend="1394";Tstart="1039";shortTE="F";uid="6fc088e2-d757-45f4-bb61-586bfdf632a4"
HiC_scaffold_1	RepeatMasker	DNA/P	50868118	50868258	533	+	.	ID="RND-6_FAMILY-2476";Tend="981";Tstart="841";shortTE="F";uid="7c0b4561-9bb5-4603-a4b8-96a748136a69"
HiC_scaffold_1	RepeatMasker	DNA/Ginger-1	72290465	72290754	421	+	.	ID="RND-6_FAMILY-5266";Tend="1419";Tstart="1130";shortTE="F";uid="45c17a27-72ab-4ede-abd9-6de1af81a33a"
HiC_scaffold_1	RepeatMasker	DNA/hAT-Charlie	71976396	71976768	1515	+	.	ID="HAT-N19_AP";Tend="349";Tstart="1";shortTE="F";uid="30546fa4-60c7-4c28-a995-229b04f6ff4c"
HiC_scaffold_1	RepeatMasker	LTR/Pao	52980898	52981182	449	+	.	ID="RND-6_FAMILY-1226";Tend="1942";Tstart="1695";shortTE="F";uid="20ba9362-8aa1-484f-8ef6-d3c49d839a96"
HiC_scaffold_1	RepeatMasker	Retroposon?	72614802	72615781	1970	+	.	ID="SINE2-1_AP";Tend="1175";Tstart="161";shortTE="F";uid="d22e5f7b-7376-4bd3-855a-769295e94e0a"
HiC_scaffold_1	RepeatMasker	DNA/hAT	1438522	1438644	466	+	.	ID="RND-6_FAMILY-606";Tend="1561";Tstart="1431";shortTE="F";uid="3edfbf5c-b511-4304-ba3c-53a83eae19ef"
HiC_scaffold_1	RepeatMasker	Unknown	73262375	73262657	2141	+	.	ID="RND-6_FAMILY-14416";Tend="1230";Tstart="948";shortTE="F";uid="0055db9f-3f64-4816-99c5-f3e4281ddb93"
HiC_scaffold_1	RepeatMasker	DNA/hAT-Tip100	44454747	44454944	639	+	.	ID="dna8-100b_ap";Tend="660";Tstart="355";shortTE="F";uid="11afa09e-8a26-4434-94a1-bd3ef60c42c8"
HiC_scaffold_1	RepeatMasker	DNA	38388154	38388583	2215	+	.	ID="TTAA3_AP";Tend="429";Tstart="8";shortTE="F";uid="7442d6ed-609d-41cd-8728-98b56177c0a4"
HiC_scaffold_1	RepeatMasker	Retroposon?	99039654	99040258	1100	+	.	ID="RND-6_FAMILY-8877";Tend="2217";Tstart="1613";shortTE="F";uid="7492965b-fb28-4c36-95f4-a5e943e8faaa"
HiC_scaffold_1	RepeatMasker	Retroposon?	69917383	69917667	531	+	.	ID="SINE2-1_AP";Tend="1411";Tstart="1123";shortTE="F";uid="67d862f8-0857-422f-800b-d80a0050698f"
HiC_scaffold_1	RepeatMasker	DNA/Ginger	80158763	80158967	503	+	.	ID="RND-6_FAMILY-587";Tend="836";Tstart="626";shortTE="F";uid="ab4b6e17-18b3-4c5c-a43e-45baada8bce4"
HiC_scaffold_1	RepeatMasker	DNA	26506951	26507376	1288	+	.	ID="TTAA4B_AP";Tend="430";Tstart="1";shortTE="F";uid="70619010-50f7-40a6-a5b7-8fa019c28a2f"
HiC_scaffold_1	RepeatMasker	Unknown	490891	491144	653	+	.	ID="RND-6_FAMILY-461";Tend="2118";Tstart="1842";shortTE="F";uid="63355db4-ead0-49a8-b253-3649acb4902c"
HiC_scaffold_1	RepeatMasker	DNA/Maverick	14146858	14150238	23819	+	.	ID="RND-6_FAMILY-11181";Tend="3764";Tstart="460";shortTE="F";uid="3751b9bd-4531-4232-b2aa-cceef05f8f9c"
HiC_scaffold_1	RepeatMasker	DNA/Sola-1	45077662	45077783	804	+	.	ID="RND-5_FAMILY-2566";Tend="804";Tstart="683";shortTE="F";uid="00f56061-2e72-4548-851e-c86b1ca0a19e"
HiC_scaffold_1	RepeatMasker	LTR/Gypsy	18849569	18849814	513	+	.	ID="GYPSY1-I_AP";Tend="4071";Tstart="3818";shortTE="F";uid="2fa38542-fcb6-403d-a523-7c56a9c76437"
HiC_scaffold_1	RepeatMasker	DNA/PIF-Harbinger	89187978	89188787	1257	+	.	ID="ISL2EU-7_CFL";Tend="2217";Tstart="1417";shortTE="F";uid="90afb71b-2277-43e4-ab90-4f23bb2d4827"
HiC_scaffold_1	RepeatMasker	DNA	73264955	73265377	2554	+	.	ID="TTAA3_AP";Tend="429";Tstart="1";shortTE="F";uid="f6889bd0-c517-436e-8289-64de11a9c7a1"
HiC_scaffold_1	RepeatMasker	Unknown	73419640	73420319	2453	+	.	ID="RND-6_FAMILY-16769";Tend="1855";Tstart="1169";shortTE="F";uid="2135626b-a405-43ca-8e26-7c895937a282"
HiC_scaffold_1	RepeatMasker	DNA/hAT	30552873	30553165	1994	+	.	ID="RND-6_FAMILY-615";Tend="975";Tstart="686";shortTE="F";uid="97e1c90e-9fc2-45d6-830d-820cc353ac58"
HiC_scaffold_1	RepeatMasker	DNA	58910567	58910859	925	+	.	ID="ttaa3b_ap";TEgroup="ctg_1%7Cttaa3b_ap%7C3";Tend="159";Tstart="1";shortTE="F";uid="9a759a49-ace4-4346-80fb-1a90b7e734e1"
HiC_scaffold_1	RepeatMasker	Unknown	73922632	73923658	4448	+	.	ID="RND-1_FAMILY-173";Tend="1921";Tstart="852";shortTE="F";uid="75c1ee02-c713-44e6-b23f-f0a861f5ef55"
HiC_scaffold_1	RepeatMasker	DNA/MULE-NOF	27279067	27279440	671	+	.	ID="REHAVKUS1_AP";Tend="985";Tstart="612";shortTE="F";uid="ecd108eb-6d7a-4454-9544-befbe4daf0dd"
HiC_scaffold_1	RepeatMasker	DNA/P	18067149	18067564	627	+	.	ID="RND-6_FAMILY-881";Tend="1009";Tstart="585";shortTE="F";uid="0c0f33c3-763a-4f33-98f5-a30e221d7e73"
HiC_scaffold_1	RepeatMasker	LTR/Gypsy	95681288	95681727	3581	+	.	ID="RND-6_FAMILY-12911";Tend="765";Tstart="326";shortTE="F";uid="5801a87e-3c30-44dd-89f3-67d014ec84bb"
HiC_scaffold_1	RepeatMasker	DNA/PiggyBac	99121869	99122263	640	+	.	ID="piggybac-n3_lsal";Tend="952";Tstart="599";shortTE="F";uid="84325326-abd5-45db-899a-75c186280458"
HiC_scaffold_1	RepeatMasker	RC/Helitron	77493019	77493756	4375	+	.	ID="RND-5_FAMILY-254";Tend="2027";Tstart="1206";shortTE="F";uid="cad70fd1-22e4-480a-9c5e-d3536053137d"
HiC_scaffold_1	RepeatMasker	DNA	35025318	35025655	1966	+	.	ID="DNA8-29_AP";Tend="303";Tstart="1";shortTE="F";uid="19681acd-9182-460a-b44c-26d2c84926a6"
HiC_scaffold_1	RepeatMasker	DNA/Ginger-1	19062629	19063351	5985	+	.	ID="RND-6_FAMILY-5266";Tend="1724";Tstart="982";shortTE="F";uid="a87a0077-e229-42e8-9331-5ebba83154f1"
HiC_scaffold_1	RepeatMasker	Retroposon?	99253032	99253489	2976	+	.	ID="RND-6_FAMILY-589";Tend="1529";Tstart="1079";shortTE="F";uid="7e343446-0c67-4c1c-b628-6ab8f82ad0b0"
HiC_scaffold_1	RepeatMasker	Unknown	54504877	54504985	660	+	.	ID="RND-6_FAMILY-239";Tend="1313";Tstart="1205";shortTE="F";uid="4dce4544-bc04-458f-8daa-bb1bbe3ebfab"
HiC_scaffold_1	RepeatMasker	LTR/Pao	2491862	2492527	519	+	.	ID="BEL12-I_AG";Tend="5404";Tstart="4212";shortTE="F";uid="0d504346-827d-41c0-8377-ecbdacc6aa62"
HiC_scaffold_1	RepeatMasker	LINE/I-Jockey	59888897	59889105	471	+	.	ID="RND-4_FAMILY-426";Tend="1245";Tstart="1042";shortTE="F";uid="b8a9246d-4d0c-44c4-a8a1-991cf4f8a2ff"
HiC_scaffold_1	RepeatMasker	Unknown	41292009	41292693	1704	+	.	ID="RND-1_FAMILY-87";Tend="1655";Tstart="930";shortTE="F";uid="bb98fd50-6837-4a7b-99b3-08283409d8ac"
HiC_scaffold_1	RepeatMasker	Retroposon?	48560899	48561121	429	+	.	ID="RND-6_FAMILY-589";Tend="776";Tstart="551";shortTE="F";uid="a765d82d-3839-44b1-95eb-73bec52962b6"
HiC_scaffold_1	RepeatMasker	DNA	80781249	80781480	816	+	.	ID="TTAA2D_AP";Tend="431";Tstart="176";shortTE="F";uid="00b3ca27-cea6-44df-906c-27d8b171d8fa"
HiC_scaffold_1	RepeatMasker	LINE/CR1	98975479	98975697	400	+	.	ID="RND-6_FAMILY-1515";Tend="3615";Tstart="3400";shortTE="F";uid="cbce9f47-7038-42c6-bd8d-d15973e72d8a"
HiC_scaffold_1	RepeatMasker	DNA/hAT-Charlie	73839714	73840285	1310	+	.	ID="rnd-5_family-10824";Tend="2091";Tstart="1550";shortTE="F";uid="946378c1-86be-468b-a435-9ed9dffc4338"
HiC_scaffold_1	RepeatMasker	DNA/MULE-MuDR	10436808	10437093	643	+	.	ID="RND-6_FAMILY-11836";Tend="2583";Tstart="2301";shortTE="F";uid="fbe82fda-09f7-4d94-bd69-91258a876abe"
HiC_scaffold_1	RepeatMasker	LINE/I	54593062	54593290	1490	+	.	ID="RND-6_FAMILY-1233";Tend="1104";Tstart="876";shortTE="F";uid="74692e73-d57e-4492-9253-9041f6d6d3b7"
HiC_scaffold_1	RepeatMasker	DNA/MULE-MuDR	94090646	94091197	3619	+	.	ID="RND-5_FAMILY-2375";Tend="1349";Tstart="802";shortTE="F";uid="1c167857-c191-4e02-9b6f-0a40c165ebaf"
HiC_scaffold_1	RepeatMasker	DNA	74990142	74990489	899	+	.	ID="TTAA20_AP";Tend="662";Tstart="270";shortTE="F";uid="7b16b36e-b7e0-47c8-88ee-3124114d47d2"
HiC_scaffold_1	RepeatMasker	DNA	90554530	90554845	1614	+	.	ID="TTAA4B_AP";Tend="390";Tstart="91";shortTE="F";uid="c7d6f573-5138-4b1a-8be5-e1908b45ee65"
HiC_scaffold_1	RepeatMasker	Unknown	70234673	70234970	1103	+	.	ID="RND-5_FAMILY-2853";Tend="1406";Tstart="1141";shortTE="F";uid="08b44f91-a0b1-4427-b365-0efa30ac05ff"
HiC_scaffold_1	RepeatMasker	DNA	90517217	90517426	1226	+	.	ID="ttaa3c_ap";Tend="423";Tstart="207";shortTE="F";uid="f4b4d29a-4217-4ca0-9c4e-3350a352ff22"
HiC_scaffold_1	RepeatMasker	DNA	16967179	16967986	4288	+	.	ID="DNA4-2_AP";Tend="769";Tstart="1";shortTE="F";uid="bdf216c9-bf37-4c51-8655-4b76515df903"
HiC_scaffold_1	RepeatMasker	DNA/MULE-MuDR	87774501	87774916	2924	+	.	ID="RND-5_FAMILY-17973";Tend="1650";Tstart="1236";shortTE="F";uid="f48f3362-ca7f-4e43-8383-da7fadb44960"
HiC_scaffold_1	RepeatMasker	LINE/L1	50864168	50865220	1514	+	.	ID="RND-6_FAMILY-5108";Tend="4340";Tstart="1909";shortTE="F";uid="917a8f99-079b-42c2-be7e-039a9aae3eb5"
HiC_scaffold_1	RepeatMasker	LTR/Gypsy	60107797	60107985	575	+	.	ID="GYPSY1-I_AP";Tend="4069";Tstart="3869";shortTE="F";uid="1f597c28-842b-4e0c-8e22-2e178d196f04"
HiC_scaffold_1	RepeatMasker	Unknown	15904217	15904874	5053	+	.	ID="RND-1_FAMILY-258";Tend="1581";Tstart="940";shortTE="F";uid="8a04cd39-5e14-404e-bcb4-8e174bbfbf63"
HiC_scaffold_1	RepeatMasker	DNA/TcMar-Pogo?	79618490	79618728	727	+	.	ID="DNA2-8_AP";Tend="765";Tstart="530";shortTE="F";uid="fe173ca9-1a8a-4fae-a812-865438cbb8a1"
HiC_scaffold_1	RepeatMasker	LINE/CR1	96034094	96034314	400	+	.	ID="RND-6_FAMILY-2563";Tend="1222";Tstart="1002";shortTE="F";uid="a846495b-cb19-4c9f-9f2a-e93f6b3de05c"
HiC_scaffold_1	RepeatMasker	DNA	24577217	24577336	440	+	.	ID="DNA4-3_AP";Tend="633";Tstart="512";shortTE="F";uid="f2e7272d-4f28-4c8d-9ffc-e30b7444ba51"
HiC_scaffold_1	RepeatMasker	DNA	31527475	31527667	490	+	.	ID="RND-5_FAMILY-2854";Tend="2292";Tstart="2101";shortTE="F";uid="dd763328-daf0-4ea2-b58c-7d1ed0573021"
HiC_scaffold_1	RepeatMasker	DNA/hAT-Tag1	58169320	58169510	820	+	.	ID="RND-1_FAMILY-54";Tend="1133";Tstart="964";shortTE="F";uid="c9ffadc8-52db-4ad8-b10b-c53a38ab71fc"
HiC_scaffold_1	RepeatMasker	LTR/Gypsy	88028030	88028692	3220	+	.	ID="RND-6_FAMILY-1939";Tend="1299";Tstart="614";shortTE="F";uid="4695a190-2005-45b2-85c4-8217416e5f32"
HiC_scaffold_1	RepeatMasker	DNA/hAT-hAT19	27439493	27440073	3079	+	.	ID="RND-6_FAMILY-13221";Tend="1493";Tstart="942";shortTE="F";uid="b1874c90-4559-46f7-8147-13a0f41cbc25"
HiC_scaffold_1	RepeatMasker	DNA	38527532	38527758	1064	+	.	ID="RND-1_FAMILY-102";Tend="1756";Tstart="1520";shortTE="F";uid="81df9e1d-d71f-4717-b3fd-3ba8ea151458"
HiC_scaffold_1	RepeatMasker	LINE/I-Jockey	53875904	53876043	951	+	.	ID="RND-6_FAMILY-12262";Tend="738";Tstart="596";shortTE="F";uid="64856014-d2cc-4e9d-8fa7-23787372bafb"
HiC_scaffold_1	RepeatMasker	DNA/MULE-MuDR	65484963	65485616	571	+	.	ID="RND-6_FAMILY-10869";TEgroup="ctg_1%7CRND-6_FAMILY-10869%7C6";Tend="2922";Tstart="969";shortTE="F";uid="ea445b16-0663-47c7-aa52-27b527a22271"
HiC_scaffold_1	RepeatMasker	DNA/Merlin	42421270	42421594	854	+	.	ID="RND-6_FAMILY-3681";Tend="1451";Tstart="1182";shortTE="F";uid="39b518e5-95cf-42cf-9c77-b4867b785443"
HiC_scaffold_1	RepeatMasker	LTR/Gypsy	23334385	23334614	549	+	.	ID="GYPSY-24_DEL-I";Tend="2821";Tstart="2605";shortTE="F";uid="9d116ce8-7797-4281-9f80-ad974867415f"
HiC_scaffold_1	RepeatMasker	DNA/hAT-Tag1	96853652	96853921	1657	+	.	ID="RND-1_FAMILY-54";Tend="1133";Tstart="871";shortTE="F";uid="85caadad-e225-4d4c-8932-d19964b98815"
HiC_scaffold_1	RepeatMasker	DNA	67732847	67733160	1081	+	.	ID="TTAA3_AP";TEgroup="ctg_1%7CTTAA3_AP%7C3";Tend="213";Tstart="10";shortTE="F";uid="6d0a985d-528e-4215-99b9-8676e52ea23f"
HiC_scaffold_1	RepeatMasker	RC/Helitron	70447087	70447201	624	+	.	ID="RND-1_FAMILY-14";Tend="1951";Tstart="1842";shortTE="F";uid="1854e2b6-3b80-4823-904c-4718f6850be0"
HiC_scaffold_1	RepeatMasker	LTR/Pao	90924883	90925095	460	+	.	ID="RND-6_FAMILY-417";Tend="1291";Tstart="1079";shortTE="F";uid="0f30f578-3cc2-40f5-b9ad-a3cc19bb9933"
HiC_scaffold_1	RepeatMasker	Retroposon?	83691457	83692029	983	+	.	ID="RND-5_FAMILY-14147";Tend="641";Tstart="72";shortTE="F";uid="70e8e0d3-8b54-48a5-b811-61630d5e03c2"
HiC_scaffold_1	RepeatMasker	DNA/TcMar-Tigger	64247102	64247468	956	+	.	ID="RND-6_FAMILY-6016";Tend="1730";Tstart="1349";shortTE="F";uid="577a83af-4a14-47b8-9d06-b0f6bd055661"
HiC_scaffold_1	RepeatMasker	DNA	79078071	79078420	722	+	.	ID="DNA4-2_AP";Tend="314";Tstart="1";shortTE="F";uid="91880442-3b56-4099-b349-ab0cf330bf21"
HiC_scaffold_1	RepeatMasker	LINE/L2	73601454	73601714	1253	+	.	ID="RND-5_FAMILY-1725";Tend="8858";Tstart="8600";shortTE="F";uid="93f74dcd-8a41-4f20-8e36-4b00096f6008"
HiC_scaffold_1	RepeatMasker	DNA	49481019	49481293	430	+	.	ID="dna4-2_ap";Tend="275";Tstart="1";shortTE="F";uid="3f66d5e5-8e3c-4e7f-a9fb-6ec165861e69"
HiC_scaffold_1	RepeatMasker	DNA/Kolobok-E	58407708	58407869	791	+	.	ID="RND-6_FAMILY-8455";Tend="2748";Tstart="2582";shortTE="F";uid="c1b29a70-68c4-41f9-bff6-6bbc318fce6d"
HiC_scaffold_1	RepeatMasker	DNA/MULE-MuDR	80445847	80446512	2719	+	.	ID="RND-5_FAMILY-253";Tend="1612";Tstart="887";shortTE="F";uid="c165eab9-a8a4-4734-ae2c-3cc323854276"
HiC_scaffold_1	RepeatMasker	DNA	7113945	7114301	708	+	.	ID="rnd-6_family-3904";Tend="401";Tstart="73";shortTE="F";uid="792a27dd-2d0b-4d6e-b229-eae43043fd3e"
HiC_scaffold_1	RepeatMasker	DNA/Ginger-2	81361903	81362057	495	+	.	ID="GINGER2-1_AP";Tend="2885";Tstart="2734";shortTE="F";uid="f4390d57-e5d8-4ede-8a1b-60929fa5c5bc"
HiC_scaffold_1	RepeatMasker	DNA/hAT-hAT19	57159887	57160166	486	+	.	ID="RND-1_FAMILY-70";Tend="6163";Tstart="5899";shortTE="F";uid="1717dd31-2174-4776-9473-634d5d767b0d"
HiC_scaffold_1	RepeatMasker	DNA/Kolobok-E	68490612	68492298	2209	+	.	ID="KOLOBOKE-2_AP";Tend="7302";Tstart="5505";shortTE="F";uid="c02e8d20-1d69-4745-b7e2-afac1cb78d2e"
HiC_scaffold_1	RepeatMasker	Retroposon?	77709429	77709925	661	+	.	ID="RND-6_FAMILY-6896";Tend="1114";Tstart="614";shortTE="F";uid="0db243e6-e702-4e7a-82c3-61f949b1f54c"
HiC_scaffold_1	RepeatMasker	DNA/hAT-Tip100	13785161	13785481	699	+	.	ID="RND-6_FAMILY-1176";Tend="1131";Tstart="835";shortTE="F";uid="8a525178-5cd5-4116-8066-ced4dd0474a1"
HiC_scaffold_1	RepeatMasker	DNA/Kolobok-E	30673132	30673359	450	+	.	ID="KOLOBOKE-5_AP";Tend="680";Tstart="449";shortTE="F";uid="c3519ba1-f3db-4a53-a68d-dd74a07fcaf5"
HiC_scaffold_1	RepeatMasker	DNA/hAT-Tip100	74505158	74505313	478	+	.	ID="RND-6_FAMILY-476";Tend="1608";Tstart="1446";shortTE="F";uid="39ddd473-716f-482c-9e46-8ce80b23ef91"
HiC_scaffold_1	RepeatMasker	DNA	55813524	55813678	638	+	.	ID="DNA8-91_AP";Tend="146";Tstart="1";shortTE="F";uid="9a043340-a5fc-449e-a697-5a12b3d45b8c"
HiC_scaffold_1	RepeatMasker	LTR/Gypsy	48437734	48438764	8889	+	.	ID="RND-6_FAMILY-14411";Tend="1815";Tstart="784";shortTE="F";uid="9b4f6474-5e22-4ebc-bc07-d6b4d5f18c01"
HiC_scaffold_1	RepeatMasker	DNA	38386313	38386567	620	+	.	ID="DNAX-2_AP";Tend="266";Tstart="6";shortTE="F";uid="d1569a6a-addf-48c0-b737-b525b899682a"
HiC_scaffold_1	RepeatMasker	DNA	48999013	48999627	1159	+	.	ID="DNA4-2_AP";Tend="765";Tstart="166";shortTE="F";uid="a8d6cfdd-00e5-49fe-9c2c-3fcbb2518e6c"
HiC_scaffold_1	RepeatMasker	Retroposon?	91696113	91696257	631	+	.	ID="SINE2-2_AP";Tend="1997";Tstart="1856";shortTE="F";uid="684d6aec-c609-4b7c-8b90-05a6922ac86d"
HiC_scaffold_1	RepeatMasker	DNA/MULE-NOF	21643316	21643559	440	+	.	ID="REHAVKUS1_AP";Tend="1334";Tstart="1092";shortTE="F";uid="57a9e127-5492-4ad2-bd89-3504bc2e272b"
HiC_scaffold_1	RepeatMasker	Unknown	20462741	20462930	621	+	.	ID="RND-5_FAMILY-1273";Tend="1075";Tstart="896";shortTE="F";uid="c7421f23-6220-44ce-b6fe-32bcdde67cab"
HiC_scaffold_1	RepeatMasker	RC/Helitron	68746097	68746348	704	+	.	ID="RND-6_FAMILY-9910";Tend="1192";Tstart="960";shortTE="F";uid="9b952709-01d7-4a52-9c78-cedf72f2ee32"
HiC_scaffold_1	RepeatMasker	LTR/Gypsy	3941493	3942785	1175	+	.	ID="RND-6_FAMILY-28364";Tend="1584";Tstart="287";shortTE="F";uid="728bf8ab-fd22-4fde-b3bf-1e10705fdaf4"
HiC_scaffold_1	RepeatMasker	DNA/Kolobok-E	82498900	82499882	1073	+	.	ID="RND-3_FAMILY-163";Tend="4361";Tstart="3404";shortTE="F";uid="f200cb5e-0766-4cd6-b9e4-8f3a2665ad30"
HiC_scaffold_1	RepeatMasker	LTR/Gypsy	56390273	56390401	454	+	.	ID="GYPSY-24_DEL-I";Tend="2833";Tstart="2604";shortTE="F";uid="1185db4b-4259-4133-9b38-5e7a65f78bf6"
HiC_scaffold_1	RepeatMasker	DNA/hAT-hAT19	17024293	17024400	439	+	.	ID="RND-6_FAMILY-24444";Tend="795";Tstart="539";shortTE="F";uid="4644bc74-8261-48a9-b98c-a34ca74e5f5c"
HiC_scaffold_1	RepeatMasker	DNA/hAT-Charlie	65283236	65283822	4164	+	.	ID="RND-6_FAMILY-3053";Tend="1341";Tstart="768";shortTE="F";uid="cf6b35a5-31ab-4342-9ff7-6992a539778b"
HiC_scaffold_1	RepeatMasker	Unknown	30699196	30700017	1284	+	.	ID="RND-6_FAMILY-3831";Tend="1651";Tstart="742";shortTE="F";uid="f9919c68-9a07-4726-9d55-d8baee2d7041"
HiC_scaffold_1	RepeatMasker	DNA/Sola	4151720	4152948	1802	+	.	ID="SOLA1-7_AP";Tend="3840";Tstart="2600";shortTE="F";uid="2b5f8303-0130-4005-b726-2b86f6c281db"
HiC_scaffold_1	RepeatMasker	DNA	64668115	64668263	686	+	.	ID="RND-5_FAMILY-201";Tend="1139";Tstart="994";shortTE="F";uid="04cab2c5-eefa-4789-96c2-1f3e2eed6dcd"
HiC_scaffold_1	RepeatMasker	Unknown	38335624	38335799	530	+	.	ID="RND-5_FAMILY-6754";Tend="640";Tstart="459";shortTE="F";uid="e18b0615-34ad-4f8a-8faa-2b9e37128f46"
HiC_scaffold_1	RepeatMasker	LINE/L2	17785358	17785554	764	+	.	ID="RND-6_FAMILY-15366";Tend="4063";Tstart="3856";shortTE="F";uid="0dd2d9ee-72e1-4124-bbee-0f087cdd899f"
HiC_scaffold_1	RepeatMasker	Unknown	1429746	1429849	539	+	.	ID="RND-6_FAMILY-811";Tend="954";Tstart="848";shortTE="F";uid="2a71247e-e2cd-4cec-a206-fac2fcf1b852"
HiC_scaffold_1	RepeatMasker	DNA/PIF-Spy	60670787	60670931	442	+	.	ID="ISL2EU-3N1_CFL";Tend="342";Tstart="199";shortTE="F";uid="96fdfd15-a8be-4dfa-8ed4-f9127b17be2e"
HiC_scaffold_1	RepeatMasker	DNA	93464776	93464965	667	+	.	ID="DNA4-3_AP";Tend="193";Tstart="1";shortTE="F";uid="3254ed12-761a-4321-baed-ed832eaca28d"
HiC_scaffold_1	RepeatMasker	Retroposon?	55512856	55513124	442	+	.	ID="SINE2-1_AP";Tend="1424";Tstart="1144";shortTE="F";uid="3673af27-c4b5-49c0-aeae-c27bc0bf2de1"
HiC_scaffold_1	RepeatMasker	DNA	95055751	95056078	578	+	.	ID="RND-5_FAMILY-2079";Tend="3614";Tstart="3300";shortTE="F";uid="5705e0c3-7c79-4091-b26b-c447c0a86e23"
HiC_scaffold_1	RepeatMasker	DNA/Maverick	3559096	3559253	422	+	.	ID="POLINTON-4_LMI";Tend="1137";Tstart="981";shortTE="F";uid="92562167-dd24-4b12-833e-f07d66809a66"
HiC_scaffold_1	RepeatMasker	DNA	26439322	26439435	418	+	.	ID="TTAA2B_AP";Tend="126";Tstart="2";shortTE="F";uid="b0190c68-5529-4c70-8d93-e4a568756988"
HiC_scaffold_1	RepeatMasker	Unknown	76990644	76992319	4745	+	.	ID="RND-5_FAMILY-3032";Tend="2656";Tstart="968";shortTE="F";uid="b6cca97c-71b4-4353-a2bd-7a04323bde98"
HiC_scaffold_1	RepeatMasker	DNA/hAT-Ac	33061556	33062523	2477	+	.	ID="RND-6_FAMILY-6433";Tend="1718";Tstart="749";shortTE="F";uid="a6cdb7a8-f33a-419e-9e3d-3a365010bd8e"
HiC_scaffold_1	RepeatMasker	DNA	68879323	68879487	528	+	.	ID="RND-6_FAMILY-1285";Tend="2443";Tstart="2263";shortTE="F";uid="1487eb5c-f8b4-474f-a6fc-638f4850a3d3"
HiC_scaffold_1	RepeatMasker	DNA/TcMar-Tigger	24453457	24453858	1076	+	.	ID="RND-6_FAMILY-792";Tend="1301";Tstart="962";shortTE="F";uid="2e8ee7db-c681-4eba-a03d-948c84acce2a"
HiC_scaffold_1	RepeatMasker	Unknown	11567239	11568161	1369	+	.	ID="RND-6_FAMILY-811";Tend="1824";Tstart="856";shortTE="F";uid="549bbfea-b9e0-4e44-a686-b9deb31d7eb0"
HiC_scaffold_1	RepeatMasker	DNA/hAT-hAT19	73429565	73430043	2947	+	.	ID="RND-6_FAMILY-11286";Tend="1467";Tstart="966";shortTE="F";uid="196a7c0c-f9ba-455d-ba1c-cc62fa6bead3"
HiC_scaffold_1	RepeatMasker	DNA	40889351	40889730	1955	+	.	ID="TTAA4B_AP";Tend="430";Tstart="1";shortTE="F";uid="7a5b0490-701f-41b9-86fb-46359f1cc1b2"
HiC_scaffold_1	RepeatMasker	DNA	93750378	93750889	975	+	.	ID="TTAA8_AP";Tend="428";Tstart="6";shortTE="F";uid="22e79f44-1821-43aa-a01d-ea932db5c88c"
HiC_scaffold_1	RepeatMasker	DNA	54964846	54965337	2112	+	.	ID="RND-5_FAMILY-2079";Tend="4463";Tstart="3993";shortTE="F";uid="5473f0b6-214a-4858-96d9-4df46c4799ce"
HiC_scaffold_1	RepeatMasker	RC/Helitron	32439326	32439457	605	+	.	ID="HELITRON-1_HTIM";Tend="3649";Tstart="3518";shortTE="F";uid="3236249d-b548-4213-8eb7-5930ae28957b"
HiC_scaffold_1	RepeatMasker	RC/Helitron	20268812	20269080	963	+	.	ID="RND-5_FAMILY-1432";Tend="1180";Tstart="901";shortTE="F";uid="a19d76b4-e772-4346-91f1-f073989ae35d"
HiC_scaffold_1	RepeatMasker	Retroposon?	23628440	23628588	402	+	.	ID="SINE2-1_AP";Tend="1324";Tstart="1195";shortTE="F";uid="0290d255-5091-405f-91b1-463ee3437d84"
HiC_scaffold_1	RepeatMasker	DNA/hAT-hAT19	64313039	64313413	2231	+	.	ID="HAT-N7_AP";Tend="386";Tstart="1";shortTE="F";uid="50ef271d-ef78-4967-bbd0-c36ec90c4cf8"
HiC_scaffold_1	RepeatMasker	LINE/I-Jockey	48906936	48907268	547	+	.	ID="RND-5_FAMILY-3911";Tend="2230";Tstart="1904";shortTE="F";uid="9d94953c-18a3-4758-aa69-2ffc5fd4de90"
HiC_scaffold_1	RepeatMasker	LTR/Gypsy	13097657	13097812	1224	+	.	ID="GYPSY5-I_AP";Tend="156";Tstart="1";shortTE="F";uid="f48a5e67-3ea0-4035-979c-e2131d4dcbdb"
HiC_scaffold_1	RepeatMasker	Retroposon?	65574518	65574667	412	+	.	ID="RND-5_FAMILY-14147";Tend="774";Tstart="649";shortTE="F";uid="3de9766e-d3f1-444f-a8e9-bd08714265b4"
HiC_scaffold_1	RepeatMasker	Retroposon?	73064948	73065064	572	+	.	ID="SINE2-1_AP";Tend="1105";Tstart="995";shortTE="F";uid="96ac1dab-3a02-4941-aad3-cb0dff55118a"
HiC_scaffold_1	RepeatMasker	DNA/Kolobok-E	51104708	51104819	897	+	.	ID="rnd-6_family-8599";Tend="2094";Tstart="1622";shortTE="F";uid="343925e2-1937-4dd8-9784-6688b095ee56"
HiC_scaffold_1	RepeatMasker	Unknown	72562382	72563136	1802	+	.	ID="RND-6_FAMILY-15143";Tend="2314";Tstart="1632";shortTE="F";uid="d1f40690-937a-4916-92dc-b33014681e22"
HiC_scaffold_1	RepeatMasker	LINE/CR1	88206195	88207966	3346	+	.	ID="RND-6_FAMILY-4427";Tend="3128";Tstart="1378";shortTE="F";uid="9cfa18ff-1cd2-4c2c-b5a4-9d9d13226ba7"
HiC_scaffold_1	RepeatMasker	Unknown	38336576	38336693	530	+	.	ID="RND-5_FAMILY-6754";Tend="1291";Tstart="1170";shortTE="F";uid="2837b3ef-350a-46d6-a01b-3190270b3b95"
HiC_scaffold_1	RepeatMasker	DNA/hAT-Tip100	12463491	12463760	1492	+	.	ID="HAT-N16_AP";Tend="615";Tstart="350";shortTE="F";uid="7a6d3cc5-c194-4ccf-bff8-e4d8f743280d"
HiC_scaffold_1	RepeatMasker	LTR/Copia	63148207	63150187	14063	+	.	ID="RND-6_FAMILY-15680";Tend="2235";Tstart="182";shortTE="F";uid="58772931-937d-49c0-931b-a011b5dcb435"
HiC_scaffold_1	RepeatMasker	Unknown	33187138	33187244	594	+	.	ID="RND-6_FAMILY-1351";Tend="726";Tstart="620";shortTE="F";uid="8e244149-288a-42c0-b131-49f80f06edce"
HiC_scaffold_1	RepeatMasker	LTR/Pao	63316295	63323975	69879	+	.	ID="RND-6_FAMILY-1247";Tend="8047";Tstart="376";shortTE="F";uid="3c9089b7-eba3-426e-b182-b032f368e2aa"
HiC_scaffold_1	RepeatMasker	DNA	46335906	46336339	1507	+	.	ID="TTAA4B_AP";Tend="430";Tstart="2";shortTE="F";uid="0125accf-c909-46c0-ad10-10706f3c2d25"
HiC_scaffold_1	RepeatMasker	DNA/hAT-hAT19	80062517	80062656	408	+	.	ID="RND-6_FAMILY-3750";Tend="1107";Tstart="945";shortTE="F";uid="de3b9be9-31c0-4d35-b3f8-b49aeb6f4c97"
HiC_scaffold_1	RepeatMasker	LINE/R1	89393799	89393906	400	+	.	ID="TRAS3_BM";Tend="1803";Tstart="1698";shortTE="F";uid="13ea9278-6bc9-46e3-9745-0a47c60007ad"
HiC_scaffold_1	RepeatMasker	DNA/MULE-MuDR	64555119	64555277	505	+	.	ID="rnd-5_family-1047";Tend="2623";Tstart="2468";shortTE="F";uid="886a0fde-7b6f-493d-8b21-f9dbbd9132b7"
HiC_scaffold_1	RepeatMasker	DNA	32028913	32029564	1890	+	.	ID="DNA4-2_AP";Tend="769";Tstart="106";shortTE="F";uid="075fa65f-1e48-4234-95f6-9031b226038c"
HiC_scaffold_1	RepeatMasker	DNA	33715008	33715563	1670	+	.	ID="DNA4-2_AP";Tend="548";Tstart="2";shortTE="F";uid="30393b29-74c1-49b5-9c1b-3bc7af6e092a"
HiC_scaffold_1	RepeatMasker	Unknown	41764780	41765807	6550	+	.	ID="RND-6_FAMILY-3831";Tend="1651";Tstart="606";shortTE="F";uid="0585ee45-cf75-4125-b185-96838861c409"
HiC_scaffold_1	RepeatMasker	DNA/MULE-MuDR	43131696	43132011	874	+	.	ID="MUDR1X_AP";Tend="294";Tstart="1";shortTE="F";uid="956d0fb0-3c7c-4827-978f-1653cb8cb559"
HiC_scaffold_1	RepeatMasker	LINE/CR1	37225154	37225853	5975	+	.	ID="RND-6_FAMILY-3680";Tend="1631";Tstart="932";shortTE="F";uid="e97cb830-d55a-4bce-90be-db94853a0cef"
HiC_scaffold_1	RepeatMasker	DNA	82948214	82948783	652	+	.	ID="DNA4-2_AP";Tend="674";Tstart="53";shortTE="F";uid="4479ee7d-df31-4cd8-a412-ef61817b8907"
HiC_scaffold_1	RepeatMasker	DNA/PIF-Harbinger	12607270	12608140	2216	+	.	ID="harb-1_ap";Tend="706";Tstart="1";shortTE="F";uid="ec31fa91-de1c-46fc-9c0a-8a3fb3d42515"
HiC_scaffold_1	RepeatMasker	Retroposon?	54115115	54115766	1296	+	.	ID="SINE2-1_AP";Tend="1205";Tstart="428";shortTE="F";uid="89f27310-9bfc-4870-8598-45f38d653ee3"
HiC_scaffold_1	RepeatMasker	DNA/Kolobok-E	38793204	38793476	1314	+	.	ID="RND-6_FAMILY-8455";Tend="2752";Tstart="2469";shortTE="F";uid="615e8373-0815-4b8e-9dcd-e527520e9a61"
HiC_scaffold_1	RepeatMasker	DNA/hAT-Tip100	2989097	2989921	6590	+	.	ID="RND-4_FAMILY-562";Tend="1767";Tstart="950";shortTE="F";uid="2a379d07-de28-4e00-bf86-ca3c134319a5"
HiC_scaffold_1	RepeatMasker	Unknown	5180040	5180325	1737	+	.	ID="RND-1_FAMILY-8";Tend="7540";Tstart="7226";shortTE="F";uid="9956b7bd-e926-42e8-8e19-56e28fafb1b7"
HiC_scaffold_1	RepeatMasker	DNA	30947987	30948145	817	+	.	ID="TTAA19_AP";Tend="184";Tstart="1";shortTE="F";uid="08a7dd37-a889-4534-aefa-c0422a53a999"
HiC_scaffold_1	RepeatMasker	DNA/PIF-Harbinger	94714986	94715549	652	+	.	ID="RND-6_FAMILY-2974";Tend="1591";Tstart="1016";shortTE="F";uid="06b07de3-66be-441e-b79d-ed70004f2fb4"
HiC_scaffold_1	RepeatMasker	DNA/Ginger-2	13770377	13770900	563	+	.	ID="GINGER2-2_LMI";Tend="2459";Tstart="1942";shortTE="F";uid="b081f2ed-61d6-42a8-b5a2-53fd8d54bdbd"
HiC_scaffold_1	RepeatMasker	Unknown	99068700	99068854	603	+	.	ID="RND-6_FAMILY-239";Tend="1279";Tstart="1114";shortTE="F";uid="e0e3a598-4e93-49ab-a827-12b3e4255d53"
HiC_scaffold_1	RepeatMasker	DNA	16958993	16959195	1077	+	.	ID="DNA4-1_AP";Tend="823";Tstart="619";shortTE="F";uid="fe831e8b-1d25-40ed-bf9d-2dc0f3ec2e48"
HiC_scaffold_1	RepeatMasker	DNA/hAT-hAT19	36088901	36089011	414	+	.	ID="rnd-5_family-2405";Tend="895";Tstart="805";shortTE="F";uid="9d81282f-1232-4846-a0fb-7e05e8635f4f"
HiC_scaffold_1	RepeatMasker	DNA/MULE-MuDR	69407165	69407816	1068	+	.	ID="RND-6_FAMILY-8817";Tend="1428";Tstart="788";shortTE="F";uid="b069355e-601a-4ee9-8451-2e9900870a1c"
HiC_scaffold_1	RepeatMasker	DNA/TcMar-Tc1	81195605	81195737	442	+	.	ID="MARINER-N22_AG";Tend="199";Tstart="69";shortTE="F";uid="291d045a-3a4f-40b5-9065-4dc29b0a06f4"
HiC_scaffold_1	RepeatMasker	Retroposon?	53668518	53669134	977	+	.	ID="SINE2-1_AP";Tend="677";Tstart="92";shortTE="F";uid="45d0fad9-1f08-4e96-b7ea-067f367a7875"
HiC_scaffold_1	RepeatMasker	Unknown	2003228	2003992	550	+	.	ID="RND-6_FAMILY-3237";Tend="1058";Tstart="333";shortTE="F";uid="921e3dc6-bc43-4661-be72-ce199d4a55a4"
HiC_scaffold_1	RepeatMasker	LTR/Gypsy	86001804	86002009	573	+	.	ID="RND-6_FAMILY-6697";Tend="643";Tstart="442";shortTE="F";uid="40f20057-2a3f-4850-8f17-647064a5230b"
HiC_scaffold_1	RepeatMasker	Retroposon?	34762937	34763103	430	+	.	ID="RND-6_FAMILY-589";Tend="632";Tstart="457";shortTE="F";uid="8d818fc7-f461-4665-94b5-c560ffb0cb6b"
HiC_scaffold_1	RepeatMasker	LINE/I-Jockey	41120238	41121572	843	+	.	ID="RND-6_FAMILY-3865";Tend="1594";Tstart="525";shortTE="F";uid="7d443a2e-f8ee-4e91-a4c0-c73decab2dcc"
HiC_scaffold_1	RepeatMasker	DNA	86306090	86306393	479	+	.	ID="dnax-2_ap";Tend="399";Tstart="121";shortTE="F";uid="ec912b6c-4a59-4243-8e23-68dd4b1bdf12"
HiC_scaffold_1	RepeatMasker	LTR/Pao	56957583	56958524	466	+	.	ID="BEL3-I_AP";Tend="4185";Tstart="3253";shortTE="F";uid="5c4887f3-01fb-4f48-a4d2-58f6dd6a827b"
HiC_scaffold_1	RepeatMasker	DNA/TcMar-m44	10377565	10377727	691	+	.	ID="DNAX-7_AP";Tend="169";Tstart="2";shortTE="F";uid="38d2d665-9b8f-48d4-81bf-722aae37b84c"
HiC_scaffold_1	RepeatMasker	DNA	58790106	58790418	1034	+	.	ID="TTAA20_AP";Tend="663";Tstart="340";shortTE="F";uid="401c584d-1b23-4512-a2b7-dc5788fcae12"
HiC_scaffold_1	RepeatMasker	Retroposon?	7853534	7853727	521	+	.	ID="RND-6_FAMILY-589";Tend="718";Tstart="528";shortTE="F";uid="e823763e-383c-41e6-bcb0-6ea31193634d"
HiC_scaffold_1	RepeatMasker	DNA/hAT-Tip100	21407361	21409315	7399	+	.	ID="RND-6_FAMILY-9335";Tend="2330";Tstart="444";shortTE="F";uid="bd07f440-fb6d-42bd-ab4e-85b3a191465d"
HiC_scaffold_1	RepeatMasker	DNA/Kolobok-E	95072013	95072431	1038	+	.	ID="koloboke-2_ap";Tend="8193";Tstart="7981";shortTE="F";uid="5822802d-9792-4469-813c-ae17bfb27aa6"
HiC_scaffold_1	RepeatMasker	DNA/hAT-Charlie	28044320	28044791	2521	+	.	ID="RND-6_FAMILY-6574";Tend="1596";Tstart="1151";shortTE="F";uid="5b6ea38e-ebef-4d31-b497-c045cf78a649"
HiC_scaffold_1	RepeatMasker	DNA/Kolobok-E	69020096	69020297	977	+	.	ID="RND-6_FAMILY-8455";Tend="2728";Tstart="2517";shortTE="F";uid="77eb26cd-b533-462a-a6f2-0716e3dc0f84"
HiC_scaffold_1	RepeatMasker	RC/Helitron	87509453	87514327	29149	+	.	ID="HELITRON-3_RPR";Tend="6012";Tstart="314";shortTE="F";uid="5db04416-33e8-46b2-b13a-5706866df099"
HiC_scaffold_1	RepeatMasker	Unknown	72254836	72256837	10521	+	.	ID="RND-4_FAMILY-4778";Tend="2406";Tstart="586";shortTE="F";uid="45fd8098-6c69-4676-b92f-511dc8afbd7e"
HiC_scaffold_1	RepeatMasker	Unknown	87298025	87298340	952	+	.	ID="RND-6_FAMILY-841";Tend="1249";Tstart="936";shortTE="F";uid="6217becc-db57-43c5-80b9-11fc94646ac0"
HiC_scaffold_1	RepeatMasker	LTR/Copia	84240907	84244183	28892	+	.	ID="RND-6_FAMILY-8635";Tend="3907";Tstart="638";shortTE="F";uid="d70563c8-9f86-4fa5-ab05-75afbb9be12e"
HiC_scaffold_1	RepeatMasker	Unknown	39885781	39886026	1720	+	.	ID="RND-5_FAMILY-721";Tend="1224";Tstart="968";shortTE="F";uid="478a6dc8-d9f5-4b3d-ac8e-fe9c45611759"
HiC_scaffold_1	RepeatMasker	DNA/Maverick	3353076	3361538	46316	+	.	ID="RND-1_FAMILY-230";Tend="8241";Tstart="3";shortTE="F";uid="88166eae-1547-4c07-b931-d93a05a91928"
HiC_scaffold_1	RepeatMasker	DNA/MULE-MuDR	97491562	97493458	10897	+	.	ID="mudr6x_ap";Tend="2386";Tstart="390";shortTE="F";uid="ae7239d0-1990-4f24-b44d-6626f1cc2f65"
HiC_scaffold_1	RepeatMasker	Retroposon?	59479586	59480356	2462	+	.	ID="SINE2-1_AP";Tend="830";Tstart="4";shortTE="F";uid="b628e862-02fb-4685-9e93-8a14528785a3"
HiC_scaffold_1	RepeatMasker	DNA/hAT-Charlie	32712379	32712514	675	+	.	ID="RND-6_FAMILY-798";Tend="1125";Tstart="991";shortTE="F";uid="94744d26-e14d-400b-92c3-5b79f1b81c55"
HiC_scaffold_1	RepeatMasker	LINE/CR1	97527185	97527331	680	+	.	ID="RND-6_FAMILY-5909";Tend="1230";Tstart="1098";shortTE="F";uid="5f354189-5fb2-423d-b39d-593060de2505"
HiC_scaffold_1	RepeatMasker	Retroposon?	92914920	92915277	475	+	.	ID="RND-5_FAMILY-293";Tend="1027";Tstart="706";shortTE="F";uid="fb54522c-c848-4828-8f3d-4dd842f4d769"
HiC_scaffold_1	RepeatMasker	DNA/MULE-MuDR	1841025	1844231	27935	+	.	ID="RND-4_FAMILY-526";Tend="5441";Tstart="2243";shortTE="F";uid="f5ce64d2-4aa8-4d34-af0e-661e1e898f8e"
HiC_scaffold_1	RepeatMasker	Retroposon?	90545235	90545760	926	+	.	ID="SINE2-1_AP";Tend="1461";Tstart="781";shortTE="F";uid="1634c1a2-1aed-4d72-98a4-58103fc8c1fd"
HiC_scaffold_1	RepeatMasker	DNA/Maverick	10029798	10032772	5495	+	.	ID="RND-6_FAMILY-2164";Tend="5011";Tstart="2052";shortTE="F";uid="6313b488-aa9e-4d04-8755-13bc2d7c272d"
HiC_scaffold_1	RepeatMasker	DNA/TcMar-Pogo	51792486	51792934	2910	+	.	ID="RND-6_FAMILY-18151";Tend="1356";Tstart="898";shortTE="F";uid="6dd5e1c1-5670-4ebc-8129-0ceaa777ef60"
HiC_scaffold_1	RepeatMasker	DNA/hAT-Tip100	12325440	12327073	822	+	.	ID="rnd-6_family-3603";Tend="1337";Tstart="137";shortTE="F";uid="b277d8d0-7351-429c-84c5-67414c447d2a"
HiC_scaffold_1	RepeatMasker	DNA/Kolobok-E	92987449	92987687	627	+	.	ID="RND-6_FAMILY-13424";Tend="1639";Tstart="1408";shortTE="F";uid="6323f832-c270-4a0d-909e-a6fd6ec9b8fe"
HiC_scaffold_1	RepeatMasker	LINE/L2	55480006	55482579	20734	+	.	ID="RND-6_FAMILY-11791";Tend="2484";Tstart="1";shortTE="F";uid="393b86a1-7945-4d35-89c9-abb49e4686c5"
HiC_scaffold_1	RepeatMasker	Retroposon?	36956003	36956157	433	+	.	ID="SINE2-1_AP";Tend="1015";Tstart="858";shortTE="F";uid="a58f9184-0d65-4bac-b90c-734104428c47"
HiC_scaffold_1	RepeatMasker	LINE/R1	97448985	97449302	804	+	.	ID="R1-2_AP";Tend="746";Tstart="425";shortTE="F";uid="1ac6dc8b-c00d-442c-bbe2-ddd361da6e19"
HiC_scaffold_1	RepeatMasker	RC/Helitron	14291242	14295701	26344	+	.	ID="HELITRON-3_RPR";Tend="6012";Tstart="314";shortTE="F";uid="64ffcf39-fd5f-4926-85d3-3c4ba9caf1ef"
HiC_scaffold_1	RepeatMasker	DNA/CMC-Transib	53097551	53098276	5577	+	.	ID="RND-6_FAMILY-3063";Tend="1796";Tstart="1062";shortTE="F";uid="c9d478ec-8fec-40e0-af0f-ca10168704c8"
HiC_scaffold_1	RepeatMasker	DNA/Kolobok-E	81059798	81060200	605	+	.	ID="RND-6_FAMILY-13424";Tend="1586";Tstart="1105";shortTE="F";uid="c4499470-551c-4207-a509-2f4c2b8b9e78"
HiC_scaffold_1	RepeatMasker	DNA	76262913	76263655	2145	+	.	ID="DNA4-2_AP";Tend="769";Tstart="1";shortTE="F";uid="f09b117c-67f1-483b-b930-50516983f78f"
HiC_scaffold_1	RepeatMasker	DNA	66785260	66785382	663	+	.	ID="ttaa13b_ap";Tend="595";Tstart="449";shortTE="F";uid="1c1f562f-1652-4d72-be2d-0d7592643dcf"
HiC_scaffold_1	RepeatMasker	DNA	97099878	97101121	3881	+	.	ID="RND-6_FAMILY-5765";Tend="2211";Tstart="1038";shortTE="F";uid="e8bacd05-7205-4377-bd71-d239d3ea142b"
HiC_scaffold_1	RepeatMasker	DNA/hAT-hAT19	8541471	8541583	470	+	.	ID="DNA8-95_AP";Tend="718";Tstart="612";shortTE="F";uid="c2dd9b9d-09a2-4c48-848e-e1e70fc63bc7"
HiC_scaffold_1	RepeatMasker	DNA/hAT-Blackjack	22266291	22267153	6030	+	.	ID="RND-6_FAMILY-5640";Tend="1784";Tstart="927";shortTE="F";uid="ab41e16e-2373-46ac-83ca-1fdc2cf9eb1e"
HiC_scaffold_1	RepeatMasker	DNA/Sola	25817602	25817931	1294	+	.	ID="RND-4_FAMILY-300";Tend="1282";Tstart="945";shortTE="F";uid="fd37b6af-cbb2-4d5f-be8e-4d3480ae4c09"
HiC_scaffold_1	RepeatMasker	LTR/Gypsy	87966966	87968272	7297	+	.	ID="RND-6_FAMILY-12911";TEgroup="ctg_1%7CRND-6_FAMILY-12911%7C3";Tend="2777";Tstart="319";shortTE="F";uid="4e691e92-c146-44ee-b36d-24ba5586b617"
HiC_scaffold_1	RepeatMasker	DNA	89497529	89497961	2008	+	.	ID="TTAA13B_AP";Tend="593";Tstart="182";shortTE="F";uid="49cf188c-4fe4-44c2-b098-faded916b2c1"
HiC_scaffold_1	RepeatMasker	DNA/PIF-Harbinger	37091778	37092156	620	+	.	ID="RND-6_FAMILY-14629";Tend="1453";Tstart="1090";shortTE="F";uid="1d358a8e-a9a9-448f-9191-e552e822d360"
HiC_scaffold_1	RepeatMasker	DNA	40336091	40336401	1630	+	.	ID="TTAA3_AP";Tend="323";Tstart="1";shortTE="F";uid="4e173171-7dbf-4be1-bb26-ddde6624f9e8"
HiC_scaffold_1	RepeatMasker	DNA	45724132	45724529	557	+	.	ID="RND-6_FAMILY-24104";Tend="2129";Tstart="1733";shortTE="F";uid="29cc06e0-e97d-4750-9e12-d8fe39e9f789"
HiC_scaffold_1	RepeatMasker	DNA/hAT-Blackjack	40911559	40911745	1380	+	.	ID="RND-6_FAMILY-7792";Tend="1082";Tstart="879";shortTE="F";uid="bbff2f2a-6d7f-4776-a1ea-e57132bdf7b1"
HiC_scaffold_1	RepeatMasker	RC/Helitron	39582955	39583092	728	+	.	ID="RND-5_FAMILY-2907";Tend="1722";Tstart="1582";shortTE="F";uid="c66562b7-06fe-47ff-8317-ef510f6fb39d"
HiC_scaffold_1	RepeatMasker	DNA/hAT-Tip100	69916839	69917037	1109	+	.	ID="RND-6_FAMILY-8468";Tend="1258";Tstart="1058";shortTE="F";uid="87ca5f63-40b1-4227-8a5e-3ede2ea6faa1"
HiC_scaffold_1	RepeatMasker	DNA/hAT-Charlie	87917256	87917440	647	+	.	ID="RND-6_FAMILY-12092";TEgroup="ctg_1%7CRND-6_FAMILY-12092%7C9";Tend="1278";Tstart="917";shortTE="T";uid="ed1c12bd-1803-4cf5-bd7a-ffabfbba7ee6"
HiC_scaffold_1	RepeatMasker	DNA	239288	239473	887	+	.	ID="RND-6_FAMILY-9238";Tend="5301";Tstart="5119";shortTE="F";uid="5c6cbd59-3863-4fff-8d2c-e01465bd6c34"
HiC_scaffold_1	RepeatMasker	DNA/Kolobok-E	10060490	10062233	3898	+	.	ID="koloboke-2_ap";TEgroup="ctg_1%7Ckoloboke-2_ap%7C2";Tend="2304";Tstart="2";shortTE="F";uid="81896548-0070-45fc-b3fe-c01047b252bc"
HiC_scaffold_1	RepeatMasker	DNA/TcMar-m44	8440057	8441427	2870	+	.	ID="MARINER-3_AP";Tend="1849";Tstart="500";shortTE="F";uid="d9ce05dc-c2bd-4839-a2d1-bd553b4a5992"
HiC_scaffold_1	RepeatMasker	DNA/Ginger	7190383	7190730	1291	+	.	ID="RND-6_FAMILY-587";Tend="972";Tstart="623";shortTE="F";uid="e1796cb7-bc0c-45da-bfa8-d7fa5a10be5c"
HiC_scaffold_1	RepeatMasker	Retroposon?	46090022	46090306	773	+	.	ID="RND-6_FAMILY-2026";Tend="1534";Tstart="1223";shortTE="F";uid="67e95bf6-e3b3-4eeb-b786-5109da53ceea"
HiC_scaffold_1	RepeatMasker	DNA/MULE-MuDR	18515780	18516199	2320	+	.	ID="RND-6_FAMILY-24889";Tend="1392";Tstart="992";shortTE="F";uid="e03e18aa-c27a-461f-9cc9-ed304dd07dbf"
HiC_scaffold_1	RepeatMasker	DNA	39842273	39842578	598	+	.	ID="RND-1_FAMILY-102";Tend="1743";Tstart="1452";shortTE="F";uid="44270576-257c-4051-835c-788dee36f214"
HiC_scaffold_1	RepeatMasker	DNA/MULE-MuDR	61051913	61052247	669	+	.	ID="MUDR12X_AP";Tend="298";Tstart="2";shortTE="F";uid="cab8f91d-90ce-490a-b990-def2a11081fd"
HiC_scaffold_1	RepeatMasker	Unknown	630915	631598	588	+	.	ID="RND-6_FAMILY-3237";Tend="879";Tstart="193";shortTE="F";uid="83953396-76f9-48e8-a8d5-7507a0f7c283"
HiC_scaffold_1	RepeatMasker	LTR/Pao	98526927	98532058	3821	+	.	ID="BEL1-I_AP";Tend="7010";Tstart="899";shortTE="F";uid="46a146eb-56d6-4504-ad74-0adb7b28d4b7"
HiC_scaffold_1	RepeatMasker	DNA/Maverick	12894248	12894810	2382	+	.	ID="RND-6_FAMILY-1184";TEgroup="ctg_1%7CRND-6_FAMILY-1184%7C7";Tend="2362";Tstart="1928";shortTE="F";uid="a2727899-42b9-4e5b-bf40-43ff7c97ba8e"
HiC_scaffold_1	RepeatMasker	LINE/R1	825953	832070	53245	+	.	ID="RND-6_FAMILY-16911";Tend="6321";Tstart="263";shortTE="F";uid="117bab03-33e3-4418-b31c-f32f43909252"
HiC_scaffold_1	RepeatMasker	DNA	53510967	53511239	439	+	.	ID="RND-5_FAMILY-4215";Tend="2924";Tstart="2656";shortTE="F";uid="4511de77-faed-4865-b5db-b91319202ee9"
HiC_scaffold_1	RepeatMasker	DNA/MULE-MuDR	18570069	18570194	504	+	.	ID="RND-1_FAMILY-172";Tend="1132";Tstart="1016";shortTE="F";uid="63abe5ea-43c1-4b46-92ba-3a78825f8475"
HiC_scaffold_1	RepeatMasker	RC/Helitron	96086649	96086824	1015	+	.	ID="RND-5_FAMILY-254";Tend="902";Tstart="730";shortTE="F";uid="32115beb-3e94-4737-9088-e0792c19a646"
HiC_scaffold_1	RepeatMasker	DNA	63771262	63771521	716	+	.	ID="RND-6_FAMILY-8000";Tend="2976";Tstart="2716";shortTE="F";uid="b2ebc38a-7ca1-49b6-b96a-d6b1f687693f"
HiC_scaffold_1	RepeatMasker	DNA/hAT-Tip100	93874595	93874805	708	+	.	ID="RND-6_FAMILY-8468";Tend="1266";Tstart="1052";shortTE="F";uid="ab30dc5c-0b4a-47d2-910a-82a8ee10d6af"
HiC_scaffold_1	RepeatMasker	LTR/Gypsy	52794870	52795446	1253	+	.	ID="GYPSY9-I_AP";Tend="2705";Tstart="2116";shortTE="F";uid="1366c5e6-b70d-44c4-b6ee-2b83a61a7a0b"
HiC_scaffold_1	RepeatMasker	DNA/Ginger	90949246	90949823	594	+	.	ID="RND-6_FAMILY-587";Tend="1271";Tstart="607";shortTE="F";uid="aa9f10a3-9496-48d7-90a2-4dc30bbef5cc"
HiC_scaffold_1	RepeatMasker	Unknown	94879717	94879950	1435	+	.	ID="RND-1_FAMILY-112";Tend="520";Tstart="288";shortTE="F";uid="065593a1-8768-4607-a0db-dc526bfdc325"
HiC_scaffold_1	RepeatMasker	LINE/R1	50133810	50133924	412	+	.	ID="RND-5_FAMILY-517";Tend="1085";Tstart="975";shortTE="F";uid="0d6af030-3733-43b0-af05-5360f2a8d75d"
HiC_scaffold_1	RepeatMasker	Unknown	14379172	14381081	13162	+	.	ID="RND-6_FAMILY-10481";Tend="3740";Tstart="1974";shortTE="F";uid="95eff681-bba2-46f5-8d2a-621dd6ef6671"
HiC_scaffold_1	RepeatMasker	Unknown	64998582	64998716	415	+	.	ID="RND-6_FAMILY-21688";Tend="858";Tstart="741";shortTE="F";uid="3f564b92-9e19-40a7-afd7-3d64e97ee08d"
HiC_scaffold_1	RepeatMasker	Retroposon?	23166458	23166686	717	+	.	ID="RND-6_FAMILY-2026";Tend="1379";Tstart="1152";shortTE="F";uid="a658d36b-068e-481e-b58a-74e8caee3c9c"
HiC_scaffold_1	RepeatMasker	DNA/MULE-MuDR	68313141	68313541	1005	+	.	ID="RND-6_FAMILY-19340";Tend="722";Tstart="323";shortTE="F";uid="3d9cbc6b-2b1c-4b5c-96f1-cdac8b025d52"
HiC_scaffold_1	RepeatMasker	DNA/MULE-MuDR	26246561	26246668	491	+	.	ID="RND-6_FAMILY-5969";Tend="2438";Tstart="2331";shortTE="F";uid="c0bf7cff-2f99-4280-bf46-dd3806c9d158"
HiC_scaffold_1	RepeatMasker	Retroposon?	32737743	32737869	434	+	.	ID="RND-6_FAMILY-589";Tend="1503";Tstart="1373";shortTE="F";uid="e0a308b2-9fa6-4648-ab0a-fcafe5bdf0a3"
HiC_scaffold_1	RepeatMasker	Unknown	72331484	72331950	963	+	.	ID="RND-1_FAMILY-79";Tend="1407";Tstart="880";shortTE="F";uid="cab1ac4d-bd48-457e-ae94-a6e92ce570d8"
HiC_scaffold_1	RepeatMasker	Retroposon?	40268017	40268240	950	+	.	ID="SINE2-1_AP";Tend="1145";Tstart="921";shortTE="F";uid="413b6e93-245c-4b40-be73-c4a6a5c339d1"
HiC_scaffold_1	RepeatMasker	DNA/MULE-MuDR	54785743	54785981	1807	+	.	ID="RND-5_FAMILY-560";Tend="1235";Tstart="992";shortTE="F";uid="d2842f2e-671d-43dc-8183-36277f9efd8f"
HiC_scaffold_1	RepeatMasker	DNA/P	41687668	41688186	738	+	.	ID="RND-6_FAMILY-12055";Tend="2428";Tstart="1932";shortTE="F";uid="d629877d-e3a8-47e3-8509-f67159e7e402"
HiC_scaffold_1	RepeatMasker	Unknown	28944269	28944530	836	+	.	ID="RND-6_FAMILY-462";Tend="1088";Tstart="791";shortTE="F";uid="eadb49cb-9cc0-432e-b767-1d0d9d547b0d"
HiC_scaffold_1	RepeatMasker	LTR/Pao	98443371	98445680	2086	+	.	ID="RND-6_FAMILY-30336";Tend="5581";Tstart="3280";shortTE="F";uid="889a69a0-a754-47c8-acb7-357fb81eba18"
HiC_scaffold_1	RepeatMasker	LINE/I	59695041	59695499	3142	+	.	ID="RND-6_FAMILY-6979";Tend="1279";Tstart="826";shortTE="F";uid="2d0642e8-d40b-422f-a799-656c2ae5308a"
HiC_scaffold_1	RepeatMasker	Unknown	91105653	91106431	1458	+	.	ID="RND-6_FAMILY-148";Tend="1661";Tstart="866";shortTE="F";uid="692d82ba-1078-4e36-8b7e-4b1a59f0e80d"
HiC_scaffold_1	RepeatMasker	DNA/hAT-hATm	34291012	34291285	1330	+	.	ID="HAT-6_AP";Tend="273";Tstart="1";shortTE="F";uid="605a3ce6-d58b-47f3-83a3-c603887ec2bc"
HiC_scaffold_1	RepeatMasker	DNA/Kolobok-E	68121571	68121725	611	+	.	ID="KOLOBOKE-4_AP";Tend="3113";Tstart="2541";shortTE="F";uid="7d8a7de9-b366-4b40-948a-9a272637b2c4"
HiC_scaffold_1	RepeatMasker	DNA/MULE-MuDR	48332555	48332911	529	+	.	ID="RND-6_FAMILY-11836";Tend="1316";Tstart="970";shortTE="F";uid="373df089-0474-4cf3-8b65-a6b39dd96f95"
HiC_scaffold_1	RepeatMasker	LTR/Gypsy	95044249	95044419	651	+	.	ID="RND-5_FAMILY-1040";Tend="768";Tstart="602";shortTE="F";uid="4e0c59fc-e712-440e-86de-7ebd1c2c496a"
HiC_scaffold_1	RepeatMasker	Unknown	22619549	22619793	1499	+	.	ID="RND-5_FAMILY-1433";Tend="1233";Tstart="988";shortTE="F";uid="3814f15f-36a6-4e66-b1e7-5e97cc31eb14"
HiC_scaffold_1	RepeatMasker	DNA/Kolobok-E	87998961	87999278	592	+	.	ID="KOLOBOKE-3_AP";Tend="2113";Tstart="1824";shortTE="F";uid="c4cc13b9-1ee0-4601-b1b7-0f8a13e71dfb"
HiC_scaffold_1	RepeatMasker	DNA/hAT-hAT19	92062016	92062367	2164	+	.	ID="DNA8-64_AP";Tend="376";Tstart="1";shortTE="F";uid="37a18d5c-9f24-4274-b437-d933f599cb2d"
HiC_scaffold_1	RepeatMasker	DNA/Ginger-1	6879887	6880513	1422	+	.	ID="RND-5_FAMILY-9227";Tend="3410";Tstart="2775";shortTE="F";uid="d090476f-aeee-40a5-be71-839aae2d99a2"
HiC_scaffold_1	RepeatMasker	DNA/hAT?	74755481	74755783	1399	+	.	ID="RND-5_FAMILY-4908";Tend="1199";Tstart="884";shortTE="F";uid="7242ba15-80e7-4f1c-bbc5-75b8ffce5bde"
HiC_scaffold_1	RepeatMasker	RC/Helitron	13028393	13029848	12334	+	.	ID="RND-1_FAMILY-187";Tend="1989";Tstart="497";shortTE="F";uid="15291efc-627d-42a4-860f-30be8ccc2576"
HiC_scaffold_1	RepeatMasker	DNA/hAT-Tip100	30505785	30506127	563	+	.	ID="RND-6_FAMILY-2040";Tend="3427";Tstart="3084";shortTE="F";uid="7e04daac-b756-4b15-ba7a-c0730b0c93f6"
HiC_scaffold_1	RepeatMasker	DNA/hAT	35043997	35044524	2537	+	.	ID="RND-5_FAMILY-495";Tend="1186";Tstart="669";shortTE="F";uid="7b86d696-d7c3-4d4c-b033-fae8314cb62d"
HiC_scaffold_1	RepeatMasker	DNA/MULE-MuDR	41522929	41523675	2391	+	.	ID="MUDR8X_AP";Tend="796";Tstart="2";shortTE="F";uid="4d4ea3c1-a7fb-4109-bbf9-a812b482a478"
HiC_scaffold_1	RepeatMasker	Retroposon?	42521583	42522074	2046	+	.	ID="SINE2-1_AP";Tend="1415";Tstart="910";shortTE="F";uid="6e929979-cae1-4be9-ace4-13ff84276a3e"
HiC_scaffold_1	RepeatMasker	DNA/hAT-hAT19	22478728	22478961	1039	+	.	ID="DNA8-45_AP";Tend="229";Tstart="1";shortTE="F";uid="5b801217-ad6a-4a2d-909c-3c387ee1d571"
HiC_scaffold_1	RepeatMasker	LINE/I	26345589	26345809	608	+	.	ID="RND-4_FAMILY-1576";Tend="1513";Tstart="1205";shortTE="F";uid="79b9c39f-c417-4fb7-a6d3-22077dd8f610"
HiC_scaffold_1	RepeatMasker	DNA/PIF-Spy	69858660	69858817	543	+	.	ID="ISL2EU-3N1_CFL";Tend="358";Tstart="204";shortTE="F";uid="94ef4453-6548-49ba-bce7-b1d45dbbfbfb"
HiC_scaffold_1	RepeatMasker	DNA/Sola-1	23338546	23338949	693	+	.	ID="SOLA1-2_AP";Tend="391";Tstart="1";shortTE="F";uid="3f5e76ff-f1e9-4211-a4e7-a35c63dd3e94"
HiC_scaffold_1	RepeatMasker	Retroposon?	95946392	95946555	458	+	.	ID="RND-1_FAMILY-34";Tend="2800";Tstart="2637";shortTE="F";uid="936eb25b-a48d-462e-8ed1-615ae32c7887"
HiC_scaffold_1	RepeatMasker	DNA/hAT-hAT19	78176945	78177310	853	+	.	ID="RND-1_FAMILY-27";Tend="5370";Tstart="4976";shortTE="F";uid="2b4879b3-4d5e-4609-9d99-6f4c27a5d201"
HiC_scaffold_1	RepeatMasker	DNA/Sola-1	78462785	78463100	1512	+	.	ID="RND-5_FAMILY-6276";Tend="2906";Tstart="2593";shortTE="F";uid="15ddfd48-a0c6-47eb-8723-0f0aa1eb8bf2"
HiC_scaffold_1	RepeatMasker	DNA/hAT-Tip100	71193679	71193874	437	+	.	ID="RND-6_FAMILY-11441";Tend="1918";Tstart="1723";shortTE="F";uid="b42f7b8d-b8b7-4510-98d5-24a5e1cfc8f7"
HiC_scaffold_1	RepeatMasker	DNA/hAT-hAT19	25935645	25935896	679	+	.	ID="DNA8-82_AP";Tend="749";Tstart="483";shortTE="F";uid="d5b64f8a-278f-42f4-82c0-fa77b1cbae41"
HiC_scaffold_1	RepeatMasker	LINE/L2	10533555	10534402	1560	+	.	ID="RND-6_FAMILY-15366";Tend="2182";Tstart="1356";shortTE="F";uid="71a9dc26-e811-4188-8593-f510295068cf"
HiC_scaffold_1	RepeatMasker	DNA/hAT-hAT19	89744624	89745252	4687	+	.	ID="RND-1_FAMILY-280";Tend="1927";Tstart="1263";shortTE="F";uid="56b0faf8-60bf-41f9-bd63-78f694796b09"
HiC_scaffold_1	RepeatMasker	LTR/Gypsy	12127652	12128152	1514	+	.	ID="RND-6_FAMILY-12911";Tend="914";Tstart="449";shortTE="F";uid="4efca5a3-8dd9-434d-b9ec-663318363d5d"
HiC_scaffold_1	RepeatMasker	DNA	22783432	22783845	1160	+	.	ID="TTAA3C_AP";Tend="425";Tstart="5";shortTE="F";uid="5b1393bc-d949-44ee-96eb-2b7a40200491"
HiC_scaffold_1	RepeatMasker	DNA/hAT-Charlie	64973998	64974099	485	+	.	ID="RND-6_FAMILY-1076";Tend="832";Tstart="727";shortTE="F";uid="bcc2c16a-f2a1-413d-971a-a37120af5ebd"
HiC_scaffold_1	RepeatMasker	Retroposon?	84563409	84564083	1349	+	.	ID="SINE2-1_AP";Tend="881";Tstart="123";shortTE="F";uid="f1a05e5d-59a3-4912-91f2-52ca7ec183eb"
HiC_scaffold_1	RepeatMasker	DNA/hAT-hAT19	92877271	92877895	5091	+	.	ID="RND-5_FAMILY-533";Tend="1531";Tstart="911";shortTE="F";uid="bb467045-fa2e-49ce-8fb3-871fc93bd103"
HiC_scaffold_1	RepeatMasker	Retroposon?	57491793	57492095	735	+	.	ID="RND-6_FAMILY-5997";Tend="837";Tstart="534";shortTE="F";uid="01d38ded-2ef5-47e5-b78b-d76c222eeed5"
HiC_scaffold_1	RepeatMasker	DNA/Kolobok-E	42016276	42016625	486	+	.	ID="KOLOBOKE-1_AP";Tend="346";Tstart="1";shortTE="F";uid="fb3c7158-9b31-4fe0-b765-97c70a2d9a9f"
HiC_scaffold_1	RepeatMasker	DNA/hAT-Charlie	69068333	69068664	2447	+	.	ID="RND-1_FAMILY-166";Tend="1301";Tstart="962";shortTE="F";uid="07c7246c-952c-48b5-9e1e-8a41e21590c9"
HiC_scaffold_1	RepeatMasker	LINE/R1	14443772	14444856	79491	+	.	ID="RND-1_FAMILY-244";Tend="4538";Tstart="1";shortTE="F";uid="c0099eee-822d-42a5-a0a7-e16f1227891b"
HiC_scaffold_1	RepeatMasker	DNA/hAT-hAT19	42624500	42624770	1372	+	.	ID="dna8-109_ap";Tend="258";Tstart="1";shortTE="F";uid="586f6269-b4e7-458a-a335-9b02aa211b2f"
HiC_scaffold_1	RepeatMasker	Unknown	5887359	5887521	608	+	.	ID="RND-6_FAMILY-208";Tend="621";Tstart="459";shortTE="F";uid="1935be71-55b7-42ee-b773-747be262bc22"
HiC_scaffold_1	RepeatMasker	Unknown	94640651	94640841	521	+	.	ID="RND-6_FAMILY-9176";Tend="324";Tstart="137";shortTE="F";uid="c7800fb8-5812-48f1-95e8-c8df12dce92a"
HiC_scaffold_1	RepeatMasker	DNA/hAT-hAT19	91325873	91326004	418	+	.	ID="RND-1_FAMILY-27";Tend="5393";Tstart="5258";shortTE="F";uid="3205a3e0-008f-485d-84be-45341ca30518"
HiC_scaffold_1	RepeatMasker	Unknown	4411806	4412008	538	+	.	ID="RND-6_FAMILY-1216";Tend="1934";Tstart="1708";shortTE="F";uid="9e6c2389-a25c-4374-a950-63fda61cfabe"
HiC_scaffold_1	RepeatMasker	DNA/Maverick	13059611	13062413	21866	+	.	ID="rnd-6_family-2147";Tend="2735";Tstart="103";shortTE="F";uid="973b913c-f952-453b-aa75-f5940e618a0f"
HiC_scaffold_1	RepeatMasker	Unknown	40226161	40226331	618	+	.	ID="RND-6_FAMILY-14416";Tend="1159";Tstart="963";shortTE="F";uid="1d3c5988-ab89-444e-b786-cdfe6b33d198"
HiC_scaffold_1	RepeatMasker	DNA/hAT-Ac	30404857	30405567	4253	+	.	ID="RND-6_FAMILY-4702";TEgroup="ctg_1%7CRND-6_FAMILY-4702%7C1";Tend="1674";Tstart="744";shortTE="F";uid="7d2d5636-5ca8-46f4-a93d-bc4ba2bddf06"
HiC_scaffold_1	RepeatMasker	DNA/Kolobok-E	2048895	2049720	757	+	.	ID="koloboke-4_ap";Tend="5639";Tstart="4566";shortTE="F";uid="7bd52dd8-eca3-4b6a-ad27-ff238f087f4a"
HiC_scaffold_1	RepeatMasker	Unknown	74294515	74294672	1016	+	.	ID="RND-5_FAMILY-7532";Tend="1093";Tstart="907";shortTE="F";uid="8d7e3280-c2b9-4840-b7db-d74fc0364948"
HiC_scaffold_1	RepeatMasker	LTR/Gypsy	98837824	98838807	560	+	.	ID="RND-6_FAMILY-3143";Tend="597";Tstart="120";shortTE="F";uid="8c7ece11-ea1e-4242-931a-03a1b0772bde"
HiC_scaffold_1	RepeatMasker	RC/Helitron	73770102	73770343	923	+	.	ID="RND-6_FAMILY-5337";Tend="1533";Tstart="1290";shortTE="F";uid="a41a9f77-4487-4f56-b926-5d572ff6873a"
HiC_scaffold_1	RepeatMasker	Unknown	91112561	91113384	1441	+	.	ID="RND-6_FAMILY-148";Tend="3763";Tstart="2919";shortTE="F";uid="6e01da71-3cd4-4443-a16f-30846f8a3bf2"
HiC_scaffold_1	RepeatMasker	Unknown	91497679	91499188	8105	+	.	ID="RND-6_FAMILY-11243";Tend="1752";Tstart="307";shortTE="F";uid="60e2226c-6ce9-4325-aefc-79cbee369047"
HiC_scaffold_1	RepeatMasker	Retroposon?	32250812	32251556	1109	+	.	ID="RND-6_FAMILY-8877";Tend="2373";Tstart="1621";shortTE="F";uid="b7ee43d2-766c-4470-9ed3-1657fec81b2e"
HiC_scaffold_1	RepeatMasker	LINE/L2	94052503	94054356	12835	+	.	ID="RND-6_FAMILY-1429";Tend="2180";Tstart="300";shortTE="F";uid="c6c412e2-fd0c-4b53-9a12-884bd4d935cd"
HiC_scaffold_1	RepeatMasker	DNA/PIF-Spy	85638726	85638865	430	+	.	ID="ISL2EU-3N1_CFL";Tend="345";Tstart="207";shortTE="F";uid="a72dc568-3107-41c4-ba16-4dcc3422c707"
HiC_scaffold_1	RepeatMasker	RC/Helitron	88379532	88379728	685	+	.	ID="RND-5_FAMILY-1432";Tend="1246";Tstart="1054";shortTE="F";uid="5cec8e29-1d27-45c9-838f-2cc9be06a8ac"
HiC_scaffold_1	RepeatMasker	DNA/hAT-hAT19	12772419	12772532	422	+	.	ID="RND-6_FAMILY-13221";Tend="1775";Tstart="1662";shortTE="F";uid="3d821b20-1a9d-42f8-822f-f049f9acddfc"
HiC_scaffold_1	RepeatMasker	LTR/Gypsy	13113562	13114297	4756	+	.	ID="GYPSY5-I_AP";Tend="1064";Tstart="207";shortTE="F";uid="4100fdf8-f4a0-4fea-8708-0036e7bcb0e1"
HiC_scaffold_1	RepeatMasker	DNA/hAT-Tip100	54665661	54665983	535	+	.	ID="RND-5_FAMILY-2621";Tend="1998";Tstart="1658";shortTE="F";uid="27365158-40b4-4c91-ab2c-b888f7a11e56"
HiC_scaffold_1	RepeatMasker	RC/Helitron	5714824	5717516	11932	+	.	ID="RND-6_FAMILY-1244";Tend="4739";Tstart="24";shortTE="F";uid="0269edfd-2e41-47b4-96ef-4aec0c597e59"
HiC_scaffold_1	RepeatMasker	DNA/hAT-Charlie	65836548	65837949	5193	+	.	ID="RND-6_FAMILY-8456";Tend="2187";Tstart="854";shortTE="F";uid="e89067a3-8042-432a-b443-42779a2bedd7"
HiC_scaffold_1	RepeatMasker	LINE/R1	92269359	92269806	981	+	.	ID="RND-5_FAMILY-517";Tend="1133";Tstart="705";shortTE="F";uid="9e72f964-7713-4c4e-a0f3-3824a4acb454"
HiC_scaffold_1	RepeatMasker	Retroposon?	93522029	93522313	607	+	.	ID="SINE2-1_AP";Tend="372";Tstart="74";shortTE="F";uid="3f85b315-3ecd-445f-8cd4-96c77f9cb109"
HiC_scaffold_1	RepeatMasker	Unknown	2012744	2012868	451	+	.	ID="RND-6_FAMILY-8579";Tend="1177";Tstart="1047";shortTE="F";uid="8ab0151a-0281-446c-93e2-1a2f28cbf524"
HiC_scaffold_1	RepeatMasker	DNA	64706565	64706726	509	+	.	ID="RND-5_FAMILY-2854";Tend="2523";Tstart="2362";shortTE="F";uid="cefdcd25-77dd-4cb9-b015-b0b5aee7bf8d"
HiC_scaffold_1	RepeatMasker	DNA/TcMar-Pogo	42589778	42590399	5369	+	.	ID="RND-1_FAMILY-107";Tend="1611";Tstart="989";shortTE="F";uid="e3a8949a-aa7f-4858-9d9e-b74195e27f57"
HiC_scaffold_1	RepeatMasker	Retroposon?	40336412	40337609	4353	+	.	ID="SINE2-1_AP";Tend="1372";Tstart="147";shortTE="F";uid="70c51c77-c6a6-42d7-8ea3-50765da028a2"
HiC_scaffold_1	RepeatMasker	DNA	28810481	28810938	713	+	.	ID="RND-6_FAMILY-1285";Tend="1619";Tstart="1112";shortTE="F";uid="c276a78c-02f3-4ac0-ace4-2831433fe1fd"
HiC_scaffold_1	RepeatMasker	DNA/hAT-Tip100	4120931	4121085	532	+	.	ID="RND-6_FAMILY-7522";Tend="3549";Tstart="3395";shortTE="F";uid="cf61dcf9-205a-44ae-be99-f7575056d30d"
HiC_scaffold_1	RepeatMasker	DNA/hAT	67760596	67760696	437	+	.	ID="RND-6_FAMILY-6649";Tend="1516";Tstart="1416";shortTE="F";uid="0e586e59-c2a7-44bc-b52f-885f59122a96"
HiC_scaffold_1	RepeatMasker	Retroposon?	18235876	18236012	669	+	.	ID="RND-6_FAMILY-6896";Tend="1060";Tstart="924";shortTE="F";uid="3ec4e78e-f31a-4210-94e5-721911cd0c8b"
HiC_scaffold_1	RepeatMasker	Retroposon?	55629453	55629605	610	+	.	ID="SINE2-1_AP";Tend="199";Tstart="11";shortTE="F";uid="d1f9103a-0970-4c71-954b-aad51beaa5f4"
HiC_scaffold_1	RepeatMasker	DNA	1466905	1467138	752	+	.	ID="TTAA2D_AP";Tend="430";Tstart="195";shortTE="F";uid="f48ecd54-6bfb-4963-8fb6-6871dda534b7"
HiC_scaffold_1	RepeatMasker	RC/Helitron	72054036	72054722	3547	+	.	ID="RND-5_FAMILY-1028";Tend="1095";Tstart="417";shortTE="F";uid="d5a76ca6-f9c5-4822-976b-173e9dae80a5"
HiC_scaffold_1	RepeatMasker	DNA	77933116	77933700	1661	+	.	ID="DNA4-2_AP";Tend="559";Tstart="2";shortTE="F";uid="9b2cdb80-8b22-42f8-8059-baa0d6cc5d18"
HiC_scaffold_1	RepeatMasker	DNA	93041814	93042129	672	+	.	ID="RND-6_FAMILY-1285";Tend="1556";Tstart="1239";shortTE="F";uid="72756543-33c1-4410-8d38-43aca8ad9f1b"
HiC_scaffold_1	RepeatMasker	DNA/MULE-MuDR	79961356	79961481	407	+	.	ID="RND-5_FAMILY-2032";Tend="1559";Tstart="1448";shortTE="F";uid="34189324-e3be-4450-8579-9b4c99483f5b"
HiC_scaffold_1	RepeatMasker	DNA	70780482	70780656	489	+	.	ID="ttaa4c_ap";Tend="242";Tstart="78";shortTE="F";uid="33ca5f13-ea41-49c8-b2bc-34cdd8d5f907"
HiC_scaffold_1	RepeatMasker	DNA	16898748	16899073	1101	+	.	ID="ttaa2_ap";Tend="349";Tstart="40";shortTE="F";uid="3b379751-dbdd-47bc-8f37-437b0c5a1281"
HiC_scaffold_1	RepeatMasker	DNA/Maverick	15966113	15968469	19305	+	.	ID="RND-4_FAMILY-1914";Tend="10042";Tstart="7671";shortTE="F";uid="bbbade85-6a43-42d6-95b2-d5876e9a088c"
HiC_scaffold_1	RepeatMasker	DNA	74728853	74729274	739	+	.	ID="RND-6_FAMILY-1285";Tend="2434";Tstart="2008";shortTE="F";uid="a3c89b26-d4b6-4ee8-b894-dcb313ab65d7"
HiC_scaffold_1	RepeatMasker	DNA/hAT-Charlie	93880784	93880927	486	+	.	ID="DNA8-86_AP";Tend="193";Tstart="37";shortTE="F";uid="193c4d93-0583-45c3-a9d0-d37aa31a8c0c"
HiC_scaffold_1	RepeatMasker	DNA/MULE-NOF	67179968	67181227	7621	+	.	ID="rnd-6_family-1420";Tend="2148";Tstart="471";shortTE="F";uid="cc08cc43-05c0-405d-929b-2c377caa8f1e"
HiC_scaffold_1	RepeatMasker	RC/Helitron	14496736	14498578	15381	+	.	ID="RND-6_FAMILY-9889";Tend="2511";Tstart="690";shortTE="F";uid="ff594c11-2c90-4214-a0a1-1229e55c5dec"
HiC_scaffold_1	RepeatMasker	DNA/hAT-Charlie	2730234	2734786	27967	+	.	ID="RND-6_FAMILY-204";Tend="4531";Tstart="341";shortTE="F";uid="20adb239-6440-4097-8c1a-e1907846678c"
HiC_scaffold_1	RepeatMasker	Unknown	92557634	92557769	568	+	.	ID="RND-5_FAMILY-4620";Tend="1191";Tstart="1065";shortTE="F";uid="babd21a2-6251-4e41-aed8-7d9bec5b72f0"
HiC_scaffold_1	RepeatMasker	DNA/hAT-Charlie	33095744	33096161	3017	+	.	ID="RND-5_FAMILY-295";Tend="1332";Tstart="915";shortTE="F";uid="2ef4b97f-a408-4d8a-80f0-1a3fae585488"
HiC_scaffold_1	RepeatMasker	DNA	40823660	40823931	1067	+	.	ID="TTAA2B_AP";Tend="269";Tstart="2";shortTE="F";uid="101db876-d1db-4a03-a625-65938981ebbe"
HiC_scaffold_1	RepeatMasker	DNA/Kolobok-E	52798597	52798702	581	+	.	ID="RND-6_FAMILY-21617";Tend="1346";Tstart="1235";shortTE="F";uid="b8ee4ab0-a4d5-4e1c-982d-ef3d2a839296"
HiC_scaffold_1	RepeatMasker	DNA/MULE-NOF	46329006	46329171	537	+	.	ID="REHAVKUS1_AP";Tend="4413";Tstart="4247";shortTE="F";uid="1f5c5978-8ffa-4abb-b056-dc5bed92fe70"
HiC_scaffold_1	RepeatMasker	Retroposon?	28410030	28410510	754	+	.	ID="SINE2-1_AP";Tend="1459";Tstart="997";shortTE="F";uid="a08ce0ed-fd95-4771-adaf-212adccfe08c"
HiC_scaffold_1	RepeatMasker	DNA/TcMar-m44?	43811482	43811628	592	+	.	ID="DNA4-9_AP";Tend="177";Tstart="4";shortTE="F";uid="ee8ac17a-a181-42cc-93c2-740134c49a36"
HiC_scaffold_1	RepeatMasker	DNA/hAT-hATm	97134439	97134772	790	+	.	ID="HAT-4C_AP";Tend="4013";Tstart="3683";shortTE="F";uid="8b2d0616-e82b-4a4d-95ab-5a9183c2ff8d"
HiC_scaffold_1	RepeatMasker	RC/Helitron	34471740	34472114	1296	+	.	ID="RND-5_FAMILY-2907";Tend="1932";Tstart="1318";shortTE="F";uid="ff732e4e-97a9-44d6-971c-f65977c382f8"
HiC_scaffold_1	RepeatMasker	DNA/hAT-hAT19	68759112	68759222	596	+	.	ID="RND-6_FAMILY-11286";Tend="894";Tstart="785";shortTE="F";uid="0b097599-2bc5-4408-8576-24d23e1c8bdd"
HiC_scaffold_1	RepeatMasker	RC/Helitron	24780080	24780222	483	+	.	ID="HELITRON-3_HMM";Tend="889";Tstart="749";shortTE="F";uid="089decac-66fb-430b-8cc7-d6eb6b991788"
HiC_scaffold_1	RepeatMasker	DNA/Ginger	7300923	7301193	487	+	.	ID="RND-6_FAMILY-587";Tend="887";Tstart="622";shortTE="F";uid="a6985c33-e3df-4337-ba91-6eea3491bf7f"
HiC_scaffold_1	RepeatMasker	DNA/hAT-Charlie	10375181	10375975	1433	+	.	ID="RND-6_FAMILY-11213";Tend="1396";Tstart="598";shortTE="F";uid="a1dad069-892b-49d1-9746-507062e86e54"
HiC_scaffold_1	RepeatMasker	DNA	48043226	48044163	6516	+	.	ID="RND-6_FAMILY-2699";Tend="2039";Tstart="1024";shortTE="F";uid="6c202458-c19c-41b7-b729-b86a816890fc"
HiC_scaffold_1	RepeatMasker	DNA	68074785	68075051	1112	+	.	ID="ttaa3b_ap";Tend="436";Tstart="215";shortTE="F";uid="f6e00626-457e-47dc-9796-ee217e41fa39"
HiC_scaffold_1	RepeatMasker	Unknown	24055357	24057060	14583	+	.	ID="RND-1_FAMILY-9";Tend="2847";Tstart="656";shortTE="F";uid="b4b4992e-40f3-4109-8ae4-189c57b3c180"
HiC_scaffold_1	RepeatMasker	DNA/hAT	4892710	4892973	1225	+	.	ID="DNA8-79_AP";Tend="244";Tstart="1";shortTE="F";uid="36f741f0-63a8-4508-aaa4-1d1600fbe46c"
HiC_scaffold_1	RepeatMasker	LTR/Gypsy	7515741	7516095	2807	+	.	ID="RND-1_FAMILY-7";Tend="4877";Tstart="4526";shortTE="F";uid="5b352d12-2452-457f-a28a-211b5fcf3de2"
HiC_scaffold_1	RepeatMasker	RC/Helitron	77375581	77375915	2507	+	.	ID="RND-6_FAMILY-7689";Tend="1137";Tstart="804";shortTE="F";uid="055ba48b-3cdc-4286-b39b-a68101cfca2a"
HiC_scaffold_1	RepeatMasker	DNA/Kolobok-E	62422392	62422638	740	+	.	ID="KOLOBOKE-2_AP";Tend="2024";Tstart="1784";shortTE="F";uid="d8340fe5-1e61-4baf-8821-8f321c4f6107"
HiC_scaffold_1	RepeatMasker	Unknown	25829321	25829636	744	+	.	ID="RND-6_FAMILY-20615";TEgroup="ctg_1%7CRND-6_FAMILY-20615%7C1";Tend="1888";Tstart="192";shortTE="F";uid="8164528f-b79d-4238-8e1e-43cd801be439"
HiC_scaffold_1	RepeatMasker	LINE/CR1	67001432	67002338	1108	+	.	ID="RND-6_FAMILY-4764";Tend="1980";Tstart="1076";shortTE="F";uid="9a50780e-ef63-466f-bb4a-f34f405877e9"
HiC_scaffold_1	RepeatMasker	LTR/Gypsy	50182582	50182950	459	+	.	ID="GYPSY8-I_DPSE";Tend="7129";Tstart="6903";shortTE="F";uid="ade52fcb-1007-480b-9194-c44d2b607f94"
HiC_scaffold_1	RepeatMasker	DNA/Sola-1	32053092	32053440	528	+	.	ID="RND-5_FAMILY-6276";Tend="2922";Tstart="2585";shortTE="F";uid="08bfc606-5f6b-4aaf-b09d-6f3df7c0a121"
HiC_scaffold_1	RepeatMasker	DNA/hAT	55816921	55817110	410	+	.	ID="RND-6_FAMILY-606";Tend="476";Tstart="278";shortTE="F";uid="cab4e81b-a0cb-448b-85b3-430e70f7aead"
HiC_scaffold_1	RepeatMasker	LTR/Pao	5912960	5913302	533	+	.	ID="BEL2-I_AP";Tend="492";Tstart="152";shortTE="F";uid="5af0eba8-e512-4e9a-abfd-3a339c7da34a"
HiC_scaffold_1	RepeatMasker	Unknown	2829029	2831685	16652	+	.	ID="RND-1_FAMILY-185";Tend="3188";Tstart="512";shortTE="F";uid="656645f3-ffc2-4c5b-92ac-a78c7beb158b"
HiC_scaffold_1	RepeatMasker	DNA/hAT-hAT19	54003369	54003803	1079	+	.	ID="RND-1_FAMILY-27";Tend="5362";Tstart="4939";shortTE="F";uid="024ee164-f745-4dde-b7e8-8c8cda1410fc"
HiC_scaffold_1	RepeatMasker	DNA/Kolobok-T2	53311252	53311445	624	+	.	ID="REP-4_PBA";Tend="651";Tstart="456";shortTE="F";uid="e40e63ee-c085-422b-99c0-d8469e863d3a"
HiC_scaffold_1	RepeatMasker	Unknown	65447426	65447747	552	+	.	ID="RND-5_FAMILY-10231";Tend="1205";Tstart="882";shortTE="F";uid="b12c43f6-8666-4dc8-a3b9-aaf6030a40e7"
HiC_scaffold_1	RepeatMasker	DNA	9352474	9352664	402	+	.	ID="DNA8-77_AP";Tend="240";Tstart="12";shortTE="F";uid="86d983aa-defb-4d04-97eb-316673def3b7"
HiC_scaffold_1	RepeatMasker	LINE/Penelope	50081904	50082019	432	+	.	ID="RND-6_FAMILY-7604";Tend="2305";Tstart="2195";shortTE="F";uid="6998c20f-355f-4b44-a2a1-35e8cd8abf0e"
HiC_scaffold_1	RepeatMasker	DNA	76085122	76085434	997	+	.	ID="RND-6_FAMILY-11413";Tend="1668";Tstart="1393";shortTE="F";uid="ecf85d14-7f2c-4c7f-b054-6251bcec81c5"
HiC_scaffold_1	RepeatMasker	LTR/Pao	50267636	50267757	546	+	.	ID="RND-1_FAMILY-50";Tend="5078";Tstart="4957";shortTE="F";uid="2557b8c9-d4c2-4245-bec7-501d636c2b43"
HiC_scaffold_1	RepeatMasker	DNA/MULE-MuDR	49149431	49149565	1074	+	.	ID="RND-6_FAMILY-1074";Tend="1176";Tstart="1042";shortTE="F";uid="65eb0d9a-0269-47e4-a344-4275132f96fc"
HiC_scaffold_1	RepeatMasker	DNA/hAT	90458430	90458638	411	+	.	ID="RND-5_FAMILY-1496";Tend="1049";Tstart="836";shortTE="F";uid="0edf35d8-6fc7-497f-9659-2ae486fd122c"
HiC_scaffold_1	RepeatMasker	DNA/hAT-Charlie	12388453	12391395	24331	+	.	ID="RND-6_FAMILY-11213";Tend="3367";Tstart="455";shortTE="F";uid="56c38542-9e39-48ca-b026-1de50b5aa7e0"
HiC_scaffold_1	RepeatMasker	DNA/Kolobok-E	74791883	74792105	522	+	.	ID="KOLOBOKE-4_AP";Tend="2681";Tstart="2455";shortTE="F";uid="dbcd23a2-4036-4593-a9c9-a588a3cae479"
HiC_scaffold_1	RepeatMasker	Unknown	58734989	58735274	715	+	.	ID="RND-6_FAMILY-1440";Tend="1428";Tstart="1126";shortTE="F";uid="41afce43-3faa-40dc-a040-ec0f57d5cde2"
HiC_scaffold_1	RepeatMasker	Unknown	98327225	98328166	1540	+	.	ID="RND-6_FAMILY-3237";Tend="1131";Tstart="193";shortTE="F";uid="fc70ac2e-6144-4c60-ae2d-529186a61a0d"
HiC_scaffold_1	RepeatMasker	DNA/hAT-hAT19	66577945	66578089	884	+	.	ID="RND-6_FAMILY-3000";Tend="1008";Tstart="864";shortTE="F";uid="d6fdd0ae-3f62-41d2-99d4-bf4f47b05374"
HiC_scaffold_1	RepeatMasker	DNA	33158630	33160566	15183	+	.	ID="rnd-5_family-2460";Tend="2578";Tstart="315";shortTE="F";uid="9ffd3619-7b25-419d-b8ee-1bd05365c7c1"
HiC_scaffold_1	RepeatMasker	DNA/Ginger-1	2596911	2597099	523	+	.	ID="ginger1-2_ap";Tend="3016";Tstart="2834";shortTE="F";uid="4e7984e3-9efe-4a6f-ba22-93c7471a7f58"
HiC_scaffold_1	RepeatMasker	LINE/Penelope	46478602	46478717	479	+	.	ID="RND-6_FAMILY-7604";Tend="2344";Tstart="2221";shortTE="F";uid="530f9574-54ab-4167-a9d6-1c726ed40949"
HiC_scaffold_1	RepeatMasker	DNA/hAT-Charlie	55373473	55373706	1315	+	.	ID="RND-5_FAMILY-125";Tend="1184";Tstart="931";shortTE="F";uid="75ffea11-b6aa-4c85-ba91-17cf77a8af60"
HiC_scaffold_1	RepeatMasker	DNA	71097683	71098096	1761	+	.	ID="TTAA3C_AP";Tend="425";Tstart="1";shortTE="F";uid="249822e3-9881-4249-92b0-d91f01209917"
HiC_scaffold_1	RepeatMasker	DNA	28911271	28911527	1187	+	.	ID="DNA4-2_AP";Tend="762";Tstart="481";shortTE="F";uid="fa8c715a-0316-43e9-8e97-e806849d048f"
HiC_scaffold_1	RepeatMasker	DNA	74054836	74055282	2135	+	.	ID="TTAA3B_AP";Tend="436";Tstart="8";shortTE="F";uid="bfce1ed2-3fa8-461a-85f3-0e3d022c16f1"
HiC_scaffold_1	RepeatMasker	DNA	38683721	38684010	953	+	.	ID="RND-6_FAMILY-5164";Tend="2583";Tstart="2260";shortTE="F";uid="81b61b19-6e7e-43df-9c57-c64807d6ebf1"
HiC_scaffold_1	RepeatMasker	DNA	79620190	79620930	1274	+	.	ID="dna4-2_ap";Tend="1165";Tstart="1";shortTE="F";uid="5e6f129b-127f-4491-b4ca-5dd1186aa94d"
HiC_scaffold_1	RepeatMasker	DNA/hAT	70845707	70845971	1201	+	.	ID="DNA8-79_AP";Tend="244";Tstart="1";shortTE="F";uid="76b0e0f1-45d6-4436-8cd2-34304b880f6b"
HiC_scaffold_1	RepeatMasker	Unknown	5706716	5706833	483	+	.	ID="RND-6_FAMILY-3776";TEgroup="ctg_1%7CRND-6_FAMILY-3776%7C1";Tend="5229";Tstart="4986";shortTE="T";uid="040ee185-5d6b-4aef-84fc-8277d24857c6"
HiC_scaffold_1	RepeatMasker	DNA/Ginger-1	83969671	83970136	770	+	.	ID="GINGER1-1_AP";Tend="4353";Tstart="3822";shortTE="F";uid="673f6f2b-8273-4415-a6e8-ccad374a75d7"
HiC_scaffold_1	RepeatMasker	Retroposon?	60977835	60979612	10909	+	.	ID="RND-6_FAMILY-6896";Tend="2229";Tstart="597";shortTE="F";uid="48c05831-c16b-4e0f-95ad-57edb5b90861"
HiC_scaffold_1	RepeatMasker	DNA	7186749	7188125	1834	+	.	ID="rnd-6_family-5591";Tend="1967";Tstart="840";shortTE="F";uid="7fb8032c-fed1-4eb7-b358-82b3a524271e"
HiC_scaffold_1	RepeatMasker	DNA/hAT-hAT19	60907660	60907891	566	+	.	ID="RND-6_FAMILY-3675";Tend="1196";Tstart="966";shortTE="F";uid="8e38e7b8-ca85-4b49-ab67-d84bd2eb8e48"
HiC_scaffold_1	RepeatMasker	LTR/Pao	55578316	55578559	461	+	.	ID="RND-6_FAMILY-255";TEgroup="ctg_1%7CRND-6_FAMILY-255%7C1";Tend="3329";Tstart="3107";shortTE="T";uid="57859388-c5ec-491d-afd1-54ea47e36b42"
HiC_scaffold_1	RepeatMasker	DNA/hAT-hAT19	42179667	42179860	885	+	.	ID="rnd-1_family-70";Tend="6146";Tstart="5500";shortTE="F";uid="9037fe04-bc79-4e2f-bad5-59d68d65f2fe"
HiC_scaffold_1	RepeatMasker	LINE/CR1	1451720	1452882	10449	+	.	ID="RND-1_FAMILY-252";Tend="3801";Tstart="2639";shortTE="F";uid="e8a32c62-2b46-4404-af56-845ed29d6fa1"
HiC_scaffold_1	RepeatMasker	LINE/L2	96895127	96896028	803	+	.	ID="RND-5_FAMILY-4779";Tend="1930";Tstart="1052";shortTE="F";uid="2faaa70f-c04b-43d8-b65e-d39eca4877ee"
HiC_scaffold_1	RepeatMasker	DNA/hAT-hAT19	95111623	95111734	573	+	.	ID="DNA8-78_AP";Tend="297";Tstart="161";shortTE="F";uid="0702aa0f-ee91-453a-80b4-b6b9e84f66fb"
HiC_scaffold_1	RepeatMasker	DNA/MULE-NOF	43683707	43684271	795	+	.	ID="RND-6_FAMILY-1420";Tend="1944";Tstart="1380";shortTE="F";uid="a0159c8b-3b31-451c-b0a0-1231563d6491"
HiC_scaffold_1	RepeatMasker	Unknown	6553297	6556082	16798	+	.	ID="RND-1_FAMILY-18";TEgroup="ctg_1%7CRND-1_FAMILY-18%7C8";Tend="4351";Tstart="1810";shortTE="F";uid="2539d9b6-dec9-4f54-be6e-fa5d6484278f"
HiC_scaffold_1	RepeatMasker	DNA/hAT-Charlie	83823794	83824107	921	+	.	ID="HAT-N11_AP";Tend="517";Tstart="191";shortTE="F";uid="fa8ef9a4-df20-4a22-a574-1e69a7e7c5e9"
HiC_scaffold_1	RepeatMasker	DNA/MULE-MuDR	47379025	47379497	786	+	.	ID="RND-6_FAMILY-24889";TEgroup="ctg_1%7CRND-6_FAMILY-24889%7C3";Tend="2214";Tstart="188";shortTE="F";uid="864c5ea3-1bc2-4c48-8b55-0024e4c22e3a"
HiC_scaffold_1	RepeatMasker	DNA/MULE-MuDR	33747515	33747827	719	+	.	ID="MUDR4X_AP";Tend="863";Tstart="543";shortTE="F";uid="24db12ee-d051-4e56-bda3-7b1c3f398570"
HiC_scaffold_1	RepeatMasker	DNA/CMC-EnSpm	94960109	94961976	6660	+	.	ID="ENSPM-1_AP";Tend="2011";Tstart="138";shortTE="F";uid="3de319c9-6b37-4394-896d-00516e49c69f"
HiC_scaffold_1	RepeatMasker	DNA/hAT-hAT19	95214710	95214979	533	+	.	ID="RND-1_FAMILY-27";Tend="4101";Tstart="3832";shortTE="F";uid="cc63071f-cf4a-416a-ab44-67a9c2f2a95e"
HiC_scaffold_1	RepeatMasker	DNA/hAT	97142389	97142605	1385	+	.	ID="DNA8-17_AP";Tend="919";Tstart="692";shortTE="F";uid="5cfdafbd-accb-4727-98a4-acf8791e715e"
HiC_scaffold_1	RepeatMasker	DNA/hAT	81191962	81192551	669	+	.	ID="HALYOMORPHA_HALYS-6_FAMILY-1359";Tend="692";Tstart="140";shortTE="F";uid="ff64b03d-88aa-42cd-bf06-b305abd4594a"
HiC_scaffold_1	RepeatMasker	DNA/hAT?	74505878	74506118	1641	+	.	ID="RND-5_FAMILY-2645";Tend="1203";Tstart="956";shortTE="F";uid="c8bd1449-ef6a-45f8-9486-81fa7a148403"
HiC_scaffold_1	RepeatMasker	DNA/Kolobok-E	92440886	92441306	1152	+	.	ID="KOLOBOKE-2_AP";Tend="2211";Tstart="1765";shortTE="F";uid="3cab4880-3e3d-4964-9976-1662e01b4e36"
HiC_scaffold_1	RepeatMasker	Unknown	13278590	13280926	9999	+	.	ID="RND-1_FAMILY-185";Tend="2908";Tstart="513";shortTE="F";uid="9eb893ee-f3b8-4666-a7be-eb5e39eb0732"
HiC_scaffold_1	RepeatMasker	DNA/hAT	30490436	30491127	4144	+	.	ID="DNA8-108_AP";Tend="705";Tstart="1";shortTE="F";uid="5c6c75bf-7e46-4cf3-bc0a-137c5c692845"
HiC_scaffold_1	RepeatMasker	DNA/hAT-Charlie	30186489	30186590	773	+	.	ID="RND-5_FAMILY-7192";Tend="1402";Tstart="1301";shortTE="F";uid="69b83379-1553-4a7e-9f79-7e05cba1ad62"
HiC_scaffold_1	RepeatMasker	DNA/MULE-MuDR	77197972	77200018	17056	+	.	ID="RND-6_FAMILY-1516";Tend="2568";Tstart="582";shortTE="F";uid="457ccb4a-5c6f-41b9-8308-5e57ecc494e1"
HiC_scaffold_1	RepeatMasker	LTR/Pao	90057306	90057637	425	+	.	ID="RND-6_FAMILY-1226";Tend="1942";Tstart="1588";shortTE="F";uid="a8a9aadd-d534-474a-b858-cd4ce35d0f34"
HiC_scaffold_1	RepeatMasker	RC/Helitron	3271679	3274312	20666	+	.	ID="RND-6_FAMILY-17501";Tend="7981";Tstart="5263";shortTE="F";uid="958f61d0-8a57-4764-ad89-0d2fb34cd551"
HiC_scaffold_1	RepeatMasker	RC/Helitron	38117036	38117221	820	+	.	ID="RND-5_FAMILY-6366";Tend="899";Tstart="749";shortTE="F";uid="6ca83e7c-7b7d-4d88-9bf0-e1a3894341ad"
HiC_scaffold_1	RepeatMasker	DNA/hAT	69151028	69152043	3306	+	.	ID="RND-5_FAMILY-1833";Tend="1536";Tstart="552";shortTE="F";uid="798c2856-f3fe-4ec8-ab90-d39744778a13"
HiC_scaffold_1	RepeatMasker	LTR/Copia	29845338	29845815	408	+	.	ID="COPIA-14_LH-I";Tend="9430";Tstart="8955";shortTE="F";uid="ad7a5026-d4bb-4f97-8f06-f3663839de8c"
HiC_scaffold_1	RepeatMasker	DNA/Kolobok-E	46275750	46275865	424	+	.	ID="RND-6_FAMILY-968";Tend="1445";Tstart="1331";shortTE="F";uid="ef2f1ddf-6e23-496b-8d49-ac5aa30b0c49"
HiC_scaffold_1	RepeatMasker	DNA	65587354	65587531	791	+	.	ID="TTAA4B_AP";Tend="430";Tstart="222";shortTE="F";uid="b26ffee0-acee-4cdd-9781-38911783d098"
HiC_scaffold_1	RepeatMasker	RC/Helitron	26488430	26488836	2085	+	.	ID="RND-1_FAMILY-139";Tend="1904";Tstart="1475";shortTE="F";uid="ac1f8eeb-f97e-4794-b0e1-f0c7f4a2290b"
HiC_scaffold_1	RepeatMasker	LTR/Gypsy	8738425	8745881	59357	+	.	ID="RND-1_FAMILY-7";Tend="8082";Tstart="754";shortTE="F";uid="c0dc4c4c-0fce-4211-95a5-4b8feded726c"
HiC_scaffold_1	RepeatMasker	RC/Helitron	22864475	22865216	3584	+	.	ID="RND-5_FAMILY-1028";Tend="1180";Tstart="475";shortTE="F";uid="e06cd492-49c6-4f88-a720-53996c2432c9"
HiC_scaffold_1	RepeatMasker	DNA	45970864	45970998	933	+	.	ID="RND-1_FAMILY-294";Tend="1082";Tstart="948";shortTE="F";uid="9c555377-2c0d-4f4d-91a9-3906f3c7d55b"
HiC_scaffold_1	RepeatMasker	Retroposon?	7031132	7032446	7944	+	.	ID="SINE2-1_AP";Tend="1341";Tstart="1";shortTE="F";uid="d35b572d-5ea2-462f-bedb-a15cff7989c8"
HiC_scaffold_1	RepeatMasker	DNA/hAT?	19187837	19188140	452	+	.	ID="RND-5_FAMILY-4908";Tend="1425";Tstart="1173";shortTE="F";uid="63c08105-46d7-4a36-9256-530c1f06b13c"
HiC_scaffold_1	RepeatMasker	DNA/hAT	73169895	73170154	433	+	.	ID="RND-6_FAMILY-2733";Tend="1080";Tstart="832";shortTE="F";uid="18b6f43f-5c2c-4e0f-a03a-8f21124f2a2b"
HiC_scaffold_1	RepeatMasker	Retroposon?	67673372	67673560	447	+	.	ID="RND-6_FAMILY-6896";Tend="793";Tstart="597";shortTE="F";uid="18cc1ede-d527-47b1-8c18-e51d22747747"
HiC_scaffold_1	RepeatMasker	RC/Helitron	55195581	55195748	1237	+	.	ID="RND-4_FAMILY-672";Tend="1445";Tstart="1280";shortTE="F";uid="835d1e60-6d39-4876-a2c4-57cfa93d5146"
HiC_scaffold_1	RepeatMasker	DNA/Ginger-1	6928491	6929291	1693	+	.	ID="RND-5_FAMILY-9227";Tend="3500";Tstart="2679";shortTE="F";uid="97c4c7d2-dea2-4d23-a010-c32ee3639bad"
HiC_scaffold_1	RepeatMasker	DNA	43841677	43844767	24288	+	.	ID="rnd-1_family-101";Tend="3814";Tstart="714";shortTE="F";uid="d86ae2e1-aa5d-482d-8159-c918a0d0b178"
HiC_scaffold_1	RepeatMasker	DNA	4902135	4902525	3339	+	.	ID="RND-6_FAMILY-10312";Tend="653";Tstart="259";shortTE="F";uid="f784c82c-29b5-4984-935f-59706772e11f"
HiC_scaffold_1	RepeatMasker	DNA/Kolobok-E	82688912	82689026	413	+	.	ID="RND-1_FAMILY-200";Tend="359";Tstart="241";shortTE="F";uid="8d7f3e67-2e9e-4ca1-99b4-a6069c5df095"
HiC_scaffold_1	RepeatMasker	DNA	21230988	21231151	448	+	.	ID="RND-1_FAMILY-32";Tend="2173";Tstart="1989";shortTE="F";uid="ed0af30f-1381-43a8-89be-27dfd09bdedf"
HiC_scaffold_1	RepeatMasker	DNA/MULE-MuDR	97366089	97369543	16849	+	.	ID="mudr-2x_ap";Tend="3076";Tstart="1";shortTE="F";uid="591221c0-45fe-4e1e-afe5-5a397f64b452"
HiC_scaffold_1	RepeatMasker	DNA/hAT-hAT19	90920022	90921085	6997	+	.	ID="RND-6_FAMILY-3000";TEgroup="ctg_1%7CRND-6_FAMILY-3000%7C2";Tend="1855";Tstart="859";shortTE="F";uid="08df79dd-42c4-4467-b8ad-a9172f1cea74"
HiC_scaffold_1	RepeatMasker	Retroposon?	18078881	18079057	432	+	.	ID="SINE2-1_AP";Tend="1463";Tstart="1294";shortTE="F";uid="77fb33be-7958-446b-ac01-a74dafe57a39"
HiC_scaffold_1	RepeatMasker	DNA	43144529	43144851	447	+	.	ID="TTAA8_AP";Tend="335";Tstart="13";shortTE="F";uid="9edeae61-4222-4836-8cc4-e515aab36e1c"
HiC_scaffold_1	RepeatMasker	Retroposon?	29552396	29552547	434	+	.	ID="RND-5_FAMILY-293";Tend="1044";Tstart="901";shortTE="F";uid="3f3b2a90-ee13-43f3-a91b-b138d677248c"
HiC_scaffold_1	RepeatMasker	DNA/Kolobok-E	42122484	42122635	649	+	.	ID="RND-6_FAMILY-4444";Tend="560";Tstart="418";shortTE="F";uid="9e90aa21-990e-4da7-88b8-9b8051376ce4"
HiC_scaffold_1	RepeatMasker	DNA/PiggyBac	95740313	95740551	412	+	.	ID="PIGGYBAC-N9_LMI";Tend="349";Tstart="111";shortTE="F";uid="6c400ce9-2ed9-4f68-b995-541a0ebeef70"
HiC_scaffold_1	RepeatMasker	Retroposon?	47466891	47467166	710	+	.	ID="SINE2-1_AP";Tend="1422";Tstart="1148";shortTE="F";uid="02242051-06cd-4564-bf3b-940d1833d242"
HiC_scaffold_1	RepeatMasker	LTR/Pao	11381878	11382154	576	+	.	ID="RND-1_FAMILY-56";Tend="3546";Tstart="3253";shortTE="F";uid="be4f7791-af64-499c-8ff6-9529d6df15ca"
HiC_scaffold_1	RepeatMasker	DNA/P	95631998	95632213	432	+	.	ID="P-2_LMI";Tend="3128";Tstart="2915";shortTE="F";uid="ecbbe357-5bd6-4014-bb63-8812998e0d0e"
HiC_scaffold_1	RepeatMasker	DNA/MULE-NOF	63652086	63652300	1191	+	.	ID="RND-6_FAMILY-3770";Tend="2689";Tstart="2480";shortTE="F";uid="5b1e41a3-831a-459a-80d8-36e9f06a564f"
HiC_scaffold_1	RepeatMasker	LTR/Gypsy	35166724	35167447	1630	+	.	ID="RND-5_FAMILY-653";Tend="4602";Tstart="3877";shortTE="F";uid="b8909d41-a864-408e-a7b7-e3d7fc924132"
HiC_scaffold_1	RepeatMasker	DNA/hAT-Blackjack	46925301	46925410	409	+	.	ID="HAT-4_PBA";Tend="821";Tstart="714";shortTE="F";uid="febd87b2-15df-41db-8e87-edf1b6f37211"
HiC_scaffold_1	RepeatMasker	LINE/I-Jockey	36028829	36029451	882	+	.	ID="RND-6_FAMILY-12262";Tend="1315";Tstart="717";shortTE="F";uid="1b9af04b-3c5f-42b6-884c-c16fd3cfb54c"
HiC_scaffold_1	RepeatMasker	LTR/Gypsy	73720355	73721308	1347	+	.	ID="RND-6_FAMILY-8793";Tend="1093";Tstart="173";shortTE="F";uid="a0e47d53-3532-4866-a0ca-a2e4e9725073"
HiC_scaffold_1	RepeatMasker	LINE/RTE-BovB	20860719	20860851	454	+	.	ID="RND-6_FAMILY-1950";Tend="1623";Tstart="1497";shortTE="F";uid="4cbea5ab-c2d6-435f-827e-f9e446cc214d"
HiC_scaffold_1	RepeatMasker	DNA	51878716	51878824	539	+	.	ID="RND-6_FAMILY-11413";Tend="1682";Tstart="1574";shortTE="F";uid="92252fcc-6c3b-4ae3-9b3d-e7ee35c00710"
HiC_scaffold_1	RepeatMasker	DNA/MULE-NOF	26919752	26920338	467	+	.	ID="RND-6_FAMILY-3770";TEgroup="ctg_1%7CRND-6_FAMILY-3770%7C7";Tend="2551";Tstart="208";shortTE="F";uid="44bd73f3-3910-4a83-b189-40fd43960a3a"
HiC_scaffold_1	RepeatMasker	DNA	68876588	68876769	450	+	.	ID="dna4-2b_ap";Tend="773";Tstart="595";shortTE="F";uid="8ed7fc7e-8d33-4f9b-bd08-582021c96ebd"
HiC_scaffold_1	RepeatMasker	DNA/hAT-Tip100	43753112	43753408	432	+	.	ID="RND-6_FAMILY-1704";Tend="1925";Tstart="1639";shortTE="F";uid="e4c1973b-28e3-4b85-a72b-98169e7e6122"
HiC_scaffold_1	RepeatMasker	Unknown	19746832	19747062	1354	+	.	ID="RND-4_FAMILY-100";Tend="1213";Tstart="992";shortTE="F";uid="274721d4-29d6-45bc-98d4-1c758dc0d4bd"
HiC_scaffold_1	RepeatMasker	Unknown	51331579	51331817	920	+	.	ID="RND-5_FAMILY-1273";Tend="1091";Tstart="859";shortTE="F";uid="b2f8c0fe-1d90-4c1d-9206-49cecf262ff7"
HiC_scaffold_1	RepeatMasker	Unknown	17176966	17177142	514	+	.	ID="RND-6_FAMILY-1613";Tend="1686";Tstart="1514";shortTE="F";uid="3cdeacf1-1223-45f7-862c-078d4cc13a4e"
HiC_scaffold_1	RepeatMasker	Unknown	76400752	76401056	1332	+	.	ID="RND-6_FAMILY-8502";Tend="1294";Tstart="945";shortTE="F";uid="d9bba604-5aeb-4c87-9f8c-0e5814527c0f"
HiC_scaffold_1	RepeatMasker	DNA/MULE-MuDR	84867861	84868006	799	+	.	ID="RND-5_FAMILY-253";Tend="1616";Tstart="1479";shortTE="F";uid="c733b294-13e3-42bf-b2a2-86a995f2f7a3"
HiC_scaffold_1	RepeatMasker	DNA	11357396	11357570	1141	+	.	ID="TTAA3_AP";Tend="412";Tstart="246";shortTE="F";uid="ac23ddc2-6b37-4d26-b2e1-b50c8c85b7e9"
HiC_scaffold_1	RepeatMasker	Unknown	70001939	70002360	3518	+	.	ID="RND-6_FAMILY-18188";Tend="1554";Tstart="1130";shortTE="F";uid="46b06844-d10c-4f16-8eaf-588c414db010"
HiC_scaffold_1	RepeatMasker	LTR/Pao	4876469	4877427	1732	+	.	ID="RND-6_FAMILY-2321";Tend="1049";Tstart="146";shortTE="F";uid="46dfa542-672a-4d2a-9b42-701e5c3d3bb7"
HiC_scaffold_1	RepeatMasker	LTR/Gypsy	51391871	51392117	577	+	.	ID="RND-1_FAMILY-89";Tend="1630";Tstart="1381";shortTE="F";uid="cb9c220a-c5f2-4f2e-a3f7-7454656cae7d"
HiC_scaffold_1	RepeatMasker	DNA/hAT	64499209	64499702	3659	+	.	ID="RND-6_FAMILY-615";Tend="1117";Tstart="629";shortTE="F";uid="f5e9d45d-9751-48c0-bdfb-7a58e97acff6"
HiC_scaffold_1	RepeatMasker	LINE/CR1	13362410	13363219	960	+	.	ID="RND-6_FAMILY-603";Tend="2114";Tstart="1293";shortTE="F";uid="c9391506-23cc-4d59-a9ff-97f7feface65"
HiC_scaffold_1	RepeatMasker	DNA/hAT	59642785	59643275	3017	+	.	ID="DNA8-79_AP";Tend="833";Tstart="336";shortTE="F";uid="c744a3c4-06e6-459e-b286-14cb5a71d67d"
HiC_scaffold_1	RepeatMasker	DNA/Kolobok-E	6670110	6670567	2028	+	.	ID="RND-1_FAMILY-245";Tend="5534";Tstart="5061";shortTE="F";uid="6c697edc-28e0-4a42-bcd7-5ac8d333d455"
HiC_scaffold_1	RepeatMasker	DNA/Sola	30595679	30595961	1709	+	.	ID="RND-4_FAMILY-300";Tend="1214";Tstart="922";shortTE="F";uid="5dcff501-fec2-4b59-bd09-a48258088acf"
HiC_scaffold_1	RepeatMasker	DNA	70274262	70274690	2001	+	.	ID="TTAA3_AP";Tend="429";Tstart="1";shortTE="F";uid="affd023e-02a4-4e54-a42c-889176c75261"
HiC_scaffold_1	RepeatMasker	DNA/hAT-hAT19	73356708	73356956	1297	+	.	ID="DNA8-64_AP";Tend="341";Tstart="56";shortTE="F";uid="e0be0290-b93a-4d6f-b4b7-2866c438732b"
HiC_scaffold_1	RepeatMasker	DNA/hAT-hAT19	19888710	19888813	423	+	.	ID="DNA8-90_AP";Tend="821";Tstart="726";shortTE="F";uid="125ecb1a-77c8-438e-b830-f7b5021aeeec"
HiC_scaffold_1	RepeatMasker	DNA/Kolobok-E	6482662	6482825	436	+	.	ID="KOLOBOKE-4_AP";Tend="3851";Tstart="3688";shortTE="F";uid="be3ec030-e904-45a9-b660-0b1d313ca2ce"
HiC_scaffold_1	RepeatMasker	DNA/hAT-hAT19	70304073	70304217	615	+	.	ID="RND-1_FAMILY-27";Tend="5384";Tstart="4906";shortTE="F";uid="4499853d-511c-4ec3-8fb5-35b2aed46512"
HiC_scaffold_1	RepeatMasker	LINE/L1	925645	927856	3679	+	.	ID="RND-6_FAMILY-4885";Tend="2958";Tstart="730";shortTE="F";uid="00f13c1a-f0f4-4e0e-bcd3-d9f099671992"
HiC_scaffold_1	RepeatMasker	DNA/hAT	47600675	47601280	1005	+	.	ID="RND-6_FAMILY-606";TEgroup="ctg_1%7CRND-6_FAMILY-606%7C5";Tend="1310";Tstart="341";shortTE="F";uid="723e9e31-f862-4662-a3d5-7ab3bfb637cf"
HiC_scaffold_1	RepeatMasker	DNA/Maverick	13301302	13301922	1564	+	.	ID="rnd-5_family-16077";Tend="1450";Tstart="936";shortTE="F";uid="ecf5621e-c729-42d8-9045-deb87a3f82bf"
HiC_scaffold_1	RepeatMasker	DNA	62480550	62480677	433	+	.	ID="RND-6_FAMILY-73";Tend="325";Tstart="198";shortTE="F";uid="f6a6e754-16c5-4bdd-9d38-69e5e3be446d"
HiC_scaffold_1	RepeatMasker	DNA/hAT-Ac	67246484	67246859	2849	+	.	ID="RND-5_FAMILY-7213";Tend="1336";Tstart="940";shortTE="F";uid="ffca3237-621b-46a3-b851-0a99176746a8"
HiC_scaffold_1	RepeatMasker	LINE/RTE-BovB	63105307	63105444	509	+	.	ID="RND-6_FAMILY-1950";Tend="4214";Tstart="4065";shortTE="F";uid="b321d9bb-f07b-420d-b5b7-407a8b1640b1"
HiC_scaffold_1	RepeatMasker	RC/Helitron	68375683	68376016	622	+	.	ID="RND-1_FAMILY-14";TEgroup="ctg_1%7CRND-1_FAMILY-14%7C1";Tend="1918";Tstart="868";shortTE="F";uid="ceb7b81a-44e2-463b-88e5-0640fb86f212"
HiC_scaffold_1	RepeatMasker	DNA/hAT-Ac	28720510	28721000	716	+	.	ID="DNA8-39_AP";TEgroup="ctg_1%7CDNA8-39_AP%7C1";Tend="1069";Tstart="26";shortTE="F";uid="05002007-b696-4085-892b-f6bf63894f3f"
HiC_scaffold_1	RepeatMasker	Retroposon?	67006610	67006752	463	+	.	ID="RND-6_FAMILY-2026";Tend="1109";Tstart="972";shortTE="F";uid="8e20ab23-eaaf-4302-9ef9-1f32770fbc30"
HiC_scaffold_1	RepeatMasker	LTR/Gypsy	96595874	96600646	40728	+	.	ID="RND-1_FAMILY-236";Tend="7369";Tstart="2620";shortTE="F";uid="eef3ac95-2b6f-463c-84b6-35176de79abe"
HiC_scaffold_1	RepeatMasker	DNA/hAT	6580574	6580689	453	+	.	ID="RND-1_FAMILY-75";Tend="1208";Tstart="1093";shortTE="F";uid="08c37f66-7d4d-4e16-b029-9d680af73474"
HiC_scaffold_1	RepeatMasker	DNA	53669539	53669706	490	+	.	ID="DNA8-22_AP";Tend="207";Tstart="3";shortTE="F";uid="9769c545-71db-439e-9989-b4c279ffd842"
HiC_scaffold_1	RepeatMasker	DNA/TcMar-Mariner	98035054	98035267	798	+	.	ID="RND-6_FAMILY-1507";Tend="515";Tstart="303";shortTE="F";uid="72ffade4-ecb3-4d30-b149-91f2d09f0bb9"
HiC_scaffold_1	RepeatMasker	DNA/TcMar-Tigger	31433428	31434189	6565	+	.	ID="RND-6_FAMILY-15795";Tend="1897";Tstart="1138";shortTE="F";uid="a312cc4e-8b0e-41fb-b4cb-6ed689bfb020"
HiC_scaffold_1	RepeatMasker	LTR/Gypsy	8855292	8855392	404	+	.	ID="GYPSY-24_DEL-I";Tend="2706";Tstart="2605";shortTE="F";uid="26850ef5-f84e-430c-883a-eba705de0546"
HiC_scaffold_1	RepeatMasker	LTR/Gypsy	30527246	30527948	1022	+	.	ID="RND-6_FAMILY-12552";Tend="735";Tstart="34";shortTE="F";uid="58500108-5105-4285-873e-e19718a4d22c"
HiC_scaffold_1	RepeatMasker	LTR/Gypsy	2051887	2055013	3579	+	.	ID="RND-1_FAMILY-38";TEgroup="ctg_1%7CRND-1_FAMILY-38%7C2";Tend="5376";Tstart="3469";shortTE="F";uid="8be07be1-7b62-4dc1-9010-e93e1f90d204"
HiC_scaffold_1	RepeatMasker	Unknown	75745789	75746981	5419	+	.	ID="RND-6_FAMILY-12064";Tend="1988";Tstart="751";shortTE="F";uid="f9d733d1-3427-418c-bb20-de549d7675eb"
HiC_scaffold_1	RepeatMasker	DNA	49216151	49216412	1205	+	.	ID="TTAA3B_AP";Tend="435";Tstart="160";shortTE="F";uid="94812309-f12d-402f-a4c4-7a9ffb686836"
HiC_scaffold_1	RepeatMasker	Unknown	55121148	55121360	1092	+	.	ID="RND-1_FAMILY-161";Tend="1168";Tstart="962";shortTE="F";uid="50e2876a-d405-4153-adcd-7641703e8834"
HiC_scaffold_1	RepeatMasker	DNA/hAT-Charlie	72911779	72912321	1331	+	.	ID="rnd-5_family-10824";Tend="2095";Tstart="1647";shortTE="F";uid="dda8312c-7173-4c65-a1ce-7d6a85277802"
HiC_scaffold_1	RepeatMasker	Retroposon?	4281916	4282135	417	+	.	ID="RND-6_FAMILY-2651";Tend="4092";Tstart="3877";shortTE="F";uid="bbf80908-9c1f-4cc1-8c4a-38f4227e1feb"
HiC_scaffold_1	RepeatMasker	DNA/hAT-Ac	74366483	74366770	1037	+	.	ID="DNA8-99_AP";Tend="277";Tstart="1";shortTE="F";uid="80efc1ae-25a3-48e1-8b8a-d510a0ba6c12"
HiC_scaffold_1	RepeatMasker	Unknown	89499258	89499952	1893	+	.	ID="RND-6_FAMILY-3324";Tend="712";Tstart="50";shortTE="F";uid="c12ca8a5-48e1-4434-8c94-f1bf15f7efb3"
HiC_scaffold_1	RepeatMasker	DNA	71449722	71449935	589	+	.	ID="RND-1_FAMILY-32";Tend="1868";Tstart="1666";shortTE="F";uid="535e5ea4-c4dd-4abb-96a5-d77b90e95dc5"
HiC_scaffold_1	RepeatMasker	LTR/Gypsy	3108946	3109053	412	+	.	ID="RND-5_FAMILY-4050";Tend="569";Tstart="455";shortTE="F";uid="6a5501aa-e86a-42ab-956f-e816f1eec100"
HiC_scaffold_1	RepeatMasker	Retroposon?	72145881	72146052	882	+	.	ID="RND-6_FAMILY-2026";Tend="1324";Tstart="1153";shortTE="F";uid="72da97ca-1674-4973-8bbc-a19443134f0b"
HiC_scaffold_1	RepeatMasker	Unknown	79622485	79623454	1308	+	.	ID="RND-6_FAMILY-15611";Tend="2774";Tstart="1810";shortTE="F";uid="b29eeea0-ca5a-4519-a20e-b6a8fe8fa1cb"
HiC_scaffold_1	RepeatMasker	DNA	13935336	13935716	434	+	.	ID="RND-6_FAMILY-3904";Tend="992";Tstart="583";shortTE="F";uid="77b2dbc7-f748-4efc-96b1-24074a1024af"
HiC_scaffold_1	RepeatMasker	DNA/hAT-Charlie	30685659	30685894	944	+	.	ID="RND-6_FAMILY-357";Tend="2382";Tstart="2130";shortTE="F";uid="490f0e6b-91f5-4147-a021-dd7521ebe003"
HiC_scaffold_1	RepeatMasker	DNA/hAT?	64172202	64172420	866	+	.	ID="RND-6_FAMILY-4072";Tend="1401";Tstart="1172";shortTE="F";uid="56cadb67-b008-4def-b349-d325c6895824"
HiC_scaffold_1	RepeatMasker	DNA/Kolobok-E	98956622	98956903	1152	+	.	ID="RND-6_FAMILY-8455";Tend="2749";Tstart="2471";shortTE="F";uid="555911a1-1dda-4ff4-a8e2-802261dbac29"
HiC_scaffold_1	RepeatMasker	LTR/Gypsy	6794915	6796013	852	+	.	ID="RND-6_FAMILY-12911";Tend="4315";Tstart="3228";shortTE="F";uid="c88ad912-d787-4aaf-bc42-2f59c9a02cff"
HiC_scaffold_1	RepeatMasker	DNA/hAT-hAT19	71809679	71809948	880	+	.	ID="RND-6_FAMILY-9197";Tend="2772";Tstart="2512";shortTE="F";uid="c72dbdd5-da63-4159-ab2c-453624d3afe9"
HiC_scaffold_1	RepeatMasker	DNA/MULE-MuDR	71078973	71079887	2026	+	.	ID="MUDR9X_AP";TEgroup="ctg_1%7CMUDR9X_AP%7C1";Tend="2060";Tstart="56";shortTE="F";uid="3ec65ff7-4efe-4351-871f-d54db8f05def"
HiC_scaffold_1	RepeatMasker	DNA/MULE-MuDR	47025828	47025983	440	+	.	ID="RND-5_FAMILY-2032";Tend="1596";Tstart="1446";shortTE="F";uid="ae0c93c8-864c-4a3a-99be-50a27c3074bb"
HiC_scaffold_1	RepeatMasker	LTR/Copia	12454958	12455127	421	+	.	ID="RND-6_FAMILY-16343";Tend="703";Tstart="534";shortTE="F";uid="2615bbbe-8ad8-41d0-85a5-d43420d64b84"
HiC_scaffold_1	RepeatMasker	DNA/hAT-hAT19	38381479	38381981	3146	+	.	ID="DNA8-80_AP";Tend="520";Tstart="1";shortTE="F";uid="473f3671-7842-40d6-8740-68325e7b9391"
HiC_scaffold_1	RepeatMasker	Unknown	26584485	26584628	815	+	.	ID="RND-6_FAMILY-6717";Tend="849";Tstart="708";shortTE="F";uid="e8d259bf-97f4-4b33-86b7-b55f25848c9e"
HiC_scaffold_1	RepeatMasker	DNA/hAT-Tag1	84580910	84581010	622	+	.	ID="RND-1_FAMILY-54";Tend="1054";Tstart="954";shortTE="F";uid="a840d7e9-6a57-4664-b495-c83c53bf297a"
HiC_scaffold_1	RepeatMasker	DNA/hAT-Tip100	5030880	5031209	2477	+	.	ID="RND-6_FAMILY-12689";Tend="2050";Tstart="1718";shortTE="F";uid="241807fe-442c-495e-bd57-5c1429ae5bbe"
HiC_scaffold_1	RepeatMasker	DNA	51079014	51079298	675	+	.	ID="RND-1_FAMILY-102";Tend="1753";Tstart="1479";shortTE="F";uid="5aeeff46-3891-426f-8e64-25ffe6fffd6a"
HiC_scaffold_1	RepeatMasker	LTR/Gypsy	36138804	36139236	523	+	.	ID="RND-5_FAMILY-8823";Tend="745";Tstart="416";shortTE="F";uid="36eaf487-1618-451e-8aac-4b5efddd359d"
HiC_scaffold_1	RepeatMasker	LTR/Gypsy	14366528	14366866	452	+	.	ID="GYPSY-74_AA-I";Tend="3678";Tstart="3404";shortTE="F";uid="244dc340-537f-4f7d-93c3-f2e09abc522e"
HiC_scaffold_1	RepeatMasker	LTR/Gypsy	29828407	29828930	3353	+	.	ID="RND-1_FAMILY-110";Tend="1123";Tstart="578";shortTE="F";uid="3dff0458-7e20-46a1-83d1-6cb287df7462"
HiC_scaffold_1	RepeatMasker	DNA/Kolobok-E	8821716	8821971	1779	+	.	ID="KOLOBOKE-2_AP";Tend="1364";Tstart="1114";shortTE="F";uid="597a2011-daee-43f6-a978-541acc979c9a"
HiC_scaffold_1	RepeatMasker	DNA	17011770	17011943	746	+	.	ID="RND-6_FAMILY-1285";Tend="1449";Tstart="1279";shortTE="F";uid="14bf1a16-39f3-4024-8c6c-d8d5b3448c04"
HiC_scaffold_1	RepeatMasker	DNA/hAT-Ac	46705880	46706302	3169	+	.	ID="RND-5_FAMILY-2691";Tend="1340";Tstart="930";shortTE="F";uid="32794419-49df-417e-afc9-0c9f5a49ad39"
HiC_scaffold_1	RepeatMasker	DNA/PIF-Harbinger	12865347	12865623	615	+	.	ID="ISL2EU-7_CFL";Tend="575";Tstart="299";shortTE="F";uid="7c79771a-c9e0-4038-90ea-ddcaad79d776"
HiC_scaffold_1	RepeatMasker	RC/Helitron	2739503	2749162	84807	+	.	ID="RND-1_FAMILY-122";Tend="9675";Tstart="1";shortTE="F";uid="d3b93195-0ff6-4297-95ad-99e748013f8d"
HiC_scaffold_1	RepeatMasker	Retroposon?	49046744	49047070	816	+	.	ID="RND-6_FAMILY-1191";Tend="1344";Tstart="1007";shortTE="F";uid="a2d04315-66bf-427b-a0bb-2d96d3024877"
HiC_scaffold_1	RepeatMasker	DNA/Ginger	72109825	72109940	765	+	.	ID="RND-6_FAMILY-587";Tend="2258";Tstart="2143";shortTE="F";uid="ba1df125-f667-4f43-9efa-373d9ccf9a21"
HiC_scaffold_1	RepeatMasker	Unknown	39099627	39100186	538	+	.	ID="RND-1_FAMILY-155";Tend="1790";Tstart="1243";shortTE="F";uid="bfb073fd-c81f-4c9d-a96b-48e777f540f9"
HiC_scaffold_1	RepeatMasker	DNA/MULE-MuDR	927860	928550	3782	+	.	ID="RND-5_FAMILY-2032";Tend="1265";Tstart="660";shortTE="F";uid="b44b9df8-4f2b-4e76-96cb-29e48bea55b7"
HiC_scaffold_1	RepeatMasker	DNA/Maverick	68276435	68276569	508	+	.	ID="POLINTON-4_NVI";Tend="11189";Tstart="11055";shortTE="F";uid="ffe9cad1-34df-47cd-8cfd-bec22f58d580"
HiC_scaffold_1	RepeatMasker	DNA/MULE-MuDR	71638079	71638180	415	+	.	ID="RND-6_FAMILY-6225";Tend="107";Tstart="6";shortTE="F";uid="081fd755-964e-4864-adca-94a1e2222723"
HiC_scaffold_1	RepeatMasker	DNA/Ginger-1	14603145	14603276	432	+	.	ID="RND-5_FAMILY-6092";Tend="1369";Tstart="1248";shortTE="F";uid="e8448073-aa07-47e2-b40a-c2bfcf88f3fa"
HiC_scaffold_1	RepeatMasker	LTR/Pao	99440456	99441183	1850	+	.	ID="RND-6_FAMILY-417";Tend="1288";Tstart="503";shortTE="F";uid="f18732b6-4b5f-47a6-a737-d91b371f9bad"
HiC_scaffold_1	RepeatMasker	DNA/hAT-Charlie	51100888	51101186	2316	+	.	ID="RND-5_FAMILY-14710";Tend="1277";Tstart="973";shortTE="F";uid="fd640a3d-6d8f-49ea-b7cc-82229abbef5c"
HiC_scaffold_1	RepeatMasker	Retroposon?	34375144	34375849	1896	+	.	ID="SINE2-1_AP";Tend="1220";Tstart="27";shortTE="F";uid="6fdf726b-81b9-4723-9076-7c0772f73fe6"
HiC_scaffold_1	RepeatMasker	LINE/I	19630160	19630320	445	+	.	ID="RND-6_FAMILY-9199";Tend="1332";Tstart="1176";shortTE="F";uid="257a72f8-3c2a-4d8d-9f83-1cec9c24dca5"
HiC_scaffold_1	RepeatMasker	LTR/Pao	72547828	72548033	519	+	.	ID="RND-6_FAMILY-255";Tend="3046";Tstart="2853";shortTE="F";uid="62ae09c4-b946-4dbe-8d1d-bc70cfc6df41"
HiC_scaffold_1	RepeatMasker	LINE/I-Jockey	84860116	84860316	598	+	.	ID="AG-JOCK-1";Tend="1468";Tstart="1269";shortTE="F";uid="9658848b-4ad6-4efb-8857-b7937eaa31d7"
HiC_scaffold_1	RepeatMasker	RC/Helitron	7552880	7554137	6901	+	.	ID="RND-6_FAMILY-1244";Tend="5103";Tstart="3796";shortTE="F";uid="4e93caf5-60cf-41e9-85e2-a95dce30fe73"
HiC_scaffold_1	RepeatMasker	DNA/hAT-hAT19	7507021	7508884	3128	+	.	ID="RND-6_FAMILY-2";Tend="2947";Tstart="1128";shortTE="F";uid="feeaed1e-f5ec-4b08-b75b-9f7f889a2eec"
HiC_scaffold_1	RepeatMasker	DNA	27325552	27325949	1552	+	.	ID="ttaa4_ap";Tend="433";Tstart="4";shortTE="F";uid="d94e7435-1aff-4794-89d8-7a2196ef2337"
HiC_scaffold_1	RepeatMasker	LINE/L1	53769655	53770186	538	+	.	ID="RND-6_FAMILY-5108";Tend="4060";Tstart="3534";shortTE="F";uid="96eea7ba-9ee9-4656-a3e9-f25feac34fce"
HiC_scaffold_1	RepeatMasker	LTR/Gypsy	50459808	50461031	1534	+	.	ID="RND-6_FAMILY-9649";Tend="3561";Tstart="2789";shortTE="F";uid="09619f19-b617-4a09-9d34-a5ec850abc31"
HiC_scaffold_1	RepeatMasker	Retroposon?	90754236	90754443	505	+	.	ID="RND-6_FAMILY-6896";Tend="2551";Tstart="2348";shortTE="F";uid="b1fd5837-c986-4865-b785-d91fcb5cdf8d"
HiC_scaffold_1	RepeatMasker	LTR/Gypsy	15234850	15235293	921	+	.	ID="RND-6_FAMILY-28364";Tend="1339";Tstart="896";shortTE="F";uid="174b8dc6-e93e-4908-b796-f239dcc43bdd"
HiC_scaffold_1	RepeatMasker	DNA/P	4218147	4219825	3022	+	.	ID="RND-6_FAMILY-29392";Tend="3465";Tstart="1755";shortTE="F";uid="3db045f5-bfc0-4034-9f56-4b842aa5b060"
HiC_scaffold_1	RepeatMasker	LTR/Copia	29137498	29137975	408	+	.	ID="COPIA-14_LH-I";Tend="9430";Tstart="8955";shortTE="F";uid="d228eb20-0c14-4bd6-8c4d-70372342d819"
HiC_scaffold_1	RepeatMasker	DNA/TcMar-Mariner	34984940	34985152	864	+	.	ID="RND-6_FAMILY-4720";Tend="1253";Tstart="1049";shortTE="F";uid="5a639054-36d7-42a8-bb5d-5fa0e29d02f1"
HiC_scaffold_1	RepeatMasker	DNA	9006772	9006950	576	+	.	ID="RND-5_FAMILY-2079";Tend="4370";Tstart="4192";shortTE="F";uid="bf3f1362-c2b4-4c25-bf47-03f147ac7926"
HiC_scaffold_1	RepeatMasker	DNA/Sola	21282276	21282583	2116	+	.	ID="RND-4_FAMILY-300";Tend="1278";Tstart="970";shortTE="F";uid="65d18cdb-5da9-46a5-a2b7-319a00c3b08b"
HiC_scaffold_1	RepeatMasker	DNA/Kolobok-E	24326868	24327013	460	+	.	ID="RND-6_FAMILY-17671";Tend="2140";Tstart="1983";shortTE="F";uid="34603821-38eb-4f3a-a297-e259c9e6bc8f"
HiC_scaffold_1	RepeatMasker	Retroposon?	59612651	59613000	942	+	.	ID="SINE2-1_AP";Tend="429";Tstart="5";shortTE="F";uid="82a46b7d-c58f-427f-aaff-c5851bc09bd7"
HiC_scaffold_1	RepeatMasker	DNA/hAT-hAT19	31728166	31728505	2107	+	.	ID="DNA8-64_AP";Tend="381";Tstart="1";shortTE="F";uid="65149007-17e6-4c52-a588-41d68e9df617"
HiC_scaffold_1	RepeatMasker	RC/Helitron	2099567	2102987	22809	+	.	ID="RND-1_FAMILY-77";TEgroup="ctg_1%7CRND-1_FAMILY-77%7C1";Tend="3975";Tstart="233";shortTE="F";uid="02e6cf32-b64f-4b39-8b4c-3e09e693c1b5"
HiC_scaffold_1	RepeatMasker	DNA	42449425	42449662	1210	+	.	ID="ttaa2c_ap";Tend="266";Tstart="34";shortTE="F";uid="36c5b7d3-7741-4b34-a4c5-5c768655a62b"
HiC_scaffold_1	RepeatMasker	DNA/Kolobok-E	41505895	41506055	498	+	.	ID="KOLOBOKE-4_AP";Tend="2688";Tstart="2524";shortTE="F";uid="24c85b37-26e9-4b6f-9731-bb03bbf6e1f5"
HiC_scaffold_1	RepeatMasker	Unknown	8350862	8351892	8657	+	.	ID="RND-6_FAMILY-15483";Tend="2042";Tstart="1018";shortTE="F";uid="54ed4888-51c2-440e-91bc-f97a7fd0e3ec"
HiC_scaffold_1	RepeatMasker	Unknown	89446336	89446638	1641	+	.	ID="RND-5_FAMILY-864";Tend="1421";Tstart="1135";shortTE="F";uid="3158c0ef-fd59-4704-993c-d8bba4657294"
HiC_scaffold_1	RepeatMasker	DNA/MULE-MuDR	73171233	73171382	486	+	.	ID="MUDR5X_AP";Tend="2200";Tstart="2029";shortTE="F";uid="011b4dcc-85bd-43ba-8822-76b3e596630e"
HiC_scaffold_1	RepeatMasker	DNA	54011748	54011860	409	+	.	ID="RND-6_FAMILY-1285";Tend="783";Tstart="672";shortTE="F";uid="7d4b4c8a-a050-443a-b714-30c49625dd59"
HiC_scaffold_1	RepeatMasker	LTR/Gypsy	89372706	89373272	2751	+	.	ID="RND-6_FAMILY-7248";Tend="1598";Tstart="1007";shortTE="F";uid="20ee81db-ae8c-4bd5-b1f5-e1f595030ab7"
HiC_scaffold_1	RepeatMasker	Retroposon?	22948429	22948727	882	+	.	ID="RND-6_FAMILY-10852";Tend="728";Tstart="420";shortTE="F";uid="1f336e59-c3c6-4fa6-9a12-f2543741f3e9"
HiC_scaffold_1	RepeatMasker	DNA	91307233	91307533	1306	+	.	ID="TTAA2C_AP";Tend="422";Tstart="123";shortTE="F";uid="105cec5e-b590-4e4d-afb2-ece9a5b7b21a"
HiC_scaffold_1	RepeatMasker	Unknown	4518928	4519731	6197	+	.	ID="RND-1_FAMILY-198";Tend="1623";Tstart="822";shortTE="F";uid="8a76e1c4-8606-45d4-9829-4c55cdb9d325"
HiC_scaffold_1	RepeatMasker	DNA	59407765	59408208	1837	+	.	ID="TTAA3_AP";Tend="429";Tstart="1";shortTE="F";uid="5dc2f58e-3928-45ba-9798-b03a1bcbc204"
HiC_scaffold_1	RepeatMasker	DNA/hAT-Tip100	21172130	21172477	2254	+	.	ID="RND-5_FAMILY-1258";Tend="1323";Tstart="927";shortTE="F";uid="0ac453ec-9a8c-4d1e-893d-dccb51f9e3c6"
HiC_scaffold_1	RepeatMasker	DNA/hAT	74052695	74052796	597	+	.	ID="RND-5_FAMILY-1496";Tend="1737";Tstart="1635";shortTE="F";uid="dd0c3ac5-4141-4cf4-b825-b048c65e6c7e"
HiC_scaffold_1	RepeatMasker	DNA/hAT-Charlie	45094351	45094520	607	+	.	ID="RND-6_FAMILY-457";Tend="2007";Tstart="1817";shortTE="F";uid="f06de3ae-14b3-4ef0-a930-30778affc2d5"
HiC_scaffold_1	RepeatMasker	LINE/L1	14822442	14824161	60826	+	.	ID="RND-6_FAMILY-4885";Tend="1974";Tstart="278";shortTE="F";uid="07311c2b-d582-426d-93d8-c7b5be23ebb6"
HiC_scaffold_1	RepeatMasker	Unknown	70937319	70937679	3174	+	.	ID="RND-6_FAMILY-9176";Tend="1397";Tstart="1039";shortTE="F";uid="218337b8-0424-429c-8c79-47647d4d6b74"
HiC_scaffold_1	RepeatMasker	Unknown	87328630	87329255	1193	+	.	ID="RND-6_FAMILY-12132";Tend="1721";Tstart="1021";shortTE="F";uid="95a7b092-484e-438a-81c4-99a80012826b"
HiC_scaffold_1	RepeatMasker	DNA/Kolobok-E	83148856	83149031	400	+	.	ID="RND-6_FAMILY-8455";Tend="2780";Tstart="2606";shortTE="F";uid="260cff8c-cafb-4403-9832-4661bbb8688a"
HiC_scaffold_1	RepeatMasker	Unknown	25759075	25759187	657	+	.	ID="RND-5_FAMILY-1273";Tend="1089";Tstart="976";shortTE="F";uid="744c90ba-98cb-425f-90c8-2b16bae680f4"
HiC_scaffold_1	RepeatMasker	DNA	51254228	51254553	651	+	.	ID="DNA4-3_AP";Tend="425";Tstart="1";shortTE="F";uid="ed7db01d-d55e-4f9b-bd52-e09907f50eec"
HiC_scaffold_1	RepeatMasker	DNA/MULE-NOF	52828102	52828833	1065	+	.	ID="REHAVKUS1_AP";Tend="1367";Tstart="637";shortTE="F";uid="edfce3d4-b731-4cbf-976e-0ab754cdcf61"
HiC_scaffold_1	RepeatMasker	DNA	62522489	62522813	721	+	.	ID="TTAA14_AP";Tend="293";Tstart="5";shortTE="F";uid="9422afc4-2a6f-40b6-a34f-50acf9992c8c"
HiC_scaffold_1	RepeatMasker	DNA/hAT-Charlie	72906871	72909704	15549	+	.	ID="RND-5_FAMILY-10824";TEgroup="ctg_1%7CRND-5_FAMILY-10824%7C2";Tend="2636";Tstart="140";shortTE="F";uid="50eb30bc-c635-4566-8d67-e1b579427b0b"
HiC_scaffold_1	RepeatMasker	DNA	44535826	44536122	711	+	.	ID="RND-6_FAMILY-5765";Tend="1494";Tstart="1216";shortTE="F";uid="28560788-7be1-478a-99a3-0cdf0921ccc1"
HiC_scaffold_1	RepeatMasker	Unknown	12991507	12991724	511	+	.	ID="RND-6_FAMILY-18580";Tend="1157";Tstart="986";shortTE="F";uid="a4e68990-d456-49d9-b1dd-a8113947d17b"
HiC_scaffold_1	RepeatMasker	Unknown	56987324	56987922	3009	+	.	ID="RND-6_FAMILY-55670";Tend="941";Tstart="329";shortTE="F";uid="02ed75e6-3cd2-4b92-af51-d34eaab07721"
HiC_scaffold_1	RepeatMasker	DNA	81834349	81835321	535	+	.	ID="RND-6_FAMILY-1285";TEgroup="ctg_1%7CRND-6_FAMILY-1285%7C13";Tend="1725";Tstart="670";shortTE="F";uid="808e9f58-61b7-4e7b-9d27-f05181b54261"
HiC_scaffold_1	RepeatMasker	DNA	35328303	35329032	2561	+	.	ID="RND-5_FAMILY-772";Tend="2145";Tstart="1424";shortTE="F";uid="133f4045-145f-4351-84e2-710bf83554b5"
HiC_scaffold_1	RepeatMasker	DNA/hAT-Tip100	90556772	90557195	1750	+	.	ID="RND-6_FAMILY-1176";Tend="1238";Tstart="841";shortTE="F";uid="66953513-9905-48ca-94fc-1317543fec13"
HiC_scaffold_1	RepeatMasker	Unknown	83830672	83830900	1174	+	.	ID="RND-6_FAMILY-3922";Tend="1221";Tstart="982";shortTE="F";uid="6431476f-3228-4b88-a0ec-95d1fb1ec622"
HiC_scaffold_1	RepeatMasker	DNA/hAT-Tip100	95495051	95495548	2657	+	.	ID="RND-6_FAMILY-19";Tend="1581";Tstart="1108";shortTE="F";uid="b6ef1bc5-41b8-4868-8f44-84fe31e31cb0"
HiC_scaffold_1	RepeatMasker	DNA	56964679	56964968	751	+	.	ID="RND-5_FAMILY-84";Tend="3727";Tstart="3473";shortTE="F";uid="24935ace-e48b-491f-80a8-946ef3649e83"
HiC_scaffold_1	RepeatMasker	DNA/Ginger-1	69908623	69909367	5857	+	.	ID="RND-5_FAMILY-1411";Tend="1704";Tstart="949";shortTE="F";uid="fc23b736-a247-4f70-a779-dd16e44ce141"
HiC_scaffold_1	RepeatMasker	DNA/Kolobok-E	40011660	40011790	416	+	.	ID="KOLOBOKE-2_AP";Tend="2073";Tstart="1944";shortTE="F";uid="ad757f83-ce4d-4a92-afc0-bf2528f36e33"
HiC_scaffold_1	RepeatMasker	Unknown	67799138	67800543	12394	+	.	ID="RND-1_FAMILY-285";Tend="2029";Tstart="632";shortTE="F";uid="8be67cd3-feb0-4ec7-9063-8d570c378114"
HiC_scaffold_1	RepeatMasker	DNA/hAT-Ac	8338235	8338535	449	+	.	ID="RND-6_FAMILY-3559";Tend="1453";Tstart="1138";shortTE="F";uid="f4a59956-5c9e-46e0-8a22-311498051f9c"
HiC_scaffold_1	RepeatMasker	DNA/hAT-Tip100	98006676	98007118	1254	+	.	ID="DNA8-18_AP";Tend="680";Tstart="213";shortTE="F";uid="b5051f90-2f9a-48a4-91d8-7d0a7e17fe34"
HiC_scaffold_1	RepeatMasker	DNA	87152008	87152865	5624	+	.	ID="RND-1_FAMILY-102";Tend="1780";Tstart="942";shortTE="F";uid="293b97ff-9ba5-4da0-a9c5-c6eec2159996"
HiC_scaffold_1	RepeatMasker	Retroposon?	76502286	76502495	488	+	.	ID="RND-6_FAMILY-2026";Tend="1317";Tstart="1116";shortTE="F";uid="0fec69c9-55c8-4d17-bf84-3c8f464e30c5"
HiC_scaffold_1	RepeatMasker	Unknown	72025059	72027192	14168	+	.	ID="RND-6_FAMILY-15143";Tend="2314";Tstart="380";shortTE="F";uid="42a4bf14-11ed-4122-9a25-46a853eda000"
HiC_scaffold_1	RepeatMasker	DNA	37969506	37969747	934	+	.	ID="dna4-2_ap";Tend="701";Tstart="480";shortTE="F";uid="d12617ab-35ea-4cdb-9df6-fa0f3512d9f1"
HiC_scaffold_1	RepeatMasker	DNA/Merlin	60145857	60146430	1520	+	.	ID="RND-6_FAMILY-10360";TEgroup="ctg_1%7CRND-6_FAMILY-10360%7C2";Tend="1726";Tstart="800";shortTE="F";uid="396e96e1-f360-429e-bc66-cc2ab8fe0fa9"
HiC_scaffold_1	RepeatMasker	DNA/MULE-MuDR	27410215	27410592	475	+	.	ID="RND-6_FAMILY-8054";Tend="1735";Tstart="1369";shortTE="F";uid="243b29e7-3a76-4414-8b72-234c977d3302"
HiC_scaffold_1	RepeatMasker	DNA/Kolobok-E	82132149	82132263	481	+	.	ID="RND-6_FAMILY-4444";Tend="560";Tstart="449";shortTE="F";uid="86ae5399-352a-4ac0-90f1-08fc84a1febf"
HiC_scaffold_1	RepeatMasker	DNA/hAT-Ac	93234696	93234834	563	+	.	ID="dna8-11b_ap";Tend="400";Tstart="298";shortTE="F";uid="8a7e9646-af9c-4957-bef3-1f15903e91cd"
HiC_scaffold_1	RepeatMasker	DNA/Maverick	15968661	15968837	1523	+	.	ID="RND-4_FAMILY-1914";Tend="10380";Tstart="10204";shortTE="F";uid="a7eb27cf-897a-4065-b467-d408dc7a9bcd"
HiC_scaffold_1	RepeatMasker	DNA/hAT-Tip100	21881398	21881743	481	+	.	ID="RND-6_FAMILY-7301";Tend="1707";Tstart="1363";shortTE="F";uid="adacad2a-03fa-43ed-b4b1-e475e84e127d"
HiC_scaffold_1	RepeatMasker	DNA/Ginger	67181983	67182190	540	+	.	ID="RND-6_FAMILY-587";Tend="2296";Tstart="2111";shortTE="F";uid="c220a792-0cab-4fe0-bad2-b7fa8788421a"
HiC_scaffold_1	RepeatMasker	DNA/Ginger-1	92617496	92617655	416	+	.	ID="RND-4_FAMILY-1147";Tend="1088";Tstart="931";shortTE="F";uid="6134ac3f-7aa4-461e-bcbe-e0c8794ec64b"
HiC_scaffold_1	RepeatMasker	DNA	74214144	74214368	786	+	.	ID="DNA2-3_AP";Tend="203";Tstart="10";shortTE="F";uid="337a91ef-9f94-4b24-9e21-8fb577e7fae4"
HiC_scaffold_1	RepeatMasker	Retroposon?	89734483	89735978	4238	+	.	ID="SINE2-1_AP";Tend="1451";Tstart="1";shortTE="F";uid="8e074d0d-8874-4e61-b3c0-cf125e06cb65"
HiC_scaffold_1	RepeatMasker	DNA/Kolobok-E	15489423	15489637	662	+	.	ID="RND-6_FAMILY-212";Tend="3886";Tstart="3672";shortTE="F";uid="af64de7e-2ad3-47be-a073-483b78787511"
HiC_scaffold_1	RepeatMasker	DNA	76519443	76519599	487	+	.	ID="RND-6_FAMILY-5765";Tend="1646";Tstart="1492";shortTE="F";uid="03175f48-62b0-45cd-b653-573b7e949a15"
HiC_scaffold_1	RepeatMasker	Unknown	60517209	60517371	650	+	.	ID="RND-1_FAMILY-262";Tend="1105";Tstart="950";shortTE="F";uid="33dde06c-24af-4c35-8866-ad8d329a3506"
HiC_scaffold_1	RepeatMasker	RC/Helitron	13058862	13059046	1254	+	.	ID="RND-1_FAMILY-187";Tend="6125";Tstart="5917";shortTE="F";uid="1c2117d4-9dd0-4de0-8e35-0eafe5210dc5"
HiC_scaffold_1	RepeatMasker	DNA/hAT-hAT19	42646643	42646777	437	+	.	ID="HAT-N2_AP";Tend="266";Tstart="140";shortTE="F";uid="0cf48bb3-ca87-459f-b08f-9334b75fea51"
HiC_scaffold_1	RepeatMasker	LTR/Copia	90897925	90899794	7501	+	.	ID="RND-6_FAMILY-8635";TEgroup="ctg_1%7CRND-6_FAMILY-8635%7C3";Tend="3849";Tstart="1008";shortTE="F";uid="bc6191f7-3c21-40dc-bd04-a44a451fafa3"
HiC_scaffold_1	RepeatMasker	DNA/hAT-hAT19	86007648	86008014	1074	+	.	ID="RND-6_FAMILY-4545";Tend="1614";Tstart="1259";shortTE="F";uid="6e0f996e-3abc-47a5-9daf-ee8e191ba2c6"
HiC_scaffold_1	RepeatMasker	DNA	71681333	71681764	1297	+	.	ID="TTAA8_AP";Tend="405";Tstart="1";shortTE="F";uid="ce493024-4d9e-45b8-87f7-8d28baa25e62"
HiC_scaffold_1	RepeatMasker	DNA/Maverick	14887316	14888149	1430	+	.	ID="RND-6_FAMILY-11181";Tend="3281";Tstart="2513";shortTE="F";uid="eb80a075-e8c0-4455-8363-b744f9b2a7a7"
HiC_scaffold_1	RepeatMasker	Unknown	86656973	86657155	1064	+	.	ID="RND-6_FAMILY-962";Tend="1069";Tstart="872";shortTE="F";uid="3b26ce42-9bcd-4d9c-886a-57c1d7005bdf"
HiC_scaffold_1	RepeatMasker	DNA/hAT	67233350	67234021	1010	+	.	ID="RND-6_FAMILY-606";TEgroup="ctg_1%7CRND-6_FAMILY-606%7C11";Tend="1324";Tstart="348";shortTE="F";uid="b6bc7ae2-4fb0-459b-b5a3-48b0ca1db3cb"
HiC_scaffold_1	RepeatMasker	DNA/hAT-Charlie	65017179	65017445	1136	+	.	ID="RND-6_FAMILY-6825";TEgroup="ctg_1%7CRND-6_FAMILY-6825%7C3";Tend="1463";Tstart="987";shortTE="F";uid="90d9fc44-4f76-4de4-a904-1dfb857edbc5"
HiC_scaffold_1	RepeatMasker	DNA/hAT?	74840446	74840695	449	+	.	ID="RND-5_FAMILY-4908";Tend="1558";Tstart="1316";shortTE="F";uid="3a21199b-8737-4721-91b9-dacb394aee4c"
HiC_scaffold_1	RepeatMasker	Retroposon?	46801151	46801516	865	+	.	ID="SINE2-1_AP";Tend="1432";Tstart="1088";shortTE="F";uid="6798436f-725a-493d-8c46-f93049501eb3"
HiC_scaffold_1	RepeatMasker	DNA/hAT-hAT19	93640720	93640870	426	+	.	ID="RND-6_FAMILY-8953";Tend="1010";Tstart="857";shortTE="F";uid="916b3978-89e2-4d34-854d-cf857f15a8a6"
HiC_scaffold_1	RepeatMasker	DNA/hAT-hAT19	91686809	91686960	586	+	.	ID="RND-5_FAMILY-2405";Tend="957";Tstart="805";shortTE="F";uid="6897d7a8-591d-4e15-ba56-6f20e96f8ee3"
HiC_scaffold_1	RepeatMasker	DNA/Kolobok-E	10180737	10180837	784	+	.	ID="RND-6_FAMILY-15194";Tend="985";Tstart="884";shortTE="F";uid="a7d0017b-a59c-4236-a4fa-78d7b4d0445a"
HiC_scaffold_1	RepeatMasker	DNA/TcMar-m44	35573486	35574582	1636	+	.	ID="mariner-2_ap";Tend="1567";Tstart="455";shortTE="F";uid="a85cfb1b-d539-4cd9-9973-81eb70102e44"
HiC_scaffold_1	RepeatMasker	DNA/hAT-hAT19	97265289	97265530	404	+	.	ID="RND-6_FAMILY-13221";Tend="1176";Tstart="930";shortTE="F";uid="b1130482-ac5a-43bd-91c2-f7d5647ad1bb"
HiC_scaffold_1	RepeatMasker	DNA/Kolobok-E	4487922	4488142	625	+	.	ID="RND-6_FAMILY-4155";Tend="2979";Tstart="2747";shortTE="F";uid="3c3d55ae-45e7-4df4-a1d9-6dcd5f6b18de"
HiC_scaffold_1	RepeatMasker	DNA/hAT-hAT19	74246496	74246691	988	+	.	ID="RND-5_FAMILY-1935";Tend="1651";Tstart="1426";shortTE="F";uid="2a965cdc-e546-4131-b231-1e6995f0a3a7"
HiC_scaffold_1	RepeatMasker	Unknown	32528286	32528698	780	+	.	ID="RND-6_FAMILY-2115";Tend="725";Tstart="373";shortTE="F";uid="756453e7-c9b4-42df-bee6-ceb55e0be5f4"
HiC_scaffold_1	RepeatMasker	DNA/P	98804870	98805528	2044	+	.	ID="RND-6_FAMILY-7274";Tend="729";Tstart="77";shortTE="F";uid="440be316-87eb-4ab5-aa2b-f6420bd88ac3"
HiC_scaffold_1	RepeatMasker	DNA/P	41543311	41544010	439	+	.	ID="RND-6_FAMILY-881";Tend="1336";Tstart="698";shortTE="F";uid="6c626890-eb53-4719-adbf-1f56e474d959"
HiC_scaffold_1	RepeatMasker	DNA/MULE-NOF	33867569	33868256	4721	+	.	ID="RND-6_FAMILY-10615";Tend="1400";Tstart="763";shortTE="F";uid="624f46ff-7115-4413-913d-4f1098148744"
HiC_scaffold_1	RepeatMasker	DNA/hAT-hAT19	34330364	34331099	5779	+	.	ID="RND-6_FAMILY-3000";Tend="1845";Tstart="1088";shortTE="F";uid="39787663-7dde-494c-ad04-9a92e319194c"
HiC_scaffold_1	RepeatMasker	Retroposon?	73187540	73187743	468	+	.	ID="RND-5_FAMILY-14147";Tend="590";Tstart="388";shortTE="F";uid="6ed308e5-91e9-4596-a80c-7528aff7d9e1"
HiC_scaffold_1	RepeatMasker	DNA/PIF-Harbinger	2326219	2326955	724	+	.	ID="harbinger-1_dw";Tend="2777";Tstart="2066";shortTE="F";uid="af583771-d41d-4cfc-b077-c7bc7823744c"
HiC_scaffold_1	RepeatMasker	DNA	58765515	58765823	408	+	.	ID="DNA4-2B_AP";Tend="295";Tstart="17";shortTE="F";uid="682f6081-e0e8-4cc8-b7d9-d19cee483be7"
HiC_scaffold_1	RepeatMasker	DNA/hAT-Ac	50327142	50330387	28221	+	.	ID="RND-5_FAMILY-3613";Tend="4535";Tstart="1299";shortTE="F";uid="2ae167bc-e961-49aa-887e-c407e70b7835"
HiC_scaffold_1	RepeatMasker	LINE/RTE-BovB	94822478	94822970	541	+	.	ID="RTE-40_LMI";Tend="2310";Tstart="1817";shortTE="F";uid="93ee061e-4b07-4db9-b644-6f34d65a295f"
HiC_scaffold_1	RepeatMasker	LINE/I-Jockey	28591438	28591872	1539	+	.	ID="RND-4_FAMILY-931";Tend="999";Tstart="562";shortTE="F";uid="ab37b342-319a-4c76-ad5c-66d6218a56af"
HiC_scaffold_1	RepeatMasker	DNA/hAT-Ac	72466494	72466633	489	+	.	ID="DNA8-11_AP";Tend="143";Tstart="1";shortTE="F";uid="55969c82-0937-4f3e-a23b-5a1141325f4e"
HiC_scaffold_1	RepeatMasker	Unknown	96159303	96159488	607	+	.	ID="RND-1_FAMILY-94";Tend="1321";Tstart="1136";shortTE="F";uid="9d2a91ad-9696-43f1-9e5c-1ec6d9d84b5b"
HiC_scaffold_1	RepeatMasker	DNA/hAT-Charlie	58587269	58587759	680	+	.	ID="DNA8-86_AP";Tend="464";Tstart="42";shortTE="F";uid="6885da71-0a3a-4518-a006-d16ce6140a4f"
HiC_scaffold_1	RepeatMasker	RC/Helitron	42145383	42145834	1930	+	.	ID="HELITRON-1_DF";Tend="295";Tstart="1";shortTE="F";uid="979a32f7-1ee0-4161-9ed2-990cd537db37"
HiC_scaffold_1	RepeatMasker	DNA/hAT	36375494	36375820	556	+	.	ID="RND-6_FAMILY-615";Tend="3425";Tstart="3099";shortTE="F";uid="a7e32832-b35d-4e60-9d34-821693d84a52"
HiC_scaffold_1	RepeatMasker	DNA	68659867	68660943	8789	+	.	ID="RND-6_FAMILY-2354";Tend="3977";Tstart="2907";shortTE="F";uid="33deef55-70b9-4ad4-a295-0b52ad2b3a38"
HiC_scaffold_1	RepeatMasker	DNA	17748455	17748662	522	+	.	ID="RND-6_FAMILY-1285";Tend="1388";Tstart="1187";shortTE="F";uid="3cebef7d-99ab-4091-b08a-ace05142594b"
HiC_scaffold_1	RepeatMasker	DNA	20937544	20937968	2398	+	.	ID="TTAA2_AP";Tend="425";Tstart="1";shortTE="F";uid="83409ae7-3f63-42e0-9f0c-2f89e91cedd9"
HiC_scaffold_1	RepeatMasker	DNA	42155200	42155348	583	+	.	ID="RND-6_FAMILY-1285";Tend="1682";Tstart="992";shortTE="F";uid="fe648ef8-1d0c-44db-84e9-4bf9e8a52f41"
HiC_scaffold_1	RepeatMasker	DNA/P	13576620	13577756	638	+	.	ID="P-3_AP";TEgroup="ctg_1%7CP-3_AP%7C1";Tend="4494";Tstart="3432";shortTE="F";uid="e5500f27-1dca-43a7-a38d-c52b2c310591"
HiC_scaffold_1	RepeatMasker	Unknown	18289708	18290312	4244	+	.	ID="RND-5_FAMILY-155";Tend="1527";Tstart="912";shortTE="F";uid="8c55a268-85ea-4d95-8f6d-1ebefe735218"
HiC_scaffold_1	RepeatMasker	DNA/hAT	85943498	85943600	512	+	.	ID="RND-1_FAMILY-75";Tend="1208";Tstart="1102";shortTE="F";uid="e48d01f5-5be5-472d-bf01-7d3d5718a484"
HiC_scaffold_1	RepeatMasker	DNA/hAT-hAT19	68825847	68826354	1364	+	.	ID="DNA8-95_AP";TEgroup="ctg_1%7CDNA8-95_AP%7C2";Tend="968";Tstart="1";shortTE="F";uid="d7e4f47b-9e45-4f17-8614-b5d1301df0f3"
HiC_scaffold_1	RepeatMasker	Unknown	55543394	55543532	588	+	.	ID="RND-6_FAMILY-5251";Tend="1389";Tstart="1255";shortTE="F";uid="ed615e67-9d6b-48bf-a5f5-de6eadcc3d53"
HiC_scaffold_1	RepeatMasker	DNA/hAT-hAT19	88544589	88544957	1709	+	.	ID="rnd-6_family-1879";Tend="1193";Tstart="746";shortTE="F";uid="e7f66116-2932-4658-b52b-43b9733a8feb"
HiC_scaffold_1	RepeatMasker	DNA/hAT-Ac	89613960	89614090	432	+	.	ID="DNA8-54_AP";Tend="529";Tstart="392";shortTE="F";uid="dc225760-a66f-4957-9a08-1fb2963c81fb"
HiC_scaffold_1	RepeatMasker	Retroposon?	97715264	97715675	2000	+	.	ID="SINE2-1_AP";Tend="451";Tstart="1";shortTE="F";uid="203b38fc-73d7-4df2-b9c7-203f53d19617"
HiC_scaffold_1	RepeatMasker	DNA/Kolobok-E	21808673	21809030	440	+	.	ID="KOLOBOKE-2_AP";Tend="2106";Tstart="1734";shortTE="F";uid="c964fbca-8b7b-455b-b525-267279c3536d"
HiC_scaffold_1	RepeatMasker	LINE/R2-NeSL	90840479	90841143	1808	+	.	ID="UTOPIA-2_API";TEgroup="ctg_1%7CUTOPIA-2_API%7C2";Tend="1792";Tstart="661";shortTE="F";uid="2b2b1dd5-d117-4f2e-9ac4-53be2a6c4346"
HiC_scaffold_1	RepeatMasker	DNA	86072344	86072799	1514	+	.	ID="RND-5_FAMILY-227";Tend="1374";Tstart="886";shortTE="F";uid="96521296-a9f0-455f-998f-198f482e42f7"
HiC_scaffold_1	RepeatMasker	DNA/hAT-hAT19	96505062	96505308	724	+	.	ID="RND-6_FAMILY-10750";Tend="1197";Tstart="955";shortTE="F";uid="a3c70b83-5cd7-422d-b4f6-4f27aec6716a"
HiC_scaffold_1	RepeatMasker	Unknown	9687457	9687840	949	+	.	ID="RND-1_FAMILY-293";Tend="1082";Tstart="698";shortTE="F";uid="c3d28066-6f36-4648-a6ba-01bf0a3595ec"
HiC_scaffold_1	RepeatMasker	DNA	77066474	77066924	1706	+	.	ID="TTAA2D_AP";Tend="431";Tstart="7";shortTE="F";uid="1f220124-e161-49d0-9502-5436288432d4"
HiC_scaffold_1	RepeatMasker	DNA/Maverick	14157149	14159393	17054	+	.	ID="RND-6_FAMILY-1184";Tend="2217";Tstart="1";shortTE="F";uid="2e68a22c-9035-4cd2-a926-fcc48e890891"
HiC_scaffold_1	RepeatMasker	DNA	47349573	47349698	632	+	.	ID="DNA3-4_AP";Tend="127";Tstart="1";shortTE="F";uid="ce4bccb1-0bd6-4370-93c6-676eed4c1d38"
HiC_scaffold_1	RepeatMasker	DNA/Ginger	79348083	79348298	420	+	.	ID="RND-6_FAMILY-587";Tend="828";Tstart="615";shortTE="F";uid="78e83817-1bdc-46fb-88d6-480f5cc89525"
HiC_scaffold_1	RepeatMasker	Retroposon?	22855830	22856014	1060	+	.	ID="RND-6_FAMILY-6896";Tend="1308";Tstart="967";shortTE="F";uid="b34c43d4-e73d-497c-85b4-0a2f7bc2552d"
HiC_scaffold_1	RepeatMasker	DNA/MULE-MuDR	39124300	39125173	6432	+	.	ID="RND-5_FAMILY-2032";Tend="1614";Tstart="661";shortTE="F";uid="f85a33ad-0aee-4867-8161-15b22983f212"
HiC_scaffold_1	RepeatMasker	Unknown	35927927	35928125	643	+	.	ID="RND-1_FAMILY-131";Tend="1202";Tstart="963";shortTE="F";uid="43c837c0-e8c9-4d67-8c9e-b899a4ab37e3"
HiC_scaffold_1	RepeatMasker	DNA/hAT-hAT19	23237757	23238452	3799	+	.	ID="RND-6_FAMILY-11286";Tend="1468";Tstart="791";shortTE="F";uid="9b9ea5de-c489-4505-b143-914857623479"
HiC_scaffold_1	RepeatMasker	DNA/hAT-hATm	3500302	3500595	857	+	.	ID="HAT-6_AP";Tend="301";Tstart="8";shortTE="F";uid="a59a7085-6a11-4f5e-a57f-e43eb838eabe"
HiC_scaffold_1	RepeatMasker	DNA/PIF-Harbinger	16256022	16257989	15913	+	.	ID="rnd-6_family-19982";Tend="2495";Tstart="1";shortTE="F";uid="95ecb9fb-0f09-4ec6-8174-318d5b8f17cb"
HiC_scaffold_1	RepeatMasker	DNA/hAT-Tip100	34680481	34681209	6061	+	.	ID="RND-6_FAMILY-2180";Tend="1695";Tstart="961";shortTE="F";uid="7f3b5d9b-5262-4b8e-a415-57913a8f7591"
HiC_scaffold_1	RepeatMasker	DNA	90267071	90267344	954	+	.	ID="RND-5_FAMILY-227";Tend="1203";Tstart="934";shortTE="F";uid="84fc8b5f-9d27-4b06-9ada-b8a0b74430ec"
HiC_scaffold_1	RepeatMasker	DNA	38737638	38737966	1399	+	.	ID="ttaa13b_ap";Tend="516";Tstart="202";shortTE="F";uid="fc16d8ae-98cc-4c17-a30d-406f35d15a79"
HiC_scaffold_1	RepeatMasker	DNA	1527642	1529470	15688	+	.	ID="RND-1_FAMILY-101";Tend="2555";Tstart="732";shortTE="F";uid="6e02c532-7c46-4e48-b985-2db9748cb310"
HiC_scaffold_1	RepeatMasker	DNA/PIF-Harbinger	95340358	95341088	1452	+	.	ID="harbinger-2_lmi";Tend="1590";Tstart="645";shortTE="F";uid="191bfac5-96a3-4ec2-ae99-8dc1070079c3"
HiC_scaffold_1	RepeatMasker	DNA/hAT?	92709403	92709845	1648	+	.	ID="RND-6_FAMILY-6377";Tend="1257";Tstart="874";shortTE="F";uid="6d15addb-8bd3-4f4f-b6ca-d501efd07059"
HiC_scaffold_1	RepeatMasker	DNA/hAT-Tip100	59550060	59550206	425	+	.	ID="HAT-1_TCA";Tend="1622";Tstart="1473";shortTE="F";uid="d07ad20b-40a5-4f21-832f-21d4fe9a985f"
HiC_scaffold_1	RepeatMasker	LTR/Pao	52948161	52948782	1325	+	.	ID="RND-1_FAMILY-111";Tend="6451";Tstart="5897";shortTE="F";uid="6674c311-c238-4c55-9f06-8bf488fe8358"
HiC_scaffold_1	RepeatMasker	Unknown	11094262	11094486	576	+	.	ID="RND-6_FAMILY-148";Tend="2408";Tstart="863";shortTE="F";uid="15da2d5b-722f-48c9-b9df-9265adb490fc"
HiC_scaffold_1	RepeatMasker	DNA/hAT-hAT19	89150034	89150421	707	+	.	ID="DNA8-52B_AP";TEgroup="ctg_1%7CDNA8-52B_AP%7C5";Tend="1099";Tstart="259";shortTE="F";uid="e1a9e8a3-9489-47fd-9e18-fe70737cfa55"
HiC_scaffold_1	RepeatMasker	DNA/hAT-Tip100	42593684	42593801	553	+	.	ID="DNA8-42_AP";Tend="513";Tstart="390";shortTE="F";uid="cd4dbdd6-278c-480a-9566-77e2979f3c4d"
HiC_scaffold_1	RepeatMasker	LTR/Pao	21395451	21397489	4507	+	.	ID="BEL2-I_AP";Tend="3707";Tstart="141";shortTE="F";uid="de481db5-942c-4c61-9ec2-94afbf38f97b"
HiC_scaffold_1	RepeatMasker	DNA/hAT-hAT19	70770154	70770585	940	+	.	ID="DNA8-45_AP";Tend="571";Tstart="141";shortTE="F";uid="90cf317b-fdd9-4733-a22b-637a37fc743e"
HiC_scaffold_1	RepeatMasker	DNA/hAT-Tip100	50743714	50743854	638	+	.	ID="hat-n3_ap";Tend="799";Tstart="717";shortTE="F";uid="04db3658-b3c8-40e8-a3d9-32aa32c5bdb0"
HiC_scaffold_1	RepeatMasker	Retroposon?	71492725	71493116	1068	+	.	ID="SINE2-1_AP";Tend="1452";Tstart="839";shortTE="F";uid="efaf43e3-28ba-4a23-961c-1db23b8f4aa8"
HiC_scaffold_1	RepeatMasker	DNA	4992382	4996427	33546	+	.	ID="rnd-1_family-101";Tend="4683";Tstart="685";shortTE="F";uid="9d28cbec-9911-4a96-81cc-7466bd46fcdc"
HiC_scaffold_1	RepeatMasker	DNA	16635312	16635488	724	+	.	ID="ttaa26b_ap";Tend="351";Tstart="168";shortTE="F";uid="559f2360-34fb-4f62-ae24-fc9d6e35a3a0"
HiC_scaffold_1	RepeatMasker	LINE/I	21977270	21977518	1394	+	.	ID="RND-4_FAMILY-1576";Tend="1162";Tstart="917";shortTE="F";uid="b1be4a9f-93a8-452f-a843-862b4f65e42d"
HiC_scaffold_1	RepeatMasker	Retroposon?	46638000	46638433	721	+	.	ID="RND-6_FAMILY-6896";Tend="949";Tstart="600";shortTE="F";uid="4084c8a7-0499-4fa8-a47e-f179a72399b2"
HiC_scaffold_1	RepeatMasker	DNA/hAT-hAT19	76140363	76140687	2211	+	.	ID="DNA8-49_AP";Tend="327";Tstart="1";shortTE="F";uid="e7cb34f0-9c9b-4a85-bf30-3def4bea7555"
HiC_scaffold_1	RepeatMasker	LTR/Pao	18569713	18569929	669	+	.	ID="RND-1_FAMILY-111";Tend="5398";Tstart="5175";shortTE="F";uid="5bb8b4d0-9e9e-4639-8177-5445fced4ef7"
HiC_scaffold_1	RepeatMasker	LTR/Gypsy	68291771	68291915	590	+	.	ID="GYPSY9-I_AP";Tend="3326";Tstart="3182";shortTE="F";uid="11e5feb2-7f28-4406-a2ab-97dd9aa92159"
HiC_scaffold_1	RepeatMasker	DNA/Kolobok-E	12332376	12332631	454	+	.	ID="koloboke-1_tc";Tend="2709";Tstart="2503";shortTE="F";uid="8a0751e7-1640-4ff5-af0d-3365580f6621"
HiC_scaffold_1	RepeatMasker	LTR/Pao	85163607	85163770	481	+	.	ID="RND-6_FAMILY-1226";Tend="1875";Tstart="1712";shortTE="F";uid="5395d094-e718-407f-91e3-832d8a2a4c88"
HiC_scaffold_1	RepeatMasker	Unknown	47371146	47371278	630	+	.	ID="RND-1_FAMILY-81";Tend="1870";Tstart="1738";shortTE="F";uid="e3d6777b-5a82-4a54-8627-dc7b2c081351"
HiC_scaffold_1	RepeatMasker	DNA/hAT-hAT19	92654739	92655095	2007	+	.	ID="RND-6_FAMILY-4817";Tend="1474";Tstart="1120";shortTE="F";uid="e1f501f6-7107-4753-8847-202a844e6b63"
HiC_scaffold_1	RepeatMasker	Unknown	35363887	35364637	813	+	.	ID="RND-5_FAMILY-10231";Tend="1372";Tstart="617";shortTE="F";uid="65747fae-0b58-4efb-9b8c-106f1b4e4f34"
HiC_scaffold_1	RepeatMasker	Unknown	68821832	68823199	3607	+	.	ID="RND-6_FAMILY-571";Tend="1879";Tstart="542";shortTE="F";uid="16094e9d-9a18-4d65-84b3-449d91083e90"
HiC_scaffold_1	RepeatMasker	Unknown	20431306	20431472	630	+	.	ID="RND-6_FAMILY-4762";Tend="1529";Tstart="1378";shortTE="F";uid="ca3c5a3d-a816-4555-a874-d99a91734403"
HiC_scaffold_1	RepeatMasker	DNA	96814661	96814966	776	+	.	ID="ttaa2c_ap";Tend="406";Tstart="158";shortTE="F";uid="5567cf1b-be80-41fb-9c6b-65a33b65cc26"
HiC_scaffold_1	RepeatMasker	LINE/L2	25819811	25820522	4484	+	.	ID="RND-5_FAMILY-4779";Tend="2712";Tstart="1986";shortTE="F";uid="99f4500b-e9b9-446b-b0a7-beafae7737ff"
HiC_scaffold_1	RepeatMasker	LINE/I	73855473	73856341	6156	+	.	ID="RND-6_FAMILY-9199";Tend="1399";Tstart="550";shortTE="F";uid="386a1cdd-db53-4b5e-819a-c57195cd74c2"
HiC_scaffold_1	RepeatMasker	Unknown	46208700	46208840	419	+	.	ID="RND-6_FAMILY-32394";Tend="917";Tstart="777";shortTE="F";uid="2a7c96ac-76a6-4044-976e-f860b688a65d"
HiC_scaffold_1	RepeatMasker	Unknown	72392528	72393274	1669	+	.	ID="RND-1_FAMILY-88";Tend="1092";Tstart="406";shortTE="F";uid="c01a48d5-fdb7-469b-84cd-6dc57f04125c"
HiC_scaffold_1	RepeatMasker	Retroposon?	45826152	45826273	402	+	.	ID="SINE2-1_AP";Tend="1760";Tstart="1647";shortTE="F";uid="5ee84119-73b2-497a-9051-3cf12d82739a"
HiC_scaffold_1	RepeatMasker	DNA	25434242	25434453	1759	+	.	ID="DNA8-22_AP";Tend="213";Tstart="1";shortTE="F";uid="7d0be7e6-ca45-456f-82d3-13b5a82a80c6"
HiC_scaffold_1	RepeatMasker	DNA/hAT-Ac	20141672	20141796	557	+	.	ID="RND-6_FAMILY-6433";Tend="1717";Tstart="1582";shortTE="F";uid="920ab29c-67c1-4cb7-9490-c23e3509c7e7"
HiC_scaffold_1	RepeatMasker	Unknown	36224571	36225762	852	+	.	ID="RND-6_FAMILY-3831";Tend="2858";Tstart="1681";shortTE="F";uid="1a91c8c2-0fbb-45c8-84ff-b53189ba1c49"
HiC_scaffold_1	RepeatMasker	DNA/hAT-Charlie	90438267	90438666	2822	+	.	ID="RND-5_FAMILY-6337";Tend="1343";Tstart="967";shortTE="F";uid="fcdd23e1-d373-4854-bc5c-6861de08a4ff"
HiC_scaffold_1	RepeatMasker	RC/Helitron	97095280	97096533	5444	+	.	ID="RND-1_FAMILY-165";Tend="1653";Tstart="685";shortTE="F";uid="d1154446-bba1-4934-a0c2-60eddc89ca4f"
HiC_scaffold_1	RepeatMasker	DNA	68961937	68962352	1530	+	.	ID="dna4-2_ap";Tend="769";Tstart="1";shortTE="F";uid="e501b7e5-740a-4b3b-893d-cc7b6c4b8198"
HiC_scaffold_1	RepeatMasker	Unknown	39120628	39120869	941	+	.	ID="RND-5_FAMILY-2722";Tend="1087";Tstart="824";shortTE="F";uid="da40ff7e-7da9-43ba-9429-99442b54b9a1"
HiC_scaffold_1	RepeatMasker	DNA	78415911	78416347	1947	+	.	ID="RND-6_FAMILY-6349";Tend="1257";Tstart="766";shortTE="F";uid="4159cb7b-939d-4adf-ba7e-13ead50aec9d"
HiC_scaffold_1	RepeatMasker	DNA	19679954	19680207	1150	+	.	ID="TTAAC_AP";Tend="437";Tstart="180";shortTE="F";uid="2c827319-f4d2-4657-b049-474d84d17292"
HiC_scaffold_1	RepeatMasker	DNA	22425861	22426275	1895	+	.	ID="TTAA3C_AP";Tend="425";Tstart="1";shortTE="F";uid="0a7f0472-af96-4114-8ef7-b7f31e32d1de"
HiC_scaffold_1	RepeatMasker	DNA/hAT-Tip100	36318526	36318627	570	+	.	ID="HAT-3_AP";Tend="2434";Tstart="2324";shortTE="F";uid="010894f4-82c0-4ce7-ad5b-70cdd0f341be"
HiC_scaffold_1	RepeatMasker	DNA/Maverick	1862727	1871878	78009	+	.	ID="RND-6_FAMILY-2164";Tend="9133";Tstart="1";shortTE="F";uid="509b05c3-2a0c-4314-a8df-0e455243d308"
HiC_scaffold_1	RepeatMasker	DNA	46579716	46580151	2690	+	.	ID="TTAA3B_AP";Tend="436";Tstart="1";shortTE="F";uid="f245d997-fc70-4d81-92ed-626e849644a1"
HiC_scaffold_1	RepeatMasker	DNA	82672473	82672626	510	+	.	ID="TTAA13B_AP";Tend="146";Tstart="3";shortTE="F";uid="30a08b78-a698-441d-be71-f0a67e29377a"
HiC_scaffold_1	RepeatMasker	LINE/L1	95435733	95436071	1726	+	.	ID="RND-6_FAMILY-10325";Tend="1090";Tstart="754";shortTE="F";uid="01b86fa4-ccf9-43ef-b8c6-d2b01a7626be"
HiC_scaffold_1	RepeatMasker	DNA	60596322	60596561	588	+	.	ID="RND-6_FAMILY-5765";Tend="1602";Tstart="1356";shortTE="F";uid="2577d83a-cd9f-498d-9f40-dae939786c87"
HiC_scaffold_1	RepeatMasker	Unknown	46134440	46135552	9410	+	.	ID="RND-6_FAMILY-4899";Tend="2040";Tstart="936";shortTE="F";uid="11c92842-493a-4a63-8ea3-67754ff24ab8"
HiC_scaffold_1	RepeatMasker	DNA	14346625	14347799	3081	+	.	ID="RND-5_FAMILY-844";TEgroup="ctg_1%7CRND-5_FAMILY-844%7C3";Tend="2475";Tstart="1478";shortTE="F";uid="7e8a409b-9b5b-446c-8b69-382311eb4083"
HiC_scaffold_1	RepeatMasker	DNA	20638510	20639042	778	+	.	ID="DNA4-3_AP";Tend="620";Tstart="29";shortTE="F";uid="895e6c65-3f3c-4230-a26c-229f24c01f7b"
HiC_scaffold_1	RepeatMasker	Unknown	39168825	39169725	5320	+	.	ID="RND-1_FAMILY-67";Tend="1556";Tstart="684";shortTE="F";uid="5d52e6ac-23d9-4750-b2dd-8f9b7655ce3a"
HiC_scaffold_1	RepeatMasker	DNA/PiggyBac	35003624	35004684	971	+	.	ID="PIGGYBAC-3_LMI";Tend="1758";Tstart="697";shortTE="F";uid="0206f068-d190-468c-9c82-1901cccd31ef"
HiC_scaffold_1	RepeatMasker	DNA/Kolobok-E	92649329	92649594	1218	+	.	ID="RND-6_FAMILY-8455";Tend="2747";Tstart="2469";shortTE="F";uid="c5427cec-ef35-415b-9e6f-9ff77312dc72"
HiC_scaffold_1	RepeatMasker	DNA/Kolobok-E	20077732	20078168	1993	+	.	ID="RND-6_FAMILY-8599";Tend="5349";Tstart="4898";shortTE="F";uid="23422867-40a9-4c1f-aa91-fe543a1152bd"
HiC_scaffold_1	RepeatMasker	DNA/hAT-Charlie	93901226	93901445	443	+	.	ID="DNA8-86_AP";Tend="462";Tstart="274";shortTE="F";uid="65a8d2b6-66e4-4629-a0d5-7a0928b96700"
HiC_scaffold_1	RepeatMasker	DNA/MULE-MuDR	57707052	57707182	433	+	.	ID="MUDR5X_AP";Tend="277";Tstart="167";shortTE="F";uid="67da164b-baa5-44af-826c-c91afbbce1a5"
HiC_scaffold_1	RepeatMasker	LTR/Pao	1351088	1351755	515	+	.	ID="BEL-123_AA-I";Tend="3325";Tstart="2411";shortTE="F";uid="8e200f75-c847-43c7-82a7-ff3d1c5ed27b"
HiC_scaffold_1	RepeatMasker	DNA/Kolobok-E	40821025	40821406	633	+	.	ID="KOLOBOKE-3_AP";Tend="5266";Tstart="4845";shortTE="F";uid="3066892c-433f-4a59-81d9-7d02131a43e3"
HiC_scaffold_1	RepeatMasker	DNA/hAT-Charlie	77711259	77711629	1464	+	.	ID="HAT-N19_AP";Tend="349";Tstart="1";shortTE="F";uid="44de447c-b205-4809-be3c-905383a76666"
HiC_scaffold_1	RepeatMasker	DNA/MULE-MuDR	17649886	17650098	969	+	.	ID="MUDR1X_AP";Tend="2394";Tstart="2179";shortTE="F";uid="7513798e-f835-4b38-a762-900db4593c9b"
HiC_scaffold_1	RepeatMasker	Unknown	49354663	49354848	618	+	.	ID="RND-5_FAMILY-2853";Tend="1361";Tstart="1168";shortTE="F";uid="0a06632c-067a-403b-a972-6c13b87db04f"
HiC_scaffold_1	RepeatMasker	DNA	2539777	2540256	1135	+	.	ID="RND-6_FAMILY-7754";Tend="1018";Tstart="572";shortTE="F";uid="16f61fa0-68b0-4d21-ad73-420a32b9d6fd"
HiC_scaffold_1	RepeatMasker	DNA/hAT-hAT19	79915617	79916860	5982	+	.	ID="RND-6_FAMILY-13221";Tend="1845";Tstart="614";shortTE="F";uid="52e025f2-39ea-499f-9213-27350ca17517"
HiC_scaffold_1	RepeatMasker	DNA/hAT-hAT19	99061445	99061960	1720	+	.	ID="RND-6_FAMILY-3750";Tend="1671";Tstart="1120";shortTE="F";uid="309d6515-7f52-434c-a01c-f509cdf9d265"
HiC_scaffold_1	RepeatMasker	DNA	76868498	76868938	2429	+	.	ID="TTAA2C_AP";Tend="423";Tstart="1";shortTE="F";uid="1c29ac66-9fac-4797-991d-1f59cd13517a"
HiC_scaffold_1	RepeatMasker	DNA	35734029	35734258	528	+	.	ID="RND-5_FAMILY-2460";Tend="2341";Tstart="2126";shortTE="F";uid="6575d445-ca9a-4e18-bae6-f8495cd03fa6"
HiC_scaffold_1	RepeatMasker	DNA/Ginger-1	13578537	13578981	567	+	.	ID="rnd-1_family-30";Tend="1263";Tstart="726";shortTE="F";uid="1a4b1e90-000f-459b-b690-1fbe465edce4"
HiC_scaffold_1	RepeatMasker	Retroposon?	23541803	23542009	496	+	.	ID="RND-6_FAMILY-1191";Tend="1317";Tstart="1096";shortTE="F";uid="5667d5d9-4cef-424d-8e54-c0e12358a651"
HiC_scaffold_1	RepeatMasker	DNA/MULE-MuDR	54939764	54942374	13630	+	.	ID="RND-6_FAMILY-9567";Tend="2541";Tstart="269";shortTE="F";uid="1112f28d-82ac-42db-867a-a30c177d0bf2"
HiC_scaffold_1	RepeatMasker	Retroposon?	57164904	57165037	478	+	.	ID="SINE2-1_AP";Tend="1411";Tstart="1270";shortTE="F";uid="825f2d82-7f9c-41b4-a49c-a0e7a7cf38f9"
HiC_scaffold_1	RepeatMasker	Retroposon?	83895119	83895533	1368	+	.	ID="SINE2-1_AP";Tend="1463";Tstart="1033";shortTE="F";uid="dd419ab6-975c-49b4-8af8-2f691731a927"
HiC_scaffold_1	RepeatMasker	Unknown	15274883	15275153	502	+	.	ID="RND-6_FAMILY-4616";Tend="1419";Tstart="1161";shortTE="F";uid="57f47b6f-0d70-4f4b-85f2-daec886e479f"
HiC_scaffold_1	RepeatMasker	DNA	67142309	67142543	707	+	.	ID="RND-6_FAMILY-5765";Tend="1505";Tstart="1299";shortTE="F";uid="fff43415-579f-429e-b61c-be5f376588f2"
HiC_scaffold_1	RepeatMasker	DNA/Ginger	16623997	16624123	454	+	.	ID="RND-6_FAMILY-587";Tend="726";Tstart="607";shortTE="F";uid="432762ea-fbb5-4e69-b6e8-7548ab04dca8"
HiC_scaffold_1	RepeatMasker	RC/Helitron	87323567	87323831	795	+	.	ID="RND-4_FAMILY-672";Tend="1770";Tstart="1510";shortTE="F";uid="7f1dc5b9-ddfb-4825-b458-a9291b2ca136"
HiC_scaffold_1	RepeatMasker	Unknown	89422404	89423010	3440	+	.	ID="RND-6_FAMILY-5747";Tend="1612";Tstart="994";shortTE="F";uid="da22478f-923b-4439-8cd4-3d16fbc8b96b"
HiC_scaffold_1	RepeatMasker	DNA/hAT-Charlie	73192903	73193492	1667	+	.	ID="rnd-5_family-10824";Tend="2993";Tstart="2682";shortTE="F";uid="a097d280-0a88-47f2-88c4-9e71e2476669"
HiC_scaffold_1	RepeatMasker	Unknown	72480169	72480488	2244	+	.	ID="RND-1_FAMILY-85";Tend="1297";Tstart="975";shortTE="F";uid="cd44b224-2c7c-4c42-a2ca-d54009709102"
HiC_scaffold_1	RepeatMasker	DNA/MULE-MuDR	77711107	77711258	966	+	.	ID="RND-6_FAMILY-7884";Tend="1061";Tstart="913";shortTE="F";uid="ed389696-37aa-492a-a1db-505e694c1a9c"
HiC_scaffold_1	RepeatMasker	DNA/Sola-1	54710802	54711609	1060	+	.	ID="SOLA1-2_AP";Tend="3666";Tstart="2857";shortTE="F";uid="8e3ef9b2-63af-4d62-af35-abbcb727f947"
HiC_scaffold_1	RepeatMasker	DNA/Kolobok-E	38671994	38672246	990	+	.	ID="KOLOBOKE-2_AP";Tend="1376";Tstart="1118";shortTE="F";uid="a5b073bf-414b-4740-bb46-f571ee455f3f"
HiC_scaffold_1	RepeatMasker	DNA	23462328	23462431	680	+	.	ID="ttaac_ap";Tend="225";Tstart="123";shortTE="F";uid="0aca9d8e-7255-49c5-a4ca-863576af73e7"
HiC_scaffold_1	RepeatMasker	DNA/hAT-hAT19	8434661	8435277	5100	+	.	ID="RND-5_FAMILY-533";Tend="1527";Tstart="912";shortTE="F";uid="a0db6fe0-7165-46ee-b7b0-735f7e25eaab"
HiC_scaffold_1	RepeatMasker	DNA	86948019	86948386	1363	+	.	ID="TTAA20_AP";Tend="663";Tstart="311";shortTE="F";uid="3a811a39-2934-423c-9656-a30e7dfe5272"
HiC_scaffold_1	RepeatMasker	DNA/MULE-MuDR	64336681	64337064	1506	+	.	ID="RND-6_FAMILY-3479";Tend="2628";Tstart="2238";shortTE="F";uid="b7fdd00f-ee5c-4dc3-92ab-db872a57e239"
HiC_scaffold_1	RepeatMasker	LTR/Gypsy	97836056	97837570	5748	+	.	ID="RND-6_FAMILY-4739";TEgroup="ctg_1%7CRND-6_FAMILY-4739%7C9";Tend="5256";Tstart="2424";shortTE="F";uid="ec89cd52-38c5-4fc5-9083-1ffb00b3edbe"
HiC_scaffold_1	RepeatMasker	RC/Helitron	84912627	84913076	3574	+	.	ID="RND-6_FAMILY-8448";Tend="1109";Tstart="657";shortTE="F";uid="dc012c24-d5c2-4128-9b0c-d15e14f02251"
HiC_scaffold_1	RepeatMasker	DNA/hAT-Tip100	12291066	12291204	911	+	.	ID="DNA8-18_AP";Tend="820";Tstart="671";shortTE="F";uid="1af7f232-07f0-4f00-9c74-843c0554323b"
HiC_scaffold_1	RepeatMasker	Unknown	82170290	82170654	1151	+	.	ID="RND-5_FAMILY-5028";Tend="1233";Tstart="862";shortTE="F";uid="2dc02dcb-08c4-4c21-b17d-f31653d58d34"
HiC_scaffold_1	RepeatMasker	LTR/Pao	13799323	13799660	442	+	.	ID="BEL-73_AA-I";Tend="3752";Tstart="3415";shortTE="F";uid="aecfbd68-6fc7-41a4-84b6-864f77d7da02"
HiC_scaffold_1	RepeatMasker	DNA	60444578	60444700	425	+	.	ID="RND-6_FAMILY-5765";Tend="1414";Tstart="1291";shortTE="F";uid="041ed6a9-5e80-4ede-8d6a-af6455ea44f2"
HiC_scaffold_1	RepeatMasker	DNA	68013729	68013899	558	+	.	ID="RND-6_FAMILY-8000";Tend="2976";Tstart="2804";shortTE="F";uid="901a2c8b-7231-425a-9e9d-76b3fbf59c6f"
HiC_scaffold_1	RepeatMasker	DNA	56975046	56975159	457	+	.	ID="RND-6_FAMILY-7291";Tend="1363";Tstart="1246";shortTE="F";uid="1f4f3451-7787-4e6d-81e8-cfcb7ff0644d"
HiC_scaffold_1	RepeatMasker	RC/Helitron	99148244	99148392	890	+	.	ID="RND-5_FAMILY-3362";Tend="2797";Tstart="2636";shortTE="F";uid="3aad073d-b486-4678-8295-e38496255e2f"
HiC_scaffold_1	RepeatMasker	Unknown	11435988	11436143	427	+	.	ID="RND-6_FAMILY-5565";Tend="1107";Tstart="952";shortTE="F";uid="c50e7f53-0a18-4f08-9707-4e2fc9e7ee28"
HiC_scaffold_1	RepeatMasker	DNA	76612857	76613332	619	+	.	ID="RND-6_FAMILY-7291";Tend="400";Tstart="1";shortTE="F";uid="7175fb8e-56a9-4f82-8561-9f34e9c32146"
HiC_scaffold_1	RepeatMasker	DNA/MULE-MuDR	95096319	95096485	596	+	.	ID="MUDR2X_AP";Tend="1902";Tstart="1741";shortTE="F";uid="0116fb84-88ae-4a21-8a26-aa670a68955a"
HiC_scaffold_1	RepeatMasker	RC/Helitron	94110574	94111844	8031	+	.	ID="RND-5_FAMILY-2907";Tend="2564";Tstart="1287";shortTE="F";uid="4cc6f3c8-e2e5-403d-b606-004dc66b4fae"
HiC_scaffold_1	RepeatMasker	DNA/PIF-Harbinger	11091163	11091663	509	+	.	ID="harbinger1_dya";Tend="1610";Tstart="1146";shortTE="F";uid="38d5855d-ce73-487b-9a98-4362b0475e4e"
HiC_scaffold_1	RepeatMasker	Unknown	71819240	71822039	733	+	.	ID="RND-6_FAMILY-15143";TEgroup="ctg_1%7CRND-6_FAMILY-15143%7C1";Tend="2466";Tstart="1";shortTE="F";uid="5036af8a-72e8-43a3-a31d-a105e87c5b09"
HiC_scaffold_1	RepeatMasker	DNA/MULE-MuDR	45148280	45148544	1221	+	.	ID="RND-6_FAMILY-14636";Tend="1774";Tstart="1512";shortTE="F";uid="8df57cd9-b19c-47a6-9961-27b73ecc472d"
HiC_scaffold_1	RepeatMasker	DNA/MULE-MuDR	86024867	86024990	827	+	.	ID="RND-6_FAMILY-1074";Tend="1169";Tstart="1048";shortTE="F";uid="92f5190f-712a-4754-b23d-94401fece5dd"
HiC_scaffold_1	RepeatMasker	Retroposon?	21634490	21635107	1981	+	.	ID="RND-6_FAMILY-1191";Tend="1385";Tstart="810";shortTE="F";uid="2217fc22-d7e2-4a7f-9021-d9aaf19fdca7"
HiC_scaffold_1	RepeatMasker	DNA/hAT-Ac	75006560	75006787	426	+	.	ID="rnd-6_family-5325";Tend="2070";Tstart="1867";shortTE="F";uid="31b510c6-f5a7-4e60-b5b9-78a1ec7dacef"
HiC_scaffold_1	RepeatMasker	DNA	67623220	67623572	1007	+	.	ID="TTAA2D_AP";Tend="341";Tstart="7";shortTE="F";uid="c7e2f512-5ed2-4a90-a664-e6893dbaff4b"
HiC_scaffold_1	RepeatMasker	Unknown	29963121	29963695	670	+	.	ID="RND-1_FAMILY-112";Tend="1306";Tstart="776";shortTE="F";uid="e4228cd8-42ac-48d5-b72a-f6f8f0304a53"
HiC_scaffold_1	RepeatMasker	RC/Helitron	69249215	69249578	1107	+	.	ID="RND-6_FAMILY-4364";Tend="1593";Tstart="1202";shortTE="F";uid="099ccaf3-e5b9-432c-84ac-c4b362166a95"
HiC_scaffold_1	RepeatMasker	DNA/P	76764841	76764975	408	+	.	ID="RND-6_FAMILY-7274";Tend="1492";Tstart="1373";shortTE="F";uid="5726e33f-eb4e-4e2a-b7da-d00ffc81773e"
HiC_scaffold_1	RepeatMasker	DNA/hAT-Ac	92004385	92004561	575	+	.	ID="RND-6_FAMILY-5382";Tend="891";Tstart="714";shortTE="F";uid="4124ffe4-834f-4dd3-933f-b5ee2b2f496b"
HiC_scaffold_1	RepeatMasker	DNA/hAT-hAT19	80507950	80508133	1397	+	.	ID="RND-1_FAMILY-70";Tend="6199";Tstart="5660";shortTE="F";uid="1c18688a-fc57-4a5b-a257-9c4c9555141d"
HiC_scaffold_1	RepeatMasker	DNA/Academ-1	50221785	50225539	9341	+	.	ID="ACADEM-1_AP";Tend="5728";Tstart="1968";shortTE="F";uid="73722201-f611-4933-b26a-aeb9a2f85e88"
HiC_scaffold_1	RepeatMasker	DNA/Kolobok-E	10665782	10666576	507	+	.	ID="KOLOBOKE-2_TC";Tend="2798";Tstart="2007";shortTE="F";uid="978499f0-3cba-41c7-99d5-56b00dd929de"
HiC_scaffold_1	RepeatMasker	RC/Helitron	79617909	79618355	1513	+	.	ID="RND-5_FAMILY-2907";Tend="1997";Tstart="1375";shortTE="F";uid="2a8bf33d-0f6e-4262-923a-523199d30487"
HiC_scaffold_1	RepeatMasker	Retroposon?	25483903	25484241	1016	+	.	ID="RND-6_FAMILY-6896";Tend="2551";Tstart="2221";shortTE="F";uid="ea8a46c2-d571-4d66-b7ae-5990a11f97a1"
HiC_scaffold_1	RepeatMasker	DNA/hAT-Ac	43438526	43438828	480	+	.	ID="DNA8-111_AP";Tend="484";Tstart="211";shortTE="F";uid="7b9249f3-4b2c-44b1-828d-213b9c493308"
HiC_scaffold_1	RepeatMasker	DNA	91402745	91403065	522	+	.	ID="TTAA4B_AP";Tend="359";Tstart="9";shortTE="F";uid="e342642e-8693-4c05-8fab-69021e088903"
HiC_scaffold_1	RepeatMasker	Unknown	57980656	57981112	2415	+	.	ID="RND-6_FAMILY-5747";Tend="1491";Tstart="1031";shortTE="F";uid="766461e8-511f-4b7a-a4f2-69791d3a41a1"
HiC_scaffold_1	RepeatMasker	LTR/Gypsy	66678773	66679299	686	+	.	ID="RND-6_FAMILY-16930";Tend="9133";Tstart="8629";shortTE="F";uid="6bf4f573-9213-48b5-ad4a-5047c65ea267"
HiC_scaffold_1	RepeatMasker	DNA	12779199	12779365	929	+	.	ID="TTAA8_AP";Tend="438";Tstart="271";shortTE="F";uid="35eaef99-6c56-41b8-b8d4-1f0be0282ed9"
HiC_scaffold_1	RepeatMasker	LTR/Gypsy	2603332	2603922	4618	+	.	ID="RND-6_FAMILY-3401";Tend="1638";Tstart="1034";shortTE="F";uid="2bf76ebf-23c4-4d8c-9cae-20976db28d35"
HiC_scaffold_1	RepeatMasker	DNA/hAT-Charlie	89351209	89351413	955	+	.	ID="HAT-N11_AP";Tend="631";Tstart="444";shortTE="F";uid="33c7c2e5-c6bf-41e1-ae59-4f453f796427"
HiC_scaffold_1	RepeatMasker	Unknown	28413801	28413902	479	+	.	ID="RND-1_FAMILY-181";Tend="1068";Tstart="977";shortTE="F";uid="a798e5cd-08e3-4e2c-8254-f506cdf9d263"
HiC_scaffold_1	RepeatMasker	DNA/hAT-Tip100	79514892	79515017	451	+	.	ID="DNA8-87_AP";Tend="722";Tstart="592";shortTE="F";uid="65349251-7743-4d57-bdae-1bc2fbc4770f"
HiC_scaffold_1	RepeatMasker	DNA	90392177	90392835	1362	+	.	ID="DNA4-2_AP";TEgroup="ctg_1%7CDNA4-2_AP%7C12";Tend="769";Tstart="1";shortTE="F";uid="905929b1-5952-4636-9432-f5a0bd596537"
HiC_scaffold_1	RepeatMasker	Retroposon?	46279568	46279858	731	+	.	ID="SINE2-1_AP";Tend="1364";Tstart="1072";shortTE="F";uid="b8d201f8-e08f-4ca6-bd2a-9ad72e9e077c"
HiC_scaffold_1	RepeatMasker	DNA/Kolobok-E	55602561	55603083	1363	+	.	ID="KOLOBOKE-3_AP";Tend="2172";Tstart="1664";shortTE="F";uid="77cab0b2-2489-4811-9a4c-c830931e8849"
HiC_scaffold_1	RepeatMasker	Unknown	3547243	3547819	2353	+	.	ID="RND-6_FAMILY-3776";Tend="4707";Tstart="4097";shortTE="F";uid="d6e91db2-0432-4937-883c-13f2b5b56cca"
HiC_scaffold_1	RepeatMasker	Unknown	72906424	72906736	1941	+	.	ID="RND-1_FAMILY-10";Tend="1262";Tstart="973";shortTE="F";uid="3e1517d2-359e-4326-bfb1-d16c5001772e"
HiC_scaffold_1	RepeatMasker	RC/Helitron	48281853	48282448	2053	+	.	ID="RND-6_FAMILY-716";Tend="1301";Tstart="740";shortTE="F";uid="f65a8ede-c740-45c0-a511-805b5224c950"
HiC_scaffold_1	RepeatMasker	LTR/Pao	72550510	72550772	600	+	.	ID="RND-1_FAMILY-111";Tend="5571";Tstart="5301";shortTE="F";uid="c3b4fd6d-4080-408d-b617-bc3536ade8f1"
HiC_scaffold_1	RepeatMasker	LINE/RTE-BovB	54302601	54303449	2885	+	.	ID="RND-6_FAMILY-1950";Tend="1913";Tstart="1058";shortTE="F";uid="f85880dd-1510-4c4e-b21c-0a47fa0b1d4d"
HiC_scaffold_1	RepeatMasker	Retroposon?	67957556	67958075	2705	+	.	ID="RND-6_FAMILY-1191";Tend="1403";Tstart="888";shortTE="F";uid="2d9d1297-e463-4524-a604-382dc79f17d6"
HiC_scaffold_1	RepeatMasker	Unknown	36850791	36851992	3194	+	.	ID="RND-1_FAMILY-119";TEgroup="ctg_1%7CRND-1_FAMILY-119%7C2";Tend="2414";Tstart="1732";shortTE="F";uid="e4959bf6-8f0a-45cd-9f19-2f2ed0e9e0d0"
HiC_scaffold_1	RepeatMasker	DNA/Kolobok-E	16009693	16009954	1259	+	.	ID="KOLOBOKE-2_AP";Tend="1942";Tstart="1657";shortTE="F";uid="19c57200-661d-4f2b-bd94-046f4d438b67"
HiC_scaffold_1	RepeatMasker	DNA/hAT-hAT19	34025799	34026038	454	+	.	ID="RND-5_FAMILY-9639";Tend="1350";Tstart="1119";shortTE="F";uid="5e28362d-e302-4a55-8994-0e906d09b17b"
HiC_scaffold_1	RepeatMasker	Unknown	57024638	57025547	6375	+	.	ID="RND-6_FAMILY-55670";Tend="1289";Tstart="379";shortTE="F";uid="d600488d-eff0-4a4f-b803-dbe910a99fa3"
HiC_scaffold_1	RepeatMasker	LTR/Pao	16091223	16091633	1338	+	.	ID="RND-6_FAMILY-1226";Tend="1938";Tstart="1531";shortTE="F";uid="aee04436-4ea5-48ca-8d73-f8f212570992"
HiC_scaffold_1	RepeatMasker	Retroposon?	91468058	91468384	543	+	.	ID="SINE2-1_AP";TEgroup="ctg_1%7CSINE2-1_AP%7C131";Tend="1411";Tstart="797";shortTE="F";uid="edb8f193-7945-440f-a7bf-66530c17ef7a"
HiC_scaffold_1	RepeatMasker	Unknown	75883887	75884118	575	+	.	ID="RND-6_FAMILY-3964";Tend="1496";Tstart="1253";shortTE="F";uid="4be43249-befb-4992-bd3b-540017816d67"
HiC_scaffold_1	RepeatMasker	Retroposon?	41193899	41194146	600	+	.	ID="SINE2-1_AP";Tend="1457";Tstart="1142";shortTE="F";uid="c9b27826-fe85-41e0-abe9-16cf057c4a95"
HiC_scaffold_1	RepeatMasker	DNA/hAT-Tip100	15423016	15424849	1102	+	.	ID="HAT-1_TCA";Tend="2572";Tstart="743";shortTE="F";uid="0011c781-740f-4ad0-85c7-58d8c9f89eba"
HiC_scaffold_1	RepeatMasker	LTR/Gypsy	50579950	50581320	3279	+	.	ID="RND-6_FAMILY-28364";Tend="1871";Tstart="508";shortTE="F";uid="b749a355-4950-4a84-8d63-1119e2f13d28"
HiC_scaffold_1	RepeatMasker	DNA/hAT-Charlie	85713247	85713947	5405	+	.	ID="RND-6_FAMILY-1076";Tend="1471";Tstart="770";shortTE="F";uid="e4f8698d-0ff1-4e48-8f3e-2f800c88e852"
HiC_scaffold_1	RepeatMasker	DNA	23126138	23126624	1770	+	.	ID="DNA4-2_AP";Tend="769";Tstart="297";shortTE="F";uid="6eb6a547-d7a6-4949-8086-a548339dfdc7"
HiC_scaffold_1	RepeatMasker	LTR/Gypsy	3929407	3932697	26999	+	.	ID="RND-1_FAMILY-16";Tend="4766";Tstart="1450";shortTE="F";uid="81ce53b2-a561-45b7-8937-4c55e63f5ef5"
HiC_scaffold_1	RepeatMasker	DNA	71276596	71277425	2097	+	.	ID="RND-6_FAMILY-1285";Tend="1556";Tstart="668";shortTE="F";uid="d0462bd2-e857-42d3-b3e4-edc969f956a4"
HiC_scaffold_1	RepeatMasker	LINE/L2	70997123	70997513	1830	+	.	ID="RND-6_FAMILY-11684";Tend="1454";Tstart="1085";shortTE="F";uid="27ee5500-0f8c-48ed-8544-97cfdd35309f"
HiC_scaffold_1	RepeatMasker	DNA/Kolobok-E	23311526	23311911	801	+	.	ID="KOLOBOKE-4_AP";Tend="3032";Tstart="2625";shortTE="F";uid="b222c7c7-2105-406b-9ff5-42699f5a0d94"
HiC_scaffold_1	RepeatMasker	LINE/I-Jockey	67755465	67755860	2277	+	.	ID="RND-6_FAMILY-3269";Tend="1766";Tstart="1388";shortTE="F";uid="b8de0814-0940-4eff-a812-076305017617"
HiC_scaffold_1	RepeatMasker	DNA/hAT-Ac	37472987	37473089	522	+	.	ID="DNA8-99_AP";Tend="758";Tstart="663";shortTE="F";uid="0d6472ce-f5d5-43f6-be14-495718e40df3"
HiC_scaffold_1	RepeatMasker	DNA/hAT-Tip100	55074067	55074531	3406	+	.	ID="RND-6_FAMILY-2322";Tend="1420";Tstart="951";shortTE="F";uid="0874dc12-c443-4baf-98a8-4b00692b5571"
HiC_scaffold_1	RepeatMasker	DNA/hAT-hAT19	58974108	58974303	443	+	.	ID="RND-1_FAMILY-225";Tend="5056";Tstart="4843";shortTE="F";uid="c8c2771a-f025-4a01-84fb-c170d66fb08c"
HiC_scaffold_1	RepeatMasker	DNA	9754328	9754467	953	+	.	ID="DNA3-6_AP";Tend="136";Tstart="1";shortTE="F";uid="7589281f-2776-475a-a395-589ab5118511"
HiC_scaffold_1	RepeatMasker	DNA/PIF-Harbinger	9877031	9877179	470	+	.	ID="HARB-1_AP";Tend="2112";Tstart="1964";shortTE="F";uid="82b333ac-423f-48ea-84f8-9834d65b06e5"
HiC_scaffold_1	RepeatMasker	Retroposon?	23597946	23598367	1039	+	.	ID="RND-6_FAMILY-1191";Tend="1403";Tstart="997";shortTE="F";uid="901f2ec9-1a35-4f3b-ae40-23fc2bfe273d"
HiC_scaffold_1	RepeatMasker	DNA/Sola-1	65111331	65111529	797	+	.	ID="RND-5_FAMILY-1586";Tend="1514";Tstart="1326";shortTE="F";uid="4adcc828-89d3-462a-865b-d382c4c8bcf9"
HiC_scaffold_1	RepeatMasker	DNA/hAT-Charlie	68859509	68859796	1689	+	.	ID="RND-6_FAMILY-7147";Tend="1247";Tstart="959";shortTE="F";uid="62237aca-1166-48b7-b2db-07ad6673ef09"
HiC_scaffold_1	RepeatMasker	DNA	50694385	50694584	1359	+	.	ID="TTAA28_AP";Tend="201";Tstart="1";shortTE="F";uid="9fb3ab80-e8bd-48be-9822-26f8760ddba9"
HiC_scaffold_1	RepeatMasker	DNA	87945063	87945442	1821	+	.	ID="ttaa3b_ap";Tend="398";Tstart="1";shortTE="F";uid="2a9480ac-b274-4f03-9e3d-4e63294f0443"
HiC_scaffold_1	RepeatMasker	LINE/I	29564103	29564482	2738	+	.	ID="RND-6_FAMILY-3673";Tend="1368";Tstart="991";shortTE="F";uid="b1712219-e15f-4689-babb-ea19fb9c65a4"
HiC_scaffold_1	RepeatMasker	DNA	30123190	30123523	1627	+	.	ID="TTAA18_AP";Tend="334";Tstart="2";shortTE="F";uid="34715b38-edc2-41ff-a2ad-d54d1ae4eb7d"
HiC_scaffold_1	RepeatMasker	Retroposon?	71551489	71551729	858	+	.	ID="SINE2-1_AP";Tend="1016";Tstart="786";shortTE="F";uid="dff85c8c-12e0-43b8-950a-05651d1e0062"
HiC_scaffold_1	RepeatMasker	Unknown	79812266	79812455	462	+	.	ID="HALYOMORPHA_HALYS-5_FAMILY-2731";Tend="302";Tstart="116";shortTE="F";uid="a45a6898-1eea-4efd-8485-d434086b4cfe"
HiC_scaffold_1	RepeatMasker	DNA	88175499	88176138	1596	+	.	ID="RND-6_FAMILY-1285";Tend="1734";Tstart="1100";shortTE="F";uid="e3a83b53-f036-451c-bb02-0b5c6f6d370c"
HiC_scaffold_1	RepeatMasker	Retroposon?	61869601	61869737	490	+	.	ID="RND-5_FAMILY-14147";Tend="788";Tstart="646";shortTE="F";uid="b368f96f-8d54-4a54-a9e3-e48b740e9a57"
HiC_scaffold_1	RepeatMasker	DNA	80358641	80358948	997	+	.	ID="dna4-2_ap";Tend="322";Tstart="20";shortTE="F";uid="6ec9870f-5079-4936-a444-45ea27ceb2c8"
HiC_scaffold_1	RepeatMasker	DNA/hAT-hAT19	39667078	39667459	1701	+	.	ID="RND-5_FAMILY-830";TEgroup="ctg_1%7CRND-5_FAMILY-830%7C2";Tend="1591";Tstart="969";shortTE="F";uid="55fc0a9c-1737-4e1f-99da-35a994bba857"
HiC_scaffold_1	RepeatMasker	DNA/hAT-hAT19	73319350	73320201	4478	+	.	ID="DNA8-95_AP";Tend="968";Tstart="1";shortTE="F";uid="5ac87845-4a11-40d4-956c-6b77d0d37701"
HiC_scaffold_1	RepeatMasker	RC/Helitron	48413620	48413752	998	+	.	ID="RND-1_FAMILY-139";Tend="995";Tstart="863";shortTE="F";uid="b937f456-e354-4cbb-bf38-4fcfbb76002c"
HiC_scaffold_1	RepeatMasker	DNA	11640278	11640750	2512	+	.	ID="RND-6_FAMILY-1285";Tend="1462";Tstart="994";shortTE="F";uid="a8a604bd-32a7-46c8-b83d-78f96d7e34ad"
HiC_scaffold_1	RepeatMasker	LTR/Copia	4100968	4101231	488	+	.	ID="RND-6_FAMILY-5498";Tend="4263";Tstart="4004";shortTE="F";uid="49ad13ff-57a0-4c55-a2be-bc83ab5ca9f0"
HiC_scaffold_1	RepeatMasker	DNA/TcMar-Mariner	45355104	45355291	424	+	.	ID="mariner-n13_hsal";TEgroup="ctg_1%7Cmariner-n13_hsal%7C1";Tend="512";Tstart="384";shortTE="T";uid="c5f1a0bb-7de5-46a2-8db8-f4ba5319a9ea"
HiC_scaffold_1	RepeatMasker	Unknown	73768956	73769655	2878	+	.	ID="RND-6_FAMILY-11243";Tend="2446";Tstart="1846";shortTE="F";uid="0d50869b-e2a4-4391-88cb-3728db2e8415"
HiC_scaffold_1	RepeatMasker	Unknown	32613621	32613885	1344	+	.	ID="RND-6_FAMILY-2081";Tend="1785";Tstart="1524";shortTE="F";uid="21d5f7b5-c2c4-4771-93ed-d649128510a0"
HiC_scaffold_1	RepeatMasker	RC/Helitron	73037441	73038059	1904	+	.	ID="RND-5_FAMILY-4351";Tend="1661";Tstart="1043";shortTE="F";uid="757d45f8-fdbb-4c04-a605-9417f95c5b04"
HiC_scaffold_1	RepeatMasker	Unknown	65849370	65850365	4397	+	.	ID="RND-6_FAMILY-10080";Tend="1707";Tstart="735";shortTE="F";uid="81076f9c-3b27-4e29-9aa4-4d99f12d37c6"
HiC_scaffold_1	RepeatMasker	DNA	7402221	7402497	1653	+	.	ID="TTAA14_AP";Tend="552";Tstart="276";shortTE="F";uid="701634cc-5329-421d-956f-cc898bda5f52"
HiC_scaffold_1	RepeatMasker	DNA	90216868	90216982	550	+	.	ID="TTAA24_AP";Tend="115";Tstart="1";shortTE="F";uid="958d9f4d-6982-4aed-bfae-c8d311f3d6a4"
HiC_scaffold_1	RepeatMasker	DNA	9221084	9221490	2292	+	.	ID="ttaa4_ap";Tend="433";Tstart="26";shortTE="F";uid="d6e52a05-502a-4dd7-9aa6-bb431a289f46"
HiC_scaffold_1	RepeatMasker	RC/Helitron	20076000	20076476	3420	+	.	ID="RND-4_FAMILY-672";Tend="1300";Tstart="824";shortTE="F";uid="53df1a62-b555-4c06-ba2f-af77b18c8e4e"
HiC_scaffold_1	RepeatMasker	Retroposon?	76629592	76629811	586	+	.	ID="RND-6_FAMILY-2026";Tend="1328";Tstart="1119";shortTE="F";uid="6d0261ea-db73-4dd7-b0f0-6d516bf9215f"
HiC_scaffold_1	RepeatMasker	DNA/hAT-hAT19	91757671	91757866	572	+	.	ID="HAT-N18_AP";Tend="448";Tstart="231";shortTE="F";uid="00fb99dd-ae82-4c89-b47c-68bd530188bf"
HiC_scaffold_1	RepeatMasker	Unknown	82336915	82337624	3996	+	.	ID="RND-6_FAMILY-4714";Tend="1482";Tstart="827";shortTE="F";uid="c32c1d29-68db-42d5-b912-147130ad15f7"
HiC_scaffold_1	RepeatMasker	DNA/hAT-hAT19	95216428	95217671	5683	+	.	ID="RND-6_FAMILY-13221";Tend="1907";Tstart="631";shortTE="F";uid="023dbcfd-1bcb-4d76-837d-7f4f25d298ce"
HiC_scaffold_1	RepeatMasker	LINE/I	86829313	86829421	1277	+	.	ID="RND-1_FAMILY-91";Tend="730";Tstart="390";shortTE="F";uid="cfaf6709-e919-4067-ac81-285afe2c3320"
HiC_scaffold_1	RepeatMasker	Unknown	76751909	76752107	499	+	.	ID="RND-6_FAMILY-2979";Tend="1023";Tstart="841";shortTE="F";uid="e3bbd40a-b71e-40b3-964b-fb2d81856075"
HiC_scaffold_1	RepeatMasker	Unknown	28907516	28907636	840	+	.	ID="RND-4_FAMILY-100";Tend="1112";Tstart="990";shortTE="F";uid="16ecf6e6-4e30-41d9-8dfc-d45f96e07638"
HiC_scaffold_1	RepeatMasker	Unknown	42411249	42411832	4207	+	.	ID="RND-6_FAMILY-10654";Tend="1415";Tstart="853";shortTE="F";uid="c9dc9e41-e67c-4af4-a377-32af35fc9149"
HiC_scaffold_1	RepeatMasker	LTR/Pao	34525888	34526957	2485	+	.	ID="RND-6_FAMILY-1226";Tend="1852";Tstart="777";shortTE="F";uid="61e34616-5b4b-4a1b-ae3a-4a88d73eb05b"
HiC_scaffold_1	RepeatMasker	Unknown	55059256	55059368	473	+	.	ID="RND-6_FAMILY-9612";Tend="1401";Tstart="1278";shortTE="F";uid="c22672d2-396b-4e1e-9962-ea840ae02281"
HiC_scaffold_1	RepeatMasker	DNA	78311816	78311998	414	+	.	ID="RND-6_FAMILY-62";Tend="1642";Tstart="1450";shortTE="F";uid="3ae074cf-d7aa-4b05-b5dd-543b2da5492d"
HiC_scaffold_1	RepeatMasker	DNA/hAT-hAT19	73386911	73387032	449	+	.	ID="RND-6_FAMILY-9197";Tend="173";Tstart="42";shortTE="F";uid="9917ff32-8a40-456c-9744-3111d8947dc4"
HiC_scaffold_1	RepeatMasker	DNA	88428049	88428434	1170	+	.	ID="TTAA8_AP";Tend="438";Tstart="1";shortTE="F";uid="a426cb19-2dd8-4d04-99e2-b233279cf634"
HiC_scaffold_1	RepeatMasker	RC/Helitron	2174292	2177562	27451	+	.	ID="RND-1_FAMILY-83";Tend="6571";Tstart="3266";shortTE="F";uid="b3599f36-6b09-4786-bcec-461c2e393224"
HiC_scaffold_1	RepeatMasker	LINE/I	7308259	7308648	696	+	.	ID="RND-5_FAMILY-6246";Tend="1846";Tstart="1485";shortTE="F";uid="7d73dddd-9adf-437a-9496-facff504a910"
HiC_scaffold_1	RepeatMasker	DNA/hAT-hAT19	57678119	57678699	679	+	.	ID="RND-6_FAMILY-11286";TEgroup="ctg_1%7CRND-6_FAMILY-11286%7C2";Tend="1478";Tstart="791";shortTE="F";uid="e9fdf279-c786-4040-abb5-73d0ce07d69e"
HiC_scaffold_1	RepeatMasker	DNA/Kolobok-E	76706876	76706990	424	+	.	ID="RND-6_FAMILY-1716";Tend="1151";Tstart="1025";shortTE="F";uid="7c639a80-3e6c-4c37-add3-b8cf0780afe4"
HiC_scaffold_1	RepeatMasker	DNA/Sola	70438906	70439073	727	+	.	ID="SOLA1-7_AP";Tend="997";Tstart="842";shortTE="F";uid="37ed3fb5-bb72-4640-b206-30d80a7de501"
HiC_scaffold_1	RepeatMasker	RC/Helitron	15576527	15576735	427	+	.	ID="HELITRON-1_DANA";Tend="877";Tstart="668";shortTE="F";uid="9a817773-aeb7-4e5d-a839-6604c1666e46"
HiC_scaffold_1	RepeatMasker	DNA/hAT-hAT19	55421186	55421836	3533	+	.	ID="RND-5_FAMILY-1935";Tend="1675";Tstart="933";shortTE="F";uid="463a756e-8c64-483e-b995-195ebdc43bea"
HiC_scaffold_1	RepeatMasker	DNA/hAT-Tip100	58850490	58850608	452	+	.	ID="DNA8-87_AP";Tend="400";Tstart="269";shortTE="F";uid="69dc647c-f7ba-46ac-9971-2e345b7f4d33"
HiC_scaffold_1	RepeatMasker	DNA/Ginger	28812313	28812675	712	+	.	ID="RND-6_FAMILY-587";Tend="1024";Tstart="616";shortTE="F";uid="60168b81-8ded-4546-9d1e-c6dd25d4a3d0"
HiC_scaffold_1	RepeatMasker	DNA/hAT-Charlie	15529220	15529883	4460	+	.	ID="RND-6_FAMILY-204";Tend="3902";Tstart="3283";shortTE="F";uid="bd60021f-c0f6-433a-b6f6-15c09406e4de"
HiC_scaffold_1	RepeatMasker	Unknown	25158043	25158256	1289	+	.	ID="RND-5_FAMILY-9834";Tend="1116";Tstart="911";shortTE="F";uid="7df8a9e2-bffa-4c4b-9363-ceeb0f22bfc8"
HiC_scaffold_1	RepeatMasker	DNA/hAT-Tip100	39674663	39675984	10897	+	.	ID="RND-1_FAMILY-289";Tend="2140";Tstart="817";shortTE="F";uid="c7657c58-8bb9-4a6b-a222-449d4af36b2f"
HiC_scaffold_1	RepeatMasker	Unknown	91226620	91227739	3817	+	.	ID="RND-1_FAMILY-87";Tend="997";Tstart="11";shortTE="F";uid="3b2b3f7c-f833-4590-ad3f-bb9f5c3eef83"
HiC_scaffold_1	RepeatMasker	LINE/I-Jockey	98225969	98226092	932	+	.	ID="RND-1_FAMILY-108";Tend="1643";Tstart="1289";shortTE="F";uid="579a00b4-d5f2-464e-afed-a66ff50621b6"
HiC_scaffold_1	RepeatMasker	DNA	36800803	36801223	2153	+	.	ID="TTAA3_AP";Tend="429";Tstart="1";shortTE="F";uid="aeb87afe-9e11-473a-b0bd-48f4711081fb"
HiC_scaffold_1	RepeatMasker	Unknown	26208973	26209215	717	+	.	ID="RND-5_FAMILY-3893";Tend="1146";Tstart="920";shortTE="F";uid="07923e3c-6ab7-4901-a1ff-0d67701643b2"
HiC_scaffold_1	RepeatMasker	DNA	35308692	35308869	545	+	.	ID="RND-5_FAMILY-227";Tend="1385";Tstart="1159";shortTE="F";uid="e591d2ff-9911-4e42-be2c-f1583c153a66"
HiC_scaffold_1	RepeatMasker	DNA/hAT-Ac	31330627	31330792	490	+	.	ID="RND-6_FAMILY-5382";Tend="6051";Tstart="5889";shortTE="F";uid="0da2200d-bc40-413c-9ac6-8031e884503c"
HiC_scaffold_1	RepeatMasker	DNA/hAT-hAT19	66872755	66873393	752	+	.	ID="RND-6_FAMILY-4031";Tend="1590";Tstart="1031";shortTE="F";uid="a4958b86-f61a-493f-bce5-56a0f6810707"
HiC_scaffold_1	RepeatMasker	Unknown	50165427	50165828	471	+	.	ID="RND-6_FAMILY-3237";Tend="1058";Tstart="656";shortTE="F";uid="8a2eb165-f3c5-4ef3-8de6-ed8885665523"
HiC_scaffold_1	RepeatMasker	RC/Helitron	49027316	49027796	1673	+	.	ID="RND-1_FAMILY-139";Tend="2013";Tstart="1559";shortTE="F";uid="fa5e7ae3-9a1c-4ab0-94db-d513c5b26ce9"
HiC_scaffold_1	RepeatMasker	DNA/Ginger	40778170	40778340	494	+	.	ID="RND-6_FAMILY-587";Tend="2296";Tstart="2152";shortTE="F";uid="e32b18de-0905-4ac3-a3d1-f8eb5e2bd782"
HiC_scaffold_1	RepeatMasker	DNA/Kolobok-E	5586557	5586745	445	+	.	ID="KOLOBOKE-3_AP";Tend="4254";Tstart="4070";shortTE="F";uid="41d05194-135b-4421-be1d-c41e5d0e8efd"
HiC_scaffold_1	RepeatMasker	RC/Helitron	70669029	70669192	477	+	.	ID="RND-5_FAMILY-1432";Tend="1170";Tstart="1014";shortTE="F";uid="eea739cc-1c03-4407-ba21-6cf246517aeb"
HiC_scaffold_1	RepeatMasker	DNA	28234685	28234892	400	+	.	ID="ttaa3c_ap";Tend="405";Tstart="212";shortTE="F";uid="4cbff56e-a517-4389-a8d8-d9b081be11a7"
HiC_scaffold_1	RepeatMasker	DNA	52282574	52282765	1064	+	.	ID="DNA8-22_AP";Tend="213";Tstart="1";shortTE="F";uid="3e1bb8a6-b10f-4402-8296-cf45b2b70d29"
HiC_scaffold_1	RepeatMasker	DNA/hAT-hAT19	69296118	69296355	465	+	.	ID="RND-6_FAMILY-22572";Tend="1791";Tstart="1567";shortTE="F";uid="b92e83b4-6415-452c-b63b-8e68169859b1"
HiC_scaffold_1	RepeatMasker	Unknown	40926361	40926679	498	+	.	ID="RND-6_FAMILY-3181";Tend="2335";Tstart="2048";shortTE="F";uid="a99c7c79-4bdf-40ca-bbae-23f6d84457b7"
HiC_scaffold_1	RepeatMasker	DNA/hAT-Tip100	17738526	17738948	2890	+	.	ID="RND-5_FAMILY-8345";Tend="1324";Tstart="917";shortTE="F";uid="7ce3bc21-e584-4f0f-a42b-214b4a2949fc"
HiC_scaffold_1	RepeatMasker	DNA	88524294	88525034	1987	+	.	ID="DNA4-1_AP";Tend="768";Tstart="8";shortTE="F";uid="d3720346-901b-4108-9d15-82772f967514"
HiC_scaffold_1	RepeatMasker	DNA/PiggyBac	98794278	98795116	1033	+	.	ID="ifp2";Tend="1795";Tstart="821";shortTE="F";uid="2c2059ea-3d4b-47bb-b533-a65070ef43d8"
HiC_scaffold_1	RepeatMasker	DNA/Maverick	8975236	8976198	5355	+	.	ID="RND-1_FAMILY-230";Tend="2447";Tstart="1495";shortTE="F";uid="3de3dbfd-4dff-4cb6-855d-f7ca0944f02f"
HiC_scaffold_1	RepeatMasker	RC/Helitron	97808597	97808811	572	+	.	ID="RND-5_FAMILY-1028";Tend="1382";Tstart="1167";shortTE="F";uid="5b44df26-0e7d-446d-b502-172c2c392f0e"
HiC_scaffold_1	RepeatMasker	DNA/hAT-Ac	36807282	36807423	444	+	.	ID="RND-6_FAMILY-4702";Tend="1661";Tstart="1493";shortTE="F";uid="b070d4de-d80e-43be-b455-28b1defdeef4"
HiC_scaffold_1	RepeatMasker	DNA/hAT-Charlie	21843768	21844460	4657	+	.	ID="RND-6_FAMILY-6574";TEgroup="ctg_1%7CRND-6_FAMILY-6574%7C1";Tend="1802";Tstart="949";shortTE="F";uid="3008dc65-c38a-4e2f-b734-5b4419e39212"
HiC_scaffold_1	RepeatMasker	DNA	68676174	68676306	504	+	.	ID="RND-6_FAMILY-8000";Tend="2949";Tstart="2831";shortTE="F";uid="56059553-2097-4d35-b8c7-f239fdaf55de"
HiC_scaffold_1	RepeatMasker	RC/Helitron	45820678	45821989	1698	+	.	ID="RND-5_FAMILY-254";TEgroup="ctg_1%7CRND-5_FAMILY-254%7C3";Tend="2346";Tstart="706";shortTE="F";uid="5fa47fc5-4dce-492d-bf1e-68391489582a"
HiC_scaffold_1	RepeatMasker	DNA/Ginger-1	47601882	47602016	426	+	.	ID="RND-1_FAMILY-124";Tend="337";Tstart="203";shortTE="F";uid="00de01d8-315d-4629-a520-1dab1b0b0c9b"
HiC_scaffold_1	RepeatMasker	DNA/Ginger	56368794	56368987	424	+	.	ID="RND-6_FAMILY-587";Tend="814";Tstart="616";shortTE="F";uid="bea0f618-51a3-47d3-b979-f0d8e92cc2db"
HiC_scaffold_1	RepeatMasker	LTR/Gypsy	50493533	50496708	7281	+	.	ID="RND-5_FAMILY-6596";Tend="4690";Tstart="1476";shortTE="F";uid="f41d2bfe-42c8-4112-8a57-8c4572f6133d"
HiC_scaffold_1	RepeatMasker	Retroposon?	56936029	56936251	1030	+	.	ID="RND-6_FAMILY-6896";Tend="824";Tstart="597";shortTE="F";uid="a12d1f58-4389-4e9b-b589-a18bdad77ab8"
HiC_scaffold_1	RepeatMasker	DNA	77218617	77219453	2790	+	.	ID="dna4-1_ap";Tend="1253";Tstart="1";shortTE="F";uid="f6a4d782-4a1f-4b9b-9f85-34c6c1fe6ab0"
HiC_scaffold_1	RepeatMasker	Unknown	71611281	71611398	530	+	.	ID="RND-6_FAMILY-596";Tend="1036";Tstart="919";shortTE="F";uid="a4760129-4389-4bdf-b325-b9e597a70040"
HiC_scaffold_1	RepeatMasker	Retroposon?	29144285	29144531	754	+	.	ID="SINE2-1_AP";Tend="1227";Tstart="978";shortTE="F";uid="f15eb521-1c62-4c36-882a-6d7ef8aac6ee"
HiC_scaffold_1	RepeatMasker	Unknown	82183751	82184945	5525	+	.	ID="RND-5_FAMILY-6754";Tend="1636";Tstart="504";shortTE="F";uid="e96a37f9-5ef5-456b-9a5e-1ec870598971"
HiC_scaffold_1	RepeatMasker	DNA/hAT-Ac	46275278	46275821	3192	+	.	ID="RND-5_FAMILY-7213";Tend="1476";Tstart="948";shortTE="F";uid="5d225321-f2ea-453b-8f4c-6fa4a42aba49"
HiC_scaffold_1	RepeatMasker	DNA/PIF-Harbinger	7936410	7936844	447	+	.	ID="rnd-6_family-19982";Tend="359";Tstart="104";shortTE="F";uid="37f3782f-908d-46ca-83c1-e85b1c708095"
HiC_scaffold_1	RepeatMasker	DNA/Kolobok-T2	12775130	12775467	1277	+	.	ID="KOLOBOK-2_AP";Tend="391";Tstart="1";shortTE="F";uid="f62e08f7-a638-40dd-b382-c1a98922900b"
HiC_scaffold_1	RepeatMasker	DNA/TcMar-m44	6483854	6485039	1247	+	.	ID="MARINER-3_AP";Tend="1929";Tstart="737";shortTE="F";uid="a5b5eb1c-c591-41b6-807f-644a5696ca38"
HiC_scaffold_1	RepeatMasker	DNA/Ginger	21707089	21707206	431	+	.	ID="RND-6_FAMILY-587";Tend="2300";Tstart="2180";shortTE="F";uid="c053fe24-9dd4-4fa9-86ec-9150498d3a2b"
HiC_scaffold_1	RepeatMasker	Unknown	44961238	44961516	1542	+	.	ID="RND-1_FAMILY-10";Tend="1293";Tstart="983";shortTE="F";uid="301ec968-c209-437f-b7eb-fbea0cbfe47f"
HiC_scaffold_1	RepeatMasker	DNA/MULE-MuDR	546737	547025	462	+	.	ID="RND-6_FAMILY-10727";Tend="1603";Tstart="1318";shortTE="F";uid="d5e3ffd8-65f2-433e-8ea6-a3d18000e731"
HiC_scaffold_1	RepeatMasker	DNA/hAT-Tip100	71190492	71190890	554	+	.	ID="RND-6_FAMILY-11441";TEgroup="ctg_1%7CRND-6_FAMILY-11441%7C1";Tend="1312";Tstart="1001";shortTE="F";uid="0be0ad9f-b8e6-4c76-81a7-6fd79c724587"
HiC_scaffold_1	RepeatMasker	LTR/Gypsy	74827184	74830783	8738	+	.	ID="RND-6_FAMILY-5269";TEgroup="ctg_1%7CRND-6_FAMILY-5269%7C2";Tend="5288";Tstart="797";shortTE="F";uid="4c971c1e-86c3-4e3a-89ed-48b5284aeb7c"
HiC_scaffold_1	RepeatMasker	Unknown	52709948	52710174	415	+	.	ID="RND-5_FAMILY-7532";Tend="1100";Tstart="877";shortTE="F";uid="4d806454-2206-41fb-810e-2c6042b6cc35"
HiC_scaffold_1	RepeatMasker	DNA/hAT-hAT19	41571724	41571892	856	+	.	ID="RND-5_FAMILY-9639";Tend="1789";Tstart="1632";shortTE="F";uid="cd10dba4-b312-4be5-b3c3-5cc9192608f9"
HiC_scaffold_1	RepeatMasker	Unknown	13423762	13423991	608	+	.	ID="RND-6_FAMILY-1304";Tend="1877";Tstart="1673";shortTE="F";uid="dadbd1ae-ad22-4cc1-a87b-768ae94898fe"
HiC_scaffold_1	RepeatMasker	RC/Helitron	97806329	97806768	859	+	.	ID="HELITRON-1_PBA";Tend="1460";Tstart="1019";shortTE="F";uid="4374a971-4d6f-4d95-831b-dd8974171c2e"
HiC_scaffold_1	RepeatMasker	DNA/Kolobok-E	62972786	62973152	446	+	.	ID="RND-3_FAMILY-163";Tend="4544";Tstart="4156";shortTE="F";uid="b32980bc-cc4d-4dcf-bfe6-3515d3a1dad9"
HiC_scaffold_1	RepeatMasker	DNA	27112955	27113202	1053	+	.	ID="TTAAC_AP";Tend="278";Tstart="1";shortTE="F";uid="52bcc8ff-ba81-4bd9-b8c0-7f9ec1b81fb3"
HiC_scaffold_1	RepeatMasker	Unknown	12587482	12589536	17222	+	.	ID="RND-5_FAMILY-2596";Tend="2774";Tstart="750";shortTE="F";uid="38433fa8-30e0-4b7e-a7c9-6a2db13a4973"
HiC_scaffold_1	RepeatMasker	LINE/L2	46240054	46240174	428	+	.	ID="RND-6_FAMILY-16464";Tend="2524";Tstart="2403";shortTE="F";uid="a976e258-0cee-497e-9540-81c7f56c4f7f"
HiC_scaffold_1	RepeatMasker	LTR/Pao	68916265	68916489	1845	+	.	ID="RND-6_FAMILY-487";Tend="448";Tstart="232";shortTE="F";uid="72d3e5c8-1aea-43bc-8862-6f5536edc29a"
HiC_scaffold_1	RepeatMasker	DNA/hAT	65701081	65701292	448	+	.	ID="RND-6_FAMILY-615";Tend="1087";Tstart="883";shortTE="F";uid="932d0251-ddfe-431a-bdeb-b73f07f3e380"
HiC_scaffold_1	RepeatMasker	Retroposon?	60277763	60278007	424	+	.	ID="RND-6_FAMILY-589";Tend="738";Tstart="497";shortTE="F";uid="05ada539-ceaa-4898-a070-ac6c15fdbd51"
HiC_scaffold_1	RepeatMasker	LTR/Gypsy	76032742	76034254	947	+	.	ID="GYPSY-2_TCA-I";Tend="3081";Tstart="1581";shortTE="F";uid="b18c897a-8685-4cdf-b091-93c39824dd73"
HiC_scaffold_1	RepeatMasker	DNA	7241974	7242079	609	+	.	ID="TTAA2_AP";Tend="427";Tstart="325";shortTE="F";uid="d28d07ce-87f3-4cd2-b601-df6f82d14677"
HiC_scaffold_1	RepeatMasker	DNA	73367255	73367491	1106	+	.	ID="RND-6_FAMILY-7754";Tend="864";Tstart="646";shortTE="F";uid="8753df17-b9d9-4153-8c3a-23008c653609"
HiC_scaffold_1	RepeatMasker	RC/Helitron	96788469	96788685	1549	+	.	ID="RND-5_FAMILY-254";Tend="2529";Tstart="2315";shortTE="F";uid="f672ba2c-8bac-4aeb-bdf1-2d1ba401056a"
HiC_scaffold_1	RepeatMasker	DNA/MULE-MuDR	33015593	33016175	911	+	.	ID="RND-5_FAMILY-1765";Tend="1334";Tstart="751";shortTE="F";uid="dd133abc-59f0-4b45-9c38-4fb81671e421"
HiC_scaffold_1	RepeatMasker	Unknown	72252672	72253458	1934	+	.	ID="RND-6_FAMILY-16769";Tend="1116";Tstart="330";shortTE="F";uid="cfc5394c-1a18-477d-8c33-8d7a9db3ad0c"
HiC_scaffold_1	RepeatMasker	DNA/hAT-Tip100	67601343	67601876	2723	+	.	ID="RND-6_FAMILY-32294";Tend="1486";Tstart="950";shortTE="F";uid="b3403fd7-0849-4625-b758-2bb8a2580e97"
HiC_scaffold_1	RepeatMasker	DNA	92874678	92874965	518	+	.	ID="DNAX-2_AP";Tend="288";Tstart="7";shortTE="F";uid="5addc857-cf57-44d3-aeb4-cabe7fc51292"
HiC_scaffold_1	RepeatMasker	DNA/hAT-Tip100	12776964	12777863	1095	+	.	ID="HAT-3_AP";Tend="2320";Tstart="1424";shortTE="F";uid="5ac0c773-967e-423c-89c0-977498438b9b"
HiC_scaffold_1	RepeatMasker	LINE/I	55840898	55841132	992	+	.	ID="RND-4_FAMILY-1576";Tend="1551";Tstart="1313";shortTE="F";uid="9e4ae08a-9928-43a4-88b5-00eb07d8eb75"
HiC_scaffold_1	RepeatMasker	LTR/Gypsy	33540737	33541656	1520	+	.	ID="GYPSY-7_LH-I";Tend="2942";Tstart="2021";shortTE="F";uid="eb741d2b-8d0a-4890-9a53-b921f60320e0"
HiC_scaffold_1	RepeatMasker	Retroposon?	11733990	11734272	710	+	.	ID="RND-6_FAMILY-2026";Tend="1245";Tstart="971";shortTE="F";uid="423e035d-60c2-4feb-a08f-cac4dc17e5e6"
HiC_scaffold_1	RepeatMasker	LINE/I	24831732	24831901	757	+	.	ID="RND-4_FAMILY-1576";Tend="1516";Tstart="1344";shortTE="F";uid="21451172-8dd5-41f1-8333-9b6f18904fa9"
HiC_scaffold_1	RepeatMasker	DNA/hAT-hAT19	40993253	40993726	1110	+	.	ID="rnd-6_family-10153";Tend="1189";Tstart="876";shortTE="F";uid="2d4bea2c-0bcd-4707-bb65-2fa05a9bae05"
HiC_scaffold_1	RepeatMasker	DNA	36999480	36999790	449	+	.	ID="RND-6_FAMILY-7996";Tend="4549";Tstart="4235";shortTE="F";uid="8ead281f-88e5-444f-a0ad-b754bd7c31ab"
HiC_scaffold_1	RepeatMasker	DNA/PIF-Harbinger	33510338	33513097	21393	+	.	ID="RND-6_FAMILY-2974";Tend="3193";Tstart="594";shortTE="F";uid="45c1a7e7-623f-4320-819d-8897dfe5761e"
HiC_scaffold_1	RepeatMasker	DNA	90549286	90549696	1176	+	.	ID="RND-6_FAMILY-1285";Tend="1530";Tstart="1111";shortTE="F";uid="cf22ee61-2212-4379-9e1d-540943acaba1"
HiC_scaffold_1	RepeatMasker	DNA/MULE-MuDR	80602579	80603328	5176	+	.	ID="RND-6_FAMILY-9011";Tend="1346";Tstart="600";shortTE="F";uid="e906c185-e2ed-4974-8409-838f8fcac461"
HiC_scaffold_1	RepeatMasker	DNA	69535981	69536505	741	+	.	ID="RND-6_FAMILY-16203";Tend="1433";Tstart="934";shortTE="F";uid="12af821f-3473-49ca-a588-a762fc0b78b3"
HiC_scaffold_1	RepeatMasker	DNA/Kolobok-E	87216904	87217180	659	+	.	ID="RND-6_FAMILY-17671";Tend="1896";Tstart="1634";shortTE="F";uid="cbf71057-0070-4159-86fb-90d94e686a74"
HiC_scaffold_1	RepeatMasker	DNA/hAT	29393129	29393322	536	+	.	ID="DNA8-105_AP";Tend="650";Tstart="465";shortTE="F";uid="5923ba4e-caae-4559-92b2-b9668593abdd"
HiC_scaffold_1	RepeatMasker	DNA/hAT-hATm	18055937	18056074	445	+	.	ID="HAT-7_AP";Tend="2608";Tstart="2471";shortTE="F";uid="de53f502-a3db-4c22-9cf3-552aff187c5e"
HiC_scaffold_1	RepeatMasker	Unknown	11498355	11498457	422	+	.	ID="RND-6_FAMILY-1360";Tend="4346";Tstart="4244";shortTE="F";uid="aa6b9c3d-a8bd-4c5b-8b9e-b1897d57e925"
HiC_scaffold_1	RepeatMasker	DNA/hAT-Tip100	2443612	2443947	531	+	.	ID="RND-5_FAMILY-4235";Tend="1990";Tstart="1658";shortTE="F";uid="5cf71355-70ff-4e07-8998-a15e7f5bb96b"
HiC_scaffold_1	RepeatMasker	LTR/Gypsy	33247100	33250131	9475	+	.	ID="RND-5_FAMILY-21";TEgroup="ctg_1%7CRND-5_FAMILY-21%7C1";Tend="3686";Tstart="245";shortTE="F";uid="8ae33ee3-ab17-4c46-927b-952f2a13f6b8"
HiC_scaffold_1	RepeatMasker	Unknown	43718797	43719082	2502	+	.	ID="RND-6_FAMILY-1351";Tend="1692";Tstart="1407";shortTE="F";uid="51ffc81b-e24c-4fc7-860b-c17b1d382f2f"
HiC_scaffold_1	RepeatMasker	DNA/Maverick	879047	879794	6058	+	.	ID="RND-1_FAMILY-282";Tend="3410";Tstart="2673";shortTE="F";uid="1502c8eb-6aea-46c0-9b87-fa359117016f"
HiC_scaffold_1	RepeatMasker	DNA/hAT-Ac	35483150	35483253	415	+	.	ID="RND-6_FAMILY-965";Tend="1411";Tstart="1299";shortTE="F";uid="bf94637c-fa85-4dfb-a42e-1654ab8dc75e"
HiC_scaffold_1	RepeatMasker	DNA/Ginger	64008977	64009167	452	+	.	ID="RND-6_FAMILY-587";Tend="2292";Tstart="2118";shortTE="F";uid="7e6cb2ee-3f04-4166-9e92-8d1c606a08df"
HiC_scaffold_1	RepeatMasker	Retroposon?	30146192	30146638	899	+	.	ID="RND-6_FAMILY-6896";Tend="1469";Tstart="1037";shortTE="F";uid="a9f024c2-2409-46ab-b049-e7e3e4816c78"
HiC_scaffold_1	RepeatMasker	DNA/MULE-MuDR	91918281	91918562	2495	+	.	ID="RND-6_FAMILY-3503";Tend="1000";Tstart="719";shortTE="F";uid="014861a0-3eeb-4673-9501-f32f2814ef22"
HiC_scaffold_1	RepeatMasker	LTR/Pao	14908968	14909903	3604	+	.	ID="RND-6_FAMILY-1226";Tend="1942";Tstart="1030";shortTE="F";uid="62a803d4-1dce-4855-a9d5-133b20e9628b"
HiC_scaffold_1	RepeatMasker	DNA/Ginger-2	50065657	50065787	430	+	.	ID="GINGER2-N1_AP";Tend="131";Tstart="1";shortTE="F";uid="4d939e79-d91f-497a-a6db-bc3a97a710e3"
HiC_scaffold_1	RepeatMasker	DNA/Sola-1	96818621	96819977	2070	+	.	ID="SOLA1-2_AP";Tend="3644";Tstart="2284";shortTE="F";uid="081cd57d-53e1-49d0-830f-3502630a8303"
HiC_scaffold_1	RepeatMasker	DNA/Kolobok-E	95427145	95427412	741	+	.	ID="KOLOBOKE-4_AP";Tend="2767";Tstart="2520";shortTE="F";uid="f46ae98f-a94c-44bc-b543-6fcccc6f1ae5"
HiC_scaffold_1	RepeatMasker	Unknown	65242412	65242646	485	+	.	ID="RND-6_FAMILY-5524";Tend="1333";Tstart="1126";shortTE="F";uid="29156800-37a8-4858-8def-65e77b319199"
HiC_scaffold_1	RepeatMasker	Unknown	83413958	83414134	1461	+	.	ID="RND-6_FAMILY-2081";Tend="1134";Tstart="958";shortTE="F";uid="50bd2fb8-41f5-4de2-9566-6b7ecfa7c5c3"
HiC_scaffold_1	RepeatMasker	Retroposon?	41013707	41014746	1294	+	.	ID="SINE2-1_AP";Tend="1222";Tstart="216";shortTE="F";uid="be4883d3-68d8-441a-b147-e76b2ac7a3fe"
HiC_scaffold_1	RepeatMasker	DNA/hAT-hATm	42835257	42836996	1919	+	.	ID="HAT-4_AP";TEgroup="ctg_1%7CHAT-4_AP%7C1";Tend="2947";Tstart="669";shortTE="F";uid="5735167b-d557-45aa-9e77-79623d621d26"
HiC_scaffold_1	RepeatMasker	DNA/Maverick	6210315	6210956	4318	+	.	ID="RND-1_FAMILY-230";Tend="2138";Tstart="1497";shortTE="F";uid="f5a3fcfc-5bd6-4680-8e2a-bee2858ef5be"
HiC_scaffold_1	RepeatMasker	LINE/I-Jockey	42384555	42385642	842	+	.	ID="RND-1_FAMILY-108";Tend="1947";Tstart="828";shortTE="F";uid="eb14f8be-d180-4291-8cb1-815dea824684"
HiC_scaffold_1	RepeatMasker	DNA/hAT-hAT19	22796925	22797063	435	+	.	ID="DNA8-73_AP";Tend="139";Tstart="1";shortTE="F";uid="47ee28ac-5074-4aa3-888f-bbf597fd98a8"
HiC_scaffold_1	RepeatMasker	DNA/hAT-Ac	19907525	19907728	456	+	.	ID="RND-6_FAMILY-965";Tend="1500";Tstart="1300";shortTE="F";uid="8d8c83da-f908-4d99-98cf-c1ce945916a9"
HiC_scaffold_1	RepeatMasker	LTR/Pao	72052477	72053088	1661	+	.	ID="RND-6_FAMILY-1226";Tend="1852";Tstart="1274";shortTE="F";uid="6476e72f-157e-42a3-8663-b38c3adb84a9"
HiC_scaffold_1	RepeatMasker	DNA/MULE-NOF	92820999	92822032	7192	+	.	ID="RND-6_FAMILY-43536";Tend="1913";Tstart="771";shortTE="F";uid="bd66b286-fe90-4f84-b6b4-3dc8f0335338"
HiC_scaffold_1	RepeatMasker	LINE/CR1	66602107	66602600	3548	+	.	ID="RND-6_FAMILY-12453";Tend="1362";Tstart="862";shortTE="F";uid="3a257661-5306-4ddc-b4f7-f46ecb3b65e8"
HiC_scaffold_1	RepeatMasker	DNA/PIF-Spy	2812350	2812458	447	+	.	ID="ISL2EU-3N1_CFL";Tend="364";Tstart="256";shortTE="F";uid="fa517dae-31e0-40c6-9230-926f8ead18ad"
HiC_scaffold_1	RepeatMasker	DNA	23496555	23496658	680	+	.	ID="ttaac_ap";Tend="225";Tstart="123";shortTE="F";uid="517e386d-c4af-4a62-bdea-5c89b09e17c3"
HiC_scaffold_1	RepeatMasker	DNA/hAT-Tip100	47530320	47530609	1131	+	.	ID="rnd-6_family-1176";Tend="1696";Tstart="1280";shortTE="F";uid="ee68c112-592c-4fe3-96ec-eaf61cffd423"
HiC_scaffold_1	RepeatMasker	DNA/Ginger-1	80473389	80473753	483	+	.	ID="RND-1_FAMILY-255";Tend="428";Tstart="65";shortTE="F";uid="c3619ffe-6f0e-4065-a7a4-404f60dd7b4f"
HiC_scaffold_1	RepeatMasker	LINE/L1	9028237	9028488	459	+	.	ID="RND-6_FAMILY-5108";Tend="1853";Tstart="1598";shortTE="F";uid="27ff7794-3831-430f-9af7-6c01627066b6"
HiC_scaffold_1	RepeatMasker	Unknown	26655026	26655194	519	+	.	ID="RND-1_FAMILY-258";Tend="1244";Tstart="1081";shortTE="F";uid="beb227ac-8f65-4fbc-b175-e894aa4bf31f"
HiC_scaffold_1	RepeatMasker	DNA/MULE-MuDR	61698913	61699911	974	+	.	ID="mudr7x_ap";Tend="1783";Tstart="714";shortTE="F";uid="a9b306e9-ee4e-4f8f-8c07-be6cf11cd19b"
HiC_scaffold_1	RepeatMasker	Unknown	1017226	1018278	1230	+	.	ID="RND-6_FAMILY-841";Tend="1981";Tstart="904";shortTE="F";uid="62c5795f-8f2c-4fe9-b579-8f08b8f37ef5"
HiC_scaffold_1	RepeatMasker	DNA	98123931	98124129	538	+	.	ID="rnd-6_family-7754";Tend="2081";Tstart="1686";shortTE="F";uid="ce735a88-50ae-48af-b48f-f86cf227be9b"
HiC_scaffold_1	RepeatMasker	Retroposon?	95363814	95364929	1435	+	.	ID="SINE2-1_AP";TEgroup="ctg_1%7CSINE2-1_AP%7C138";Tend="1071";Tstart="92";shortTE="F";uid="c82664de-dbd4-451c-a2a8-cec26787c826"
HiC_scaffold_1	RepeatMasker	DNA/P	53414484	53415443	821	+	.	ID="p-3_ap";Tend="3386";Tstart="2570";shortTE="F";uid="e9f8c3f5-07b6-49b6-b425-1980adf0c1ab"
HiC_scaffold_1	RepeatMasker	Retroposon?	50836462	50836589	556	+	.	ID="RND-6_FAMILY-6896";Tend="1233";Tstart="912";shortTE="F";uid="14815974-af86-4b92-ba33-7e600903e7ea"
HiC_scaffold_1	RepeatMasker	DNA/hAT-hAT19	30169324	30170083	4759	+	.	ID="RND-5_FAMILY-1935";Tend="1671";Tstart="940";shortTE="F";uid="2fb799ee-17ef-48ea-a14e-4779446d9c35"
HiC_scaffold_1	RepeatMasker	DNA/Ginger-2	45521723	45521917	504	+	.	ID="RND-6_FAMILY-6315";Tend="2022";Tstart="1841";shortTE="F";uid="e245bed7-521d-4ee3-b846-104125068104"
HiC_scaffold_1	RepeatMasker	LTR/Gypsy	8219250	8219595	754	+	.	ID="RND-1_FAMILY-89";Tend="1372";Tstart="1047";shortTE="F";uid="6c50eedf-eff6-414b-bf26-5f394686774e"
HiC_scaffold_1	RepeatMasker	Unknown	79250154	79250401	603	+	.	ID="RND-6_FAMILY-9904";Tend="1186";Tstart="966";shortTE="F";uid="72eef2b6-07e9-4763-81d4-67b31f1c35a8"
HiC_scaffold_1	RepeatMasker	Unknown	34531436	34531542	507	+	.	ID="RND-1_FAMILY-112";Tend="1446";Tstart="1345";shortTE="F";uid="3cc98790-78f0-4b7c-ae47-885631cf0beb"
HiC_scaffold_1	RepeatMasker	DNA	34209918	34210623	2836	+	.	ID="DNA4-2_AP";Tend="769";Tstart="2";shortTE="F";uid="df6dbcac-82cc-4789-a2bc-e4cd863f8a89"
HiC_scaffold_1	RepeatMasker	DNA/CMC-Transib	2600444	2600794	2619	+	.	ID="RND-6_FAMILY-3063";Tend="1418";Tstart="1062";shortTE="F";uid="48ef6fae-3e27-4703-85c5-9ab52a95a50d"
HiC_scaffold_1	RepeatMasker	DNA/hAT?	40319081	40319341	909	+	.	ID="RND-5_FAMILY-4908";Tend="1238";Tstart="962";shortTE="F";uid="962d72ef-5e64-4f4e-84d5-e0050850b033"
HiC_scaffold_1	RepeatMasker	DNA/hAT-hAT19	41047913	41048127	438	+	.	ID="RND-1_FAMILY-70";Tend="5051";Tstart="4828";shortTE="F";uid="932cb21f-83dc-42d1-b09b-d318a2a9bf9c"
HiC_scaffold_1	RepeatMasker	Unknown	22519714	22520239	2752	+	.	ID="RND-4_FAMILY-2270";Tend="1358";Tstart="839";shortTE="F";uid="a81ce803-3111-467c-a171-d4447cfece77"
HiC_scaffold_1	RepeatMasker	LINE/R1	73839057	73839252	517	+	.	ID="SART-9_API";Tend="3586";Tstart="3371";shortTE="F";uid="7e7de100-f3df-4831-a61c-33d5f78f9e4c"
HiC_scaffold_1	RepeatMasker	DNA	52678802	52679278	1376	+	.	ID="RND-5_FAMILY-227";Tend="1235";Tstart="752";shortTE="F";uid="e92c6741-d451-42e6-a99f-706797b3ecf1"
HiC_scaffold_1	RepeatMasker	LTR/Gypsy	87706698	87708352	13179	+	.	ID="RND-6_FAMILY-8793";Tend="1893";Tstart="167";shortTE="F";uid="377a7358-3c02-4e00-b14a-8e88b0ffcbac"
HiC_scaffold_1	RepeatMasker	DNA/hAT-hAT19	88342069	88342714	2407	+	.	ID="DNA8-78_AP";Tend="624";Tstart="1";shortTE="F";uid="c9897d0e-b9fa-464a-af0f-aceaee47fe5b"
HiC_scaffold_1	RepeatMasker	LTR/Pao	85182913	85183067	629	+	.	ID="RND-1_FAMILY-111";Tend="5328";Tstart="5172";shortTE="F";uid="d679e348-f06c-4263-8967-33bd8d05eaa6"
HiC_scaffold_1	RepeatMasker	DNA/hAT-Tip100	25752647	25753236	542	+	.	ID="RND-6_FAMILY-19";Tend="965";Tstart="449";shortTE="F";uid="940791a8-8597-4429-ba48-579c21acab82"
HiC_scaffold_1	RepeatMasker	DNA/Kolobok-E	72766038	72766316	1398	+	.	ID="RND-6_FAMILY-8455";Tend="2752";Tstart="2469";shortTE="F";uid="f624c1e6-e6fd-4e79-8151-8b5f71e2f200"
HiC_scaffold_1	RepeatMasker	LINE/RTE-BovB	36387771	36389240	3262	+	.	ID="RND-4_FAMILY-459";Tend="1837";Tstart="258";shortTE="F";uid="a70cd3d6-0a5b-4052-a5fa-8255d9949e0b"
HiC_scaffold_1	RepeatMasker	DNA/hAT-hAT19	284387	285160	1129	+	.	ID="RND-1_FAMILY-27";Tend="5375";Tstart="4545";shortTE="F";uid="b873fe1f-cfac-407a-8171-fc60b7deaae4"
HiC_scaffold_1	RepeatMasker	DNA/hAT-hAT19	33958071	33958355	1686	+	.	ID="RND-6_FAMILY-7163";Tend="1701";Tstart="1396";shortTE="F";uid="d957ba4e-f3f9-46be-a1d0-f0e0c6845250"
HiC_scaffold_1	RepeatMasker	LTR/Gypsy	32985423	32985629	538	+	.	ID="RND-6_FAMILY-13251";Tend="2799";Tstart="2592";shortTE="F";uid="acac9e1c-65cb-40ae-b0c7-c428e96b03b7"
HiC_scaffold_1	RepeatMasker	DNA/hAT-hAT19	91718812	91718956	499	+	.	ID="RND-5_FAMILY-830";Tend="1576";Tstart="1418";shortTE="F";uid="88ab9297-7015-4007-9d53-798d1ce701e0"
HiC_scaffold_1	RepeatMasker	DNA/Ginger	63386238	63386400	415	+	.	ID="RND-6_FAMILY-587";Tend="2247";Tstart="2096";shortTE="F";uid="006b0dd5-1b78-43e8-b814-8755813278e9"
HiC_scaffold_1	RepeatMasker	Retroposon?	34136075	34136269	449	+	.	ID="RND-5_FAMILY-14147";Tend="1008";Tstart="838";shortTE="F";uid="d0355105-f8f5-492a-8638-d8325e59b96d"
HiC_scaffold_1	RepeatMasker	LINE/I	77589057	77589464	3277	+	.	ID="RND-6_FAMILY-3673";Tend="1334";Tstart="930";shortTE="F";uid="e68b0e52-4dae-4c6f-9f9c-829a58dca8a4"
HiC_scaffold_1	RepeatMasker	DNA	95694887	95695098	502	+	.	ID="rnd-5_family-2423";Tend="2863";Tstart="2661";shortTE="F";uid="604310e8-4271-479a-8462-d3e2803df837"
HiC_scaffold_1	RepeatMasker	Retroposon?	99296493	99296750	543	+	.	ID="SINE2-1_AP";Tend="1463";Tstart="1199";shortTE="F";uid="bd218bd8-7b8b-4e46-b330-bf794bb9a2c0"
HiC_scaffold_1	RepeatMasker	Unknown	47588888	47589135	1610	+	.	ID="RND-5_FAMILY-7710";Tend="1418";Tstart="1165";shortTE="F";uid="06606c8a-948f-4d36-a4af-a4fdcd2a4973"
HiC_scaffold_1	RepeatMasker	DNA	94657487	94657726	463	+	.	ID="TTAA8_AP";TEgroup="ctg_1%7CTTAA8_AP%7C9";Tend="438";Tstart="270";shortTE="T";uid="90db4361-4ec0-4032-8dd0-96d38b3ad5b5"
HiC_scaffold_1	RepeatMasker	DNA/hAT-Tip100	56992410	56993221	6692	+	.	ID="RND-4_FAMILY-562";Tend="1766";Tstart="954";shortTE="F";uid="24e0a5c4-f5ee-4cd3-9dc0-413f7faeb4a1"
HiC_scaffold_1	RepeatMasker	DNA	89930490	89930712	985	+	.	ID="DNAX-10_AP";Tend="222";Tstart="14";shortTE="F";uid="e6cc7b12-e675-4b42-a116-d710a7df3df8"
HiC_scaffold_1	RepeatMasker	Unknown	98038086	98038436	654	+	.	ID="RND-6_FAMILY-15143";Tend="2467";Tstart="2175";shortTE="F";uid="888b377b-c1fe-4027-99ba-486730b6d36e"
HiC_scaffold_1	RepeatMasker	LINE/L2	33433327	33433922	936	+	.	ID="RND-6_FAMILY-3020";TEgroup="ctg_1%7CRND-6_FAMILY-3020%7C3";Tend="512";Tstart="89";shortTE="F";uid="a8a797d2-4700-4e94-9365-e02cca3ae51a"
HiC_scaffold_1	RepeatMasker	DNA/Kolobok-E	1406633	1407165	3699	+	.	ID="KOLOBOKE-2_AP";Tend="4203";Tstart="3672";shortTE="F";uid="84b11ee0-c167-4554-9dba-755d79559169"
HiC_scaffold_1	RepeatMasker	DNA/hAT	69121872	69122283	1107	+	.	ID="RND-5_FAMILY-1833";Tend="1600";Tstart="1216";shortTE="F";uid="0a86cf91-abca-4fd7-85f2-01be959b2581"
HiC_scaffold_1	RepeatMasker	RC/Helitron	67370551	67370790	1155	+	.	ID="RND-6_FAMILY-716";Tend="1658";Tstart="1412";shortTE="F";uid="5cb30472-f610-431b-9740-43fea8a9e0bf"
HiC_scaffold_1	RepeatMasker	DNA/hAT-hAT19	36712524	36713279	1171	+	.	ID="RND-1_FAMILY-27";Tend="5383";Tstart="4671";shortTE="F";uid="ec369280-6117-4a2b-85ca-d0e2466710c0"
HiC_scaffold_1	RepeatMasker	DNA	39899840	39899976	592	+	.	ID="DNA4-2_AP";Tend="387";Tstart="262";shortTE="F";uid="882578c0-8285-45df-bdb0-f15a3675cead"
HiC_scaffold_1	RepeatMasker	Unknown	25884232	25884370	691	+	.	ID="RND-5_FAMILY-1287";Tend="1421";Tstart="1283";shortTE="F";uid="80e07345-a408-4bb2-bd01-f76d12e9e22b"
HiC_scaffold_1	RepeatMasker	LINE/I	6246932	6247567	5461	+	.	ID="RND-6_FAMILY-6747";Tend="2392";Tstart="1762";shortTE="F";uid="dabc315a-6907-42cf-b635-e2e28c7c195c"
HiC_scaffold_1	RepeatMasker	DNA/TcMar-Fot1	72875798	72876407	591	+	.	ID="MARINER-22_RPR";Tend="1516";Tstart="909";shortTE="F";uid="af051293-ace3-4f63-b7ab-2a9fd031cbc9"
HiC_scaffold_1	RepeatMasker	DNA/TcMar-Tc1	41720620	41720894	992	+	.	ID="RND-6_FAMILY-18692";Tend="1610";Tstart="1298";shortTE="F";uid="01525c6f-a93d-47c0-99fb-2853f2199dde"
HiC_scaffold_1	RepeatMasker	Retroposon?	67745960	67746269	538	+	.	ID="RND-6_FAMILY-10163";Tend="1230";Tstart="857";shortTE="F";uid="94face34-9b4d-4e66-8dc4-91908228cbe3"
HiC_scaffold_1	RepeatMasker	DNA/hAT	79826851	79827134	690	+	.	ID="RND-6_FAMILY-7261";TEgroup="ctg_1%7CRND-6_FAMILY-7261%7C1";Tend="1367";Tstart="633";shortTE="F";uid="c4fe91d4-6a07-4f64-bc11-bd17935e2392"
HiC_scaffold_1	RepeatMasker	DNA/hAT-hATm	15239121	15239574	473	+	.	ID="HAT-12_LSAL";Tend="1919";Tstart="1463";shortTE="F";uid="1a4d5c2f-100d-4c69-a97d-17c5963c3f4f"
HiC_scaffold_1	RepeatMasker	RC/Helitron	58740527	58740970	1492	+	.	ID="RND-5_FAMILY-1432";Tend="1483";Tstart="1049";shortTE="F";uid="6365e76d-27fb-47d1-bd3e-44d5f4d3d0dd"
HiC_scaffold_1	RepeatMasker	DNA	25203972	25204168	463	+	.	ID="TTAA2C_AP";Tend="423";Tstart="224";shortTE="F";uid="c4900b32-9fa2-4c1b-8617-ee4d39d5616f"
HiC_scaffold_1	RepeatMasker	DNA/Kolobok-E	75496784	75497223	1709	+	.	ID="RND-6_FAMILY-21617";Tend="1358";Tstart="908";shortTE="F";uid="5f35bf6b-8603-417d-aee1-de9971adf30f"
HiC_scaffold_1	RepeatMasker	DNA/Maverick	5856256	5857048	897	+	.	ID="POLINTON-4_RPR";Tend="4658";Tstart="3875";shortTE="F";uid="7577a44f-53c8-4b22-a485-72e8600bb0d8"
HiC_scaffold_1	RepeatMasker	Retroposon?	75156905	75157226	646	+	.	ID="SINE2-1_AP";Tend="968";Tstart="660";shortTE="F";uid="73911075-d515-4ce2-91ac-cc54be223cb4"
HiC_scaffold_1	RepeatMasker	Unknown	88234215	88234762	4383	+	.	ID="RND-6_FAMILY-1504";Tend="1519";Tstart="971";shortTE="F";uid="91e9533a-70ac-447f-be08-b3a29fe90a94"
HiC_scaffold_1	RepeatMasker	DNA/Kolobok-E	60938322	60938467	438	+	.	ID="RND-6_FAMILY-3991";Tend="803";Tstart="649";shortTE="F";uid="af5926b5-4b95-42e8-970c-97b53deea391"
HiC_scaffold_1	RepeatMasker	LTR/Gypsy	9632573	9632744	461	+	.	ID="RND-4_FAMILY-1191";Tend="2191";Tstart="2025";shortTE="F";uid="33c63fa4-def2-4f45-9f0f-f53987c940e1"
HiC_scaffold_1	RepeatMasker	Retroposon?	91096506	91096784	880	+	.	ID="RND-6_FAMILY-2026";Tend="1377";Tstart="1076";shortTE="F";uid="d8480768-7c3e-4622-b8d0-b0814d1ae340"
HiC_scaffold_1	RepeatMasker	DNA/MULE-MuDR	88573861	88574360	2797	+	.	ID="RND-6_FAMILY-1074";Tend="1320";Tstart="828";shortTE="F";uid="e1e4744f-de8b-4132-a723-348d0b273904"
HiC_scaffold_1	RepeatMasker	LTR/Pao	26662997	26663140	624	+	.	ID="RND-6_FAMILY-43325";Tend="1852";Tstart="1717";shortTE="F";uid="c72c5a2e-1072-4034-b809-89c6dfc791f9"
HiC_scaffold_1	RepeatMasker	Retroposon?	75890915	75892359	1077	+	.	ID="SINE2-1_AP";TEgroup="ctg_1%7CSINE2-1_AP%7C105";Tend="1530";Tstart="73";shortTE="F";uid="c22639d3-7fe4-4e47-8279-77d4c760fb93"
HiC_scaffold_1	RepeatMasker	DNA/P	87220556	87221110	1451	+	.	ID="P-4_AP";Tend="1129";Tstart="578";shortTE="F";uid="d58e0cdc-551e-4341-8bf2-6ec3d77cc1f8"
HiC_scaffold_1	RepeatMasker	DNA/MULE-MuDR	10062833	10062963	923	+	.	ID="RND-5_FAMILY-560";Tend="1186";Tstart="1056";shortTE="F";uid="b7452c0e-6223-4f60-8965-c09a0965d0c4"
HiC_scaffold_1	RepeatMasker	DNA/MULE-MuDR	35784323	35786652	19815	+	.	ID="RND-6_FAMILY-562";Tend="2837";Tstart="510";shortTE="F";uid="4e472b38-92b7-4009-ac66-0945dcc5e863"
HiC_scaffold_1	RepeatMasker	DNA/hAT-Charlie	76247113	76247584	643	+	.	ID="HAT-N1_AP";TEgroup="ctg_1%7CHAT-N1_AP%7C9";Tend="561";Tstart="27";shortTE="T";uid="76bd4201-508b-490e-97fa-1f2dbec17ba5"
HiC_scaffold_1	RepeatMasker	Retroposon?	18150383	18150749	854	+	.	ID="SINE2-1_AP";Tend="1447";Tstart="1052";shortTE="F";uid="facb282a-d062-4227-b5fc-cd7286cc5aa4"
HiC_scaffold_1	RepeatMasker	DNA	60979608	60979884	755	+	.	ID="TTAA4B_AP";Tend="430";Tstart="164";shortTE="F";uid="6381c00a-adde-4ac2-a91a-58743a8088f6"
HiC_scaffold_1	RepeatMasker	Retroposon?	48434453	48434753	595	+	.	ID="SINE2-1_AP";Tend="1462";Tstart="1182";shortTE="F";uid="2fa6bd36-32ab-47a1-ba06-83b9cdce8186"
HiC_scaffold_1	RepeatMasker	Unknown	56929653	56929882	1462	+	.	ID="RND-6_FAMILY-5239";Tend="1056";Tstart="834";shortTE="F";uid="28404a96-f03c-435e-83df-276658c80fb6"
HiC_scaffold_1	RepeatMasker	Unknown	81353097	81353325	1732	+	.	ID="RND-1_FAMILY-262";Tend="1178";Tstart="950";shortTE="F";uid="66d85024-6ddf-4550-9449-af79e0a3d8d4"
HiC_scaffold_1	RepeatMasker	DNA/P	36469635	36469753	964	+	.	ID="RND-6_FAMILY-10428";Tend="1064";Tstart="946";shortTE="F";uid="74ebfd11-b8d1-4ddb-b5e7-74b003b8ecf7"
HiC_scaffold_1	RepeatMasker	DNA/hAT-Charlie	70531536	70531908	1514	+	.	ID="HAT-N19_AP";Tend="349";Tstart="1";shortTE="F";uid="e35d91d7-6db1-44de-9c8a-b39682e62d27"
HiC_scaffold_1	RepeatMasker	Unknown	89030309	89030430	403	+	.	ID="RND-6_FAMILY-3556";Tend="949";Tstart="815";shortTE="F";uid="2aa7b5b2-75e2-4600-8e5e-88a47128f5f1"
HiC_scaffold_1	RepeatMasker	DNA/Kolobok-E	93937020	93937213	416	+	.	ID="KOLOBOKE-2_AP";Tend="1356";Tstart="1143";shortTE="F";uid="bf4f4471-8e47-4a2b-9f7c-2578ffeb8aa9"
HiC_scaffold_1	RepeatMasker	DNA/MULE-MuDR	52749132	52750389	1654	+	.	ID="MUDR11X_AP";TEgroup="ctg_1%7CMUDR11X_AP%7C3";Tend="1523";Tstart="35";shortTE="F";uid="1f1d625c-9a20-4cc7-b425-e4b08dd59d1f"
HiC_scaffold_1	RepeatMasker	DNA	56755800	56756074	1511	+	.	ID="ttaa3b_ap";Tend="436";Tstart="198";shortTE="F";uid="e062361b-bb83-46a5-8bd4-9dc535ee9f39"
HiC_scaffold_1	RepeatMasker	DNA	12751488	12752742	2337	+	.	ID="RND-6_FAMILY-3904";Tend="1753";Tstart="542";shortTE="F";uid="f9f1ed32-4f27-415a-859c-8ed54699cef6"
HiC_scaffold_1	RepeatMasker	DNA	51767681	51767950	1156	+	.	ID="ttaa3c_ap";TEgroup="ctg_1%7Cttaa3c_ap%7C1";Tend="425";Tstart="16";shortTE="F";uid="65f1a15d-9eb5-41b4-b640-a391aa1a5e67"
HiC_scaffold_1	RepeatMasker	Retroposon?	74337473	74339141	4540	+	.	ID="SINE2-1_AP";Tend="1911";Tstart="1";shortTE="F";uid="20d95aef-b692-41c1-baf0-3063a281aa4b"
HiC_scaffold_1	RepeatMasker	DNA/Kolobok-E	71136684	71137185	1426	+	.	ID="koloboke-3_ap";Tend="2177";Tstart="1723";shortTE="F";uid="755634fd-35a0-404f-9eff-42b83c5b6250"
HiC_scaffold_1	RepeatMasker	RC/Helitron	71253056	71253577	3330	+	.	ID="RND-1_FAMILY-139";Tend="1354";Tstart="866";shortTE="F";uid="8c701159-586d-46aa-8afd-51e398a4d812"
HiC_scaffold_1	RepeatMasker	DNA/hAT-hAT19	76854971	76855530	3175	+	.	ID="RND-5_FAMILY-830";Tend="1587";Tstart="964";shortTE="F";uid="b91c4243-375d-49e1-ba98-bb23f7973d8e"
HiC_scaffold_1	RepeatMasker	DNA/hAT-hAT19	32019272	32019437	507	+	.	ID="DNA8-64B_AP";Tend="182";Tstart="1";shortTE="F";uid="5deb56d0-a42b-42cf-bc52-69f2dbdf59aa"
HiC_scaffold_1	RepeatMasker	LINE/CR1	11258221	11259139	1983	+	.	ID="RND-6_FAMILY-13349";Tend="1737";Tstart="826";shortTE="F";uid="6b075ba0-efe6-4662-b4b7-f79e0e0704b4"
HiC_scaffold_1	RepeatMasker	DNA	74801338	74802164	1179	+	.	ID="DNA4-2_AP";Tend="769";Tstart="52";shortTE="F";uid="9c270a14-977c-4de0-8f41-fdd1cd528779"
HiC_scaffold_1	RepeatMasker	DNA/Kolobok-T2?	42767799	42767910	487	+	.	ID="KOLOBOK-N1_AEC";Tend="7489";Tstart="7368";shortTE="F";uid="2dd764be-190a-4814-8a5d-27321f3b5953"
HiC_scaffold_1	RepeatMasker	DNA/hAT-Tip100	18011993	18012299	785	+	.	ID="RND-6_FAMILY-2316";Tend="481";Tstart="207";shortTE="F";uid="7be47ede-76cf-443e-bd67-a5f8366e8961"
HiC_scaffold_1	RepeatMasker	DNA/MULE-MuDR	11103621	11103868	1106	+	.	ID="RND-6_FAMILY-8054";Tend="624";Tstart="330";shortTE="F";uid="a9753026-8ae7-40f1-8d6c-4a23504b6397"
HiC_scaffold_1	RepeatMasker	DNA/MULE-NOF	96732910	96733470	808	+	.	ID="rnd-6_family-1420";Tend="1944";Tstart="1309";shortTE="F";uid="d08bc0aa-f23e-4582-bbbf-16190cb8e4a8"
HiC_scaffold_1	RepeatMasker	Retroposon?	12730447	12730761	490	+	.	ID="RND-6_FAMILY-6896";TEgroup="ctg_1%7CRND-6_FAMILY-6896%7C2";Tend="1889";Tstart="934";shortTE="F";uid="f16399f3-68fc-4bb8-9b76-db5b625fa4d1"
HiC_scaffold_1	RepeatMasker	DNA/hAT-hAT19	89636136	89636263	524	+	.	ID="RND-5_FAMILY-533";Tend="1517";Tstart="1396";shortTE="F";uid="7546a797-766a-4f20-8b62-9190392f942c"
HiC_scaffold_1	RepeatMasker	DNA/MULE-MuDR	55776850	55777025	471	+	.	ID="RND-6_FAMILY-5272";Tend="1386";Tstart="1203";shortTE="F";uid="616ec6af-1aab-4a09-8224-01576c0c6a6b"
HiC_scaffold_1	RepeatMasker	Retroposon?	56737402	56737620	430	+	.	ID="RND-1_FAMILY-39";Tend="2213";Tstart="2015";shortTE="F";uid="8f970f62-917c-47bb-81e5-8bf3b8cb2ed5"
HiC_scaffold_1	RepeatMasker	DNA/hAT	73498093	73498326	612	+	.	ID="RND-6_FAMILY-6649";Tend="1501";Tstart="1247";shortTE="F";uid="9f91a543-89e2-4155-845a-1b897bc66d17"
HiC_scaffold_1	RepeatMasker	DNA/Sola	21414500	21415125	471	+	.	ID="SOLA1-4_AP";Tend="1767";Tstart="1132";shortTE="F";uid="f010e98f-7468-4091-8536-fe8190389b3d"
HiC_scaffold_1	RepeatMasker	DNA	88217748	88217929	1029	+	.	ID="ttaa3b_ap";Tend="225";Tstart="44";shortTE="F";uid="77e01920-c251-4872-8855-8a00199b833e"
HiC_scaffold_1	RepeatMasker	Retroposon?	92149162	92149302	447	+	.	ID="SINE2-1_AP";Tend="1397";Tstart="1230";shortTE="F";uid="c31f3b27-b142-4985-9c82-78eb5e45aced"
HiC_scaffold_1	RepeatMasker	DNA	97212139	97212268	674	+	.	ID="dna4-1_ap";Tend="151";Tstart="16";shortTE="F";uid="b44cbb17-d2b0-4ca7-966d-1a1e59219251"
HiC_scaffold_1	RepeatMasker	Unknown	92045411	92045880	3102	+	.	ID="RND-6_FAMILY-1511";Tend="1370";Tstart="949";shortTE="F";uid="5de74325-74ca-4310-a225-de6d92924453"
HiC_scaffold_1	RepeatMasker	LINE/Penelope	97160639	97160953	456	+	.	ID="RND-6_FAMILY-32250";Tend="1081";Tstart="721";shortTE="F";uid="9ab6f1a0-0028-4011-8cf8-f425f7553ed3"
HiC_scaffold_1	RepeatMasker	DNA/Kolobok-E	30343075	30344298	10351	+	.	ID="RND-6_FAMILY-13424";Tend="1933";Tstart="717";shortTE="F";uid="8457bb4d-3b39-46e3-b0a6-30c37984f8f0"
HiC_scaffold_1	RepeatMasker	LINE/Penelope	2946107	2946757	1049	+	.	ID="RND-6_FAMILY-5741";Tend="2127";Tstart="1477";shortTE="F";uid="b2d4e561-094c-4e8a-a6d9-7a0f9341683f"
HiC_scaffold_1	RepeatMasker	DNA	65536845	65537068	1214	+	.	ID="DNA-TTAA-1_AP";Tend="234";Tstart="3";shortTE="F";uid="ba25f4ed-7709-4229-b586-46b59f0afd70"
HiC_scaffold_1	RepeatMasker	DNA/Kolobok-E	61777180	61777523	1888	+	.	ID="KOLOBOKE-2_AP";Tend="2215";Tstart="1851";shortTE="F";uid="17f81c32-d2f7-4aa1-b14b-8c71307f0c1b"
HiC_scaffold_1	RepeatMasker	DNA	49789385	49789771	1068	+	.	ID="TTAA4B_AP";Tend="430";Tstart="37";shortTE="F";uid="93146dc7-b9bd-4271-8a35-14f94b57a62c"
HiC_scaffold_1	RepeatMasker	DNA/PIF-Harbinger	94371811	94372307	1281	+	.	ID="RND-6_FAMILY-14629";Tend="2257";Tstart="1764";shortTE="F";uid="19d4d45a-1195-4ea6-8981-2bbc7f97d3dc"
HiC_scaffold_1	RepeatMasker	LTR/Gypsy	94842142	94843966	10364	+	.	ID="RND-5_FAMILY-1610";Tend="2832";Tstart="1114";shortTE="F";uid="f1800565-44bd-4a4b-b503-a3dd3e261881"
HiC_scaffold_1	RepeatMasker	DNA/Kolobok-E	55176671	55176843	448	+	.	ID="KOLOBOKE-2_AP";Tend="2092";Tstart="1914";shortTE="F";uid="7609f555-5441-42d3-8353-a41e8151e1f6"
HiC_scaffold_1	RepeatMasker	DNA/Maverick	7436980	7439551	16651	+	.	ID="RND-1_FAMILY-209";Tend="6450";Tstart="3860";shortTE="F";uid="bd09ba64-a27a-4952-a8ea-a31d3d42b95c"
HiC_scaffold_1	RepeatMasker	DNA/MULE-MuDR	75647143	75647657	697	+	.	ID="RND-6_FAMILY-8817";Tend="2143";Tstart="1597";shortTE="F";uid="e23dca38-5f61-45f6-977b-168c188e109c"
HiC_scaffold_1	RepeatMasker	DNA/hAT	31122961	31123087	417	+	.	ID="DNA8-38_AP";Tend="486";Tstart="369";shortTE="F";uid="395fc918-9917-4e7a-9c1f-63bd64126081"
HiC_scaffold_1	RepeatMasker	DNA/hAT-hAT19	56947640	56948028	2620	+	.	ID="RND-6_FAMILY-4594";Tend="1649";Tstart="1294";shortTE="F";uid="639eea72-e88b-42fc-857b-dff5675d22fa"
HiC_scaffold_1	RepeatMasker	DNA/MULE-NOF	10658264	10658828	769	+	.	ID="rehavkus1_ap";Tend="4933";Tstart="4513";shortTE="F";uid="ee57a277-aa4d-48e8-8515-1945bf3bd1dd"
HiC_scaffold_1	RepeatMasker	DNA	49898484	49898593	412	+	.	ID="RND-6_FAMILY-1285";Tend="777";Tstart="660";shortTE="F";uid="825be387-f52c-455c-b8bd-8b55fda954f1"
HiC_scaffold_1	RepeatMasker	DNA/MULE-NOF	64612025	64613303	466	+	.	ID="RND-6_FAMILY-11077";TEgroup="ctg_1%7CRND-6_FAMILY-11077%7C1";Tend="1955";Tstart="763";shortTE="F";uid="b3e46133-11be-426b-af31-3dbc4693f8e4"
HiC_scaffold_1	RepeatMasker	Unknown	22660914	22661144	760	+	.	ID="RND-6_FAMILY-6012";Tend="1123";Tstart="905";shortTE="F";uid="87271e68-72a0-49a1-96d9-5e95e540f6ec"
HiC_scaffold_1	RepeatMasker	DNA	95863553	95863744	830	+	.	ID="TTAA2_AP";Tend="427";Tstart="230";shortTE="F";uid="229da273-eba5-43cd-b62d-85b32d06c163"
HiC_scaffold_1	RepeatMasker	DNA	28616675	28616827	830	+	.	ID="RND-6_FAMILY-1285";Tend="1630";Tstart="1240";shortTE="F";uid="9f462adf-f71e-4ca2-acce-14496a34453c"
HiC_scaffold_1	RepeatMasker	DNA/Kolobok-E	56627200	56627420	727	+	.	ID="KOLOBOKE-3_AP";Tend="5151";Tstart="4937";shortTE="F";uid="b7e1da4a-0719-4b81-b17e-e0edbf750bfd"
HiC_scaffold_1	RepeatMasker	DNA/hAT-Blackjack	64420238	64420449	475	+	.	ID="HAT-4_PBA";Tend="921";Tstart="714";shortTE="F";uid="07c92675-d5a0-4178-b916-ec4b1e74d673"
HiC_scaffold_1	RepeatMasker	DNA/hAT-Charlie	97219627	97219739	646	+	.	ID="RND-6_FAMILY-12092";Tend="1035";Tstart="920";shortTE="F";uid="03d5ab6a-ab3d-4ad1-b00d-bfb86434e545"
HiC_scaffold_1	RepeatMasker	DNA/Kolobok-E	32167378	32167514	965	+	.	ID="RND-6_FAMILY-5065";Tend="1107";Tstart="970";shortTE="F";uid="9d38bc01-eac4-4a39-bef0-83ca79d9d2f8"
HiC_scaffold_1	RepeatMasker	DNA/Kolobok-E	64331846	64332308	441	+	.	ID="RND-6_FAMILY-17671";Tend="2108";Tstart="1682";shortTE="F";uid="a3be5f84-af8b-484e-a52d-7e97b65f4ea2"
HiC_scaffold_1	RepeatMasker	RC/Helitron	85401459	85401597	484	+	.	ID="RND-6_FAMILY-7689";Tend="979";Tstart="834";shortTE="F";uid="adf4b013-f308-40e4-b329-e3ba52146313"
HiC_scaffold_1	RepeatMasker	RC/Helitron	80707468	80708215	3468	+	.	ID="RND-6_FAMILY-2891";Tend="1340";Tstart="599";shortTE="F";uid="7d76d903-0b56-463b-a81f-29f73065f5d9"
HiC_scaffold_1	RepeatMasker	DNA/hAT-Ac	97052396	97052809	876	+	.	ID="RND-6_FAMILY-5382";TEgroup="ctg_1%7CRND-6_FAMILY-5382%7C8";Tend="5944";Tstart="1280";shortTE="F";uid="226d5983-2fc5-40a2-8e68-bf5bbbd11346"
HiC_scaffold_1	RepeatMasker	DNA	42544070	42544497	3207	+	.	ID="TTAA6_AP";Tend="431";Tstart="1";shortTE="F";uid="9ef14ab2-769f-415f-944d-8dbf007f7b34"
HiC_scaffold_1	RepeatMasker	RC/Helitron	95802231	95802746	2496	+	.	ID="RND-1_FAMILY-139";Tend="1917";Tstart="1467";shortTE="F";uid="f7fc8819-475c-4cfd-a7a2-63298536338b"
HiC_scaffold_1	RepeatMasker	Unknown	27608563	27608674	505	+	.	ID="RND-6_FAMILY-9634";Tend="1062";Tstart="947";shortTE="F";uid="71243804-427f-4988-a561-c372f9e0bd5b"
HiC_scaffold_1	RepeatMasker	DNA/TcMar-m44	10777857	10779322	1331	+	.	ID="MARINER-3_AP";Tend="2019";Tstart="524";shortTE="F";uid="cbe8a5e1-b97d-409c-860d-007cc3629b06"
HiC_scaffold_1	RepeatMasker	DNA/hAT-Charlie	6998669	7000241	7038	+	.	ID="RND-6_FAMILY-204";Tend="4531";Tstart="3321";shortTE="F";uid="c781c659-0da9-4bcd-8077-d72962d227e7"
HiC_scaffold_1	RepeatMasker	Unknown	30195372	30196102	1676	+	.	ID="RND-6_FAMILY-2311";Tend="1474";Tstart="829";shortTE="F";uid="768036fc-8f7f-4e2c-923b-cd015b0c7f56"
HiC_scaffold_1	RepeatMasker	LINE/L2	31972666	31973388	847	+	.	ID="RND-6_FAMILY-1429";Tend="1470";Tstart="748";shortTE="F";uid="6e24b015-bc81-4fe8-b18c-2c25d5c7eac2"
HiC_scaffold_1	RepeatMasker	DNA/Kolobok-T2	75050839	75051086	414	+	.	ID="KOLOBOK-2_AP";Tend="333";Tstart="77";shortTE="F";uid="cf7b62d7-d5a2-4561-af7d-7cca582788b4"
HiC_scaffold_1	RepeatMasker	DNA	56849496	56849735	552	+	.	ID="RND-1_FAMILY-102";Tend="1185";Tstart="940";shortTE="F";uid="e2a8ec71-280e-426b-bf57-0ab36234c0c3"
HiC_scaffold_1	RepeatMasker	DNA/hAT-Ac	50878697	50879185	551	+	.	ID="HOMO3";Tend="1261";Tstart="783";shortTE="F";uid="f45fa7a6-bff6-43d8-b4e6-82d9cbdc88d2"
HiC_scaffold_1	RepeatMasker	RC/Helitron	67368733	67368892	698	+	.	ID="RND-6_FAMILY-716";Tend="1348";Tstart="1195";shortTE="F";uid="39315af4-c7ba-42eb-b67a-4e65c18d9983"
HiC_scaffold_1	RepeatMasker	DNA/PIF-Spy	69736287	69736408	680	+	.	ID="ISL2EU-3N1_CFL";Tend="324";Tstart="208";shortTE="F";uid="5f5ea574-f488-4276-938f-ae183c4f16f3"
HiC_scaffold_1	RepeatMasker	Retroposon?	51863445	51864500	1509	+	.	ID="RND-6_FAMILY-589";Tend="1863";Tstart="469";shortTE="F";uid="064186e4-2d6f-41a5-a7f0-ce90cf2031be"
HiC_scaffold_1	RepeatMasker	DNA/MULE-MuDR	71807300	71807564	1546	+	.	ID="RND-5_FAMILY-17973";Tend="1578";Tstart="1286";shortTE="F";uid="047f16e1-c660-401e-a078-bcf284c045e8"
HiC_scaffold_1	RepeatMasker	DNA/MULE-MuDR	21952247	21953004	550	+	.	ID="RND-6_FAMILY-562";Tend="1863";Tstart="1099";shortTE="F";uid="de2735f9-0425-4d98-bb76-cab51b48bbed"
HiC_scaffold_1	RepeatMasker	LINE/RTE-BovB	74303783	74303949	411	+	.	ID="RND-6_FAMILY-1950";Tend="1331";Tstart="1165";shortTE="F";uid="bb5fc7bb-b548-4aed-9af4-c70fcc27afd5"
HiC_scaffold_1	RepeatMasker	LINE/CR1	52818221	52818337	3009	+	.	ID="RND-6_FAMILY-12453";Tend="1655";Tstart="719";shortTE="F";uid="c0984bb1-2a80-4262-8f4c-d9178679bbe0"
HiC_scaffold_1	RepeatMasker	DNA/hAT-Tip100	37919698	37919880	869	+	.	ID="RND-6_FAMILY-32294";Tend="1159";Tstart="952";shortTE="F";uid="82d4675e-6d52-4136-8af8-b3f0a2436f8c"
HiC_scaffold_1	RepeatMasker	Unknown	98146199	98151941	45103	+	.	ID="RND-6_FAMILY-3776";Tend="5491";Tstart="57";shortTE="F";uid="2cabc9a9-a5c0-4e40-9f8a-c74120ad4a9b"
HiC_scaffold_1	RepeatMasker	DNA/hAT-hAT19	45902443	45904208	1327	+	.	ID="rnd-6_family-2";Tend="2704";Tstart="1185";shortTE="F";uid="5be8530e-41f9-4dfc-a75c-9ccb6e4c889d"
HiC_scaffold_1	RepeatMasker	Retroposon?	33064514	33064636	2189	+	.	ID="RND-6_FAMILY-6896";Tend="1360";Tstart="1206";shortTE="F";uid="6003baf3-84e7-453f-aeec-f25aa40e58d1"
HiC_scaffold_1	RepeatMasker	DNA/Sola-1	97953340	97953853	865	+	.	ID="SOLA1-1_AA";Tend="2168";Tstart="1655";shortTE="F";uid="fb0769ca-0c9f-49ec-985d-db806b9cebee"
HiC_scaffold_1	RepeatMasker	Retroposon?	39601496	39601705	586	+	.	ID="RND-5_FAMILY-14147";Tend="636";Tstart="430";shortTE="F";uid="0316bf45-aaec-44b2-b86f-43f9eb780f24"
HiC_scaffold_1	RepeatMasker	RC/Helitron	660602	662838	7931	+	.	ID="RND-1_FAMILY-83";Tend="4797";Tstart="2570";shortTE="F";uid="231a33f3-5b9f-4124-8637-807ddc4f644e"
HiC_scaffold_1	RepeatMasker	DNA/hAT-Tip100	50420116	50420880	737	+	.	ID="hat-1_lmi";Tend="3555";Tstart="2752";shortTE="F";uid="20196950-f48e-4c5d-94d2-675db83c5244"
HiC_scaffold_1	RepeatMasker	DNA/MULE-MuDR	74486082	74486218	571	+	.	ID="RND-5_FAMILY-2032";Tend="1523";Tstart="1394";shortTE="F";uid="c8c13c42-894e-435f-89ad-529baa4361fc"
HiC_scaffold_1	RepeatMasker	DNA/P	76761873	76762260	630	+	.	ID="RND-6_FAMILY-881";Tend="997";Tstart="598";shortTE="F";uid="305e4966-bae1-40a4-84c2-4eccbd82353a"
HiC_scaffold_1	RepeatMasker	DNA/hAT?	59348810	59349233	1842	+	.	ID="RND-6_FAMILY-6377";Tend="1284";Tstart="902";shortTE="F";uid="4ff4412c-b870-4171-ab09-01f7b6a5a946"
HiC_scaffold_1	RepeatMasker	RC/Helitron	85362420	85362559	428	+	.	ID="RND-5_FAMILY-1432";Tend="1065";Tstart="932";shortTE="F";uid="4e35e16c-7947-49dc-8f83-04f1becdae48"
HiC_scaffold_1	RepeatMasker	LINE/L2	11752888	11754038	1626	+	.	ID="RND-5_FAMILY-1679";Tend="3072";Tstart="1933";shortTE="F";uid="0f232e58-0a44-4700-9800-201053b0cd2e"
HiC_scaffold_1	RepeatMasker	DNA	93969716	93969829	568	+	.	ID="TTAA24_AP";Tend="115";Tstart="1";shortTE="F";uid="145d548a-75a5-43fd-bd68-03e449073da9"
HiC_scaffold_1	RepeatMasker	DNA/hAT-hAT19	57243944	57244079	455	+	.	ID="RND-1_FAMILY-70";Tend="6317";Tstart="6187";shortTE="F";uid="ce15d294-72fe-490b-948b-37137802d301"
HiC_scaffold_1	RepeatMasker	DNA	48616512	48616647	437	+	.	ID="dna4-2b_ap";Tend="771";Tstart="637";shortTE="F";uid="680af72b-b347-43b7-9ab6-04e28f5ece67"
HiC_scaffold_1	RepeatMasker	DNA/Ginger-1	90151705	90152296	2473	+	.	ID="RND-6_FAMILY-17742";Tend="1629";Tstart="1060";shortTE="F";uid="65a0b3e5-fcad-4cb3-ab84-932df81123a3"
HiC_scaffold_1	RepeatMasker	DNA	45766967	45767178	691	+	.	ID="ttaa3b_ap";Tend="414";Tstart="194";shortTE="F";uid="cb65fd27-63ae-4002-94e3-c07ca5892a10"
HiC_scaffold_1	RepeatMasker	Unknown	96652311	96653175	6269	+	.	ID="RND-6_FAMILY-6890";Tend="1474";Tstart="612";shortTE="F";uid="ffc1c73a-4c73-4163-a37a-26a6e0025646"
HiC_scaffold_1	RepeatMasker	LINE/I-Jockey	38939304	38939592	657	+	.	ID="RND-1_FAMILY-108";Tend="1054";Tstart="772";shortTE="F";uid="b67db0f4-f8e0-4508-96c0-069f19d1e8e4"
HiC_scaffold_1	RepeatMasker	Unknown	55186465	55187320	814	+	.	ID="RND-6_FAMILY-8625";TEgroup="ctg_1%7CRND-6_FAMILY-8625%7C4";Tend="1511";Tstart="800";shortTE="F";uid="5c86010c-2c7a-498f-875e-0e2b2ff035c6"
HiC_scaffold_1	RepeatMasker	DNA/hAT	16410965	16411145	476	+	.	ID="RND-6_FAMILY-11936";Tend="426";Tstart="252";shortTE="F";uid="c620afcd-b77b-4a35-a485-868c43fa0a9c"
HiC_scaffold_1	RepeatMasker	LTR/Pao	64175542	64175754	1020	+	.	ID="RND-6_FAMILY-9559";Tend="1056";Tstart="806";shortTE="F";uid="2d36b808-52ba-4a81-bbd6-b3ee691701c3"
HiC_scaffold_1	RepeatMasker	DNA	32507697	32507839	446	+	.	ID="RND-6_FAMILY-3904";Tend="981";Tstart="838";shortTE="F";uid="5977222e-fe6a-454c-ae25-01e88f800890"
HiC_scaffold_1	RepeatMasker	LTR/Gypsy	42873082	42873226	477	+	.	ID="RND-1_FAMILY-204";Tend="5571";Tstart="5427";shortTE="F";uid="a961567c-4b22-47b6-af0c-5399b146b95c"
HiC_scaffold_1	RepeatMasker	DNA/Kolobok-E	86522794	86523094	738	+	.	ID="KOLOBOKE-2_AP";Tend="2187";Tstart="1892";shortTE="F";uid="140a3c38-96df-4dc0-82e5-b9fd48c26b8b"
HiC_scaffold_1	RepeatMasker	DNA/hAT-hAT19	92324564	92324761	534	+	.	ID="DNA8-71_AP";Tend="551";Tstart="327";shortTE="F";uid="332db775-47b3-42c1-aed4-6845f6858cb9"
HiC_scaffold_1	RepeatMasker	DNA/P	7112827	7113733	805	+	.	ID="RND-6_FAMILY-881";Tend="1324";Tstart="414";shortTE="F";uid="5f553507-f93d-40b5-9eb5-16b2ce0b936c"
HiC_scaffold_1	RepeatMasker	Retroposon?	29802427	29802720	1372	+	.	ID="RND-6_FAMILY-1191";Tend="1408";Tstart="1117";shortTE="F";uid="76255f38-5c77-447e-a0d5-4581eb18b198"
HiC_scaffold_1	RepeatMasker	Retroposon?	83240486	83241135	2221	+	.	ID="SINE2-1_AP";Tend="754";Tstart="98";shortTE="F";uid="cfae72a7-c04a-4ef1-aae4-ca6c10242183"
HiC_scaffold_1	RepeatMasker	Unknown	41871843	41872093	499	+	.	ID="RND-6_FAMILY-3831";TEgroup="ctg_1%7CRND-6_FAMILY-3831%7C3";Tend="543";Tstart="408";shortTE="T";uid="118cd1b5-2ff0-4f8c-9902-f5f41f5369bb"
HiC_scaffold_1	RepeatMasker	LTR/Gypsy	8075662	8077368	10710	+	.	ID="RND-4_FAMILY-1191";Tend="5050";Tstart="3304";shortTE="F";uid="40b3058f-e16a-4ce8-84ca-e02f5f9021d6"
HiC_scaffold_1	RepeatMasker	DNA/hAT-hAT19	75709043	75709321	493	+	.	ID="RND-6_FAMILY-6449";Tend="1661";Tstart="1384";shortTE="F";uid="efa78370-ae1a-4c6d-92be-7a01dab97e39"
HiC_scaffold_1	RepeatMasker	DNA	67597106	67597243	797	+	.	ID="dna4-2_ap";Tend="769";Tstart="631";shortTE="F";uid="794fc81b-6fc5-4eea-95f4-ca8ecd3cc823"
HiC_scaffold_1	RepeatMasker	DNA	97461547	97461934	536	+	.	ID="RND-6_FAMILY-24104";Tend="2129";Tstart="1743";shortTE="F";uid="33bb7f23-2d1b-4d41-8d8f-968863c7abc4"
HiC_scaffold_1	RepeatMasker	RC/Helitron	56549731	56550047	1985	+	.	ID="RND-5_FAMILY-6366";Tend="1066";Tstart="765";shortTE="F";uid="57669ee8-0c32-47f8-aded-889af501b92e"
HiC_scaffold_1	RepeatMasker	DNA/hAT-hATm	63812193	63812507	796	+	.	ID="HAT-4C_AP";Tend="4013";Tstart="3702";shortTE="F";uid="716bcc0d-37bf-4fc6-83ff-62a62aff646e"
HiC_scaffold_1	RepeatMasker	DNA/PIF-Harbinger	46048573	46048866	456	+	.	ID="RND-6_FAMILY-14629";Tend="1476";Tstart="1172";shortTE="F";uid="77825b6f-5d2a-4ea1-91b2-0fb728df6b5e"
HiC_scaffold_1	RepeatMasker	Retroposon?	71146693	71147734	6440	+	.	ID="SINE2-1_AP";Tend="1168";Tstart="106";shortTE="F";uid="f30bf4d7-0811-4f2f-8d26-7770e3e69910"
HiC_scaffold_1	RepeatMasker	Unknown	60180808	60181114	2117	+	.	ID="RND-5_FAMILY-721";Tend="1241";Tstart="943";shortTE="F";uid="3b99a5d5-bc9d-473e-ac21-2d9c67aabae7"
HiC_scaffold_1	RepeatMasker	LTR/Gypsy	5385491	5385591	722	+	.	ID="RND-6_FAMILY-12508";Tend="1036";Tstart="935";shortTE="F";uid="012090e6-9468-4ac1-bf56-0e4aa862ee65"
HiC_scaffold_1	RepeatMasker	Retroposon?	36661554	36661970	850	+	.	ID="SINE2-2_AP";Tend="518";Tstart="82";shortTE="F";uid="efeb7fda-02d0-491d-a4ce-573c82195ce1"
HiC_scaffold_1	RepeatMasker	DNA/TcMar-Pogo?	22290069	22290281	587	+	.	ID="DNA2-8_AP";Tend="764";Tstart="568";shortTE="F";uid="df2b41a5-d76d-49b2-a31f-bdb5033fcd0a"
HiC_scaffold_1	RepeatMasker	Retroposon?	52180399	52180731	606	+	.	ID="RND-6_FAMILY-1191";Tend="1356";Tstart="997";shortTE="F";uid="1331ee43-ceb4-42f8-82a6-6b6da52bda40"
HiC_scaffold_1	RepeatMasker	Unknown	70822821	70823221	814	+	.	ID="RND-1_FAMILY-55";TEgroup="ctg_1%7CRND-1_FAMILY-55%7C3";Tend="1521";Tstart="957";shortTE="F";uid="00e77052-e765-45eb-95aa-4be6b48b6e8b"
HiC_scaffold_1	RepeatMasker	DNA/hAT-Tip100	48910136	48910251	489	+	.	ID="DNA8-24_AP";Tend="116";Tstart="1";shortTE="F";uid="a738a1a2-68bd-4348-858c-97404f94eb20"
HiC_scaffold_1	RepeatMasker	Retroposon?	82236068	82236489	840	+	.	ID="SINE2-1_AP";Tend="1263";Tstart="832";shortTE="F";uid="cc87f24d-8bdb-4313-b50d-55ed52933694"
HiC_scaffold_1	RepeatMasker	DNA	77451366	77451569	808	+	.	ID="DNA4-2_AP";Tend="724";Tstart="536";shortTE="F";uid="7b333f7b-626c-4e36-8b33-31833c485e1b"
HiC_scaffold_1	RepeatMasker	LINE/L2	27522482	27522987	1901	+	.	ID="RND-5_FAMILY-1725";Tend="9469";Tstart="8990";shortTE="F";uid="dc8f8023-892c-44a3-b9b2-ab454ec45400"
HiC_scaffold_1	RepeatMasker	LINE/I	70378760	70379182	446	+	.	ID="RND-4_FAMILY-1576";Tend="1199";Tstart="757";shortTE="F";uid="5351cfe4-83f6-4cb4-931e-670927da1914"
HiC_scaffold_1	RepeatMasker	Unknown	47210867	47211214	1936	+	.	ID="RND-1_FAMILY-10";Tend="1312";Tstart="974";shortTE="F";uid="e415b50e-da70-4c56-bcb2-84c25ff62c44"
HiC_scaffold_1	RepeatMasker	Unknown	8981319	8981811	3765	+	.	ID="RND-6_FAMILY-3467";Tend="1775";Tstart="1262";shortTE="F";uid="55fc7724-5d55-41a7-ab10-32de636fd495"
HiC_scaffold_1	RepeatMasker	Unknown	97890977	97891174	821	+	.	ID="RND-6_FAMILY-3922";Tend="1201";Tstart="976";shortTE="F";uid="6ae701f1-dc40-46d2-ba95-e1051603bd98"
HiC_scaffold_1	RepeatMasker	DNA	19286828	19287295	787	+	.	ID="DNA4-2_AP";Tend="769";Tstart="347";shortTE="F";uid="8ffc83fe-b2e0-443c-bbae-ed6e96af16d7"
HiC_scaffold_1	RepeatMasker	DNA	94622130	94622579	518	+	.	ID="RND-6_FAMILY-3904";Tend="981";Tstart="542";shortTE="F";uid="672fff81-b3c3-4508-83ef-1dcf6acc0d9e"
HiC_scaffold_1	RepeatMasker	DNA/Kolobok-E	4361199	4361390	1367	+	.	ID="RND-6_FAMILY-15194";Tend="1424";Tstart="1232";shortTE="F";uid="a6c6dd9b-f15a-407c-a3c9-e2f55724d383"
HiC_scaffold_1	RepeatMasker	Unknown	39083201	39083946	1122	+	.	ID="RND-1_FAMILY-9";Tend="2362";Tstart="1666";shortTE="F";uid="ad41ffbb-b5e6-47c6-8e8e-822af776403d"
HiC_scaffold_1	RepeatMasker	LINE/I-Jockey	88330222	88330484	905	+	.	ID="RND-6_FAMILY-2121";Tend="1786";Tstart="1557";shortTE="F";uid="14917d59-240a-488e-8264-1f6d41fbb5c6"
HiC_scaffold_1	RepeatMasker	DNA/hAT-hAT19	20980873	20981397	639	+	.	ID="RND-1_FAMILY-70";Tend="5369";Tstart="4853";shortTE="F";uid="12294814-718e-4cda-b370-426685a221d0"
HiC_scaffold_1	RepeatMasker	DNA/MULE-MuDR	7613831	7618634	42058	+	.	ID="RND-4_FAMILY-526";Tend="6022";Tstart="1224";shortTE="F";uid="2ffd787b-1f93-4442-b208-7d201599a233"
HiC_scaffold_1	RepeatMasker	DNA/hAT-Charlie	28500036	28500167	439	+	.	ID="RND-1_FAMILY-121";Tend="1174";Tstart="1046";shortTE="F";uid="f60aa44e-7632-41c8-bd39-dfaa3ace3af2"
HiC_scaffold_1	RepeatMasker	RC/Helitron	7695258	7695978	5709	+	.	ID="RND-6_FAMILY-17501";Tend="9129";Tstart="8408";shortTE="F";uid="89ff6f89-03b9-4fc4-924d-59b1ff40c8e3"
HiC_scaffold_1	RepeatMasker	DNA	39067734	39068139	1551	+	.	ID="ttaa26b_ap";Tend="476";Tstart="2";shortTE="F";uid="1e13c515-49fe-47ca-b9dd-2b436fae90e0"
HiC_scaffold_1	RepeatMasker	DNA/hAT-Tip100	55241709	55242580	6443	+	.	ID="RND-5_FAMILY-1718";Tend="1703";Tstart="854";shortTE="F";uid="9cf440e9-81c3-4683-a37e-7d520cc7a835"
HiC_scaffold_1	RepeatMasker	DNA/hAT-Ac	59208895	59209216	1313	+	.	ID="DNA8-14_AP";Tend="885";Tstart="558";shortTE="F";uid="de67e94e-bd26-4fac-be98-1cd15207afd4"
HiC_scaffold_1	RepeatMasker	Unknown	35440641	35440780	614	+	.	ID="RND-6_FAMILY-2267";Tend="1015";Tstart="866";shortTE="F";uid="e3a6917a-2616-46da-9baf-427c2bcf401f"
HiC_scaffold_1	RepeatMasker	Retroposon?	35847841	35848577	956	+	.	ID="SINE2-1_AP";Tend="1281";Tstart="601";shortTE="F";uid="add6bd82-9606-438a-9332-fd1918909fd0"
HiC_scaffold_1	RepeatMasker	LTR/Gypsy	53574782	53575483	5132	+	.	ID="RND-6_FAMILY-30970";Tend="1923";Tstart="1201";shortTE="F";uid="eb958444-296c-499c-9230-784065b01ab5"
HiC_scaffold_1	RepeatMasker	DNA/PiggyBac	33588017	33588551	578	+	.	ID="RND-6_FAMILY-28555";Tend="2510";Tstart="1958";shortTE="F";uid="92f25c5e-bb36-4940-8658-65deb6259ac5"
HiC_scaffold_1	RepeatMasker	DNA/hAT-hAT19	53036852	53037094	866	+	.	ID="RND-1_FAMILY-27";Tend="5426";Tstart="5199";shortTE="F";uid="34e8cf37-68b0-4cc5-86e5-8662657bb12c"
HiC_scaffold_1	RepeatMasker	DNA	38962089	38962377	1702	+	.	ID="TTAA2C_AP";Tend="422";Tstart="139";shortTE="F";uid="5bf8c7b6-2560-4967-80c2-194ee28e1257"
HiC_scaffold_1	RepeatMasker	DNA	47922981	47923500	657	+	.	ID="RND-6_FAMILY-1285";Tend="1660";Tstart="1052";shortTE="F";uid="e0b12c3e-974d-464d-91f5-fdbb8c75919f"
HiC_scaffold_1	RepeatMasker	Unknown	37748991	37749814	6209	+	.	ID="RND-6_FAMILY-2383";Tend="1645";Tstart="811";shortTE="F";uid="a8e44f0e-73de-41cb-b7a5-cd3dc092cb50"
HiC_scaffold_1	RepeatMasker	DNA	77737657	77738701	2012	+	.	ID="RND-6_FAMILY-1285";Tend="1724";Tstart="670";shortTE="F";uid="3f87ec2e-b3a1-4532-a1f8-8b07bb2c321e"
HiC_scaffold_1	RepeatMasker	DNA	17283929	17284237	1665	+	.	ID="TTAA3B_AP";Tend="436";Tstart="119";shortTE="F";uid="8cdb9434-7231-4537-94a5-a213b8da7351"
HiC_scaffold_1	RepeatMasker	DNA/hAT	64108926	64109250	1331	+	.	ID="RND-6_FAMILY-18685";Tend="894";Tstart="554";shortTE="F";uid="21840314-432f-424b-8f08-8457fb36d9b9"
HiC_scaffold_1	RepeatMasker	Unknown	23364369	23365758	4202	+	.	ID="RND-1_FAMILY-9";Tend="2414";Tstart="1201";shortTE="F";uid="ea387793-28d5-41d6-96b0-02cc1476798d"
HiC_scaffold_1	RepeatMasker	DNA/Ginger-2	90042139	90042914	1513	+	.	ID="GINGER2-1_LMI";Tend="2947";Tstart="2168";shortTE="F";uid="2db68346-4646-4d06-9477-705aa04a3540"
HiC_scaffold_1	RepeatMasker	Unknown	22416725	22417042	991	+	.	ID="RND-5_FAMILY-1782";Tend="1392";Tstart="1075";shortTE="F";uid="302ea69f-e4b9-4ffc-bf05-5f84f2f5339b"
HiC_scaffold_1	RepeatMasker	LTR/Gypsy	88907118	88907352	526	+	.	ID="RND-6_FAMILY-3143";Tend="3056";Tstart="2822";shortTE="F";uid="1b8b3ea3-dad8-41de-9d17-9c383754e23b"
HiC_scaffold_1	RepeatMasker	DNA	77439012	77439449	919	+	.	ID="dna4-2_ap";Tend="406";Tstart="30";shortTE="F";uid="1d3041d3-3dcd-4032-94b5-6dae8fb4dac6"
HiC_scaffold_1	RepeatMasker	DNA/Ginger	60321931	60322109	407	+	.	ID="RND-6_FAMILY-587";Tend="797";Tstart="623";shortTE="F";uid="a8a195e2-8095-46dd-9b24-b2b1fae1cf53"
HiC_scaffold_1	RepeatMasker	DNA/PIF-Harbinger	6803960	6804342	495	+	.	ID="rnd-6_family-2974";Tend="2026";Tstart="1097";shortTE="F";uid="86312c1d-5dab-4a56-b148-866fa6c915bb"
HiC_scaffold_1	RepeatMasker	Unknown	47256152	47256338	1081	+	.	ID="RND-6_FAMILY-3922";Tend="1230";Tstart="1044";shortTE="F";uid="59241d3c-2761-4f23-8ce6-5c1574b15647"
HiC_scaffold_1	RepeatMasker	DNA/Kolobok-E	28950355	28951616	9830	+	.	ID="RND-6_FAMILY-5942";Tend="2169";Tstart="920";shortTE="F";uid="509347cf-1014-417b-b5a4-71ae6e4f843d"
HiC_scaffold_1	RepeatMasker	Retroposon?	17869641	17869839	744	+	.	ID="RND-6_FAMILY-5997";Tend="1969";Tstart="1746";shortTE="F";uid="787673e2-84fd-4fe6-83e6-a216c397faf7"
HiC_scaffold_1	RepeatMasker	DNA/hAT-Tip100	28745642	28747635	2083	+	.	ID="HAT-1_TCA";Tend="2730";Tstart="741";shortTE="F";uid="61685657-9086-4875-80eb-ee63b8c6e484"
HiC_scaffold_1	RepeatMasker	DNA/hAT-Charlie	88152607	88152940	1108	+	.	ID="DNA8-58_AP";Tend="393";Tstart="1";shortTE="F";uid="eb144801-897a-4412-b5f8-a7f5b42e904d"
HiC_scaffold_1	RepeatMasker	DNA/hAT-Tip100	75915640	75916152	1071	+	.	ID="DNA8-107_AP";Tend="697";Tstart="103";shortTE="F";uid="84e34d9b-ea66-4ecf-8562-71f2b13042fa"
HiC_scaffold_1	RepeatMasker	Retroposon?	6293273	6294016	1123	+	.	ID="RND-6_FAMILY-8877";Tend="2373";Tstart="1621";shortTE="F";uid="e8df1286-6179-4b5a-bcd8-8da3a7abb944"
HiC_scaffold_1	RepeatMasker	DNA	42178546	42179096	996	+	.	ID="RND-6_FAMILY-1285";Tend="1535";Tstart="978";shortTE="F";uid="94a19a81-55e1-4a6d-9b6f-7baf8216a9cf"
HiC_scaffold_1	RepeatMasker	LTR/Gypsy	50141745	50141963	1267	+	.	ID="RND-6_FAMILY-2706";Tend="2080";Tstart="1847";shortTE="F";uid="d0e4c8cd-963e-45ed-944c-12cb23e3168f"
HiC_scaffold_1	RepeatMasker	Unknown	87855378	87855709	887	+	.	ID="RND-4_FAMILY-1027";Tend="1322";Tstart="957";shortTE="F";uid="0a9fa99a-ef86-4654-85a3-9c01b3618736"
HiC_scaffold_1	RepeatMasker	DNA/hAT	5756101	5756442	631	+	.	ID="RND-6_FAMILY-606";Tend="1543";Tstart="1267";shortTE="F";uid="46d90766-07ff-43ab-81ea-79e2eed51748"
HiC_scaffold_1	RepeatMasker	Retroposon?	18166314	18166837	950	+	.	ID="SINE2-1_AP";Tend="1770";Tstart="1230";shortTE="F";uid="62a5ccf3-d04a-4f90-960d-d5442fc171ef"
HiC_scaffold_1	RepeatMasker	DNA/Sola-1	2136883	2139974	22099	+	.	ID="RND-5_FAMILY-6276";Tend="2918";Tstart="74";shortTE="F";uid="c1ca7b2a-6723-4161-860c-4b9af82ef50b"
HiC_scaffold_1	RepeatMasker	DNA/Ginger	16009971	16010438	1734	+	.	ID="RND-6_FAMILY-587";Tend="2338";Tstart="1823";shortTE="F";uid="517f165f-1894-44be-8744-a207dde391ca"
HiC_scaffold_1	RepeatMasker	DNA	48890437	48890739	1384	+	.	ID="TTAA3_AP";Tend="298";Tstart="3";shortTE="F";uid="9932aaae-554a-4322-9b7e-db67c9db0498"
HiC_scaffold_1	RepeatMasker	DNA/Kolobok-E	18970943	18971089	592	+	.	ID="koloboke-2_ap";Tend="8213";Tstart="8091";shortTE="F";uid="fcbd9f8b-ffc7-4912-9c10-589551f47cac"
HiC_scaffold_1	RepeatMasker	DNA	16750071	16750492	1995	+	.	ID="TTAA4B_AP";Tend="430";Tstart="1";shortTE="F";uid="2a67828f-6893-4bf0-aed8-2aa125df8e38"
HiC_scaffold_1	RepeatMasker	LINE/I	13954768	13956196	6214	+	.	ID="RND-6_FAMILY-3673";Tend="1510";Tstart="105";shortTE="F";uid="18c38e08-f50d-433c-8520-f742420b57a2"
HiC_scaffold_1	RepeatMasker	DNA/Ginger-1	84830479	84830896	431	+	.	ID="RND-5_FAMILY-9227";Tend="504";Tstart="77";shortTE="F";uid="7f400180-5d8f-4f65-83e2-e42e787a90b1"
HiC_scaffold_1	RepeatMasker	Unknown	61662705	61662911	623	+	.	ID="RND-6_FAMILY-291";Tend="1100";Tstart="893";shortTE="F";uid="29f59141-1c03-4446-9498-c8573927aa09"
HiC_scaffold_1	RepeatMasker	DNA/hAT-hAT19	10159280	10159771	3145	+	.	ID="HAT-N13_AP";Tend="477";Tstart="1";shortTE="F";uid="ff2d7fca-b51a-43e1-9819-86670af8786e"
HiC_scaffold_1	RepeatMasker	DNA	49332943	49333137	422	+	.	ID="TTAA2D_AP";Tend="236";Tstart="47";shortTE="F";uid="f2e64746-828c-47df-9fec-7b213aa7ccda"
HiC_scaffold_1	RepeatMasker	Retroposon?	86659990	86660290	475	+	.	ID="SINE2-1_AP";Tend="982";Tstart="697";shortTE="F";uid="d5348c0d-d0bb-42f0-a794-99ab48d75766"
HiC_scaffold_1	RepeatMasker	DNA/MULE-MuDR	52394955	52395067	415	+	.	ID="RND-6_FAMILY-562";Tend="741";Tstart="615";shortTE="F";uid="ec42d95e-1223-49f4-9d3f-b41c83ca6621"
HiC_scaffold_1	RepeatMasker	DNA/Kolobok-E	3575491	3577177	435	+	.	ID="RND-6_FAMILY-212";TEgroup="ctg_1%7CRND-6_FAMILY-212%7C2";Tend="4725";Tstart="3118";shortTE="F";uid="f5e02e3b-b16a-46da-8546-79bd45a2d880"
HiC_scaffold_1	RepeatMasker	Retroposon?	72001296	72002235	1913	+	.	ID="SINE2-1_AP";Tend="1175";Tstart="161";shortTE="F";uid="faaeea8f-91fa-408c-8edd-c213fd2dc8c4"
HiC_scaffold_1	RepeatMasker	DNA/Ginger-2	22484410	22484580	1230	+	.	ID="RND-6_FAMILY-6315";Tend="2003";Tstart="1834";shortTE="F";uid="60721323-a465-4508-ad1d-c92201fbab6c"
HiC_scaffold_1	RepeatMasker	Retroposon?	99291309	99291477	681	+	.	ID="RND-6_FAMILY-1191";Tend="1403";Tstart="1203";shortTE="F";uid="2545f91a-2602-4077-a94d-8c5716973d94"
HiC_scaffold_1	RepeatMasker	DNA/hAT-Tip100	56108773	56109161	798	+	.	ID="dna8-100b_ap";Tend="501";Tstart="2";shortTE="F";uid="06d3dc65-d67c-44e7-be2c-fb25003e5f58"
HiC_scaffold_1	RepeatMasker	LTR/Copia	50771781	50771913	462	+	.	ID="RND-6_FAMILY-5498";Tend="8575";Tstart="8443";shortTE="F";uid="700ff2b7-5811-44ce-8332-91f7edd53b53"
HiC_scaffold_1	RepeatMasker	DNA	39442003	39442271	1367	+	.	ID="DNAX-1_AP";Tend="796";Tstart="538";shortTE="F";uid="26d14560-74c0-4cdd-a843-be9b4ec2b658"
HiC_scaffold_1	RepeatMasker	DNA/hAT-hATm	1375541	1375859	553	+	.	ID="HAT-4B_AP";Tend="3322";Tstart="3004";shortTE="F";uid="d7042bcb-4a33-49d6-b338-b5fc701df780"
HiC_scaffold_1	RepeatMasker	DNA/hAT-hATm	98763307	98764262	1257	+	.	ID="HAT-19_LSAL";Tend="2440";Tstart="1466";shortTE="F";uid="feb7b35f-9c28-4b97-ae42-af9d07bb9645"
HiC_scaffold_1	RepeatMasker	DNA/Sola-1	87805736	87806448	2746	+	.	ID="RND-5_FAMILY-2566";Tend="1440";Tstart="687";shortTE="F";uid="7453b952-e23c-4945-bca6-e87f3a54d08d"
HiC_scaffold_1	RepeatMasker	DNA/hAT-Tip100	93769455	93769768	811	+	.	ID="DNA8-87_AP";Tend="822";Tstart="548";shortTE="F";uid="72ce0956-dc9f-4d56-9c81-0c03fd084c88"
HiC_scaffold_1	RepeatMasker	LTR/Pao	31270834	31272430	694	+	.	ID="BEL-622_AA-I";Tend="4149";Tstart="3069";shortTE="F";uid="7a1c2c5a-a4ef-4a1a-8ab2-0c424c1dc9cb"
HiC_scaffold_1	RepeatMasker	LTR/Pao	84526660	84526951	516	+	.	ID="RND-6_FAMILY-2321";Tend="1496";Tstart="1214";shortTE="F";uid="8f5ed70f-23e1-4a4c-bd3d-8e7ea1a48dc9"
HiC_scaffold_1	RepeatMasker	LINE/L2	851380	851539	403	+	.	ID="RND-6_FAMILY-15366";Tend="1945";Tstart="1786";shortTE="F";uid="4eaa50f5-3529-437e-b043-7ad82e493dca"
HiC_scaffold_1	RepeatMasker	DNA	92802382	92803164	3590	+	.	ID="DNA4-2_AP";Tend="769";Tstart="1";shortTE="F";uid="9caa9d4f-4ec7-4144-ba93-a203d80ecf76"
HiC_scaffold_1	RepeatMasker	DNA/hAT-Tip100	96554285	96555096	953	+	.	ID="RND-6_FAMILY-7243";Tend="904";Tstart="68";shortTE="F";uid="eef1f72d-f196-4e4e-9c19-8f542d83f602"
HiC_scaffold_1	RepeatMasker	DNA/P	36362065	36362972	922	+	.	ID="p-2_lmi";Tend="2594";Tstart="1768";shortTE="F";uid="4779dc35-ea64-4358-9baf-96beadf1c64e"
HiC_scaffold_1	RepeatMasker	DNA	24976475	24976700	471	+	.	ID="RND-1_FAMILY-102";Tend="1753";Tstart="1543";shortTE="F";uid="d32e6526-8d23-4d3d-946e-a496f9218aab"
HiC_scaffold_1	RepeatMasker	DNA/MULE-MuDR	89679124	89679382	829	+	.	ID="RND-6_FAMILY-14636";Tend="1442";Tstart="1204";shortTE="F";uid="b3615882-2edd-4762-a68f-b5a2ef06c6a8"
HiC_scaffold_1	RepeatMasker	Unknown	53374046	53374233	402	+	.	ID="RND-6_FAMILY-1504";Tend="1518";Tstart="1322";shortTE="F";uid="c58bd7a6-b96b-411f-91c7-0d986b96eb93"
HiC_scaffold_1	RepeatMasker	LINE/R1	88396850	88396979	967	+	.	ID="RND-6_FAMILY-20828";Tend="1102";Tstart="972";shortTE="F";uid="a0743337-8132-461b-bfb4-8e8c1df7544a"
HiC_scaffold_1	RepeatMasker	DNA	20648925	20649046	469	+	.	ID="RND-6_FAMILY-1285";Tend="781";Tstart="656";shortTE="F";uid="4d82d7e4-2a91-47a7-a040-1de13d5baf03"
HiC_scaffold_1	RepeatMasker	DNA/hAT-Tip100	59674591	59674997	1556	+	.	ID="DNA8-18_AP";Tend="590";Tstart="202";shortTE="F";uid="0a52f68a-785c-4f26-9d4a-036f1c7ea282"
HiC_scaffold_1	RepeatMasker	DNA/hAT-hAT19	90091444	90091953	1501	+	.	ID="DNA8-78_AP";Tend="560";Tstart="1";shortTE="F";uid="558b358c-3842-43d2-88f5-eb50951f7b14"
HiC_scaffold_1	RepeatMasker	DNA/Ginger	19244108	19244305	524	+	.	ID="RND-6_FAMILY-587";Tend="828";Tstart="624";shortTE="F";uid="0790a134-7e41-41c7-b1ee-5cda5f911c33"
HiC_scaffold_1	RepeatMasker	DNA	16407438	16408168	1903	+	.	ID="DNA4-2_AP";Tend="757";Tstart="1";shortTE="F";uid="3b4056df-5b83-4a3c-b49e-eb55c0857cd3"
HiC_scaffold_1	RepeatMasker	DNA/Ginger	98758859	98758982	507	+	.	ID="RND-6_FAMILY-587";Tend="2311";Tstart="2176";shortTE="F";uid="c989998f-bdd8-492d-bab9-4ee50545c277"
HiC_scaffold_1	RepeatMasker	DNA/hAT-Charlie	91244716	91244853	836	+	.	ID="RND-5_FAMILY-6927";Tend="1355";Tstart="1219";shortTE="F";uid="140cc955-bc96-488c-b9d9-4774e21211db"
HiC_scaffold_1	RepeatMasker	DNA/MULE-MuDR	23566916	23567181	598	+	.	ID="rnd-6_family-24889";Tend="478";Tstart="128";shortTE="F";uid="fb2c4afb-72aa-41ab-b9fd-3dfedd2410c3"
HiC_scaffold_1	RepeatMasker	DNA/hAT-Ac	65297728	65298166	1045	+	.	ID="RND-6_FAMILY-1700";Tend="1291";Tstart="779";shortTE="F";uid="f53f8674-3dca-4ad4-8de4-261138fc627c"
HiC_scaffold_1	RepeatMasker	DNA/hAT-hAT19	81683398	81683949	994	+	.	ID="DNA8-45_AP";TEgroup="ctg_1%7CDNA8-45_AP%7C4";Tend="580";Tstart="1";shortTE="F";uid="d6eba1c3-4ebe-4ae1-9b32-112ffacfe11a"
HiC_scaffold_1	RepeatMasker	Unknown	47137559	47138254	4221	+	.	ID="RND-1_FAMILY-55";Tend="1627";Tstart="935";shortTE="F";uid="cc93ce70-1bf6-4ff6-aa73-d2b3ead0cfe3"
HiC_scaffold_1	RepeatMasker	LTR/Gypsy	96687842	96688605	1210	+	.	ID="RND-1_FAMILY-110";Tend="2474";Tstart="1709";shortTE="F";uid="6e76813d-8b0c-4b20-a6d8-d72c24d4ae3c"
HiC_scaffold_1	RepeatMasker	Retroposon?	54236791	54237074	1417	+	.	ID="RND-6_FAMILY-589";Tend="1799";Tstart="1525";shortTE="F";uid="a11a2572-ed80-4bfd-99c9-bcfb2300d1c4"
HiC_scaffold_1	RepeatMasker	DNA	63983840	63984100	633	+	.	ID="TTAA8_AP";Tend="280";Tstart="1";shortTE="F";uid="d3826641-006c-4ad1-9b73-3e650fe8e73c"
HiC_scaffold_1	RepeatMasker	Unknown	10009420	10010164	5175	+	.	ID="RND-1_FAMILY-258";Tend="1556";Tstart="825";shortTE="F";uid="4bf8bfc1-dd25-4774-9795-a8e3a0556ea8"
HiC_scaffold_1	RepeatMasker	LTR/Pao	63647005	63647246	2204	+	.	ID="RND-6_FAMILY-9559";Tend="7463";Tstart="7222";shortTE="F";uid="823647f1-beb6-41fa-af53-c4182c86353b"
HiC_scaffold_1	RepeatMasker	DNA/hAT	72700368	72700521	952	+	.	ID="RND-5_FAMILY-7039";Tend="1613";Tstart="1468";shortTE="F";uid="9d670a83-018b-4d52-abbd-578ef85310a8"
HiC_scaffold_1	RepeatMasker	RC/Helitron	95318237	95319002	4925	+	.	ID="RND-1_FAMILY-178";Tend="2050";Tstart="1272";shortTE="F";uid="24ffc39a-783e-4e74-a8af-cf8cb3cc31f6"
HiC_scaffold_1	RepeatMasker	Retroposon?	55690308	55690497	423	+	.	ID="RND-6_FAMILY-7995";Tend="2263";Tstart="2044";shortTE="F";uid="fc134300-c903-4c42-a55c-d2cd1da0609f"
HiC_scaffold_1	RepeatMasker	DNA	47579569	47579780	963	+	.	ID="ttaa4c_ap";Tend="307";Tstart="95";shortTE="F";uid="a3aa00f1-a7bd-4eb4-9df2-897917ad27fc"
HiC_scaffold_1	RepeatMasker	DNA/Sola	3133586	3133742	743	+	.	ID="RND-4_FAMILY-300";Tend="1279";Tstart="1109";shortTE="F";uid="e2b84cfd-40cd-42c5-88ad-c877399bfafd"
HiC_scaffold_1	RepeatMasker	DNA/hAT-Charlie	82246279	82246406	412	+	.	ID="RND-6_FAMILY-4357";Tend="1055";Tstart="933";shortTE="F";uid="bc226c9f-8b46-4d21-8f2d-05698c716f72"
HiC_scaffold_1	RepeatMasker	DNA/hAT-Blackjack	80926691	80927008	470	+	.	ID="RND-6_FAMILY-10294";Tend="1255";Tstart="928";shortTE="F";uid="e9fb9f37-a251-4910-b215-267f8f11bf96"
HiC_scaffold_1	RepeatMasker	DNA/hAT	75849017	75849215	402	+	.	ID="DNA8-98_AP";Tend="795";Tstart="599";shortTE="F";uid="d6bd6bdd-b7e2-41e4-b384-b59bfef64050"
HiC_scaffold_1	RepeatMasker	LTR/Gypsy	6715055	6715297	439	+	.	ID="GYPSY-9_DBP-I";Tend="3230";Tstart="2988";shortTE="F";uid="4e1a39a3-d5ef-45ca-8c23-172d991e368b"
HiC_scaffold_1	RepeatMasker	DNA/Ginger	74651719	74651991	832	+	.	ID="RND-6_FAMILY-587";Tend="2245";Tstart="625";shortTE="F";uid="575266e0-2f3d-40fc-b017-bc050654d987"
HiC_scaffold_1	RepeatMasker	DNA/PIF-Harbinger	8414173	8414289	448	+	.	ID="RND-6_FAMILY-2974";Tend="3025";Tstart="2909";shortTE="F";uid="95b2e41c-1b13-453f-85ba-ce2604e70953"
HiC_scaffold_1	RepeatMasker	DNA/MULE-NOF	57181940	57182093	1012	+	.	ID="RND-6_FAMILY-3770";Tend="2691";Tstart="2536";shortTE="F";uid="dc4687b4-8ca4-4440-bef1-fad3ca8ed45c"
HiC_scaffold_1	RepeatMasker	DNA/Kolobok-E	56568436	56568553	485	+	.	ID="RND-6_FAMILY-4444";Tend="560";Tstart="455";shortTE="F";uid="2fd605ec-9a51-49b5-abc8-cd4366b371b9"
HiC_scaffold_1	RepeatMasker	Retroposon?	31805193	31805723	736	+	.	ID="RND-6_FAMILY-6896";Tend="1373";Tstart="921";shortTE="F";uid="9f5cf249-aec0-402b-add6-49f6fb1b1d72"
HiC_scaffold_1	RepeatMasker	LINE/L2	74192304	74192792	1559	+	.	ID="RND-6_FAMILY-17572";Tend="1774";Tstart="1291";shortTE="F";uid="44a7c241-bb60-41e6-bb27-ea64132d1088"
HiC_scaffold_1	RepeatMasker	DNA/MULE-MuDR	54314292	54314619	1238	+	.	ID="RND-6_FAMILY-3383";Tend="1267";Tstart="934";shortTE="F";uid="0b7775e6-2549-4dfa-bf7c-4d745f41bc27"
HiC_scaffold_1	RepeatMasker	DNA/Kolobok-E	60155005	60155112	566	+	.	ID="RND-6_FAMILY-8455";Tend="2717";Tstart="2606";shortTE="F";uid="3f686c47-e8a0-45ac-ac6f-0e2b73895884"
HiC_scaffold_1	RepeatMasker	DNA	22436881	22441101	36444	+	.	ID="RND-6_FAMILY-21375";Tend="4853";Tstart="648";shortTE="F";uid="f0f00b03-76a5-4102-80bd-8d2ad8c4eb23"
HiC_scaffold_1	RepeatMasker	DNA/hAT-hAT19	19887083	19888605	1623	+	.	ID="rnd-6_family-2";Tend="2581";Tstart="326";shortTE="F";uid="504bd976-1bdc-481f-8a10-f83c405de0a8"
HiC_scaffold_1	RepeatMasker	Retroposon?	54223102	54223530	829	+	.	ID="RND-6_FAMILY-5997";Tend="954";Tstart="534";shortTE="F";uid="157ae73e-ccea-4c2e-a386-85a7c9084d76"
HiC_scaffold_1	RepeatMasker	Unknown	35441017	35441398	1180	+	.	ID="RND-6_FAMILY-2267";Tend="1439";Tstart="1066";shortTE="F";uid="de198a7e-3946-428a-9f3d-54d951c382bd"
HiC_scaffold_1	RepeatMasker	Unknown	71832098	71832208	426	+	.	ID="RND-6_FAMILY-962";Tend="1017";Tstart="909";shortTE="F";uid="bc56d68c-731d-45c8-a813-25729186c1b0"
HiC_scaffold_1	RepeatMasker	DNA	4565003	4565121	744	+	.	ID="ttaa23_ap";Tend="119";Tstart="1";shortTE="F";uid="2d23207e-38ee-4104-9968-1dc99dff1907"
HiC_scaffold_1	RepeatMasker	Unknown	29204508	29205322	4746	+	.	ID="RND-6_FAMILY-129";Tend="1842";Tstart="953";shortTE="F";uid="02161444-a7a9-4b85-bab7-8d3a8c5278e9"
HiC_scaffold_1	RepeatMasker	Unknown	20353886	20354194	2314	+	.	ID="RND-6_FAMILY-5560";Tend="1262";Tstart="969";shortTE="F";uid="0db4f6df-75dd-4b74-a890-e24dc22bd872"
HiC_scaffold_1	RepeatMasker	LINE/I-Jockey	91383560	91384700	2327	+	.	ID="RND-6_FAMILY-20743";Tend="2096";Tstart="956";shortTE="F";uid="dca4c9a0-e2d6-4e06-8fc9-5f4c18c0b2d4"
HiC_scaffold_1	RepeatMasker	DNA	18476826	18476953	520	+	.	ID="dna4-2_ap";Tend="769";Tstart="681";shortTE="F";uid="346a4c52-fb3f-4670-b7f6-91ecc422a24c"
HiC_scaffold_1	RepeatMasker	DNA/MULE-MuDR	60722852	60723005	546	+	.	ID="RND-5_FAMILY-2339";Tend="569";Tstart="434";shortTE="F";uid="0f85de46-589b-4423-b528-bd6e2ea11881"
HiC_scaffold_1	RepeatMasker	Unknown	22087644	22088233	5019	+	.	ID="RND-5_FAMILY-1542";Tend="1538";Tstart="955";shortTE="F";uid="eebccad3-5292-4bd7-8c91-59858b785f1c"
HiC_scaffold_1	RepeatMasker	DNA/MULE-MuDR	36516173	36517400	1143	+	.	ID="rnd-5_family-2375";Tend="2193";Tstart="802";shortTE="F";uid="fca38f99-c455-416f-b207-da6431da9722"
HiC_scaffold_1	RepeatMasker	DNA/Kolobok-E	88354209	88354466	525	+	.	ID="KOLOBOKE-2_AP";Tend="1326";Tstart="1050";shortTE="F";uid="d9e8efe6-75af-4785-aee2-b55ef1d4d4dd"
HiC_scaffold_1	RepeatMasker	DNA	23531619	23532409	1281	+	.	ID="RND-5_FAMILY-4809";Tend="1087";Tstart="259";shortTE="F";uid="373437a4-ba8a-44b2-a976-04da6bfbd444"
HiC_scaffold_1	RepeatMasker	Unknown	53948540	53948705	482	+	.	ID="RND-1_FAMILY-168";Tend="2489";Tstart="2323";shortTE="F";uid="6f33d31e-84b0-43e0-bcff-0998a4cbd0cb"
HiC_scaffold_1	RepeatMasker	DNA/hAT-hAT19	97158249	97159324	1192	+	.	ID="RND-6_FAMILY-2";Tend="2273";Tstart="1196";shortTE="F";uid="f0103911-aacc-4925-98c2-bb4da5d1ed83"
HiC_scaffold_1	RepeatMasker	Unknown	80580881	80581702	3967	+	.	ID="RND-4_FAMILY-3182";Tend="4660";Tstart="3844";shortTE="F";uid="83b0dc6a-da20-41d5-af19-53be676144fd"
HiC_scaffold_1	RepeatMasker	DNA/Maverick	25194767	25195164	606	+	.	ID="POLINTON-1_PBA";Tend="11542";Tstart="11145";shortTE="F";uid="72333c89-1f22-46eb-952c-0a2b135023f1"
HiC_scaffold_1	RepeatMasker	DNA/hAT-Tip100	862361	864089	1613	+	.	ID="rnd-6_family-7236";Tend="4187";Tstart="833";shortTE="F";uid="887180b8-2106-4d3d-8f95-7e1a652eaab2"
HiC_scaffold_1	RepeatMasker	RC/Helitron	95708268	95708520	472	+	.	ID="HELITRON-2_HMM";Tend="6611";Tstart="6359";shortTE="F";uid="f838cfa9-1318-4dca-a87d-50e633f4f00c"
HiC_scaffold_1	RepeatMasker	DNA/hAT-Charlie	55192222	55192347	516	+	.	ID="RND-6_FAMILY-12092";Tend="1041";Tstart="908";shortTE="F";uid="9f25ccd2-a034-4f84-bab8-12952463d863"
HiC_scaffold_1	RepeatMasker	DNA/hAT-hAT19	93751258	93751637	1049	+	.	ID="RND-1_FAMILY-27";Tend="5386";Tstart="5032";shortTE="F";uid="c8fa1358-531f-47cf-b251-2dd8c7834d2c"
HiC_scaffold_1	RepeatMasker	LTR/Pao	30932698	30932869	412	+	.	ID="BEL-21_DAN-I";Tend="3481";Tstart="3310";shortTE="F";uid="c1d8aa78-953e-43e4-9bd6-30269ac3421b"
HiC_scaffold_1	RepeatMasker	LINE/CR1	89240994	89241428	1054	+	.	ID="RND-6_FAMILY-2230";Tend="2161";Tstart="1709";shortTE="F";uid="20bf89a6-66a2-4888-b854-78ffff138eca"
HiC_scaffold_1	RepeatMasker	Unknown	615927	616598	5900	+	.	ID="RND-6_FAMILY-20615";Tend="864";Tstart="193";shortTE="F";uid="c5441f8d-0397-4ef9-a690-6d8a4a87d3e9"
HiC_scaffold_1	RepeatMasker	DNA/TcMar-m44?	3585551	3585659	423	+	.	ID="DNA4-10_AP";Tend="159";Tstart="50";shortTE="F";uid="3bd58a64-87b4-4bc9-bede-fdeb0521b9f6"
HiC_scaffold_1	RepeatMasker	DNA	82101099	82101871	3478	+	.	ID="DNA4-1_AP";Tend="823";Tstart="1";shortTE="F";uid="c9edb44d-9cb6-4f4b-89ff-42999f9674bb"
HiC_scaffold_1	RepeatMasker	Retroposon?	22316260	22316563	519	+	.	ID="SINE2-1_AP";Tend="1154";Tstart="887";shortTE="F";uid="11e95903-e942-42a7-adec-06af7671f392"
HiC_scaffold_1	RepeatMasker	Retroposon?	25815558	25815757	516	+	.	ID="SINE2-1_AP";Tend="1386";Tstart="1170";shortTE="F";uid="86c26d92-19bd-4cf5-8824-dcca8d56f3cb"
HiC_scaffold_1	RepeatMasker	DNA/TcMar-Mariner	97283998	97284171	441	+	.	ID="MARINER-N13_HSAL";Tend="498";Tstart="323";shortTE="F";uid="1aa3d4ad-f01a-46df-b6c1-f517cd60d9ad"
HiC_scaffold_1	RepeatMasker	Retroposon?	59258836	59259406	591	+	.	ID="RND-6_FAMILY-589";Tend="1277";Tstart="449";shortTE="F";uid="22e1203b-32e0-44c5-af95-9d1c8a6fd1b3"
HiC_scaffold_1	RepeatMasker	Retroposon?	49463343	49463607	430	+	.	ID="SINE2-1_AP";Tend="1447";Tstart="848";shortTE="F";uid="eec788f5-49cd-46ae-8b44-94ca757a17ca"
HiC_scaffold_1	RepeatMasker	LINE/L2	17709091	17709465	1871	+	.	ID="RND-6_FAMILY-17572";Tend="1243";Tstart="850";shortTE="F";uid="9219a34d-3807-4042-b843-4c03452d6ce9"
HiC_scaffold_1	RepeatMasker	Unknown	28452999	28453319	1918	+	.	ID="RND-1_FAMILY-253";Tend="1301";Tstart="982";shortTE="F";uid="b95e502a-01bc-4a2d-b8f0-d4ba1eb7b1c4"
HiC_scaffold_1	RepeatMasker	DNA/hAT-Charlie	20649725	20649981	1956	+	.	ID="RND-6_FAMILY-48101";Tend="1178";Tstart="915";shortTE="F";uid="0df88f87-04fe-4679-9cb6-821b280f1082"
HiC_scaffold_1	RepeatMasker	RC/Helitron	56847985	56848181	483	+	.	ID="RND-5_FAMILY-1432";Tend="1367";Tstart="1199";shortTE="F";uid="e6e16202-9b8e-49f8-acc2-77a0c8de38f9"
HiC_scaffold_1	RepeatMasker	DNA/Maverick	1547458	1556071	71218	+	.	ID="RND-1_FAMILY-230";Tend="8355";Tstart="1";shortTE="F";uid="b646a6e0-b09e-4ce6-abc1-298cffaf1462"
HiC_scaffold_1	RepeatMasker	DNA/hAT	81837083	81837625	4281	+	.	ID="RND-5_FAMILY-332";Tend="1387";Tstart="837";shortTE="F";uid="fefe1c3b-5343-414c-971f-53451df472fe"
HiC_scaffold_1	RepeatMasker	DNA	90403547	90403904	916	+	.	ID="DNAX-2_AP";Tend="467";Tstart="120";shortTE="F";uid="2fc0f81c-6843-467b-8bc2-723c74386ff1"
HiC_scaffold_1	RepeatMasker	DNA/Kolobok-E	10417720	10417892	448	+	.	ID="RND-6_FAMILY-5942";Tend="2164";Tstart="1980";shortTE="F";uid="a6450251-61a9-4ae8-9abb-45c4c5c04e5e"
HiC_scaffold_1	RepeatMasker	Retroposon?	18622574	18622802	641	+	.	ID="SINE2-2_AP";Tend="201";Tstart="1";shortTE="F";uid="b5711a54-7fda-4f1d-b97d-be55661977d6"
HiC_scaffold_1	RepeatMasker	LTR/Gypsy	14833050	14833271	442	+	.	ID="RND-6_FAMILY-12552";Tend="263";Tstart="42";shortTE="F";uid="c5d40aa4-60eb-4f40-805e-d575d970f00e"
HiC_scaffold_1	RepeatMasker	DNA/hAT-Charlie	8384868	8385087	1337	+	.	ID="HAT-N1_AP";Tend="561";Tstart="340";shortTE="F";uid="9e701e71-9491-4508-a71c-09fd875505d3"
HiC_scaffold_1	RepeatMasker	Retroposon?	12304735	12304836	607	+	.	ID="RND-6_FAMILY-2651";Tend="3310";Tstart="3209";shortTE="F";uid="25a31da7-5157-46f0-89e5-633560834232"
HiC_scaffold_1	RepeatMasker	Retroposon?	47382185	47382501	867	+	.	ID="SINE2-1_AP";Tend="1265";Tstart="938";shortTE="F";uid="47ad6b88-f57c-4f3d-8d32-3a246b30fceb"
HiC_scaffold_1	RepeatMasker	DNA	73064708	73064913	669	+	.	ID="ttaa2c_ap";Tend="351";Tstart="149";shortTE="F";uid="29f13902-8fc8-4248-a192-ef40cb997b50"
HiC_scaffold_1	RepeatMasker	Unknown	43154241	43154567	592	+	.	ID="RND-6_FAMILY-3487";TEgroup="ctg_1%7CRND-6_FAMILY-3487%7C2";Tend="1799";Tstart="1075";shortTE="F";uid="fe2e88b5-4208-400b-8815-b23164adc4a5"
HiC_scaffold_1	RepeatMasker	DNA	37086992	37087269	875	+	.	ID="rnd-6_family-5164";Tend="1724";Tstart="1526";shortTE="F";uid="78bad472-3f8b-4ba4-8b3a-f3887c908038"
HiC_scaffold_1	RepeatMasker	DNA/Ginger	83795857	83796068	412	+	.	ID="RND-6_FAMILY-587";TEgroup="ctg_1%7CRND-6_FAMILY-587%7C34";Tend="2318";Tstart="2092";shortTE="T";uid="54affd96-12dc-4b85-bb91-91de577b68f4"
HiC_scaffold_1	RepeatMasker	LINE/I-Jockey	30465530	30466096	493	+	.	ID="HALYOMORPHA_HALYS-1_FAMILY-401";Tend="355";Tstart="93";shortTE="F";uid="264e15c4-baa8-4679-857c-189fd0c03641"
HiC_scaffold_1	RepeatMasker	DNA/hAT-Charlie	86011171	86011517	2084	+	.	ID="RND-5_FAMILY-7192";Tend="1406";Tstart="1054";shortTE="F";uid="48871884-4acd-4045-92bd-d79ebd9e3a97"
HiC_scaffold_1	RepeatMasker	Unknown	68853743	68853848	743	+	.	ID="RND-5_FAMILY-155";Tend="1517";Tstart="1412";shortTE="F";uid="dade5b06-006c-4109-82ed-77ed6976b60d"
HiC_scaffold_1	RepeatMasker	DNA	73954521	73954623	447	+	.	ID="ttaa3b_ap";Tend="252";Tstart="153";shortTE="F";uid="a3037ada-25f1-4a36-a68f-e985139f387c"
HiC_scaffold_1	RepeatMasker	LTR/Gypsy	7697070	7700978	25849	+	.	ID="RND-6_FAMILY-2698";Tend="3447";Tstart="1";shortTE="F";uid="919fc039-c3e1-4660-af1f-7bea18ade0eb"
HiC_scaffold_1	RepeatMasker	DNA	260993	261109	764	+	.	ID="rnd-6_family-2386";Tend="710";Tstart="602";shortTE="F";uid="124284c3-6716-4346-928b-0f34aa67d5eb"
HiC_scaffold_1	RepeatMasker	LINE/I-Jockey	19967367	19969985	13423	+	.	ID="RND-6_FAMILY-19880";Tend="2430";Tstart="1";shortTE="F";uid="b7abeff4-fd57-424e-9dba-7187712bf85b"
HiC_scaffold_1	RepeatMasker	Retroposon?	53857584	53859186	4287	+	.	ID="SINE2-1_AP";Tend="1754";Tstart="1";shortTE="F";uid="83e508cf-3803-48cb-9066-d774f291ffc0"
HiC_scaffold_1	RepeatMasker	DNA	90743986	90744234	502	+	.	ID="RND-6_FAMILY-9379";Tend="3615";Tstart="3403";shortTE="F";uid="1b1745d6-ed30-4e2e-9d3a-ee8cc573f079"
HiC_scaffold_1	RepeatMasker	DNA/Kolobok-E	61207336	61208547	10277	+	.	ID="RND-6_FAMILY-13424";Tend="1936";Tstart="734";shortTE="F";uid="7a61390e-68fa-40fa-af08-c67b8626dd0f"
HiC_scaffold_1	RepeatMasker	DNA/hAT-Tip100	70208686	70208792	439	+	.	ID="DNA8-107_AP";Tend="214";Tstart="103";shortTE="F";uid="4ef716b2-024f-49d7-837a-7983b25bbf78"
HiC_scaffold_1	RepeatMasker	DNA	87120140	87124298	1161	+	.	ID="RND-5_FAMILY-2460";TEgroup="ctg_1%7CRND-5_FAMILY-2460%7C1";Tend="6562";Tstart="1337";shortTE="F";uid="246a925c-24d1-4f5c-8de4-921f3b10ffd1"
HiC_scaffold_1	RepeatMasker	DNA/Kolobok-E	55690805	55691027	424	+	.	ID="RND-1_FAMILY-200";Tend="386";Tstart="183";shortTE="F";uid="7e1e14d4-fb77-4360-a31f-478aaeab778a"
HiC_scaffold_1	RepeatMasker	DNA	77799254	77799366	422	+	.	ID="RND-6_FAMILY-5164";Tend="1724";Tstart="1603";shortTE="F";uid="66a4fa54-7a45-45eb-bf3c-61a91a68f22a"
HiC_scaffold_1	RepeatMasker	LTR/Gypsy	14787451	14793654	49300	+	.	ID="RND-6_FAMILY-5399";Tend="6031";Tstart="7";shortTE="F";uid="00d1591f-67f6-4c73-ae2e-2c225503ce59"
HiC_scaffold_1	RepeatMasker	DNA/Maverick	4270867	4271188	615	+	.	ID="RND-6_FAMILY-13918";TEgroup="ctg_1%7CRND-6_FAMILY-13918%7C5";Tend="2906";Tstart="2563";shortTE="F";uid="10e7142c-2c43-412d-992f-02319c9b2595"
HiC_scaffold_1	RepeatMasker	DNA	55474425	55476385	10280	+	.	ID="rnd-5_family-4809";Tend="1829";Tstart="58";shortTE="F";uid="c79d5526-b1a1-4c82-8b38-36f7150b16d9"
HiC_scaffold_1	RepeatMasker	DNA/hAT-Tip100	88481346	88481599	1888	+	.	ID="RND-5_FAMILY-754";Tend="1500";Tstart="1257";shortTE="F";uid="8d2c0e68-98d6-41fd-af2a-b2e19896e189"
HiC_scaffold_1	RepeatMasker	Unknown	31410004	31410134	506	+	.	ID="RND-5_FAMILY-980";Tend="1031";Tstart="900";shortTE="F";uid="0cd90c6b-66ff-41fa-8ce2-8a143e587436"
HiC_scaffold_1	RepeatMasker	DNA/Kolobok-E	10063203	10064606	8536	+	.	ID="KOLOBOKE-2_AP";Tend="3664";Tstart="2294";shortTE="F";uid="63f3b58e-46d0-41bd-98d6-832d5ce1f690"
HiC_scaffold_1	RepeatMasker	DNA	1981861	1982346	2489	+	.	ID="TTAA13B_AP";Tend="514";Tstart="9";shortTE="F";uid="3addce51-0579-4d04-8084-bca303e9e621"
HiC_scaffold_1	RepeatMasker	LTR/Gypsy	11317721	11317999	1925	+	.	ID="RND-1_FAMILY-38";Tend="4966";Tstart="4684";shortTE="F";uid="a8c28ac8-f87a-4209-bab4-278c23f99b1b"
HiC_scaffold_1	RepeatMasker	LINE/R1	12150054	12150434	2993	+	.	ID="RND-1_FAMILY-191";Tend="1386";Tstart="1006";shortTE="F";uid="08dae955-61c9-4178-bb88-4251895bd509"
HiC_scaffold_1	RepeatMasker	Unknown	42191636	42192120	2486	+	.	ID="RND-6_FAMILY-9612";Tend="1435";Tstart="935";shortTE="F";uid="14a6c1fe-6ca5-4cf7-838c-2639d12c97f2"
HiC_scaffold_1	RepeatMasker	DNA/hAT?	73574689	73574874	447	+	.	ID="RND-6_FAMILY-4072";Tend="1733";Tstart="1540";shortTE="F";uid="2ea9c2fd-25c5-4b6b-a40a-13ab7c0c013c"
HiC_scaffold_1	RepeatMasker	DNA/hAT-hAT19	69147865	69148197	1787	+	.	ID="RND-6_FAMILY-3000";Tend="1107";Tstart="764";shortTE="F";uid="cb93bd72-f81a-4f02-98cb-df75cc43b630"
HiC_scaffold_1	RepeatMasker	RC/Helitron	12189399	12191168	13494	+	.	ID="RND-1_FAMILY-74";Tend="3332";Tstart="1568";shortTE="F";uid="56d10094-499b-4a16-a647-70771e5accf9"
HiC_scaffold_1	RepeatMasker	Retroposon?	57998127	57998617	923	+	.	ID="SINE2-1_AP";Tend="532";Tstart="3";shortTE="F";uid="5df357dd-1a66-4228-8d67-c7fe65ac1671"
HiC_scaffold_1	RepeatMasker	Unknown	74951903	74952288	439	+	.	ID="RND-6_FAMILY-2788";TEgroup="ctg_1%7CRND-6_FAMILY-2788%7C1";Tend="1535";Tstart="1020";shortTE="T";uid="e50f2c35-d24e-4817-9c4a-db38f663f80a"
HiC_scaffold_1	RepeatMasker	DNA/hAT-hAT19	56807779	56807968	515	+	.	ID="DNA8-73_AP";Tend="586";Tstart="344";shortTE="F";uid="61bb1ec0-f596-492a-aad2-a242ba49be38"
HiC_scaffold_1	RepeatMasker	DNA/MULE-MuDR	37233076	37234050	2445	+	.	ID="RND-6_FAMILY-16308";TEgroup="ctg_1%7CRND-6_FAMILY-16308%7C2";Tend="2036";Tstart="942";shortTE="F";uid="1030fbb6-a9bf-4334-9e1e-801f59fa0ad2"
HiC_scaffold_1	RepeatMasker	Retroposon?	84533676	84533917	611	+	.	ID="RND-5_FAMILY-14147";Tend="620";Tstart="354";shortTE="F";uid="b2e011c5-b484-4805-95f4-e28ed1eec677"
HiC_scaffold_1	RepeatMasker	DNA	28721682	28722032	889	+	.	ID="TTAA2_AP";Tend="418";Tstart="65";shortTE="F";uid="d90ed84c-6b4b-4964-a082-9af9dc6a81b0"
HiC_scaffold_1	RepeatMasker	LINE/R1	9613201	9617782	11908	+	.	ID="RND-6_FAMILY-2715";Tend="5372";Tstart="820";shortTE="F";uid="a4402b57-00c9-4d61-a764-888d5adc975b"
HiC_scaffold_1	RepeatMasker	Unknown	63984085	63984193	620	+	.	ID="RND-6_FAMILY-768";Tend="975";Tstart="861";shortTE="F";uid="1ae4e97a-3827-4853-9a1a-ae0387ed39a8"
HiC_scaffold_1	RepeatMasker	DNA/hAT-hAT19	92080569	92081191	1727	+	.	ID="RND-6_FAMILY-1879";Tend="1623";Tstart="903";shortTE="F";uid="1f26a9bf-f931-4e2c-9bea-40150f02247f"
HiC_scaffold_1	RepeatMasker	Unknown	34121309	34122261	4665	+	.	ID="RND-5_FAMILY-6754";Tend="1385";Tstart="459";shortTE="F";uid="ae36e37d-eba8-44e8-aa2f-07d1235efe6f"
HiC_scaffold_1	RepeatMasker	RC/Helitron	12686319	12688979	23498	+	.	ID="RND-1_FAMILY-272";Tend="8905";Tstart="6239";shortTE="F";uid="41efe4d9-24be-4282-839f-f294b2ecae7e"
HiC_scaffold_1	RepeatMasker	DNA/hAT-hATm	37219049	37219161	572	+	.	ID="HAT-7_AP";Tend="2870";Tstart="2749";shortTE="F";uid="7e8b7896-d681-4453-aab2-e3877d98684a"
HiC_scaffold_1	RepeatMasker	Retroposon?	73609205	73609498	808	+	.	ID="RND-6_FAMILY-1191";Tend="1401";Tstart="1114";shortTE="F";uid="e1fcf60e-a535-4f98-bb7d-4efbcd3d6402"
HiC_scaffold_1	RepeatMasker	DNA	25599288	25599558	499	+	.	ID="RND-6_FAMILY-73";Tend="668";Tstart="375";shortTE="F";uid="eb31e161-d36f-4c26-bdb7-3ca764237ca4"
HiC_scaffold_1	RepeatMasker	LINE/L2	75217629	75218804	3319	+	.	ID="RND-5_FAMILY-2409";Tend="2749";Tstart="1556";shortTE="F";uid="15c72347-4595-4071-a5d1-40286ce7af79"
HiC_scaffold_1	RepeatMasker	Unknown	28916322	28916532	691	+	.	ID="RND-5_FAMILY-7904";Tend="1557";Tstart="1317";shortTE="F";uid="0c1272a0-913b-4754-8c11-2ac7b191b565"
HiC_scaffold_1	RepeatMasker	DNA/MULE-MuDR	30170796	30171530	4657	+	.	ID="RND-6_FAMILY-12721";Tend="1584";Tstart="810";shortTE="F";uid="dedc50b9-0e4a-4fed-bd3b-a8f67d2cb70e"
HiC_scaffold_1	RepeatMasker	DNA/hAT-hAT19	5421987	5422924	1326	+	.	ID="rnd-6_family-2";Tend="2133";Tstart="549";shortTE="F";uid="691d8120-14e6-483f-92d2-2cec35066717"
HiC_scaffold_1	RepeatMasker	DNA/Kolobok-E	32401651	32402089	1282	+	.	ID="rnd-6_family-8455";Tend="2728";Tstart="2476";shortTE="F";uid="94c18c47-60f3-4d91-b95b-3d18aff68d59"
HiC_scaffold_1	RepeatMasker	DNA	77444682	77445005	626	+	.	ID="TTAA20_AP";Tend="642";Tstart="270";shortTE="F";uid="a6658b36-53ca-4dc0-807d-e11c1816a8d3"
HiC_scaffold_1	RepeatMasker	Unknown	16668930	16669221	1276	+	.	ID="RND-1_FAMILY-131";Tend="1313";Tstart="1023";shortTE="F";uid="be6e1265-a036-466f-a2ff-6b9974756ed1"
HiC_scaffold_1	RepeatMasker	DNA/TcMar-m44	3039321	3040036	1680	+	.	ID="mariner-2_ap";Tend="1895";Tstart="1100";shortTE="F";uid="61166f06-5d06-432f-8348-6033e1cd9775"
HiC_scaffold_1	RepeatMasker	DNA/Ginger-2	68353101	68353464	636	+	.	ID="ginger2-1_lmi";Tend="2905";Tstart="2595";shortTE="F";uid="ced27b80-c1a4-44c3-8ed9-d5276c193591"
HiC_scaffold_1	RepeatMasker	RC/Helitron	66612789	66613965	6217	+	.	ID="RND-5_FAMILY-6366";Tend="1774";Tstart="667";shortTE="F";uid="09a53e90-1cae-4a67-abe0-52c3e8ac7604"
HiC_scaffold_1	RepeatMasker	LTR/Gypsy	6791836	6792336	1530	+	.	ID="RND-6_FAMILY-12911";Tend="914";Tstart="449";shortTE="F";uid="134fae3c-c8d0-45f6-a326-830e95a951b8"
HiC_scaffold_1	RepeatMasker	LTR/Copia	46440333	46440471	561	+	.	ID="RND-6_FAMILY-8635";Tend="784";Tstart="646";shortTE="F";uid="a0ca6c53-9588-473f-a2b4-47ffe6349098"
HiC_scaffold_1	RepeatMasker	DNA	745703	745924	1111	+	.	ID="RND-6_FAMILY-8000";Tend="3042";Tstart="2816";shortTE="F";uid="ea65c5ac-7bf1-4564-88b3-4619d7886e1f"
HiC_scaffold_1	RepeatMasker	DNA/TcMar-Tc1	46829259	46829417	593	+	.	ID="RND-6_FAMILY-1302";Tend="1521";Tstart="1363";shortTE="F";uid="0654d55d-cf3f-4185-a47a-3cdf16c999cb"
HiC_scaffold_1	RepeatMasker	DNA/PiggyBac	50695379	50696292	1158	+	.	ID="PIGGYBAC-1_LMI";Tend="1812";Tstart="897";shortTE="F";uid="e996769c-6cdd-4b44-a9a2-9bf30d104b0e"
HiC_scaffold_1	RepeatMasker	LTR/Pao	4712344	4713009	586	+	.	ID="BEL-7_DPE-I";Tend="3210";Tstart="2269";shortTE="F";uid="9780aefb-ac30-4f5f-a954-b2b11d5cf8fa"
HiC_scaffold_1	RepeatMasker	RC/Helitron	12072582	12073302	4548	+	.	ID="RND-1_FAMILY-187";Tend="7037";Tstart="6361";shortTE="F";uid="b4bcd3fe-48c4-4d95-83ef-4ef2f3a6f4b5"
HiC_scaffold_1	RepeatMasker	DNA/MULE-MuDR	3470121	3472542	14416	+	.	ID="MUDR4X_AP";Tend="2338";Tstart="83";shortTE="F";uid="676861eb-9da8-41ed-ab14-e02967ab60c1"
HiC_scaffold_1	RepeatMasker	Unknown	10148592	10149522	1029	+	.	ID="RND-6_FAMILY-3237";Tend="1113";Tstart="195";shortTE="F";uid="79aebb1d-5f74-45ed-ab79-a0cf690a0bd9"
HiC_scaffold_1	RepeatMasker	DNA/PIF-Harbinger	34703979	34704357	620	+	.	ID="harbinger-1_dw";Tend="2530";Tstart="2024";shortTE="F";uid="eab9e047-e8de-4301-a76a-df436f6007f1"
HiC_scaffold_1	RepeatMasker	DNA/hAT	89770357	89770573	1407	+	.	ID="DNA8-17_AP";Tend="919";Tstart="692";shortTE="F";uid="805cd981-b135-4001-b085-970e18b0bac8"
HiC_scaffold_1	RepeatMasker	DNA/Ginger-1	2028181	2029870	12334	+	.	ID="RND-5_FAMILY-2430";Tend="2767";Tstart="1110";shortTE="F";uid="3449bbd4-6352-412b-9410-c1b2c4bc9cbe"
HiC_scaffold_1	RepeatMasker	Retroposon?	71575993	71576483	966	+	.	ID="SINE2-1_AP";Tend="1161";Tstart="414";shortTE="F";uid="b1556ee0-5aa5-4a7b-8050-4a8b26eb8ec5"
HiC_scaffold_1	RepeatMasker	DNA/hAT	81379671	81380153	534	+	.	ID="RND-6_FAMILY-615";Tend="3210";Tstart="2728";shortTE="F";uid="4180b873-8dde-4533-a90b-a269246c8372"
HiC_scaffold_1	RepeatMasker	DNA/P	50291694	50292648	3053	+	.	ID="P-3_AP";Tend="2917";Tstart="1969";shortTE="F";uid="1a7cb8a2-cc83-490e-ba7c-0c364058b9e5"
HiC_scaffold_1	RepeatMasker	LTR/Gypsy	12568907	12569904	6837	+	.	ID="RND-1_FAMILY-89";Tend="1727";Tstart="774";shortTE="F";uid="f0e7fbff-88fd-429d-9973-b7ea16892ce2"
HiC_scaffold_1	RepeatMasker	DNA	68841494	68841936	1202	+	.	ID="TTAA4B_AP";Tend="429";Tstart="10";shortTE="F";uid="00ec7020-060e-4854-b197-8e2f739a2193"
HiC_scaffold_1	RepeatMasker	DNA/MULE-MuDR	72038042	72038249	550	+	.	ID="rnd-6_family-5969";TEgroup="ctg_1%7Crnd-6_family-5969%7C1";Tend="2434";Tstart="2329";shortTE="T";uid="f3e05af5-0c80-4032-b237-da557f003c98"
HiC_scaffold_1	RepeatMasker	Retroposon?	76497425	76497585	519	+	.	ID="RND-5_FAMILY-293";Tend="1241";Tstart="1077";shortTE="F";uid="02197c94-d670-4b23-940b-67e9268b02c9"
HiC_scaffold_1	RepeatMasker	DNA/Maverick	20030282	20031260	3017	+	.	ID="RND-6_FAMILY-8883";Tend="1854";Tstart="1058";shortTE="F";uid="c4f2a982-0261-4cb6-a17c-d8bf97b11b28"
HiC_scaffold_1	RepeatMasker	DNA	17364850	17365014	418	+	.	ID="RND-6_FAMILY-5765";Tend="1320";Tstart="1157";shortTE="F";uid="2d6cc4c8-9c11-4e46-8015-cebf1205b516"
HiC_scaffold_1	RepeatMasker	DNA/Ginger	83556103	83556370	475	+	.	ID="RND-6_FAMILY-587";Tend="890";Tstart="628";shortTE="F";uid="a6a13581-8bde-4bdc-80b2-65e4b5b9c25c"
HiC_scaffold_1	RepeatMasker	Unknown	52570264	52570780	2669	+	.	ID="RND-1_FAMILY-253";Tend="1494";Tstart="948";shortTE="F";uid="984fab38-73fb-4167-88bd-c37ca37210f3"
HiC_scaffold_1	RepeatMasker	RC/Helitron	64150770	64151342	2916	+	.	ID="RND-5_FAMILY-6687";Tend="1487";Tstart="921";shortTE="F";uid="5986d33a-1453-4542-87a1-be5891a2b82f"
HiC_scaffold_1	RepeatMasker	DNA	64749639	64749806	443	+	.	ID="RND-1_FAMILY-32";Tend="2194";Tstart="2028";shortTE="F";uid="710d6175-9eda-4f0d-a225-a0e4e82f5e3f"
HiC_scaffold_1	RepeatMasker	Retroposon?	17834969	17835156	412	+	.	ID="RND-6_FAMILY-7995";Tend="2348";Tstart="2151";shortTE="F";uid="7aed37c8-78de-4808-ba01-9620474f44ee"
HiC_scaffold_1	RepeatMasker	DNA/MULE-MuDR	36497433	36497689	1630	+	.	ID="RND-5_FAMILY-560";Tend="1235";Tstart="992";shortTE="F";uid="c4d780b1-509e-4548-bfc4-5ff7e69c9dd1"
HiC_scaffold_1	RepeatMasker	DNA/hAT-Tip100	57867585	57867729	853	+	.	ID="RND-4_FAMILY-592";Tend="1043";Tstart="905";shortTE="F";uid="1ac402cd-99b3-4cf3-b663-b31e32e7d696"
HiC_scaffold_1	RepeatMasker	RC/Helitron	64477663	64478339	4921	+	.	ID="RND-1_FAMILY-139";Tend="1913";Tstart="1254";shortTE="F";uid="8455b50e-f01c-42ea-bdb3-25b9ccc59fd0"
HiC_scaffold_1	RepeatMasker	LINE/CR1	21476473	21476766	513	+	.	ID="RND-5_FAMILY-5424";Tend="1687";Tstart="1393";shortTE="F";uid="406a7ff5-4f79-4eb3-8360-c566745cbb7e"
HiC_scaffold_1	RepeatMasker	DNA/Ginger	25760580	25760837	3787	+	.	ID="RND-6_FAMILY-587";Tend="2311";Tstart="625";shortTE="F";uid="630bd3ba-ee90-410b-a8e5-d69de13e8d17"
HiC_scaffold_1	RepeatMasker	DNA/Maverick	42818032	42818919	2826	+	.	ID="RND-5_FAMILY-16077";Tend="3120";Tstart="2280";shortTE="F";uid="6a89addb-2515-48dd-b155-66a5b926bf1b"
HiC_scaffold_1	RepeatMasker	Retroposon?	43215755	43216148	609	+	.	ID="SINE2-1_AP";Tend="1463";Tstart="884";shortTE="F";uid="4d38d9cd-b665-4b21-9cc1-367cb5d18a44"
HiC_scaffold_1	RepeatMasker	Unknown	87496880	87497045	1170	+	.	ID="RND-1_FAMILY-262";Tend="1178";Tstart="1016";shortTE="F";uid="49278262-206f-4b34-9380-fd247454f575"
HiC_scaffold_1	RepeatMasker	DNA	10165263	10166855	13166	+	.	ID="RND-6_FAMILY-9379";Tend="1615";Tstart="61";shortTE="F";uid="db617aea-77a6-45cb-82ed-a140fde752d1"
HiC_scaffold_1	RepeatMasker	LTR/Gypsy	7227244	7227402	831	+	.	ID="RND-1_FAMILY-16";Tend="3129";Tstart="2972";shortTE="F";uid="e18a24b8-bec0-4f9b-85f6-c8532dcf6d54"
HiC_scaffold_1	RepeatMasker	DNA/hAT-hAT19	97201602	97202323	1033	+	.	ID="dna8-52_ap";Tend="783";Tstart="1";shortTE="F";uid="7cb4c491-b7f1-42b3-901a-3b966855f281"
HiC_scaffold_1	RepeatMasker	DNA/hAT	1180031	1180263	1540	+	.	ID="RND-1_FAMILY-288";Tend="1568";Tstart="1313";shortTE="F";uid="20321f5c-9e2c-4b79-a107-5401529e6b6d"
HiC_scaffold_1	RepeatMasker	DNA/MULE-MuDR	54433778	54433969	1595	+	.	ID="RND-6_FAMILY-7560";Tend="856";Tstart="664";shortTE="F";uid="1efc7fbb-aebe-42a3-b944-995ecb9c3e4d"
HiC_scaffold_1	RepeatMasker	DNA/MULE-MuDR	84698864	84699007	516	+	.	ID="rnd-6_family-5969";Tend="2435";Tstart="2318";shortTE="F";uid="ab1fee5d-bdc7-40f4-abd9-44814a0fc8c9"
HiC_scaffold_1	RepeatMasker	Unknown	73825674	73826453	4430	+	.	ID="RND-4_FAMILY-4778";Tend="2349";Tstart="1591";shortTE="F";uid="ac0d439a-aeaa-409b-b2e2-e54bb0ec97c8"
HiC_scaffold_1	RepeatMasker	DNA	79470321	79470691	1719	+	.	ID="TTAA3B_AP";Tend="436";Tstart="91";shortTE="F";uid="413686f0-982f-40a2-9f91-b889d15d86a8"
HiC_scaffold_1	RepeatMasker	LINE/I-Jockey	17609812	17610373	545	+	.	ID="JOCKEY-3_RPR";Tend="1594";Tstart="971";shortTE="F";uid="f80fdcf2-ba2a-42c5-8e21-d222759bcb27"
HiC_scaffold_1	RepeatMasker	Unknown	56989680	56989904	1166	+	.	ID="RND-6_FAMILY-55670";Tend="556";Tstart="329";shortTE="F";uid="6ee9d2ba-4678-43b2-b9f6-6180d1fba2dc"
HiC_scaffold_1	RepeatMasker	DNA	82494116	82494363	1122	+	.	ID="RND-5_FAMILY-4167";Tend="1208";Tstart="971";shortTE="F";uid="cae185f3-306b-48ff-8eb1-e12e979d4fb9"
HiC_scaffold_1	RepeatMasker	DNA	93483859	93484011	424	+	.	ID="RND-6_FAMILY-8000";Tend="2172";Tstart="2022";shortTE="F";uid="d6ec475f-30ca-4a63-8ca5-e73fdff4f9a2"
HiC_scaffold_1	RepeatMasker	Retroposon?	76170702	76171070	1371	+	.	ID="SINE2-1_AP";Tend="413";Tstart="1";shortTE="F";uid="b8b61e19-852a-4394-9cf0-7e9aa6a8a0ff"
HiC_scaffold_1	RepeatMasker	LINE/I-Jockey	93927096	93927435	1242	+	.	ID="RND-6_FAMILY-2926";Tend="1408";Tstart="1085";shortTE="F";uid="7a113c68-6ca3-4585-8288-1073b9b47c79"
HiC_scaffold_1	RepeatMasker	LINE/L2	42380112	42382205	10255	+	.	ID="RND-6_FAMILY-6528";TEgroup="ctg_1%7CRND-6_FAMILY-6528%7C1";Tend="4479";Tstart="2681";shortTE="F";uid="e693f3bc-1624-4127-870c-cd8e388da1ae"
HiC_scaffold_1	RepeatMasker	DNA	74140875	74141159	1551	+	.	ID="DNA4-2_AP";Tend="669";Tstart="387";shortTE="F";uid="41535035-9bee-453a-80f6-5563df120fb8"
HiC_scaffold_1	RepeatMasker	DNA/Ginger-2	18785092	18785837	1484	+	.	ID="GINGER2-1_LMI";Tend="2869";Tstart="2123";shortTE="F";uid="1c70ed66-3a17-4c85-af6b-04e9ed9670df"
HiC_scaffold_1	RepeatMasker	DNA/hAT-hAT19	93506189	93506325	544	+	.	ID="RND-1_FAMILY-27";Tend="5362";Tstart="5222";shortTE="F";uid="21552678-e098-432d-9a6e-a075b0039988"
HiC_scaffold_1	RepeatMasker	DNA/Ginger	21020948	21021179	511	+	.	ID="RND-6_FAMILY-587";Tend="856";Tstart="616";shortTE="F";uid="bd4cdb97-7bf4-43b6-a199-f3ddf0ff2c55"
HiC_scaffold_1	RepeatMasker	LTR/Pao	35034719	35035485	1085	+	.	ID="RND-6_FAMILY-16606";Tend="1906";Tstart="1096";shortTE="F";uid="1cc67903-f014-473f-b882-dd829720dac6"
HiC_scaffold_1	RepeatMasker	LINE/RTE-BovB	66806278	66808150	860	+	.	ID="RTE-63_LMI";Tend="3054";Tstart="411";shortTE="F";uid="d79bcbf1-6d0a-469e-a657-a86a4aa85f20"
HiC_scaffold_1	RepeatMasker	DNA/hAT-hAT19	27440228	27440631	560	+	.	ID="RND-5_FAMILY-9639";Tend="1624";Tstart="1227";shortTE="F";uid="6eed9a3d-130a-4e80-b4af-6a34c78ae257"
HiC_scaffold_1	RepeatMasker	Retroposon?	35243767	35244447	1890	+	.	ID="RND-1_FAMILY-34";Tend="2799";Tstart="2096";shortTE="F";uid="33f36283-b754-44e2-ad7d-7317186b8532"
HiC_scaffold_1	RepeatMasker	DNA/hAT-hAT19	73667416	73667977	1198	+	.	ID="HAT-9_AP";TEgroup="ctg_1%7CHAT-9_AP%7C2";Tend="832";Tstart="73";shortTE="F";uid="71ddbaad-cacf-4fda-958d-c713fd8760ed"
HiC_scaffold_1	RepeatMasker	LTR/Gypsy	38674673	38674777	406	+	.	ID="GYPSY-6_AEC-LTR";Tend="1765";Tstart="1655";shortTE="F";uid="00877e35-8bf4-4dbc-95cd-e3c56b932e6a"
HiC_scaffold_1	RepeatMasker	DNA/Kolobok-E	98796236	98797937	705	+	.	ID="RND-6_FAMILY-8599";TEgroup="ctg_1%7CRND-6_FAMILY-8599%7C8";Tend="3358";Tstart="1145";shortTE="F";uid="cc12259d-13e0-47d0-8e7a-60413ff9db4c"
HiC_scaffold_1	RepeatMasker	DNA/hAT-Charlie	93401688	93401809	472	+	.	ID="RND-6_FAMILY-357";Tend="1356";Tstart="1237";shortTE="F";uid="35a12d6d-c65c-411a-a9a8-984aca4360b4"
HiC_scaffold_1	RepeatMasker	Retroposon?	49558932	49559095	486	+	.	ID="RND-6_FAMILY-10852";Tend="729";Tstart="586";shortTE="F";uid="4e825942-a122-4437-8880-23c4a0db9268"
HiC_scaffold_1	RepeatMasker	DNA/hAT-Tip100	54895187	54895392	1001	+	.	ID="DNA8-100B_AP";Tend="501";Tstart="273";shortTE="F";uid="46cf2c0b-ee63-4fda-ac41-1a4c9a3b8f1a"
HiC_scaffold_1	RepeatMasker	DNA/hAT	35430636	35431823	2096	+	.	ID="RND-6_FAMILY-16602";Tend="2439";Tstart="1160";shortTE="F";uid="744b7ae9-fdfa-486d-8f1e-1cd3b5829659"
HiC_scaffold_1	RepeatMasker	DNA	76767606	76767753	758	+	.	ID="DNA-TTAA-1_AP";Tend="401";Tstart="262";shortTE="F";uid="651d5a32-2428-406c-9e10-d486bc8597c8"
HiC_scaffold_1	RepeatMasker	DNA	62161531	62161739	750	+	.	ID="RND-6_FAMILY-7592";Tend="2652";Tstart="2475";shortTE="F";uid="83d1759c-9ce4-4ca8-8c6a-3b77173ffa49"
HiC_scaffold_1	RepeatMasker	DNA	57780071	57780481	853	+	.	ID="TTAA8_AP";Tend="438";Tstart="19";shortTE="F";uid="045b226f-8613-47e3-ba10-9335d88caa31"
HiC_scaffold_1	RepeatMasker	DNA/TcMar-m44	45811425	45811584	512	+	.	ID="DNAX-8C_AP";Tend="149";Tstart="1";shortTE="F";uid="5c344562-a625-4023-83c9-7715d500868a"
HiC_scaffold_1	RepeatMasker	DNA/hAT	78152872	78156289	17813	+	.	ID="rnd-6_family-615";Tend="3589";Tstart="498";shortTE="F";uid="2f0ce712-6e00-4b80-b500-d7447d9267c1"
HiC_scaffold_1	RepeatMasker	LINE/R1	57313911	57314234	896	+	.	ID="RND-5_FAMILY-517";Tend="1085";Tstart="785";shortTE="F";uid="ce6cfd59-905b-4597-a8c9-42665b9f3ae2"
HiC_scaffold_1	RepeatMasker	Retroposon?	90015717	90017784	3438	+	.	ID="SINE2-1_AP";TEgroup="ctg_1%7CSINE2-1_AP%7C124";Tend="1309";Tstart="5";shortTE="F";uid="38d1c9ed-5eac-4ef5-bac2-da3cefc0c554"
HiC_scaffold_1	RepeatMasker	DNA/hAT-Charlie	64873643	64874089	443	+	.	ID="RND-6_FAMILY-3053";TEgroup="ctg_1%7CRND-6_FAMILY-3053%7C3";Tend="1319";Tstart="773";shortTE="T";uid="ead2aed6-4acc-4515-8f1d-367d245623e9"
HiC_scaffold_1	RepeatMasker	Retroposon?	83206242	83206773	1028	+	.	ID="SINE2-1_AP";Tend="1193";Tstart="616";shortTE="F";uid="4e54a7e0-c61b-496d-a3c6-32e5122b7db6"
HiC_scaffold_1	RepeatMasker	DNA	69995261	69995688	1050	+	.	ID="TTAA2D_AP";Tend="431";Tstart="20";shortTE="F";uid="9a5905cc-61f4-4cc3-8772-1f8e7a5e4d61"
HiC_scaffold_1	RepeatMasker	DNA/MULE-MuDR	10541196	10541514	2144	+	.	ID="MUDR2X_AP";Tend="1218";Tstart="895";shortTE="F";uid="a3f8e110-bd4d-4d20-8f98-a6f79a3f9d03"
HiC_scaffold_1	RepeatMasker	DNA	41303798	41304029	1133	+	.	ID="ttaa3b_ap";Tend="420";Tstart="168";shortTE="F";uid="399bd6d8-b874-42c3-89b4-54c43e12efa4"
HiC_scaffold_1	RepeatMasker	DNA/hAT-Tip100	83940698	83940919	599	+	.	ID="DNA8-107_AP";Tend="343";Tstart="103";shortTE="F";uid="b7243e21-4ceb-4129-aa91-95d9d0780402"
HiC_scaffold_1	RepeatMasker	DNA/P	50560397	50561698	3109	+	.	ID="P-3_AP";Tend="3802";Tstart="2495";shortTE="F";uid="e486819e-02e8-47cf-b90c-51c35e777aa9"
HiC_scaffold_1	RepeatMasker	LTR/Gypsy	51770487	51770786	501	+	.	ID="RND-1_FAMILY-89";Tend="1372";Tstart="1071";shortTE="F";uid="1a62cb90-19e4-41c7-837e-bf4f9c9e1977"
HiC_scaffold_1	RepeatMasker	DNA/Kolobok-E	53776003	53776142	634	+	.	ID="RND-6_FAMILY-1803";Tend="887";Tstart="735";shortTE="F";uid="3722d0e4-da83-46b9-b628-002a358a19e3"
HiC_scaffold_1	RepeatMasker	Unknown	94044350	94045367	982	+	.	ID="RND-6_FAMILY-13831";TEgroup="ctg_1%7CRND-6_FAMILY-13831%7C8";Tend="1759";Tstart="856";shortTE="F";uid="df96720a-2206-411d-b739-5a5e076e275c"
HiC_scaffold_1	RepeatMasker	RC/Helitron	94819391	94819826	787	+	.	ID="RND-6_FAMILY-1476";TEgroup="ctg_1%7CRND-6_FAMILY-1476%7C1";Tend="1268";Tstart="694";shortTE="F";uid="eb6ec4ac-1906-461f-aae7-8af79de209a4"
HiC_scaffold_1	RepeatMasker	DNA/MULE-NOF	68660946	68665385	28349	+	.	ID="rnd-5_family-7108";Tend="4467";Tstart="173";shortTE="F";uid="4bc8d2f9-76c1-4afb-81eb-38051e453ff1"
HiC_scaffold_1	RepeatMasker	DNA/hAT-Charlie	73080623	73081021	1479	+	.	ID="RND-5_FAMILY-10824";Tend="1926";Tstart="1545";shortTE="F";uid="4552333b-7f93-4735-b95c-cf54d7216754"
HiC_scaffold_1	RepeatMasker	LTR/Gypsy	6949974	6951325	8821	+	.	ID="RND-4_FAMILY-1191";Tend="2381";Tstart="1048";shortTE="F";uid="97b72237-4330-4717-8884-5785ff06c566"
HiC_scaffold_1	RepeatMasker	DNA/Kolobok-E	85965244	85965763	538	+	.	ID="RND-6_FAMILY-13424";Tend="1675";Tstart="1175";shortTE="F";uid="c4ed7242-affe-452b-8762-26b3bdc9d465"
HiC_scaffold_1	RepeatMasker	DNA/Ginger-2	88362479	88362796	531	+	.	ID="RND-6_FAMILY-5943";Tend="1186";Tstart="871";shortTE="F";uid="3bb2b852-5e68-46f5-933d-5e5a09f2b3c3"
HiC_scaffold_1	RepeatMasker	DNA	37370183	37370362	647	+	.	ID="RND-5_FAMILY-84";Tend="614";Tstart="434";shortTE="F";uid="a5327388-c7dc-49a9-83f2-3e02c923eebc"
HiC_scaffold_1	RepeatMasker	DNA/MULE-MuDR	15062065	15062987	4740	+	.	ID="RND-6_FAMILY-7560";Tend="1533";Tstart="662";shortTE="F";uid="a66f840a-5854-417a-98c7-10663bf87035"
HiC_scaffold_1	RepeatMasker	DNA/MULE-MuDR	46068521	46069197	653	+	.	ID="rnd-6_family-28109";Tend="1124";Tstart="13";shortTE="F";uid="4f4357d3-f593-44bb-b316-8134f2e98787"
HiC_scaffold_1	RepeatMasker	LTR/Pao	46890950	46891235	440	+	.	ID="RND-1_FAMILY-50";Tend="4920";Tstart="4636";shortTE="F";uid="bc3fc92d-c22c-4d2b-aadf-e6ca22bbc003"
HiC_scaffold_1	RepeatMasker	DNA	90984349	90984509	1058	+	.	ID="TTAA7_AP";Tend="162";Tstart="1";shortTE="F";uid="b376a423-3064-4528-8fd2-cb0a9fd304fe"
HiC_scaffold_1	RepeatMasker	LTR/Gypsy	91125733	91125849	416	+	.	ID="RND-1_FAMILY-270";Tend="933";Tstart="825";shortTE="F";uid="f71f8ddb-8b50-42c6-9d70-20c6c036ccb6"
HiC_scaffold_1	RepeatMasker	Retroposon?	42673447	42673671	577	+	.	ID="SINE2-1_AP";Tend="489";Tstart="260";shortTE="F";uid="5bcb47d6-7160-43df-a7d3-e8e001afe2b2"
HiC_scaffold_1	RepeatMasker	Retroposon?	46292053	46292426	1108	+	.	ID="RND-6_FAMILY-1191";Tend="1356";Tstart="985";shortTE="F";uid="5a722635-c37b-41a1-979f-882dafcf6a53"
HiC_scaffold_1	RepeatMasker	Unknown	43311659	43311997	2610	+	.	ID="RND-6_FAMILY-16306";Tend="774";Tstart="439";shortTE="F";uid="c8b6ae44-24da-42cb-ae9c-6f49377984bc"
HiC_scaffold_1	RepeatMasker	DNA/hAT-hAT19	93463671	93463947	862	+	.	ID="RND-6_FAMILY-3750";Tend="1637";Tstart="1350";shortTE="F";uid="085b5230-999b-4761-be2c-514d42ea795c"
HiC_scaffold_1	RepeatMasker	DNA/Maverick	13300326	13300460	465	+	.	ID="POLINTON-4_LMI";Tend="1137";Tstart="1004";shortTE="F";uid="ae5ea566-17ef-4cf6-9644-9a84b854c0f0"
HiC_scaffold_1	RepeatMasker	DNA/hAT-hAT19	22051897	22052498	1931	+	.	ID="RND-1_FAMILY-280";Tend="1927";Tstart="1230";shortTE="F";uid="6f74f823-3f76-4d45-9fc3-4cc5bf1f9191"
HiC_scaffold_1	RepeatMasker	Retroposon?	45347830	45347942	501	+	.	ID="RND-6_FAMILY-1191";Tend="1356";Tstart="1241";shortTE="F";uid="8e195fb4-952c-45a3-8b6a-99ade480f99c"
HiC_scaffold_1	RepeatMasker	Unknown	76882032	76882309	1065	+	.	ID="RND-1_FAMILY-112";Tend="1388";Tstart="1109";shortTE="F";uid="010fd455-1462-4cb7-80da-a2658e332783"
HiC_scaffold_1	RepeatMasker	DNA/hAT-Ac	84065749	84065894	460	+	.	ID="RND-6_FAMILY-11891";Tend="1058";Tstart="924";shortTE="F";uid="6c093797-5d1f-4200-9efd-30d731d627a5"
HiC_scaffold_1	RepeatMasker	Unknown	68345265	68345916	2565	+	.	ID="RND-6_FAMILY-2198";Tend="1610";Tstart="946";shortTE="F";uid="2aa79cf9-6c1a-44f7-9211-423a61955d52"
HiC_scaffold_1	RepeatMasker	DNA/MULE-MuDR	42971785	42971983	926	+	.	ID="RND-6_FAMILY-19340";Tend="900";Tstart="724";shortTE="F";uid="207b2de9-fa62-450b-a579-b8044d2117c1"
HiC_scaffold_1	RepeatMasker	DNA/hAT-hAT19	88080645	88080908	1268	+	.	ID="RND-6_FAMILY-3000";Tend="1122";Tstart="855";shortTE="F";uid="5de1588b-29b0-4b63-9905-d9a02289f2d7"
HiC_scaffold_1	RepeatMasker	LTR/Gypsy	5492113	5494041	11087	+	.	ID="RND-5_FAMILY-4050";Tend="2061";Tstart="386";shortTE="F";uid="07c5449f-ae83-4b3c-b8a3-2cad6f681700"
HiC_scaffold_1	RepeatMasker	Unknown	58058108	58058213	569	+	.	ID="RND-6_FAMILY-768";Tend="978";Tstart="869";shortTE="F";uid="6d1abd93-fb29-4ac1-b4a9-3687d1741d62"
HiC_scaffold_1	RepeatMasker	DNA/Kolobok-E	70933587	70933746	549	+	.	ID="RND-6_FAMILY-5065";Tend="1164";Tstart="971";shortTE="F";uid="2db3f766-c2d2-44c9-b800-76a0ba30cd05"
HiC_scaffold_1	RepeatMasker	LTR/Gypsy	99123440	99127673	15559	+	.	ID="RND-6_FAMILY-3401";TEgroup="ctg_1%7CRND-6_FAMILY-3401%7C1";Tend="4358";Tstart="95";shortTE="F";uid="9fa60a07-8574-4fd2-921b-9f98248113b4"
HiC_scaffold_1	RepeatMasker	Retroposon?	3329343	3329562	1158	+	.	ID="RND-6_FAMILY-589";Tend="885";Tstart="668";shortTE="F";uid="cd2a9730-b305-4a33-8254-42565ebe9ff7"
HiC_scaffold_1	RepeatMasker	DNA	41850305	41850698	2700	+	.	ID="TTAA6_AP";Tend="423";Tstart="26";shortTE="F";uid="3232d83f-38ff-40a1-9d02-b749b45871b4"
HiC_scaffold_1	RepeatMasker	LINE/L1	14651060	14651498	465	+	.	ID="RND-6_FAMILY-5108";Tend="1967";Tstart="1522";shortTE="F";uid="c5dcecf5-cf6a-4d6c-8be0-e3c89f6bed42"
HiC_scaffold_1	RepeatMasker	Retroposon?	71680702	71680959	903	+	.	ID="SINE2-1_AP";Tend="1038";Tstart="782";shortTE="F";uid="522b0163-268f-4006-a790-e1a5c8a4194e"
HiC_scaffold_1	RepeatMasker	DNA/hAT	39058800	39058931	888	+	.	ID="RND-6_FAMILY-615";Tend="906";Tstart="776";shortTE="F";uid="49f2a6cf-4eeb-41c7-b7f5-36a7ed1a58fe"
HiC_scaffold_1	RepeatMasker	Unknown	35012686	35013114	1053	+	.	ID="RND-6_FAMILY-19766";Tend="1429";Tstart="1035";shortTE="F";uid="75ab4a81-6161-498d-8ce1-c8886d67efc3"
HiC_scaffold_1	RepeatMasker	DNA/Kolobok-E	2582113	2582341	1482	+	.	ID="KOLOBOKE-2_AP";Tend="1340";Tstart="1114";shortTE="F";uid="619606cc-fe47-4a94-9b14-acce24d93cd4"
HiC_scaffold_1	RepeatMasker	DNA/P	20153579	20153710	420	+	.	ID="RND-6_FAMILY-11202";Tend="3079";Tstart="2952";shortTE="F";uid="dbd61cd9-0258-4a90-859a-cf0addc0c7ca"
HiC_scaffold_1	RepeatMasker	Unknown	91903285	91903601	1445	+	.	ID="RND-5_FAMILY-5411";Tend="1056";Tstart="755";shortTE="F";uid="f4d4bc9e-f5cd-4559-828f-1fd085b2d146"
HiC_scaffold_1	RepeatMasker	DNA	4849514	4849717	1026	+	.	ID="RND-6_FAMILY-8000";Tend="3024";Tstart="2827";shortTE="F";uid="833ac35a-e6c0-4bde-97f6-be99bb4c4773"
HiC_scaffold_1	RepeatMasker	DNA/hAT-hATm	98256911	98257211	443	+	.	ID="HAT-4_AP";Tend="1115";Tstart="815";shortTE="F";uid="d562f84b-db13-4862-b648-92752313057d"
HiC_scaffold_1	RepeatMasker	DNA/hAT-hAT19	86289107	86289230	475	+	.	ID="DNA8-64B_AP";Tend="125";Tstart="8";shortTE="F";uid="031d9b07-3576-4c49-b07d-e3a82105ef16"
HiC_scaffold_1	RepeatMasker	DNA/hAT-hAT19	91764310	91764482	987	+	.	ID="RND-5_FAMILY-830";Tend="1587";Tstart="1421";shortTE="F";uid="72d6391d-0058-4f3c-a011-341be54efa09"
HiC_scaffold_1	RepeatMasker	Retroposon?	83765570	83766326	1584	+	.	ID="SINE2-1_AP";Tend="1895";Tstart="685";shortTE="F";uid="aa19f36e-9dc2-4191-8a38-8709017d9637"
HiC_scaffold_1	RepeatMasker	Retroposon?	4835420	4837353	10867	+	.	ID="RND-6_FAMILY-589";Tend="1806";Tstart="16";shortTE="F";uid="8c8ae006-317c-4245-82bf-10ecfe7689a7"
HiC_scaffold_1	RepeatMasker	DNA/hAT-Charlie	4311550	4313435	1336	+	.	ID="RND-6_FAMILY-12883";Tend="2615";Tstart="747";shortTE="F";uid="00db45d2-c767-45a6-a501-dd0d0ab12d9c"
HiC_scaffold_1	RepeatMasker	Unknown	36675813	36675950	561	+	.	ID="RND-6_FAMILY-5251";Tend="1405";Tstart="1268";shortTE="F";uid="97513f59-29ab-4c59-b0a8-e901f77f13e2"
HiC_scaffold_1	RepeatMasker	DNA/hAT-hAT19	20997944	20998905	7779	+	.	ID="RND-6_FAMILY-3000";Tend="1839";Tstart="859";shortTE="F";uid="688797d7-c4c2-4b88-b850-6bdcf063482a"
HiC_scaffold_1	RepeatMasker	DNA/MULE-NOF	52970503	52970719	1515	+	.	ID="RND-6_FAMILY-1048";Tend="1309";Tstart="1099";shortTE="F";uid="bdb5ba0f-3825-46c0-9f7e-73e12cd02162"
HiC_scaffold_1	RepeatMasker	DNA	49025897	49026282	1032	+	.	ID="TTAA20_AP";Tend="638";Tstart="279";shortTE="F";uid="bb9274c9-cb5a-4116-9b5a-a73828417356"
HiC_scaffold_1	RepeatMasker	DNA	32425959	32426383	2509	+	.	ID="TTAA3_AP";Tend="429";Tstart="1";shortTE="F";uid="1a45354a-5523-43f3-9537-a7cf3a902307"
HiC_scaffold_1	RepeatMasker	DNA/Sola	52894629	52894847	724	+	.	ID="RND-4_FAMILY-300";Tend="1279";Tstart="1019";shortTE="F";uid="ece40faa-e131-4281-a3dd-2453638c2632"
HiC_scaffold_1	RepeatMasker	Unknown	89512773	89513126	2236	+	.	ID="RND-1_FAMILY-109";Tend="1504";Tstart="1136";shortTE="F";uid="6ef2f36e-c550-44f8-9f8b-58c61c361286"
HiC_scaffold_1	RepeatMasker	DNA/hAT-hATm	17861031	17861456	664	+	.	ID="HAT-4C_AP";Tend="4014";Tstart="3591";shortTE="F";uid="d29ebc1c-1943-4130-98b8-a0d3f2ca4df1"
HiC_scaffold_1	RepeatMasker	DNA/hAT-hAT19	90737368	90737542	854	+	.	ID="RND-6_FAMILY-1879";Tend="1107";Tstart="908";shortTE="F";uid="945e6b7a-308d-4b62-9bde-df12bbfb2394"
HiC_scaffold_1	RepeatMasker	Retroposon?	12772606	12772776	827	+	.	ID="SINE2-1_AP";Tend="189";Tstart="1";shortTE="F";uid="31f66766-0458-4d4f-a232-95c0b21cb0bc"
HiC_scaffold_1	RepeatMasker	Unknown	38659323	38659423	439	+	.	ID="RND-6_FAMILY-148";Tend="1109";Tstart="1009";shortTE="F";uid="f5df4bc4-09ab-4c6c-96cf-9bc4fbcb8220"
HiC_scaffold_1	RepeatMasker	DNA	70048402	70048826	645	+	.	ID="TTAA22_AP";Tend="435";Tstart="15";shortTE="F";uid="fb3c9bdc-75c5-42fb-8f53-8d3acf9c6ef3"
HiC_scaffold_1	RepeatMasker	DNA/TcMar-m44	10383700	10383836	544	+	.	ID="MARINERN-2_AP";Tend="159";Tstart="1";shortTE="F";uid="1493c0ea-5601-4c2b-86e3-796781cc1955"
HiC_scaffold_1	RepeatMasker	LTR/Gypsy	5607361	5608439	7100	+	.	ID="RND-6_FAMILY-7246";Tend="1753";Tstart="643";shortTE="F";uid="e987aa7f-e96e-4d09-be66-c561d0a19081"
HiC_scaffold_1	RepeatMasker	LINE/R1	14205229	14206533	7788	+	.	ID="RND-6_FAMILY-2715";Tend="2352";Tstart="982";shortTE="F";uid="1f3dfe6c-1e37-40a4-90ca-306d45c3f5eb"
HiC_scaffold_1	RepeatMasker	DNA/hAT?	56470830	56471241	1788	+	.	ID="RND-6_FAMILY-6377";Tend="1286";Tstart="902";shortTE="F";uid="3a60f2f0-5ea7-4d93-8251-f9ef4e2b7de5"
HiC_scaffold_1	RepeatMasker	DNA	29187507	29187917	1868	+	.	ID="TTAA13B_AP";Tend="382";Tstart="10";shortTE="F";uid="49408803-e73f-4eda-84e6-14b21714828d"
HiC_scaffold_1	RepeatMasker	DNA	55326993	55327550	653	+	.	ID="RND-6_FAMILY-1285";Tend="1196";Tstart="650";shortTE="F";uid="af8480bb-9c51-4515-9b8f-2ddcdace2125"
HiC_scaffold_1	RepeatMasker	DNA/P	32963652	32963785	416	+	.	ID="RND-6_FAMILY-2476";Tend="949";Tstart="815";shortTE="F";uid="8959bd7b-08b3-4e0a-9ae0-24e097ba7379"
HiC_scaffold_1	RepeatMasker	DNA/hAT	57642475	57642748	429	+	.	ID="RND-6_FAMILY-499";Tend="1324";Tstart="1105";shortTE="F";uid="6f637fe1-a004-4d42-be20-afd09dba5ffb"
HiC_scaffold_1	RepeatMasker	LINE/I-Jockey	11342719	11343079	2594	+	.	ID="RND-1_FAMILY-37";Tend="1975";Tstart="1589";shortTE="F";uid="146b74fa-f2f0-4614-a9b5-de0ec7203968"
HiC_scaffold_1	RepeatMasker	Unknown	77500210	77500313	547	+	.	ID="RND-6_FAMILY-2579";Tend="5384";Tstart="5277";shortTE="F";uid="72b2bf79-e5b3-430b-8169-9441154bd12e"
HiC_scaffold_1	RepeatMasker	DNA	10491817	10492945	9737	+	.	ID="RND-6_FAMILY-9379";Tend="2306";Tstart="1180";shortTE="F";uid="37726492-3cea-4555-8e30-0839c63b38c6"
HiC_scaffold_1	RepeatMasker	LTR/Gypsy	9155882	9156443	828	+	.	ID="RND-6_FAMILY-1041";Tend="2658";Tstart="2096";shortTE="F";uid="ea7ac5da-2aba-421d-8a7d-c397a99484a8"
HiC_scaffold_1	RepeatMasker	LTR/Pao	49087982	49088285	443	+	.	ID="RND-6_FAMILY-417";Tend="1287";Tstart="949";shortTE="F";uid="a50ff231-6c10-4455-8e60-8cefbd012ad7"
HiC_scaffold_1	RepeatMasker	LINE/R1	17803315	17803466	863	+	.	ID="RND-5_FAMILY-517";Tend="1119";Tstart="966";shortTE="F";uid="30950460-4ebf-40e5-955d-bdb8d4b4c0fd"
HiC_scaffold_1	RepeatMasker	DNA/Sola-1	63286892	63287314	1382	+	.	ID="RND-5_FAMILY-3003";Tend="1312";Tstart="886";shortTE="F";uid="f005c8e8-86be-46bd-bfad-b421439c0dc4"
HiC_scaffold_1	RepeatMasker	DNA/MULE-MuDR	62088303	62089012	616	+	.	ID="RND-5_FAMILY-2339";TEgroup="ctg_1%7CRND-5_FAMILY-2339%7C3";Tend="1932";Tstart="22";shortTE="T";uid="0a96bed1-9801-434e-9dfa-67f5469a0dc0"
HiC_scaffold_1	RepeatMasker	DNA/hAT-Ac	82076019	82076167	473	+	.	ID="RND-6_FAMILY-153";Tend="737";Tstart="590";shortTE="F";uid="aefbdb7f-db7b-4da0-9706-5531ddbbed80"
HiC_scaffold_1	RepeatMasker	Retroposon?	25463016	25463274	450	+	.	ID="RND-5_FAMILY-293";Tend="1032";Tstart="796";shortTE="F";uid="fbcd1bf8-1393-4f6b-a2ac-36a8bbce347d"
HiC_scaffold_1	RepeatMasker	DNA	52630916	52631054	462	+	.	ID="ttaa3c_ap";Tend="418";Tstart="277";shortTE="F";uid="529784c0-ac34-4d67-9f4a-35284edd8610"
HiC_scaffold_1	RepeatMasker	LTR/Gypsy	2818912	2819555	3899	+	.	ID="RND-1_FAMILY-204";Tend="4104";Tstart="3451";shortTE="F";uid="940c0205-e91d-457d-9513-443d1b42ab1a"
HiC_scaffold_1	RepeatMasker	DNA/hAT-hAT19	72610144	72610293	911	+	.	ID="RND-6_FAMILY-4594";Tend="1012";Tstart="871";shortTE="F";uid="ecf551f1-78e3-415b-89cb-043a736f0434"
HiC_scaffold_1	RepeatMasker	LTR/Gypsy	14220959	14221473	411	+	.	ID="RND-6_FAMILY-1909";Tend="1871";Tstart="1312";shortTE="F";uid="54f9e5dc-d0f8-4920-92ad-456a9b6f0a1d"
HiC_scaffold_1	RepeatMasker	Unknown	74085057	74085215	460	+	.	ID="RND-6_FAMILY-15143";Tend="1629";Tstart="1465";shortTE="F";uid="78f792ec-9eca-4e28-9740-266c12003f04"
HiC_scaffold_1	RepeatMasker	Unknown	59924468	59926107	12823	+	.	ID="RND-6_FAMILY-1688";Tend="3783";Tstart="2162";shortTE="F";uid="8a934e07-0ad7-410c-a9e4-3fcaa9a69180"
HiC_scaffold_1	RepeatMasker	DNA/hAT-hATm	43803786	43803949	698	+	.	ID="HAT-4C_AP";Tend="169";Tstart="4";shortTE="F";uid="d82f250e-c187-4519-9938-ee4d4a1fa95e"
HiC_scaffold_1	RepeatMasker	DNA/hAT-Charlie	70543573	70543714	452	+	.	ID="RND-6_FAMILY-4357";Tend="1303";Tstart="1171";shortTE="F";uid="61a2fd1b-0e7f-49c1-ac12-1fee39762915"
HiC_scaffold_1	RepeatMasker	LTR/Gypsy	80950939	80951422	2565	+	.	ID="RND-6_FAMILY-3401";Tend="622";Tstart="78";shortTE="F";uid="f16de950-1262-4c49-8da7-592cc1b47649"
HiC_scaffold_1	RepeatMasker	LINE/I	47128160	47128369	408	+	.	ID="RND-1_FAMILY-91";Tend="1319";Tstart="1092";shortTE="F";uid="560965bc-efe9-4cd9-b653-048f1e038d3f"
HiC_scaffold_1	RepeatMasker	DNA	41045111	41045613	1910	+	.	ID="RND-6_FAMILY-5765";Tend="1670";Tstart="1150";shortTE="F";uid="8c07f8ef-4b6e-4f71-bd4c-ed956f0ba821"
HiC_scaffold_1	RepeatMasker	DNA	45851336	45851943	1484	+	.	ID="DNA4-2_AP";Tend="769";Tstart="155";shortTE="F";uid="637beca0-8d65-4948-b16c-854a44fd2cc2"
HiC_scaffold_1	RepeatMasker	LTR/Gypsy	646352	646503	625	+	.	ID="GYPSY-23_PBA-I";Tend="2263";Tstart="2114";shortTE="F";uid="b65038c0-1179-41f2-b792-89eadc921939"
HiC_scaffold_1	RepeatMasker	DNA	38592314	38592642	727	+	.	ID="RND-6_FAMILY-6349";Tend="1591";Tstart="1218";shortTE="F";uid="cc555dfa-d1b6-424c-81e8-63aaff2102c1"
HiC_scaffold_1	RepeatMasker	LINE/I	57298972	57300120	15571	+	.	ID="RND-6_FAMILY-6747";Tend="2392";Tstart="1214";shortTE="F";uid="2800c693-8a8a-406e-9923-17db7867e988"
HiC_scaffold_1	RepeatMasker	Unknown	74017792	74018190	2621	+	.	ID="RND-1_FAMILY-94";Tend="1299";Tstart="915";shortTE="F";uid="666b7e37-9cd6-41cf-b8cf-981fdeefa0b0"
HiC_scaffold_1	RepeatMasker	LINE/R1	1664502	1665239	544	+	.	ID="R1-1_AP";Tend="4278";Tstart="3583";shortTE="F";uid="615adf5e-48bf-43bb-98f3-9ad695ea28e9"
HiC_scaffold_1	RepeatMasker	DNA/MULE-MuDR	95429484	95429586	401	+	.	ID="RND-6_FAMILY-10869";Tend="2873";Tstart="2771";shortTE="F";uid="e54de7d3-5f96-4477-9915-4ea364278521"
HiC_scaffold_1	RepeatMasker	LINE/R1	88554067	88554297	872	+	.	ID="RND-5_FAMILY-517";Tend="1052";Tstart="833";shortTE="F";uid="0b5b7388-0534-4b45-a216-5475cbad8caa"
HiC_scaffold_1	RepeatMasker	DNA	44784085	44784545	773	+	.	ID="RND-6_FAMILY-3904";Tend="980";Tstart="559";shortTE="F";uid="e6833078-a491-47ba-a5d1-c9baa2441a0d"
HiC_scaffold_1	RepeatMasker	DNA	12108180	12108557	828	+	.	ID="RND-6_FAMILY-2009";Tend="1514";Tstart="1140";shortTE="F";uid="160d5cea-6206-49ff-a120-cbcc3bce8b76"
HiC_scaffold_1	RepeatMasker	DNA/TcMar-m44	1912381	1913370	2804	+	.	ID="MARINER-1_AP";Tend="1468";Tstart="474";shortTE="F";uid="e335ac1a-53fb-45be-a3fa-08a8b776006f"
HiC_scaffold_1	RepeatMasker	DNA	12892544	12893077	765	+	.	ID="DNA4-2_AP";TEgroup="ctg_1%7CDNA4-2_AP%7C3";Tend="735";Tstart="35";shortTE="F";uid="c46d6329-11ae-409f-a2b8-3adafbf97f3e"
HiC_scaffold_1	RepeatMasker	Unknown	85355146	85355764	4947	+	.	ID="RND-6_FAMILY-18188";Tend="1549";Tstart="938";shortTE="F";uid="c38f7098-b3b6-42ba-b0b2-906b3baf553c"
HiC_scaffold_1	RepeatMasker	DNA/MULE-MuDR	58405480	58406441	1219	+	.	ID="RND-6_FAMILY-10727";Tend="1757";Tstart="793";shortTE="F";uid="5498bfbc-25a1-4c36-aa22-1da0fcbbc430"
HiC_scaffold_1	RepeatMasker	DNA/hAT-hAT19	892341	892898	1979	+	.	ID="DNA8-109_AP";TEgroup="ctg_1%7CDNA8-109_AP%7C1";Tend="674";Tstart="1";shortTE="F";uid="10a7da20-f71d-4411-be39-d7d3b8e46ef3"
HiC_scaffold_1	RepeatMasker	DNA/hAT-hAT19	88647874	88648188	1159	+	.	ID="RND-5_FAMILY-830";Tend="1553";Tstart="1225";shortTE="F";uid="5ab4d01b-6e74-4a84-94e6-bd0683506fb8"
HiC_scaffold_1	RepeatMasker	DNA/Kolobok-E	98656063	98656272	467	+	.	ID="KOLOBOKE-2_AP";Tend="867";Tstart="669";shortTE="F";uid="e3d31bb4-9f52-443d-8f27-72254f2d3cd6"
HiC_scaffold_1	RepeatMasker	LTR/Copia	90828790	90829447	2029	+	.	ID="RND-6_FAMILY-25435";Tend="1500";Tstart="825";shortTE="F";uid="f9d6b4b6-844c-469e-8516-823f92abb5f6"
HiC_scaffold_1	RepeatMasker	DNA/hAT-Tip100	16867993	16869148	9791	+	.	ID="RND-6_FAMILY-12689";Tend="2050";Tstart="899";shortTE="F";uid="4d445441-df7d-4416-bce9-9197721be528"
HiC_scaffold_1	RepeatMasker	LTR/Copia	4049294	4050958	4231	+	.	ID="RND-6_FAMILY-5498";Tend="6169";Tstart="4477";shortTE="F";uid="a6a0d492-53ef-4724-bac5-db00bda752d3"
HiC_scaffold_1	RepeatMasker	DNA	89932300	89932518	625	+	.	ID="DNA8-27_AP";Tend="759";Tstart="566";shortTE="F";uid="3a805672-3a7e-4bf4-bc54-6b9f287e4e8a"
HiC_scaffold_1	RepeatMasker	DNA/hAT-Tip100	13813668	13813894	434	+	.	ID="HAT-15_LMI";Tend="3885";Tstart="3665";shortTE="F";uid="f42e380c-99ed-4804-b767-112900729a98"
HiC_scaffold_1	RepeatMasker	DNA/MULE-MuDR	79159644	79159797	512	+	.	ID="RND-6_FAMILY-5969";Tend="2438";Tstart="2295";shortTE="F";uid="4a87349c-c580-493a-91bd-63fd3610fb52"
HiC_scaffold_1	RepeatMasker	LINE/I-Jockey	60653010	60653247	480	+	.	ID="RND-6_FAMILY-12262";Tend="1067";Tstart="848";shortTE="F";uid="26489472-df05-4361-a0db-312851d4afd8"
HiC_scaffold_1	RepeatMasker	DNA	51764337	51765049	2074	+	.	ID="RND-6_FAMILY-1285";Tend="1447";Tstart="649";shortTE="F";uid="b1c91ba6-81a4-4fc5-9b20-31ea02322c3e"
HiC_scaffold_1	RepeatMasker	Unknown	56732120	56732328	914	+	.	ID="RND-5_FAMILY-5028";Tend="1486";Tstart="1220";shortTE="F";uid="a3269e97-8e00-41ba-af8a-f007d8b76199"
HiC_scaffold_1	RepeatMasker	DNA/Kolobok-E	71640710	71640850	427	+	.	ID="RND-6_FAMILY-8193";Tend="1644";Tstart="1522";shortTE="F";uid="fa017b0c-4a68-4b88-bffa-3c7b7cc6861b"
HiC_scaffold_1	RepeatMasker	LTR/Gypsy	92364231	92371991	63291	+	.	ID="RND-1_FAMILY-16";Tend="8566";Tstart="430";shortTE="F";uid="3e965107-7769-4339-bd50-a2692d9ead5a"
HiC_scaffold_1	RepeatMasker	DNA	84681257	84681403	417	+	.	ID="ttaa18_ap";Tend="161";Tstart="11";shortTE="F";uid="716faa5c-da4d-4a9c-9578-e88272c8a9e6"
HiC_scaffold_1	RepeatMasker	DNA/MULE-NOF	57296317	57298971	11467	+	.	ID="rnd-1_family-238";Tend="2291";Tstart="1";shortTE="F";uid="fa685392-40c1-4ec5-b23b-49bf01c5b5b8"
HiC_scaffold_1	RepeatMasker	Retroposon?	1777449	1777751	471	+	.	ID="RND-6_FAMILY-2026";Tend="1512";Tstart="1189";shortTE="F";uid="eab46bd3-3fb9-4d4e-8e33-9042fabc16d3"
HiC_scaffold_1	RepeatMasker	DNA/hAT-hAT19	45861954	45862127	724	+	.	ID="dna8-71b_ap";Tend="648";Tstart="488";shortTE="F";uid="b4041e59-376f-4136-9058-c2720aba8744"
HiC_scaffold_1	RepeatMasker	Retroposon?	75027994	75028472	1746	+	.	ID="SINE2-1_AP";Tend="1307";Tstart="753";shortTE="F";uid="1abfc478-d1cd-49ec-b61b-e973b69c6770"
HiC_scaffold_1	RepeatMasker	RC/Helitron	14498580	14498743	1401	+	.	ID="RND-1_FAMILY-77";Tend="3975";Tstart="3812";shortTE="F";uid="302c083e-ff28-479a-b295-d63da16272fe"
HiC_scaffold_1	RepeatMasker	RC/Helitron	92252635	92252767	840	+	.	ID="RND-1_FAMILY-14";Tend="995";Tstart="869";shortTE="F";uid="fb7dc61a-db9e-45a7-a7df-cb33e3f122cc"
HiC_scaffold_1	RepeatMasker	DNA/hAT-Tip100	11336451	11337267	454	+	.	ID="RND-5_FAMILY-4235";TEgroup="ctg_1%7CRND-5_FAMILY-4235%7C1";Tend="2158";Tstart="1301";shortTE="F";uid="713bca72-b073-43d0-ab50-364b4112065c"
HiC_scaffold_1	RepeatMasker	RC/Helitron	13215064	13216413	11495	+	.	ID="RND-1_FAMILY-77";Tend="4014";Tstart="2656";shortTE="F";uid="06ca0030-73fd-4516-957e-ac8093329873"
HiC_scaffold_1	RepeatMasker	DNA	49822760	49822887	593	+	.	ID="dna4-2_ap";Tend="769";Tstart="655";shortTE="F";uid="a12e1626-5bce-4be5-b566-bbed8be26fdb"
HiC_scaffold_1	RepeatMasker	DNA	96084661	96084784	734	+	.	ID="RND-6_FAMILY-1285";Tend="1181";Tstart="1054";shortTE="F";uid="eefc915f-fa5c-4e66-990d-1f2e3edd8709"
HiC_scaffold_1	RepeatMasker	DNA	57204542	57204708	420	+	.	ID="dnax-2_ap";Tend="385";Tstart="192";shortTE="F";uid="9b2a9b5c-5913-44b5-b9ba-4d5c86379b09"
HiC_scaffold_1	RepeatMasker	DNA/Ginger	2324973	2325567	3510	+	.	ID="RND-6_FAMILY-587";Tend="1967";Tstart="1382";shortTE="F";uid="862fd159-51a0-4f42-8f0b-2fdb4cfefc9e"
HiC_scaffold_1	RepeatMasker	DNA	29037675	29038130	3103	+	.	ID="DNA8-29_AP";Tend="771";Tstart="311";shortTE="F";uid="a1784597-c6de-4b8c-8523-884ed1f92a14"
HiC_scaffold_1	RepeatMasker	DNA/hAT-Charlie	79611569	79611716	778	+	.	ID="RND-6_FAMILY-8456";Tend="1498";Tstart="1355";shortTE="F";uid="5845cf51-2326-471a-9f64-b35c9ece5df2"
HiC_scaffold_1	RepeatMasker	Unknown	77800226	77800555	1167	+	.	ID="RND-1_FAMILY-161";Tend="1256";Tstart="984";shortTE="F";uid="dec9871f-4b5a-4ad3-a28a-84b33a9090b5"
HiC_scaffold_1	RepeatMasker	DNA/hAT-hAT19	39883998	39884269	762	+	.	ID="DNA8-74_AP";Tend="261";Tstart="1";shortTE="F";uid="d42e41b7-c352-44b5-882e-00b0a93fc18c"
HiC_scaffold_1	RepeatMasker	DNA/TcMar-Mariner	64259038	64259142	432	+	.	ID="MARINER-N13_HSAL";Tend="486";Tstart="377";shortTE="F";uid="6cc4eb6d-c105-4bc3-b1b4-96453783f69b"
HiC_scaffold_1	RepeatMasker	DNA/hAT-Charlie	33214584	33214776	453	+	.	ID="RND-6_FAMILY-9930";Tend="1925";Tstart="1717";shortTE="F";uid="b6bea14d-11dd-4be9-a0cd-27e18dec5e59"
HiC_scaffold_1	RepeatMasker	Unknown	96887999	96888631	2812	+	.	ID="RND-1_FAMILY-258";Tend="1542";Tstart="942";shortTE="F";uid="3f5e15ee-2d52-46a4-9068-faa83ce44685"
HiC_scaffold_1	RepeatMasker	DNA	5531696	5533000	970	+	.	ID="RND-6_FAMILY-3904";Tend="1798";Tstart="548";shortTE="F";uid="4762dcae-6e26-4d35-b9ed-25be88e7bac2"
HiC_scaffold_1	RepeatMasker	Unknown	76135951	76136266	1083	+	.	ID="RND-6_FAMILY-4714";Tend="834";Tstart="522";shortTE="F";uid="aa4b1ffe-70fd-4bfe-8a19-d335ba76a8d0"
HiC_scaffold_1	RepeatMasker	DNA/hAT-hAT19	74118918	74119443	643	+	.	ID="RND-6_FAMILY-24444";Tend="1061";Tstart="531";shortTE="F";uid="6a4396a4-c9bd-4765-87ec-0d22d44e4f62"
HiC_scaffold_1	RepeatMasker	DNA/hAT-Blackjack	34446708	34446835	793	+	.	ID="RND-6_FAMILY-5640";Tend="1039";Tstart="925";shortTE="F";uid="7f30dd7a-46ca-4d1a-a6ad-74a88016c7c0"
HiC_scaffold_1	RepeatMasker	Unknown	13960257	13964111	30558	+	.	ID="RND-1_FAMILY-18";Tend="4392";Tstart="901";shortTE="F";uid="e188d6b0-6723-4b0b-953b-3016a96e5a23"
HiC_scaffold_1	RepeatMasker	DNA	76653341	76653485	632	+	.	ID="RND-5_FAMILY-2854";Tend="4841";Tstart="4700";shortTE="F";uid="0145fd1e-f73d-4375-8385-8b29fbed16de"
HiC_scaffold_1	RepeatMasker	DNA	99073247	99074129	6671	+	.	ID="RND-1_FAMILY-294";Tend="1859";Tstart="911";shortTE="F";uid="b2e06f8d-feee-4a3e-810d-d0c02279f2a6"
HiC_scaffold_1	RepeatMasker	Unknown	93924438	93925325	3788	+	.	ID="RND-1_FAMILY-109";TEgroup="ctg_1%7CRND-1_FAMILY-109%7C5";Tend="2139";Tstart="968";shortTE="F";uid="b1a48480-52a3-454f-b145-203b692a5263"
HiC_scaffold_1	RepeatMasker	Retroposon?	70851724	70852104	856	+	.	ID="RND-6_FAMILY-6896";Tend="1026";Tstart="592";shortTE="F";uid="d3bb8728-e9e3-48cd-9464-172450ba2934"
HiC_scaffold_1	RepeatMasker	LTR/Gypsy	57103612	57103744	512	+	.	ID="RND-5_FAMILY-10";Tend="1335";Tstart="1192";shortTE="F";uid="f4f14ffe-918b-4cee-9ecd-3e86d0ac91b6"
HiC_scaffold_1	RepeatMasker	LTR/Gypsy	71086334	71086973	3522	+	.	ID="RND-6_FAMILY-7248";Tend="1595";Tstart="1005";shortTE="F";uid="2a04e599-3c96-4662-a0c5-d7b945de7fa8"
HiC_scaffold_1	RepeatMasker	DNA	90747873	90747980	430	+	.	ID="RND-6_FAMILY-2386";Tend="743";Tstart="626";shortTE="F";uid="1ffe3d83-97a7-4775-a8ad-bff95055e495"
HiC_scaffold_1	RepeatMasker	Retroposon?	77958781	77958911	413	+	.	ID="RND-6_FAMILY-589";Tend="590";Tstart="454";shortTE="F";uid="28378be4-4b95-46a7-a877-d5c364146a18"
HiC_scaffold_1	RepeatMasker	DNA/Kolobok-E	2218294	2218625	947	+	.	ID="rnd-1_family-245";Tend="5483";Tstart="5057";shortTE="F";uid="725eb0d5-f24f-4e64-893f-d6cd045c5099"
HiC_scaffold_1	RepeatMasker	Unknown	41494113	41495528	10385	+	.	ID="RND-5_FAMILY-2722";Tend="2371";Tstart="655";shortTE="F";uid="342697e2-e829-4fc1-ae93-e1ee3f51fa43"
HiC_scaffold_1	RepeatMasker	DNA/Maverick	95275639	95280392	39669	+	.	ID="RND-4_FAMILY-1914";Tend="10380";Tstart="5584";shortTE="F";uid="4c7229c7-9ba8-4caf-bc83-18d99b227a10"
HiC_scaffold_1	RepeatMasker	LINE/L2	84381719	84381855	558	+	.	ID="RND-6_FAMILY-15366";Tend="4006";Tstart="3870";shortTE="F";uid="4f1dbfb5-6696-4261-9831-a42a9526e42a"
HiC_scaffold_1	RepeatMasker	LINE/CR1	62301816	62302054	549	+	.	ID="RND-6_FAMILY-603";Tend="856";Tstart="583";shortTE="F";uid="34489c52-57ca-41b0-81b5-ca76e3dd77a4"
HiC_scaffold_1	RepeatMasker	LTR/Gypsy	94506505	94507400	2826	+	.	ID="RND-5_FAMILY-10";Tend="1893";Tstart="964";shortTE="F";uid="7ef06d02-312d-4986-a831-f84da616631f"
HiC_scaffold_1	RepeatMasker	DNA/PIF-Harbinger	95342350	95342545	740	+	.	ID="HARBINGER-2_LMI";Tend="1813";Tstart="1617";shortTE="F";uid="e82e20a8-293a-4f8c-a66d-8dcc4d914d48"
HiC_scaffold_1	RepeatMasker	DNA/hAT-Ac	5793491	5794366	784	+	.	ID="HAT-2_AP";Tend="1680";Tstart="799";shortTE="F";uid="babd7231-22c5-4f51-9eef-409ea6c9c78d"
HiC_scaffold_1	RepeatMasker	DNA/hAT-hAT19	70918845	70918996	481	+	.	ID="RND-5_FAMILY-830";Tend="1293";Tstart="1137";shortTE="F";uid="8d09a049-5da3-4441-bb97-57660ff90e78"
HiC_scaffold_1	RepeatMasker	DNA/MULE-MuDR	74299160	74299303	469	+	.	ID="RND-6_FAMILY-8817";Tend="1226";Tstart="1080";shortTE="F";uid="fd80424e-e251-4ee2-8be4-6359944c67a1"
HiC_scaffold_1	RepeatMasker	Unknown	83771732	83771955	1502	+	.	ID="RND-1_FAMILY-262";Tend="1176";Tstart="954";shortTE="F";uid="d18ca75d-ac13-4c22-b3f9-023af07b3fae"
HiC_scaffold_1	RepeatMasker	Unknown	74074535	74074747	1140	+	.	ID="RND-5_FAMILY-1433";Tend="1430";Tstart="1210";shortTE="F";uid="49da2f69-4e9f-460c-a544-819560ed5e7a"
HiC_scaffold_1	RepeatMasker	DNA	20875600	20875984	1358	+	.	ID="DNA4-2_AP";Tend="372";Tstart="1";shortTE="F";uid="7c49a2a6-f2fa-4934-874e-a6e9cf1d7578"
HiC_scaffold_1	RepeatMasker	LTR/Gypsy	7927638	7927871	1730	+	.	ID="RND-1_FAMILY-7";Tend="1126";Tstart="894";shortTE="F";uid="73551599-c9f4-448c-975f-8c550e6ab792"
HiC_scaffold_1	RepeatMasker	DNA/MULE-NOF	54925326	54927135	2329	+	.	ID="REHAVKUS1_AP";Tend="2503";Tstart="651";shortTE="F";uid="34730067-3d57-484d-b7b9-6c43eb77c2ec"
HiC_scaffold_1	RepeatMasker	LINE/R1	32956729	32956907	704	+	.	ID="SART-9_API";Tend="3672";Tstart="3490";shortTE="F";uid="dd94ff49-ebf9-4fe4-8bad-250471b90694"
HiC_scaffold_1	RepeatMasker	DNA/PIF-Spy	75555293	75555415	487	+	.	ID="ISL2EU-3N1_CFL";Tend="345";Tstart="220";shortTE="F";uid="dbb173a0-bcde-4609-a0cd-d48351b7e8fc"
HiC_scaffold_1	RepeatMasker	LTR/Gypsy	83412885	83413819	2035	+	.	ID="RND-6_FAMILY-12508";Tend="2418";Tstart="1524";shortTE="F";uid="31300bcc-0165-4273-b482-9e0da7cebc36"
HiC_scaffold_1	RepeatMasker	DNA/hAT	54509275	54509454	817	+	.	ID="RND-6_FAMILY-6131";Tend="1094";Tstart="910";shortTE="F";uid="2ffeb339-47d8-4f05-9074-d042ad783cef"
HiC_scaffold_1	RepeatMasker	DNA	46710819	46711054	775	+	.	ID="dna4-2_ap";Tend="281";Tstart="36";shortTE="F";uid="ab57c3b6-4bfb-4c2d-a733-954e4f7b4aac"
HiC_scaffold_1	RepeatMasker	LINE/RTE-BovB	84188823	84189052	406	+	.	ID="RND-6_FAMILY-1950";Tend="1676";Tstart="1478";shortTE="F";uid="3d3daf71-36c9-4e06-96ae-c954fb579e87"
HiC_scaffold_1	RepeatMasker	Unknown	10860164	10860305	485	+	.	ID="RND-1_FAMILY-198";Tend="344";Tstart="209";shortTE="F";uid="2c2beae5-e566-42e2-8696-6915721a0b9c"
HiC_scaffold_1	RepeatMasker	DNA/hAT-hAT19	92489919	92490028	458	+	.	ID="RND-6_FAMILY-11286";Tend="904";Tstart="799";shortTE="F";uid="24c6bcaf-281d-4f92-870e-a101950627c5"
HiC_scaffold_1	RepeatMasker	Unknown	58421561	58423298	6362	+	.	ID="RND-6_FAMILY-13852";Tend="1871";Tstart="112";shortTE="F";uid="bdd524c2-c718-4a9e-bcfd-fbca816c72ef"
HiC_scaffold_1	RepeatMasker	DNA/MULE-MuDR	18445115	18445261	482	+	.	ID="RND-6_FAMILY-5969";Tend="2474";Tstart="2331";shortTE="F";uid="8c881e3d-140f-466e-bf38-a1f12244c142"
HiC_scaffold_1	RepeatMasker	DNA/Ginger-1	4834009	4834205	666	+	.	ID="GINGER1-1_AP";Tend="3515";Tstart="3251";shortTE="F";uid="8ee924f6-fc14-4838-9c37-0a3ce29d66e6"
HiC_scaffold_1	RepeatMasker	DNA/hAT-Charlie	89954361	89954636	1445	+	.	ID="RND-6_FAMILY-357";Tend="1300";Tstart="946";shortTE="F";uid="c9403363-1378-434e-a3e0-c9d8ef7be31f"
HiC_scaffold_1	RepeatMasker	Retroposon?	26037770	26039322	6647	+	.	ID="RND-6_FAMILY-589";Tend="1537";Tstart="43";shortTE="F";uid="1b71d0ab-d26c-4631-abea-75831944e307"
HiC_scaffold_1	RepeatMasker	Unknown	30565164	30565370	807	+	.	ID="RND-6_FAMILY-2115";Tend="375";Tstart="168";shortTE="F";uid="d1194568-32ad-4e79-af00-37587c465e30"
HiC_scaffold_1	RepeatMasker	LINE/I	21654251	21654442	940	+	.	ID="RND-6_FAMILY-8568";Tend="1155";Tstart="957";shortTE="F";uid="25f9a996-1733-4d9c-aef3-5de4e3045f38"
HiC_scaffold_1	RepeatMasker	DNA/Ginger	64107855	64107978	507	+	.	ID="RND-6_FAMILY-587";Tend="2311";Tstart="2176";shortTE="F";uid="50f4e3f8-f22c-45f3-9412-34fc9eafabf3"
HiC_scaffold_1	RepeatMasker	DNA	3659155	3662016	23393	+	.	ID="RND-1_FAMILY-243";Tend="3571";Tstart="710";shortTE="F";uid="8fb70525-151b-43e5-a970-809e94e7059e"
HiC_scaffold_1	RepeatMasker	DNA/hAT-Tip100	55171231	55171584	420	+	.	ID="RND-6_FAMILY-2548";Tend="1748";Tstart="1413";shortTE="F";uid="89722204-38d1-496e-9aaa-c035d38077ed"
HiC_scaffold_1	RepeatMasker	DNA/Maverick	9436292	9444932	70900	+	.	ID="RND-1_FAMILY-199";Tend="9396";Tstart="684";shortTE="F";uid="059a43a0-3dcb-4957-8801-5232826c3a23"
HiC_scaffold_1	RepeatMasker	DNA/P	35828392	35828547	820	+	.	ID="P1_AP";Tend="1497";Tstart="1357";shortTE="F";uid="35f87655-1878-4aed-ac69-ee1fb66082e5"
HiC_scaffold_1	RepeatMasker	DNA/hAT-Tip100	17739725	17739917	1092	+	.	ID="RND-5_FAMILY-8345";Tend="1496";Tstart="1320";shortTE="F";uid="3221a587-4d16-4795-804a-bace4794d146"
HiC_scaffold_1	RepeatMasker	DNA/MULE-MuDR	91919181	91919334	997	+	.	ID="RND-6_FAMILY-3503";Tend="1828";Tstart="1673";shortTE="F";uid="1c6bc0d8-9d9d-4ba8-8bf7-30a32060cff6"
HiC_scaffold_1	RepeatMasker	DNA/hAT	43186043	43186359	949	+	.	ID="DNA8-98_AP";Tend="796";Tstart="488";shortTE="F";uid="fdf922e6-64c7-480c-9c9d-be7f247eebd8"
HiC_scaffold_1	RepeatMasker	LINE/Penelope	97140264	97140418	596	+	.	ID="RND-6_FAMILY-32250";Tend="892";Tstart="732";shortTE="F";uid="37147611-1faa-43f7-8d3d-8fea5f2e4458"
HiC_scaffold_1	RepeatMasker	RC/Helitron	56726369	56726834	2767	+	.	ID="RND-1_FAMILY-26";Tend="1869";Tstart="1436";shortTE="F";uid="75ac15fc-f229-46d8-a24b-f2cc8cee4bbb"
HiC_scaffold_1	RepeatMasker	LINE/L2	73760948	73764553	29539	+	.	ID="RND-1_FAMILY-190";Tend="3519";Tstart="1";shortTE="F";uid="53d5eec7-f98a-43de-b35d-3694475f20d5"
HiC_scaffold_1	RepeatMasker	DNA/hAT-hAT19	4618120	4618311	1059	+	.	ID="DNA8-45_AP";Tend="226";Tstart="50";shortTE="F";uid="81623aba-b7b5-4d97-847c-04be2eaaebf5"
HiC_scaffold_1	RepeatMasker	DNA/Kolobok-E	89366917	89367162	465	+	.	ID="KOLOBOKE-2_AP";Tend="2034";Tstart="1768";shortTE="F";uid="03a34ad6-12e7-434d-8482-ea66ff7e9a27"
HiC_scaffold_1	RepeatMasker	LTR/Gypsy	2005016	2005213	1026	+	.	ID="GYPSY2-LTR_AP";Tend="209";Tstart="1";shortTE="F";uid="78cab363-29f5-4ec9-904a-032271ac46a0"
HiC_scaffold_1	RepeatMasker	DNA	64090975	64091402	2979	+	.	ID="TTAA20_AP";Tend="663";Tstart="217";shortTE="F";uid="6c573c6f-7735-4675-9f2d-615aa79fee89"
HiC_scaffold_1	RepeatMasker	DNA/hAT-Tip100	41449868	41450215	906	+	.	ID="DNA8-107_AP";Tend="704";Tstart="339";shortTE="F";uid="d8a9b62a-5984-4f52-8269-6c2f592e67a6"
HiC_scaffold_1	RepeatMasker	DNA	59238365	59238576	437	+	.	ID="ttaa2c_ap";Tend="275";Tstart="56";shortTE="F";uid="e775e86b-1b70-4b2c-977c-65c2f8709783"
HiC_scaffold_1	RepeatMasker	DNA/Ginger-1	40716551	40716659	467	+	.	ID="RND-1_FAMILY-255";Tend="135";Tstart="32";shortTE="F";uid="8f0812a4-49c5-4401-8d75-a38e6764a12f"
HiC_scaffold_1	RepeatMasker	DNA/MULE-MuDR	89332279	89332383	465	+	.	ID="RND-6_FAMILY-5969";Tend="2436";Tstart="2331";shortTE="F";uid="97174103-5201-49f8-8505-74873d132d69"
HiC_scaffold_1	RepeatMasker	Unknown	33051488	33051798	2181	+	.	ID="RND-6_FAMILY-9634";Tend="1253";Tstart="953";shortTE="F";uid="2f5dfa28-3ff2-4ec4-90da-4ff637d85dd7"
HiC_scaffold_1	RepeatMasker	Unknown	15330032	15330695	3316	+	.	ID="RND-6_FAMILY-19766";Tend="1549";Tstart="867";shortTE="F";uid="eccc0b9d-2883-4521-b5f1-705c97823ba1"
HiC_scaffold_1	RepeatMasker	Unknown	13334320	13334500	927	+	.	ID="RND-6_FAMILY-6715";Tend="196";Tstart="17";shortTE="F";uid="0720b20e-b208-45fe-9a12-b550fe386e94"
HiC_scaffold_1	RepeatMasker	DNA	19025145	19025348	948	+	.	ID="TTAA20_AP";Tend="660";Tstart="458";shortTE="F";uid="5517d714-e1ca-473d-bf90-94b3fd5671b5"
HiC_scaffold_1	RepeatMasker	LTR/Gypsy	7734588	7736919	2397	+	.	ID="GYPSY8-I_AP";Tend="3657";Tstart="1496";shortTE="F";uid="f0484fab-cdac-4f9c-8dc6-8f28f98100ea"
HiC_scaffold_1	RepeatMasker	Unknown	70132978	70133688	2071	+	.	ID="RND-5_FAMILY-155";Tend="1515";Tstart="916";shortTE="F";uid="063c9831-88c3-40df-a6c6-7e631e31a68f"
HiC_scaffold_1	RepeatMasker	Retroposon?	9982049	9982152	678	+	.	ID="SINE2-1_AP";Tend="353";Tstart="252";shortTE="F";uid="62ac7db3-055c-4203-84b0-85fe9fcc687a"
HiC_scaffold_1	RepeatMasker	Unknown	72262039	72262253	838	+	.	ID="RND-6_FAMILY-16769";Tend="1962";Tstart="1765";shortTE="F";uid="d86162a8-ec35-443e-9d77-e71edb74d975"
HiC_scaffold_1	RepeatMasker	DNA/hAT-Tag1	46766583	46766745	537	+	.	ID="RND-1_FAMILY-54";Tend="1134";Tstart="958";shortTE="F";uid="7be27d63-dfa5-45f2-b785-f573101b808d"
HiC_scaffold_1	RepeatMasker	DNA/PIF-Harbinger	32917455	32918331	2896	+	.	ID="harb-1_ap";Tend="818";Tstart="1";shortTE="F";uid="fddd2ce2-7beb-47f6-81b5-f2963972a4da"
HiC_scaffold_1	RepeatMasker	RC/Helitron	93187176	93187450	618	+	.	ID="RND-1_FAMILY-74";Tend="3210";Tstart="2946";shortTE="F";uid="837814cc-7c79-439e-a98e-98cc3f1a4fc7"
HiC_scaffold_1	RepeatMasker	Unknown	82222612	82223304	3378	+	.	ID="RND-6_FAMILY-3487";TEgroup="ctg_1%7CRND-6_FAMILY-3487%7C6";Tend="1794";Tstart="668";shortTE="F";uid="ce7f24e7-3172-45ef-8065-ec05290a77b6"
HiC_scaffold_1	RepeatMasker	DNA/hAT?	92058424	92059105	1170	+	.	ID="RND-5_FAMILY-4908";TEgroup="ctg_1%7CRND-5_FAMILY-4908%7C6";Tend="1551";Tstart="976";shortTE="F";uid="b4b6ba71-29d7-44d3-af75-5b07a2ffd167"
HiC_scaffold_1	RepeatMasker	DNA/hAT?	91954650	91955076	1713	+	.	ID="RND-6_FAMILY-6377";Tend="1333";Tstart="902";shortTE="F";uid="a57b9ad7-f56a-4140-bdcd-4220665cafe6"
HiC_scaffold_1	RepeatMasker	Unknown	73826993	73827271	1202	+	.	ID="RND-4_FAMILY-4778";Tend="883";Tstart="586";shortTE="F";uid="9e337925-1b20-4061-9173-bf529300c74c"
HiC_scaffold_1	RepeatMasker	DNA/MULE-MuDR	4186904	4187128	620	+	.	ID="rnd-6_family-530";Tend="1672";Tstart="1526";shortTE="F";uid="f5b3e97d-0d55-4010-bf85-e46c30e74c69"
HiC_scaffold_1	RepeatMasker	DNA	98052742	98052930	493	+	.	ID="ttaac_ap";Tend="339";Tstart="142";shortTE="F";uid="318719a9-c03b-49b7-b868-50152c322cf9"
HiC_scaffold_1	RepeatMasker	LINE/I-Jockey	64950276	64951353	594	+	.	ID="VINGI-22_LMI";Tend="2057";Tstart="893";shortTE="F";uid="a1976e69-f9f9-4d2d-af7e-d45a70e5ca85"
HiC_scaffold_1	RepeatMasker	Retroposon?	99235597	99236104	708	+	.	ID="RND-6_FAMILY-1191";Tend="1465";Tstart="960";shortTE="F";uid="573eb5cd-4c1e-4982-a020-23777b015c43"
HiC_scaffold_1	RepeatMasker	Unknown	80670076	80670684	4233	+	.	ID="RND-6_FAMILY-5747";Tend="1602";Tstart="994";shortTE="F";uid="97c825cf-5f6e-466b-9590-3ce02da2546a"
HiC_scaffold_1	RepeatMasker	Retroposon?	65424578	65424894	887	+	.	ID="RND-6_FAMILY-1191";Tend="1406";Tstart="1105";shortTE="F";uid="dc29a03a-1a9b-46c9-92cc-de706ab5abb8"
HiC_scaffold_1	RepeatMasker	LINE/CR1	54897613	54897714	485	+	.	ID="RND-6_FAMILY-12255";Tend="1491";Tstart="1391";shortTE="F";uid="fa435adf-6b61-4833-8dd9-242acb7a9213"
HiC_scaffold_1	RepeatMasker	Retroposon?	75896010	75896444	1764	+	.	ID="SINE2-1_AP";Tend="1025";Tstart="588";shortTE="F";uid="e4a7929a-64fb-47cb-a169-12c43f79a260"
HiC_scaffold_1	RepeatMasker	DNA/P	32543763	32544144	612	+	.	ID="p3_ag";Tend="1706";Tstart="1371";shortTE="F";uid="3ce77c40-fba1-4c8f-bca6-79392d742c93"
HiC_scaffold_1	RepeatMasker	Retroposon?	68875355	68875593	491	+	.	ID="RND-6_FAMILY-2026";Tend="1321";Tstart="1087";shortTE="F";uid="415f6194-f0f5-48d2-b950-00ba71f60182"
HiC_scaffold_1	RepeatMasker	DNA/hAT	37447802	37448002	1570	+	.	ID="RND-6_FAMILY-13173";Tend="1147";Tstart="947";shortTE="F";uid="340aec3a-b214-4a27-ac88-cff3dc629924"
HiC_scaffold_1	RepeatMasker	DNA	28318029	28318222	1307	+	.	ID="rnd-6_family-8000";Tend="2997";Tstart="2827";shortTE="F";uid="796a4c53-03f8-42c3-9dd9-51e699822015"
HiC_scaffold_1	RepeatMasker	LTR/Gypsy	84926010	84926141	408	+	.	ID="GYPSY-6_AEC-LTR";Tend="1776";Tstart="1655";shortTE="F";uid="84b2e319-fb49-4bff-836d-23181ebcda7c"
HiC_scaffold_1	RepeatMasker	Unknown	26500197	26500453	1265	+	.	ID="RND-6_FAMILY-8502";Tend="1184";Tstart="926";shortTE="F";uid="ce2202f5-3c9d-4099-b4f8-bbdb32a84dd2"
HiC_scaffold_1	RepeatMasker	DNA/hAT-Blackjack	23007007	23007232	964	+	.	ID="RND-6_FAMILY-10294";Tend="1584";Tstart="1391";shortTE="F";uid="216fb252-2f42-46de-af35-686fe6cf9553"
HiC_scaffold_1	RepeatMasker	Unknown	75162081	75162346	2167	+	.	ID="RND-5_FAMILY-3499";Tend="1328";Tstart="1063";shortTE="F";uid="95fbaa1c-6b30-43b9-9ec9-b6322a16759a"
HiC_scaffold_1	RepeatMasker	Retroposon?	64221649	64222041	490	+	.	ID="RND-6_FAMILY-589";Tend="978";Tstart="567";shortTE="F";uid="891b68fb-ea9a-4224-98ab-ece00e82c39a"
HiC_scaffold_1	RepeatMasker	DNA/PIF-Harbinger	37094346	37095310	2721	+	.	ID="harb-1_ap";Tend="771";Tstart="1";shortTE="F";uid="f1ffdb3c-c4fd-4b53-a8d8-223e1ab01326"
HiC_scaffold_1	RepeatMasker	Unknown	57088881	57089177	1341	+	.	ID="RND-6_FAMILY-17420";Tend="1232";Tstart="931";shortTE="F";uid="d55d5179-2c63-49d4-8ab5-7e3aca257f65"
HiC_scaffold_1	RepeatMasker	LTR/Gypsy	12786338	12786986	4947	+	.	ID="RND-4_FAMILY-1191";Tend="6528";Tstart="5890";shortTE="F";uid="d49ea292-9840-4646-8424-adde340e2afb"
HiC_scaffold_1	RepeatMasker	DNA	44512685	44512851	419	+	.	ID="RND-1_FAMILY-102";Tend="1600";Tstart="1440";shortTE="F";uid="8294c918-e872-4560-934f-0702a3eaf68a"
HiC_scaffold_1	RepeatMasker	RC/Helitron	95353917	95354044	444	+	.	ID="RND-6_FAMILY-716";Tend="2060";Tstart="1935";shortTE="F";uid="8ae881a9-e244-464d-91c4-f5ff0172bc35"
HiC_scaffold_1	RepeatMasker	DNA/Ginger-1	49402799	49402960	766	+	.	ID="GINGER1-1_AP";Tend="4357";Tstart="4199";shortTE="F";uid="d38ab8ad-6804-4588-b922-217030872039"
HiC_scaffold_1	RepeatMasker	DNA/Kolobok-T2	13881278	13881593	430	+	.	ID="KOLOBOK-3_AP";Tend="1171";Tstart="856";shortTE="F";uid="789fbddd-664e-4467-bcbd-d3739e8ce810"
HiC_scaffold_1	RepeatMasker	Unknown	7967529	7968216	5841	+	.	ID="RND-6_FAMILY-11350";Tend="1696";Tstart="970";shortTE="F";uid="fb95800b-9605-4b40-a9c6-0e54961548c7"
HiC_scaffold_1	RepeatMasker	Unknown	73836490	73837705	1860	+	.	ID="RND-4_FAMILY-4778";TEgroup="ctg_1%7CRND-4_FAMILY-4778%7C3";Tend="1729";Tstart="708";shortTE="F";uid="7e8fcdb7-335d-468d-b91e-bb4b9c34badc"
HiC_scaffold_1	RepeatMasker	DNA/hAT-Tip100	39160630	39160846	903	+	.	ID="RND-4_FAMILY-592";Tend="1138";Tstart="906";shortTE="F";uid="07fae4ee-74d8-4ab1-9882-01719fbe23e6"
HiC_scaffold_1	RepeatMasker	DNA	75465440	75466191	1233	+	.	ID="DNA4-2_AP";Tend="769";Tstart="11";shortTE="F";uid="16c03d93-54b7-46f5-b375-454c46d91dcf"
HiC_scaffold_1	RepeatMasker	DNA/hAT	5344744	5344882	610	+	.	ID="DNA8-38_AP";Tend="486";Tstart="335";shortTE="F";uid="224c9ca7-a70f-4fee-8dc2-06a6a50dad05"
HiC_scaffold_1	RepeatMasker	LINE/L2	76825647	76826146	3847	+	.	ID="RND-6_FAMILY-3930";Tend="2475";Tstart="1964";shortTE="F";uid="9afc1137-dc81-4e45-8310-11854d0a6cae"
HiC_scaffold_1	RepeatMasker	Retroposon?	64021938	64022139	494	+	.	ID="RND-6_FAMILY-589";Tend="1461";Tstart="1267";shortTE="F";uid="4d9c000e-c7c5-4da7-83a9-1a01b6e13cfe"
HiC_scaffold_1	RepeatMasker	LINE/RTE-BovB	10670138	10670761	575	+	.	ID="RTE-40_LMI";Tend="2452";Tstart="1877";shortTE="F";uid="83e428f1-5112-4ff0-b52f-38e79361eab3"
HiC_scaffold_1	RepeatMasker	LTR/Gypsy	94898773	94900619	8925	+	.	ID="RND-6_FAMILY-1909";Tend="2371";Tstart="532";shortTE="F";uid="c33a95a8-e4dc-4d6e-8f44-af4de704f052"
HiC_scaffold_1	RepeatMasker	DNA/MULE-MuDR	52920406	52920942	511	+	.	ID="RND-6_FAMILY-9567";Tend="1625";Tstart="1115";shortTE="F";uid="3a0790be-a513-42e9-9224-36cc6fc359cb"
HiC_scaffold_1	RepeatMasker	LTR/Pao	19598941	19599060	458	+	.	ID="RND-1_FAMILY-197";Tend="7251";Tstart="7127";shortTE="F";uid="ebd15216-8d0c-403c-8909-3744597de400"
HiC_scaffold_1	RepeatMasker	DNA	92270623	92271134	1644	+	.	ID="DNA4-3_AP";Tend="518";Tstart="3";shortTE="F";uid="38421f77-04ce-43f8-b62d-6485172001fa"
HiC_scaffold_1	RepeatMasker	DNA/MULE-MuDR	73798543	73798661	461	+	.	ID="RND-6_FAMILY-5969";Tend="2445";Tstart="2331";shortTE="F";uid="0e5265ab-b08a-446c-8aa1-b291917df961"
HiC_scaffold_1	RepeatMasker	Retroposon?	85642008	85642586	1079	+	.	ID="SINE2-1_AP";Tend="960";Tstart="357";shortTE="F";uid="ebc15825-38cd-4abf-9c26-e1a489cc20e9"
HiC_scaffold_1	RepeatMasker	Unknown	46803099	46803308	677	+	.	ID="RND-1_FAMILY-94";Tend="1400";Tstart="1171";shortTE="F";uid="2217340f-95a0-417f-b64f-f23e564485b2"
HiC_scaffold_1	RepeatMasker	DNA/hAT-hAT19	91089622	91090187	1670	+	.	ID="DNA8-78_AP";Tend="624";Tstart="1";shortTE="F";uid="0e8c9e44-9081-4ed6-b961-0146b17f8b43"
HiC_scaffold_1	RepeatMasker	LTR/Gypsy	90205736	90206160	794	+	.	ID="RND-6_FAMILY-9552";Tend="793";Tstart="367";shortTE="F";uid="ddb1bb71-876b-4261-a159-d336247d0ff7"
HiC_scaffold_1	RepeatMasker	Retroposon?	81889131	81889914	3427	+	.	ID="RND-5_FAMILY-293";Tend="1381";Tstart="567";shortTE="F";uid="409b9443-6c04-48cd-9d9d-cab4709bfd9d"
HiC_scaffold_1	RepeatMasker	DNA	77600962	77601193	1044	+	.	ID="DNA8-5_AP";Tend="227";Tstart="1";shortTE="F";uid="77728bad-6259-4351-899d-029d9aaaddcc"
HiC_scaffold_1	RepeatMasker	DNA	9733734	9733864	451	+	.	ID="DNA-TTAA-1_AP";Tend="116";Tstart="2";shortTE="F";uid="71f77582-6f6f-4180-aec7-f4d7fff27cd7"
HiC_scaffold_1	RepeatMasker	DNA	1173263	1174356	2368	+	.	ID="RND-1_FAMILY-113";TEgroup="ctg_1%7CRND-1_FAMILY-113%7C1";Tend="3104";Tstart="791";shortTE="F";uid="5f43bbef-41a0-459f-a604-9472ee8d2580"
HiC_scaffold_1	RepeatMasker	DNA/CMC-EnSpm	51352293	51352635	599	+	.	ID="RND-6_FAMILY-215";Tend="1006";Tstart="652";shortTE="F";uid="ea1ffaa5-debe-4b9f-9c64-9a0e60f50251"
HiC_scaffold_1	RepeatMasker	LTR/Pao	81505606	81505818	474	+	.	ID="RND-6_FAMILY-417";Tend="1288";Tstart="1079";shortTE="F";uid="e343221c-902a-4666-98fa-1cd37f0a2672"
HiC_scaffold_1	RepeatMasker	DNA/hAT-hAT19	83713022	83713165	619	+	.	ID="DNA8-43_AP";Tend="869";Tstart="724";shortTE="F";uid="ea2c8ecc-3d66-445b-bf33-2e3199562faf"
HiC_scaffold_1	RepeatMasker	RC/Helitron	52293781	52294183	1792	+	.	ID="RND-5_FAMILY-1028";Tend="1687";Tstart="1209";shortTE="F";uid="b3f64868-781e-4e39-a7d9-26cd76e2a3a4"
HiC_scaffold_1	RepeatMasker	Retroposon?	92410399	92410614	526	+	.	ID="RND-5_FAMILY-14147";Tend="623";Tstart="413";shortTE="F";uid="9385369a-41fd-4af0-833f-99912b101260"
HiC_scaffold_1	RepeatMasker	DNA/hAT-Tip100	50532996	50533172	456	+	.	ID="RND-6_FAMILY-6324";Tend="1531";Tstart="1346";shortTE="F";uid="676e0cc0-d53f-4824-9bca-c358733831da"
HiC_scaffold_1	RepeatMasker	LTR/Gypsy	99132146	99134117	4931	+	.	ID="RND-6_FAMILY-3401";Tend="4026";Tstart="2057";shortTE="F";uid="2c98bfbe-c691-4370-9c0f-070985d56773"
HiC_scaffold_1	RepeatMasker	LTR/Gypsy	96841032	96842572	10341	+	.	ID="RND-4_FAMILY-1191";Tend="1476";Tstart="22";shortTE="F";uid="1102f1c5-e3f0-414c-a5c9-18acdae360c4"
HiC_scaffold_1	RepeatMasker	Retroposon?	91190882	91191281	961	+	.	ID="RND-6_FAMILY-1191";Tend="1379";Tstart="965";shortTE="F";uid="b503202e-eb20-4673-aa74-56cca43f10ef"
HiC_scaffold_1	RepeatMasker	LTR/Gypsy	82636291	82638149	16328	+	.	ID="RND-6_FAMILY-1386";Tend="1898";Tstart="1";shortTE="F";uid="56028b21-ad3d-42be-a5e6-a335d1abc381"
HiC_scaffold_1	RepeatMasker	DNA	1180653	1181163	517	+	.	ID="RND-5_FAMILY-2460";Tend="806";Tstart="282";shortTE="F";uid="58545130-9dfe-4df4-a37c-5f82fbabb4f4"
HiC_scaffold_1	RepeatMasker	DNA/MULE-MuDR	8235402	8242062	48733	+	.	ID="rnd-5_family-4123";Tend="6294";Tstart="669";shortTE="F";uid="a4f03f3e-7081-4fa6-b908-8a87a4d08001"
HiC_scaffold_1	RepeatMasker	LTR/Gypsy	5871484	5871998	4552	+	.	ID="RND-6_FAMILY-7278";Tend="635";Tstart="107";shortTE="F";uid="b1b75d97-2b87-48ef-9417-dc1ecd9c4c8d"
HiC_scaffold_1	RepeatMasker	DNA/hAT-Tip100	23302920	23303869	1743	+	.	ID="RND-6_FAMILY-1146";Tend="4410";Tstart="3448";shortTE="F";uid="75a0d384-fe83-4936-b225-00d4ba068256"
HiC_scaffold_1	RepeatMasker	Retroposon?	2151128	2151441	732	+	.	ID="RND-5_FAMILY-2172";Tend="3807";Tstart="3485";shortTE="F";uid="ca1a2f26-3430-45c2-87b9-8dfc2938a0bc"
HiC_scaffold_1	RepeatMasker	RC/Helitron	77472685	77473167	2262	+	.	ID="RND-4_FAMILY-672";Tend="1337";Tstart="855";shortTE="F";uid="a951e252-6eb5-426b-8944-2c4288cbcc8b"
HiC_scaffold_1	RepeatMasker	DNA/Ginger-2	73098998	73099787	4756	+	.	ID="RND-6_FAMILY-273";Tend="1719";Tstart="916";shortTE="F";uid="c664c457-6a16-42ca-b9a9-8a8595276da7"
HiC_scaffold_1	RepeatMasker	DNA/MULE-MuDR	22644326	22644766	1616	+	.	ID="RND-6_FAMILY-10727";Tend="2270";Tstart="1874";shortTE="F";uid="c3ec6ce0-0fdf-4856-a281-f6a460c78919"
HiC_scaffold_1	RepeatMasker	DNA	52511295	52511682	1004	+	.	ID="TTAA8_AP";Tend="417";Tstart="1";shortTE="F";uid="9bb969f5-4b3d-42ce-bd28-57076b342fec"
HiC_scaffold_1	RepeatMasker	Retroposon?	52849860	52850295	823	+	.	ID="RND-6_FAMILY-1191";Tend="1438";Tstart="1004";shortTE="F";uid="977c466c-7bf7-4b73-8d1e-7bfb1635fb16"
HiC_scaffold_1	RepeatMasker	Retroposon?	4603289	4603839	1421	+	.	ID="SINE2-1_AP";Tend="1277";Tstart="316";shortTE="F";uid="5c88aeb1-6549-4111-971c-08cc66c90708"
HiC_scaffold_1	RepeatMasker	Retroposon?	91215242	91215420	498	+	.	ID="RND-6_FAMILY-7995";Tend="2275";Tstart="2119";shortTE="F";uid="9b02d421-9cc7-4af0-b8ef-b9e5fb5b2321"
HiC_scaffold_1	RepeatMasker	DNA	93636917	93637037	574	+	.	ID="RND-6_FAMILY-2009";Tend="1115";Tstart="992";shortTE="F";uid="b54f0ac9-b2f9-49ae-9f43-bbea89745331"
HiC_scaffold_1	RepeatMasker	DNA/hAT-Tip100	56016910	56017961	1213	+	.	ID="RND-6_FAMILY-7236";Tend="3375";Tstart="2299";shortTE="F";uid="3e74819e-a5d2-4fff-8ccb-7549fa6f20af"
HiC_scaffold_1	RepeatMasker	DNA	33775609	33775754	443	+	.	ID="RND-1_FAMILY-243";Tend="1721";Tstart="1598";shortTE="F";uid="e21454df-417f-48e0-b911-292d705238a1"
HiC_scaffold_1	RepeatMasker	LINE/R1	54476530	54477127	1385	+	.	ID="SART-6_API";Tend="3084";Tstart="2480";shortTE="F";uid="78bef158-34a4-4138-b14d-2066f351ee12"
HiC_scaffold_1	RepeatMasker	DNA/hAT-hAT19	72086908	72087046	972	+	.	ID="HAT-9_AP";Tend="759";Tstart="621";shortTE="F";uid="d62dcb4c-bb7c-47d7-82e6-4034e3ecb898"
HiC_scaffold_1	RepeatMasker	DNA	68365054	68365567	586	+	.	ID="RND-6_FAMILY-9238";TEgroup="ctg_1%7CRND-6_FAMILY-9238%7C3";Tend="5274";Tstart="4521";shortTE="F";uid="a46814ef-d2d2-4fd3-816a-8f9d032ff048"
HiC_scaffold_1	RepeatMasker	LINE/R1	32820323	32821481	7056	+	.	ID="RND-6_FAMILY-2715";Tend="3240";Tstart="2090";shortTE="F";uid="5c7c4e76-a8fe-41dc-bbac-c90801c56af5"
HiC_scaffold_1	RepeatMasker	DNA/Maverick	13546769	13556962	69040	+	.	ID="rnd-1_family-282";Tend="8424";Tstart="1";shortTE="F";uid="fec71ebd-b42d-48e6-bd8d-7411d8cdef6f"
HiC_scaffold_1	RepeatMasker	Unknown	39105599	39105826	467	+	.	ID="RND-1_FAMILY-9";Tend="1062";Tstart="834";shortTE="F";uid="05be3a14-ce00-45e9-a282-96d68de1c876"
HiC_scaffold_1	RepeatMasker	DNA/Ginger-1	2536828	2537046	1077	+	.	ID="RND-4_FAMILY-1147";Tend="1538";Tstart="1324";shortTE="F";uid="98d61362-d611-41a6-969e-1c73f77bc93d"
HiC_scaffold_1	RepeatMasker	DNA/hAT	90594139	90594449	597	+	.	ID="RND-6_FAMILY-499";Tend="1447";Tstart="1104";shortTE="F";uid="08a99d7d-d124-4cc0-bfa2-dcfdaee86c84"
HiC_scaffold_1	RepeatMasker	DNA/hAT-Tip100	92808867	92809487	4246	+	.	ID="RND-6_FAMILY-476";Tend="1599";Tstart="992";shortTE="F";uid="cfe40c0b-0d90-4d23-9260-34d5b1ea3722"
HiC_scaffold_1	RepeatMasker	DNA	72323947	72324072	471	+	.	ID="TTAA3_AP";Tend="417";Tstart="297";shortTE="F";uid="89f836fb-72de-477c-8f54-d622f1b3fb0f"
HiC_scaffold_1	RepeatMasker	DNA	4369297	4369399	411	+	.	ID="DNA8-59_AP";Tend="217";Tstart="115";shortTE="F";uid="967c934e-1b9f-448a-a514-9a4c70f9934d"
HiC_scaffold_1	RepeatMasker	DNA/hAT	4322793	4322971	1275	+	.	ID="RND-6_FAMILY-615";Tend="789";Tstart="608";shortTE="F";uid="aea41123-d4bc-4f3f-b672-8e02cf03b212"
HiC_scaffold_1	RepeatMasker	LINE/L1	25190233	25190520	641	+	.	ID="RND-6_FAMILY-4885";Tend="7170";Tstart="6886";shortTE="F";uid="4e896904-3615-4920-9dcb-14a0b7d1bd11"
HiC_scaffold_1	RepeatMasker	DNA/Kolobok-E	57243813	57244042	1059	+	.	ID="RND-6_FAMILY-8455";Tend="2691";Tstart="2466";shortTE="F";uid="e2b6cd39-29a7-403d-9cda-dc52b3919717"
HiC_scaffold_1	RepeatMasker	DNA	73658445	73658954	1991	+	.	ID="TTAA14_AP";Tend="549";Tstart="33";shortTE="F";uid="35d31eab-264b-4e19-a21c-586538dc4b7d"
HiC_scaffold_1	RepeatMasker	LINE/L1	94300239	94301984	3697	+	.	ID="RND-6_FAMILY-5108";Tend="4421";Tstart="2668";shortTE="F";uid="b5dd6dc9-051b-4cbd-bdb8-9afbad61ecd7"
HiC_scaffold_1	RepeatMasker	DNA/Ginger-1	56378284	56379090	5828	+	.	ID="RND-6_FAMILY-5266";Tend="1724";Tstart="981";shortTE="F";uid="c282bcc2-f4af-4124-9d58-7f395de36a03"
HiC_scaffold_1	RepeatMasker	DNA	42294071	42294453	1616	+	.	ID="TTAA8_AP";Tend="438";Tstart="1";shortTE="F";uid="d5edc3a1-0cba-45cb-8ccf-9c08beb1336c"
HiC_scaffold_1	RepeatMasker	DNA/hAT-Tip100	96745592	96746324	555	+	.	ID="RND-5_FAMILY-13931";Tend="1550";Tstart="807";shortTE="F";uid="1d289b17-bcf5-4140-b86e-439d9df318de"
HiC_scaffold_1	RepeatMasker	LINE/Penelope	98430931	98431317	507	+	.	ID="RND-6_FAMILY-32250";Tend="1259";Tstart="772";shortTE="F";uid="d02b8752-762e-4dfe-9296-c0122b3896f4"
HiC_scaffold_1	RepeatMasker	DNA/hAT-Charlie	57605545	57605845	511	+	.	ID="DNA8-86_AP";Tend="361";Tstart="45";shortTE="F";uid="8a96e081-a3f8-4108-8e1a-338f28393596"
HiC_scaffold_1	RepeatMasker	Unknown	50037974	50038228	836	+	.	ID="RND-5_FAMILY-1216";Tend="1117";Tstart="864";shortTE="F";uid="b84fad59-5d31-4323-bd6d-0f63700eed50"
HiC_scaffold_1	RepeatMasker	RC/Helitron	78249240	78249896	1680	+	.	ID="RND-5_FAMILY-1432";Tend="1505";Tstart="870";shortTE="F";uid="88911460-25d0-4d1a-a491-1bc705e7cfe3"
HiC_scaffold_1	RepeatMasker	DNA	26990244	26990560	527	+	.	ID="DNA4-2_AP";Tend="337";Tstart="10";shortTE="F";uid="aad3e5a9-c9b9-4eab-9fcf-40b3d9a2ffa7"
HiC_scaffold_1	RepeatMasker	RC/Helitron	47883026	47883126	402	+	.	ID="HELITRON-N1_PBA";Tend="657";Tstart="562";shortTE="F";uid="f6bf1357-21ab-49a0-981b-fb703e678ede"
HiC_scaffold_1	RepeatMasker	DNA	49276354	49276597	426	+	.	ID="RND-6_FAMILY-1285";Tend="1512";Tstart="1272";shortTE="F";uid="556e4500-08f5-47e3-983e-1dfbd3b2b33c"
HiC_scaffold_1	RepeatMasker	DNA	46969636	46969872	971	+	.	ID="dna4-2_ap";Tend="219";Tstart="1";shortTE="F";uid="0960f6a2-568c-4605-a566-669eec7270f9"
HiC_scaffold_1	RepeatMasker	DNA/hAT-Charlie	45861103	45861236	674	+	.	ID="RND-5_FAMILY-3807";Tend="1314";Tstart="1178";shortTE="F";uid="acae4881-444c-48a6-8995-902829a10a98"
HiC_scaffold_1	RepeatMasker	DNA	59443877	59444139	1251	+	.	ID="ttaa3b_ap";Tend="239";Tstart="1";shortTE="F";uid="cc7900a3-6312-4db4-9a4e-0a08a87f5251"
HiC_scaffold_1	RepeatMasker	DNA/Kolobok-E	7162067	7162256	441	+	.	ID="RND-6_FAMILY-1803";Tend="1559";Tstart="1372";shortTE="F";uid="9a60cccc-3b4c-42cc-9da3-89b109debff7"
HiC_scaffold_1	RepeatMasker	DNA/Maverick	87756765	87757648	1966	+	.	ID="RND-1_FAMILY-58";TEgroup="ctg_1%7CRND-1_FAMILY-58%7C1";Tend="3469";Tstart="2174";shortTE="F";uid="a9aed6e5-d428-49a6-9c6f-9691e9557c88"
HiC_scaffold_1	RepeatMasker	DNA/Ginger	92934086	92934584	836	+	.	ID="RND-6_FAMILY-587";Tend="1107";Tstart="609";shortTE="F";uid="2283b6e2-0b29-4766-8f1b-c222886425c6"
HiC_scaffold_1	RepeatMasker	LTR/Gypsy	14852179	14852666	2695	+	.	ID="RND-6_FAMILY-7278";Tend="633";Tstart="121";shortTE="F";uid="a25e2c40-dfaf-448e-8cf8-52c85c78ac19"
HiC_scaffold_1	RepeatMasker	Unknown	64930848	64931040	478	+	.	ID="RND-6_FAMILY-2730";TEgroup="ctg_1%7CRND-6_FAMILY-2730%7C2";Tend="1500";Tstart="784";shortTE="F";uid="41257f67-a38c-4e3c-9f60-28d51858725e"
HiC_scaffold_1	RepeatMasker	DNA/MULE-MuDR	54184923	54185091	419	+	.	ID="MUDR1X_AP";Tend="1594";Tstart="1422";shortTE="F";uid="6d0fec4e-f188-40dc-9132-8cc5f591e983"
HiC_scaffold_1	RepeatMasker	DNA	67818045	67818190	619	+	.	ID="RND-6_FAMILY-1285";Tend="815";Tstart="670";shortTE="F";uid="ddfa795a-dff7-42b7-8b5c-526be7a5a46f"
HiC_scaffold_1	RepeatMasker	DNA/hAT-Charlie	89944887	89945079	1314	+	.	ID="RND-6_FAMILY-1076";Tend="1484";Tstart="1269";shortTE="F";uid="59150c6d-83d5-4aab-8ee7-f852df6ede65"
HiC_scaffold_1	RepeatMasker	DNA/hAT-hAT19	81371708	81371928	1221	+	.	ID="RND-6_FAMILY-6449";Tend="1101";Tstart="894";shortTE="F";uid="57654876-3050-46a8-b8db-e304d40c98c4"
HiC_scaffold_1	RepeatMasker	RC/Helitron	36524784	36525395	928	+	.	ID="HELITRON-1_AP";Tend="2900";Tstart="2149";shortTE="F";uid="90228fa8-0657-4c7b-b9f5-d32c2017bd24"
HiC_scaffold_1	RepeatMasker	DNA/hAT-Ac	71486129	71486941	4663	+	.	ID="rnd-5_family-8674";Tend="1893";Tstart="974";shortTE="F";uid="a63747a8-9b77-4f8d-9c0e-06f06f8310c4"
HiC_scaffold_1	RepeatMasker	DNA/hAT-Tip100	85936942	85937077	703	+	.	ID="RND-6_FAMILY-7513";Tend="311";Tstart="193";shortTE="F";uid="19b73b00-8c6f-4ab1-aa3b-ce2a38353b6d"
HiC_scaffold_1	RepeatMasker	Retroposon?	64080028	64080258	990	+	.	ID="RND-5_FAMILY-2115";Tend="6136";Tstart="5871";shortTE="F";uid="dcebd12e-e91b-4035-be0d-6c8e4e1a12f8"
HiC_scaffold_1	RepeatMasker	DNA/hAT-hAT19	66869654	66869998	677	+	.	ID="RND-5_FAMILY-2405";Tend="1395";Tstart="1080";shortTE="F";uid="1e1fa781-e31c-49e8-996b-454d7ba41e64"
HiC_scaffold_1	RepeatMasker	DNA/Maverick	31854325	31864814	90240	+	.	ID="RND-6_FAMILY-2164";Tend="10476";Tstart="1";shortTE="F";uid="1ab9d56f-7da8-44f8-b2c7-4611c5c3f78a"
HiC_scaffold_1	RepeatMasker	DNA	86356670	86357347	1414	+	.	ID="DNA4-2_AP";Tend="766";Tstart="79";shortTE="F";uid="603d3c02-97a0-4d30-9161-1d9fb954a2e4"
HiC_scaffold_1	RepeatMasker	DNA	24979105	24979328	400	+	.	ID="TTAA16_AP";Tend="418";Tstart="193";shortTE="F";uid="58f3b0ce-a561-453a-bb30-cd5bb27916ca"
HiC_scaffold_1	RepeatMasker	DNA/hAT-hAT19	64595653	64596490	4100	+	.	ID="RND-6_FAMILY-9829";Tend="2103";Tstart="1234";shortTE="F";uid="bb4734b1-acd1-49cb-a716-663c0f86ebf6"
HiC_scaffold_1	RepeatMasker	DNA/hAT-Tip100	67812121	67812615	607	+	.	ID="RND-6_FAMILY-7522";Tend="4523";Tstart="4021";shortTE="F";uid="169328b7-e89c-40c3-9afa-cbc6de7e76e0"
HiC_scaffold_1	RepeatMasker	DNA	58293991	58294198	662	+	.	ID="RND-6_FAMILY-8000";Tend="2999";Tstart="2802";shortTE="F";uid="4bee939a-e9e7-4eca-89f5-5bb618fcedb7"
HiC_scaffold_1	RepeatMasker	DNA	81245159	81245360	454	+	.	ID="TTAA2C_AP";Tend="416";Tstart="232";shortTE="F";uid="21c5ccf4-cf0f-4dfd-a822-7a16b6ab151a"
HiC_scaffold_1	RepeatMasker	DNA/MULE-MuDR	12530954	12531711	1374	+	.	ID="RND-6_FAMILY-90";Tend="3125";Tstart="2368";shortTE="F";uid="09fa3764-716f-447c-ba28-015b112119d6"
HiC_scaffold_1	RepeatMasker	DNA/Kolobok-E	94201847	94201953	444	+	.	ID="RND-6_FAMILY-5942";Tend="1985";Tstart="1876";shortTE="F";uid="37a9de6d-2dd0-4554-81c0-66de0c2f22b0"
HiC_scaffold_1	RepeatMasker	DNA	24304085	24304277	610	+	.	ID="RND-1_FAMILY-102";Tend="1666";Tstart="1473";shortTE="F";uid="0b32ce3d-c9c6-48b6-8288-8bad89e01091"
HiC_scaffold_1	RepeatMasker	DNA/Maverick	6337966	6338100	481	+	.	ID="POLINTON-4_LMI";Tend="1137";Tstart="1004";shortTE="F";uid="367f1022-4fb8-4136-bf33-52b40769a4fa"
HiC_scaffold_1	RepeatMasker	Unknown	79514291	79514525	538	+	.	ID="RND-6_FAMILY-5712";Tend="1338";Tstart="1114";shortTE="F";uid="fd3084cd-7198-4667-837c-69f42cbaa6bc"
HiC_scaffold_1	RepeatMasker	DNA/hAT-Charlie	39105291	39105426	585	+	.	ID="RND-6_FAMILY-204";Tend="3599";Tstart="3474";shortTE="F";uid="4eb98ff1-128c-4cf7-8fee-72ffea413377"
HiC_scaffold_1	RepeatMasker	DNA	78609071	78609273	755	+	.	ID="DNA4-1_AP";Tend="195";Tstart="1";shortTE="F";uid="74436b62-827d-42b7-9984-f33882574e60"
HiC_scaffold_1	RepeatMasker	Unknown	13234339	13235074	5900	+	.	ID="RND-5_FAMILY-2596";Tend="1892";Tstart="1166";shortTE="F";uid="abf7a9fc-0bb2-4e17-b7df-1776e605b579"
HiC_scaffold_1	RepeatMasker	DNA/hAT-hAT19	84256467	84256665	443	+	.	ID="RND-6_FAMILY-4545";Tend="1212";Tstart="1018";shortTE="F";uid="b9ac71cf-e145-4150-a2cd-9cba854c0f5d"
HiC_scaffold_1	RepeatMasker	RC/Helitron	46514987	46515243	581	+	.	ID="RND-6_FAMILY-716";TEgroup="ctg_1%7CRND-6_FAMILY-716%7C3";Tend="1670";Tstart="1001";shortTE="T";uid="4ec18f88-a114-410d-83f2-28af1627985b"
HiC_scaffold_1	RepeatMasker	DNA	45844613	45844879	623	+	.	ID="DNAX-2_AP";Tend="282";Tstart="1";shortTE="F";uid="c3e9d79f-94ce-4e29-928e-a88e0ab17a15"
HiC_scaffold_1	RepeatMasker	DNA/Sola-1	13885686	13887514	1494	+	.	ID="sola1-1_bm";Tend="2969";Tstart="1227";shortTE="F";uid="7db4b905-f568-4859-8310-04330d3c66db"
HiC_scaffold_1	RepeatMasker	Unknown	2944938	2945401	1711	+	.	ID="RND-6_FAMILY-11590";Tend="873";Tstart="390";shortTE="F";uid="09cb0df9-a2ac-448a-872c-0c393cd44a33"
HiC_scaffold_1	RepeatMasker	DNA/Kolobok-E	22371563	22371721	717	+	.	ID="KOLOBOKE-4_AP";Tend="2698";Tstart="2520";shortTE="F";uid="0bee8824-db8a-41c9-b074-c28a4c99eb8a"
HiC_scaffold_1	RepeatMasker	DNA/Ginger-1	33319255	33319467	525	+	.	ID="GINGER1-1_AP";Tend="3408";Tstart="3151";shortTE="F";uid="2fbca0e6-b0d9-420b-a361-0cba6e9451a8"
HiC_scaffold_1	RepeatMasker	DNA/hAT-Ac	16720218	16720619	402	+	.	ID="DNA8-54_AP";TEgroup="ctg_1%7CDNA8-54_AP%7C1";Tend="585";Tstart="1";shortTE="F";uid="d32c0821-38ae-4b46-9d03-51ee7709a09e"
HiC_scaffold_1	RepeatMasker	Retroposon?	92524828	92525562	742	+	.	ID="RND-6_FAMILY-6896";Tend="1388";Tstart="98";shortTE="F";uid="c4d11cb4-1622-413a-9ee4-c68b0e57bd17"
HiC_scaffold_1	RepeatMasker	Unknown	71413853	71414128	853	+	.	ID="RND-6_FAMILY-956";Tend="1323";Tstart="1059";shortTE="F";uid="81c7ebc8-9162-41ef-8da7-f9053009122f"
HiC_scaffold_1	RepeatMasker	LTR/Gypsy	98836276	98837577	1271	+	.	ID="RND-6_FAMILY-3143";Tend="3116";Tstart="1812";shortTE="F";uid="9929c5bb-d67d-43a4-a838-a1d2fb1d172b"
HiC_scaffold_1	RepeatMasker	Unknown	47609925	47610169	446	+	.	ID="RND-1_FAMILY-48";Tend="1318";Tstart="1086";shortTE="F";uid="81f95846-788b-477c-8594-41d23c83d0f4"
HiC_scaffold_1	RepeatMasker	DNA	30106530	30106881	560	+	.	ID="ttaa2c_ap";Tend="406";Tstart="43";shortTE="F";uid="429fd36e-f40e-44a9-b6b7-7a219b09821c"
HiC_scaffold_1	RepeatMasker	DNA	38854590	38854846	1431	+	.	ID="TTAA18_AP";Tend="273";Tstart="1";shortTE="F";uid="9ba0abd2-1505-4e79-b482-0051013cd0f9"
HiC_scaffold_1	RepeatMasker	Unknown	49333140	49333432	1167	+	.	ID="RND-5_FAMILY-2853";Tend="1292";Tstart="1007";shortTE="F";uid="6216578f-a135-4411-a9c3-38a36b5a5f30"
HiC_scaffold_1	RepeatMasker	DNA	89708793	89708951	437	+	.	ID="ttaa2d_ap";Tend="191";Tstart="36";shortTE="F";uid="74a07dd5-051e-47dd-af41-55d2c193279f"
HiC_scaffold_1	RepeatMasker	DNA	10017109	10017432	1168	+	.	ID="DNA4-1_AP";Tend="332";Tstart="1";shortTE="F";uid="65ff4cfc-b5b3-49fd-9405-5fac08915384"
HiC_scaffold_1	RepeatMasker	DNA/Kolobok-E	5791274	5791436	436	+	.	ID="RND-6_FAMILY-212";Tend="1974";Tstart="1813";shortTE="F";uid="f14e1b8c-0509-41e0-81f6-b5b44bb7384a"
HiC_scaffold_1	RepeatMasker	DNA/hAT-hAT19	88917890	88918192	481	+	.	ID="dna8-45_ap";Tend="251";Tstart="1";shortTE="F";uid="9ac4a045-f07d-4ab5-8fdf-14f7d14210cc"
HiC_scaffold_1	RepeatMasker	Unknown	92528925	92529089	731	+	.	ID="RND-5_FAMILY-7710";Tend="1416";Tstart="1240";shortTE="F";uid="77cca205-f9d8-4446-8ab9-aaa02b519879"
HiC_scaffold_1	RepeatMasker	RC/Helitron	9682402	9682588	1629	+	.	ID="HELITRON-3_RPR";Tend="978";Tstart="792";shortTE="F";uid="9dbf24db-35d7-402f-9ba0-23eb7a3dd23c"
HiC_scaffold_1	RepeatMasker	Retroposon?	11601358	11601723	727	+	.	ID="RND-6_FAMILY-5997";Tend="1728";Tstart="1380";shortTE="F";uid="90a1e37f-07fd-436b-bd64-28db4e91ce70"
HiC_scaffold_1	RepeatMasker	DNA/hAT	75733082	75733537	3604	+	.	ID="RND-6_FAMILY-615";Tend="1079";Tstart="636";shortTE="F";uid="ebf3405b-4ff6-47b5-820f-284391e757c4"
HiC_scaffold_1	RepeatMasker	DNA	83163649	83167402	31480	+	.	ID="RND-6_FAMILY-9238";Tend="5306";Tstart="1564";shortTE="F";uid="dce66127-932d-48c0-b169-12cbb4c77ddc"
HiC_scaffold_1	RepeatMasker	Unknown	52395241	52395422	585	+	.	ID="RND-5_FAMILY-3222";Tend="750";Tstart="569";shortTE="F";uid="801ba8d8-45a4-4e4c-9ef0-459611ac28be"
HiC_scaffold_1	RepeatMasker	DNA/PIF-Harbinger	50600410	50601002	481	+	.	ID="RND-6_FAMILY-2974";Tend="1591";Tstart="989";shortTE="F";uid="b0d904e8-811c-4f53-8166-c1244a552cbf"
HiC_scaffold_1	RepeatMasker	DNA	40058411	40058581	701	+	.	ID="RND-5_FAMILY-4167";Tend="1204";Tstart="1014";shortTE="F";uid="ed72e8d4-98d3-4102-9b0a-c1849a05822c"
HiC_scaffold_1	RepeatMasker	DNA/hAT	73340811	73341272	3283	+	.	ID="RND-6_FAMILY-615";Tend="1098";Tstart="629";shortTE="F";uid="ac4a18a5-22ab-4c47-a3b4-a92eb052e165"
HiC_scaffold_1	RepeatMasker	Retroposon?	66754651	66754907	452	+	.	ID="RND-6_FAMILY-589";Tend="702";Tstart="536";shortTE="F";uid="d86bab5d-d84c-4255-950b-4ed24a06a9c3"
HiC_scaffold_1	RepeatMasker	DNA/Maverick	6920785	6922169	11662	+	.	ID="RND-1_FAMILY-295";Tend="9069";Tstart="7688";shortTE="F";uid="57ee6cd8-ad88-405b-8032-4d1efbf3e0f6"
HiC_scaffold_1	RepeatMasker	Unknown	72558277	72559099	3426	+	.	ID="RND-1_FAMILY-87";Tend="1656";Tstart="802";shortTE="F";uid="55a55a7d-a223-4f89-b140-54a92c9b6741"
HiC_scaffold_1	RepeatMasker	DNA/P	32522903	32523416	813	+	.	ID="RND-6_FAMILY-12055";Tend="1576";Tstart="1048";shortTE="F";uid="4ada8747-fa8d-4ac9-bef1-df04fab5e383"
HiC_scaffold_1	RepeatMasker	DNA/hAT-hAT19	59573127	59573692	2816	+	.	ID="RND-5_FAMILY-533";Tend="1524";Tstart="902";shortTE="F";uid="1a86c1e9-9593-4a1a-8e84-c99fad61e3a8"
HiC_scaffold_1	RepeatMasker	Retroposon?	73341761	73341975	598	+	.	ID="SINE2-1_AP";Tend="1367";Tstart="1161";shortTE="F";uid="8879ab4f-bd31-4ec8-b988-25832680c1bd"
HiC_scaffold_1	RepeatMasker	LTR/Gypsy	1005192	1006976	950	+	.	ID="RND-6_FAMILY-4739";TEgroup="ctg_1%7CRND-6_FAMILY-4739%7C1";Tend="7266";Tstart="5192";shortTE="F";uid="350182a5-90b2-4222-91dd-34ec025abe0f"
HiC_scaffold_1	RepeatMasker	DNA/hAT-Charlie	28323046	28323898	2914	+	.	ID="RND-6_FAMILY-9494";Tend="723";Tstart="33";shortTE="F";uid="2f5e6a23-f3e5-4f6a-b9f9-32c2d971eea9"
HiC_scaffold_1	RepeatMasker	LTR/Gypsy	10760709	10764918	32735	+	.	ID="RND-4_FAMILY-1191";Tend="6071";Tstart="6";shortTE="F";uid="2a77f549-6ee0-4308-b8ad-b22f20b508b0"
HiC_scaffold_1	RepeatMasker	DNA/hAT-Tip100	14556720	14557530	1008	+	.	ID="HAT-15_LMI";Tend="4441";Tstart="3645";shortTE="F";uid="3421f511-09fc-468a-b100-258d6529a284"
HiC_scaffold_1	RepeatMasker	RC/Helitron	64016213	64016425	1006	+	.	ID="RND-1_FAMILY-26";Tend="1741";Tstart="1519";shortTE="F";uid="b994a4f7-e7cb-4027-a00d-8ddfc2ad7332"
HiC_scaffold_1	RepeatMasker	Unknown	85163185	85163303	531	+	.	ID="RND-6_FAMILY-811";Tend="1576";Tstart="1264";shortTE="F";uid="4e022c38-bdf1-4f42-862f-89334dee6ef1"
HiC_scaffold_1	RepeatMasker	RC/Helitron	25632284	25632754	2899	+	.	ID="RND-1_FAMILY-139";Tend="1926";Tstart="1481";shortTE="F";uid="fb6929fe-fb82-4688-bdd7-b10b90df9480"
HiC_scaffold_1	RepeatMasker	DNA/hAT-hAT19	70718534	70719202	2305	+	.	ID="DNA8-78_AP";Tend="624";Tstart="1";shortTE="F";uid="7c72aced-f078-4064-a216-83fa94a4b67d"
HiC_scaffold_1	RepeatMasker	DNA/MULE-NOF	32504204	32504460	532	+	.	ID="REHAVKUS1_AP";Tend="3100";Tstart="2838";shortTE="F";uid="96a1c405-722d-4095-8789-624bbdae89d5"
HiC_scaffold_1	RepeatMasker	Unknown	67866178	67866498	1377	+	.	ID="RND-6_FAMILY-20694";Tend="1207";Tstart="895";shortTE="F";uid="36b4d893-0947-407a-9ffa-64e1dd617d73"
HiC_scaffold_1	RepeatMasker	LINE/R1	61891260	61891412	733	+	.	ID="SART-9_API";Tend="3670";Tstart="3515";shortTE="F";uid="d8a9db23-ab66-484a-a562-a1b8e1bb6636"
HiC_scaffold_1	RepeatMasker	Unknown	97868232	97868679	1920	+	.	ID="RND-1_FAMILY-119";Tend="1685";Tstart="1167";shortTE="F";uid="56ca9e4d-4a10-43f1-9820-6054e9d3d97b"
HiC_scaffold_1	RepeatMasker	DNA/Ginger-2	68339507	68339880	829	+	.	ID="GINGER2-1_LMI";Tend="2941";Tstart="2560";shortTE="F";uid="a909be9d-24a5-4254-ad76-aaa8c43d70ff"
HiC_scaffold_1	RepeatMasker	Unknown	11594642	11594930	1902	+	.	ID="RND-1_FAMILY-258";Tend="1566";Tstart="1280";shortTE="F";uid="d421228d-0b9f-40fa-bc23-573b382d18da"
HiC_scaffold_1	RepeatMasker	DNA/hAT	19704113	19704948	971	+	.	ID="RND-6_FAMILY-16602";TEgroup="ctg_1%7CRND-6_FAMILY-16602%7C1";Tend="3410";Tstart="942";shortTE="F";uid="a116c36c-255d-4638-b5d4-ebd8cd4275e8"
HiC_scaffold_1	RepeatMasker	DNA	72674965	72675502	1633	+	.	ID="dna4-1_ap";Tend="712";Tstart="121";shortTE="F";uid="261cc34c-aef6-4e7f-8792-e2b26a8006f7"
HiC_scaffold_1	RepeatMasker	DNA/hAT-hAT19	8521765	8521944	1267	+	.	ID="HAT-N13_AP";Tend="191";Tstart="1";shortTE="F";uid="56ebc0c2-5f52-468b-a657-176aee09df0a"
HiC_scaffold_1	RepeatMasker	DNA/MULE-MuDR	75427202	75427333	662	+	.	ID="RND-6_FAMILY-5969";Tend="2435";Tstart="2298";shortTE="F";uid="a2132c83-400c-4246-be35-bd6141cb4b42"
HiC_scaffold_1	RepeatMasker	Unknown	19494366	19494931	972	+	.	ID="RND-1_FAMILY-116";Tend="1346";Tstart="824";shortTE="F";uid="48d63ba2-390b-412a-8db4-514ed4772fd1"
HiC_scaffold_1	RepeatMasker	RC/Helitron	13449198	13449878	4039	+	.	ID="RND-6_FAMILY-10478";TEgroup="ctg_1%7CRND-6_FAMILY-10478%7C2";Tend="3550";Tstart="1663";shortTE="F";uid="d33ac22b-ed93-49df-8ae0-54c28db055b5"
HiC_scaffold_1	RepeatMasker	DNA	91034356	91034616	1155	+	.	ID="RND-1_FAMILY-102";Tend="1754";Tstart="1510";shortTE="F";uid="df583a70-1336-4eca-9b2a-8058e01364cb"
HiC_scaffold_1	RepeatMasker	LTR/Gypsy	7375670	7376560	4180	+	.	ID="RND-5_FAMILY-8823";Tend="1104";Tstart="388";shortTE="F";uid="54bfb526-63da-4006-9860-64c68da55f2c"
HiC_scaffold_1	RepeatMasker	DNA	28932865	28933373	965	+	.	ID="RND-6_FAMILY-5765";Tend="1523";Tstart="1038";shortTE="F";uid="95a4c627-6d60-432f-aa40-94240e02c08d"
HiC_scaffold_1	RepeatMasker	DNA/hAT-Ac	71285768	71286675	6967	+	.	ID="RND-5_FAMILY-8674";Tend="1883";Tstart="957";shortTE="F";uid="ccd99852-5d6f-48c8-b85d-bb1a7bda81ec"
HiC_scaffold_1	RepeatMasker	DNA	36093958	36094399	2494	+	.	ID="ttaa4_ap";Tend="431";Tstart="1";shortTE="F";uid="916556a9-9256-4ab8-89e0-e3349f7c5e93"
HiC_scaffold_1	RepeatMasker	Unknown	37872065	37872414	922	+	.	ID="RND-5_FAMILY-7904";Tend="1560";Tstart="1133";shortTE="F";uid="af73168f-6e74-43f8-a069-7c55f9ba7a77"
HiC_scaffold_1	RepeatMasker	LTR/Gypsy	2843854	2844094	1964	+	.	ID="RND-6_FAMILY-9649";Tend="2104";Tstart="1866";shortTE="F";uid="7f413e46-27c9-4de3-83a8-a1104dff1d6b"
HiC_scaffold_1	RepeatMasker	DNA	15757436	15761394	30105	+	.	ID="RND-1_FAMILY-243";Tend="4445";Tstart="691";shortTE="F";uid="f2561dba-7a40-473e-a0a5-e431178b3c63"
HiC_scaffold_1	RepeatMasker	DNA/hAT-Charlie	23606052	23606401	1379	+	.	ID="DNA8-58_AP";Tend="393";Tstart="1";shortTE="F";uid="0e584738-05ff-4e1a-99da-6b89d8d849d6"
HiC_scaffold_1	RepeatMasker	DNA/hAT-Charlie	13251040	13252707	3038	+	.	ID="AEBUSTER1";Tend="2299";Tstart="631";shortTE="F";uid="8cb0a32a-71cd-44e5-859b-e474bb48203e"
HiC_scaffold_1	RepeatMasker	Unknown	43810798	43811262	841	+	.	ID="RND-6_FAMILY-1613";Tend="1596";Tstart="1175";shortTE="F";uid="3edfab75-3dc0-45ae-bc9f-a4e4f30d7538"
HiC_scaffold_1	RepeatMasker	LTR/Gypsy	13015850	13017663	14876	+	.	ID="RND-4_FAMILY-1191";Tend="5123";Tstart="3283";shortTE="F";uid="9ba2e696-cce3-4999-80d1-396f771b374f"
HiC_scaffold_1	RepeatMasker	Retroposon?	28662433	28662607	559	+	.	ID="RND-6_FAMILY-10163";Tend="1013";Tstart="845";shortTE="F";uid="e25251a4-1530-4654-ab7a-750b6a250bd3"
HiC_scaffold_1	RepeatMasker	Retroposon?	69952004	69952209	424	+	.	ID="RND-6_FAMILY-7995";Tend="2359";Tstart="2133";shortTE="F";uid="8ddf9295-70ef-49a3-8f90-005e7486b2a9"
HiC_scaffold_1	RepeatMasker	Retroposon?	47134442	47135419	2465	+	.	ID="SINE2-1_AP";Tend="1179";Tstart="124";shortTE="F";uid="9461157f-f488-4660-85d4-ab0cc8748fa9"
HiC_scaffold_1	RepeatMasker	DNA	88857216	88857651	1362	+	.	ID="ttaa3c_ap";Tend="414";Tstart="12";shortTE="F";uid="fde96815-0543-4fdd-a3c3-4b093faa1f61"
HiC_scaffold_1	RepeatMasker	DNA	77781996	77782179	589	+	.	ID="ttaa20_ap";Tend="524";Tstart="344";shortTE="F";uid="3bf3974c-eb37-44c7-be94-2abeb6a8b40a"
HiC_scaffold_1	RepeatMasker	DNA/Sola-1	53477821	53478023	416	+	.	ID="SOLA1-6_AP";Tend="2521";Tstart="2319";shortTE="F";uid="4166114c-ff06-48db-91c6-a02076bdf1a1"
HiC_scaffold_1	RepeatMasker	DNA/PIF-Spy	67721124	67721247	457	+	.	ID="ISL2EU-3N1_CFL";Tend="342";Tstart="217";shortTE="F";uid="f97a6da8-1e00-47c7-8f89-a122c1a91a68"
HiC_scaffold_1	RepeatMasker	Retroposon?	79738050	79738320	438	+	.	ID="SINE2-1_AP";Tend="1125";Tstart="847";shortTE="F";uid="07bf5a93-1638-4a92-8aad-f79efa35ffc9"
HiC_scaffold_1	RepeatMasker	DNA/hAT-hAT19	16215895	16216221	2071	+	.	ID="HAT-N4_AP";Tend="677";Tstart="344";shortTE="F";uid="f8e61769-b213-41b1-b90f-66ba69f8224e"
HiC_scaffold_1	RepeatMasker	RC/Helitron	98661595	98662042	446	+	.	ID="HELITRON-2_HMM";Tend="4995";Tstart="4546";shortTE="F";uid="97ca9456-ad69-4769-a405-7459b20e8e31"
HiC_scaffold_1	RepeatMasker	DNA/hAT-Ac	30500912	30501089	1225	+	.	ID="RND-5_FAMILY-2691";Tend="1113";Tstart="932";shortTE="F";uid="3597c387-047f-4337-b66f-0dd48376e173"
HiC_scaffold_1	RepeatMasker	DNA	98902271	98903516	2760	+	.	ID="RND-6_FAMILY-42383";Tend="2436";Tstart="1188";shortTE="F";uid="68010250-6ab9-421c-8e4d-60ddfa31f43d"
HiC_scaffold_1	RepeatMasker	DNA/hAT-Charlie	87723269	87723629	2642	+	.	ID="RND-1_FAMILY-166";Tend="1323";Tstart="961";shortTE="F";uid="20b9d8c8-e204-45fb-8226-c227db433742"
HiC_scaffold_1	RepeatMasker	DNA/TcMar-m44?	21151489	21151639	480	+	.	ID="DNA4-10_AP";Tend="152";Tstart="2";shortTE="F";uid="2ad476fa-5ab3-49fb-b3db-6e6e4efeae84"
HiC_scaffold_1	RepeatMasker	LTR/Gypsy	94521427	94522317	1797	+	.	ID="RND-5_FAMILY-10";Tend="2680";Tstart="1895";shortTE="F";uid="0618cc61-5923-4590-b3f2-8c8caaba9b4c"
HiC_scaffold_1	RepeatMasker	DNA/hAT-hAT19	90918752	90919129	1668	+	.	ID="RND-1_FAMILY-27";Tend="5405";Tstart="5061";shortTE="F";uid="cc218b3f-35d0-42ca-ae01-c1e1fc536cbd"
HiC_scaffold_1	RepeatMasker	DNA	33648122	33648403	888	+	.	ID="rnd-6_family-5164";Tend="1728";Tstart="1526";shortTE="F";uid="faa4bb23-e419-4077-bba5-0ade2d79c406"
HiC_scaffold_1	RepeatMasker	DNA	11984466	11984702	463	+	.	ID="TTAA8_AP";TEgroup="ctg_1%7CTTAA8_AP%7C2";Tend="438";Tstart="270";shortTE="T";uid="fa7e8fc8-174f-4e26-9087-5fae91c80bfd"
HiC_scaffold_1	RepeatMasker	Unknown	13888196	13889085	5430	+	.	ID="RND-6_FAMILY-3776";Tend="3507";Tstart="2651";shortTE="F";uid="bb9d7d51-5c2e-4d7a-98eb-5f5480d6acf6"
HiC_scaffold_1	RepeatMasker	DNA/hAT-hATm	3316943	3319214	1766	+	.	ID="HAT-4C_AP";Tend="3104";Tstart="843";shortTE="F";uid="1d1627da-be8c-4be7-942c-ddd39edec289"
HiC_scaffold_1	RepeatMasker	Unknown	39183624	39183954	1092	+	.	ID="RND-1_FAMILY-223";Tend="1331";Tstart="1031";shortTE="F";uid="af92e926-ab43-4466-8a0a-149c226b4f66"
HiC_scaffold_1	RepeatMasker	DNA	86334	86730	583	+	.	ID="RND-6_FAMILY-24104";Tend="2129";Tstart="1734";shortTE="F";uid="04c48761-fafe-4376-b308-c979feb636e8"
HiC_scaffold_1	RepeatMasker	Unknown	84316771	84316922	570	+	.	ID="RND-6_FAMILY-12064";Tend="1104";Tstart="942";shortTE="F";uid="8c0a911e-4405-4375-962c-c1ca2861c5c9"
HiC_scaffold_1	RepeatMasker	DNA	56971083	56971315	1656	+	.	ID="RND-5_FAMILY-4215";Tend="1303";Tstart="1078";shortTE="F";uid="f90c334a-a9b5-41d0-9fc0-7efe7d9eeb43"
HiC_scaffold_1	RepeatMasker	Unknown	64207485	64207672	1511	+	.	ID="RND-6_FAMILY-8145";Tend="721";Tstart="535";shortTE="F";uid="3b470ee7-32eb-4e8f-a65c-afce1944797d"
HiC_scaffold_1	RepeatMasker	Retroposon?	58247076	58247578	723	+	.	ID="SINE2-1_AP";Tend="1396";Tstart="895";shortTE="F";uid="38b2c3f6-72cc-4f8a-aab7-ac7fd61c7949"
HiC_scaffold_1	RepeatMasker	DNA	70579846	70580179	810	+	.	ID="TTAA2C_AP";Tend="423";Tstart="121";shortTE="F";uid="c04442cb-faa7-4b5c-b370-828f2bdca3b6"
HiC_scaffold_1	RepeatMasker	DNA/hAT	84583028	84583378	1356	+	.	ID="DNA8-98_AP";Tend="796";Tstart="454";shortTE="F";uid="ea1ef407-844b-4ecb-9a41-8eeedc50d43f"
HiC_scaffold_1	RepeatMasker	DNA/Maverick	7054217	7059914	20348	+	.	ID="RND-1_FAMILY-209";TEgroup="ctg_1%7CRND-1_FAMILY-209%7C5";Tend="6450";Tstart="1";shortTE="F";uid="b9fadf79-d94c-4e49-9c40-9dc331b6732d"
HiC_scaffold_1	RepeatMasker	DNA	11867493	11868026	1278	+	.	ID="RND-6_FAMILY-1285";Tend="1611";Tstart="1060";shortTE="F";uid="51fb9eae-0e08-419b-8f9d-83204a773e7d"
HiC_scaffold_1	RepeatMasker	DNA	66245093	66245325	1570	+	.	ID="RND-5_FAMILY-4215";Tend="1307";Tstart="1081";shortTE="F";uid="491c76c2-fe3b-4652-8457-4a0c304478e7"
HiC_scaffold_1	RepeatMasker	DNA	46685352	46685571	1097	+	.	ID="RND-6_FAMILY-1285";Tend="1477";Tstart="1245";shortTE="F";uid="8ff17551-1b11-419a-b378-be5c19540414"
HiC_scaffold_1	RepeatMasker	Retroposon?	64203913	64204026	584	+	.	ID="RND-6_FAMILY-2651";Tend="3942";Tstart="3829";shortTE="F";uid="5033ba00-428a-4f35-8cd1-546449d2c4ff"
HiC_scaffold_1	RepeatMasker	DNA/PIF-Harbinger	10894547	10894870	1308	+	.	ID="RND-6_FAMILY-19059";Tend="1358";Tstart="1036";shortTE="F";uid="d3d76358-6aa2-4e00-94a2-ca4bcbd0df11"
HiC_scaffold_1	RepeatMasker	Unknown	26648464	26648887	1118	+	.	ID="RND-1_FAMILY-168";Tend="2555";Tstart="2099";shortTE="F";uid="3e9f5d82-6d5b-445a-9483-78a87b3594d1"
HiC_scaffold_1	RepeatMasker	LINE/R1	3278158	3279599	2446	+	.	ID="SART-9_API";Tend="1439";Tstart="4";shortTE="F";uid="99ea384b-c478-42ac-94f9-3a9316ac6fcb"
HiC_scaffold_1	RepeatMasker	DNA/hAT-Tip100	80005438	80005577	415	+	.	ID="HAT-22_LMI";Tend="2797";Tstart="2658";shortTE="F";uid="dab2d1a2-5146-4ae8-8256-42ce6b8d5068"
HiC_scaffold_1	RepeatMasker	DNA	15693518	15693769	810	+	.	ID="rnd-5_family-844";Tend="1904";Tstart="1675";shortTE="F";uid="05d15dcb-7671-4647-ac7c-f45d15c257d5"
HiC_scaffold_1	RepeatMasker	DNA/hAT	59747369	59747785	2576	+	.	ID="RND-5_FAMILY-3073";Tend="1360";Tstart="949";shortTE="F";uid="00dd0d20-e25e-4f39-b2f9-862a179e6115"
HiC_scaffold_1	RepeatMasker	Retroposon?	20562989	20563337	517	+	.	ID="SINE2-2_AP";Tend="352";Tstart="1";shortTE="F";uid="79229a90-8327-41b9-abe5-43b630c317ad"
HiC_scaffold_1	RepeatMasker	DNA	45024902	45025536	2185	+	.	ID="DNA4-2_AP";Tend="635";Tstart="20";shortTE="F";uid="a6476581-6406-43ff-8a41-482dae1190a7"
HiC_scaffold_1	RepeatMasker	DNA	69610388	69610502	642	+	.	ID="RND-5_FAMILY-227";Tend="1385";Tstart="1271";shortTE="F";uid="3723df46-e4b6-4093-aa24-febcbcaee3cf"
HiC_scaffold_1	RepeatMasker	DNA/hAT-hAT19	35208402	35208549	489	+	.	ID="RND-5_FAMILY-830";Tend="1579";Tstart="1431";shortTE="F";uid="64004338-644b-4f80-8db7-4a8b17c7c340"
HiC_scaffold_1	RepeatMasker	Unknown	39154441	39154828	2734	+	.	ID="RND-1_FAMILY-223";Tend="1377";Tstart="939";shortTE="F";uid="ee88ad0e-3161-4d0e-9afb-9a5541ee025c"
HiC_scaffold_1	RepeatMasker	Unknown	39493599	39493828	1327	+	.	ID="RND-6_FAMILY-5747";Tend="1600";Tstart="1391";shortTE="F";uid="14d6fdea-f402-40cd-9c16-e98ec1b6e128"
HiC_scaffold_1	RepeatMasker	DNA/Sola-1	1241268	1242123	929	+	.	ID="RND-5_FAMILY-6276";Tend="2146";Tstart="1301";shortTE="F";uid="bb2c6794-36aa-40be-91ee-5cc7c0959d9a"
HiC_scaffold_1	RepeatMasker	Retroposon?	30706226	30706696	1007	+	.	ID="RND-6_FAMILY-6896";Tend="1299";Tstart="882";shortTE="F";uid="8a4f8c3d-f656-44e8-8035-13b2477a3d47"
HiC_scaffold_1	RepeatMasker	Unknown	59579384	59579851	4081	+	.	ID="RND-1_FAMILY-249";Tend="1381";Tstart="914";shortTE="F";uid="e274a274-a2fd-4c2c-ae06-31c396de525a"
HiC_scaffold_1	RepeatMasker	Unknown	45825380	45825821	3751	+	.	ID="RND-1_FAMILY-11";Tend="2887";Tstart="2448";shortTE="F";uid="e9453a44-fa39-43cd-a033-d905ecbece1d"
HiC_scaffold_1	RepeatMasker	DNA/hAT-Charlie	40643807	40643954	524	+	.	ID="HAT-N22_RPR";Tend="407";Tstart="257";shortTE="F";uid="0310b97e-8fe7-4807-abb1-e2cf37d991cb"
HiC_scaffold_1	RepeatMasker	DNA	50044914	50045020	528	+	.	ID="RND-5_FAMILY-2108";Tend="3187";Tstart="3089";shortTE="F";uid="9eb78ae2-d318-4bae-987e-57a361578909"
HiC_scaffold_1	RepeatMasker	DNA	38478102	38478644	413	+	.	ID="TTAA20_AP";TEgroup="ctg_1%7CTTAA20_AP%7C2";Tend="649";Tstart="4";shortTE="F";uid="f9b93351-81fd-4713-ae46-c9ae3402dced"
HiC_scaffold_1	RepeatMasker	RC/Helitron	68126216	68126332	408	+	.	ID="HELITRON-N1_PBA";Tend="683";Tstart="571";shortTE="F";uid="05d468bb-a1d5-44bf-ad15-e1e64469c9ee"
HiC_scaffold_1	RepeatMasker	DNA/hAT?	34639652	34639846	629	+	.	ID="RND-6_FAMILY-4072";Tend="1725";Tstart="1539";shortTE="F";uid="27713b01-d0b3-414e-88e7-087e27597b1f"
HiC_scaffold_1	RepeatMasker	DNA	91986230	91986391	1119	+	.	ID="DNA8-25_AP";Tend="674";Tstart="513";shortTE="F";uid="872fb6a7-bb10-47c2-be8b-b7fbef41b4e5"
HiC_scaffold_1	RepeatMasker	Retroposon?	283808	284363	1734	+	.	ID="RND-6_FAMILY-6896";Tend="1152";Tstart="597";shortTE="F";uid="e745750d-1448-4306-a095-f08175970b89"
HiC_scaffold_1	RepeatMasker	DNA/hAT?	20990694	20990973	828	+	.	ID="RND-5_FAMILY-4908";Tend="1360";Tstart="1088";shortTE="F";uid="a2a2a498-bed3-48c7-9c67-ba0bce4b4cf5"
HiC_scaffold_1	RepeatMasker	Retroposon?	47145155	47145312	496	+	.	ID="RND-5_FAMILY-293";Tend="1225";Tstart="1073";shortTE="F";uid="6d002aef-3a2b-4c38-ad1d-5526faeba9e8"
HiC_scaffold_1	RepeatMasker	DNA	28502852	28503218	1584	+	.	ID="TTAA8_AP";Tend="438";Tstart="77";shortTE="F";uid="3afaf5be-71ce-49c1-8d9c-b9ac3b36129d"
HiC_scaffold_1	RepeatMasker	LTR/Gypsy	8973207	8973439	1039	+	.	ID="RND-5_FAMILY-6596";Tend="794";Tstart="581";shortTE="F";uid="4c7cf636-83e7-4422-be28-71617ba4de4f"
HiC_scaffold_1	RepeatMasker	DNA/hAT-hAT19	98432521	98432742	897	+	.	ID="RND-1_FAMILY-27";Tend="5382";Tstart="5163";shortTE="F";uid="cf23861d-61da-4734-8a3d-b184dc98811d"
HiC_scaffold_1	RepeatMasker	DNA/hAT-Tip100	12520257	12520494	442	+	.	ID="HAT-N29_LMI";Tend="823";Tstart="586";shortTE="F";uid="dd6a7b6a-e874-4226-80c2-ebcc7f44ac98"
HiC_scaffold_1	RepeatMasker	DNA	302816	303228	997	+	.	ID="TTAA2C_AP";Tend="423";Tstart="1";shortTE="F";uid="e5887923-9161-4a24-a810-b79835fffcf5"
HiC_scaffold_1	RepeatMasker	DNA	93979707	93979969	880	+	.	ID="DNAX-2_AP";Tend="294";Tstart="31";shortTE="F";uid="edb75092-88ca-48cd-be62-a4cc2d1f78b9"
HiC_scaffold_1	RepeatMasker	Retroposon?	50944538	50944799	614	+	.	ID="RND-6_FAMILY-7995";Tend="2358";Tstart="2133";shortTE="F";uid="fe4faaa7-6d86-45db-afe1-18f4ceb93d3d"
HiC_scaffold_1	RepeatMasker	LTR/Pao	24619156	24619582	402	+	.	ID="RND-6_FAMILY-43325";Tend="1355";Tstart="918";shortTE="F";uid="cbb1f09d-17c4-44f0-b9f1-9a7e5d8056b3"
HiC_scaffold_1	RepeatMasker	DNA/MULE-MuDR	62890216	62890421	688	+	.	ID="rnd-6_family-1074";Tend="985";Tstart="668";shortTE="F";uid="ac48c3c1-a3d9-498c-83bd-1f8530619d82"
HiC_scaffold_1	RepeatMasker	DNA/P	13183947	13185963	6202	+	.	ID="RND-6_FAMILY-29392";Tend="3783";Tstart="1768";shortTE="F";uid="a279e437-ce81-4d00-b388-b650da45f67e"
HiC_scaffold_1	RepeatMasker	DNA/hAT-Tip100	77696312	77701178	41454	+	.	ID="RND-6_FAMILY-1146";Tend="5476";Tstart="634";shortTE="F";uid="40a9f6ec-70b3-4765-972c-07922c2a0ab0"
HiC_scaffold_1	RepeatMasker	LINE/R1	7648179	7651415	28618	+	.	ID="RND-1_FAMILY-244";Tend="5897";Tstart="2667";shortTE="F";uid="90dfd33c-edb4-4a2f-a345-872dc54202ae"
HiC_scaffold_1	RepeatMasker	DNA/Kolobok-E	27905167	27905413	965	+	.	ID="RND-6_FAMILY-21617";Tend="1157";Tstart="917";shortTE="F";uid="70ccaa10-2e23-45be-8f65-4e7b7355c4a1"
HiC_scaffold_1	RepeatMasker	DNA/hAT-hAT19	59012233	59012882	2428	+	.	ID="DNA8-78_AP";Tend="624";Tstart="1";shortTE="F";uid="1e90b22c-0df0-4bf8-a0b4-a9a7518569f3"
HiC_scaffold_1	RepeatMasker	DNA/hAT-Tip100	28312926	28313178	683	+	.	ID="RND-5_FAMILY-13931";Tend="1950";Tstart="1695";shortTE="F";uid="4b7a4157-c3d6-4488-af61-af5fbee0e7e3"
HiC_scaffold_1	RepeatMasker	DNA	22233126	22233553	1922	+	.	ID="RND-6_FAMILY-6349";Tend="1246";Tstart="798";shortTE="F";uid="f90031d5-c5e6-43e8-b922-a17b18f1f3f3"
HiC_scaffold_1	RepeatMasker	LINE/I	93141044	93141622	1808	+	.	ID="RND-1_FAMILY-91";Tend="746";Tstart="170";shortTE="F";uid="9daa2aad-a75f-4bca-b81a-b2d438990025"
HiC_scaffold_1	RepeatMasker	DNA/Maverick	71361805	71362037	688	+	.	ID="RND-6_FAMILY-2147";Tend="247";Tstart="18";shortTE="F";uid="e3c1affe-8d8e-46b5-a104-9fff2ed8aa58"
HiC_scaffold_1	RepeatMasker	DNA/hAT-Charlie	74966701	74967056	2680	+	.	ID="RND-1_FAMILY-166";Tend="1312";Tstart="956";shortTE="F";uid="d07b3db9-ec41-4a53-9258-d2cc89022d5b"
HiC_scaffold_1	RepeatMasker	DNA/hAT	26072609	26073315	6061	+	.	ID="RND-6_FAMILY-31479";Tend="964";Tstart="259";shortTE="F";uid="68df2593-26b3-4bce-97ad-11b2ca870f9f"
HiC_scaffold_1	RepeatMasker	DNA/Kolobok-E	25655825	25655970	443	+	.	ID="KOLOBOKE-3_AP";Tend="5283";Tstart="5120";shortTE="F";uid="46b57f7b-63ec-44d2-ab17-c1f1deba5b1f"
HiC_scaffold_1	RepeatMasker	DNA	48154730	48156446	5818	+	.	ID="RND-6_FAMILY-2699";TEgroup="ctg_1%7CRND-6_FAMILY-2699%7C2";Tend="1774";Tstart="1";shortTE="F";uid="467ae186-6a26-4ce8-b8be-5d925a8ecf3d"
HiC_scaffold_1	RepeatMasker	Unknown	82202781	82203439	3334	+	.	ID="RND-4_FAMILY-1027";Tend="1766";Tstart="1020";shortTE="F";uid="baf4bb75-a57c-4d66-af32-886516661b99"
HiC_scaffold_1	RepeatMasker	DNA	18980041	18980254	1003	+	.	ID="TTAA18C_AP";Tend="449";Tstart="244";shortTE="F";uid="4c0670f5-b8ca-461d-8589-c94bc6a60876"
HiC_scaffold_1	RepeatMasker	DNA	91706751	91706898	457	+	.	ID="dna4-2_ap";Tend="762";Tstart="637";shortTE="F";uid="aca6b2d1-8711-4029-b706-438d98e36085"
HiC_scaffold_1	RepeatMasker	LTR/Gypsy	66813171	66814404	640	+	.	ID="GYPSY-5_BTA-I";Tend="3785";Tstart="2524";shortTE="F";uid="68433e0c-d89b-4ed2-974b-075f7ec613a2"
HiC_scaffold_1	RepeatMasker	LTR/Pao	11253409	11254639	875	+	.	ID="BEL-1_PBA-I";Tend="6374";Tstart="4184";shortTE="F";uid="8dca10e4-8b29-491a-b85a-a590ce53d312"
HiC_scaffold_1	RepeatMasker	LTR/Gypsy	13213715	13214202	4095	+	.	ID="RND-1_FAMILY-16";Tend="7392";Tstart="6905";shortTE="F";uid="0c24f027-0eab-4858-b6a3-c3a04672d80e"
HiC_scaffold_1	RepeatMasker	LINE/R1	90657099	90657512	953	+	.	ID="RND-5_FAMILY-517";Tend="1132";Tstart="751";shortTE="F";uid="ffa4d585-00f6-4d91-aad2-033db7926c45"
HiC_scaffold_1	RepeatMasker	DNA/hAT-hAT19	35155582	35155788	923	+	.	ID="dna8-78_ap";Tend="160";Tstart="1";shortTE="F";uid="b905b786-38cd-4a70-b74a-805fcd41c2ae"
HiC_scaffold_1	RepeatMasker	DNA/hAT-hAT19	66996347	66997001	1759	+	.	ID="RND-1_FAMILY-27";Tend="5394";Tstart="4755";shortTE="F";uid="1b78fda0-6a01-43b2-bb04-41d9d90cbeab"
HiC_scaffold_1	RepeatMasker	Unknown	74285157	74287408	9314	+	.	ID="RND-6_FAMILY-15289";Tend="2247";Tstart="18";shortTE="F";uid="a43a874a-1136-4bcd-9a32-b48d94ad4117"
HiC_scaffold_1	RepeatMasker	DNA	7148876	7149133	573	+	.	ID="DNA8-27_AP";Tend="335";Tstart="1";shortTE="F";uid="bc0952a4-b84a-49cb-bde6-e474150098e6"
HiC_scaffold_1	RepeatMasker	LINE/CR1	56995345	56995617	1003	+	.	ID="RND-6_FAMILY-2563";Tend="1345";Tstart="1117";shortTE="F";uid="82201734-6744-4a70-b0f4-67941dc8ab6e"
HiC_scaffold_1	RepeatMasker	DNA/MULE-NOF	53365040	53368125	579	+	.	ID="RND-5_FAMILY-7108";TEgroup="ctg_1%7CRND-5_FAMILY-7108%7C1";Tend="4472";Tstart="2";shortTE="F";uid="384c3352-7dbf-432a-91af-890e5b290830"
HiC_scaffold_1	RepeatMasker	DNA/hAT-hATm	17858483	17860738	4451	+	.	ID="HAT-4C_AP";Tend="3094";Tstart="874";shortTE="F";uid="558f27ca-5eba-4399-ab36-17a125ce130b"
HiC_scaffold_1	RepeatMasker	DNA	39408978	39409399	2308	+	.	ID="TTAA22_AP";Tend="435";Tstart="1";shortTE="F";uid="6b0b85ae-bc75-4492-8b6c-390d8b2d5340"
HiC_scaffold_1	RepeatMasker	DNA/hAT-hAT19	24868143	24868765	1827	+	.	ID="RND-1_FAMILY-27";Tend="5383";Tstart="3877";shortTE="F";uid="cb10099c-44a8-48d1-8c6e-70fff3df6fb5"
HiC_scaffold_1	RepeatMasker	DNA/MULE-MuDR	13614918	13615788	1412	+	.	ID="RND-6_FAMILY-11836";Tend="2152";Tstart="1021";shortTE="F";uid="8093f188-ef77-4faf-bfcc-7d15ab273520"
HiC_scaffold_1	RepeatMasker	DNA/hAT-Tip100	50972635	50973185	1189	+	.	ID="RND-5_FAMILY-1169";Tend="2477";Tstart="1948";shortTE="F";uid="97ed0902-33aa-44ff-89a2-3ce20036c004"
HiC_scaffold_1	RepeatMasker	DNA	30302282	30302573	651	+	.	ID="DNA4-2_AP";Tend="448";Tstart="163";shortTE="F";uid="5b1c2eee-4570-4e7d-9b11-00f3595ddbb8"
HiC_scaffold_1	RepeatMasker	Unknown	43984	44136	822	+	.	ID="RND-5_FAMILY-980";Tend="1135";Tstart="977";shortTE="F";uid="c025c381-52cb-428b-96ac-fe8e34086bf3"
HiC_scaffold_1	RepeatMasker	DNA	91158618	91159078	2315	+	.	ID="TTAA7_AP";Tend="434";Tstart="7";shortTE="F";uid="9e0b4afb-6fbf-4ef5-a4b3-40c0c06c876e"
HiC_scaffold_1	RepeatMasker	DNA/Kolobok-T2	18919720	18921127	3432	+	.	ID="KOLOBOK-1_AP";Tend="3853";Tstart="2437";shortTE="F";uid="98a136c1-181d-4cbf-90ae-eb143013f618"
HiC_scaffold_1	RepeatMasker	Retroposon?	65424102	65424557	1258	+	.	ID="SINE2-1_AP";Tend="529";Tstart="121";shortTE="F";uid="126bb4c0-9014-4fe1-a66b-466284b49457"
HiC_scaffold_1	RepeatMasker	DNA/Kolobok-E	1325175	1326045	7685	+	.	ID="RND-1_FAMILY-207";Tend="1469";Tstart="599";shortTE="F";uid="6098ed92-0f28-4e61-a378-28475097be80"
HiC_scaffold_1	RepeatMasker	DNA/hAT-Charlie	19302406	19302790	2584	+	.	ID="RND-5_FAMILY-3807";Tend="1324";Tstart="943";shortTE="F";uid="e3a0b51d-901c-452d-b083-c28318da2c6b"
HiC_scaffold_1	RepeatMasker	DNA/Kolobok-E	29094088	29094203	511	+	.	ID="KOLOBOKE-3_AP";Tend="5249";Tstart="4824";shortTE="F";uid="2df629ae-e625-48e8-a699-9bb9915e5b18"
HiC_scaffold_1	RepeatMasker	LTR/Gypsy	92050700	92051150	473	+	.	ID="GYPSY-6_CFL-I";Tend="570";Tstart="120";shortTE="F";uid="92922aee-55b5-458f-9cac-e9efff2480d3"
HiC_scaffold_1	RepeatMasker	DNA	86131979	86132239	1150	+	.	ID="TTAA8_AP";Tend="438";Tstart="163";shortTE="F";uid="ab7a129d-f1d9-444d-9991-a38fa83f093c"
HiC_scaffold_1	RepeatMasker	Unknown	68859303	68859490	851	+	.	ID="RND-5_FAMILY-1433";Tend="1181";Tstart="990";shortTE="F";uid="7c0d13e7-ccdf-47a7-bfc2-7372a6c05d6b"
HiC_scaffold_1	RepeatMasker	Unknown	50632505	50633863	7229	+	.	ID="RND-6_FAMILY-6141";TEgroup="ctg_1%7CRND-6_FAMILY-6141%7C1";Tend="2177";Tstart="992";shortTE="F";uid="283e4ac7-05bb-408a-9efb-6ec71d5512cc"
HiC_scaffold_1	RepeatMasker	LINE/R1	13047993	13050218	17457	+	.	ID="RND-5_FAMILY-805";Tend="2462";Tstart="238";shortTE="F";uid="228d324f-f96b-4cbf-a126-4c47c054ad29"
HiC_scaffold_1	RepeatMasker	LINE/CR1	22471789	22472150	641	+	.	ID="RND-6_FAMILY-4764";Tend="2106";Tstart="1747";shortTE="F";uid="721747b3-c3aa-41fa-af8c-4273232e3f66"
HiC_scaffold_1	RepeatMasker	DNA/hAT-Tip100	14609456	14609573	818	+	.	ID="RND-6_FAMILY-16505";Tend="1260";Tstart="1140";shortTE="F";uid="c2ab7daa-d7d6-4284-8f1a-e10a03b5795d"
HiC_scaffold_1	RepeatMasker	Retroposon?	28812666	28813224	1438	+	.	ID="SINE2-1_AP";Tend="1464";Tstart="809";shortTE="F";uid="62a743f0-5824-40c1-b6ed-ca5309348504"
HiC_scaffold_1	RepeatMasker	DNA/hAT-hAT19	80896445	80897172	4466	+	.	ID="RND-6_FAMILY-6449";Tend="1769";Tstart="1038";shortTE="F";uid="0ac4403b-20c4-47d2-95b1-e0509214767d"
HiC_scaffold_1	RepeatMasker	Unknown	23368782	23368910	948	+	.	ID="RND-5_FAMILY-7532";Tend="1820";Tstart="1447";shortTE="F";uid="f0bd51ce-5b79-40e2-81bb-6e11baaa94a5"
HiC_scaffold_1	RepeatMasker	DNA/MULE-MuDR	87968317	87968487	571	+	.	ID="DNA8-28B_AP";Tend="236";Tstart="72";shortTE="F";uid="ff646776-09dd-4dfc-a2e9-ba93135dcf77"
HiC_scaffold_1	RepeatMasker	DNA/P	50926876	50927491	2462	+	.	ID="P-2_AP";TEgroup="ctg_1%7CP-2_AP%7C2";Tend="3977";Tstart="3188";shortTE="F";uid="e5ef461f-9b94-4cbb-953e-6d7ba5c2048f"
HiC_scaffold_1	RepeatMasker	LTR/Gypsy	21610787	21611126	1395	+	.	ID="RND-1_FAMILY-110";TEgroup="ctg_1%7CRND-1_FAMILY-110%7C1";Tend="3119";Tstart="1880";shortTE="F";uid="65d2a9ff-1176-4a74-9c9f-50ff93dc9d9b"
HiC_scaffold_1	RepeatMasker	DNA/P	36466538	36467560	4165	+	.	ID="P-4_AP";Tend="4074";Tstart="3051";shortTE="F";uid="a251be4e-e257-40d2-9966-b27e32e79a95"
HiC_scaffold_1	RepeatMasker	DNA/Kolobok-E	37198052	37198387	1250	+	.	ID="RND-6_FAMILY-21617";Tend="1358";Tstart="1025";shortTE="F";uid="14c2242d-9b4a-4552-b698-1dfc822c321a"
HiC_scaffold_1	RepeatMasker	DNA/MULE-MuDR	68480769	68481637	1457	+	.	ID="RND-6_FAMILY-11836";Tend="2152";Tstart="1021";shortTE="F";uid="7ea9e70e-1e70-413e-ac05-5af5562a2b08"
HiC_scaffold_1	RepeatMasker	DNA/TcMar-Tc1	24954114	24954234	403	+	.	ID="MARINER-N22_AG";Tend="1296";Tstart="1179";shortTE="F";uid="750749b6-12cf-435f-a853-09a86b89440a"
HiC_scaffold_1	RepeatMasker	Retroposon?	71779335	71779749	1218	+	.	ID="RND-6_FAMILY-18724";Tend="585";Tstart="204";shortTE="F";uid="0f0cd600-8a06-44dc-a31d-184612dacc4b"
HiC_scaffold_1	RepeatMasker	LTR/Gypsy	41797639	41801676	10975	+	.	ID="GYPSY3-I_AP";Tend="4599";Tstart="566";shortTE="F";uid="6df27c38-43b7-4587-b622-73052de68e0a"
HiC_scaffold_1	RepeatMasker	DNA	64892014	64892201	933	+	.	ID="TTAA3_AP";Tend="205";Tstart="1";shortTE="F";uid="80ec53d4-7989-4743-82c8-d80a39c6db13"
HiC_scaffold_1	RepeatMasker	Retroposon?	62076859	62077049	459	+	.	ID="SINE2-2_AP";Tend="166";Tstart="1";shortTE="F";uid="7fea7f3a-4619-4605-a20b-6c7db32c3b13"
HiC_scaffold_1	RepeatMasker	DNA/hAT-Charlie	49328456	49328716	1205	+	.	ID="HAT-N11_AP";Tend="631";Tstart="385";shortTE="F";uid="f7ff403b-e982-4cf0-8cb0-85c7415c39ad"
HiC_scaffold_1	RepeatMasker	LTR/Copia	14567177	14567475	1300	+	.	ID="RND-6_FAMILY-10065";Tend="894";Tstart="594";shortTE="F";uid="6d968807-0909-479f-baac-3713627d06e9"
HiC_scaffold_1	RepeatMasker	DNA/hAT	22844874	22845085	442	+	.	ID="DNA8-17_AP";Tend="211";Tstart="2";shortTE="F";uid="2e770de7-0479-4a15-a14f-aa0b19685c51"
HiC_scaffold_1	RepeatMasker	DNA/hAT-Charlie	55124030	55124221	426	+	.	ID="RND-6_FAMILY-9189";Tend="1332";Tstart="1144";shortTE="F";uid="392d8d74-c6c1-4cd4-91ee-b37e8dbd8ee7"
HiC_scaffold_1	RepeatMasker	DNA/PIF-Harbinger	27823661	27824178	952	+	.	ID="RND-6_FAMILY-14629";Tend="2239";Tstart="1725";shortTE="F";uid="02d86616-ad33-4f45-b122-a2a97170c6f3"
HiC_scaffold_1	RepeatMasker	DNA	26136641	26136821	494	+	.	ID="dna4-2_ap";Tend="175";Tstart="1";shortTE="F";uid="fac71f2b-74cd-4f58-bd32-f29750469107"
HiC_scaffold_1	RepeatMasker	LINE/L2	59020349	59020851	686	+	.	ID="RND-6_FAMILY-100";TEgroup="ctg_1%7CRND-6_FAMILY-100%7C1";Tend="1703";Tstart="1078";shortTE="F";uid="f9938a3e-b1e3-4caf-97e3-7a2a39ef6a60"
HiC_scaffold_1	RepeatMasker	DNA/hAT	79095529	79095738	1049	+	.	ID="DNA8-105_AP";Tend="650";Tstart="441";shortTE="F";uid="044d05ae-db22-4cc8-a6bd-d07bc3b4f72c"
HiC_scaffold_1	RepeatMasker	DNA/Ginger	89135917	89136196	2082	+	.	ID="RND-6_FAMILY-587";Tend="2311";Tstart="725";shortTE="F";uid="399d35a6-2f56-45c8-8c4e-5e5e8e47b429"
HiC_scaffold_1	RepeatMasker	RC/Helitron	71949378	71949634	1479	+	.	ID="RND-1_FAMILY-144";Tend="2014";Tstart="1751";shortTE="F";uid="ff210251-b100-498f-b7a9-8a11c73b6f0c"
HiC_scaffold_1	RepeatMasker	DNA	89888172	89888930	1251	+	.	ID="RND-6_FAMILY-1285";Tend="1720";Tstart="955";shortTE="F";uid="7976a585-16b1-4807-9a93-80d624b374d3"
HiC_scaffold_1	RepeatMasker	DNA/hAT-Charlie	11572923	11573458	1245	+	.	ID="RND-6_FAMILY-204";Tend="4349";Tstart="3987";shortTE="F";uid="e787d6ca-cfa1-4cba-b096-4ea41cdda090"
HiC_scaffold_1	RepeatMasker	DNA/hAT	93396063	93396239	563	+	.	ID="DNA8-68_AP";Tend="171";Tstart="1";shortTE="F";uid="6e795f93-7ed1-486e-ac61-7f975aaf9447"
HiC_scaffold_1	RepeatMasker	Unknown	32527448	32527654	807	+	.	ID="RND-6_FAMILY-2115";Tend="375";Tstart="168";shortTE="F";uid="6bfd96ae-9c75-4ef6-bf74-dc438445c813"
HiC_scaffold_1	RepeatMasker	DNA/MULE-MuDR	36187045	36187184	617	+	.	ID="DNA8-28B_AP";Tend="601";Tstart="458";shortTE="F";uid="987532a3-c242-42d9-9f0e-cc105b376e55"
HiC_scaffold_1	RepeatMasker	DNA/MULE-MuDR	86549257	86549360	463	+	.	ID="RND-6_FAMILY-5969";Tend="2430";Tstart="2327";shortTE="F";uid="17423c1c-12df-4c25-b2b0-6bdddefabd21"
HiC_scaffold_1	RepeatMasker	DNA/TcMar-Pogo?	12703760	12703927	475	+	.	ID="DNA2-8_AP";Tend="765";Tstart="603";shortTE="F";uid="038caf18-1e62-4ea1-8c40-645a288106d3"
HiC_scaffold_1	RepeatMasker	DNA	1532838	1534115	11138	+	.	ID="RND-1_FAMILY-101";Tend="3814";Tstart="2539";shortTE="F";uid="e2d30cb8-6e16-4a69-ac75-5cc8fbbdf261"
HiC_scaffold_1	RepeatMasker	DNA	49906610	49907449	2193	+	.	ID="RND-6_FAMILY-1285";Tend="1565";Tstart="671";shortTE="F";uid="dd20757b-7310-40c5-8ad2-0a24dc814f3a"
HiC_scaffold_1	RepeatMasker	Retroposon?	95263466	95263848	876	+	.	ID="SINE2-1_AP";Tend="458";Tstart="147";shortTE="F";uid="334b2aa7-f3da-45a9-adf0-69e6b5ae1982"
HiC_scaffold_1	RepeatMasker	DNA	91983995	91984415	1731	+	.	ID="TTAA4B_AP";Tend="430";Tstart="1";shortTE="F";uid="a89568a8-a7d3-4b13-b487-d454620fce16"
HiC_scaffold_1	RepeatMasker	DNA/hAT-hAT19	61744114	61744542	730	+	.	ID="HAT-9_AP";Tend="832";Tstart="397";shortTE="F";uid="5af34dba-0b09-4e96-9c01-30b5aad647a3"
HiC_scaffold_1	RepeatMasker	LTR/Pao	52115088	52115397	597	+	.	ID="RND-1_FAMILY-111";Tend="5528";Tstart="5202";shortTE="F";uid="5cf64da7-38ce-469a-b1b8-db3b738539f1"
HiC_scaffold_1	RepeatMasker	Unknown	59875499	59875674	492	+	.	ID="RND-5_FAMILY-721";Tend="1196";Tstart="979";shortTE="F";uid="3426212a-9550-4e3d-997f-0b6d7322626f"
HiC_scaffold_1	RepeatMasker	DNA/Kolobok-E	62249379	62249645	1121	+	.	ID="RND-6_FAMILY-5942";Tend="2130";Tstart="1862";shortTE="F";uid="9da364df-b7ee-47fd-8aac-bab3c5caa78d"
HiC_scaffold_1	RepeatMasker	DNA/Sola	88387672	88387881	461	+	.	ID="RND-4_FAMILY-300";Tend="1173";Tstart="943";shortTE="F";uid="324aeae0-9988-4f2a-8c7a-7c4324e5bf8d"
HiC_scaffold_1	RepeatMasker	LTR/Pao	4714593	4715477	535	+	.	ID="BEL-7_DPE-I";Tend="5606";Tstart="4440";shortTE="F";uid="67256041-fb0c-4603-98fc-4afdd2ddbb3d"
HiC_scaffold_1	RepeatMasker	Unknown	35625587	35626337	3605	+	.	ID="RND-6_FAMILY-12064";Tend="1634";Tstart="940";shortTE="F";uid="8bdfe5bf-c979-46dc-ab5b-a0cbd2737f33"
HiC_scaffold_1	RepeatMasker	Unknown	23354126	23355523	4046	+	.	ID="RND-1_FAMILY-9";Tend="2414";Tstart="1201";shortTE="F";uid="6e32f288-f710-4bd2-a232-34b721998b86"
HiC_scaffold_1	RepeatMasker	LINE/RTE-BovB	74542952	74543052	465	+	.	ID="RND-6_FAMILY-1950";Tend="5724";Tstart="5629";shortTE="F";uid="f53736bb-3015-4dcc-829b-315b3c3d489a"
HiC_scaffold_1	RepeatMasker	Retroposon?	33686521	33686715	421	+	.	ID="SINE2-2_AP";Tend="872";Tstart="661";shortTE="F";uid="32188ff0-9344-42d2-b670-59a0a4b6e245"
HiC_scaffold_1	RepeatMasker	DNA/Sola	62201283	62201626	929	+	.	ID="RND-4_FAMILY-300";Tend="1308";Tstart="957";shortTE="F";uid="be399894-5516-4081-84ee-5a6a7e3c7187"
HiC_scaffold_1	RepeatMasker	LINE/I-Jockey	98410067	98412053	2367	+	.	ID="RND-6_FAMILY-10329";Tend="2649";Tstart="700";shortTE="F";uid="ba4e91cf-13e7-4ca5-9b9c-7d2fb11439cc"
HiC_scaffold_1	RepeatMasker	Unknown	16946214	16946717	2706	+	.	ID="RND-1_FAMILY-131";Tend="1315";Tstart="827";shortTE="F";uid="12ed8c83-c25d-4bc9-95a8-1d15e8dd5f21"
HiC_scaffold_1	RepeatMasker	Retroposon?	81064256	81064401	648	+	.	ID="RND-5_FAMILY-293";Tend="1241";Tstart="1100";shortTE="F";uid="15ee2055-42db-4df7-b79f-464c10d37cf8"
HiC_scaffold_1	RepeatMasker	DNA/hAT-Tip100	73314096	73315910	6375	+	.	ID="RND-6_FAMILY-1146";TEgroup="ctg_1%7CRND-6_FAMILY-1146%7C3";Tend="5461";Tstart="691";shortTE="F";uid="35fa4ede-c3cb-43d9-a22d-1cf29f5d2ff3"
HiC_scaffold_1	RepeatMasker	DNA	75931904	75932239	909	+	.	ID="RND-6_FAMILY-1285";Tend="1456";Tstart="1126";shortTE="F";uid="8143dcba-8696-4a2b-9eaa-63741fd99a50"
HiC_scaffold_1	RepeatMasker	DNA/Ginger-1	76050671	76050785	420	+	.	ID="GINGER1-1_AP";Tend="4400";Tstart="4290";shortTE="F";uid="f4a4a6a1-d5f8-480a-8e83-1285878de131"
HiC_scaffold_1	RepeatMasker	DNA/hAT-Tip100	55527117	55527465	2519	+	.	ID="RND-6_FAMILY-13431";Tend="1337";Tstart="978";shortTE="F";uid="79856c18-4ddc-41c4-93f1-d60cd424853c"
HiC_scaffold_1	RepeatMasker	DNA/hAT-Tip100	83368978	83369902	5357	+	.	ID="RND-6_FAMILY-1704";Tend="993";Tstart="167";shortTE="F";uid="cf0f44e0-493e-4779-9037-47f813e2243f"
HiC_scaffold_1	RepeatMasker	DNA/Kolobok-E	40586591	40586879	716	+	.	ID="KOLOBOKE-4_AP";Tend="2860";Tstart="2590";shortTE="F";uid="d4010ede-9dda-4cf9-b8be-0a103b7eeee2"
HiC_scaffold_1	RepeatMasker	Retroposon?	57369272	57369617	840	+	.	ID="RND-6_FAMILY-589";Tend="855";Tstart="476";shortTE="F";uid="1f308507-2de5-472a-8d00-3659f1f5d13a"
HiC_scaffold_1	RepeatMasker	LTR/Gypsy	92051383	92054449	2272	+	.	ID="GYPSY-6_CFL-I";Tend="4037";Tstart="805";shortTE="F";uid="184fd37d-bdfd-4652-9cb6-e5920aa31ce6"
HiC_scaffold_1	RepeatMasker	Unknown	57435664	57436341	5981	+	.	ID="RND-1_FAMILY-67";Tend="1564";Tstart="886";shortTE="F";uid="329ec363-0ff6-4eb2-9883-4bccf0dc9cd1"
HiC_scaffold_1	RepeatMasker	Unknown	83897475	83897758	2431	+	.	ID="RND-5_FAMILY-10231";Tend="1371";Tstart="1088";shortTE="F";uid="cd12b17b-7c15-4625-bb81-d9f10f025c55"
HiC_scaffold_1	RepeatMasker	Unknown	5317827	5318782	7429	+	.	ID="RND-1_FAMILY-8";Tend="5568";Tstart="4599";shortTE="F";uid="ef6a7037-64b2-4feb-83f7-836828e40c5d"
HiC_scaffold_1	RepeatMasker	Retroposon?	56274032	56274436	507	+	.	ID="SINE2-1_AP";Tend="1320";Tstart="888";shortTE="F";uid="d2b3a4da-baeb-4689-ad4b-5bd48d6abadb"
HiC_scaffold_1	RepeatMasker	DNA/Kolobok-E	15969082	15969341	498	+	.	ID="RND-6_FAMILY-8599";Tend="1634";Tstart="1374";shortTE="F";uid="33266e91-ff0e-493c-be97-f270ebe4f8ee"
HiC_scaffold_1	RepeatMasker	DNA	72021317	72021551	1259	+	.	ID="TTAA6_AP";Tend="429";Tstart="166";shortTE="F";uid="c1facd9d-e8ce-4257-b0a7-f75efef7c8f6"
HiC_scaffold_1	RepeatMasker	DNA/hAT-Tip100	2413347	2414808	4439	+	.	ID="RND-6_FAMILY-7522";TEgroup="ctg_1%7CRND-6_FAMILY-7522%7C1";Tend="5280";Tstart="4128";shortTE="F";uid="76606004-38f7-48c1-a030-40c7441ad699"
HiC_scaffold_1	RepeatMasker	LTR/Gypsy	15419204	15421327	1019	+	.	ID="GYPSY-6_LH-I";Tend="4108";Tstart="1611";shortTE="F";uid="d0560064-dfd0-4792-8076-6ec97f715c8a"
HiC_scaffold_1	RepeatMasker	LTR/Gypsy	7379662	7380003	846	+	.	ID="RND-6_FAMILY-12911";Tend="765";Tstart="449";shortTE="F";uid="d20b4be4-8714-4bab-b9ec-2685f5b95e61"
HiC_scaffold_1	RepeatMasker	Unknown	83275784	83276057	1696	+	.	ID="RND-5_FAMILY-7532";Tend="1167";Tstart="904";shortTE="F";uid="d432a1ab-6517-4b31-b9f9-4ec786582b7c"
HiC_scaffold_1	RepeatMasker	RC/Helitron	76981249	76981692	1524	+	.	ID="RND-1_FAMILY-14";Tend="1970";Tstart="1575";shortTE="F";uid="247b5c46-3372-44cc-81c7-b39e7264a03c"
HiC_scaffold_1	RepeatMasker	DNA/hAT?	64385886	64386064	426	+	.	ID="RND-6_FAMILY-4072";Tend="1735";Tstart="1544";shortTE="F";uid="26fe4e7b-2278-4070-bc85-7bd5c028e483"
HiC_scaffold_1	RepeatMasker	DNA/hAT-Tip100	6224642	6224788	436	+	.	ID="HAT-3_AP";Tend="808";Tstart="650";shortTE="F";uid="c5f6ce36-8381-4f26-8c34-852ae65554d2"
HiC_scaffold_1	RepeatMasker	DNA	90138500	90138686	705	+	.	ID="TTAA3_AP";Tend="223";Tstart="38";shortTE="F";uid="ef7223d6-19b8-480c-a412-20fd91a48d0d"
HiC_scaffold_1	RepeatMasker	RC/Helitron	91760806	91761861	7179	+	.	ID="RND-1_FAMILY-14";Tend="1925";Tstart="867";shortTE="F";uid="1dd8be6e-0ec6-4f78-89e0-a891b3a449f6"
HiC_scaffold_1	RepeatMasker	DNA	50789594	50791398	7227	+	.	ID="RND-1_FAMILY-113";TEgroup="ctg_1%7CRND-1_FAMILY-113%7C15";Tend="3061";Tstart="2091";shortTE="F";uid="2add115f-8546-43c7-811a-845704788697"
HiC_scaffold_1	RepeatMasker	DNA/hAT-Charlie	32585892	32586633	6402	+	.	ID="RND-6_FAMILY-9930";Tend="1938";Tstart="1197";shortTE="F";uid="13d1b991-294b-47db-b99d-682f68984429"
HiC_scaffold_1	RepeatMasker	DNA/hAT-Ac	96480404	96480567	602	+	.	ID="dna8-91b_ap";Tend="859";Tstart="693";shortTE="F";uid="13ac27b0-1ce0-4d78-9cf7-0ae1f47a98f7"
HiC_scaffold_1	RepeatMasker	LINE/I-Jockey	72313717	72314286	543	+	.	ID="JOCKEY-3_RPR";Tend="1598";Tstart="865";shortTE="F";uid="04f5fdcb-4a5d-4db9-80b7-d952f2dce6e8"
HiC_scaffold_1	RepeatMasker	DNA	74309661	74310068	828	+	.	ID="RND-5_FAMILY-227";Tend="1382";Tstart="885";shortTE="F";uid="2a038134-0da4-4ecf-8ef9-a08dba4eaba4"
HiC_scaffold_1	RepeatMasker	DNA	93850500	93850924	2207	+	.	ID="TTAA2_AP";Tend="421";Tstart="1";shortTE="F";uid="76384c3a-dfcf-4dc1-ab62-b6528dd45403"
HiC_scaffold_1	RepeatMasker	Retroposon?	97913632	97913922	642	+	.	ID="SINE2-1_AP";Tend="1372";Tstart="1078";shortTE="F";uid="d94caf58-88ee-4da3-8631-ae363dd18924"
HiC_scaffold_1	RepeatMasker	DNA/MULE-MuDR	94043566	94043734	661	+	.	ID="RND-6_FAMILY-2867";Tend="1276";Tstart="1091";shortTE="F";uid="2b9e822a-1889-43ca-bd4a-5cf850ce0483"
HiC_scaffold_1	RepeatMasker	LTR/Pao	35694146	35695260	4609	+	.	ID="RND-6_FAMILY-16606";TEgroup="ctg_1%7CRND-6_FAMILY-16606%7C3";Tend="2814";Tstart="1874";shortTE="F";uid="d71ff8b1-7348-4c1c-bb48-5938d028a3d0"
HiC_scaffold_1	RepeatMasker	LINE/I-Jockey	34866218	34866672	640	+	.	ID="VINGI-6_LMI";Tend="1934";Tstart="1471";shortTE="F";uid="7a3ba5e0-6470-4155-9daf-394d5fe1cad7"
HiC_scaffold_1	RepeatMasker	LTR/Gypsy	60999861	61000645	1982	+	.	ID="RND-5_FAMILY-3371";Tend="608";Tstart="5";shortTE="F";uid="0ef79494-0f09-46b3-8cf1-46b139a24458"
HiC_scaffold_1	RepeatMasker	DNA/hAT-Tip100	72714678	72715338	925	+	.	ID="RND-6_FAMILY-2548";Tend="1922";Tstart="1313";shortTE="F";uid="c71dbbde-4d79-4742-b443-3081d1e43a5a"
HiC_scaffold_1	RepeatMasker	DNA/hAT-Tip100	95898983	95899735	4243	+	.	ID="RND-4_FAMILY-562";Tend="1648";Tstart="959";shortTE="F";uid="edb9c0c3-da2a-4050-81d8-0c05e2d7f63b"
HiC_scaffold_1	RepeatMasker	DNA	45237296	45237763	2010	+	.	ID="TTAA3_AP";Tend="428";Tstart="3";shortTE="F";uid="0e4d3805-a8fd-4c73-bd72-532c5c439a99"
HiC_scaffold_1	RepeatMasker	DNA/Kolobok-T2	1953007	1954434	3480	+	.	ID="KOLOBOK-1_AP";Tend="3852";Tstart="2430";shortTE="F";uid="04926f44-2bd3-4588-af02-13e685c8e9f2"
HiC_scaffold_1	RepeatMasker	DNA/hAT-Tip100	51809554	51809941	1250	+	.	ID="DNA8-18_AP";Tend="681";Tstart="268";shortTE="F";uid="8798e604-5824-4a54-a890-8aca05ba7e24"
HiC_scaffold_1	RepeatMasker	DNA/P	13933892	13934441	524	+	.	ID="RND-6_FAMILY-881";Tend="999";Tstart="442";shortTE="F";uid="f257e9b1-2fc1-45ad-9de3-a9afcd760f2c"
HiC_scaffold_1	RepeatMasker	DNA/hAT-Charlie	92309359	92309472	459	+	.	ID="RND-5_FAMILY-6337";Tend="1073";Tstart="956";shortTE="F";uid="0b73191c-1a4d-45f8-b68e-fc682a9fcf03"
HiC_scaffold_1	RepeatMasker	DNA/hAT-Ac	50253284	50253424	437	+	.	ID="DNA8-11B_AP";Tend="138";Tstart="1";shortTE="F";uid="e40b0360-fbda-4638-b428-820de6ad1f9d"
HiC_scaffold_1	RepeatMasker	Unknown	44049867	44050141	1004	+	.	ID="RND-6_FAMILY-3922";Tend="1230";Tstart="974";shortTE="F";uid="e552e2a9-f075-402c-8667-80b4c50417b1"
HiC_scaffold_1	RepeatMasker	LTR/Pao	5731548	5732086	1362	+	.	ID="RND-6_FAMILY-1226";Tend="1937";Tstart="1362";shortTE="F";uid="2926671e-9b52-4310-a900-e92618e84040"
HiC_scaffold_1	RepeatMasker	Retroposon?	48946568	48946983	1908	+	.	ID="RND-6_FAMILY-1191";Tend="1411";Tstart="1004";shortTE="F";uid="461cc739-6ac6-486b-9045-46116395feac"
HiC_scaffold_1	RepeatMasker	DNA/MULE-MuDR	84597416	84598816	4240	+	.	ID="RND-6_FAMILY-709";Tend="1949";Tstart="616";shortTE="F";uid="9f02f5fb-0841-47a4-8141-34a40605a23c"
HiC_scaffold_1	RepeatMasker	Unknown	69315173	69315353	417	+	.	ID="RND-6_FAMILY-10779";Tend="1150";Tstart="982";shortTE="F";uid="7824b26e-ea63-4443-980b-d9c5895be106"
HiC_scaffold_1	RepeatMasker	DNA	32731552	32732002	2210	+	.	ID="TTAA4B_AP";Tend="430";Tstart="1";shortTE="F";uid="ed019f74-881c-4649-b80e-09070167b374"
HiC_scaffold_1	RepeatMasker	RC/Helitron	28272766	28273073	1409	+	.	ID="RND-6_FAMILY-6702";Tend="1259";Tstart="905";shortTE="F";uid="c72c9c57-e00d-4bc0-b18d-f672415ee45c"
HiC_scaffold_1	RepeatMasker	DNA	59222656	59224405	10204	+	.	ID="RND-6_FAMILY-7754";Tend="2083";Tstart="390";shortTE="F";uid="122b41a3-9a05-4f67-821d-4f86c4408d78"
HiC_scaffold_1	RepeatMasker	LINE/R1	11966863	11968593	1135	+	.	ID="RND-1_FAMILY-244";TEgroup="ctg_1%7CRND-1_FAMILY-244%7C1";Tend="6882";Tstart="5081";shortTE="F";uid="a2d3e477-fe11-4ce4-9d6a-f672791f4283"
HiC_scaffold_1	RepeatMasker	DNA/hAT-Tip100	49014643	49015030	875	+	.	ID="DNA8-100B_AP";Tend="501";Tstart="1";shortTE="F";uid="1fd1c68f-d6a0-4754-96da-dd7a52f376fb"
HiC_scaffold_1	RepeatMasker	DNA	13228671	13229084	772	+	.	ID="RND-5_FAMILY-2460";Tend="734";Tstart="320";shortTE="F";uid="349c2cfa-dca6-42da-8a51-fac1ee3ecbb2"
HiC_scaffold_1	RepeatMasker	DNA/hAT-Tip100	8796216	8796418	437	+	.	ID="DNA8-18_AP";Tend="603";Tstart="380";shortTE="F";uid="8803021e-b30c-486b-b7f3-70205a09ca6b"
HiC_scaffold_1	RepeatMasker	Unknown	5763319	5763672	745	+	.	ID="HALYOMORPHA_HALYS-5_FAMILY-1369";Tend="660";Tstart="340";shortTE="F";uid="0926cf5a-782e-41d4-a23e-265dd0bc1b86"
HiC_scaffold_1	RepeatMasker	DNA	23132898	23133288	1018	+	.	ID="TTAA2C_AP";Tend="420";Tstart="6";shortTE="F";uid="2a72e89e-13a0-4a52-915b-bb0e413765f0"
HiC_scaffold_1	RepeatMasker	DNA	97811430	97811613	745	+	.	ID="DNA-TTAA-1_AP";Tend="179";Tstart="1";shortTE="F";uid="2abaed42-26e0-4a20-bf8c-b034ee64bdfe"
HiC_scaffold_1	RepeatMasker	DNA/hAT-hATm	4568130	4568356	1595	+	.	ID="HAT-4D_AP";Tend="228";Tstart="1";shortTE="F";uid="267f06fe-0f28-4f2a-95b2-ae486186bb91"
HiC_scaffold_1	RepeatMasker	LINE/CR1	63453125	63453344	728	+	.	ID="RND-6_FAMILY-1515";Tend="920";Tstart="697";shortTE="F";uid="5e04b791-a7c6-46e1-8771-5efd1f230d3d"
HiC_scaffold_1	RepeatMasker	Unknown	3400091	3401160	6148	+	.	ID="RND-1_FAMILY-222";Tend="2728";Tstart="1758";shortTE="F";uid="18125a55-0c9c-4c72-abf0-8f85e6e6d6f5"
HiC_scaffold_1	RepeatMasker	LTR/Gypsy	76533536	76533875	2491	+	.	ID="RND-6_FAMILY-9552";Tend="1150";Tstart="825";shortTE="F";uid="76e4fd2f-5457-45e4-80eb-b6d0e5870ff0"
HiC_scaffold_1	RepeatMasker	DNA	67389350	67389579	513	+	.	ID="RND-6_FAMILY-5765";Tend="1323";Tstart="1085";shortTE="F";uid="3f41b2f6-e689-44a9-a7b7-6b2e65062b31"
HiC_scaffold_1	RepeatMasker	Unknown	93283744	93284450	5910	+	.	ID="RND-6_FAMILY-12064";Tend="1642";Tstart="945";shortTE="F";uid="5a86fd7e-c654-4b22-858a-ed373e092536"
HiC_scaffold_1	RepeatMasker	DNA	52021811	52022074	660	+	.	ID="RND-1_FAMILY-102";Tend="1752";Tstart="1500";shortTE="F";uid="3392bee9-fb2c-4f3c-8813-d7ea2c88ecc3"
HiC_scaffold_1	RepeatMasker	DNA/hAT-Tip100	95456672	95456816	410	+	.	ID="RND-1_FAMILY-289";Tend="1932";Tstart="1788";shortTE="F";uid="06439f52-392d-44f4-9a51-d967c2e484bd"
HiC_scaffold_1	RepeatMasker	Retroposon?	6514317	6514899	1186	+	.	ID="RND-6_FAMILY-8877";Tend="2258";Tstart="1673";shortTE="F";uid="c685ff29-ee8e-4ae8-8ada-9b75ec6d15a4"
HiC_scaffold_1	RepeatMasker	DNA/Kolobok-E	25375466	25375754	657	+	.	ID="KOLOBOKE-4_AP";Tend="4993";Tstart="4660";shortTE="F";uid="56e9b423-178e-4262-a9c5-7a678f1aad82"
HiC_scaffold_1	RepeatMasker	DNA/hAT?	48878987	48879176	428	+	.	ID="RND-5_FAMILY-4908";Tend="1143";Tstart="951";shortTE="F";uid="e14cae85-0ecf-442f-8008-ffbfcce01204"
HiC_scaffold_1	RepeatMasker	DNA	76126672	76126841	506	+	.	ID="TTAA18_AP";Tend="558";Tstart="386";shortTE="F";uid="d800c1ae-8f31-48f2-be20-667a5367391c"
HiC_scaffold_1	RepeatMasker	DNA	30246352	30246696	634	+	.	ID="RND-6_FAMILY-5765";Tend="1609";Tstart="1286";shortTE="F";uid="a15dc244-bc99-4645-bcfc-dea903d6c9aa"
HiC_scaffold_1	RepeatMasker	DNA/hAT?	62680249	62680519	628	+	.	ID="RND-6_FAMILY-6377";Tend="1328";Tstart="1058";shortTE="F";uid="41405332-9a30-43e7-9426-a2e9ace78fd9"
HiC_scaffold_1	RepeatMasker	DNA/TcMar-Pogo	89149034	89149252	725	+	.	ID="RND-1_FAMILY-107";TEgroup="ctg_1%7CRND-1_FAMILY-107%7C9";Tend="1610";Tstart="968";shortTE="F";uid="3791b557-054f-4dbe-a579-1ea3b882fb03"
HiC_scaffold_1	RepeatMasker	DNA/hAT	40888607	40888727	427	+	.	ID="DNA8-105_AP";Tend="142";Tstart="13";shortTE="F";uid="2983263d-6d97-4f36-a79f-b704d16c35f3"
HiC_scaffold_1	RepeatMasker	LINE/I-Jockey	16648022	16649349	2412	+	.	ID="RND-6_FAMILY-2121";Tend="1792";Tstart="405";shortTE="F";uid="9ddaf21b-e38a-4e01-88e5-7ef9b7631207"
HiC_scaffold_1	RepeatMasker	DNA	71236958	71237351	1910	+	.	ID="TTAA3_AP";Tend="407";Tstart="10";shortTE="F";uid="8e3a3ba8-1b96-4735-9066-e33a8e1d8639"
HiC_scaffold_1	RepeatMasker	DNA/TcMar-m44	94659066	94660428	3349	+	.	ID="MARINER-2_AP";Tend="1745";Tstart="386";shortTE="F";uid="5a8daffd-7873-4281-9088-1e5bc7840549"
HiC_scaffold_1	RepeatMasker	DNA/hAT-hAT19	20911285	20911818	662	+	.	ID="RND-1_FAMILY-27";Tend="5339";Tstart="4704";shortTE="F";uid="e98a5024-6e7d-4c64-949e-7868a6249233"
HiC_scaffold_1	RepeatMasker	DNA	54124987	54125686	919	+	.	ID="RND-6_FAMILY-42383";Tend="2568";Tstart="1877";shortTE="F";uid="08c41a58-c473-4d84-842a-75e2a8255210"
HiC_scaffold_1	RepeatMasker	LTR/Pao	1510684	1511573	1329	+	.	ID="RND-6_FAMILY-417";Tend="2541";Tstart="1729";shortTE="F";uid="730258ff-aead-4f64-9396-1a0b11d988d0"
HiC_scaffold_1	RepeatMasker	Unknown	764603	768374	32064	+	.	ID="RND-1_FAMILY-18";Tend="3859";Tstart="49";shortTE="F";uid="78a0da28-b33e-4326-b9b1-76bf2634b640"
HiC_scaffold_1	RepeatMasker	Unknown	32215301	32215533	966	+	.	ID="RND-5_FAMILY-7710";Tend="1407";Tstart="1176";shortTE="F";uid="b1745a67-3410-4c79-ac4f-94fbf483121a"
HiC_scaffold_1	RepeatMasker	LTR/Gypsy	10795772	10800538	21003	+	.	ID="RND-6_FAMILY-3401";Tend="4358";Tstart="296";shortTE="F";uid="d8b73e06-7416-4969-adf5-69c1eb00c2fe"
HiC_scaffold_1	RepeatMasker	DNA/hAT-Tip100	41846274	41846445	494	+	.	ID="RND-6_FAMILY-3839";Tend="747";Tstart="557";shortTE="F";uid="c48129b3-14d7-4624-ac50-4567a92a3837"
HiC_scaffold_1	RepeatMasker	DNA	98059477	98059913	3547	+	.	ID="RND-6_FAMILY-42383";Tend="3490";Tstart="3053";shortTE="F";uid="e1601c77-39aa-4047-b11c-215852dbcf2a"
HiC_scaffold_1	RepeatMasker	DNA/Ginger-1	93356897	93357411	3703	+	.	ID="RND-5_FAMILY-1411";Tend="1707";Tstart="1155";shortTE="F";uid="824b7eee-9049-450e-8bd1-a07846cd7e24"
HiC_scaffold_1	RepeatMasker	Retroposon?	54843350	54843897	2274	+	.	ID="RND-5_FAMILY-293";Tend="1385";Tstart="829";shortTE="F";uid="0b6d7a77-4030-44b3-a315-c523dbd56fcd"
HiC_scaffold_1	RepeatMasker	DNA/hAT?	52716311	52716776	1607	+	.	ID="rnd-6_family-6377";Tend="1284";Tstart="410";shortTE="F";uid="a607f9e0-abe3-4aa9-b327-4998b8569c82"
HiC_scaffold_1	RepeatMasker	Unknown	56366234	56366573	1204	+	.	ID="RND-6_FAMILY-20694";Tend="1204";Tstart="877";shortTE="F";uid="2e8d7a22-c71a-422e-91b1-eaa535a092c4"
HiC_scaffold_1	RepeatMasker	DNA	76573672	76573826	848	+	.	ID="RND-6_FAMILY-1285";Tend="817";Tstart="667";shortTE="F";uid="5fda0b16-9ca4-4552-a82f-a4f0740fad7b"
HiC_scaffold_1	RepeatMasker	DNA/P	93157311	93157424	705	+	.	ID="P-2_AP";Tend="4014";Tstart="3914";shortTE="F";uid="18d4e69e-b57c-40a3-a866-15979b38f9fd"
HiC_scaffold_1	RepeatMasker	DNA/hAT-hAT19	35749003	35749160	699	+	.	ID="RND-1_FAMILY-225";Tend="5868";Tstart="5705";shortTE="F";uid="0caec6a6-3c20-4a6a-8fe0-c156c8d9b3bf"
HiC_scaffold_1	RepeatMasker	DNA/hAT-hAT19	38196895	38197501	2271	+	.	ID="RND-6_FAMILY-12474";Tend="2645";Tstart="2076";shortTE="F";uid="8d6f405b-a7dd-40c3-839c-20f5f47c5466"
HiC_scaffold_1	RepeatMasker	LINE/L1	87809214	87809584	1678	+	.	ID="RND-6_FAMILY-10325";Tend="1091";Tstart="720";shortTE="F";uid="75af24c0-39da-4a02-a8e6-c97f45772d0f"
HiC_scaffold_1	RepeatMasker	LTR	88607225	88607403	719	+	.	ID="RND-6_FAMILY-4150";Tend="4674";Tstart="4521";shortTE="F";uid="4875f421-39a5-40b8-9d2d-ebfc2657d6ee"
HiC_scaffold_1	RepeatMasker	Retroposon?	43914517	43914865	2017	+	.	ID="SINE2-1_AP";Tend="1998";Tstart="896";shortTE="F";uid="8224538c-7ccf-4890-abf4-c7d15d875282"
HiC_scaffold_1	RepeatMasker	DNA	26810086	26810302	785	+	.	ID="TTAA2D_AP";Tend="213";Tstart="4";shortTE="F";uid="5943b094-e2f6-424b-b26a-adeb4ca02829"
HiC_scaffold_1	RepeatMasker	DNA/TcMar-m44	94298114	94298279	409	+	.	ID="MARINER-3_AP";Tend="2586";Tstart="2427";shortTE="F";uid="87630b01-bf9d-44ee-b78d-5e6a274de9ed"
HiC_scaffold_1	RepeatMasker	Retroposon?	64747936	64748247	650	+	.	ID="SINE2-1_AP";Tend="344";Tstart="1";shortTE="F";uid="0b1be68a-3dcd-4b1a-8e2d-881dba2dc00d"
HiC_scaffold_1	RepeatMasker	Retroposon?	62874518	62875310	1301	+	.	ID="SINE2-1_AP";Tend="1462";Tstart="662";shortTE="F";uid="bd7b8d45-5d26-4257-9646-636f4b9c8199"
HiC_scaffold_1	RepeatMasker	DNA/hAT-Ac	39352309	39352932	3880	+	.	ID="RND-6_FAMILY-17560";Tend="899";Tstart="208";shortTE="F";uid="8e1f8405-f3ff-43ad-9ea6-35bf50126b0d"
HiC_scaffold_1	RepeatMasker	LINE/I	95049329	95050191	3639	+	.	ID="RND-6_FAMILY-2237";Tend="1702";Tstart="860";shortTE="F";uid="1c2edef1-922d-4a42-b45a-07d4e00f4204"
HiC_scaffold_1	RepeatMasker	DNA	91197674	91197793	455	+	.	ID="DNA4-3_AP";Tend="636";Tstart="514";shortTE="F";uid="c712f890-6fab-4531-99ac-db1977e6a423"
HiC_scaffold_1	RepeatMasker	DNA/Ginger-2	25620061	25621388	10841	+	.	ID="RND-6_FAMILY-6315";Tend="2008";Tstart="687";shortTE="F";uid="3c4ebc22-01e6-4250-bdc0-64b2ebc30c6c"
HiC_scaffold_1	RepeatMasker	Retroposon?	89960896	89961444	1935	+	.	ID="SINE2-1_AP";Tend="1278";Tstart="671";shortTE="F";uid="a7000a63-c590-45a8-89c8-e511b9b03365"
HiC_scaffold_1	RepeatMasker	Unknown	84004026	84004252	1671	+	.	ID="RND-6_FAMILY-1090";Tend="1207";Tstart="982";shortTE="F";uid="ae831777-ac72-4c68-821b-6f7daabc8dc5"
HiC_scaffold_1	RepeatMasker	RC/Helitron	34478632	34479088	1260	+	.	ID="HELITRON2_AG";Tend="2917";Tstart="2386";shortTE="F";uid="b22445a5-760d-4fac-8a5a-375cf7950f90"
HiC_scaffold_1	RepeatMasker	Retroposon?	93743867	93745513	4651	+	.	ID="SINE2-1_AP";Tend="1529";Tstart="3";shortTE="F";uid="77e9eec0-a94b-40aa-9a4f-d95a27d752ca"
HiC_scaffold_1	RepeatMasker	DNA/MULE-MuDR	84991617	84991959	581	+	.	ID="RND-5_FAMILY-2339";TEgroup="ctg_1%7CRND-5_FAMILY-2339%7C5";Tend="1932";Tstart="22";shortTE="T";uid="17360769-aebd-4868-b07c-9765f23d6685"
HiC_scaffold_1	RepeatMasker	LINE/R1	96852048	96852513	3711	+	.	ID="RND-1_FAMILY-53";Tend="5718";Tstart="5256";shortTE="F";uid="3985c1e1-0bd5-41a3-9518-0c9580ca20e9"
HiC_scaffold_1	RepeatMasker	DNA/MULE-MuDR	87036233	87036512	916	+	.	ID="RND-6_FAMILY-64";Tend="752";Tstart="480";shortTE="F";uid="919a41db-3c32-4f35-838d-af5b14dc0cce"
HiC_scaffold_1	RepeatMasker	LINE/RTE-BovB	43070993	43071308	530	+	.	ID="RND-6_FAMILY-1950";Tend="1732";Tstart="1406";shortTE="F";uid="9b943f08-b34c-4e8a-be18-6ce41ad13067"
HiC_scaffold_1	RepeatMasker	DNA	32245017	32245295	1108	+	.	ID="TTAA2D_AP";Tend="415";Tstart="143";shortTE="F";uid="0f087811-0651-433d-9fa8-b8b331d1762e"
HiC_scaffold_1	RepeatMasker	DNA/Kolobok-E	73347562	73348088	2104	+	.	ID="RND-6_FAMILY-17671";Tend="1104";Tstart="613";shortTE="F";uid="2ba518aa-3311-4206-9374-c76e35a448db"
HiC_scaffold_1	RepeatMasker	DNA/Maverick	4498868	4507234	68329	+	.	ID="RND-1_FAMILY-230";Tend="8355";Tstart="151";shortTE="F";uid="287d1383-2763-4fa1-9dce-1bb8b9a40d02"
HiC_scaffold_1	RepeatMasker	DNA/hAT-Blackjack	97009616	97009728	411	+	.	ID="RND-6_FAMILY-10294";Tend="1186";Tstart="1077";shortTE="F";uid="9b076c4b-9921-4acf-ae66-a2e46bb11d07"
HiC_scaffold_1	RepeatMasker	RC/Helitron	8670705	8673383	23229	+	.	ID="RND-1_FAMILY-77";Tend="3982";Tstart="1235";shortTE="F";uid="4f7fc163-3a2b-4cab-9b0a-011dbc0b8483"
HiC_scaffold_1	RepeatMasker	DNA/P	9947712	9948299	917	+	.	ID="RND-6_FAMILY-7274";Tend="714";Tstart="96";shortTE="F";uid="4754490d-f993-4f15-8239-01869ea499a7"
HiC_scaffold_1	RepeatMasker	LTR/Gypsy	6715325	6715821	1552	+	.	ID="RND-5_FAMILY-8823";TEgroup="ctg_1%7CRND-5_FAMILY-8823%7C1";Tend="331";Tstart="1";shortTE="F";uid="d3b8e2c8-ad62-4664-af86-d25e7380925a"
HiC_scaffold_1	RepeatMasker	DNA/TcMar-m44?	87223504	87223677	702	+	.	ID="dnax-4b_ap";Tend="173";Tstart="1";shortTE="F";uid="7ba6c845-ed1c-4d15-8e76-642be5d50622"
HiC_scaffold_1	RepeatMasker	RC/Helitron	9181484	9182627	4082	+	.	ID="RND-6_FAMILY-10479";Tend="1807";Tstart="664";shortTE="F";uid="47f9fb03-6d0f-4e6e-aca9-1949616a4863"
HiC_scaffold_1	RepeatMasker	DNA/hAT-hAT19	92922443	92922681	803	+	.	ID="RND-6_FAMILY-13221";Tend="1174";Tstart="943";shortTE="F";uid="b9ee1a95-9daf-472b-be47-b2ede33d9719"
HiC_scaffold_1	RepeatMasker	RC/Helitron	73777371	73777518	1054	+	.	ID="RND-6_FAMILY-21962";Tend="1301";Tstart="822";shortTE="F";uid="2d0f12d3-a220-4565-941c-bf0d90eed73b"
HiC_scaffold_1	RepeatMasker	DNA/PIF-Harbinger	15664816	15665438	1643	+	.	ID="RND-6_FAMILY-19059";Tend="1398";Tstart="769";shortTE="F";uid="532e1f4b-884c-40de-a335-ae85c83d7488"
HiC_scaffold_1	RepeatMasker	DNA/hAT-Charlie	73164896	73165509	1863	+	.	ID="RND-5_FAMILY-10824";TEgroup="ctg_1%7CRND-5_FAMILY-10824%7C4";Tend="1995";Tstart="1318";shortTE="F";uid="afe4db26-7fee-4523-83c0-2c02d0a35114"
HiC_scaffold_1	RepeatMasker	DNA/MULE-MuDR	54100111	54100293	811	+	.	ID="MUDR5X_AP";Tend="662";Tstart="490";shortTE="F";uid="71c6897b-4833-4774-bd15-99fd73c1ff41"
HiC_scaffold_1	RepeatMasker	DNA/Kolobok-E	11913129	11914663	1351	+	.	ID="koloboke-4_ap";Tend="6204";Tstart="3526";shortTE="F";uid="04791cf3-504e-4430-8be0-22bf4f13bc74"
HiC_scaffold_1	RepeatMasker	DNA	35635277	35635501	725	+	.	ID="RND-6_FAMILY-6349";Tend="1483";Tstart="1252";shortTE="F";uid="46a306cb-cba1-4bf2-b139-eca1f2047bd3"
HiC_scaffold_1	RepeatMasker	DNA	16899375	16899602	475	+	.	ID="ttaa3c_ap";Tend="424";Tstart="196";shortTE="F";uid="9529c9ec-7b37-4c86-bcf5-36c5a77411c3"
HiC_scaffold_1	RepeatMasker	DNA/Ginger-1	90158148	90158286	442	+	.	ID="GINGER1-2_AP";Tend="131";Tstart="1";shortTE="F";uid="1a0819ee-c86a-4e6e-a408-449ae4521368"
HiC_scaffold_1	RepeatMasker	Retroposon?	28928032	28928466	1576	+	.	ID="SINE2-1_AP";Tend="464";Tstart="3";shortTE="F";uid="b29a1f8f-8fda-4ee1-8f85-d7bda3fea220"
HiC_scaffold_1	RepeatMasker	DNA/TcMar-Pogo	53646190	53646330	455	+	.	ID="RND-6_FAMILY-18151";Tend="1354";Tstart="1218";shortTE="F";uid="58601dbd-68ae-4838-9b9f-1109d9a73034"
HiC_scaffold_1	RepeatMasker	DNA	22630377	22630647	616	+	.	ID="RND-6_FAMILY-1285";Tend="1318";Tstart="1047";shortTE="F";uid="e656a3e0-76ee-40c4-b0d6-eddceb6ded3d"
HiC_scaffold_1	RepeatMasker	DNA	89137627	89137751	444	+	.	ID="TTAA18B_AP";Tend="112";Tstart="1";shortTE="F";uid="f9aee33c-4641-4da1-943a-f96128f36251"
HiC_scaffold_1	RepeatMasker	DNA/hAT	72087971	72088404	911	+	.	ID="RND-6_FAMILY-7261";Tend="1402";Tstart="954";shortTE="F";uid="a96961e5-ec0f-467f-b6de-3ccfbc27ce94"
HiC_scaffold_1	RepeatMasker	DNA/Ginger	84143981	84144358	833	+	.	ID="RND-6_FAMILY-587";Tend="1014";Tstart="621";shortTE="F";uid="19c40394-bb78-451c-9429-fcb3c6fbfe7d"
HiC_scaffold_1	RepeatMasker	LINE/I-Jockey	54493120	54493382	1259	+	.	ID="RND-1_FAMILY-108";Tend="970";Tstart="710";shortTE="F";uid="6bb3e20f-5183-49a4-9181-668a6d0d06be"
HiC_scaffold_1	RepeatMasker	Unknown	73428828	73429356	3041	+	.	ID="RND-1_FAMILY-151";Tend="1468";Tstart="946";shortTE="F";uid="902053d8-7190-4a5a-85d8-b0579f66930b"
HiC_scaffold_1	RepeatMasker	Unknown	88074337	88074636	974	+	.	ID="RND-6_FAMILY-3324";Tend="321";Tstart="32";shortTE="F";uid="f50e0f27-a7f5-43b0-b327-aa303880bb40"
HiC_scaffold_1	RepeatMasker	DNA	73993636	73993959	1623	+	.	ID="DNAX-2_AP";Tend="338";Tstart="1";shortTE="F";uid="c3a8440e-4043-4972-a3c0-fb6fb09b8467"
HiC_scaffold_1	RepeatMasker	RC/Helitron	13023310	13023432	1071	+	.	ID="RND-1_FAMILY-122";Tend="1940";Tstart="1818";shortTE="F";uid="9d4fd9c7-49d9-400a-859a-a876d61e653e"
HiC_scaffold_1	RepeatMasker	DNA	38804741	38805219	865	+	.	ID="RND-6_FAMILY-5765";Tend="1602";Tstart="1118";shortTE="F";uid="727aa231-5c18-4435-85db-44fc04a53c29"
HiC_scaffold_1	RepeatMasker	DNA/PIF-Harbinger	6809972	6811088	2407	+	.	ID="RND-5_FAMILY-3771";Tend="1273";Tstart="239";shortTE="F";uid="3f461ab3-24a6-4b98-8582-dcd4cbca8d0d"
HiC_scaffold_1	RepeatMasker	DNA	85636345	85637148	901	+	.	ID="DNA4-2_AP";Tend="769";Tstart="19";shortTE="F";uid="8d767c10-d688-4c31-a279-6f15c6c196fb"
HiC_scaffold_1	RepeatMasker	DNA/MULE-NOF	2172066	2172709	1032	+	.	ID="RND-6_FAMILY-1420";Tend="717";Tstart="155";shortTE="F";uid="573c809e-bed6-41be-be5a-4c25dd6a09dc"
HiC_scaffold_1	RepeatMasker	DNA/hAT	47274147	47274795	4754	+	.	ID="RND-5_FAMILY-7039";Tend="1605";Tstart="914";shortTE="F";uid="451d877a-5fda-4233-ae2b-2b219bff1f5c"
HiC_scaffold_1	RepeatMasker	Unknown	27363650	27363979	1395	+	.	ID="RND-5_FAMILY-1415";TEgroup="ctg_1%7CRND-5_FAMILY-1415%7C1";Tend="1210";Tstart="966";shortTE="F";uid="4a1e7c8e-56de-499b-a19d-2f9d3e941fd1"
HiC_scaffold_1	RepeatMasker	Unknown	46263341	46263501	493	+	.	ID="RND-1_FAMILY-168";Tend="2489";Tstart="2353";shortTE="F";uid="796f6b2d-9e6e-4ba0-bf1e-35abd5f448ef"
HiC_scaffold_1	RepeatMasker	DNA/Ginger-1	18768756	18768964	1539	+	.	ID="RND-5_FAMILY-1411";Tend="1697";Tstart="1469";shortTE="F";uid="e49b22c1-ca61-42e4-8668-0100b43be384"
HiC_scaffold_1	RepeatMasker	Unknown	96062900	96063261	665	+	.	ID="RND-5_FAMILY-1216";Tend="1053";Tstart="698";shortTE="F";uid="37cd1f3a-ef3d-4ba6-afb1-e3f0faf99f84"
HiC_scaffold_1	RepeatMasker	DNA/Ginger	23315733	23316378	1044	+	.	ID="RND-6_FAMILY-587";Tend="1266";Tstart="623";shortTE="F";uid="408adea9-2064-4ada-87fc-43b392db1c6c"
HiC_scaffold_1	RepeatMasker	Unknown	45075194	45075314	442	+	.	ID="RND-6_FAMILY-1613";Tend="1685";Tstart="1572";shortTE="F";uid="a5c8bd8a-1b9c-44f3-8ebe-28a2032eb240"
HiC_scaffold_1	RepeatMasker	Retroposon?	16664404	16664557	526	+	.	ID="SINE2-1_AP";Tend="1346";Tstart="1195";shortTE="F";uid="682c58d4-78f6-44de-b639-acef27d11df3"
HiC_scaffold_1	RepeatMasker	DNA	56254870	56255288	1639	+	.	ID="TTAA4B_AP";Tend="430";Tstart="1";shortTE="F";uid="01961439-f71d-455c-9154-9d95b81116d0"
HiC_scaffold_1	RepeatMasker	DNA/hAT-hAT19	12465699	12466103	1642	+	.	ID="RND-1_FAMILY-27";Tend="5387";Tstart="4984";shortTE="F";uid="12eee8ee-e288-496b-b63c-68dc68b94d56"
HiC_scaffold_1	RepeatMasker	DNA/hAT-Tip100	2543114	2543256	422	+	.	ID="RND-6_FAMILY-3839";Tend="747";Tstart="615";shortTE="F";uid="0606751f-6d2d-4a71-b3f4-c9bf9d7b14e9"
HiC_scaffold_1	RepeatMasker	DNA/MULE-NOF	32730179	32731164	4968	+	.	ID="RND-6_FAMILY-3770";Tend="2368";Tstart="1357";shortTE="F";uid="c8851115-6f11-49b1-a3e0-1b93f04a4171"
HiC_scaffold_1	RepeatMasker	Unknown	96798347	96798540	509	+	.	ID="RND-5_FAMILY-3499";Tend="846";Tstart="644";shortTE="F";uid="7541257e-1437-4446-af58-456ce361ccf2"
HiC_scaffold_1	RepeatMasker	DNA/hAT-Tip100	14121607	14121866	565	+	.	ID="RND-6_FAMILY-22679";Tend="1261";Tstart="1002";shortTE="F";uid="a7091cc9-390b-44b2-a822-d330da603c44"
HiC_scaffold_1	RepeatMasker	DNA/P	2766412	2767535	2062	+	.	ID="rnd-6_family-12820";Tend="2594";Tstart="1740";shortTE="F";uid="299d3cad-228d-49bc-bc9b-d2d3cd920cda"
HiC_scaffold_1	RepeatMasker	DNA/hAT-Tip100	27888884	27889185	2302	+	.	ID="RND-6_FAMILY-13431";Tend="1337";Tstart="1035";shortTE="F";uid="d37eca8b-1075-4188-b0f9-e67db96b90cc"
HiC_scaffold_1	RepeatMasker	DNA/PIF-Harbinger	33414343	33415046	808	+	.	ID="HARB-1_AP";Tend="681";Tstart="1";shortTE="F";uid="8b78c8ee-5cff-4da4-a9ec-26c736163762"
HiC_scaffold_1	RepeatMasker	DNA/hAT-hAT19	41233175	41233333	743	+	.	ID="HAT-N18_AP";Tend="811";Tstart="627";shortTE="F";uid="48579463-2b0c-4336-a15d-f7b96df02267"
HiC_scaffold_1	RepeatMasker	Retroposon?	52653290	52653930	594	+	.	ID="SINE2-1_AP";Tend="805";Tstart="83";shortTE="F";uid="e6327688-e712-4914-bc47-d78a632a6236"
HiC_scaffold_1	RepeatMasker	DNA/hAT-hAT19	36011408	36011596	412	+	.	ID="RND-1_FAMILY-70";Tend="5441";Tstart="5257";shortTE="F";uid="6282f383-e9fe-411b-9b71-5851917d2c8c"
HiC_scaffold_1	RepeatMasker	DNA	31181071	31181499	1644	+	.	ID="TTAA4B_AP";Tend="430";Tstart="1";shortTE="F";uid="9183562b-5115-43aa-9661-0369ca4933cb"
HiC_scaffold_1	RepeatMasker	LINE/R1	42571271	42571670	1153	+	.	ID="SART-8_API";Tend="415";Tstart="11";shortTE="F";uid="34a7ad58-eb51-448f-9158-cc5428618cf7"
HiC_scaffold_1	RepeatMasker	DNA/hAT-hAT19	73325723	73326574	4480	+	.	ID="DNA8-95_AP";Tend="968";Tstart="1";shortTE="F";uid="29f322cb-b539-4321-8616-4a2b65fbb7dd"
HiC_scaffold_1	RepeatMasker	DNA/hAT	53891048	53891151	532	+	.	ID="RND-6_FAMILY-615";Tend="726";Tstart="625";shortTE="F";uid="687acaca-26f6-42f6-9fe5-0b3d912b9985"
HiC_scaffold_1	RepeatMasker	DNA/Kolobok-T2	17699851	17700421	2467	+	.	ID="KOLOBOK-1_AP";TEgroup="ctg_1%7CKOLOBOK-1_AP%7C1";Tend="3743";Tstart="1";shortTE="F";uid="dc4fe735-4b55-43d9-bd5f-70a93dfa1ee7"
HiC_scaffold_1	RepeatMasker	Unknown	33480549	33480897	1334	+	.	ID="RND-6_FAMILY-9634";Tend="1436";Tstart="1023";shortTE="F";uid="59168154-4f75-4fd4-895a-fa0552d74c18"
HiC_scaffold_1	RepeatMasker	DNA/Kolobok-E	29212541	29212907	1043	+	.	ID="RND-6_FAMILY-4444";Tend="560";Tstart="233";shortTE="F";uid="743b50d7-8225-462d-8064-48cf1274befe"
HiC_scaffold_1	RepeatMasker	DNA/Ginger-2	41870260	41870606	497	+	.	ID="GINGER2-1_LMI";Tend="2799";Tstart="2454";shortTE="F";uid="4d974ad5-00d8-4c2d-8ade-cded84dd9c9f"
HiC_scaffold_1	RepeatMasker	DNA/Kolobok-E	11370844	11371035	514	+	.	ID="RND-1_FAMILY-207";Tend="785";Tstart="595";shortTE="F";uid="de85865b-4b4e-4071-b718-520cfe3b5448"
HiC_scaffold_1	RepeatMasker	RC/Helitron	4779851	4780056	841	+	.	ID="RND-6_FAMILY-10479";Tend="2014";Tstart="1812";shortTE="F";uid="743c6dd9-2281-400c-80e4-c2a8604cc8a8"
HiC_scaffold_1	RepeatMasker	Unknown	52409623	52411356	2047	+	.	ID="RND-5_FAMILY-322";TEgroup="ctg_1%7CRND-5_FAMILY-322%7C3";Tend="3040";Tstart="182";shortTE="F";uid="c2d961e1-3b03-4b9e-b502-0f32ccf62586"
HiC_scaffold_1	RepeatMasker	DNA/MULE-MuDR	48073231	48073371	754	+	.	ID="mudr2x_ap";Tend="1903";Tstart="1722";shortTE="F";uid="e531e23b-af98-49b5-b8d9-8403076e52d4"
HiC_scaffold_1	RepeatMasker	RC/Helitron	71907561	71907968	1950	+	.	ID="RND-5_FAMILY-6366";Tend="1585";Tstart="1215";shortTE="F";uid="9c514e99-67c4-48d9-a92c-5971db73b426"
HiC_scaffold_1	RepeatMasker	Retroposon?	94355998	94356291	1646	+	.	ID="RND-6_FAMILY-5001";Tend="1705";Tstart="1394";shortTE="F";uid="e694f8b1-46c4-48da-afe7-6785ea9c05ba"
HiC_scaffold_1	RepeatMasker	DNA	31188910	31189325	754	+	.	ID="RND-6_FAMILY-1238";Tend="467";Tstart="13";shortTE="F";uid="efc07a87-808c-45fd-91e1-ce0f1c7b08df"
HiC_scaffold_1	RepeatMasker	DNA/hAT-hAT19	47619732	47619899	739	+	.	ID="RND-6_FAMILY-10153";Tend="1608";Tstart="1401";shortTE="F";uid="6ea1958c-4e16-4e2d-ade9-74623875343c"
HiC_scaffold_1	RepeatMasker	DNA	47566490	47566698	636	+	.	ID="ttaa2c_ap";Tend="349";Tstart="146";shortTE="F";uid="ef1d96f4-305c-4e35-8da9-809ca5fe9c1b"
HiC_scaffold_1	RepeatMasker	DNA/Kolobok-E	35299444	35299554	429	+	.	ID="RND-6_FAMILY-1652";Tend="1118";Tstart="1008";shortTE="F";uid="c246bc60-ca17-40b9-b953-6458722318a7"
HiC_scaffold_1	RepeatMasker	Retroposon?	28742807	28744910	8759	+	.	ID="RND-6_FAMILY-2651";Tend="4182";Tstart="2762";shortTE="F";uid="ea9e482b-df8e-4a82-94d9-45fa26524cea"
HiC_scaffold_1	RepeatMasker	DNA	69016380	69016489	776	+	.	ID="dna4-1_ap";Tend="221";Tstart="3";shortTE="F";uid="5b25db5d-8411-44d7-a5bb-d7ccf1fba414"
HiC_scaffold_1	RepeatMasker	Unknown	13967287	13967642	945	+	.	ID="RND-5_FAMILY-2596";Tend="2620";Tstart="2279";shortTE="F";uid="23f4c65c-4461-488b-8deb-a9eb7417b2ec"
HiC_scaffold_1	RepeatMasker	LINE/I-Jockey	90228608	90229503	1109	+	.	ID="RND-5_FAMILY-3911";Tend="1974";Tstart="1113";shortTE="F";uid="23d311eb-e187-4a88-b479-b1c9007e6713"
HiC_scaffold_1	RepeatMasker	DNA	60580478	60580638	522	+	.	ID="dna4-2_ap";Tend="150";Tstart="1";shortTE="F";uid="21b84d14-9287-4c90-b7d9-4f2738bdc438"
HiC_scaffold_1	RepeatMasker	DNA/MULE-MuDR	99088297	99089576	1047	+	.	ID="RND-6_FAMILY-90";Tend="3225";Tstart="1943";shortTE="F";uid="e1a1ba44-7978-4fca-b858-9e4912488053"
HiC_scaffold_1	RepeatMasker	DNA/hAT	89307291	89307511	758	+	.	ID="RND-6_FAMILY-606";Tend="1296";Tstart="1083";shortTE="F";uid="babfd203-5f78-4bd6-8559-1f1aa0f4cf3e"
HiC_scaffold_1	RepeatMasker	LTR/Gypsy	6020153	6024354	5225	+	.	ID="RND-6_FAMILY-3143";Tend="4467";Tstart="1253";shortTE="F";uid="712cc71c-0b6a-4611-a7cf-66cc20304d79"
HiC_scaffold_1	RepeatMasker	DNA/PiggyBac	46136861	46137686	734	+	.	ID="piggybac-4_hmm";Tend="1452";Tstart="594";shortTE="F";uid="4bf0f60e-06b4-40f3-976e-896c3d135d42"
HiC_scaffold_1	RepeatMasker	LTR/Pao	41095124	41095395	531	+	.	ID="RND-1_FAMILY-111";Tend="5490";Tstart="5206";shortTE="F";uid="bddde80f-3e17-4e92-b035-7a18f53999b6"
HiC_scaffold_1	RepeatMasker	RC/Helitron	87783022	87783260	1662	+	.	ID="RND-1_FAMILY-178";Tend="2075";Tstart="1830";shortTE="F";uid="34cc8d4c-b924-424d-a42f-d7b4986fa9c8"
HiC_scaffold_1	RepeatMasker	Unknown	42749894	42750746	6519	+	.	ID="RND-1_FAMILY-93";Tend="1650";Tstart="798";shortTE="F";uid="6d94ca12-cfb3-428f-a86b-3c12eade7d22"
HiC_scaffold_1	RepeatMasker	DNA/Ginger-1	6877099	6877378	428	+	.	ID="RND-5_FAMILY-9227";Tend="1793";Tstart="1515";shortTE="F";uid="bbbae524-5580-4017-9b82-4a6581b03573"
HiC_scaffold_1	RepeatMasker	DNA	20972116	20972561	1416	+	.	ID="ttaa3b_ap";Tend="426";Tstart="2";shortTE="F";uid="587a0239-16d2-412f-8acc-70e143183d6b"
HiC_scaffold_1	RepeatMasker	Unknown	84148366	84148491	555	+	.	ID="RND-6_FAMILY-11590";Tend="1297";Tstart="1176";shortTE="F";uid="d9e9c5f5-8a4c-43a3-a240-4c2a2e550146"
HiC_scaffold_1	RepeatMasker	Retroposon?	46832576	46832888	575	+	.	ID="SINE2-1_AP";Tend="1466";Tstart="1147";shortTE="F";uid="bbfcc8fc-7384-4f6f-a84a-ae616ca6fff9"
HiC_scaffold_1	RepeatMasker	DNA/Kolobok-E	16872093	16872238	661	+	.	ID="RND-6_FAMILY-21617";Tend="1117";Tstart="973";shortTE="F";uid="226f8c80-3e8f-43e9-8f29-b795689cfae4"
HiC_scaffold_1	RepeatMasker	DNA/hAT-hAT19	52887449	52887568	458	+	.	ID="DNA8-71_AP";Tend="551";Tstart="433";shortTE="F";uid="4918123b-2729-4d1b-a9e8-8a252b5cfb06"
HiC_scaffold_1	RepeatMasker	Unknown	6984879	6990707	1243	+	.	ID="RND-1_FAMILY-18";TEgroup="ctg_1%7CRND-1_FAMILY-18%7C10";Tend="4286";Tstart="334";shortTE="F";uid="dcf6e06e-e9b6-4251-be80-d5b1fab42499"
HiC_scaffold_1	RepeatMasker	DNA/PIF-Harbinger	17969248	17969811	587	+	.	ID="ISL2EU-7_CFL";Tend="1974";Tstart="1405";shortTE="F";uid="3e7dc3a7-83ea-48df-8ba9-e0eda3ff7fcb"
HiC_scaffold_1	RepeatMasker	LINE/L2	62130736	62132333	3854	+	.	ID="RND-6_FAMILY-11791";Tend="2474";Tstart="913";shortTE="F";uid="18d4364e-2a81-4de6-9e2e-ca82d2ccc88b"
HiC_scaffold_1	RepeatMasker	DNA/hAT-Charlie	68562938	68563289	2524	+	.	ID="RND-1_FAMILY-166";Tend="1309";Tstart="953";shortTE="F";uid="6750fdb2-cd2d-4795-8615-8dcc70271e5a"
HiC_scaffold_1	RepeatMasker	DNA/hAT?	82966243	82966567	1472	+	.	ID="RND-6_FAMILY-6377";Tend="1321";Tstart="1025";shortTE="F";uid="d5f5dfb5-56a4-4387-ae13-16cf3b174a05"
HiC_scaffold_1	RepeatMasker	DNA/hAT-Charlie	50806556	50808311	1999	+	.	ID="RND-6_FAMILY-11213";TEgroup="ctg_1%7CRND-6_FAMILY-11213%7C6";Tend="2451";Tstart="473";shortTE="F";uid="b0996a17-cfcd-4422-925d-c909560b88f7"
HiC_scaffold_1	RepeatMasker	DNA/Kolobok-T2	52270204	52270357	523	+	.	ID="REP-4_PBA";Tend="610";Tstart="456";shortTE="F";uid="95d5620a-b7d2-4cf7-b059-5d70bcec5cb7"
HiC_scaffold_1	RepeatMasker	Unknown	94912016	94912318	1321	+	.	ID="RND-6_FAMILY-1453";Tend="1314";Tstart="1016";shortTE="F";uid="68f67af4-af29-4634-96c6-05ff5da285ea"
HiC_scaffold_1	RepeatMasker	DNA/Kolobok-E	89249733	89249929	460	+	.	ID="RND-6_FAMILY-5065";Tend="1479";Tstart="1283";shortTE="F";uid="a4b9eb84-9f33-48ae-9101-788d89344b59"
HiC_scaffold_1	RepeatMasker	DNA	32609200	32609379	481	+	.	ID="RND-6_FAMILY-3904";Tend="269";Tstart="91";shortTE="F";uid="45593612-b5ef-4272-8895-3b02e339e677"
HiC_scaffold_1	RepeatMasker	Unknown	80213690	80213923	776	+	.	ID="RND-6_FAMILY-13831";Tend="1787";Tstart="1521";shortTE="F";uid="f1cfcc7e-de1e-4a09-b377-eddfb13cbce2"
HiC_scaffold_1	RepeatMasker	DNA	95707150	95707413	1080	+	.	ID="TTAA3_AP";Tend="414";Tstart="129";shortTE="F";uid="e24828e8-9e87-4a55-bd21-30ac9b6c5320"
HiC_scaffold_1	RepeatMasker	LTR/Gypsy	14286556	14288297	14418	+	.	ID="RND-1_FAMILY-38";Tend="3369";Tstart="1629";shortTE="F";uid="ac1f9f2e-9f3c-4271-b43d-44dffab7387e"
HiC_scaffold_1	RepeatMasker	DNA	65064767	65065203	3194	+	.	ID="TTAA7_AP";Tend="434";Tstart="1";shortTE="F";uid="50ee7277-be88-4078-8c88-30eba183c198"
HiC_scaffold_1	RepeatMasker	LTR/Copia	8288814	8289543	550	+	.	ID="COPIA-14_LH-I";Tend="9657";Tstart="8926";shortTE="F";uid="712b60b1-405e-4c49-8099-e0637605e5c8"
HiC_scaffold_1	RepeatMasker	Unknown	312958	313157	907	+	.	ID="RND-6_FAMILY-962";Tend="1115";Tstart="924";shortTE="F";uid="a3e2a774-8dbe-48dc-971e-87acae02c629"
HiC_scaffold_1	RepeatMasker	DNA	16784044	16784211	432	+	.	ID="dna4-2_ap";Tend="171";Tstart="1";shortTE="F";uid="1d6aaaba-a58c-4e20-bda0-48064ded2531"
HiC_scaffold_1	RepeatMasker	DNA/TcMar-Tigger	44956337	44956506	1290	+	.	ID="RND-6_FAMILY-4332";Tend="1405";Tstart="1243";shortTE="F";uid="22217d2a-c2e5-4fd5-a191-3f5076aba716"
HiC_scaffold_1	RepeatMasker	DNA/P	95011912	95012183	441	+	.	ID="P-16_LSAL";Tend="2843";Tstart="2568";shortTE="F";uid="5ab7391a-3007-4568-bbd1-149a85611ad4"
HiC_scaffold_1	RepeatMasker	DNA/hAT-Tip100	6319322	6319931	440	+	.	ID="RND-5_FAMILY-4235";Tend="1993";Tstart="1329";shortTE="F";uid="d0e9f548-de10-4f33-b74e-e28718a622b2"
HiC_scaffold_1	RepeatMasker	DNA	25333181	25333309	425	+	.	ID="DNA-TTAA-1_AP";Tend="420";Tstart="287";shortTE="F";uid="ab1af01a-07c9-4674-b8f6-666073c2a6c0"
HiC_scaffold_1	RepeatMasker	Unknown	80874540	80874691	989	+	.	ID="RND-5_FAMILY-9834";Tend="1116";Tstart="954";shortTE="F";uid="50550a9e-f9bd-4e5c-b3d8-3f8cf2132135"
HiC_scaffold_1	RepeatMasker	DNA	6374292	6374438	574	+	.	ID="RND-6_FAMILY-6349";Tend="1077";Tstart="935";shortTE="F";uid="4564c33a-18f9-4ac5-be63-b0bbbad5563d"
HiC_scaffold_1	RepeatMasker	Retroposon?	58297246	58297730	899	+	.	ID="SINE2-1_AP";Tend="1714";Tstart="1181";shortTE="F";uid="17cef25f-a8bb-4f87-88d2-386b7758496c"
HiC_scaffold_1	RepeatMasker	LTR/Gypsy	33260906	33261325	3783	+	.	ID="RND-5_FAMILY-21";Tend="671";Tstart="252";shortTE="F";uid="e7172bd4-c5e1-49d6-8cf6-3989d8e14bfc"
HiC_scaffold_1	RepeatMasker	LINE/RTE-BovB	65631361	65632524	927	+	.	ID="RND-5_FAMILY-879";Tend="1567";Tstart="432";shortTE="F";uid="7e47a49d-b7c1-4dea-856b-8796db0640e3"
HiC_scaffold_1	RepeatMasker	LTR/Copia	91452328	91452520	454	+	.	ID="RND-6_FAMILY-5498";Tend="1057";Tstart="863";shortTE="F";uid="15141ab4-62dc-4aa5-93de-c3a4ac4c5a56"
HiC_scaffold_1	RepeatMasker	DNA/hAT-Charlie	82574533	82574826	549	+	.	ID="HAT-N11_AP";TEgroup="ctg_1%7CHAT-N11_AP%7C19";Tend="631";Tstart="1";shortTE="T";uid="77ed49ad-ceea-4afa-9f66-d90c42c12bfb"
HiC_scaffold_1	RepeatMasker	DNA	40738554	40738937	962	+	.	ID="TTAA3_AP";Tend="419";Tstart="22";shortTE="F";uid="ae5f91c4-8b3e-44ca-9585-0b023ff76eb1"
HiC_scaffold_1	RepeatMasker	RC/Helitron	93277460	93277610	425	+	.	ID="HELITRON-4_DRH";Tend="3853";Tstart="3703";shortTE="F";uid="ae03f3f6-0339-4c6b-8558-abe2b084b30a"
HiC_scaffold_1	RepeatMasker	Unknown	77795971	77796101	509	+	.	ID="RND-5_FAMILY-1433";Tend="1450";Tstart="1307";shortTE="F";uid="04c47afe-e84e-4ef6-8968-10e99bb9309c"
HiC_scaffold_1	RepeatMasker	Retroposon?	4626343	4627256	1874	+	.	ID="SINE2-1_AP";TEgroup="ctg_1%7CSINE2-1_AP%7C3";Tend="1279";Tstart="878";shortTE="F";uid="9e63d8ee-af89-494e-a99d-ab9e5567d993"
HiC_scaffold_1	RepeatMasker	DNA/Sola-1	63250461	63252208	4055	+	.	ID="SOLA1-6_AP";Tend="2918";Tstart="1156";shortTE="F";uid="776af7f4-83ff-47c9-9953-e9b87b5fb76e"
HiC_scaffold_1	RepeatMasker	DNA	40430038	40430841	3095	+	.	ID="dna4-1_ap";Tend="1174";Tstart="6";shortTE="F";uid="7e3ba58f-47df-4395-86bb-c7c405169648"
HiC_scaffold_1	RepeatMasker	DNA/hAT-hATm	37170882	37172991	1357	+	.	ID="hat-4_ap";Tend="2916";Tstart="747";shortTE="F";uid="4395e87d-c563-4c55-906d-e4046420bc36"
HiC_scaffold_1	RepeatMasker	Retroposon?	57633274	57633430	410	+	.	ID="RND-5_FAMILY-293";Tend="1020";Tstart="870";shortTE="F";uid="c77c4572-d8f8-4e9c-9e31-dbf4980ad9d1"
HiC_scaffold_1	RepeatMasker	DNA	29922051	29922580	518	+	.	ID="DNA4-2_AP";Tend="765";Tstart="289";shortTE="F";uid="a8dc16bb-8a8b-4eaa-97c9-e5909406795d"
HiC_scaffold_1	RepeatMasker	DNA	53091207	53091717	872	+	.	ID="RND-5_FAMILY-844";TEgroup="ctg_1%7CRND-5_FAMILY-844%7C5";Tend="1909";Tstart="1651";shortTE="F";uid="95eaaf7c-19d3-4ba8-9920-49e0db38dedb"
HiC_scaffold_1	RepeatMasker	DNA/Kolobok-E	81554724	81554980	665	+	.	ID="KOLOBOKE-4_AP";Tend="5001";Tstart="4710";shortTE="F";uid="bb2242b4-f7e0-480c-aae1-67b674b37efa"
HiC_scaffold_1	RepeatMasker	RC/Helitron	63949609	63950683	7606	+	.	ID="RND-1_FAMILY-14";Tend="1908";Tstart="849";shortTE="F";uid="145101ba-1d04-4000-936f-44290cddd288"
HiC_scaffold_1	RepeatMasker	DNA/TcMar-m44?	34131213	34131385	939	+	.	ID="dnax-4b_ap";Tend="173";Tstart="1";shortTE="F";uid="2eb9eaa9-7100-446e-9ad3-b3bd71da85b4"
HiC_scaffold_1	RepeatMasker	DNA/MULE-NOF	67179463	67179661	501	+	.	ID="RND-6_FAMILY-1420";Tend="381";Tstart="96";shortTE="F";uid="d60bba02-bb2e-46e5-8705-90c7adb3beef"
HiC_scaffold_1	RepeatMasker	DNA/hAT-Tip100	60026384	60027750	1012	+	.	ID="rnd-6_family-3254";Tend="1409";Tstart="301";shortTE="F";uid="3f70eac5-7e7f-46cd-b4bf-2145f6a2ae5c"
HiC_scaffold_1	RepeatMasker	DNA	73245146	73245551	1021	+	.	ID="ttaa3b_ap";Tend="414";Tstart="1";shortTE="F";uid="054216cd-a574-449a-bbdc-d4117366b97a"
HiC_scaffold_1	RepeatMasker	DNA	30424471	30424843	1670	+	.	ID="DNAX-2_AP";Tend="467";Tstart="99";shortTE="F";uid="3c645750-9b2a-439f-b92f-9652ec80d347"
HiC_scaffold_1	RepeatMasker	DNA/MULE-NOF	71503119	71503435	695	+	.	ID="RND-6_FAMILY-3770";Tend="2690";Tstart="2354";shortTE="F";uid="43b29438-602f-4cc9-83a0-671cf38570ef"
HiC_scaffold_1	RepeatMasker	DNA/hAT-hAT19	50017389	50017878	1890	+	.	ID="RND-6_FAMILY-3675";Tend="1500";Tstart="959";shortTE="F";uid="09cd69e3-4fe6-499b-a189-123df5ae32dd"
HiC_scaffold_1	RepeatMasker	Unknown	95755747	95755999	977	+	.	ID="RND-1_FAMILY-48";Tend="1296";Tstart="1032";shortTE="F";uid="6a7f5950-b668-4592-b170-e25f9a3ddfde"
HiC_scaffold_1	RepeatMasker	LINE/CR1	10528146	10529168	855	+	.	ID="RND-6_FAMILY-1515";Tend="2174";Tstart="1152";shortTE="F";uid="ccb78d71-eef0-4a4f-a66a-b628ce82b956"
HiC_scaffold_1	RepeatMasker	DNA	98562292	98562564	673	+	.	ID="RND-5_FAMILY-84";Tend="5407";Tstart="5135";shortTE="F";uid="a232ed3e-4022-47aa-981f-26f13b521e53"
HiC_scaffold_1	RepeatMasker	DNA/Ginger-1	72509087	72509966	3670	+	.	ID="RND-5_FAMILY-9227";Tend="2006";Tstart="1161";shortTE="F";uid="43770b32-89e0-4cc1-80d0-6276987e6a3e"
HiC_scaffold_1	RepeatMasker	Unknown	73897823	73899415	8561	+	.	ID="RND-4_FAMILY-4778";Tend="2783";Tstart="912";shortTE="F";uid="f4822732-9c5c-46e1-811c-9259fa61ec87"
HiC_scaffold_1	RepeatMasker	DNA	41544662	41545062	695	+	.	ID="RND-6_FAMILY-3904";Tend="991";Tstart="563";shortTE="F";uid="83ee2a6a-f130-4c68-8c58-a706d2f94bf4"
HiC_scaffold_1	RepeatMasker	Retroposon?	70315257	70316399	1812	+	.	ID="SINE2-1_AP";Tend="1759";Tstart="601";shortTE="F";uid="51de5ed1-a351-4332-bebf-113b4483c24b"
HiC_scaffold_1	RepeatMasker	Retroposon?	38483474	38483635	421	+	.	ID="RND-6_FAMILY-589";Tend="696";Tstart="527";shortTE="F";uid="0db3953e-8e33-4e27-9925-e685356593d3"
HiC_scaffold_1	RepeatMasker	Unknown	33905763	33906233	2918	+	.	ID="RND-1_FAMILY-9";Tend="1099";Tstart="654";shortTE="F";uid="ca0ff795-b908-4426-9595-134c7226bf1d"
HiC_scaffold_1	RepeatMasker	DNA/hAT-hAT19	38514425	38514705	708	+	.	ID="RND-1_FAMILY-70";Tend="6255";Tstart="5972";shortTE="F";uid="3d2fb1f8-9f9a-4c0b-b3c9-29dd1cb8ad4d"
HiC_scaffold_1	RepeatMasker	LTR/Gypsy	7865244	7866955	12956	+	.	ID="RND-1_FAMILY-38";Tend="5774";Tstart="4065";shortTE="F";uid="e5f59627-7406-440b-a553-7962a9706036"
HiC_scaffold_1	RepeatMasker	DNA	50971232	50971585	601	+	.	ID="TTAA20_AP";Tend="662";Tstart="279";shortTE="F";uid="88b6a0a9-01bb-442c-a136-0b7955c8aa43"
HiC_scaffold_1	RepeatMasker	DNA	20487753	20487896	427	+	.	ID="RND-6_FAMILY-35836";Tend="1404";Tstart="1258";shortTE="F";uid="8ce5fbcd-2774-4cf4-9b3f-2670a22be726"
HiC_scaffold_1	RepeatMasker	Unknown	34269143	34269577	1097	+	.	ID="RND-6_FAMILY-10481";Tend="3387";Tstart="3042";shortTE="F";uid="9b77ab13-29db-4b34-be83-d58095734a41"
HiC_scaffold_1	RepeatMasker	DNA/hAT-hAT19	87209669	87209903	829	+	.	ID="RND-6_FAMILY-10153";Tend="1103";Tstart="872";shortTE="F";uid="0c35ef57-82a5-41cb-adb0-688dddb80e3e"
HiC_scaffold_1	RepeatMasker	DNA/MULE-MuDR	22469747	22471115	5532	+	.	ID="RND-6_FAMILY-24889";TEgroup="ctg_1%7CRND-6_FAMILY-24889%7C2";Tend="2227";Tstart="207";shortTE="F";uid="ac022a5c-ae6c-45b4-b781-0ecd3eaf79a8"
HiC_scaffold_1	RepeatMasker	DNA/Maverick	2796811	2797690	7533	+	.	ID="RND-5_FAMILY-5287";Tend="6227";Tstart="5349";shortTE="F";uid="e13df7f7-7ace-4bb9-89fb-3242e175241a"
HiC_scaffold_1	RepeatMasker	DNA/MULE-MuDR	74113627	74113979	684	+	.	ID="RND-6_FAMILY-709";Tend="2319";Tstart="1890";shortTE="F";uid="9fed17fd-0280-4c8d-b294-fec41b627bde"
HiC_scaffold_1	RepeatMasker	DNA/PIF-Harbinger	98000749	98001055	474	+	.	ID="RND-6_FAMILY-17582";TEgroup="ctg_1%7CRND-6_FAMILY-17582%7C3";Tend="3549";Tstart="3137";shortTE="F";uid="db76a2d5-7b7c-4b2e-8cdc-4f2e8ec8d6f7"
HiC_scaffold_1	RepeatMasker	DNA	87371306	87371669	734	+	.	ID="DNAX-2_AP";Tend="466";Tstart="127";shortTE="F";uid="97282efb-dcb7-42a1-9c1b-a7bfadd1c39c"
HiC_scaffold_1	RepeatMasker	DNA/hAT-hAT19	25250940	25251051	556	+	.	ID="RND-6_FAMILY-6449";Tend="1012";Tstart="892";shortTE="F";uid="f2d1578f-c6bf-480b-a59b-34eba7a5662c"
HiC_scaffold_1	RepeatMasker	DNA/hAT-Tip100	34227782	34227924	440	+	.	ID="RND-6_FAMILY-3839";Tend="709";Tstart="576";shortTE="F";uid="a640b19b-d803-4b1b-8334-5f039ef90b0d"
HiC_scaffold_1	RepeatMasker	LTR/Pao	54014180	54014468	680	+	.	ID="RND-6_FAMILY-255";Tend="3129";Tstart="2848";shortTE="F";uid="455bd29d-623b-4443-bcf8-a05eb6984f9d"
HiC_scaffold_1	RepeatMasker	DNA	36581644	36581871	475	+	.	ID="ttaa3b_ap";Tend="365";Tstart="144";shortTE="F";uid="e78a6934-f350-4df0-a034-6771e7073f6b"
HiC_scaffold_1	RepeatMasker	DNA/TcMar-m44	1003875	1004069	538	+	.	ID="MARINER-3_AP";Tend="1893";Tstart="1679";shortTE="F";uid="aa7b3f7b-ee6e-47ff-8602-1f0e1caa6a94"
HiC_scaffold_1	RepeatMasker	DNA	91458647	91458836	504	+	.	ID="RND-6_FAMILY-5975";Tend="2453";Tstart="2252";shortTE="F";uid="d2fc1753-5412-41e5-be5e-0d83615674ad"
HiC_scaffold_1	RepeatMasker	LTR/Pao	84001211	84001678	521	+	.	ID="BEL-120_AA-I";Tend="5003";Tstart="4839";shortTE="F";uid="6c60a518-1a8a-413a-a585-7632c3e4db2c"
HiC_scaffold_1	RepeatMasker	LINE/RTE-BovB	15102919	15103328	513	+	.	ID="RTE_ELE2C_AAE";Tend="665";Tstart="273";shortTE="F";uid="2cbb4b7e-bdbf-43b1-bc23-65d365f260c1"
HiC_scaffold_1	RepeatMasker	Unknown	7023539	7023886	1037	+	.	ID="RND-5_FAMILY-2596";Tend="2618";Tstart="2279";shortTE="F";uid="b4b62d88-2871-4d0b-99a0-a4de1b89c43d"
HiC_scaffold_1	RepeatMasker	DNA/hAT	20815253	20815485	705	+	.	ID="RND-6_FAMILY-7261";Tend="849";Tstart="624";shortTE="F";uid="43ed2e45-c97d-4327-ab8d-bd48efb6b989"
HiC_scaffold_1	RepeatMasker	Unknown	22883748	22883877	566	+	.	ID="RND-1_FAMILY-116";Tend="1175";Tstart="831";shortTE="F";uid="ac6e411b-abb4-41b7-af00-15f248dc63c3"
HiC_scaffold_1	RepeatMasker	Retroposon?	82325519	82326116	745	+	.	ID="RND-6_FAMILY-6896";Tend="1284";Tstart="640";shortTE="F";uid="366d8a94-a07a-4dfe-a3ff-493106561440"
HiC_scaffold_1	RepeatMasker	DNA	45665488	45665906	2006	+	.	ID="TTAA3B_AP";Tend="436";Tstart="1";shortTE="F";uid="a487eaa2-fa6b-4970-bfbc-ae0cc9ceba79"
HiC_scaffold_1	RepeatMasker	DNA/hAT-Ac	34082733	34082889	503	+	.	ID="RND-6_FAMILY-6433";Tend="905";Tstart="750";shortTE="F";uid="14a8ab23-2f4e-4392-939e-e3d605a9bd47"
HiC_scaffold_1	RepeatMasker	DNA/hAT-hAT19	36828963	36829323	494	+	.	ID="RND-6_FAMILY-3675";Tend="1553";Tstart="1217";shortTE="F";uid="611e1d6d-9efa-4ef3-aee1-9a81b54dfb9b"
HiC_scaffold_1	RepeatMasker	DNA/hAT-hAT19	74662118	74662362	711	+	.	ID="rnd-6_family-10153";Tend="1049";Tstart="864";shortTE="F";uid="ca235c3a-3878-42cc-b57f-e409af797353"
HiC_scaffold_1	RepeatMasker	DNA	36648792	36648933	479	+	.	ID="ttaa3b_ap";Tend="218";Tstart="76";shortTE="F";uid="b55ea522-4717-464e-9ed5-cf9cbddb50d3"
HiC_scaffold_1	RepeatMasker	Unknown	2823357	2824075	3329	+	.	ID="RND-1_FAMILY-258";Tend="1938";Tstart="1206";shortTE="F";uid="1d27ab04-28eb-4c10-80a8-de70728d4e00"
HiC_scaffold_1	RepeatMasker	Retroposon?	25018667	25018873	553	+	.	ID="RND-6_FAMILY-10852";Tend="722";Tstart="528";shortTE="F";uid="b8e8c2a2-a967-47e5-9da6-857c8653d151"
HiC_scaffold_1	RepeatMasker	DNA	56974602	56974750	581	+	.	ID="ttaac_ap";Tend="319";Tstart="170";shortTE="F";uid="0417f224-b040-4d10-9147-56bdd362ceee"
HiC_scaffold_1	RepeatMasker	LTR/Pao	5581696	5582144	447	+	.	ID="BEL-30_AA-I";Tend="4411";Tstart="3583";shortTE="F";uid="366e3f90-e448-4f74-b427-e4d32990734b"
HiC_scaffold_1	RepeatMasker	Unknown	64607205	64607715	3883	+	.	ID="RND-6_FAMILY-1504";Tend="1521";Tstart="980";shortTE="F";uid="ae5d9ab6-a879-4e19-8b5f-a547e0141937"
HiC_scaffold_1	RepeatMasker	DNA/TcMar-Tc1	28238928	28239438	2977	+	.	ID="RND-5_FAMILY-1312";Tend="1421";Tstart="915";shortTE="F";uid="839066d3-4691-42e5-9bfe-fc8a848de257"
HiC_scaffold_1	RepeatMasker	DNA/hAT-hAT19	64224085	64224569	1134	+	.	ID="RND-6_FAMILY-8953";TEgroup="ctg_1%7CRND-6_FAMILY-8953%7C2";Tend="1370";Tstart="857";shortTE="F";uid="10fc7bdc-c375-4c8c-a105-74ee637000a9"
HiC_scaffold_1	RepeatMasker	DNA	93907431	93907789	544	+	.	ID="TTAA23_AP";Tend="586";Tstart="182";shortTE="F";uid="7fe37c5c-e8e1-43f1-ae6a-c611e59302f0"
HiC_scaffold_1	RepeatMasker	DNA/Ginger-1	6880760	6881973	726	+	.	ID="RND-5_FAMILY-9227";TEgroup="ctg_1%7CRND-5_FAMILY-9227%7C1";Tend="4964";Tstart="3678";shortTE="F";uid="d29140fe-bd5a-4b4e-b45c-0523cdbeb117"
HiC_scaffold_1	RepeatMasker	DNA	26805957	26806120	707	+	.	ID="DNA4-1_AP";Tend="815";Tstart="655";shortTE="F";uid="c4cbb760-5252-43bd-aa3a-168246df4f53"
HiC_scaffold_1	RepeatMasker	DNA/Kolobok-E	92278341	92278724	540	+	.	ID="RND-6_FAMILY-1652";Tend="1318";Tstart="1001";shortTE="F";uid="3a7175ea-407e-4da5-86b2-8167e1b20cd0"
HiC_scaffold_1	RepeatMasker	LINE/L2	74766839	74767189	628	+	.	ID="RND-1_FAMILY-190";Tend="2994";Tstart="2658";shortTE="F";uid="90c694c4-5a69-4852-8d25-5849dd1c8f99"
HiC_scaffold_1	RepeatMasker	LTR/Copia	32418980	32419122	537	+	.	ID="RND-6_FAMILY-10065";Tend="202";Tstart="90";shortTE="F";uid="6d356320-836b-47cb-825b-4e93e21a585d"
HiC_scaffold_1	RepeatMasker	DNA	59766677	59766837	557	+	.	ID="RND-6_FAMILY-8000";Tend="2994";Tstart="2835";shortTE="F";uid="788938c7-9a91-4da7-a824-829ea50cfce5"
HiC_scaffold_1	RepeatMasker	DNA/MULE-MuDR	30431240	30431682	514	+	.	ID="MUDR1X_AP";TEgroup="ctg_1%7CMUDR1X_AP%7C8";Tend="882";Tstart="1";shortTE="F";uid="4ace7713-2880-403e-8f63-b4de2972eb5b"
HiC_scaffold_1	RepeatMasker	DNA	66881722	66883088	8383	+	.	ID="RND-6_FAMILY-1285";Tend="1833";Tstart="489";shortTE="F";uid="346ef0bc-5405-4fba-aa02-45f983444436"
HiC_scaffold_1	RepeatMasker	Unknown	1467889	1468309	839	+	.	ID="RND-6_FAMILY-999";Tend="1361";Tstart="994";shortTE="F";uid="707cdf28-8e54-4635-a2da-d9c6fdffa1eb"
HiC_scaffold_1	RepeatMasker	Unknown	66091127	66091423	1146	+	.	ID="RND-6_FAMILY-3922";Tend="1227";Tstart="976";shortTE="F";uid="09c71a0c-e890-4833-a039-6ec2b5af4d26"
HiC_scaffold_1	RepeatMasker	Unknown	53639096	53639361	2163	+	.	ID="RND-1_FAMILY-10";Tend="1251";Tstart="974";shortTE="F";uid="c58234a7-ae5d-48ab-aa6d-771d37626324"
HiC_scaffold_1	RepeatMasker	DNA/hAT-Ac	37239796	37240177	519	+	.	ID="RND-5_FAMILY-3613";Tend="1883";Tstart="1499";shortTE="F";uid="856abf6b-89b3-4f73-a114-620ec0cc5dd6"
HiC_scaffold_1	RepeatMasker	DNA	85051328	85051474	535	+	.	ID="ttaa18_ap";Tend="151";Tstart="25";shortTE="F";uid="8f26a067-0c5d-44c9-b665-9c468e340108"
HiC_scaffold_1	RepeatMasker	DNA/Maverick	11960233	11964120	5945	+	.	ID="RND-6_FAMILY-2151";Tend="4889";Tstart="884";shortTE="F";uid="99437316-ea9f-4a8b-8e1e-a00e354da2e8"
HiC_scaffold_1	RepeatMasker	DNA	15513939	15515077	1146	+	.	ID="RND-6_FAMILY-5975";Tend="6253";Tstart="5106";shortTE="F";uid="edad0e4b-c79e-4d54-acf2-7e1abae42f82"
HiC_scaffold_1	RepeatMasker	DNA/hAT-hAT19	89959625	89959765	475	+	.	ID="DNA8-71_AP";Tend="151";Tstart="4";shortTE="F";uid="d348529d-3435-4d25-8671-8ed24459fbbd"
HiC_scaffold_1	RepeatMasker	DNA/Kolobok-E	83244430	83244702	1350	+	.	ID="RND-6_FAMILY-8455";Tend="2744";Tstart="2469";shortTE="F";uid="e96e931c-5884-4f93-9f45-b872f620b3ce"
HiC_scaffold_1	RepeatMasker	Retroposon?	88277338	88277513	435	+	.	ID="RND-6_FAMILY-2026";Tend="1279";Tstart="1112";shortTE="F";uid="08c2ca0d-bd19-4dd9-be8a-7c3bb7f462be"
HiC_scaffold_1	RepeatMasker	DNA/MULE-MuDR	52647630	52647944	723	+	.	ID="MUDR10X_AP";Tend="611";Tstart="279";shortTE="F";uid="7972cf9b-8bd4-46c0-8423-908aa40819a8"
HiC_scaffold_1	RepeatMasker	DNA	27327212	27327367	605	+	.	ID="DNA8-25_AP";Tend="619";Tstart="458";shortTE="F";uid="c9c600e5-2a17-46fa-85d7-b90990bec1e7"
HiC_scaffold_1	RepeatMasker	DNA/MULE-MuDR	40343942	40344071	945	+	.	ID="RND-6_FAMILY-1074";Tend="1173";Tstart="1034";shortTE="F";uid="c7838629-6547-456a-bfed-f5837a11235c"
HiC_scaffold_1	RepeatMasker	LINE/L1	39363378	39363556	449	+	.	ID="RND-6_FAMILY-4885";Tend="2208";Tstart="2041";shortTE="F";uid="10937bec-8320-4023-90d8-f70c0c8564f2"
HiC_scaffold_1	RepeatMasker	DNA	86736554	86736859	1642	+	.	ID="DNA4-2_AP";Tend="310";Tstart="1";shortTE="F";uid="2f957375-21e2-4414-99fd-1120e87bdafd"
HiC_scaffold_1	RepeatMasker	Retroposon?	95495653	95496407	2339	+	.	ID="SINE2-1_AP";Tend="1411";Tstart="726";shortTE="F";uid="eb0d64e9-78a7-4fb1-b505-876d8a30ac5e"
HiC_scaffold_1	RepeatMasker	DNA/hAT	52482802	52482926	435	+	.	ID="DNA8-38_AP";Tend="124";Tstart="1";shortTE="F";uid="2fd8554f-0fca-43fd-81ee-9dc619543a6c"
HiC_scaffold_1	RepeatMasker	DNA	4851260	4851404	637	+	.	ID="RND-6_FAMILY-1285";Tend="815";Tstart="670";shortTE="F";uid="17bafd4f-05af-4b03-ba1a-ed8fbf449a52"
HiC_scaffold_1	RepeatMasker	LTR/Gypsy	97082763	97084032	1257	+	.	ID="RND-6_FAMILY-1200";Tend="1801";Tstart="532";shortTE="F";uid="1656b170-8f8c-491a-9ca0-496fac7f5981"
HiC_scaffold_1	RepeatMasker	DNA/P	70390243	70393308	23540	+	.	ID="RND-6_FAMILY-11202";Tend="3235";Tstart="271";shortTE="F";uid="1ba99071-60e5-4946-a2de-1a453aea1969"
HiC_scaffold_1	RepeatMasker	Retroposon?	70507501	70507875	417	+	.	ID="SINE2-1_AP";Tend="1370";Tstart="989";shortTE="F";uid="269c73ad-d21f-4993-aced-75926d7d14af"
HiC_scaffold_1	RepeatMasker	DNA	42630733	42631153	461	+	.	ID="RND-6_FAMILY-5765";Tend="1542";Tstart="1064";shortTE="F";uid="72e9d3d5-ba57-4fc3-8721-5309767e0dc9"
HiC_scaffold_1	RepeatMasker	Unknown	89634756	89635395	4037	+	.	ID="RND-6_FAMILY-962";Tend="1612";Tstart="919";shortTE="F";uid="05c8101b-8562-4078-ac67-784c79a7eb1c"
HiC_scaffold_1	RepeatMasker	Unknown	59355338	59356132	3549	+	.	ID="RND-6_FAMILY-2979";Tend="1609";Tstart="846";shortTE="F";uid="beaca6fa-b8b1-4997-98db-3f02f755048c"
HiC_scaffold_1	RepeatMasker	Unknown	41947038	41947183	454	+	.	ID="RND-6_FAMILY-10779";Tend="1333";Tstart="1185";shortTE="F";uid="5edd44f4-38e5-4721-a72b-4f82f57da33a"
HiC_scaffold_1	RepeatMasker	Retroposon?	91483377	91483602	580	+	.	ID="RND-5_FAMILY-14147";Tend="627";Tstart="404";shortTE="F";uid="a1eb7118-d488-4383-af42-f74f23199cd7"
HiC_scaffold_1	RepeatMasker	LINE/RTE-BovB	41957168	41958844	1348	+	.	ID="RND-5_FAMILY-879";Tend="3170";Tstart="266";shortTE="F";uid="e36ed6da-cb21-4643-8602-06224b566f02"
HiC_scaffold_1	RepeatMasker	DNA/hAT-hAT19	10816233	10816504	991	+	.	ID="RND-6_FAMILY-11286";Tend="1080";Tstart="789";shortTE="F";uid="29d6b938-1811-4432-9ddd-29316f73238b"
HiC_scaffold_1	RepeatMasker	DNA	45846272	45846462	466	+	.	ID="dnax-2_ap";Tend="394";Tstart="197";shortTE="F";uid="d308a691-2f70-4629-8b8e-38103a235c80"
HiC_scaffold_1	RepeatMasker	Retroposon?	29610381	29610633	774	+	.	ID="SINE2-2_AP";Tend="258";Tstart="1";shortTE="F";uid="f8e4131a-be4b-45ba-8021-959ce228ec2c"
HiC_scaffold_1	RepeatMasker	DNA	27422812	27423072	853	+	.	ID="rnd-1_family-3";Tend="3046";Tstart="2821";shortTE="F";uid="6a8f93ab-ce65-499b-98c5-7f9318087cd0"
HiC_scaffold_1	RepeatMasker	Unknown	26666958	26667440	914	+	.	ID="RND-1_FAMILY-198";Tend="2556";Tstart="2176";shortTE="F";uid="21acb33e-e614-4bb4-8cf1-48a75e4b42ca"
HiC_scaffold_1	RepeatMasker	DNA/Ginger-2	2826081	2826199	2793	+	.	ID="ginger2-n2_ap";Tend="421";Tstart="259";shortTE="F";uid="50a27a5d-c4ed-4d41-a781-8a049e488702"
HiC_scaffold_1	RepeatMasker	Unknown	35326815	35327287	3799	+	.	ID="RND-6_FAMILY-3964";Tend="1548";Tstart="1084";shortTE="F";uid="bd0cb282-f4b8-4013-907c-c5291aafc29b"
HiC_scaffold_1	RepeatMasker	DNA	39664198	39664628	2761	+	.	ID="TTAA4B_AP";Tend="430";Tstart="1";shortTE="F";uid="8d92b462-0533-4a14-a512-bc02b52471b6"
HiC_scaffold_1	RepeatMasker	DNA/Ginger	48416192	48416644	728	+	.	ID="RND-6_FAMILY-587";Tend="1061";Tstart="622";shortTE="F";uid="2bd888e7-8626-4144-b255-5a7a981af089"
HiC_scaffold_1	RepeatMasker	DNA/hAT-hAT19	71817699	71818066	708	+	.	ID="RND-6_FAMILY-9197";Tend="2798";Tstart="2452";shortTE="F";uid="23d6cb4e-3c2a-438d-9e20-3f54715f3668"
HiC_scaffold_1	RepeatMasker	LINE/R1	54468842	54470198	2226	+	.	ID="SART-6_API";Tend="2472";Tstart="1133";shortTE="F";uid="456caac7-44b6-4fa9-bde1-52a606071be0"
HiC_scaffold_1	RepeatMasker	DNA/MULE-NOF	98762583	98763176	3519	+	.	ID="rnd-6_family-1420";Tend="1990";Tstart="1249";shortTE="F";uid="a833775f-965a-4c1f-9ed5-0c5e4836ee15"
HiC_scaffold_1	RepeatMasker	DNA/hAT-Charlie	47968106	47968455	2555	+	.	ID="RND-5_FAMILY-6927";Tend="1345";Tstart="995";shortTE="F";uid="a96bee4b-b972-406b-836d-627a33e4bacb"
HiC_scaffold_1	RepeatMasker	DNA	36969939	36970431	1765	+	.	ID="DNA4-3_AP";Tend="522";Tstart="1";shortTE="F";uid="e0d84191-17b9-4c84-974e-0108febeb8d1"
HiC_scaffold_1	RepeatMasker	LINE/CR1	56085307	56085847	1577	+	.	ID="RND-5_FAMILY-5424";Tend="2191";Tstart="1671";shortTE="F";uid="c4ff0888-c07c-4bed-b756-7ed32a5ef17f"
HiC_scaffold_1	RepeatMasker	DNA	42438632	42438831	682	+	.	ID="RND-6_FAMILY-1285";Tend="1277";Tstart="1054";shortTE="F";uid="e960723e-ac49-4e4b-aa1f-15294002f870"
HiC_scaffold_1	RepeatMasker	DNA/P	77839356	77841697	3417	+	.	ID="P-4_AP";Tend="3480";Tstart="1168";shortTE="F";uid="abb14ac7-ae48-4730-a703-a944795cd5ab"
HiC_scaffold_1	RepeatMasker	DNA/hAT	97384471	97384683	1232	+	.	ID="DNA8-105_AP";Tend="650";Tstart="437";shortTE="F";uid="254e801c-8312-4383-b181-00d626888663"
HiC_scaffold_1	RepeatMasker	Unknown	41617600	41618407	3188	+	.	ID="RND-1_FAMILY-87";Tend="1660";Tstart="824";shortTE="F";uid="e5ea446f-d156-497c-b7ec-8ce396544b85"
HiC_scaffold_1	RepeatMasker	DNA	24038316	24038509	492	+	.	ID="RND-6_FAMILY-5975";Tend="891";Tstart="703";shortTE="F";uid="da4e8897-0df1-4a54-8658-3599405615ff"
HiC_scaffold_1	RepeatMasker	Retroposon?	44061725	44062139	449	+	.	ID="RND-1_FAMILY-228";Tend="442";Tstart="13";shortTE="F";uid="7a95d7c9-3292-45e5-ae27-85da140996fe"
HiC_scaffold_1	RepeatMasker	Retroposon?	46118469	46118742	1370	+	.	ID="RND-6_FAMILY-10852";Tend="1404";Tstart="1164";shortTE="F";uid="b1b15c1a-06a7-4d17-8167-9d4af1ea95a3"
HiC_scaffold_1	RepeatMasker	DNA/hAT-Charlie	64552911	64553018	438	+	.	ID="RND-6_FAMILY-11417";Tend="1063";Tstart="958";shortTE="F";uid="65546594-f6b7-424a-af10-5ec9b45c85d3"
HiC_scaffold_1	RepeatMasker	DNA/hAT-hAT19	60660598	60660897	585	+	.	ID="RND-5_FAMILY-830";TEgroup="ctg_1%7CRND-5_FAMILY-830%7C3";Tend="1587";Tstart="969";shortTE="F";uid="385d33f3-e741-4850-901a-82dc4e72e561"
HiC_scaffold_1	RepeatMasker	Unknown	49054625	49054941	2012	+	.	ID="RND-6_FAMILY-10573";Tend="1209";Tstart="891";shortTE="F";uid="b0e252f8-2312-427c-bfe0-fabc1a08a3a8"
HiC_scaffold_1	RepeatMasker	LINE/I-Jockey	21452047	21453036	897	+	.	ID="RND-5_FAMILY-169";Tend="2012";Tstart="984";shortTE="F";uid="245f3ed3-d67e-46cd-997d-72bb77d0d23e"
HiC_scaffold_1	RepeatMasker	DNA	43979483	43980396	1517	+	.	ID="RND-6_FAMILY-1285";Tend="1582";Tstart="654";shortTE="F";uid="17c5870b-edea-4927-9a73-58b4d19ffb59"
HiC_scaffold_1	RepeatMasker	LTR/Copia	55017696	55017905	1707	+	.	ID="RND-6_FAMILY-8635";Tend="860";Tstart="651";shortTE="F";uid="9714e0e7-0fb0-4885-aa3b-fa20922307eb"
HiC_scaffold_1	RepeatMasker	Unknown	94861801	94862863	3579	+	.	ID="RND-6_FAMILY-972";Tend="1153";Tstart="139";shortTE="F";uid="457421c0-9ead-4cf4-9b63-5418b22c2b4f"
HiC_scaffold_1	RepeatMasker	Unknown	1373099	1373278	1333	+	.	ID="RND-5_FAMILY-2596";Tend="1605";Tstart="1432";shortTE="F";uid="dd059a42-78e7-424d-a72d-22d6aaeeec4f"
HiC_scaffold_1	RepeatMasker	DNA/hAT-Tip100	752193	753315	835	+	.	ID="HAT-29_LMI";Tend="2007";Tstart="920";shortTE="F";uid="eb4a954f-aa08-4985-9049-5eef10d0711f"
HiC_scaffold_1	RepeatMasker	Unknown	93274901	93275195	2329	+	.	ID="RND-6_FAMILY-80";Tend="1656";Tstart="1355";shortTE="F";uid="a8418309-84fa-4e54-9443-1137cef472aa"
HiC_scaffold_1	RepeatMasker	DNA/Kolobok-E	66949110	66949312	493	+	.	ID="KOLOBOKE-3_AP";Tend="5299";Tstart="5094";shortTE="F";uid="8cee54a0-337a-4591-a7bc-550e6768638c"
HiC_scaffold_1	RepeatMasker	Unknown	26630207	26632383	18683	+	.	ID="RND-1_FAMILY-9";Tend="2853";Tstart="673";shortTE="F";uid="1c3468d5-892c-4953-a4be-b8ec5871cdd0"
HiC_scaffold_1	RepeatMasker	LTR/Pao	5516084	5516860	680	+	.	ID="BEL-77_CQ-I";Tend="4435";Tstart="3866";shortTE="F";uid="0e12c5dc-9894-49a6-8179-b91bee489236"
HiC_scaffold_1	RepeatMasker	DNA	17128375	17128924	832	+	.	ID="DNA2-3_AP";Tend="631";Tstart="22";shortTE="F";uid="d52d2f1f-6ecc-410a-bb38-928e564f3199"
HiC_scaffold_1	RepeatMasker	DNA/hAT-hAT19	37758664	37759253	430	+	.	ID="RND-1_FAMILY-231";Tend="5647";Tstart="5007";shortTE="F";uid="babc7bd1-456b-4342-a5fa-86e3bf8570e6"
HiC_scaffold_1	RepeatMasker	DNA	19631023	19631401	478	+	.	ID="DNA4-2_AP";Tend="693";Tstart="288";shortTE="F";uid="2cde0079-a3fe-4612-b1f0-a70b65bbfb9a"
HiC_scaffold_1	RepeatMasker	DNA/hAT-Tip100	95948807	95949010	655	+	.	ID="RND-6_FAMILY-476";Tend="1598";Tstart="1382";shortTE="F";uid="ffd6dc0b-653f-4dc4-ba1c-f3439b673d79"
HiC_scaffold_1	RepeatMasker	DNA/hAT?	52119891	52120399	1917	+	.	ID="RND-6_FAMILY-6377";Tend="1310";Tstart="818";shortTE="F";uid="b6b02e09-f1d7-4899-99d2-3f362de81931"
HiC_scaffold_1	RepeatMasker	Unknown	39119781	39120633	7200	+	.	ID="RND-1_FAMILY-87";Tend="1674";Tstart="801";shortTE="F";uid="69985d1e-9f8c-41ae-9062-5697c1803c96"
HiC_scaffold_1	RepeatMasker	Unknown	82578294	82578482	434	+	.	ID="RND-5_FAMILY-1542";Tend="1150";Tstart="955";shortTE="F";uid="feed9b9d-1a1c-40e5-a8b5-b6f3454393b9"
HiC_scaffold_1	RepeatMasker	Unknown	21123370	21123534	607	+	.	ID="RND-6_FAMILY-9634";Tend="1865";Tstart="1711";shortTE="F";uid="00433bd5-a9b2-480e-af3d-5f91355cbe8a"
HiC_scaffold_1	RepeatMasker	Unknown	3968019	3969071	6653	+	.	ID="RND-1_FAMILY-15";Tend="3306";Tstart="2287";shortTE="F";uid="be3dea4d-2808-4879-be9e-e8f087d6aa89"
HiC_scaffold_1	RepeatMasker	DNA/PiggyBac	96836895	96837352	480	+	.	ID="PIGGYBAC-21_LMI";Tend="1588";Tstart="1126";shortTE="F";uid="cf0b5bde-9475-468c-9485-92c31cc8e745"
HiC_scaffold_1	RepeatMasker	Retroposon?	41103591	41104072	1064	+	.	ID="RND-6_FAMILY-1191";TEgroup="ctg_1%7CRND-6_FAMILY-1191%7C2";Tend="1405";Tstart="1112";shortTE="F";uid="241f6d29-b442-420d-b184-8adb652cf24e"
HiC_scaffold_1	RepeatMasker	DNA/hAT-hAT19	98504439	98505039	1074	+	.	ID="RND-1_FAMILY-231";Tend="5875";Tstart="5219";shortTE="F";uid="64ee6def-834f-4ad2-b39a-04af97ebd089"
HiC_scaffold_1	RepeatMasker	DNA/hAT-Charlie	11649695	11649870	460	+	.	ID="RND-1_FAMILY-121";Tend="1205";Tstart="1019";shortTE="F";uid="40d0f917-4c29-49fa-9338-6bc38351fc87"
HiC_scaffold_1	RepeatMasker	DNA/hAT-Tip100	25553885	25554436	3353	+	.	ID="RND-5_FAMILY-8345";Tend="1496";Tstart="951";shortTE="F";uid="5dffc1e5-1f61-448c-a5f6-e33667abd044"
HiC_scaffold_1	RepeatMasker	RC/Helitron	33790180	33791102	1721	+	.	ID="HELITRON-2_DF";Tend="1936";Tstart="993";shortTE="F";uid="bebbb480-eba0-46e2-bfdf-25d25b9a3844"
HiC_scaffold_1	RepeatMasker	DNA/Ginger	67471933	67472078	485	+	.	ID="RND-6_FAMILY-587";Tend="2296";Tstart="2148";shortTE="F";uid="0a863956-360f-43e7-b91a-1d7fb3d47691"
HiC_scaffold_1	RepeatMasker	DNA	85980655	85981295	2766	+	.	ID="RND-5_FAMILY-227";Tend="1487";Tstart="872";shortTE="F";uid="4e81f5f0-2a1a-4213-9fd8-5188a6b6348a"
HiC_scaffold_1	RepeatMasker	Retroposon?	91870358	91870508	604	+	.	ID="RND-6_FAMILY-7995";Tend="2284";Tstart="2130";shortTE="F";uid="a64249f3-45e2-42e5-a061-5a47b72d08f2"
HiC_scaffold_1	RepeatMasker	LTR/Gypsy	14134616	14135159	4097	+	.	ID="RND-5_FAMILY-6533";Tend="2988";Tstart="2466";shortTE="F";uid="bcde1d8f-2235-4b53-9f45-b33a81e9ae0f"
HiC_scaffold_1	RepeatMasker	DNA/MULE-MuDR	47557580	47557700	528	+	.	ID="mudr2x_ap";Tend="1902";Tstart="1736";shortTE="F";uid="3eabda12-833f-4411-a037-400cbfff06d8"
HiC_scaffold_1	RepeatMasker	LINE/R1	59469732	59472797	4024	+	.	ID="SART-1_API";Tend="5573";Tstart="2463";shortTE="F";uid="0069f29e-08f1-49fa-bade-53b00e7f5276"
HiC_scaffold_1	RepeatMasker	LTR/Gypsy	99208885	99209170	1300	+	.	ID="RND-6_FAMILY-2698";Tend="2550";Tstart="2292";shortTE="F";uid="a5043a0d-32ba-4bad-84f0-488b602e0573"
HiC_scaffold_1	RepeatMasker	DNA/MULE-MuDR	71238052	71238365	1697	+	.	ID="MUDR9X_AP";Tend="2100";Tstart="1780";shortTE="F";uid="4c24371d-5a72-461a-94a9-5b22c83205c8"
HiC_scaffold_1	RepeatMasker	Unknown	53168356	53169122	6671	+	.	ID="RND-6_FAMILY-5239";Tend="1595";Tstart="831";shortTE="F";uid="ee068abc-214e-49f4-b1ea-4e4cbd944db3"
HiC_scaffold_1	RepeatMasker	DNA/hAT-Charlie	77813210	77813429	402	+	.	ID="RND-6_FAMILY-8456";TEgroup="ctg_1%7CRND-6_FAMILY-8456%7C3";Tend="1503";Tstart="801";shortTE="T";uid="b7c49e11-40b8-4ab6-9a05-5d2ac3905953"
HiC_scaffold_1	RepeatMasker	Unknown	49531021	49531208	565	+	.	ID="RND-5_FAMILY-1433";Tend="1180";Tstart="987";shortTE="F";uid="db10b24b-f102-46e7-9a4f-61a078b21c39"
HiC_scaffold_1	RepeatMasker	DNA/hAT?	30228055	30228231	417	+	.	ID="RND-6_FAMILY-4072";Tend="1735";Tstart="1544";shortTE="F";uid="c340a39b-9ee1-42bd-af32-904c34e7c112"
HiC_scaffold_1	RepeatMasker	LINE/I-Jockey	89536469	89536600	485	+	.	ID="RND-4_FAMILY-426";Tend="1449";Tstart="1318";shortTE="F";uid="fc4f6fe6-8b62-41e7-a052-eb0daf0fcd8c"
HiC_scaffold_1	RepeatMasker	DNA/Maverick	42336385	42338181	4074	+	.	ID="RND-6_FAMILY-8883";TEgroup="ctg_1%7CRND-6_FAMILY-8883%7C1";Tend="2254";Tstart="814";shortTE="F";uid="6781fb46-a1ff-4182-9fcf-ed049704e1ea"
HiC_scaffold_1	RepeatMasker	Unknown	91771482	91771684	494	+	.	ID="RND-6_FAMILY-11243";Tend="637";Tstart="435";shortTE="F";uid="fe33ee3b-944d-4a11-8885-8507d8c96c9c"
HiC_scaffold_1	RepeatMasker	DNA/Kolobok-T2	31923085	31923200	433	+	.	ID="REP-4_PBA";Tend="612";Tstart="497";shortTE="F";uid="403c4ae4-d540-433f-bd53-f5554bad8190"
HiC_scaffold_1	RepeatMasker	Unknown	7092110	7092221	727	+	.	ID="RND-1_FAMILY-11";Tend="1716";Tstart="1605";shortTE="F";uid="3ec1d540-c40a-4519-bfa1-10f938ab4f48"
HiC_scaffold_1	RepeatMasker	DNA/hAT	30353038	30354823	7402	+	.	ID="RND-6_FAMILY-606";Tend="1765";Tstart="61";shortTE="F";uid="0e6b46f5-f68a-415d-b1db-62df3bc17b74"
HiC_scaffold_1	RepeatMasker	DNA/hAT-hAT19	14219457	14220291	1087	+	.	ID="hat-4_lmi";Tend="1543";Tstart="569";shortTE="F";uid="70c259e9-c665-472d-9ed6-9170e702fee2"
HiC_scaffold_1	RepeatMasker	Unknown	70000872	70001058	1625	+	.	ID="RND-6_FAMILY-18188";Tend="1139";Tstart="953";shortTE="F";uid="cc04202b-afbf-4c43-9659-65766ca2470b"
HiC_scaffold_1	RepeatMasker	Retroposon?	88756118	88756751	1225	+	.	ID="RND-6_FAMILY-6896";Tend="1216";Tstart="625";shortTE="F";uid="b751b4cf-f1c8-43f4-9b91-afb1f6505079"
HiC_scaffold_1	RepeatMasker	Retroposon?	93223235	93223556	760	+	.	ID="RND-5_FAMILY-14147";Tend="622";Tstart="306";shortTE="F";uid="5b48c1ff-d6b3-481e-a987-469c79f614de"
HiC_scaffold_1	RepeatMasker	Retroposon?	72668982	72669318	964	+	.	ID="SINE2-1_AP";Tend="1311";Tstart="972";shortTE="F";uid="cb7313e2-a0f1-474d-bebc-9e3758f774b0"
HiC_scaffold_1	RepeatMasker	DNA/Kolobok-E	92505164	92505464	874	+	.	ID="RND-6_FAMILY-21617";Tend="1402";Tstart="1072";shortTE="F";uid="5f3297d4-cb4c-4b1d-b208-de6247072a70"
HiC_scaffold_1	RepeatMasker	DNA/hAT-Blackjack	74107620	74107773	873	+	.	ID="RND-6_FAMILY-10294";Tend="1091";Tstart="928";shortTE="F";uid="48052503-f1e7-4360-b0b2-e396f715d63f"
HiC_scaffold_1	RepeatMasker	Retroposon?	55001170	55002018	2870	+	.	ID="SINE2-1_AP";Tend="1375";Tstart="577";shortTE="F";uid="de8074a0-349a-4b76-8af6-78db3d0c3c58"
HiC_scaffold_1	RepeatMasker	DNA	48097203	48099178	5818	+	.	ID="RND-6_FAMILY-2699";TEgroup="ctg_1%7CRND-6_FAMILY-2699%7C1";Tend="2038";Tstart="1";shortTE="F";uid="70c8494d-9bb5-4a63-ba65-77552c6ef561"
HiC_scaffold_1	RepeatMasker	DNA/Sola	96027764	96028044	992	+	.	ID="RND-4_FAMILY-300";Tend="1280";Tstart="969";shortTE="F";uid="40fd06e0-44c0-4301-9beb-042a67459569"
HiC_scaffold_1	RepeatMasker	DNA/hAT-Ac	30014862	30015252	1126	+	.	ID="RND-5_FAMILY-1176";Tend="1384";Tstart="1032";shortTE="F";uid="069a129e-3784-482b-b627-705971405702"
HiC_scaffold_1	RepeatMasker	DNA	8978124	8978401	738	+	.	ID="RND-5_FAMILY-4215";Tend="3058";Tstart="2789";shortTE="F";uid="c5fc3a2f-7d32-414d-9aab-b05fc76d03b6"
HiC_scaffold_1	RepeatMasker	RC/Helitron	27890748	27890855	471	+	.	ID="RND-5_FAMILY-1432";Tend="1005";Tstart="903";shortTE="F";uid="3709d3e0-6052-4824-951a-572190e0f869"
HiC_scaffold_1	RepeatMasker	DNA/hAT-Charlie	55712858	55712985	757	+	.	ID="HAT-N1_AP";Tend="145";Tstart="1";shortTE="F";uid="28d5ffe4-ded5-476a-9eb2-221305c88468"
HiC_scaffold_1	RepeatMasker	DNA	92298039	92298371	523	+	.	ID="RND-6_FAMILY-5765";Tend="1461";Tstart="1160";shortTE="F";uid="ec51aa90-d396-48b3-b0af-eed04e01a4ce"
HiC_scaffold_1	RepeatMasker	Unknown	18871007	18871480	3877	+	.	ID="RND-6_FAMILY-2198";Tend="1413";Tstart="944";shortTE="F";uid="0eb4808c-f044-4423-a180-e915fdb275d5"
HiC_scaffold_1	RepeatMasker	LTR/Pao	94164007	94164330	428	+	.	ID="BEL-80_CQ-I";Tend="3756";Tstart="3454";shortTE="F";uid="2b888ba4-1ed4-4c53-a752-faa71902c7e4"
HiC_scaffold_1	RepeatMasker	LINE/L2	72063284	72063899	443	+	.	ID="RND-1_FAMILY-190";Tend="1619";Tstart="1003";shortTE="F";uid="aed80e9b-3793-4269-abfa-d4fce714de55"
HiC_scaffold_1	RepeatMasker	LTR/Gypsy	76055813	76056095	501	+	.	ID="RND-6_FAMILY-12911";Tend="4719";Tstart="4441";shortTE="F";uid="017d447f-527b-4579-94f8-31d318452778"
HiC_scaffold_1	RepeatMasker	Unknown	47958633	47958778	1074	+	.	ID="RND-6_FAMILY-571";Tend="1214";Tstart="1068";shortTE="F";uid="3c535f3b-0270-4ad9-a828-2735b01cac22"
HiC_scaffold_1	RepeatMasker	DNA/hAT-hAT19	56746753	56747873	2621	+	.	ID="RND-1_FAMILY-70";Tend="6002";Tstart="4877";shortTE="F";uid="089ddc3a-f126-446f-86e7-b9d381d6c046"
HiC_scaffold_1	RepeatMasker	Unknown	63661311	63661748	1919	+	.	ID="RND-6_FAMILY-1688";Tend="3613";Tstart="3192";shortTE="F";uid="90336108-39cb-4a30-ac60-9e930cfdba2d"
HiC_scaffold_1	RepeatMasker	Unknown	47602363	47602645	437	+	.	ID="RND-1_FAMILY-48";Tend="1307";Tstart="1030";shortTE="F";uid="ff4857ce-67b3-44b7-a69a-a300e240d21f"
HiC_scaffold_1	RepeatMasker	Retroposon?	38346629	38346818	402	+	.	ID="SINE2-1_AP";Tend="1395";Tstart="1200";shortTE="F";uid="83a44510-b54c-4421-bf40-bcf7ad39da88"
HiC_scaffold_1	RepeatMasker	Retroposon?	61747597	61747801	884	+	.	ID="RND-6_FAMILY-1191";Tend="4166";Tstart="3978";shortTE="F";uid="8fc53a3a-d870-464a-9caa-fa78de31a2ae"
HiC_scaffold_1	RepeatMasker	LINE/I-Jockey	9008950	9011829	2571	+	.	ID="VINGI-14_LMI";Tend="3039";Tstart="176";shortTE="F";uid="0e80498f-c1e9-4dbd-b596-69030eb33d4c"
HiC_scaffold_1	RepeatMasker	Retroposon?	43497660	43498433	1139	+	.	ID="SINE2-1_AP";Tend="1054";Tstart="148";shortTE="F";uid="20ac53cb-7410-49ff-a005-87ccbe8b3e0a"
HiC_scaffold_1	RepeatMasker	DNA	21120213	21120318	422	+	.	ID="RND-6_FAMILY-1285";Tend="1410";Tstart="1299";shortTE="F";uid="6cb1cb59-1920-4cb7-a08c-9c7273299522"
HiC_scaffold_1	RepeatMasker	DNA/Kolobok-E	90534128	90534515	1101	+	.	ID="koloboke-2_ap";Tend="2363";Tstart="1768";shortTE="F";uid="e7d2d6be-574b-422a-93dd-3f3e1a222b08"
HiC_scaffold_1	RepeatMasker	LINE/CR1	74076816	74077078	926	+	.	ID="RND-6_FAMILY-2563";Tend="1390";Tstart="1189";shortTE="F";uid="dd1c5f7d-6231-4491-9426-46c8367892dd"
HiC_scaffold_1	RepeatMasker	LTR/Pao	3794235	3794553	473	+	.	ID="BEL2-I_AP";Tend="463";Tstart="147";shortTE="F";uid="fa2e9ecb-721d-4b8d-83ea-4020fe48d35c"
HiC_scaffold_1	RepeatMasker	DNA/hAT	17245114	17245299	510	+	.	ID="RND-6_FAMILY-7261";Tend="1454";Tstart="1263";shortTE="F";uid="551aed5f-490a-48e1-8b91-0473176be24a"
HiC_scaffold_1	RepeatMasker	DNA/hAT-Tip100	12303798	12304031	502	+	.	ID="DNA8-81_AP";Tend="587";Tstart="355";shortTE="F";uid="31fb20f5-420f-4ed3-80a9-c363bccfc5b3"
HiC_scaffold_1	RepeatMasker	RC/Helitron	79266866	79267591	5053	+	.	ID="RND-6_FAMILY-873";Tend="1482";Tstart="702";shortTE="F";uid="4d78b960-e546-4539-86fc-08e181429770"
HiC_scaffold_1	RepeatMasker	Unknown	11957333	11957773	3815	+	.	ID="RND-6_FAMILY-5565";Tend="1386";Tstart="945";shortTE="F";uid="8136ab9c-d5e1-4690-8313-e416b2c85274"
HiC_scaffold_1	RepeatMasker	LTR/Gypsy	12920223	12921113	4213	+	.	ID="RND-5_FAMILY-8823";Tend="1104";Tstart="388";shortTE="F";uid="5242574c-3f94-402d-b0af-16e204008322"
HiC_scaffold_1	RepeatMasker	DNA	84796967	84797140	1233	+	.	ID="TTAA22_AP";Tend="435";Tstart="261";shortTE="F";uid="413ea02c-e3e6-4910-b21c-02cdddfcd1c5"
HiC_scaffold_1	RepeatMasker	DNA/hAT-Charlie	60150927	60151097	528	+	.	ID="RND-6_FAMILY-11417";Tend="1068";Tstart="908";shortTE="F";uid="75a7e6b4-bd4e-4025-9421-d9e5803f906e"
HiC_scaffold_1	RepeatMasker	LINE/L2	79162160	79162304	501	+	.	ID="RND-6_FAMILY-11684";Tend="1546";Tstart="1404";shortTE="F";uid="e1b53e23-56b6-461f-a3ed-f67e1ccf5c03"
HiC_scaffold_1	RepeatMasker	DNA	62419720	62420146	1256	+	.	ID="DNA4-2_AP";Tend="495";Tstart="86";shortTE="F";uid="a57e9cd8-386e-429f-b661-8f7ebd20ba76"
HiC_scaffold_1	RepeatMasker	Unknown	6501274	6502724	11184	+	.	ID="RND-1_FAMILY-18";Tend="4587";Tstart="3104";shortTE="F";uid="e9d4cb94-d3fb-4c1c-8039-65123ae63e20"
HiC_scaffold_1	RepeatMasker	Retroposon?	72752477	72752898	1280	+	.	ID="SINE2-1_AP";Tend="485";Tstart="1";shortTE="F";uid="31da36d7-020b-4baf-85b5-54e078cef170"
HiC_scaffold_1	RepeatMasker	Retroposon?	18182733	18182936	447	+	.	ID="RND-6_FAMILY-589";Tend="1538";Tstart="1326";shortTE="F";uid="cc9b7b51-b126-40ee-ade9-607151fad577"
HiC_scaffold_1	RepeatMasker	DNA/hAT-Charlie	67831761	67832099	1503	+	.	ID="DNA8-58_AP";Tend="393";Tstart="1";shortTE="F";uid="6f71edfb-0994-4e28-ba95-8198e4b13c28"
HiC_scaffold_1	RepeatMasker	DNA	78212905	78213459	2299	+	.	ID="ttaa26b_ap";Tend="573";Tstart="1";shortTE="F";uid="8abbda5c-cde5-4ca4-9808-7827a7816eed"
HiC_scaffold_1	RepeatMasker	DNA/hAT-hAT19	78408349	78409099	2666	+	.	ID="RND-1_FAMILY-27";Tend="5401";Tstart="4644";shortTE="F";uid="001f8281-a858-4f24-96b5-1b394d97e228"
HiC_scaffold_1	RepeatMasker	Unknown	43084300	43084565	902	+	.	ID="RND-6_FAMILY-3237";Tend="1761";Tstart="1490";shortTE="F";uid="296f7cde-015a-451b-ad42-563cc32d304f"
HiC_scaffold_1	RepeatMasker	DNA/hAT-Tip100	7012377	7012603	1711	+	.	ID="RND-6_FAMILY-2185";Tend="1762";Tstart="1536";shortTE="F";uid="0d644e1f-b042-4a20-b3f7-4e67198512e5"
HiC_scaffold_1	RepeatMasker	DNA	52487755	52487971	1232	+	.	ID="TTAA3B_AP";Tend="429";Tstart="213";shortTE="F";uid="58763f61-76aa-4020-8b7c-f0db20892e02"
HiC_scaffold_1	RepeatMasker	DNA/hAT-Tip100	6321068	6321390	535	+	.	ID="RND-5_FAMILY-2621";Tend="1998";Tstart="1658";shortTE="F";uid="497fe009-b54a-4e3b-a64a-0c93d9680095"
HiC_scaffold_1	RepeatMasker	Unknown	68670174	68670286	548	+	.	ID="RND-6_FAMILY-972";Tend="1533";Tstart="1416";shortTE="F";uid="72db089f-b694-4d7a-9c0f-5112cddf6884"
HiC_scaffold_1	RepeatMasker	DNA/MULE-MuDR	4281281	4281381	420	+	.	ID="RND-6_FAMILY-19340";Tend="822";Tstart="729";shortTE="F";uid="effa497f-e7ba-4cab-ad8b-37a1d2e1e153"
HiC_scaffold_1	RepeatMasker	DNA/MULE-MuDR	2666745	2668921	667	+	.	ID="MUDR7X_AP";TEgroup="ctg_1%7CMUDR7X_AP%7C1";Tend="2285";Tstart="135";shortTE="F";uid="3cba474c-21f0-4461-821a-b46db11aed17"
HiC_scaffold_1	RepeatMasker	LTR/Gypsy	98172556	98178662	54206	+	.	ID="RND-6_FAMILY-4739";Tend="6647";Tstart="543";shortTE="F";uid="61ddb363-4f4f-40dd-8dd6-6fd0fc59db71"
HiC_scaffold_1	RepeatMasker	DNA/Ginger	83638865	83639110	441	+	.	ID="RND-6_FAMILY-587";Tend="1125";Tstart="870";shortTE="F";uid="6469d59c-0736-4157-a574-994ed4548127"
HiC_scaffold_1	RepeatMasker	Unknown	28680126	28680686	448	+	.	ID="RND-6_FAMILY-6890";Tend="1432";Tstart="864";shortTE="F";uid="0cb61fb6-abac-40a8-a78d-b25fcb3d452e"
HiC_scaffold_1	RepeatMasker	DNA/hAT-hAT19	54304252	54304598	744	+	.	ID="RND-6_FAMILY-200";Tend="3439";Tstart="3107";shortTE="F";uid="74ebf04b-389a-4f98-846f-76afab83e860"
HiC_scaffold_1	RepeatMasker	Unknown	34149347	34149692	2589	+	.	ID="RND-5_FAMILY-1433";Tend="1430";Tstart="1091";shortTE="F";uid="295723a3-a0a0-4203-8d0a-ba034c9b141e"
HiC_scaffold_1	RepeatMasker	DNA/Kolobok-E	12716895	12717356	683	+	.	ID="koloboke-3_ap";Tend="4694";Tstart="4412";shortTE="F";uid="031a4cd4-900b-4c41-ad47-60e7ca537da9"
HiC_scaffold_1	RepeatMasker	DNA/hAT-Charlie	73144989	73145753	2460	+	.	ID="rnd-5_family-10824";Tend="3083";Tstart="1682";shortTE="F";uid="a4cc2807-59df-44fd-b6cb-c1033dbf068f"
HiC_scaffold_1	RepeatMasker	RC/Helitron	59062688	59062862	757	+	.	ID="RND-6_FAMILY-5337";Tend="1755";Tstart="1485";shortTE="F";uid="9d42dfdc-e4dd-4512-b461-694150fff335"
HiC_scaffold_1	RepeatMasker	Retroposon?	25523862	25524172	632	+	.	ID="SINE2-1_AP";Tend="1189";Tstart="823";shortTE="F";uid="1845ff80-cf65-4268-9ab7-15281b0b857e"
HiC_scaffold_1	RepeatMasker	DNA/P	6624877	6625011	408	+	.	ID="RND-6_FAMILY-7274";Tend="1492";Tstart="1373";shortTE="F";uid="e202dffa-704c-49e0-9fcc-bcf784a2955c"
HiC_scaffold_1	RepeatMasker	DNA	41153549	41153913	998	+	.	ID="DNA4-2_AP";Tend="762";Tstart="396";shortTE="F";uid="c70b151c-20b6-44e7-a6e8-96e5731de3f2"
HiC_scaffold_1	RepeatMasker	DNA/hAT-hAT19	17059884	17060386	910	+	.	ID="DNA8-88_AP";Tend="444";Tstart="1";shortTE="F";uid="9d1735a8-de05-4d24-bd5a-9753f2bd703c"
HiC_scaffold_1	RepeatMasker	LTR/Gypsy	97921820	97922898	732	+	.	ID="RND-6_FAMILY-28364";Tend="1424";Tstart="338";shortTE="F";uid="68c545f3-50d9-4e39-921c-d55f6416a50f"
HiC_scaffold_1	RepeatMasker	DNA/hAT-Tip100	33644116	33644977	2256	+	.	ID="RND-6_FAMILY-23794";TEgroup="ctg_1%7CRND-6_FAMILY-23794%7C2";Tend="2299";Tstart="1352";shortTE="F";uid="afc96539-7536-4bef-8e6a-9ece8520b914"
HiC_scaffold_1	RepeatMasker	DNA/hAT-hAT19	62527700	62528072	688	+	.	ID="RND-6_FAMILY-4545";Tend="1684";Tstart="1257";shortTE="F";uid="35aed334-d886-4e11-8979-e7e3ac70d4d3"
HiC_scaffold_1	RepeatMasker	DNA	80608200	80608513	1045	+	.	ID="TTAA7_AP";Tend="329";Tstart="16";shortTE="F";uid="b3a7c8b2-ada9-4935-b7c7-847af5869d03"
HiC_scaffold_1	RepeatMasker	DNA/Kolobok-E	32884014	32884189	487	+	.	ID="RND-6_FAMILY-8599";Tend="5097";Tstart="4905";shortTE="F";uid="85c78852-1f22-4d5a-b7b7-ea30028bf64c"
HiC_scaffold_1	RepeatMasker	Unknown	9752503	9752735	1526	+	.	ID="RND-1_FAMILY-88";Tend="1125";Tstart="894";shortTE="F";uid="d536c74b-88c0-45fc-9f15-456b98d3d65d"
HiC_scaffold_1	RepeatMasker	DNA/hAT-Tip100	21859169	21859576	429	+	.	ID="DNA8-18_AP";TEgroup="ctg_1%7CDNA8-18_AP%7C1";Tend="682";Tstart="415";shortTE="F";uid="042c7ac2-5f2d-4d6b-887a-5a6138d67ca5"
HiC_scaffold_1	RepeatMasker	DNA/TcMar-Tc1	32629649	32630424	1189	+	.	ID="mariner-5_bm";Tend="1051";Tstart="255";shortTE="F";uid="1beb8536-5d2e-48a6-8ec0-51e2df507dd7"
HiC_scaffold_1	RepeatMasker	DNA/PIF-Harbinger	15667705	15668625	4088	+	.	ID="RND-6_FAMILY-19059";Tend="4219";Tstart="3299";shortTE="F";uid="2912aa5f-89a5-4585-bdb4-4d9241915874"
HiC_scaffold_1	RepeatMasker	DNA/hAT-hAT19	95932657	95933260	645	+	.	ID="RND-1_FAMILY-27";Tend="4856";Tstart="4307";shortTE="F";uid="f0b371a9-7cf5-432f-9f34-da3459a93811"
HiC_scaffold_1	RepeatMasker	DNA/Kolobok-E	62568678	62569215	1560	+	.	ID="rnd-6_family-8455";Tend="2725";Tstart="1685";shortTE="F";uid="a476b3f0-0a2d-4a1c-aa67-317827a223bf"
HiC_scaffold_1	RepeatMasker	Unknown	36493996	36494128	2861	+	.	ID="RND-1_FAMILY-168";Tend="2555";Tstart="2388";shortTE="F";uid="10b8207a-d3bb-473a-ba01-7175f98dc7ee"
HiC_scaffold_1	RepeatMasker	DNA/Ginger	88329666	88329888	1712	+	.	ID="RND-6_FAMILY-587";Tend="2248";Tstart="625";shortTE="F";uid="726b881f-1080-4344-a123-9c0794acc2dd"
HiC_scaffold_1	RepeatMasker	DNA	19014983	19015364	2158	+	.	ID="TTAA3_AP";Tend="429";Tstart="44";shortTE="F";uid="258d354e-e8d9-4e1a-8691-28b39d24af6d"
HiC_scaffold_1	RepeatMasker	DNA/Kolobok-E	42595521	42595766	632	+	.	ID="KOLOBOKE-2_AP";Tend="1355";Tstart="1119";shortTE="F";uid="837cfbd8-071b-4d0d-b747-fd8fe42bf3ac"
HiC_scaffold_1	RepeatMasker	DNA/hAT-Tip100	47470091	47470458	1981	+	.	ID="rnd-5_family-8345";Tend="1849";Tstart="1490";shortTE="F";uid="1fa50226-001f-4b4e-a468-c5caea4ab0b0"
HiC_scaffold_1	RepeatMasker	Retroposon?	59307970	59308419	1275	+	.	ID="SINE2-1_AP";Tend="1463";Tstart="1014";shortTE="F";uid="6402d919-4df9-45cb-9e06-e0ac763d2e87"
HiC_scaffold_1	RepeatMasker	DNA	92336315	92336745	1257	+	.	ID="DNA4-2_AP";Tend="769";Tstart="331";shortTE="F";uid="712e214f-9a73-4d54-972b-e8db5c25a289"
HiC_scaffold_1	RepeatMasker	DNA/MULE-MuDR	18313919	18314076	576	+	.	ID="RND-1_FAMILY-172";Tend="1064";Tstart="904";shortTE="F";uid="77c318ff-62d7-412d-9a04-e665332514c4"
HiC_scaffold_1	RepeatMasker	Retroposon?	94369717	94370000	1417	+	.	ID="RND-6_FAMILY-589";Tend="1799";Tstart="1525";shortTE="F";uid="f5c38ee4-6af2-4d6b-88ad-f564a03ea06b"
HiC_scaffold_1	RepeatMasker	Unknown	93273904	93274714	4011	+	.	ID="RND-6_FAMILY-80";Tend="1358";Tstart="599";shortTE="F";uid="43fcea22-7775-4c62-a6d9-80e7e5a372c8"
HiC_scaffold_1	RepeatMasker	DNA/Kolobok-E	49403717	49403921	403	+	.	ID="RND-6_FAMILY-2837";Tend="1600";Tstart="1388";shortTE="F";uid="8b093355-2805-4e63-a9ea-b714785939f6"
HiC_scaffold_1	RepeatMasker	DNA/hAT-hAT19	97114216	97115436	10400	+	.	ID="RND-6_FAMILY-12474";Tend="2040";Tstart="821";shortTE="F";uid="4b08e426-93a6-40a2-a589-9e82ffcf7133"
HiC_scaffold_1	RepeatMasker	Retroposon?	71093227	71093362	412	+	.	ID="SINE2-1_AP";Tend="1411";Tstart="1273";shortTE="F";uid="6d3849cb-6f82-486f-a2af-3c6fa1587476"
HiC_scaffold_1	RepeatMasker	DNA/TcMar-Tc1	27071604	27071930	530	+	.	ID="RND-5_FAMILY-6380";Tend="885";Tstart="565";shortTE="F";uid="c7930f30-04f0-45d3-9219-6d03916ddd24"
HiC_scaffold_1	RepeatMasker	Unknown	60746624	60746772	654	+	.	ID="RND-6_FAMILY-2311";Tend="797";Tstart="645";shortTE="F";uid="0dfb6c6e-1c08-41a8-8d2f-663308e11b8d"
HiC_scaffold_1	RepeatMasker	Unknown	85270343	85270534	949	+	.	ID="RND-5_FAMILY-3032";Tend="1748";Tstart="1574";shortTE="F";uid="0db6d3d1-23c0-492a-8938-a74aed127e2c"
HiC_scaffold_1	RepeatMasker	DNA/Kolobok-E	98366006	98366169	701	+	.	ID="RND-6_FAMILY-4155";Tend="2655";Tstart="2501";shortTE="F";uid="f34216f9-c0b5-4737-9f72-b758ecc3f017"
HiC_scaffold_1	RepeatMasker	DNA/hAT-Charlie	4237549	4239307	2660	+	.	ID="HAT-33_LMI";Tend="2284";Tstart="550";shortTE="F";uid="cbd67443-ef84-4bec-abb9-503f30439e0b"
HiC_scaffold_1	RepeatMasker	Retroposon?	30579144	30579503	2117	+	.	ID="SINE2-1_AP";Tend="391";Tstart="1";shortTE="F";uid="c44485d8-2ee0-4672-9aa9-115fc1130b19"
HiC_scaffold_1	RepeatMasker	DNA/Kolobok-T2	44874970	44875280	673	+	.	ID="KOLOBOK-3_AP";Tend="1169";Tstart="860";shortTE="F";uid="03a862a8-5b87-4df0-8210-6d7a00999ecd"
HiC_scaffold_1	RepeatMasker	DNA/Kolobok-E	78102437	78102844	1835	+	.	ID="RND-6_FAMILY-21617";Tend="1324";Tstart="903";shortTE="F";uid="99edec43-ca50-4ddd-9c62-44799d3b497c"
HiC_scaffold_1	RepeatMasker	LTR/Gypsy	50441231	50442139	505	+	.	ID="GYPSY5-I_AP";Tend="3011";Tstart="2103";shortTE="F";uid="b41a5fb7-b8d3-42aa-bf69-09c92196369f"
HiC_scaffold_1	RepeatMasker	DNA/MULE-MuDR	81613744	81613904	623	+	.	ID="RND-6_FAMILY-6464";Tend="1502";Tstart="1352";shortTE="F";uid="8eb7eec1-2946-44ee-8921-7e323ff84190"
HiC_scaffold_1	RepeatMasker	DNA	3898843	3900495	9055	+	.	ID="RND-5_FAMILY-844";Tend="1402";Tstart="79";shortTE="F";uid="d13bc8f6-738b-49f2-b9fc-f6d3451ddabe"
HiC_scaffold_1	RepeatMasker	RC/Helitron	82658531	82658825	1555	+	.	ID="RND-6_FAMILY-5337";Tend="1735";Tstart="1442";shortTE="F";uid="ced812a6-ea46-407b-bb05-a571c96f561f"
HiC_scaffold_1	RepeatMasker	DNA/MULE-MuDR	13435008	13435110	579	+	.	ID="RND-6_FAMILY-6225";Tend="107";Tstart="6";shortTE="F";uid="78ec91bb-3794-47a7-a32a-d0f1069123db"
HiC_scaffold_1	RepeatMasker	Unknown	68677012	68677657	851	+	.	ID="RND-6_FAMILY-1440";TEgroup="ctg_1%7CRND-6_FAMILY-1440%7C4";Tend="1508";Tstart="681";shortTE="F";uid="7cc6868b-171c-4f65-9711-3e7d9a0f1216"
HiC_scaffold_1	RepeatMasker	Unknown	56120804	56120917	640	+	.	ID="RND-5_FAMILY-1433";Tend="1447";Tstart="1360";shortTE="F";uid="5f062fab-696f-45d5-ba8c-67701c1e9706"
HiC_scaffold_1	RepeatMasker	DNA/Ginger	13382181	13382426	588	+	.	ID="RND-6_FAMILY-587";TEgroup="ctg_1%7CRND-6_FAMILY-587%7C8";Tend="1670";Tstart="1323";shortTE="F";uid="fb4afbee-3c12-49e3-9b09-dbd3fbd0749a"
HiC_scaffold_1	RepeatMasker	Unknown	62710443	62710924	1830	+	.	ID="RND-1_FAMILY-94";Tend="1409";Tstart="915";shortTE="F";uid="7d70b5b9-ab5b-44b7-8b53-628e60ca7254"
HiC_scaffold_1	RepeatMasker	DNA/hAT-hAT19	36834387	36834870	684	+	.	ID="RND-5_FAMILY-9639";Tend="1619";Tstart="1135";shortTE="F";uid="dfb0cc1e-eb34-4113-a4cd-a83d324eb2ac"
HiC_scaffold_1	RepeatMasker	Retroposon?	67204812	67204977	488	+	.	ID="RND-6_FAMILY-1191";Tend="1403";Tstart="1241";shortTE="F";uid="401c46ff-cdbd-46e7-a22b-9144e7b63e42"
HiC_scaffold_1	RepeatMasker	LINE/I-Jockey	54176682	54176873	462	+	.	ID="JOCKEY-6_DK";TEgroup="ctg_1%7CJOCKEY-6_DK%7C1";Tend="552";Tstart="398";shortTE="T";uid="99b039eb-b9cd-4c30-9b1c-1f298fff331d"
HiC_scaffold_1	RepeatMasker	DNA/hAT-hAT19	16167740	16167955	694	+	.	ID="RND-1_FAMILY-246";Tend="1432";Tstart="1265";shortTE="F";uid="7c2ca697-7efe-4425-a2b8-a4fc000e2a70"
HiC_scaffold_1	RepeatMasker	DNA/TcMar-m44	32648689	32649811	7813	+	.	ID="RND-6_FAMILY-15054";Tend="1432";Tstart="442";shortTE="F";uid="bb2d2e5c-7d16-413d-8cf2-4997bf8e773e"
HiC_scaffold_1	RepeatMasker	Unknown	91869591	91870198	4156	+	.	ID="RND-5_FAMILY-5028";Tend="1511";Tstart="908";shortTE="F";uid="472110ab-b2e2-400f-982d-d94c248e63f5"
HiC_scaffold_1	RepeatMasker	DNA	60142915	60143089	588	+	.	ID="RND-6_FAMILY-8000";Tend="2989";Tstart="2807";shortTE="F";uid="64023dc7-509d-4e42-892a-3696f6dcd17f"
HiC_scaffold_1	RepeatMasker	DNA/MULE-MuDR	83725090	83725673	522	+	.	ID="RND-6_FAMILY-8817";Tend="1553";Tstart="987";shortTE="F";uid="fc34978d-07c0-455c-865d-1fe69b81a027"
HiC_scaffold_1	RepeatMasker	DNA	92311970	92312156	750	+	.	ID="DNAX-10_AP";Tend="203";Tstart="4";shortTE="F";uid="bd5c684e-d45c-4cde-924f-20a766856566"
HiC_scaffold_1	RepeatMasker	LTR/Pao	53056849	53057920	2792	+	.	ID="RND-6_FAMILY-417";Tend="2667";Tstart="1722";shortTE="F";uid="9ce9d2ec-99b2-4ebb-8dcc-a5e71fb3a117"
HiC_scaffold_1	RepeatMasker	DNA	44666938	44667225	1494	+	.	ID="TTAA2_AP";Tend="425";Tstart="139";shortTE="F";uid="9cf305bb-ede8-4e1f-8bc7-b3f51278078d"
HiC_scaffold_1	RepeatMasker	Unknown	87305059	87305217	460	+	.	ID="RND-5_FAMILY-4569";Tend="1282";Tstart="1122";shortTE="F";uid="5ecb64c1-8a32-4ce4-a82f-72e785880721"
HiC_scaffold_1	RepeatMasker	DNA	77736838	77737275	1988	+	.	ID="RND-5_FAMILY-221";Tend="1125";Tstart="685";shortTE="F";uid="c26f977e-893e-4b47-97c3-ee47319c549e"
HiC_scaffold_1	RepeatMasker	DNA/hAT-Tip100	46223191	46223963	984	+	.	ID="rnd-1_family-289";Tend="1943";Tstart="1387";shortTE="F";uid="7001cb2b-981a-45a2-b21e-edbb71086830"
HiC_scaffold_1	RepeatMasker	Retroposon?	79944904	79946067	3411	+	.	ID="SINE2-1_AP";Tend="1904";Tstart="567";shortTE="F";uid="eff2d971-237e-43fd-9b49-e0ca264b4a34"
HiC_scaffold_1	RepeatMasker	DNA/hAT	16547939	16548792	5155	+	.	ID="RND-5_FAMILY-3073";Tend="1814";Tstart="947";shortTE="F";uid="3cec80ef-5388-4d38-a1b8-5b569166c280"
HiC_scaffold_1	RepeatMasker	DNA	47799794	47800486	5288	+	.	ID="RND-6_FAMILY-2009";Tend="1514";Tstart="844";shortTE="F";uid="02bfc2f9-7011-4e11-99e5-dd1411f379a5"
HiC_scaffold_1	RepeatMasker	Unknown	87830660	87831177	2568	+	.	ID="RND-1_FAMILY-145";Tend="1881";Tstart="1364";shortTE="F";uid="e10bf77b-04f6-4fe1-86e3-f99bbe7cb05d"
HiC_scaffold_1	RepeatMasker	DNA/Maverick	6282385	6283636	1701	+	.	ID="POLINTON-4_LMI";Tend="1486";Tstart="286";shortTE="F";uid="62c92700-a13f-4c09-bbf8-028cd33a0741"
HiC_scaffold_1	RepeatMasker	DNA	78135534	78135908	914	+	.	ID="DNA4-2_AP";Tend="769";Tstart="366";shortTE="F";uid="93a49680-1e47-46c4-9418-c43904d69e4a"
HiC_scaffold_1	RepeatMasker	DNA/Maverick	8185551	8187308	12015	+	.	ID="rnd-6_family-11181";Tend="1963";Tstart="19";shortTE="F";uid="f1ae0b19-7f1c-45e8-b984-7d2e29d1d425"
HiC_scaffold_1	RepeatMasker	DNA	7651391	7651523	448	+	.	ID="RND-6_FAMILY-1348";Tend="679";Tstart="564";shortTE="F";uid="c626c5ca-dbf4-4450-aa3a-6618f507649d"
HiC_scaffold_1	RepeatMasker	LINE/L2	16739008	16739361	561	+	.	ID="RND-5_FAMILY-1679";Tend="2560";Tstart="2206";shortTE="F";uid="ef8f475a-951c-4510-b387-337f51e79d57"
HiC_scaffold_1	RepeatMasker	DNA/hAT-Charlie	74795635	74795782	939	+	.	ID="RND-6_FAMILY-12092";Tend="1061";Tstart="916";shortTE="F";uid="a9bd06ab-868e-416e-bad9-02405c884462"
HiC_scaffold_1	RepeatMasker	DNA/Maverick	6902025	6902402	3310	+	.	ID="RND-1_FAMILY-209";Tend="1747";Tstart="1365";shortTE="F";uid="775204e9-f52e-4810-81ab-1184b55789fe"
HiC_scaffold_1	RepeatMasker	DNA/MULE-MuDR	18854017	18857194	14891	+	.	ID="mudr-2x_ap";Tend="3076";Tstart="288";shortTE="F";uid="fee0c378-238a-43b5-a9c9-4fad0be3981d"
HiC_scaffold_1	RepeatMasker	Unknown	83301419	83301593	1351	+	.	ID="RND-1_FAMILY-88";Tend="1074";Tstart="899";shortTE="F";uid="fe9dbbe6-4af9-4246-9018-725c1f5d1756"
HiC_scaffold_1	RepeatMasker	RC/Helitron	12863691	12864497	1796	+	.	ID="RND-1_FAMILY-183";Tend="850";Tstart="40";shortTE="F";uid="ee6b73e5-432f-4596-ace5-b14d3c918387"
HiC_scaffold_1	RepeatMasker	DNA/IS3EU	9340901	9341619	1221	+	.	ID="IS3EU-1_TC";Tend="1215";Tstart="490";shortTE="F";uid="d8325bfd-6d30-4f6c-a060-c4ff87af948b"
HiC_scaffold_1	RepeatMasker	LTR/Pao	97626930	97627134	450	+	.	ID="RND-6_FAMILY-417";Tend="1289";Tstart="1079";shortTE="F";uid="8ba8a7d6-0f35-46db-bace-0c00fd23be75"
HiC_scaffold_1	RepeatMasker	DNA/MULE-MuDR	78533614	78533741	503	+	.	ID="RND-6_FAMILY-5969";Tend="2447";Tstart="2320";shortTE="F";uid="49ff4f16-b7f4-4517-9483-fadf6390a51a"
HiC_scaffold_1	RepeatMasker	LTR/Pao	94764501	94765195	736	+	.	ID="BEL-2_LH-I";Tend="3301";Tstart="2354";shortTE="F";uid="65b4fcde-423f-4c10-8d5d-bc3e5eb600d4"
HiC_scaffold_1	RepeatMasker	DNA/TcMar-Tc1	36551815	36553094	8496	+	.	ID="MARINER-4_ACE";Tend="1301";Tstart="21";shortTE="F";uid="f31254dc-58c3-4748-9c82-0f15a18cb64c"
HiC_scaffold_1	RepeatMasker	DNA	91976111	91976462	825	+	.	ID="TTAA8_AP";Tend="361";Tstart="6";shortTE="F";uid="4e9054ad-1c98-4f52-ad16-5f46c41ccd9a"
HiC_scaffold_1	RepeatMasker	DNA/hAT-Tip100	14532574	14533387	678	+	.	ID="hat-3_ap";Tend="1570";Tstart="1014";shortTE="F";uid="ee21bb19-148d-4305-9eb0-bf57bee5a2ce"
HiC_scaffold_1	RepeatMasker	DNA/hAT-hAT19	38139776	38140133	732	+	.	ID="RND-1_FAMILY-27";Tend="5332";Tstart="4973";shortTE="F";uid="4164135b-4fd9-45c1-b9db-3784139f8520"
HiC_scaffold_1	RepeatMasker	Unknown	9318508	9319330	740	+	.	ID="RND-6_FAMILY-3237";Tend="1111";Tstart="301";shortTE="F";uid="757caec3-7711-43dc-8b52-d7574177aaae"
HiC_scaffold_1	RepeatMasker	DNA/MULE-NOF	80378499	80379370	3780	+	.	ID="RND-6_FAMILY-1420";Tend="2163";Tstart="1298";shortTE="F";uid="c089ecd6-c17c-4c0b-b597-5fedd6f5b896"
HiC_scaffold_1	RepeatMasker	LINE/I-Jockey	34414176	34416512	2778	+	.	ID="RND-6_FAMILY-7087";Tend="2435";Tstart="468";shortTE="F";uid="f5622259-a769-425d-be80-3ecda2af4b57"
HiC_scaffold_1	RepeatMasker	DNA	59615487	59615892	669	+	.	ID="DNA4-2_AP";Tend="769";Tstart="346";shortTE="F";uid="0c8ed4ad-2942-4f40-9776-ae797618f8ec"
HiC_scaffold_1	RepeatMasker	DNA	535722	536133	737	+	.	ID="RND-6_FAMILY-3904";Tend="992";Tstart="560";shortTE="F";uid="811c74b0-cd11-4dbb-b20f-50d8e636195e"
HiC_scaffold_1	RepeatMasker	DNA/hAT-hAT19	77502571	77502877	646	+	.	ID="RND-6_FAMILY-3000";Tend="1845";Tstart="1570";shortTE="F";uid="3ec2f3c8-b2ef-49f5-8502-ecde760c1e08"
HiC_scaffold_1	RepeatMasker	Retroposon?	56498702	56499093	1444	+	.	ID="SINE2-1_AP";Tend="413";Tstart="1";shortTE="F";uid="7cad56e5-bc61-4520-a3bc-4fb34038b4f1"
HiC_scaffold_1	RepeatMasker	DNA/hAT	31682842	31683049	1289	+	.	ID="RND-5_FAMILY-3073";Tend="1164";Tstart="960";shortTE="F";uid="b1bcdbff-3626-4d4f-9184-3ce6b5db8e98"
HiC_scaffold_1	RepeatMasker	RC/Helitron	3267397	3269018	8349	+	.	ID="RND-6_FAMILY-17501";TEgroup="ctg_1%7CRND-6_FAMILY-17501%7C1";Tend="3396";Tstart="1782";shortTE="F";uid="1a43d433-4470-4ad6-899d-3933a04372aa"
HiC_scaffold_1	RepeatMasker	DNA/Sola-2	897129	904751	64694	+	.	ID="RND-6_FAMILY-16715";Tend="7768";Tstart="234";shortTE="F";uid="c508b155-7f04-4442-bfff-9f190d7a8feb"
HiC_scaffold_1	RepeatMasker	Retroposon?	35312696	35314139	8291	+	.	ID="SINE2-1_AP";Tend="2240";Tstart="1";shortTE="F";uid="6d0e7548-ffb8-4c3c-8b2f-fcb5cf0d66a3"
HiC_scaffold_1	RepeatMasker	DNA/Sola	9263266	9263404	844	+	.	ID="RND-4_FAMILY-300";Tend="1067";Tstart="924";shortTE="F";uid="2e5618ae-a061-4d97-9a19-5f94a80013f3"
HiC_scaffold_1	RepeatMasker	Unknown	17600828	17601024	930	+	.	ID="RND-6_FAMILY-21688";Tend="1625";Tstart="1431";shortTE="F";uid="c99da86b-f9cc-4f66-aaec-ea8341c5fd22"
HiC_scaffold_1	RepeatMasker	DNA/Ginger	25342420	25342583	613	+	.	ID="RND-6_FAMILY-587";Tend="815";Tstart="644";shortTE="F";uid="72b10f26-68c1-44e2-9b8a-e67f122f0014"
HiC_scaffold_1	RepeatMasker	DNA/Kolobok-E	8054857	8055220	1514	+	.	ID="KOLOBOKE-2_AP";Tend="1794";Tstart="1421";shortTE="F";uid="941d88c8-3dc4-4c2f-bcf9-cd49d0a49610"
HiC_scaffold_1	RepeatMasker	DNA/hAT-Charlie	50063248	50063812	4100	+	.	ID="RND-6_FAMILY-6825";Tend="1481";Tstart="920";shortTE="F";uid="644137f3-cf40-465c-8e58-d656f82ff0f7"
HiC_scaffold_1	RepeatMasker	DNA	30574262	30574532	1052	+	.	ID="TTAA8_AP";Tend="411";Tstart="99";shortTE="F";uid="710c2c19-9f05-4216-90b7-1afef0d31584"
HiC_scaffold_1	RepeatMasker	Retroposon?	51354443	51355165	1810	+	.	ID="SINE2-1_AP";Tend="1529";Tstart="904";shortTE="F";uid="8438a1ef-27f6-434e-aabb-d59a5d2ecd1b"
HiC_scaffold_1	RepeatMasker	DNA/MULE-MuDR	73471576	73471734	659	+	.	ID="RND-6_FAMILY-1074";Tend="995";Tstart="836";shortTE="F";uid="b022ff43-1f65-4a9f-b19a-ded244a58a29"
HiC_scaffold_1	RepeatMasker	DNA	24859420	24859541	588	+	.	ID="DNA3-4_AP";Tend="122";Tstart="1";shortTE="F";uid="d8ef7712-4d40-4a04-a995-748528697a7c"
HiC_scaffold_1	RepeatMasker	DNA/Maverick	39201554	39202084	826	+	.	ID="rnd-6_family-13918";Tend="2188";Tstart="1736";shortTE="F";uid="9fb6d993-8579-4db1-84ff-6c85832b1895"
HiC_scaffold_1	RepeatMasker	DNA/MULE-MuDR	87775362	87775800	781	+	.	ID="RND-5_FAMILY-17973";Tend="2275";Tstart="1850";shortTE="F";uid="4f425ef1-9933-41c9-ad33-4e7d11aad963"
HiC_scaffold_1	RepeatMasker	DNA	42865126	42865226	548	+	.	ID="dna8-31_ap";Tend="595";Tstart="514";shortTE="F";uid="3b6b19db-e602-4c3c-8295-77e5f30fb358"
HiC_scaffold_1	RepeatMasker	DNA	68825365	68825522	997	+	.	ID="TTAA2C_AP";Tend="423";Tstart="265";shortTE="F";uid="e269ca25-ba65-4094-a37d-1ee22193a113"
HiC_scaffold_1	RepeatMasker	RC/Helitron	64005666	64006127	2942	+	.	ID="RND-1_FAMILY-26";Tend="1875";Tstart="1437";shortTE="F";uid="2375b540-f10e-4215-86b7-00f67d09447a"
HiC_scaffold_1	RepeatMasker	DNA	94128489	94128824	640	+	.	ID="TTAA2D_AP";Tend="385";Tstart="48";shortTE="F";uid="8e53b09f-8c31-4849-8f16-05f7451b838b"
HiC_scaffold_1	RepeatMasker	DNA	40251504	40251727	663	+	.	ID="TTAA18_AP";Tend="218";Tstart="1";shortTE="F";uid="780dc878-64c2-4995-8a72-99b2f89fa8b2"
HiC_scaffold_1	RepeatMasker	DNA	65495589	65495698	467	+	.	ID="TTAA18_AP";Tend="111";Tstart="1";shortTE="F";uid="323f00a8-e152-4990-a10a-dd960f022053"
HiC_scaffold_1	RepeatMasker	DNA	53472819	53473287	3642	+	.	ID="RND-6_FAMILY-2354";Tend="3629";Tstart="3163";shortTE="F";uid="9a88b191-ecdc-449e-a6df-ffc49e2f9a5c"
HiC_scaffold_1	RepeatMasker	DNA/hAT-Tip100	96106959	96107981	8246	+	.	ID="RND-6_FAMILY-18849";Tend="1520";Tstart="504";shortTE="F";uid="bb790634-50d1-4cd0-a39c-5e0a2c8d10a5"
HiC_scaffold_1	RepeatMasker	DNA	42623176	42623597	1317	+	.	ID="TTAA8_AP";Tend="438";Tstart="1";shortTE="F";uid="42a24447-a5c4-4308-9419-0ec508ec4696"
HiC_scaffold_1	RepeatMasker	DNA/hAT-hAT19	44886286	44886409	407	+	.	ID="RND-5_FAMILY-10719";Tend="1503";Tstart="1387";shortTE="F";uid="7d99ab00-6673-4746-89fb-0af25a4babad"
HiC_scaffold_1	RepeatMasker	DNA	93017046	93017328	1019	+	.	ID="RND-5_FAMILY-227";Tend="1211";Tstart="934";shortTE="F";uid="c669cb24-ea6b-4ef1-84a7-72e015618a24"
HiC_scaffold_1	RepeatMasker	DNA/Kolobok-E	94680709	94680820	666	+	.	ID="RND-6_FAMILY-505";Tend="1282";Tstart="1171";shortTE="F";uid="9688d8f9-ed41-4313-9cd8-14c1ec150627"
HiC_scaffold_1	RepeatMasker	DNA/TcMar-Pogo	70544838	70545243	898	+	.	ID="RND-6_FAMILY-18151";Tend="1269";Tstart="865";shortTE="F";uid="45acee8a-dadb-4a14-bc63-067a8faae686"
HiC_scaffold_1	RepeatMasker	DNA/hAT-hAT19	62212130	62212288	472	+	.	ID="RND-1_FAMILY-27";Tend="5386";Tstart="5241";shortTE="F";uid="932cba5e-19ed-4ab4-9e28-d8417ef52ee2"
HiC_scaffold_1	RepeatMasker	DNA/Kolobok-E	46297769	46298139	428	+	.	ID="RND-6_FAMILY-1652";TEgroup="ctg_1%7CRND-6_FAMILY-1652%7C1";Tend="1344";Tstart="1001";shortTE="F";uid="7b44db61-a22e-43e1-af7d-fce9568fc9b9"
HiC_scaffold_1	RepeatMasker	DNA/Ginger-1	16247941	16248637	5162	+	.	ID="RND-6_FAMILY-5266";Tend="1725";Tstart="982";shortTE="F";uid="d6573757-0c1a-403c-a4b1-fec6bbb0cdd5"
HiC_scaffold_1	RepeatMasker	Unknown	15944874	15945084	787	+	.	ID="HALYOMORPHA_HALYS-5_FAMILY-2731";Tend="264";Tstart="51";shortTE="F";uid="bf86e752-5974-49d8-bea2-07a1b0bf22d7"
HiC_scaffold_1	RepeatMasker	DNA/hAT-Charlie	12205559	12206034	965	+	.	ID="HAT-N1_AP";TEgroup="ctg_1%7CHAT-N1_AP%7C1";Tend="561";Tstart="1";shortTE="F";uid="cd645b82-d3b2-4ec2-9350-b3da51a0573a"
HiC_scaffold_1	RepeatMasker	DNA	21948804	21948966	457	+	.	ID="ttaa2c_ap";Tend="355";Tstart="192";shortTE="F";uid="26a4ee07-8545-4622-bd9d-bebf70d0c4b1"
HiC_scaffold_1	RepeatMasker	DNA/MULE-MuDR	47437962	47438371	1787	+	.	ID="RND-6_FAMILY-1516";Tend="2525";Tstart="2111";shortTE="F";uid="bab1d6fd-28f4-45de-9cef-e604a5a99609"
HiC_scaffold_1	RepeatMasker	DNA	30291343	30291703	937	+	.	ID="RND-6_FAMILY-5765";Tend="1397";Tstart="1038";shortTE="F";uid="4c6d500c-c05c-415b-bf1b-b642ee2fe4c9"
HiC_scaffold_1	RepeatMasker	Unknown	3933198	3933387	1474	+	.	ID="RND-1_FAMILY-18";Tend="4441";Tstart="4251";shortTE="F";uid="32829655-a4c5-44d3-93fa-6be26871f0fc"
HiC_scaffold_1	RepeatMasker	LTR/Gypsy	50883909	50886192	13810	+	.	ID="RND-6_FAMILY-12508";Tend="2123";Tstart="127";shortTE="F";uid="6126417a-a1b4-4107-a34a-105ab0f3c1d2"
HiC_scaffold_1	RepeatMasker	DNA/P	95630779	95631410	789	+	.	ID="RND-6_FAMILY-12820";Tend="2564";Tstart="1941";shortTE="F";uid="fcd9f611-829d-41bd-8dcc-dcc4d2123056"
HiC_scaffold_1	RepeatMasker	DNA	49450853	49451265	2324	+	.	ID="TTAA3B_AP";Tend="436";Tstart="12";shortTE="F";uid="19dec8d8-e14e-4800-943d-0c0ad3a4c867"
HiC_scaffold_1	RepeatMasker	DNA	77963724	77963828	592	+	.	ID="DNA3-4_AP";Tend="122";Tstart="6";shortTE="F";uid="e41697be-40a2-4f4d-94dc-de43137c93a3"
HiC_scaffold_1	RepeatMasker	DNA/hAT-Tip100	42309597	42310519	5089	+	.	ID="RND-6_FAMILY-476";Tend="1689";Tstart="752";shortTE="F";uid="0f469b3e-072e-44e8-bb18-32ca4cd53130"
HiC_scaffold_1	RepeatMasker	DNA	52122697	52122824	497	+	.	ID="dna4-2_ap";Tend="123";Tstart="1";shortTE="F";uid="81de9743-19c4-4139-a45b-7f89a2e35774"
HiC_scaffold_1	RepeatMasker	Unknown	43153650	43153766	416	+	.	ID="RND-6_FAMILY-3487";Tend="796";Tstart="670";shortTE="F";uid="edf7182e-cb90-4ad1-b2b5-c62588fa8fb0"
HiC_scaffold_1	RepeatMasker	DNA	77908552	77908912	656	+	.	ID="RND-6_FAMILY-1285";Tend="1446";Tstart="1092";shortTE="F";uid="d62bcdef-7781-4ce1-865f-c67e551e06c6"
HiC_scaffold_1	RepeatMasker	LINE/I-Jockey	5887893	5888383	4064	+	.	ID="RND-6_FAMILY-2430";Tend="1021";Tstart="531";shortTE="F";uid="c9e78729-fe78-47cf-b96d-4b4a97ee3140"
HiC_scaffold_1	RepeatMasker	Unknown	10121802	10121968	595	+	.	ID="RND-5_FAMILY-656";Tend="1044";Tstart="893";shortTE="F";uid="cdeec63d-392c-4fb7-a0ff-fee4eb38e05f"
HiC_scaffold_1	RepeatMasker	DNA/Ginger-1	25999706	25999927	591	+	.	ID="RND-5_FAMILY-9227";Tend="495";Tstart="285";shortTE="F";uid="2ea7093b-7345-4d3b-997b-5a0bf9f3a893"
HiC_scaffold_1	RepeatMasker	DNA	40259390	40259799	2199	+	.	ID="TTAA3B_AP";Tend="436";Tstart="1";shortTE="F";uid="463c5c4f-919b-4d32-8ff5-89c29e80f860"
HiC_scaffold_1	RepeatMasker	DNA	43007133	43007668	2512	+	.	ID="RND-5_FAMILY-227";Tend="1397";Tstart="872";shortTE="F";uid="1f8a3a10-5985-4842-b5f4-b29a12b0510b"
HiC_scaffold_1	RepeatMasker	LINE/R1	3284607	3286545	5321	+	.	ID="SART-9_API";TEgroup="ctg_1%7CSART-9_API%7C1";Tend="3677";Tstart="1449";shortTE="F";uid="aaabdf1d-6d88-4068-8c14-979af7615dfc"
HiC_scaffold_1	RepeatMasker	DNA/PIF-Harbinger	53932131	53932664	680	+	.	ID="RND-6_FAMILY-3788";Tend="874";Tstart="341";shortTE="F";uid="3e170094-53df-4a43-b88f-828c94f6b020"
HiC_scaffold_1	RepeatMasker	DNA/hAT	51296707	51296940	484	+	.	ID="RND-6_FAMILY-14518";Tend="725";Tstart="503";shortTE="F";uid="98938bb3-0333-40de-b10f-898ed76b5da3"
HiC_scaffold_1	RepeatMasker	DNA/Ginger-1	96944237	96944917	3140	+	.	ID="RND-6_FAMILY-17742";Tend="1629";Tstart="983";shortTE="F";uid="84803376-5cc7-45ea-bfe5-12ab3e842075"
HiC_scaffold_1	RepeatMasker	LINE/R1	92046128	92046561	647	+	.	ID="RND-5_FAMILY-517";Tend="1132";Tstart="708";shortTE="F";uid="83cd1474-9fb7-43d3-b057-fb31c6881f8e"
HiC_scaffold_1	RepeatMasker	DNA/hAT	97224979	97225129	582	+	.	ID="DNA8-38_AP";Tend="486";Tstart="322";shortTE="F";uid="a627a957-5fbd-460f-9cc3-3892be9d0991"
HiC_scaffold_1	RepeatMasker	DNA/hAT-Charlie	96813885	96813995	480	+	.	ID="RND-6_FAMILY-782";Tend="1134";Tstart="1021";shortTE="F";uid="71ad8b91-7d14-44b5-bc43-e723470113ae"
HiC_scaffold_1	RepeatMasker	DNA/MULE-MuDR	10203182	10206466	28818	+	.	ID="RND-4_FAMILY-526";Tend="6351";Tstart="3050";shortTE="F";uid="b3da66a2-b160-4f57-966c-021b3ff8e2fd"
HiC_scaffold_1	RepeatMasker	DNA/MULE-MuDR	23258520	23258802	459	+	.	ID="RND-6_FAMILY-2084";Tend="1178";Tstart="908";shortTE="F";uid="aca3faf9-3bd8-4053-abb5-2d7e4483a159"
HiC_scaffold_1	RepeatMasker	DNA/Kolobok-E	88318557	88318976	1124	+	.	ID="RND-6_FAMILY-21617";Tend="1357";Tstart="915";shortTE="F";uid="41839df1-e2ce-4b27-8a48-83937100250c"
HiC_scaffold_1	RepeatMasker	LTR/Gypsy	97404683	97405223	4873	+	.	ID="RND-6_FAMILY-30970";Tend="2376";Tstart="1836";shortTE="F";uid="88bdda80-715e-4421-8bd1-1f68d359dbf9"
HiC_scaffold_1	RepeatMasker	DNA/Kolobok-E	46472831	46473196	650	+	.	ID="KOLOBOKE-2_AP";Tend="2129";Tstart="1775";shortTE="F";uid="8440c99d-2d33-4a0d-bbff-e157f1b7d666"
HiC_scaffold_1	RepeatMasker	Unknown	93268845	93269128	1999	+	.	ID="RND-5_FAMILY-721";Tend="1214";Tstart="931";shortTE="F";uid="227c27aa-015e-462b-be7a-4ba2cd104b49"
HiC_scaffold_1	RepeatMasker	DNA/Sola-1	29000311	29001037	3893	+	.	ID="RND-6_FAMILY-4859";Tend="1610";Tstart="816";shortTE="F";uid="d9ca3548-d93f-4086-bd0a-432bce981464"
HiC_scaffold_1	RepeatMasker	DNA/Kolobok-E	80165082	80165258	478	+	.	ID="RND-1_FAMILY-71";Tend="195";Tstart="18";shortTE="F";uid="c811ffaf-7713-4436-a901-15c0dc55f99d"
HiC_scaffold_1	RepeatMasker	LINE/RTE-BovB	33500035	33503096	4308	+	.	ID="RTE-4_LMI";Tend="3341";Tstart="299";shortTE="F";uid="cba5a7c0-9e5f-4519-9c6d-b4537ae31291"
HiC_scaffold_1	RepeatMasker	DNA	92906129	92906826	1836	+	.	ID="DNA4-2_AP";Tend="767";Tstart="90";shortTE="F";uid="b49afebd-0f3f-4296-a0b7-5630e2148d6f"
HiC_scaffold_1	RepeatMasker	DNA/hAT-Tip100	71740974	71741118	632	+	.	ID="RND-4_FAMILY-592";Tend="1160";Tstart="905";shortTE="F";uid="7fd280e6-7f5a-4baf-8b99-951c15587b86"
HiC_scaffold_1	RepeatMasker	DNA	63000396	63000808	1707	+	.	ID="TTAA4B_AP";Tend="430";Tstart="1";shortTE="F";uid="2e062a01-78c4-49f9-be5a-281a7c190886"
HiC_scaffold_1	RepeatMasker	DNA	71053267	71053753	1713	+	.	ID="RND-5_FAMILY-4809";Tend="1190";Tstart="641";shortTE="F";uid="d07a0e6d-f29a-4fc5-acb3-b72ae45c3545"
HiC_scaffold_1	RepeatMasker	Retroposon?	48990358	48991989	4139	+	.	ID="SINE2-1_AP";Tend="1764";Tstart="1";shortTE="F";uid="e57fe244-3885-4259-b7cf-db2618b837d2"
HiC_scaffold_1	RepeatMasker	DNA/hAT-Tip100	35073968	35074507	614	+	.	ID="HAT-3_AP";Tend="1586";Tstart="1039";shortTE="F";uid="6ad6e443-b5f9-4ebd-96c2-96a7549f18eb"
HiC_scaffold_1	RepeatMasker	LINE/I-Jockey	29144098	29144262	468	+	.	ID="RND-6_FAMILY-8501";Tend="1098";Tstart="925";shortTE="F";uid="bf299ade-4094-4eb7-a72e-e7e423838526"
HiC_scaffold_1	RepeatMasker	Unknown	41656593	41656738	785	+	.	ID="RND-6_FAMILY-239";Tend="716";Tstart="585";shortTE="F";uid="68d9c7f8-6bdc-4130-ad44-04b6ff76efef"
HiC_scaffold_1	RepeatMasker	DNA/MULE-MuDR	30432648	30432908	764	+	.	ID="MUDR1X_AP";Tend="1205";Tstart="941";shortTE="F";uid="c7767807-97da-4dc4-a665-8d53537aa2aa"
HiC_scaffold_1	RepeatMasker	LINE/L2	13570369	13570554	501	+	.	ID="RND-6_FAMILY-15366";Tend="2181";Tstart="1995";shortTE="F";uid="6b68222c-4d35-4eb0-99af-0a229b02aa3c"
HiC_scaffold_1	RepeatMasker	DNA/Maverick	71389703	71391862	16717	+	.	ID="RND-6_FAMILY-1184";Tend="2217";Tstart="106";shortTE="F";uid="6f348c64-26b3-4362-b78a-e4d50d25627d"
HiC_scaffold_1	RepeatMasker	DNA	39756159	39756649	519	+	.	ID="DNA4-2_AP";Tend="769";Tstart="308";shortTE="F";uid="631c1574-7fc8-4dfa-a49a-d2f230c5dca0"
HiC_scaffold_1	RepeatMasker	DNA/Kolobok-E	74437497	74437755	800	+	.	ID="RND-6_FAMILY-21617";Tend="1359";Tstart="1131";shortTE="F";uid="dfec3ada-e175-4608-8174-777479b3f58c"
HiC_scaffold_1	RepeatMasker	DNA	76755995	76756197	489	+	.	ID="TTAA3_AP";Tend="213";Tstart="9";shortTE="F";uid="66855d56-f97b-4a0c-93b7-718d7eaf3168"
HiC_scaffold_1	RepeatMasker	LTR/Pao	84652790	84652983	982	+	.	ID="RND-1_FAMILY-111";Tend="5404";Tstart="5189";shortTE="F";uid="c5407476-094f-4b3d-807a-f28b5782c879"
HiC_scaffold_1	RepeatMasker	DNA/MULE-MuDR	52022343	52022449	491	+	.	ID="RND-6_FAMILY-5969";Tend="2432";Tstart="2326";shortTE="F";uid="ba4f1134-51f0-4c9c-bdca-b4a7f5bc07ad"
HiC_scaffold_1	RepeatMasker	Unknown	25539845	25540108	886	+	.	ID="RND-5_FAMILY-6754";Tend="818";Tstart="550";shortTE="F";uid="8270dafa-7142-40e7-acb9-107415a35199"
HiC_scaffold_1	RepeatMasker	DNA	67358647	67358813	432	+	.	ID="RND-6_FAMILY-8000";Tend="2956";Tstart="2788";shortTE="F";uid="94508581-85d7-4bce-b43e-e137bad91adc"
HiC_scaffold_1	RepeatMasker	LTR/Gypsy	13331458	13332847	2449	+	.	ID="RND-6_FAMILY-1200";Tend="3406";Tstart="2019";shortTE="F";uid="58dbcc3c-eec8-4b1d-ad09-810aec31edc6"
HiC_scaffold_1	RepeatMasker	DNA/hAT-Ac	68732115	68732616	2485	+	.	ID="DNA8-56_AP";Tend="548";Tstart="1";shortTE="F";uid="b01a938c-fd66-44d8-b0b9-7c44db288f77"
HiC_scaffold_1	RepeatMasker	DNA/hAT-Tip100	39814763	39814888	425	+	.	ID="dna8-100_ap";Tend="121";Tstart="1";shortTE="F";uid="b30ea22a-393d-4c9c-ba64-4bd804db60dd"
HiC_scaffold_1	RepeatMasker	DNA/hAT	49406525	49407446	8143	+	.	ID="RND-6_FAMILY-16602";Tend="4608";Tstart="3687";shortTE="F";uid="d9348906-90b1-4ac7-ac6c-fce7a9c2b009"
HiC_scaffold_1	RepeatMasker	LTR/Gypsy	50203046	50209818	54500	+	.	ID="RND-1_FAMILY-204";Tend="6700";Tstart="22";shortTE="F";uid="dc7c7573-b020-49a7-a82a-f2c072f48203"
HiC_scaffold_1	RepeatMasker	DNA/hAT-hAT19	74083604	74084099	1518	+	.	ID="RND-5_FAMILY-2405";Tend="1470";Tstart="998";shortTE="F";uid="3acbe9f6-6a99-42b8-9d83-e9f95dd130c4"
HiC_scaffold_1	RepeatMasker	Unknown	51625815	51626593	6545	+	.	ID="RND-1_FAMILY-181";Tend="1734";Tstart="953";shortTE="F";uid="43807c45-c441-4aff-b8d6-d1382448d8e7"
HiC_scaffold_1	RepeatMasker	DNA/Ginger-1	38959587	38959756	410	+	.	ID="RND-6_FAMILY-17742";Tend="1420";Tstart="1213";shortTE="F";uid="0a4be528-6765-4df5-8e6b-0ed56ca29127"
HiC_scaffold_1	RepeatMasker	DNA/MULE-MuDR	60930441	60931151	616	+	.	ID="RND-6_FAMILY-3479";Tend="1772";Tstart="1097";shortTE="F";uid="a61a303f-6ddf-4377-9efb-efcc4b003a3e"
HiC_scaffold_1	RepeatMasker	Unknown	73066760	73066907	778	+	.	ID="RND-5_FAMILY-980";Tend="1119";Tstart="954";shortTE="F";uid="2112b7f6-6511-4666-959d-4aec79844dc6"
HiC_scaffold_1	RepeatMasker	LTR/Copia	73888621	73888796	495	+	.	ID="RND-5_FAMILY-3693";Tend="5082";Tstart="4897";shortTE="F";uid="4667c6d8-e4dd-446e-a522-56c34f94ca64"
HiC_scaffold_1	RepeatMasker	DNA/Sola-1	11111163	11111676	824	+	.	ID="SOLA1-1_AA";Tend="2168";Tstart="1655";shortTE="F";uid="c7711a7c-f444-46ae-999b-b76aee570f68"
HiC_scaffold_1	RepeatMasker	LINE/I-Jockey	64969568	64969799	400	+	.	ID="RND-5_FAMILY-169";Tend="1791";Tstart="1560";shortTE="F";uid="fbe50280-f603-496d-b8b4-9c6d97d81997"
HiC_scaffold_1	RepeatMasker	LTR/Gypsy	95873438	95873660	479	+	.	ID="RND-6_FAMILY-1386";Tend="745";Tstart="643";shortTE="F";uid="f82cf699-53dc-4185-8d2b-c0f8a08bbdc0"
HiC_scaffold_1	RepeatMasker	DNA/Sola-1	21348528	21349051	1104	+	.	ID="SOLA1-3_LMI";Tend="2327";Tstart="1725";shortTE="F";uid="bf5da0b2-ead0-42d5-804f-cbd9d8133fa8"
HiC_scaffold_1	RepeatMasker	LINE/I	53408340	53408522	565	+	.	ID="RND-6_FAMILY-413";Tend="1308";Tstart="1141";shortTE="F";uid="9b14401a-d77a-401a-a7a1-f78513141138"
HiC_scaffold_1	RepeatMasker	DNA	58428652	58429007	2733	+	.	ID="RND-1_FAMILY-102";Tend="1751";Tstart="1390";shortTE="F";uid="49d40f7a-f1dd-475d-987c-f495670d8f2f"
HiC_scaffold_1	RepeatMasker	Unknown	57321633	57321948	1610	+	.	ID="RND-6_FAMILY-20694";Tend="1202";Tstart="880";shortTE="F";uid="150e4c12-dc88-4e1b-80a7-d2ba146265f8"
HiC_scaffold_1	RepeatMasker	DNA	20570096	20570407	709	+	.	ID="TTAA8_AP";Tend="343";Tstart="1";shortTE="F";uid="ae702188-1ff1-48f1-a9d1-96c31fce56fa"
HiC_scaffold_1	RepeatMasker	RC/Helitron	77493759	77494015	1829	+	.	ID="RND-1_FAMILY-178";Tend="2037";Tstart="1785";shortTE="F";uid="1e18fe33-f3ca-45bf-8bd1-7a9974175e79"
HiC_scaffold_1	RepeatMasker	DNA/hAT-Tip100	24283790	24283933	745	+	.	ID="DNA8-113_AP";Tend="176";Tstart="39";shortTE="F";uid="802312bf-de5b-4896-b100-14e9b4a66815"
HiC_scaffold_1	RepeatMasker	DNA	92497992	92498316	1123	+	.	ID="DNA4-1_AP";Tend="823";Tstart="515";shortTE="F";uid="73eb36ef-9beb-447d-a14e-6203fc63148c"
HiC_scaffold_1	RepeatMasker	DNA/hAT-Tip100	804276	806758	20931	+	.	ID="RND-6_FAMILY-3839";Tend="2971";Tstart="518";shortTE="F";uid="98af1baa-d2ec-41f2-9ce2-00622e538389"
HiC_scaffold_1	RepeatMasker	Retroposon?	93938354	93938712	537	+	.	ID="SINE2-1_AP";Tend="1373";Tstart="971";shortTE="F";uid="5378f673-6e8e-4232-a03f-94a9dbc658ea"
HiC_scaffold_1	RepeatMasker	Unknown	30588919	30589078	424	+	.	ID="RND-6_FAMILY-1216";Tend="2993";Tstart="2838";shortTE="F";uid="a81697a6-5d7c-4463-a72c-89d5ea707aea"
HiC_scaffold_1	RepeatMasker	DNA/MULE-MuDR	45828791	45829089	2005	+	.	ID="RND-6_FAMILY-2867";Tend="1637";Tstart="1319";shortTE="F";uid="128e24d9-20c0-4204-b22d-4464b03d62fa"
HiC_scaffold_1	RepeatMasker	DNA/hAT-Ac	55813683	55813812	457	+	.	ID="dna8-91b_ap";Tend="860";Tstart="727";shortTE="F";uid="1864476c-4ff6-425d-a57a-e22377c4c2cc"
HiC_scaffold_1	RepeatMasker	DNA/Maverick	11526095	11528108	16499	+	.	ID="RND-1_FAMILY-282";Tend="2763";Tstart="742";shortTE="F";uid="cef3abde-9db1-4543-b79e-75820c03a1e9"
HiC_scaffold_1	RepeatMasker	DNA/MULE-MuDR	15887487	15888623	1849	+	.	ID="RND-6_FAMILY-24889";Tend="1842";Tstart="725";shortTE="F";uid="809f095a-d221-4556-af57-91a6fa38f445"
HiC_scaffold_1	RepeatMasker	Unknown	95443832	95444474	3208	+	.	ID="RND-4_FAMILY-1027";Tend="1701";Tstart="994";shortTE="F";uid="beb899df-b512-4c51-b6b2-f30c55472139"
HiC_scaffold_1	RepeatMasker	DNA/hAT-hAT19	44791512	44791692	467	+	.	ID="HAT-N12_AP";Tend="169";Tstart="2";shortTE="F";uid="e3deed18-f5c5-4144-9ed4-8a31fe8d23ae"
HiC_scaffold_1	RepeatMasker	DNA/hAT-hAT19	97842075	97842360	476	+	.	ID="RND-5_FAMILY-10719";Tend="1150";Tstart="883";shortTE="F";uid="8e83ab53-4bdb-4129-9370-85986708082a"
HiC_scaffold_1	RepeatMasker	LTR/Gypsy	93015638	93015953	671	+	.	ID="RND-6_FAMILY-7278";Tend="624";Tstart="335";shortTE="F";uid="8e82ed5f-b48a-4fce-9b9d-b8023f791e39"
HiC_scaffold_1	RepeatMasker	Retroposon?	96292964	96293230	613	+	.	ID="SINE2-1_AP";Tend="421";Tstart="149";shortTE="F";uid="646597c1-65be-4c83-81a4-625ee990c5c5"
HiC_scaffold_1	RepeatMasker	LTR/Gypsy	40155130	40157565	3448	+	.	ID="RND-6_FAMILY-3143";TEgroup="ctg_1%7CRND-6_FAMILY-3143%7C1";Tend="4382";Tstart="543";shortTE="F";uid="5fc8998d-8035-4ce7-b8c8-58ac93638289"
HiC_scaffold_1	RepeatMasker	DNA/MULE-MuDR	41358621	41358859	1940	+	.	ID="RND-5_FAMILY-560";Tend="1235";Tstart="992";shortTE="F";uid="41b39fe0-4763-45f7-aa1d-a81ecc7e4029"
HiC_scaffold_1	RepeatMasker	Retroposon?	73388370	73388554	843	+	.	ID="SINE2-1_AP";Tend="1897";Tstart="1625";shortTE="F";uid="233a5ea5-d41b-4388-83ca-1c9f75d731f7"
HiC_scaffold_1	RepeatMasker	Unknown	35084859	35084970	544	+	.	ID="RND-6_FAMILY-6802";Tend="1157";Tstart="1049";shortTE="F";uid="fee94ae3-6807-4fc0-9954-f4a9260901e1"
HiC_scaffold_1	RepeatMasker	DNA/hAT-hAT19	57968026	57968883	6048	+	.	ID="RND-6_FAMILY-958";Tend="1743";Tstart="885";shortTE="F";uid="d7671d55-9dcf-48dc-afea-67ec3be03950"
HiC_scaffold_1	RepeatMasker	DNA/Kolobok-E	99255149	99255831	488	+	.	ID="KOLOBOKE-2_TC";Tend="2782";Tstart="2094";shortTE="F";uid="329c0538-2fc4-4f85-a8ab-a40b8d25821b"
HiC_scaffold_1	RepeatMasker	Unknown	87911375	87911592	627	+	.	ID="RND-6_FAMILY-3441";Tend="1435";Tstart="1201";shortTE="F";uid="9e8f93f1-e0fe-45ae-8e9d-64d907751425"
HiC_scaffold_1	RepeatMasker	DNA/hAT-hAT19	24335189	24336501	1936	+	.	ID="rnd-1_family-70";Tend="6003";Tstart="3912";shortTE="F";uid="d472c459-257e-4a1f-a90c-8a8bb2b53c8c"
HiC_scaffold_1	RepeatMasker	DNA/MULE-NOF	84150457	84150613	817	+	.	ID="RND-6_FAMILY-11077";Tend="1931";Tstart="1783";shortTE="F";uid="541d906e-7bf2-4bd5-83a1-1a699bbcf52f"
HiC_scaffold_1	RepeatMasker	Unknown	22530984	22531366	1875	+	.	ID="RND-6_FAMILY-768";Tend="1336";Tstart="897";shortTE="F";uid="746d601c-1f72-419b-b31e-d6c156beb135"
HiC_scaffold_1	RepeatMasker	DNA	50133357	50133477	416	+	.	ID="RND-6_FAMILY-1238";Tend="1969";Tstart="1842";shortTE="F";uid="6bd8990a-22b5-441a-81b4-9a4c50bb44c9"
HiC_scaffold_1	RepeatMasker	Retroposon?	63386305	63386456	574	+	.	ID="RND-6_FAMILY-5997";Tend="1911";Tstart="1755";shortTE="F";uid="9c2530d9-1c65-42f9-8c15-483dc43edf4e"
HiC_scaffold_1	RepeatMasker	DNA/MULE-MuDR	13873963	13874370	1228	+	.	ID="RND-4_FAMILY-526";Tend="7181";Tstart="6789";shortTE="F";uid="42e84f7b-bd2c-4e2d-89de-a0c1acb6903b"
HiC_scaffold_1	RepeatMasker	Unknown	6946577	6946815	1957	+	.	ID="RND-6_FAMILY-710";Tend="1210";Tstart="955";shortTE="F";uid="cfd42c3f-8393-4162-9ecc-bb111536a5e4"
HiC_scaffold_1	RepeatMasker	DNA/MULE-MuDR	26901786	26903076	10161	+	.	ID="RND-6_FAMILY-3605";Tend="1948";Tstart="666";shortTE="F";uid="b912410a-017d-42f0-945c-099b863fd595"
HiC_scaffold_1	RepeatMasker	Unknown	56985528	56986133	3162	+	.	ID="RND-6_FAMILY-55670";Tend="943";Tstart="329";shortTE="F";uid="1eea3e7c-aa39-4552-8573-886b7979cae3"
HiC_scaffold_1	RepeatMasker	Unknown	21908585	21908979	626	+	.	ID="RND-6_FAMILY-148";Tend="1272";Tstart="865";shortTE="F";uid="174f5e19-c934-4891-8dbb-3b897b1087ca"
HiC_scaffold_1	RepeatMasker	DNA	66299712	66300223	3259	+	.	ID="RND-5_FAMILY-9124";Tend="1463";Tstart="969";shortTE="F";uid="6c412b24-bef0-4cdc-ae74-f5b4a1d16905"
HiC_scaffold_1	RepeatMasker	Retroposon?	57937865	57938235	1165	+	.	ID="RND-6_FAMILY-1191";Tend="1378";Tstart="990";shortTE="F";uid="dbaa2ba5-8240-4e10-8b9e-9dbd52c599d3"
HiC_scaffold_1	RepeatMasker	RC/Helitron	63325393	63325767	2141	+	.	ID="RND-5_FAMILY-254";Tend="987";Tstart="247";shortTE="F";uid="97438dcd-56c9-4b5b-b6fd-788168e29410"
HiC_scaffold_1	RepeatMasker	DNA/hAT-hAT19	56837982	56838782	4705	+	.	ID="RND-1_FAMILY-246";Tend="1709";Tstart="937";shortTE="F";uid="b9b70879-1e7d-4361-a357-ea2b5c16bc67"
HiC_scaffold_1	RepeatMasker	DNA	23388544	23391851	27425	+	.	ID="rnd-6_family-1238";Tend="3206";Tstart="1";shortTE="F";uid="6a7c2ec4-9665-4187-9a6b-145f2942d46e"
HiC_scaffold_1	RepeatMasker	Unknown	25277689	25278117	1017	+	.	ID="RND-1_FAMILY-93";TEgroup="ctg_1%7CRND-1_FAMILY-93%7C1";Tend="1652";Tstart="1338";shortTE="F";uid="4e36ccc7-c636-47c4-b189-1b494a9644d8"
HiC_scaffold_1	RepeatMasker	LINE/R1	54543758	54544097	872	+	.	ID="RND-6_FAMILY-20828";Tend="1203";Tstart="837";shortTE="F";uid="50b12a76-4b68-4273-98fa-d5d711c74321"
HiC_scaffold_1	RepeatMasker	DNA/hAT-Tip100	6476777	6477253	429	+	.	ID="RND-5_FAMILY-4235";Tend="1016";Tstart="536";shortTE="F";uid="8ff91795-92c8-47d9-87a3-d646fb9af700"
HiC_scaffold_1	RepeatMasker	DNA/MULE-MuDR	59401404	59401684	552	+	.	ID="RND-6_FAMILY-3780";Tend="1454";Tstart="1116";shortTE="F";uid="abe68558-f06c-4cd7-80f0-70f44ed55931"
HiC_scaffold_1	RepeatMasker	DNA	91610424	91610745	494	+	.	ID="DNAX-2_AP";Tend="334";Tstart="2";shortTE="F";uid="189766df-8927-4f4a-8cfc-0102fc5629d0"
HiC_scaffold_1	RepeatMasker	LTR/Gypsy	76240176	76240323	486	+	.	ID="RND-5_FAMILY-1040";Tend="1728";Tstart="1582";shortTE="F";uid="b6264002-d4a5-42c0-9e83-50a5e790494f"
HiC_scaffold_1	RepeatMasker	DNA/hAT-hAT19	16678936	16679039	410	+	.	ID="HAT-N2_AP";Tend="222";Tstart="113";shortTE="F";uid="a2e69519-2c62-497b-b91c-00713a61494a"
HiC_scaffold_1	RepeatMasker	Unknown	11293096	11293681	546	+	.	ID="RND-6_FAMILY-3237";Tend="889";Tstart="308";shortTE="F";uid="437a241d-efd6-4152-8d49-31abc0b4b11a"
HiC_scaffold_1	RepeatMasker	LTR/Pao	96791832	96792155	1026	+	.	ID="RND-6_FAMILY-1226";Tend="1937";Tstart="1654";shortTE="F";uid="3253b730-d317-4f50-a908-da6d8f799215"
HiC_scaffold_1	RepeatMasker	DNA/TcMar-Tigger	55319718	55319844	474	+	.	ID="RND-6_FAMILY-2836";Tend="1657";Tstart="1533";shortTE="F";uid="99b2d534-40ad-4708-a005-1d8236179584"
HiC_scaffold_1	RepeatMasker	DNA/hAT-hAT19	49401016	49401174	538	+	.	ID="RND-1_FAMILY-70";Tend="6213";Tstart="5671";shortTE="F";uid="ade7c759-d172-45fd-a3e7-441e2b859761"
HiC_scaffold_1	RepeatMasker	DNA/Sola-2	17581131	17581349	600	+	.	ID="RND-6_FAMILY-16715";Tend="6243";Tstart="6000";shortTE="F";uid="ad7b09f3-8b3c-479a-b2dd-a2d730795a02"
HiC_scaffold_1	RepeatMasker	DNA/Kolobok-E	97755444	97755645	1504	+	.	ID="KOLOBOKE-2_AP";Tend="983";Tstart="783";shortTE="F";uid="edea144e-dea8-44f5-8d2f-87a29c4c2d8b"
HiC_scaffold_1	RepeatMasker	DNA/Ginger	5787238	5788183	5268	+	.	ID="RND-6_FAMILY-587";Tend="1570";Tstart="623";shortTE="F";uid="f8180a57-a803-4536-a43e-cd0f793e49ab"
HiC_scaffold_1	RepeatMasker	Retroposon?	83086256	83086824	1291	+	.	ID="RND-6_FAMILY-1191";Tend="1411";Tstart="868";shortTE="F";uid="82b6a125-9e50-4e59-abf0-0726d10eff95"
HiC_scaffold_1	RepeatMasker	DNA/hAT-Ac	10308408	10308606	949	+	.	ID="RND-6_FAMILY-1700";Tend="1630";Tstart="1428";shortTE="F";uid="dd7dc49a-1695-4d99-aecf-d885f40fef50"
HiC_scaffold_1	RepeatMasker	DNA/Maverick	9358640	9367523	74801	+	.	ID="RND-6_FAMILY-2164";Tend="9805";Tstart="929";shortTE="F";uid="1c0c49e4-912c-4b1d-be05-32eb5932d0e1"
HiC_scaffold_1	RepeatMasker	DNA/Kolobok-T2	97224248	97224752	2655	+	.	ID="KOLOBOK-2_AP";Tend="483";Tstart="1";shortTE="F";uid="c98e3da3-7d25-4bdb-8a7e-672cddab576c"
HiC_scaffold_1	RepeatMasker	DNA/PIF-Harbinger	54237063	54237263	424	+	.	ID="RND-6_FAMILY-14629";Tend="1695";Tstart="1491";shortTE="F";uid="23c1a64d-0cd5-43a2-8a43-fbd93989d84c"
HiC_scaffold_1	RepeatMasker	Unknown	46047614	46048137	1003	+	.	ID="RND-6_FAMILY-208";Tend="957";Tstart="480";shortTE="F";uid="fcf2bcac-ca08-4a8e-9ed1-d87bf73504d7"
HiC_scaffold_1	RepeatMasker	LTR/Gypsy	8071553	8073087	10124	+	.	ID="RND-4_FAMILY-1191";Tend="1478";Tstart="22";shortTE="F";uid="9eb0cd97-bc67-435c-8af1-b1df714a2218"
HiC_scaffold_1	RepeatMasker	DNA	89640667	89640827	749	+	.	ID="TTAA3_AP";Tend="158";Tstart="1";shortTE="F";uid="67c0bfe0-60c9-4100-a514-3f2d74997f2d"
HiC_scaffold_1	RepeatMasker	DNA/TcMar?	47954228	47954603	1462	+	.	ID="RND-6_FAMILY-12985";Tend="1504";Tstart="1153";shortTE="F";uid="ff5a3769-bec2-4162-a3f3-e6e8d9df7c05"
HiC_scaffold_1	RepeatMasker	Unknown	22515917	22516098	1002	+	.	ID="RND-1_FAMILY-253";Tend="1471";Tstart="1299";shortTE="F";uid="82afbae0-06a7-4093-b5da-c23fa976d279"
HiC_scaffold_1	RepeatMasker	DNA/hAT-Ac	39412414	39412703	429	+	.	ID="AEHERVES2";Tend="1739";Tstart="1446";shortTE="F";uid="471aaefd-9dc8-4412-a2e0-a457d025f4ff"
HiC_scaffold_1	RepeatMasker	Retroposon?	52445067	52445409	685	+	.	ID="RND-6_FAMILY-10852";Tend="730";Tstart="411";shortTE="F";uid="3e17eaea-5c79-4918-91ff-ec6970caf06f"
HiC_scaffold_1	RepeatMasker	DNA/hAT	5421423	5421624	1453	+	.	ID="HAT-N5_AP";Tend="201";Tstart="1";shortTE="F";uid="7873e4cb-83ff-4f81-9150-a253fcd569d4"
HiC_scaffold_1	RepeatMasker	DNA/hAT-hAT19	38079134	38079411	1624	+	.	ID="DNA8-64_AP";Tend="299";Tstart="6";shortTE="F";uid="87eac9d0-f09a-42f2-a8b7-32475287b474"
HiC_scaffold_1	RepeatMasker	DNA/hAT-hAT19	57289799	57290208	1130	+	.	ID="RND-1_FAMILY-27";Tend="5370";Tstart="4967";shortTE="F";uid="6818bd90-0781-4d82-a40c-8e70c50dbe0b"
HiC_scaffold_1	RepeatMasker	DNA/MULE-MuDR	62376303	62376440	651	+	.	ID="RND-6_FAMILY-9011";Tend="508";Tstart="372";shortTE="F";uid="ffed3c56-129c-4f66-ac4a-a0206439d4e8"
HiC_scaffold_1	RepeatMasker	Retroposon?	24852979	24853393	495	+	.	ID="RND-5_FAMILY-293";Tend="1283";Tstart="790";shortTE="F";uid="74b07b63-6edf-4c18-a1c5-3af12526cc55"
HiC_scaffold_1	RepeatMasker	Retroposon?	83271179	83271514	603	+	.	ID="RND-6_FAMILY-6896";Tend="936";Tstart="598";shortTE="F";uid="81eec885-4b85-427f-b809-02e59d755d90"
HiC_scaffold_1	RepeatMasker	DNA/hAT-hAT19	13510749	13511750	2388	+	.	ID="RND-1_FAMILY-27";Tend="4937";Tstart="3871";shortTE="F";uid="8624fbf6-e631-464b-ac6a-478edea9bb27"
HiC_scaffold_1	RepeatMasker	DNA/PIF-Harbinger	6860647	6861555	931	+	.	ID="RND-6_FAMILY-19059";Tend="4220";Tstart="3308";shortTE="F";uid="db83d4cf-38c5-4ec7-b771-377087985375"
HiC_scaffold_1	RepeatMasker	DNA/hAT-hAT19	88844070	88845038	1420	+	.	ID="RND-1_FAMILY-27";Tend="5383";Tstart="4318";shortTE="F";uid="5b2177a1-d64c-4d1b-b17f-62434bc0ce41"
HiC_scaffold_1	RepeatMasker	LINE/R1	22479833	22479946	560	+	.	ID="RND-6_FAMILY-6146";Tend="1437";Tstart="1325";shortTE="F";uid="6a5aaba5-ec71-42b1-86f5-6a069493479b"
HiC_scaffold_1	RepeatMasker	Unknown	29782912	29783217	1221	+	.	ID="RND-6_FAMILY-20694";Tend="1200";Tstart="916";shortTE="F";uid="01b0df4d-6b67-45eb-921b-b358171e019e"
HiC_scaffold_1	RepeatMasker	DNA/hAT-hAT19	27335675	27336112	2429	+	.	ID="RND-6_FAMILY-10153";Tend="1646";Tstart="1209";shortTE="F";uid="e915ced5-d937-405c-aa75-bb8343e4be1c"
HiC_scaffold_1	RepeatMasker	DNA/Kolobok-E	89653592	89653875	531	+	.	ID="RND-6_FAMILY-21617";Tend="1365";Tstart="1119";shortTE="F";uid="255e98a5-b78a-45f6-a4db-ab6635e42c71"
HiC_scaffold_1	RepeatMasker	DNA/MULE-MuDR	93515241	93515343	572	+	.	ID="RND-6_FAMILY-2084";Tend="1829";Tstart="1726";shortTE="F";uid="6987e643-71c7-4583-af09-fa1a7e56ac84"
HiC_scaffold_1	RepeatMasker	Unknown	43060772	43061089	712	+	.	ID="RND-6_FAMILY-9190";Tend="768";Tstart="507";shortTE="F";uid="ca0b4854-f8f5-46b8-8730-6dd7abc4fdda"
HiC_scaffold_1	RepeatMasker	DNA	82132276	82133127	2899	+	.	ID="RND-6_FAMILY-1285";Tend="1830";Tstart="1005";shortTE="F";uid="7f64e3c0-d095-4419-a00e-38344583eb9e"
HiC_scaffold_1	RepeatMasker	DNA	55146970	55147155	459	+	.	ID="TTAA18B_AP";Tend="191";Tstart="10";shortTE="F";uid="411d5865-d7a7-4e16-8487-8765bcfe5ed5"
HiC_scaffold_1	RepeatMasker	DNA/hAT-hAT19	76747271	76747850	822	+	.	ID="RND-1_FAMILY-27";Tend="5384";Tstart="4805";shortTE="F";uid="51a92660-8f78-41f3-9ca3-f56960c6fdc5"
HiC_scaffold_1	RepeatMasker	Retroposon?	30160554	30160871	1793	+	.	ID="RND-6_FAMILY-1191";Tend="1406";Tstart="1085";shortTE="F";uid="8f9e0df9-1d94-4f7e-b299-6a8b6492332b"
HiC_scaffold_1	RepeatMasker	DNA/hAT-Tip100	75894681	75894839	1104	+	.	ID="RND-1_FAMILY-218";Tend="1818";Tstart="1659";shortTE="F";uid="96b2f9f8-5ab3-411f-bcf6-e9942ec062df"
HiC_scaffold_1	RepeatMasker	DNA/Academ-1	45914312	45914578	702	+	.	ID="ACADEM-1_BM";Tend="5870";Tstart="5604";shortTE="F";uid="48e66f32-9ca7-4d48-adb7-2579ac8f0a2a"
HiC_scaffold_1	RepeatMasker	DNA	24472468	24472662	468	+	.	ID="TTAA22_AP";Tend="435";Tstart="262";shortTE="F";uid="eacc7761-9928-4b03-a2b6-43a84c8f6e00"
HiC_scaffold_1	RepeatMasker	DNA	25382158	25382492	900	+	.	ID="TTAA2C_AP";Tend="422";Tstart="99";shortTE="F";uid="a6ccd1d7-5bd6-40e7-b2ec-56530c6ad4b8"
HiC_scaffold_1	RepeatMasker	LINE/CR1	63011304	63011439	486	+	.	ID="RND-6_FAMILY-12453";Tend="1204";Tstart="1073";shortTE="F";uid="aa0cc2a8-efeb-493a-9a6b-eb64cc9750ea"
HiC_scaffold_1	RepeatMasker	Unknown	39944099	39945927	12441	+	.	ID="RND-1_FAMILY-227";Tend="1773";Tstart="75";shortTE="F";uid="f1688ef0-996a-45b8-9793-918caa6d7ddd"
HiC_scaffold_1	RepeatMasker	DNA/Ginger-1	44717210	44717326	407	+	.	ID="GINGER1-1_AP";Tend="4357";Tstart="4243";shortTE="F";uid="216c9aa7-dff3-46f6-86b3-cb451f4d2617"
HiC_scaffold_1	RepeatMasker	DNA/TcMar-m44	10556918	10557470	492	+	.	ID="MARINER-1_AP";Tend="1019";Tstart="455";shortTE="F";uid="9411b3e1-db66-4f69-9412-dc285063a89f"
HiC_scaffold_1	RepeatMasker	DNA/Kolobok-E	52623484	52623602	408	+	.	ID="RND-6_FAMILY-9186";Tend="549";Tstart="425";shortTE="F";uid="f86fffe8-3fe4-456a-ab4d-a97149fc0208"
HiC_scaffold_1	RepeatMasker	LTR/Copia	72722665	72722936	748	+	.	ID="RND-5_FAMILY-3693";Tend="5169";Tstart="4897";shortTE="F";uid="0237155f-f1e5-44c7-8304-e3bb32e3b3da"
HiC_scaffold_1	RepeatMasker	DNA/MULE-MuDR	46923453	46923582	579	+	.	ID="RND-6_FAMILY-5969";Tend="2432";Tstart="2301";shortTE="F";uid="527f6e3f-e819-408f-88d4-2fc55d3d8cf0"
HiC_scaffold_1	RepeatMasker	DNA/MULE-MuDR	1854954	1855343	3351	+	.	ID="RND-4_FAMILY-526";Tend="2632";Tstart="2243";shortTE="F";uid="f2b53989-e4f3-43dc-af0d-678e1f54b213"
HiC_scaffold_1	RepeatMasker	DNA/hAT?	69160838	69161087	661	+	.	ID="DNA8-60_AP";Tend="338";Tstart="107";shortTE="F";uid="e5533f93-3954-42e8-9835-980f248ba44d"
HiC_scaffold_1	RepeatMasker	DNA/Ginger	77504058	77504406	713	+	.	ID="RND-6_FAMILY-587";Tend="1015";Tstart="617";shortTE="F";uid="c930feb8-297f-4367-82bc-8c3d1e7df928"
HiC_scaffold_1	RepeatMasker	DNA/hAT	92971296	92971580	1304	+	.	ID="RND-6_FAMILY-606";Tend="572";Tstart="278";shortTE="F";uid="eaf3c862-dc1e-4621-937c-83a5df4fe549"
HiC_scaffold_1	RepeatMasker	Retroposon?	37967970	37968422	1464	+	.	ID="SINE2-1_AP";Tend="997";Tstart="492";shortTE="F";uid="8fc93a25-a506-40dc-9fe8-13dee285d922"
HiC_scaffold_1	RepeatMasker	DNA/hAT-Tip100	71414756	71414891	511	+	.	ID="RND-5_FAMILY-2651";Tend="1215";Tstart="1075";shortTE="F";uid="18374d99-38d6-4583-9fba-fceb71723bd9"
HiC_scaffold_1	RepeatMasker	Retroposon?	59447508	59448026	1538	+	.	ID="RND-5_FAMILY-14147";Tend="5419";Tstart="4978";shortTE="F";uid="c8e6576e-5c67-4b12-9923-f0ff430050f1"
HiC_scaffold_1	RepeatMasker	Retroposon?	84717444	84718553	6862	+	.	ID="SINE2-1_AP";Tend="1168";Tstart="1";shortTE="F";uid="74cd48a6-a700-401d-8eea-dd98e0d2b3f0"
HiC_scaffold_1	RepeatMasker	Unknown	3405213	3405363	985	+	.	ID="RND-6_FAMILY-19287";Tend="1081";Tstart="933";shortTE="F";uid="88884b3f-59ad-4d89-9738-8284b7f45ca4"
HiC_scaffold_1	RepeatMasker	DNA/hAT-Tip100	56578517	56578704	431	+	.	ID="RND-6_FAMILY-476";Tend="1609";Tstart="1422";shortTE="F";uid="b037f3fb-1b64-4ee3-b790-577bf1a301c5"
HiC_scaffold_1	RepeatMasker	Retroposon?	95232606	95233017	1391	+	.	ID="RND-6_FAMILY-1191";Tend="1395";Tstart="988";shortTE="F";uid="6e74a98a-6873-4374-9b71-ecfc18a6c1c5"
HiC_scaffold_1	RepeatMasker	LTR/Gypsy	13661134	13661687	4703	+	.	ID="RND-1_FAMILY-7";Tend="5094";Tstart="4534";shortTE="F";uid="7b7904e3-d351-4b0a-950e-849af7ce2642"
HiC_scaffold_1	RepeatMasker	DNA/Kolobok-E	36883243	36883516	1253	+	.	ID="RND-6_FAMILY-8455";Tend="2746";Tstart="2469";shortTE="F";uid="daca454e-8aa4-42de-b5d3-3b81ca6807e7"
HiC_scaffold_1	RepeatMasker	Unknown	97248358	97248694	2170	+	.	ID="RND-5_FAMILY-5411";Tend="1068";Tstart="745";shortTE="F";uid="c08ee6e2-898e-4e08-b265-3847196e1ede"
HiC_scaffold_1	RepeatMasker	DNA/Kolobok-E	16800245	16800716	1541	+	.	ID="RND-6_FAMILY-21617";Tend="1358";Tstart="915";shortTE="F";uid="fd84233b-6d8b-4874-b2bb-0d7a944389ed"
HiC_scaffold_1	RepeatMasker	LINE/I-Jockey	60784149	60784955	933	+	.	ID="RND-6_FAMILY-10329";Tend="2654";Tstart="1849";shortTE="F";uid="8cd045a5-3967-45c0-8777-bbce24b8547c"
HiC_scaffold_1	RepeatMasker	DNA	73108617	73109040	2500	+	.	ID="TTAA3_AP";Tend="429";Tstart="1";shortTE="F";uid="35a2b9fe-4a4f-4565-b24e-15c5a07c5197"
HiC_scaffold_1	RepeatMasker	DNA	46891483	46891620	416	+	.	ID="RND-6_FAMILY-1285";Tend="804";Tstart="670";shortTE="F";uid="3b71b12a-360c-4a92-98c2-ba1b346a7fe8"
HiC_scaffold_1	RepeatMasker	DNA/MULE-MuDR	19674195	19676601	13907	+	.	ID="MUDR1X_AP";Tend="2386";Tstart="1";shortTE="F";uid="40f35823-1152-47a5-98dc-de2aeca748ec"
HiC_scaffold_1	RepeatMasker	DNA	67873233	67873572	634	+	.	ID="RND-6_FAMILY-5765";Tend="1402";Tstart="1062";shortTE="F";uid="5a5dd5ea-80cd-4597-9bdf-9f87fa71a99e"
HiC_scaffold_1	RepeatMasker	DNA	41115272	41115557	433	+	.	ID="RND-6_FAMILY-1285";Tend="1569";Tstart="1279";shortTE="F";uid="526d706f-ac43-4b5a-bec9-2e47471f981c"
HiC_scaffold_1	RepeatMasker	Unknown	3407639	3407853	1009	+	.	ID="RND-6_FAMILY-19287";Tend="1250";Tstart="1081";shortTE="F";uid="e7a7c38c-a36b-4ed4-9929-f539e0da12e6"
HiC_scaffold_1	RepeatMasker	DNA	44943265	44944153	1508	+	.	ID="RND-6_FAMILY-1285";Tend="1829";Tstart="955";shortTE="F";uid="9527128d-da2d-49ff-ade1-78ef43cf4989"
HiC_scaffold_1	RepeatMasker	DNA/PIF-Harbinger	72044925	72045694	834	+	.	ID="RND-6_FAMILY-14629";Tend="2351";Tstart="1591";shortTE="F";uid="827343a3-816d-4656-9b4f-babe34feed5d"
HiC_scaffold_1	RepeatMasker	DNA/hAT-Tip100	12737822	12737994	495	+	.	ID="RND-6_FAMILY-12570";TEgroup="ctg_1%7CRND-6_FAMILY-12570%7C1";Tend="1488";Tstart="1013";shortTE="F";uid="8b565f92-f5c9-40ba-b232-cbf45d8cc802"
HiC_scaffold_1	RepeatMasker	Unknown	38109845	38110085	858	+	.	ID="RND-6_FAMILY-20694";Tend="1136";Tstart="877";shortTE="F";uid="0ca2d4a6-0e65-43ce-be88-0fcaead5a544"
HiC_scaffold_1	RepeatMasker	DNA/hAT-hAT19	9644788	9644945	458	+	.	ID="HAT-N15_AP";Tend="158";Tstart="1";shortTE="F";uid="7de08e11-4466-46a5-84d5-3f6566edb014"
HiC_scaffold_1	RepeatMasker	DNA/hAT-hAT19	79022992	79023095	410	+	.	ID="HAT-N2_AP";Tend="222";Tstart="113";shortTE="F";uid="74ae46a6-3f97-48cc-a37a-53bafa771657"
HiC_scaffold_1	RepeatMasker	Retroposon?	16641222	16641574	504	+	.	ID="RND-6_FAMILY-589";Tend="757";Tstart="391";shortTE="F";uid="5fdd6fdb-2fc9-48b3-89dd-07e8d872e809"
HiC_scaffold_1	RepeatMasker	RC/Helitron	36170390	36170758	983	+	.	ID="RND-6_FAMILY-132";Tend="987";Tstart="662";shortTE="F";uid="c84c6d4c-f1e9-4469-8ab7-521a6e3541f0"
HiC_scaffold_1	RepeatMasker	Retroposon?	34952352	34952826	432	+	.	ID="RND-5_FAMILY-14147";Tend="585";Tstart="52";shortTE="F";uid="eac22c11-8587-4e69-8cf7-82df6f2110f3"
HiC_scaffold_1	RepeatMasker	DNA/hAT-hAT19	84681005	84681206	732	+	.	ID="DNA8-64_AP";Tend="569";Tstart="368";shortTE="F";uid="3cfc600f-f029-4e03-a321-2db3c900e5ef"
HiC_scaffold_1	RepeatMasker	Unknown	66894561	66895166	1712	+	.	ID="RND-6_FAMILY-5747";Tend="1610";Tstart="993";shortTE="F";uid="76348bda-c7e2-4ac1-9e5f-ea65b94e16df"
HiC_scaffold_1	RepeatMasker	DNA	8643145	8643253	720	+	.	ID="TTAA2C_AP";Tend="423";Tstart="315";shortTE="F";uid="9007cfd0-8880-4bdd-b57e-b19ac18c5c47"
HiC_scaffold_1	RepeatMasker	Retroposon?	54011859	54013067	2031	+	.	ID="SINE2-1_AP";Tend="1750";Tstart="441";shortTE="F";uid="a5d097f7-3151-4c7a-900d-307df9796b8e"
HiC_scaffold_1	RepeatMasker	DNA/Kolobok-E	74293614	74293921	504	+	.	ID="RND-3_FAMILY-163";TEgroup="ctg_1%7CRND-3_FAMILY-163%7C1";Tend="4554";Tstart="4130";shortTE="F";uid="367033f0-e56a-4863-9bbb-3066b3fcff20"
HiC_scaffold_1	RepeatMasker	Retroposon?	98693558	98693874	1408	+	.	ID="SINE2-1_AP";Tend="453";Tstart="120";shortTE="F";uid="920c91c9-1601-476b-8c9e-216653b26ce2"
HiC_scaffold_1	RepeatMasker	LTR/Gypsy	76054502	76055601	845	+	.	ID="RND-6_FAMILY-12911";Tend="4315";Tstart="3228";shortTE="F";uid="77409cf8-2851-48a6-945e-92bf282d682d"
HiC_scaffold_1	RepeatMasker	DNA/Sola-1	57450482	57451470	1593	+	.	ID="RND-5_FAMILY-2566";Tend="3793";Tstart="2803";shortTE="F";uid="fc9954b5-96c4-4d86-be89-6b18915a8d6b"
HiC_scaffold_1	RepeatMasker	LTR/Gypsy	19396227	19396577	1825	+	.	ID="RND-6_FAMILY-7278";Tend="636";Tstart="263";shortTE="F";uid="2c62e3bf-acc1-45e4-a84f-0272070d9ae6"
HiC_scaffold_1	RepeatMasker	LINE/I	17045647	17045913	810	+	.	ID="RND-6_FAMILY-1233";Tend="1133";Tstart="884";shortTE="F";uid="1591d697-f12b-443a-bda6-e6406bb6d8ec"
HiC_scaffold_1	RepeatMasker	DNA/MULE-MuDR	48413785	48414153	741	+	.	ID="RND-6_FAMILY-1516";Tend="2073";Tstart="1704";shortTE="F";uid="6121e704-a854-463e-bd63-f9ecc0975262"
HiC_scaffold_1	RepeatMasker	LTR/Copia	32419747	32420894	5641	+	.	ID="RND-6_FAMILY-10065";Tend="1510";Tstart="285";shortTE="F";uid="237a7230-479f-4d0e-a279-eb8fb2d89e7f"
HiC_scaffold_1	RepeatMasker	DNA	11505393	11506529	1571	+	.	ID="RND-6_FAMILY-42383";Tend="2619";Tstart="1469";shortTE="F";uid="f6c08313-3d39-480f-81b6-8597ac1dd934"
HiC_scaffold_1	RepeatMasker	LINE/I-Jockey	84371171	84372011	1523	+	.	ID="RND-6_FAMILY-20501";Tend="3236";Tstart="2344";shortTE="F";uid="886032da-b5e1-4c2c-aa93-f27a21a60105"
HiC_scaffold_1	RepeatMasker	DNA/TcMar-Tc1	2484342	2484594	1825	+	.	ID="RND-1_FAMILY-138";Tend="1196";Tstart="951";shortTE="F";uid="8f1d21b4-113e-4ea9-944c-b0827eeab481"
HiC_scaffold_1	RepeatMasker	LINE/R1	18029094	18029782	566	+	.	ID="R1-3_AP";Tend="6097";Tstart="5467";shortTE="F";uid="197f4936-0d1b-4893-83b3-0b57653634a2"
HiC_scaffold_1	RepeatMasker	DNA	58754748	58754921	416	+	.	ID="RND-6_FAMILY-5765";Tend="1600";Tstart="1427";shortTE="F";uid="a7463c9e-0ffd-49c2-adf1-7c43391806a0"
HiC_scaffold_1	RepeatMasker	Unknown	64078406	64078995	4300	+	.	ID="RND-1_FAMILY-119";Tend="1288";Tstart="697";shortTE="F";uid="df90690a-bf92-42de-9ecc-baee8d26c797"
HiC_scaffold_1	RepeatMasker	LINE/RTE-BovB	94987419	94988774	534	+	.	ID="RTE-27_LMI";Tend="2513";Tstart="1155";shortTE="F";uid="0e8342f0-3da6-41b7-8974-ea16c694093c"
HiC_scaffold_1	RepeatMasker	DNA	74848937	74849107	718	+	.	ID="RND-1_FAMILY-113";Tend="881";Tstart="713";shortTE="F";uid="6037db5f-aa0b-4837-9bec-82fa73f9a993"
HiC_scaffold_1	RepeatMasker	DNA/hAT-Tip100	19970864	19971621	619	+	.	ID="RND-6_FAMILY-12278";Tend="1754";Tstart="1000";shortTE="F";uid="ea6aea8a-280d-436c-bae1-688157e033a2"
HiC_scaffold_1	RepeatMasker	DNA/hAT-hAT19	36824847	36825451	1077	+	.	ID="RND-5_FAMILY-10719";Tend="1518";Tstart="933";shortTE="F";uid="e2afc574-9f38-4cc5-b15a-787bb43c7869"
HiC_scaffold_1	RepeatMasker	DNA/Kolobok-E	15490205	15490494	442	+	.	ID="RND-6_FAMILY-212";Tend="4738";Tstart="4473";shortTE="F";uid="5b5c6ff3-5433-44d0-b2f8-447083f6b680"
HiC_scaffold_1	RepeatMasker	Unknown	1162938	1163877	3956	+	.	ID="RND-5_FAMILY-5028";Tend="1187";Tstart="283";shortTE="F";uid="8fd0f480-79f8-4e4d-b2c8-ae907bb1b7fe"
HiC_scaffold_1	RepeatMasker	DNA/MULE-MuDR	58844359	58844646	568	+	.	ID="RND-6_FAMILY-9477";TEgroup="ctg_1%7CRND-6_FAMILY-9477%7C3";Tend="1710";Tstart="763";shortTE="F";uid="2929847f-5722-40e7-9014-2feef71e1b41"
HiC_scaffold_1	RepeatMasker	DNA	49859760	49860098	486	+	.	ID="RND-5_FAMILY-2079";Tend="4002";Tstart="3654";shortTE="F";uid="b0344202-9894-4d9b-be83-fcea8b8cbaca"
HiC_scaffold_1	RepeatMasker	DNA	63000815	63001002	596	+	.	ID="dna4-2_ap";Tend="300";Tstart="95";shortTE="F";uid="c2c149c4-3a2c-4a43-a81e-54f6238384a3"
HiC_scaffold_1	RepeatMasker	DNA/TcMar-Mariner	168358	169408	2731	+	.	ID="halyomorpha_halys-5_family-3063";Tend="1112";Tstart="96";shortTE="F";uid="992e107b-4ad3-4891-950e-8ec09daf4702"
HiC_scaffold_1	RepeatMasker	LINE/I	17157510	17157834	1337	+	.	ID="RND-1_FAMILY-91";Tend="1311";Tstart="766";shortTE="F";uid="d88b8b79-b420-47d2-9ab7-56d4af892638"
HiC_scaffold_1	RepeatMasker	Retroposon?	69572908	69573415	861	+	.	ID="SINE2-1_AP";Tend="1244";Tstart="864";shortTE="F";uid="abfb5941-4701-46f5-b267-b6f8c229061b"
HiC_scaffold_1	RepeatMasker	DNA/Kolobok-E	62269256	62269796	1158	+	.	ID="rnd-6_family-8455";Tend="2745";Tstart="1675";shortTE="F";uid="20a19052-7810-4974-a5db-1f4e9ba826cc"
HiC_scaffold_1	RepeatMasker	DNA/hAT-Charlie	89380466	89380627	501	+	.	ID="RND-6_FAMILY-7147";Tend="1252";Tstart="1072";shortTE="F";uid="59d15e5f-820c-4b2a-af4d-936287fec5b1"
HiC_scaffold_1	RepeatMasker	DNA/hAT-hAT19	78455045	78455208	432	+	.	ID="RND-1_FAMILY-27";Tend="5408";Tstart="5247";shortTE="F";uid="efd3b771-4d78-4a8b-b840-8660fd546ee7"
HiC_scaffold_1	RepeatMasker	DNA	33536935	33537982	625	+	.	ID="RND-6_FAMILY-5591";TEgroup="ctg_1%7CRND-6_FAMILY-5591%7C2";Tend="1883";Tstart="735";shortTE="F";uid="a0ddc2fb-ea63-4c65-a935-7aded4977f75"
HiC_scaffold_1	RepeatMasker	LTR/Gypsy	97214186	97214487	1528	+	.	ID="RND-6_FAMILY-5399";Tend="2157";Tstart="1838";shortTE="F";uid="aba9015d-ab55-4c20-9b9d-e76aa930da69"
HiC_scaffold_1	RepeatMasker	DNA/PIF-Harbinger	97402221	97402680	548	+	.	ID="rnd-6_family-8084";Tend="3471";Tstart="3295";shortTE="F";uid="794f72aa-824a-4203-8b9f-e5e3cb21c903"
HiC_scaffold_1	RepeatMasker	Unknown	2593579	2593824	650	+	.	ID="RND-6_FAMILY-19284";Tend="1274";Tstart="1020";shortTE="F";uid="8a88f23a-789e-4ab3-a1ce-22592b8948c3"
HiC_scaffold_1	RepeatMasker	DNA/hAT-Tip100	17304102	17304217	686	+	.	ID="HAT-N16_AP";Tend="556";Tstart="429";shortTE="F";uid="c2650d7c-ff2f-484c-98bb-366c470f1b45"
HiC_scaffold_1	RepeatMasker	DNA/Maverick	4388395	4390040	13740	+	.	ID="RND-6_FAMILY-2764";Tend="5422";Tstart="3786";shortTE="F";uid="c4df223b-b95d-42f6-9f38-d6c7757e718d"
HiC_scaffold_1	RepeatMasker	DNA	95752057	95752170	410	+	.	ID="TTAA2D_AP";Tend="427";Tstart="312";shortTE="F";uid="6773859f-bd47-46a2-a6cf-302c1e829342"
HiC_scaffold_1	RepeatMasker	DNA/hAT-hAT19	17975479	17976191	831	+	.	ID="RND-6_FAMILY-2";Tend="2133";Tstart="1432";shortTE="F";uid="3a5b69be-d106-4bf6-9f83-7746908d3421"
HiC_scaffold_1	RepeatMasker	DNA	49677275	49677740	749	+	.	ID="DNA4-2_AP";Tend="451";Tstart="1";shortTE="F";uid="44ec18d2-93ac-45ac-a2d5-67806e401406"
HiC_scaffold_1	RepeatMasker	Retroposon?	47430067	47430338	476	+	.	ID="SINE2-1_AP";Tend="1459";Tstart="1184";shortTE="F";uid="68e34659-4d5f-4e67-8ea4-cc67b6cf9306"
HiC_scaffold_1	RepeatMasker	LTR/Pao	98637651	98638788	1778	+	.	ID="RND-6_FAMILY-12122";Tend="2283";Tstart="1176";shortTE="F";uid="69eda9eb-f750-44ef-b797-4bfdbcd0fd99"
HiC_scaffold_1	RepeatMasker	DNA/hAT-hAT19	1415199	1415375	663	+	.	ID="RND-1_FAMILY-280";Tend="972";Tstart="802";shortTE="F";uid="6d1f598b-c68b-4559-a3b4-420ea91841ce"
HiC_scaffold_1	RepeatMasker	LTR/Pao	63642000	63647013	45164	+	.	ID="RND-6_FAMILY-16088";Tend="5799";Tstart="797";shortTE="F";uid="95f01b3a-e850-4e4a-88c0-160fe72c00c4"
HiC_scaffold_1	RepeatMasker	DNA/hAT-hAT19	546505	546722	495	+	.	ID="RND-6_FAMILY-1879";Tend="1621";Tstart="1404";shortTE="F";uid="165c8d48-a3bb-4633-9575-236ee7e95fc5"
HiC_scaffold_1	RepeatMasker	LINE/Penelope	85162944	85163184	739	+	.	ID="RND-6_FAMILY-32250";Tend="1280";Tstart="1040";shortTE="F";uid="2f2132b3-e7e4-464f-998c-55ded5083d02"
HiC_scaffold_1	RepeatMasker	LINE/CR1	71733981	71735865	1057	+	.	ID="RND-6_FAMILY-2230";Tend="2132";Tstart="248";shortTE="F";uid="b913438e-badc-4d3c-9158-7c9e53c12fa7"
HiC_scaffold_1	RepeatMasker	LINE/R1	69246140	69249250	1759	+	.	ID="SART-5_API";TEgroup="ctg_1%7CSART-5_API%7C5";Tend="3624";Tstart="631";shortTE="F";uid="39e078ad-0141-485d-b6d8-7b3f3bbc79d0"
HiC_scaffold_1	RepeatMasker	DNA/hAT-Tip100	35060845	35061104	504	+	.	ID="DNA8-87_AP";Tend="525";Tstart="240";shortTE="F";uid="cb11fa94-52f8-4192-b2a0-1bbd3fdad067"
HiC_scaffold_1	RepeatMasker	Unknown	12032676	12035988	430	+	.	ID="RND-1_FAMILY-8";TEgroup="ctg_1%7CRND-1_FAMILY-8%7C3";Tend="5229";Tstart="237";shortTE="F";uid="12f31ccd-83ef-4b5a-b231-09b92fa23dc6"
HiC_scaffold_1	RepeatMasker	Retroposon?	97857114	97857926	2401	+	.	ID="SINE2-1_AP";Tend="1973";Tstart="616";shortTE="F";uid="2bbba2e1-fc5f-4388-975c-013fc7289534"
HiC_scaffold_1	RepeatMasker	DNA	86924824	86925274	812	+	.	ID="TTAA3_AP";Tend="429";Tstart="2";shortTE="F";uid="0335642d-9aba-4d11-85e0-9f5bc0373275"
HiC_scaffold_1	RepeatMasker	DNA/hAT-hAT19	45198613	45199084	589	+	.	ID="DNA8-45_AP";TEgroup="ctg_1%7CDNA8-45_AP%7C2";Tend="581";Tstart="92";shortTE="F";uid="b339105a-2063-4984-ba96-365276f3248e"
HiC_scaffold_1	RepeatMasker	Retroposon?	83227835	83228336	790	+	.	ID="SINE2-1_AP";Tend="1452";Tstart="939";shortTE="F";uid="0caed687-4f21-4083-ba4a-a29ec5a352ab"
HiC_scaffold_1	RepeatMasker	LINE/I	59663471	59663921	2450	+	.	ID="RND-4_FAMILY-1576";Tend="1501";Tstart="1024";shortTE="F";uid="d864b068-ee65-4dd8-903c-6905c51ec1ce"
HiC_scaffold_1	RepeatMasker	Unknown	95129724	95130055	865	+	.	ID="RND-6_FAMILY-3441";Tend="1481";Tstart="1197";shortTE="F";uid="68c4cd20-8ccf-4659-8f2f-d3c895ead28c"
HiC_scaffold_1	RepeatMasker	Retroposon?	59207438	59207558	517	+	.	ID="RND-5_FAMILY-293";Tend="825";Tstart="708";shortTE="F";uid="2e40df5c-2716-408d-83e5-e4af985799a0"
HiC_scaffold_1	RepeatMasker	LINE/I-Jockey	42052098	42052783	987	+	.	ID="RND-6_FAMILY-20743";Tend="1635";Tstart="949";shortTE="F";uid="b020d87d-1037-4650-b57c-c1102ab53719"
HiC_scaffold_1	RepeatMasker	LINE/I-Jockey	32051151	32051280	442	+	.	ID="RND-6_FAMILY-5195";Tend="1499";Tstart="1379";shortTE="F";uid="e6e71da6-3c92-437f-9a12-c41cada19728"
HiC_scaffold_1	RepeatMasker	Unknown	70823645	70823774	648	+	.	ID="RND-1_FAMILY-55";Tend="1629";Tstart="1496";shortTE="F";uid="09053723-aa5c-482c-a2cb-7ea6c10d6c14"
HiC_scaffold_1	RepeatMasker	DNA/MULE-NOF	63651569	63651744	864	+	.	ID="RND-6_FAMILY-3770";Tend="379";Tstart="215";shortTE="F";uid="f27f5218-b043-4f27-ad3a-71b5bad5d225"
HiC_scaffold_1	RepeatMasker	DNA/MULE-MuDR	63984636	63988513	28292	+	.	ID="RND-6_FAMILY-11614";Tend="4040";Tstart="482";shortTE="F";uid="4eb813de-818c-4d02-8572-4f52a1321e3c"
HiC_scaffold_1	RepeatMasker	LINE/R1	92569121	92569305	883	+	.	ID="RND-5_FAMILY-517";Tend="1132";Tstart="966";shortTE="F";uid="64324de8-64a5-43ba-8efc-e7ceeb2f2f36"
HiC_scaffold_1	RepeatMasker	DNA/Ginger-1	79328506	79329939	5085	+	.	ID="RND-5_FAMILY-6092";Tend="2024";Tstart="580";shortTE="F";uid="9e3866e9-2f80-4d00-8f49-21b0d7afc35e"
HiC_scaffold_1	RepeatMasker	DNA/MULE-MuDR	5618239	5618753	2287	+	.	ID="RND-6_FAMILY-12721";Tend="1463";Tstart="946";shortTE="F";uid="44841bed-4af4-407d-8fe0-7f872e23f4d2"
HiC_scaffold_1	RepeatMasker	Retroposon?	61953379	61954538	2396	+	.	ID="RND-6_FAMILY-5997";Tend="1626";Tstart="535";shortTE="F";uid="456c0bee-76c9-438f-834c-6e77aa8d41f5"
HiC_scaffold_1	RepeatMasker	Retroposon?	13308680	13309527	1498	+	.	ID="RND-6_FAMILY-8877";Tend="2371";Tstart="1529";shortTE="F";uid="bce93838-c944-44e1-94ac-2b8d20c1bbdf"
HiC_scaffold_1	RepeatMasker	DNA	49653347	49653819	432	+	.	ID="dna4-2_ap";TEgroup="ctg_1%7Cdna4-2_ap%7C7";Tend="769";Tstart="58";shortTE="F";uid="5198f330-bbab-4b08-995d-9d37ed6bf814"
HiC_scaffold_1	RepeatMasker	DNA/Kolobok-E	23611956	23612076	419	+	.	ID="RND-6_FAMILY-4444";Tend="560";Tstart="452";shortTE="F";uid="6c932bab-0c45-4252-966d-aa36bcf47aab"
HiC_scaffold_1	RepeatMasker	LTR/Pao	97569367	97570033	4765	+	.	ID="BEL1-I_AP";Tend="6061";Tstart="5422";shortTE="F";uid="9b5ecb7e-070b-4f41-85a2-16978d0efad6"
HiC_scaffold_1	RepeatMasker	LINE/RTE-BovB	95161536	95161686	430	+	.	ID="RND-4_FAMILY-459";Tend="1369";Tstart="1208";shortTE="F";uid="56b5495e-9f17-4350-b99f-c5c9abffb8d7"
HiC_scaffold_1	RepeatMasker	LTR/Gypsy	15487875	15489246	3698	+	.	ID="RND-1_FAMILY-236";Tend="7371";Tstart="6090";shortTE="F";uid="15b33556-07af-480d-b205-122f8c24d6fe"
HiC_scaffold_1	RepeatMasker	Retroposon?	35858824	35859553	1004	+	.	ID="SINE2-1_AP";Tend="1281";Tstart="601";shortTE="F";uid="601a8fbf-8628-4f67-a8ab-409e0692fbb7"
HiC_scaffold_1	RepeatMasker	DNA/Kolobok-E	7232428	7232799	2412	+	.	ID="KOLOBOKE-2_AP";Tend="8213";Tstart="7853";shortTE="F";uid="eab4b57b-892b-4d57-ad91-0a620e3cd028"
HiC_scaffold_1	RepeatMasker	DNA/hAT-hAT19	45220144	45220446	894	+	.	ID="RND-5_FAMILY-2405";Tend="1364";Tstart="1056";shortTE="F";uid="36b3c2f3-8923-4836-a8b5-e6204b2b1422"
HiC_scaffold_1	RepeatMasker	DNA/MULE-MuDR	67256318	67256919	1033	+	.	ID="RND-6_FAMILY-3479";Tend="1254";Tstart="566";shortTE="F";uid="1b4ab960-0a49-45ec-aea1-3eea04ca4061"
HiC_scaffold_1	RepeatMasker	Retroposon?	81793283	81794259	799	+	.	ID="SINE2-1_AP";TEgroup="ctg_1%7CSINE2-1_AP%7C111";Tend="1393";Tstart="480";shortTE="F";uid="583fcd81-db13-4a6b-b666-48764a3ec5c5"
HiC_scaffold_1	RepeatMasker	DNA/CMC-EnSpm	34635694	34635935	1457	+	.	ID="ENSPM-1_AP";Tend="835";Tstart="592";shortTE="F";uid="fdef76e6-e8e8-48c7-863f-b79e51ac2156"
HiC_scaffold_1	RepeatMasker	LTR/Gypsy	63218186	63218454	1504	+	.	ID="RND-6_FAMILY-7278";Tend="479";Tstart="170";shortTE="F";uid="6d818d0b-70bd-427d-97ad-5dc10d79b12e"
HiC_scaffold_1	RepeatMasker	Unknown	91794022	91794147	415	+	.	ID="RND-6_FAMILY-6169";Tend="1720";Tstart="1599";shortTE="F";uid="e8dbb3ac-4974-4c00-8248-f824dbe42fd4"
HiC_scaffold_1	RepeatMasker	RC/Helitron	45804728	45804963	851	+	.	ID="RND-6_FAMILY-716";Tend="2013";Tstart="1727";shortTE="F";uid="80149c1a-af81-46ba-945a-6967f440913a"
HiC_scaffold_1	RepeatMasker	DNA/hAT-Tip100	83374896	83375132	1440	+	.	ID="RND-6_FAMILY-1704";Tend="1973";Tstart="1726";shortTE="F";uid="611b2ba4-2798-40c9-9820-b0cc6b2a7071"
HiC_scaffold_1	RepeatMasker	LINE/RTE-BovB	35841839	35842027	416	+	.	ID="RND-6_FAMILY-1950";Tend="1651";Tstart="1464";shortTE="F";uid="25c25a2c-98b5-4af7-92ce-b541082049c7"
HiC_scaffold_1	RepeatMasker	DNA	85176392	85176602	467	+	.	ID="DNAX-2_AP";Tend="248";Tstart="1";shortTE="F";uid="112f2ae3-a259-4499-8493-1be83c0b14dd"
HiC_scaffold_1	RepeatMasker	DNA	78880352	78880507	532	+	.	ID="RND-1_FAMILY-3";Tend="3294";Tstart="3141";shortTE="F";uid="aefdd8bc-7a54-41c0-9908-c8a4588002ab"
HiC_scaffold_1	RepeatMasker	DNA/hAT-Tip100	22082793	22082954	403	+	.	ID="DNA8-81_AP";Tend="565";Tstart="404";shortTE="F";uid="d7958f05-c4f0-4ce4-a369-885f84ef5e63"
HiC_scaffold_1	RepeatMasker	LTR/Gypsy	14226946	14227558	533	+	.	ID="RND-6_FAMILY-3143";Tend="3059";Tstart="2450";shortTE="F";uid="29eb21b3-1229-4c86-915d-9824ad41c2c6"
HiC_scaffold_1	RepeatMasker	DNA	96149000	96149113	416	+	.	ID="TTAA8_AP";Tend="438";Tstart="322";shortTE="F";uid="1705247e-f5cc-45e3-9e26-83d41d104dbe"
HiC_scaffold_1	RepeatMasker	LTR/Gypsy	53586378	53587249	408	+	.	ID="GYPSY5-I_AP";Tend="3011";Tstart="2118";shortTE="F";uid="08229a18-0536-43a2-9a01-c10dda5deb3b"
HiC_scaffold_1	RepeatMasker	DNA/hAT-Tip100	55032474	55032636	526	+	.	ID="DNA8-100_AP";Tend="660";Tstart="445";shortTE="F";uid="bd209cff-7d3d-4a9e-8061-adc660b5c6b5"
HiC_scaffold_1	RepeatMasker	Retroposon?	40338701	40339476	732	+	.	ID="RND-6_FAMILY-1191";Tend="1395";Tstart="604";shortTE="F";uid="72178bbc-61a1-4b76-a96a-22043eee55b1"
HiC_scaffold_1	RepeatMasker	DNA/TcMar-m44	33614448	33614812	449	+	.	ID="MARINER-2_AP";Tend="1609";Tstart="1236";shortTE="F";uid="e52a90eb-279c-4fcc-91d2-737e6b93d9f2"
HiC_scaffold_1	RepeatMasker	DNA/TcMar-m44	87830377	87830522	485	+	.	ID="dnax-3b_ap";Tend="138";Tstart="4";shortTE="F";uid="3d23b873-2c2a-4624-a4ba-689d5a831736"
HiC_scaffold_1	RepeatMasker	RC/Helitron	73227564	73228250	3465	+	.	ID="RND-6_FAMILY-5337";Tend="1257";Tstart="574";shortTE="F";uid="574dc5bd-1e59-438d-a423-a2405b03e637"
HiC_scaffold_1	RepeatMasker	LTR/Gypsy	36131727	36136428	36422	+	.	ID="RND-6_FAMILY-12911";Tend="5341";Tstart="829";shortTE="F";uid="8cb81b7a-8053-4241-8efc-f37680fbb64d"
HiC_scaffold_1	RepeatMasker	DNA/Ginger-1	42672695	42673449	1834	+	.	ID="RND-1_FAMILY-255";Tend="1528";Tstart="672";shortTE="F";uid="68c2ff3b-f79e-49b7-9c77-e177bb093aaa"
HiC_scaffold_1	RepeatMasker	LINE/R1	14174233	14174802	470	+	.	ID="R1-3_AP";Tend="6078";Tstart="5556";shortTE="F";uid="bf3c6200-9539-4460-8d0a-8911f2a047ed"
HiC_scaffold_1	RepeatMasker	Retroposon?	65347367	65347492	486	+	.	ID="RND-5_FAMILY-293";Tend="1234";Tstart="1099";shortTE="F";uid="19baeb31-a514-4e07-a222-be9ba5217568"
HiC_scaffold_1	RepeatMasker	DNA	55640038	55640565	2115	+	.	ID="RND-5_FAMILY-2854";Tend="4918";Tstart="4348";shortTE="F";uid="05823274-a7f9-4af2-a9e8-7d987025e363"
HiC_scaffold_1	RepeatMasker	Unknown	39457911	39458017	701	+	.	ID="RND-5_FAMILY-4620";Tend="1171";Tstart="1065";shortTE="F";uid="faf5704b-5b0f-4f98-b99f-147d35d284e9"
HiC_scaffold_1	RepeatMasker	DNA	22167257	22168143	976	+	.	ID="RND-6_FAMILY-1285";Tend="1658";Tstart="733";shortTE="F";uid="7ba1112a-0fe5-4cad-978b-878f3c472297"
HiC_scaffold_1	RepeatMasker	RC/Helitron	59446471	59446876	3220	+	.	ID="RND-6_FAMILY-9910";Tend="1192";Tstart="794";shortTE="F";uid="ecdb00b5-ad04-4511-b903-2ab46340d18e"
HiC_scaffold_1	RepeatMasker	Retroposon?	91698819	91699312	564	+	.	ID="RND-6_FAMILY-589";Tend="1042";Tstart="460";shortTE="F";uid="7fef192c-c52d-44eb-aac7-e8d82a595dc9"
HiC_scaffold_1	RepeatMasker	DNA/P	31774435	31774730	614	+	.	ID="P-1_AP";TEgroup="ctg_1%7CP-1_AP%7C2";Tend="3575";Tstart="2";shortTE="F";uid="37712f7c-b466-4e25-bf60-cb340eb5f6f0"
HiC_scaffold_1	RepeatMasker	DNA	46000205	46001911	14297	+	.	ID="RND-6_FAMILY-7996";Tend="3679";Tstart="1950";shortTE="F";uid="9360b68c-fb4c-4405-a7f1-0375a9944adf"
HiC_scaffold_1	RepeatMasker	Retroposon?	38694322	38694863	1460	+	.	ID="SINE2-1_AP";Tend="839";Tstart="269";shortTE="F";uid="1f3af207-eb63-4595-8e82-5396ca97e16e"
HiC_scaffold_1	RepeatMasker	Unknown	9236422	9236592	563	+	.	ID="RND-6_FAMILY-3467";Tend="1084";Tstart="916";shortTE="F";uid="63de8aad-2395-4927-ad3f-6356c8ff640b"
HiC_scaffold_1	RepeatMasker	Retroposon?	8360446	8360689	945	+	.	ID="RND-6_FAMILY-589";Tend="861";Tstart="582";shortTE="F";uid="69975ceb-5293-4d1a-854d-9348739b07b7"
HiC_scaffold_1	RepeatMasker	Unknown	41919362	41919680	434	+	.	ID="RND-6_FAMILY-2788";Tend="1616";Tstart="1313";shortTE="F";uid="163d6bd8-5dce-405a-9359-378ce973aebb"
HiC_scaffold_1	RepeatMasker	LTR/Pao	64487116	64487352	1947	+	.	ID="RND-6_FAMILY-265";Tend="3597";Tstart="3361";shortTE="F";uid="adbd708f-6909-486d-95ec-54a960a953ac"
HiC_scaffold_1	RepeatMasker	DNA	78180265	78180526	1012	+	.	ID="DNA-TTAA-1_AP";Tend="423";Tstart="174";shortTE="F";uid="070c6960-e101-41b0-bbfc-875061fca3eb"
HiC_scaffold_1	RepeatMasker	DNA/Ginger-1	54815071	54815215	478	+	.	ID="GINGER1-1_AP";Tend="4357";Tstart="4206";shortTE="F";uid="e7d88902-d141-41cf-b2a3-cace6666d64c"
HiC_scaffold_1	RepeatMasker	DNA/Ginger-2	64019232	64019368	482	+	.	ID="GINGER2-N1_AP";Tend="1381";Tstart="1236";shortTE="F";uid="be8a9f27-7c10-410f-a6ec-c69f50ee7d21"
HiC_scaffold_1	RepeatMasker	DNA	45103520	45103696	443	+	.	ID="RND-5_FAMILY-4215";Tend="2874";Tstart="2696";shortTE="F";uid="0d9a44da-7a84-4be4-839f-73234bc57bfe"
HiC_scaffold_1	RepeatMasker	Unknown	23522547	23522843	1863	+	.	ID="RND-1_FAMILY-10";Tend="1290";Tstart="974";shortTE="F";uid="16d38aa6-b319-4688-928c-be80ca290983"
HiC_scaffold_1	RepeatMasker	Unknown	60695436	60695953	2068	+	.	ID="RND-6_FAMILY-9634";Tend="1394";Tstart="949";shortTE="F";uid="ec611c3a-9267-48f8-8fca-8fc2d7f8ab1a"
HiC_scaffold_1	RepeatMasker	Retroposon?	75531110	75531466	468	+	.	ID="RND-5_FAMILY-2172";Tend="762";Tstart="394";shortTE="F";uid="e5e124b9-0bb3-4dcc-84e6-c0425139903b"
HiC_scaffold_1	RepeatMasker	LTR/Pao	21117394	21117649	658	+	.	ID="RND-1_FAMILY-197";Tend="7264";Tstart="7027";shortTE="F";uid="56266977-f93e-4e0c-9c1d-e615a1f5cefb"
HiC_scaffold_1	RepeatMasker	LTR/Gypsy	24337326	24337472	1123	+	.	ID="RND-6_FAMILY-7248";Tend="1598";Tstart="1452";shortTE="F";uid="aae151ac-90f7-4fb5-a3c0-d36120c5cd7c"
HiC_scaffold_1	RepeatMasker	Unknown	56229151	56229419	744	+	.	ID="RND-6_FAMILY-4535";Tend="1360";Tstart="1096";shortTE="F";uid="efc41ebb-1b9f-4981-bec8-50b3862a0933"
HiC_scaffold_1	RepeatMasker	DNA/hAT-Ac	82129062	82129242	678	+	.	ID="RND-6_FAMILY-6433";Tend="1733";Tstart="1557";shortTE="F";uid="1d9e16a6-146f-41fb-a2ab-2b719a0e3785"
HiC_scaffold_1	RepeatMasker	Unknown	15550229	15550350	524	+	.	ID="RND-6_FAMILY-10481";Tend="3870";Tstart="3766";shortTE="F";uid="c76858fd-7921-4a94-913e-4b6622785a65"
HiC_scaffold_1	RepeatMasker	Unknown	91868174	91869080	2050	+	.	ID="RND-5_FAMILY-6754";Tend="1481";Tstart="460";shortTE="F";uid="f2559d10-f411-4a3d-a31c-825fb02b4ccb"
HiC_scaffold_1	RepeatMasker	DNA/Kolobok-E	59251593	59252108	863	+	.	ID="KOLOBOKE-2_AP";Tend="2211";Tstart="1673";shortTE="F";uid="1a38f66e-735b-4dd8-af9e-44d1a9bd9edd"
HiC_scaffold_1	RepeatMasker	Unknown	86991888	86992406	1216	+	.	ID="RND-5_FAMILY-1273";Tend="1692";Tstart="1183";shortTE="F";uid="f8370609-61b7-47af-939c-a85a29ef891e"
HiC_scaffold_1	RepeatMasker	DNA/Kolobok-E	27906828	27906963	451	+	.	ID="RND-6_FAMILY-21617";Tend="1300";Tstart="1150";shortTE="F";uid="4d92fb80-2f9b-44c1-9aad-8aba1b0074c5"
HiC_scaffold_1	RepeatMasker	DNA/Kolobok-E	39290354	39290563	472	+	.	ID="KOLOBOKE-3_AP";Tend="1887";Tstart="1669";shortTE="F";uid="46b98e7c-4523-47e3-abb2-0c9ad227c9fd"
HiC_scaffold_1	RepeatMasker	DNA/hAT-hAT19	91642559	91642829	438	+	.	ID="RND-6_FAMILY-10750";Tend="1509";Tstart="1251";shortTE="F";uid="22c6a4a1-8d57-4a2f-af52-08ccd99795ca"
HiC_scaffold_1	RepeatMasker	DNA/Ginger	50278013	50278190	522	+	.	ID="RND-6_FAMILY-587";Tend="787";Tstart="612";shortTE="F";uid="a8981e80-f002-4489-8748-34b13de8923c"
HiC_scaffold_1	RepeatMasker	LINE/R1	87167620	87168006	638	+	.	ID="RND-5_FAMILY-517";Tend="1134";Tstart="720";shortTE="F";uid="d4cdd8ed-d2db-49f4-b321-70ad7fa3f65d"
HiC_scaffold_1	RepeatMasker	DNA/hAT?	10133277	10133544	556	+	.	ID="RND-6_FAMILY-6377";Tend="1253";Tstart="1026";shortTE="F";uid="72dd8e4f-d81c-4c97-a06f-3469c90b177b"
HiC_scaffold_1	RepeatMasker	DNA/Ginger	15230152	15230364	452	+	.	ID="RND-6_FAMILY-587";Tend="1325";Tstart="1105";shortTE="F";uid="6875376b-5be1-48b7-a6bb-ae65700fda8d"
HiC_scaffold_1	RepeatMasker	DNA/MULE-MuDR	73335600	73335830	531	+	.	ID="RND-6_FAMILY-5969";TEgroup="ctg_1%7CRND-6_FAMILY-5969%7C3";Tend="2452";Tstart="2308";shortTE="F";uid="45812c3c-7b22-40da-bd24-9211c5b169b5"
HiC_scaffold_1	RepeatMasker	DNA/Ginger-1	88373125	88373896	5964	+	.	ID="RND-5_FAMILY-1411";Tend="1712";Tstart="917";shortTE="F";uid="162fb4ed-ae13-4718-ae20-1564614ce5a7"
HiC_scaffold_1	RepeatMasker	DNA/Kolobok-E	46946048	46946192	441	+	.	ID="RND-6_FAMILY-17671";Tend="2350";Tstart="2211";shortTE="F";uid="e36fb885-95a1-42a0-a964-aed67c797cb1"
HiC_scaffold_1	RepeatMasker	LINE/R1	9540667	9544473	8603	+	.	ID="RND-6_FAMILY-2715";TEgroup="ctg_1%7CRND-6_FAMILY-2715%7C4";Tend="7105";Tstart="4243";shortTE="F";uid="9f53ba47-2873-45bf-8f2c-2256cc5d38d9"
HiC_scaffold_1	RepeatMasker	LTR/Pao	63479608	63481924	1627	+	.	ID="RND-6_FAMILY-21013";Tend="4868";Tstart="2559";shortTE="F";uid="07519704-6020-41d9-b2fe-cfca65a4e332"
HiC_scaffold_1	RepeatMasker	Unknown	31139793	31140192	1301	+	.	ID="RND-6_FAMILY-11590";Tend="1294";Tstart="949";shortTE="F";uid="cd203a75-2b7f-4208-9a22-de16706cb848"
HiC_scaffold_1	RepeatMasker	DNA/hAT-hAT19	52968767	52969040	707	+	.	ID="DNA8-80_AP";Tend="801";Tstart="525";shortTE="F";uid="d34451ac-9f9b-4e61-bd95-81fef108bf03"
HiC_scaffold_1	RepeatMasker	DNA/Ginger	11617512	11619143	9753	+	.	ID="RND-6_FAMILY-587";Tend="2312";Tstart="617";shortTE="F";uid="c6671840-cd8c-4dae-9aaf-2dcce77f178e"
HiC_scaffold_1	RepeatMasker	DNA/Kolobok-E	66860575	66860997	592	+	.	ID="rnd-6_family-21617";Tend="1139";Tstart="326";shortTE="F";uid="08f5c6e1-5626-4134-a0cc-3e762dec7fc1"
HiC_scaffold_1	RepeatMasker	RC/Helitron	48383604	48384667	6829	+	.	ID="RND-1_FAMILY-26";Tend="1876";Tstart="815";shortTE="F";uid="018fce36-132c-42e2-8feb-85ecfd8a1cc7"
HiC_scaffold_1	RepeatMasker	DNA	89795254	89795982	2675	+	.	ID="DNA4-2_AP";Tend="769";Tstart="1";shortTE="F";uid="99bc1ae6-d258-40b0-ae08-149c6d37bc06"
HiC_scaffold_1	RepeatMasker	DNA/hAT	80369360	80369567	1085	+	.	ID="DNA8-105_AP";Tend="650";Tstart="441";shortTE="F";uid="5e7f7436-cf4a-4d0f-9325-495e0cefe2b8"
HiC_scaffold_1	RepeatMasker	Unknown	27380203	27381891	6889	+	.	ID="RND-6_FAMILY-5239";Tend="2442";Tstart="789";shortTE="F";uid="bd0072e4-b33e-4732-ab65-1e72e29e784c"
HiC_scaffold_1	RepeatMasker	LTR/Gypsy	4807566	4808904	5397	+	.	ID="RND-4_FAMILY-1191";Tend="5486";Tstart="4158";shortTE="F";uid="1f49313c-1f70-4fd4-9ade-ed5524ab4970"
HiC_scaffold_1	RepeatMasker	DNA/hAT-hAT19	14407349	14408270	1215	+	.	ID="rnd-6_family-2";Tend="2104";Tstart="556";shortTE="F";uid="c2c8129d-48b7-4c21-9019-59a725f852fa"
HiC_scaffold_1	RepeatMasker	DNA/hAT-Charlie	17783011	17783371	859	+	.	ID="RND-6_FAMILY-7147";Tend="1254";Tstart="948";shortTE="F";uid="dbc6f707-6547-4c75-a16e-a31072faa8ff"
HiC_scaffold_1	RepeatMasker	DNA	95504490	95504839	913	+	.	ID="TTAAC_AP";Tend="438";Tstart="20";shortTE="F";uid="76bcf982-0148-4165-bcb5-5c5ac05d2cd0"
HiC_scaffold_1	RepeatMasker	DNA	95201212	95201447	1012	+	.	ID="TTAA3_AP";Tend="394";Tstart="170";shortTE="F";uid="3cae97ea-4a49-4863-9cc3-bef0552f7840"
HiC_scaffold_1	RepeatMasker	Unknown	61475028	61475569	692	+	.	ID="RND-6_FAMILY-3237";Tend="889";Tstart="347";shortTE="F";uid="652691d5-6170-49e3-ae7a-7b259502de18"
HiC_scaffold_1	RepeatMasker	DNA/MULE-MuDR	12711297	12716484	44650	+	.	ID="RND-4_FAMILY-526";Tend="5880";Tstart="686";shortTE="F";uid="32c4a994-b431-47ed-96b0-8f0227d4f9e1"
HiC_scaffold_1	RepeatMasker	Unknown	58915722	58915888	563	+	.	ID="RND-5_FAMILY-4569";Tend="1282";Tstart="1114";shortTE="F";uid="1997d203-538a-48f6-a21e-6360548b0745"
HiC_scaffold_1	RepeatMasker	LINE/I-Jockey	54341667	54344392	2075	+	.	ID="VINGI-29_LMI";Tend="2630";Tstart="32";shortTE="F";uid="fe2d4198-1852-4293-9916-678655c5ac69"
HiC_scaffold_1	RepeatMasker	DNA/MULE-MuDR	89677095	89677393	906	+	.	ID="RND-6_FAMILY-14636";Tend="1438";Tstart="1170";shortTE="F";uid="43dbe2d8-6c75-4707-ab68-20f3e194310e"
HiC_scaffold_1	RepeatMasker	DNA	18930099	18930369	1503	+	.	ID="DNA4-2_AP";Tend="657";Tstart="382";shortTE="F";uid="f8fcb472-7777-4a8e-b6a0-39d5cb955e27"
HiC_scaffold_1	RepeatMasker	DNA/PIF-Harbinger	11104463	11105196	920	+	.	ID="HARB-1_AP";Tend="725";Tstart="1";shortTE="F";uid="e11008c4-02b0-4646-83ae-f95b48d7efc6"
HiC_scaffold_1	RepeatMasker	DNA/hAT-hAT19	17075954	17076167	560	+	.	ID="RND-5_FAMILY-9639";Tend="893";Tstart="669";shortTE="F";uid="400049ee-e92c-40b1-a8d6-684ee27fba62"
HiC_scaffold_1	RepeatMasker	LTR/Gypsy	67802475	67802787	1264	+	.	ID="RND-6_FAMILY-6697";Tend="778";Tstart="451";shortTE="F";uid="c7d94df3-b214-4de2-8bdc-16d97e171adb"
HiC_scaffold_1	RepeatMasker	LTR/Gypsy	94508465	94510470	15439	+	.	ID="RND-5_FAMILY-10";Tend="2705";Tstart="785";shortTE="F";uid="6c4af556-b726-4a5c-a7fb-f260cdc6c4a6"
HiC_scaffold_1	RepeatMasker	LINE/CR1	10895675	10896753	1789	+	.	ID="RND-6_FAMILY-4764";Tend="2263";Tstart="1186";shortTE="F";uid="f955ffb5-08dc-4d4b-b583-8b554f1bfff3"
HiC_scaffold_1	RepeatMasker	RC/Helitron	64477430	64477666	1304	+	.	ID="RND-1_FAMILY-14";Tend="1106";Tstart="863";shortTE="F";uid="4d80e118-b474-43fc-bf82-fa91f317d9fc"
HiC_scaffold_1	RepeatMasker	DNA	35850956	35851059	423	+	.	ID="RND-5_FAMILY-2854";Tend="2200";Tstart="2092";shortTE="F";uid="6693bcf4-a22a-475d-b69b-5cdbe1e21e9c"
HiC_scaffold_1	RepeatMasker	DNA/hAT-hAT19	92760140	92760285	432	+	.	ID="DNA8-88_AP";Tend="620";Tstart="483";shortTE="F";uid="f804d81c-6e7d-4c25-9411-01d975e42ee0"
HiC_scaffold_1	RepeatMasker	Unknown	58824177	58824421	2189	+	.	ID="RND-6_FAMILY-710";Tend="1171";Tstart="927";shortTE="F";uid="726e69ee-fd14-4988-af63-e85ab190d306"
HiC_scaffold_1	RepeatMasker	DNA	28403442	28404041	403	+	.	ID="DNA4-2_AP";Tend="585";Tstart="1";shortTE="F";uid="4ae9bb9c-5e2f-4eea-b7d7-0ef54339259b"
HiC_scaffold_1	RepeatMasker	LINE/L2	73066316	73066688	792	+	.	ID="RND-6_FAMILY-3930";Tend="2477";Tstart="2076";shortTE="F";uid="6c2fb261-4a5e-4e8f-bfbc-5a2a8db58125"
HiC_scaffold_1	RepeatMasker	DNA/hAT-Charlie	71253578	71253930	982	+	.	ID="HAT-N1_AP";TEgroup="ctg_1%7CHAT-N1_AP%7C8";Tend="561";Tstart="1";shortTE="F";uid="651c75b4-664e-401c-895a-7e51fd5037e4"
HiC_scaffold_1	RepeatMasker	DNA/MULE-MuDR	37946952	37947209	708	+	.	ID="RND-6_FAMILY-562";TEgroup="ctg_1%7CRND-6_FAMILY-562%7C2";Tend="2767";Tstart="614";shortTE="F";uid="0c509d6a-df5f-4fc7-a265-ca3e90538d40"
HiC_scaffold_1	RepeatMasker	DNA/Ginger	18464166	18464544	566	+	.	ID="RND-6_FAMILY-587";Tend="1845";Tstart="1486";shortTE="F";uid="b18155df-cde1-4d81-a8d7-0bf1bb72e5a1"
HiC_scaffold_1	RepeatMasker	DNA	47558210	47558493	1399	+	.	ID="TTAA2C_AP";Tend="282";Tstart="1";shortTE="F";uid="23bf2f4c-c809-4049-9ab1-1eb792a42851"
HiC_scaffold_1	RepeatMasker	DNA/Kolobok-E	32978838	32978956	558	+	.	ID="RND-6_FAMILY-505";Tend="1284";Tstart="1167";shortTE="F";uid="9b4331fa-85d6-4e60-b6f5-3e0223addd82"
HiC_scaffold_1	RepeatMasker	Retroposon?	56697880	56698377	1612	+	.	ID="RND-6_FAMILY-1191";Tend="1902";Tstart="914";shortTE="F";uid="ea5107e5-3614-4143-bf56-3ccb50aa62cf"
HiC_scaffold_1	RepeatMasker	Retroposon?	56873385	56873953	1781	+	.	ID="SINE2-1_AP";Tend="708";Tstart="140";shortTE="F";uid="5bfc0ad8-1c6e-404a-bfb4-65e3206608aa"
HiC_scaffold_1	RepeatMasker	DNA/P	50305442	50307133	3563	+	.	ID="P-3_AP";TEgroup="ctg_1%7CP-3_AP%7C2";Tend="4510";Tstart="2915";shortTE="F";uid="eb161682-68d8-41c3-8e5f-782c69457fc0"
HiC_scaffold_1	RepeatMasker	DNA/Ginger-1	88861967	88862567	1771	+	.	ID="RND-5_FAMILY-6092";Tend="1371";Tstart="785";shortTE="F";uid="b8c5da38-4049-4686-a325-4c6c85e1a882"
HiC_scaffold_1	RepeatMasker	DNA	49299284	49299458	517	+	.	ID="TTAA4B_AP";Tend="426";Tstart="266";shortTE="F";uid="bd86b2b9-1adc-4078-a90b-cc5ce7c2a94e"
HiC_scaffold_1	RepeatMasker	DNA	91420606	91421026	2170	+	.	ID="TTAA22_AP";Tend="435";Tstart="1";shortTE="F";uid="6b0738e2-454c-4af7-8bfc-3bf0c37cd815"
HiC_scaffold_1	RepeatMasker	DNA/hAT?	44928120	44928382	578	+	.	ID="RND-5_FAMILY-4908";Tend="1232";Tstart="949";shortTE="F";uid="26aeb4bf-99ef-4531-8303-a1296612df12"
HiC_scaffold_1	RepeatMasker	DNA/P	96940819	96940951	453	+	.	ID="P4_AG";Tend="4327";Tstart="4200";shortTE="F";uid="15606da2-4f92-4733-a0c3-27bba986d317"
HiC_scaffold_1	RepeatMasker	Retroposon?	45389198	45389597	546	+	.	ID="SINE2-1_AP";Tend="1222";Tstart="466";shortTE="F";uid="1970a82f-1f1a-48fa-936e-baf5cc5c98f9"
HiC_scaffold_1	RepeatMasker	Retroposon?	49400594	49401015	759	+	.	ID="SINE2-1_AP";Tend="1470";Tstart="1062";shortTE="F";uid="c738a86c-e5b3-45ef-811b-1de2706d9c9b"
HiC_scaffold_1	RepeatMasker	DNA/Sola-1	96741149	96741289	537	+	.	ID="RND-5_FAMILY-3003";Tend="1284";Tstart="1152";shortTE="F";uid="7fa54860-482b-418e-b38f-bcc5bc4443e6"
HiC_scaffold_1	RepeatMasker	DNA/hAT?	49787217	49787517	561	+	.	ID="rnd-5_family-4908";Tend="1223";Tstart="975";shortTE="F";uid="a0bf1fd7-bd48-4498-a21e-65c6201b1328"
HiC_scaffold_1	RepeatMasker	DNA/MULE-MuDR	18668189	18668306	407	+	.	ID="RND-6_FAMILY-709";Tend="1641";Tstart="1524";shortTE="F";uid="8a0b56cc-39ce-448a-979a-3225e69643ab"
HiC_scaffold_1	RepeatMasker	LTR/Gypsy	3530904	3531536	3928	+	.	ID="RND-6_FAMILY-1939";Tend="3302";Tstart="2724";shortTE="F";uid="9543ae51-dac1-4065-ab7d-e20164f7ff87"
HiC_scaffold_1	RepeatMasker	Retroposon?	69962425	69963014	870	+	.	ID="SINE2-1_AP";Tend="1356";Tstart="747";shortTE="F";uid="d9ebe818-2299-4115-a300-881dd99aad80"
HiC_scaffold_1	RepeatMasker	Retroposon?	72735563	72735694	666	+	.	ID="SINE2-1_AP";Tend="1737";Tstart="1625";shortTE="F";uid="5b80ba60-08eb-4fe2-bb8b-5f4dd4a2d60e"
HiC_scaffold_1	RepeatMasker	LTR/Gypsy	96058774	96060448	4431	+	.	ID="RND-6_FAMILY-9553";TEgroup="ctg_1%7CRND-6_FAMILY-9553%7C3";Tend="3288";Tstart="2080";shortTE="F";uid="45823d2e-2d93-4895-ac3c-acf6f0fb9f52"
HiC_scaffold_1	RepeatMasker	DNA/P	56921602	56921957	558	+	.	ID="RND-6_FAMILY-7274";Tend="714";Tstart="360";shortTE="F";uid="025d547f-99e1-47c4-a370-42329c3a25f3"
HiC_scaffold_1	RepeatMasker	DNA	65060392	65060710	1558	+	.	ID="DNA-TTAA-1_AP";Tend="346";Tstart="1";shortTE="F";uid="c2691444-702b-4db1-be2f-3c4ee484239a"
HiC_scaffold_1	RepeatMasker	DNA/hAT-hAT19	56567402	56567677	447	+	.	ID="rnd-1_family-280";Tend="1500";Tstart="1258";shortTE="F";uid="4a68ba7d-ba84-48f3-812c-0e4ebafdb081"
HiC_scaffold_1	RepeatMasker	DNA/PIF-Harbinger	36387007	36387541	1024	+	.	ID="HARB-1_AP";Tend="554";Tstart="23";shortTE="F";uid="1201b802-d108-4d2a-838b-bc00209348a1"
HiC_scaffold_1	RepeatMasker	DNA	68524802	68525627	4087	+	.	ID="DNA4-2_AP";Tend="769";Tstart="1";shortTE="F";uid="48fa0baa-ed72-4b42-878a-e2e13fdee419"
HiC_scaffold_1	RepeatMasker	DNA/Kolobok-E	48341368	48341563	426	+	.	ID="RND-6_FAMILY-17671";Tend="1892";Tstart="1690";shortTE="F";uid="86243b9b-0e9b-4aa0-ac8e-086559c6cb48"
HiC_scaffold_1	RepeatMasker	LINE/R1	83412477	83412885	1608	+	.	ID="RND-6_FAMILY-20828";Tend="1207";Tstart="778";shortTE="F";uid="c3347dec-f122-4b46-a121-3e63de46bf55"
HiC_scaffold_1	RepeatMasker	LINE/Penelope	1255375	1255746	2810	+	.	ID="RND-6_FAMILY-5741";Tend="1470";Tstart="1117";shortTE="F";uid="6d0c195b-bfe1-4cea-9ed0-7b4b1e7050a2"
HiC_scaffold_1	RepeatMasker	RC/Helitron	17996699	17996864	624	+	.	ID="HELITRON-1_HTIM";Tend="3649";Tstart="3480";shortTE="F";uid="c8141e67-14fe-4a48-b732-6ef2d31b7215"
HiC_scaffold_1	RepeatMasker	DNA/PiggyBac	19880008	19880544	578	+	.	ID="PIGGYBAC-2_DBP";Tend="1651";Tstart="1118";shortTE="F";uid="9bf10d27-d5e3-41a9-8184-1904c5fb9633"
HiC_scaffold_1	RepeatMasker	DNA/TcMar?	92738486	92738891	3171	+	.	ID="RND-6_FAMILY-2922";Tend="750";Tstart="341";shortTE="F";uid="684150d6-29c1-4515-901f-f076a9909d5c"
HiC_scaffold_1	RepeatMasker	Unknown	93492206	93492309	584	+	.	ID="RND-1_FAMILY-158";Tend="1052";Tstart="950";shortTE="F";uid="89b51b96-6d60-4b26-9170-8698d3382b07"
HiC_scaffold_1	RepeatMasker	LTR/Gypsy	57877854	57878000	539	+	.	ID="GYPSY68-I_AG";Tend="2257";Tstart="2117";shortTE="F";uid="5cc31af9-fcec-4f17-96a7-618a8e5c63cf"
HiC_scaffold_1	RepeatMasker	DNA/MULE-MuDR	10063049	10063205	512	+	.	ID="RND-6_FAMILY-1074";Tend="984";Tstart="833";shortTE="F";uid="65ffe90b-097d-469f-8663-f8a62ece5e7b"
HiC_scaffold_1	RepeatMasker	DNA	27132565	27132773	650	+	.	ID="TTAA2D_AP";Tend="424";Tstart="213";shortTE="F";uid="bfb88af0-a8ef-4391-9e3c-53ed5c43f448"
HiC_scaffold_1	RepeatMasker	LINE/I	86829878	86829985	1277	+	.	ID="RND-1_FAMILY-91";Tend="1077";Tstart="731";shortTE="F";uid="d76636db-1bbc-4d10-a430-63d62c7cae12"
HiC_scaffold_1	RepeatMasker	Unknown	56840092	56840251	982	+	.	ID="RND-6_FAMILY-14416";Tend="1160";Tstart="999";shortTE="F";uid="388a59f7-14cc-4e8d-af93-36e89c3d5c73"
HiC_scaffold_1	RepeatMasker	DNA/Ginger-2	81562175	81562360	488	+	.	ID="GINGER2-1_AP";Tend="196";Tstart="1";shortTE="F";uid="8d2c5cc8-e132-4bcb-861f-a53609d3ce0c"
HiC_scaffold_1	RepeatMasker	DNA/hAT-hAT19	94133876	94134173	521	+	.	ID="hat-n7_ap";Tend="298";Tstart="118";shortTE="F";uid="71bdb54e-a522-4365-baac-0b220bbc9199"
HiC_scaffold_1	RepeatMasker	LTR/Pao	15456522	15457063	819	+	.	ID="RND-5_FAMILY-4608";Tend="1412";Tstart="916";shortTE="F";uid="03c8c6e2-33fa-4a80-8f01-5310de2700a7"
HiC_scaffold_1	RepeatMasker	DNA/hAT-Charlie	43116602	43116999	1868	+	.	ID="HAT-N11_AP";Tend="631";Tstart="228";shortTE="F";uid="b263ce9f-ab35-4e07-ab32-fd6306d90afc"
HiC_scaffold_1	RepeatMasker	DNA	97730266	97732130	1477	+	.	ID="rnd-6_family-3904";Tend="1754";Tstart="52";shortTE="F";uid="7a1ae078-61b5-4f4d-bdcc-2d3b0a036b35"
HiC_scaffold_1	RepeatMasker	Unknown	97184509	97186259	9590	+	.	ID="RND-6_FAMILY-13852";Tend="2141";Tstart="294";shortTE="F";uid="5623745b-ae7b-4942-bfc1-648b7879c71f"
HiC_scaffold_1	RepeatMasker	DNA/MULE-MuDR	27782168	27783218	8228	+	.	ID="RND-6_FAMILY-3503";Tend="1774";Tstart="712";shortTE="F";uid="815325bd-5254-44d0-b90d-25f24018465a"
HiC_scaffold_1	RepeatMasker	DNA/hAT-Charlie	3945598	3946803	669	+	.	ID="aebuster1";Tend="1640";Tstart="630";shortTE="F";uid="35d67568-8208-4be8-a983-0c4871fb0e41"
HiC_scaffold_1	RepeatMasker	Retroposon?	59539392	59539589	417	+	.	ID="SINE2-2_AP";Tend="275";Tstart="82";shortTE="F";uid="98bd7575-c9cf-41d3-b701-33a269502be6"
HiC_scaffold_1	RepeatMasker	LTR/Copia	76915211	76920014	41641	+	.	ID="RND-5_FAMILY-3693";Tend="5177";Tstart="299";shortTE="F";uid="ad09aea5-05ae-4d9d-8386-d1dd0e686e6e"
HiC_scaffold_1	RepeatMasker	DNA	16551642	16551851	650	+	.	ID="DNA4-2_AP";Tend="767";Tstart="557";shortTE="F";uid="d2962e30-14db-4b8b-a755-6fafe5669108"
HiC_scaffold_1	RepeatMasker	LTR/Gypsy	856127	856262	1178	+	.	ID="RND-1_FAMILY-16";Tend="1110";Tstart="975";shortTE="F";uid="6701da48-a153-44d3-bec0-65f42e6ec668"
HiC_scaffold_1	RepeatMasker	DNA/MULE-MuDR	5972443	5973791	3702	+	.	ID="RND-6_FAMILY-28109";Tend="1879";Tstart="528";shortTE="F";uid="219da17c-f0f8-45ad-a71c-da095dc63a96"
HiC_scaffold_1	RepeatMasker	RC/Helitron	5691774	5693997	7852	+	.	ID="RND-1_FAMILY-83";Tend="4792";Tstart="2569";shortTE="F";uid="dc1fc801-c29f-433f-830a-8e3ff60f391c"
HiC_scaffold_1	RepeatMasker	Unknown	79902796	79903261	3720	+	.	ID="RND-1_FAMILY-249";Tend="1379";Tstart="915";shortTE="F";uid="e7c040f9-b3de-4f8e-a0f4-4583bf561055"
HiC_scaffold_1	RepeatMasker	DNA/Ginger-2	10132627	10133014	1968	+	.	ID="RND-6_FAMILY-6315";Tend="1945";Tstart="1526";shortTE="F";uid="ad7fc646-9f8f-4eab-882a-c1237c10569a"
HiC_scaffold_1	RepeatMasker	Unknown	22515153	22515512	2032	+	.	ID="RND-1_FAMILY-253";Tend="1306";Tstart="941";shortTE="F";uid="77a7ce9f-ebd9-4078-912f-437cce14e2b5"
HiC_scaffold_1	RepeatMasker	Retroposon?	65482388	65482962	953	+	.	ID="SINE2-1_AP";Tend="1094";Tstart="253";shortTE="F";uid="5206f192-263c-4a27-825d-e4b7b875f996"
HiC_scaffold_1	RepeatMasker	DNA	58039838	58040595	2983	+	.	ID="DNA4-1_AP";Tend="806";Tstart="1";shortTE="F";uid="ba075cb6-45a0-4b49-9e00-dea3a357d798"
HiC_scaffold_1	RepeatMasker	LTR/Gypsy	796815	797783	7011	+	.	ID="RND-1_FAMILY-7";Tend="4050";Tstart="3088";shortTE="F";uid="492d2e8d-98b3-481e-a71f-c0309dcf2001"
HiC_scaffold_1	RepeatMasker	DNA/Ginger-1	57148682	57148877	406	+	.	ID="GINGER1-1_AP";Tend="3401";Tstart="3164";shortTE="F";uid="fb3ff0ff-de81-4c46-9b3b-41cda3c31c57"
HiC_scaffold_1	RepeatMasker	LTR/Gypsy	94598302	94598644	1574	+	.	ID="RND-6_FAMILY-7278";Tend="635";Tstart="263";shortTE="F";uid="845df6db-bbb5-49fa-a608-cd19cb66ee3b"
HiC_scaffold_1	RepeatMasker	RC/Helitron	44243171	44243415	1771	+	.	ID="RND-5_FAMILY-254";Tend="2517";Tstart="2269";shortTE="F";uid="5d04711a-b854-44cd-9cf2-7cb36ddc2f22"
HiC_scaffold_1	RepeatMasker	DNA/hAT-Tip100	92849805	92850200	1091	+	.	ID="DNA8-100B_AP";Tend="478";Tstart="1";shortTE="F";uid="5107de4d-c035-4e70-9083-7e8f2cc9594c"
HiC_scaffold_1	RepeatMasker	Retroposon?	20670951	20671363	404	+	.	ID="RND-6_FAMILY-589";Tend="847";Tstart="464";shortTE="F";uid="6cbd4ac2-a295-41c1-80b2-9b1404d48b6c"
HiC_scaffold_1	RepeatMasker	RC/Helitron	71568636	71569060	1963	+	.	ID="RND-6_FAMILY-21962";Tend="1406";Tstart="960";shortTE="F";uid="71624a76-4e77-4ab9-8405-35b12abd7791"
HiC_scaffold_1	RepeatMasker	DNA	88274452	88274801	482	+	.	ID="TTAA2C_AP";Tend="338";Tstart="1";shortTE="F";uid="3d625610-170b-42bd-97ba-e8ff39b7a65f"
HiC_scaffold_1	RepeatMasker	Unknown	84067935	84068683	1631	+	.	ID="RND-1_FAMILY-87";Tend="1656";Tstart="916";shortTE="F";uid="c04bfeb9-f70b-4841-a508-d7d7fb593cbe"
HiC_scaffold_1	RepeatMasker	DNA/Maverick	4937686	4939214	2348	+	.	ID="POLINTON-4_LMI";Tend="1754";Tstart="286";shortTE="F";uid="3fb7017f-adb4-4138-aa68-df8ff93f714d"
HiC_scaffold_1	RepeatMasker	Unknown	6415039	6415168	543	+	.	ID="RND-6_FAMILY-10481";Tend="3877";Tstart="3766";shortTE="F";uid="70e0d6af-4a40-4bb2-9088-f5b578e6876b"
HiC_scaffold_1	RepeatMasker	DNA/hAT-Ac	76135259	76135606	512	+	.	ID="RND-6_FAMILY-257";Tend="709";Tstart="376";shortTE="F";uid="e9d9f188-6003-4cf9-8c0f-41e684bda2f6"
HiC_scaffold_1	RepeatMasker	LINE/Dong-R4	37499381	37501582	17590	+	.	ID="RND-1_FAMILY-146";Tend="3824";Tstart="1716";shortTE="F";uid="ca2a1475-b9e7-4e6c-ae7c-4896689de2bb"
HiC_scaffold_1	RepeatMasker	DNA	26772550	26772910	435	+	.	ID="dna4-2_ap";Tend="771";Tstart="366";shortTE="F";uid="caeebe01-f2b1-402c-966b-21c7613156f9"
HiC_scaffold_1	RepeatMasker	LINE/I-Jockey	89507155	89507679	2792	+	.	ID="RND-6_FAMILY-12262";Tend="1061";Tstart="528";shortTE="F";uid="ce22cdbb-7398-4e0f-915c-29a76d2b8479"
HiC_scaffold_1	RepeatMasker	LINE/I	72342502	72342729	611	+	.	ID="RND-6_FAMILY-6747";Tend="2392";Tstart="2161";shortTE="F";uid="53e7ee9a-5115-4b7b-8f2d-c35f282bbd26"
HiC_scaffold_1	RepeatMasker	RC/Helitron	46659141	46659330	568	+	.	ID="RND-6_FAMILY-3173";Tend="608";Tstart="397";shortTE="F";uid="0507ce21-412f-4216-868c-067761e465a5"
HiC_scaffold_1	RepeatMasker	LTR/Gypsy	91870509	91870720	1409	+	.	ID="RND-6_FAMILY-7278";Tend="633";Tstart="426";shortTE="F";uid="816d1af9-4051-42d4-b6e4-ff57589faad8"
HiC_scaffold_1	RepeatMasker	DNA/Kolobok-E	64489147	64489440	1094	+	.	ID="RND-6_FAMILY-412";Tend="1085";Tstart="795";shortTE="F";uid="6a8f074d-2227-4c53-a6c1-1f0fda38a273"
HiC_scaffold_1	RepeatMasker	Unknown	39093445	39094313	883	+	.	ID="RND-1_FAMILY-155";Tend="2524";Tstart="1832";shortTE="F";uid="ec8b735a-a537-41dd-80ca-bc4ccafc1f0e"
HiC_scaffold_1	RepeatMasker	DNA/Kolobok-E	74951435	74951662	443	+	.	ID="RND-6_FAMILY-2837";TEgroup="ctg_1%7CRND-6_FAMILY-2837%7C4";Tend="1613";Tstart="1306";shortTE="T";uid="f2c36ff8-df91-40ae-8d2e-19befdda8dad"
HiC_scaffold_1	RepeatMasker	DNA	60752530	60752647	667	+	.	ID="TTAA3_AP";Tend="113";Tstart="1";shortTE="F";uid="4ea27759-1d72-4ec4-ab9a-0923c462472c"
HiC_scaffold_1	RepeatMasker	DNA/hAT-Tip100	61434409	61434574	602	+	.	ID="DNA8-16B_AP";Tend="167";Tstart="10";shortTE="F";uid="3d747fc9-6795-4580-ad35-5e27776083e4"
HiC_scaffold_1	RepeatMasker	DNA/TcMar-Tc1	13839457	13839875	709	+	.	ID="mariner-n7_rpr";Tend="804";Tstart="540";shortTE="F";uid="a41941ea-c39a-4a2b-8173-0a05211dc3b0"
HiC_scaffold_1	RepeatMasker	RC/Helitron	16060378	16060510	1019	+	.	ID="RND-1_FAMILY-165";Tend="817";Tstart="685";shortTE="F";uid="fd5e8848-e391-41f6-b7d0-35e8344a6db8"
HiC_scaffold_1	RepeatMasker	DNA	6683903	6684386	1560	+	.	ID="DNA4-2_AP";Tend="533";Tstart="35";shortTE="F";uid="d45e2310-fe68-4b5d-bd33-976b490868f8"
HiC_scaffold_1	RepeatMasker	DNA/Ginger-2	21610604	21610786	418	+	.	ID="RND-6_FAMILY-33773";Tend="588";Tstart="439";shortTE="F";uid="f433a9d9-9c4f-4053-93a0-ca1f20fa5164"
HiC_scaffold_1	RepeatMasker	DNA	1184048	1184314	770	+	.	ID="DNAX-2_AP";Tend="293";Tstart="28";shortTE="F";uid="c236f332-3037-441b-b472-ed2c7ca7d907"
HiC_scaffold_1	RepeatMasker	DNA/Sola-2	81194140	81194247	607	+	.	ID="RND-6_FAMILY-16715";Tend="4290";Tstart="4187";shortTE="F";uid="07ee06db-b7a4-440a-b381-cc371d98459c"
HiC_scaffold_1	RepeatMasker	LTR/Gypsy	37133781	37133920	425	+	.	ID="GYPSY-6_AEC-LTR";Tend="1785";Tstart="1656";shortTE="F";uid="0d9ca94c-d379-4a3c-90ad-c4e3aa37246a"
HiC_scaffold_1	RepeatMasker	DNA/P	33940036	33940424	565	+	.	ID="RND-6_FAMILY-881";Tend="998";Tstart="601";shortTE="F";uid="ee434445-c02a-4db9-b222-9eb2276a63e8"
HiC_scaffold_1	RepeatMasker	DNA	19235716	19236167	3124	+	.	ID="ttaa7_ap";Tend="434";Tstart="1";shortTE="F";uid="e0ae6d7e-ad82-4ce0-b9c8-3112bca9a078"
HiC_scaffold_1	RepeatMasker	Retroposon?	48161687	48162128	450	+	.	ID="SINE2-1_AP";Tend="1284";Tstart="847";shortTE="F";uid="ded2b766-26dc-4362-be61-7943dc3de881"
HiC_scaffold_1	RepeatMasker	DNA	80835358	80835657	782	+	.	ID="dna4-2_ap";TEgroup="ctg_1%7Cdna4-2_ap%7C16";Tend="766";Tstart="21";shortTE="F";uid="a737992c-56b2-4602-b03e-970a5deefffa"
HiC_scaffold_1	RepeatMasker	Retroposon?	45294065	45294566	852	+	.	ID="SINE2-1_AP";Tend="1424";Tstart="872";shortTE="F";uid="6c1aeb5d-8af7-4edb-b047-13b1b528247e"
HiC_scaffold_1	RepeatMasker	Unknown	12798819	12802185	26286	+	.	ID="RND-1_FAMILY-15";Tend="5789";Tstart="2467";shortTE="F";uid="ff2fd3d8-8b90-435c-8f29-f0942c812818"
HiC_scaffold_1	RepeatMasker	DNA/P	8922894	8923021	405	+	.	ID="RND-6_FAMILY-12820";Tend="121";Tstart="6";shortTE="F";uid="3a604ec0-96c3-4589-b03e-c9d06ca984c5"
HiC_scaffold_1	RepeatMasker	Unknown	62366233	62366428	537	+	.	ID="RND-6_FAMILY-770";Tend="1072";Tstart="953";shortTE="F";uid="5d1be657-e376-47b5-91b7-9510d041f091"
HiC_scaffold_1	RepeatMasker	Retroposon?	49147207	49147468	469	+	.	ID="RND-5_FAMILY-293";Tend="1024";Tstart="774";shortTE="F";uid="7231c895-d531-44ab-825f-e71d5348ae9a"
HiC_scaffold_1	RepeatMasker	Retroposon?	79236101	79236669	685	+	.	ID="SINE2-1_AP";Tend="1464";Tstart="863";shortTE="F";uid="a2a92ff3-63a8-4dd5-93c7-5fd2bbf4226b"
HiC_scaffold_1	RepeatMasker	Unknown	80628305	80628751	3048	+	.	ID="RND-6_FAMILY-1511";Tend="1338";Tstart="947";shortTE="F";uid="0371aa9a-ec4b-4dc6-86ae-63e7e671df24"
HiC_scaffold_1	RepeatMasker	Retroposon?	92648391	92649112	2036	+	.	ID="SINE2-1_AP";Tend="821";Tstart="1";shortTE="F";uid="95d4ff11-6e4b-4ec5-8edc-e1f7f61a47ba"
HiC_scaffold_1	RepeatMasker	DNA	40451473	40451701	838	+	.	ID="DNA4-2_AP";Tend="579";Tstart="364";shortTE="F";uid="052bca91-e5a4-42bf-9750-0670e2e1d3a9"
HiC_scaffold_1	RepeatMasker	Retroposon?	28612211	28612414	493	+	.	ID="SINE2-1_AP";Tend="318";Tstart="98";shortTE="F";uid="db847a60-e41b-46f9-9eae-a1cdf0815693"
HiC_scaffold_1	RepeatMasker	RC/Helitron	11248970	11252232	29256	+	.	ID="RND-6_FAMILY-10479";Tend="3782";Tstart="538";shortTE="F";uid="ecc5b2ee-ac5b-4210-a67b-c0de98bdd6be"
HiC_scaffold_1	RepeatMasker	DNA	22935849	22936020	615	+	.	ID="TTAA4B_AP";Tend="413";Tstart="251";shortTE="F";uid="2b33422c-08ef-4bae-9692-a0e09b530c62"
HiC_scaffold_1	RepeatMasker	Unknown	61804583	61805048	4046	+	.	ID="RND-1_FAMILY-249";Tend="1378";Tstart="912";shortTE="F";uid="55690df5-f2bb-457a-b4fc-bdbbaa4b1f42"
HiC_scaffold_1	RepeatMasker	DNA/TcMar-m44?	9781605	9781754	509	+	.	ID="DNA4-10_AP";Tend="155";Tstart="2";shortTE="F";uid="508f1331-5c99-4bab-a551-3cda67600547"
HiC_scaffold_1	RepeatMasker	DNA/MULE-MuDR	93905909	93906023	623	+	.	ID="RND-6_FAMILY-9477";Tend="882";Tstart="770";shortTE="F";uid="f0f2c841-343f-438e-9d19-f5499085ca88"
HiC_scaffold_1	RepeatMasker	Unknown	94803408	94804454	3620	+	.	ID="RND-6_FAMILY-1453";Tend="1770";Tstart="753";shortTE="F";uid="1f131817-82d5-4d2e-91e1-5ae24db93b6c"
HiC_scaffold_1	RepeatMasker	LTR/Pao	97557236	97559032	14023	+	.	ID="BEL1-I_AP";Tend="5430";Tstart="3630";shortTE="F";uid="330f23c0-7084-424a-b218-a7cc813fb823"
HiC_scaffold_1	RepeatMasker	DNA/Ginger	20979535	20979810	584	+	.	ID="RND-6_FAMILY-587";Tend="881";Tstart="623";shortTE="F";uid="2a3c0c5a-f90a-440e-8237-487d63f78a50"
HiC_scaffold_1	RepeatMasker	DNA	49557844	49558094	962	+	.	ID="DNA8-27_AP";Tend="639";Tstart="364";shortTE="F";uid="6d1a20ca-a340-438a-8fd3-2ed024d7385a"
HiC_scaffold_1	RepeatMasker	LINE/CR1	91118914	91121311	1797	+	.	ID="RND-6_FAMILY-4427";Tend="3061";Tstart="631";shortTE="F";uid="8bfdfe3f-51fd-47d0-a4ee-a3729a85bd78"
HiC_scaffold_1	RepeatMasker	DNA	35967980	35968228	1013	+	.	ID="ttaa3b_ap";Tend="261";Tstart="1";shortTE="F";uid="aaef88ae-84ff-41e5-bfda-1c2adf48e929"
HiC_scaffold_1	RepeatMasker	LTR/Gypsy	25179003	25182469	4270	+	.	ID="RND-6_FAMILY-12552";TEgroup="ctg_1%7CRND-6_FAMILY-12552%7C5";Tend="3544";Tstart="4";shortTE="F";uid="43441ea0-a082-4164-ba7a-7ae859c59627"
HiC_scaffold_1	RepeatMasker	Retroposon?	91279051	91279234	726	+	.	ID="RND-6_FAMILY-1191";Tend="1381";Tstart="1194";shortTE="F";uid="26333a28-414f-45b9-97b8-59777fe82942"
HiC_scaffold_1	RepeatMasker	DNA	20738447	20738928	582	+	.	ID="DNAX-2_AP";Tend="467";Tstart="4";shortTE="F";uid="f811f11c-dc15-41b1-adab-4559e08db348"
HiC_scaffold_1	RepeatMasker	DNA	6684436	6684596	948	+	.	ID="DNA8-30_AP";Tend="615";Tstart="455";shortTE="F";uid="9ee90b36-6f75-4b7a-b819-c57b471a055f"
HiC_scaffold_1	RepeatMasker	RC/Helitron	13445675	13445778	837	+	.	ID="RND-6_FAMILY-10478";Tend="1670";Tstart="1567";shortTE="F";uid="5cd8b681-32b8-48a5-af62-2b5875db2ead"
HiC_scaffold_1	RepeatMasker	RC/Helitron	2314926	2318653	31996	+	.	ID="RND-6_FAMILY-10478";Tend="4082";Tstart="377";shortTE="F";uid="45e30698-6864-48aa-a04e-b5513ba484a1"
HiC_scaffold_1	RepeatMasker	Unknown	78775357	78776001	1245	+	.	ID="RND-6_FAMILY-6890";Tend="1480";Tstart="839";shortTE="F";uid="a6f54866-f748-4bc8-866a-247913153f88"
HiC_scaffold_1	RepeatMasker	Unknown	81356835	81357152	597	+	.	ID="RND-6_FAMILY-6890";Tend="1331";Tstart="1011";shortTE="F";uid="a9bea974-e24c-48b4-af95-a9a075fcc294"
HiC_scaffold_1	RepeatMasker	DNA	700395	700871	1006	+	.	ID="DNA4-1_AP";Tend="487";Tstart="2";shortTE="F";uid="7757567d-dc59-4605-afa6-1ee8aaa60682"
HiC_scaffold_1	RepeatMasker	DNA/PIF-Harbinger	99040259	99040460	913	+	.	ID="harb-1_ap";Tend="1274";Tstart="131";shortTE="F";uid="2a1f20d8-6f8f-4f24-a286-0cf1cd32b374"
HiC_scaffold_1	RepeatMasker	DNA/Kolobok-E	31608326	31608600	632	+	.	ID="KOLOBOKE-4_AP";TEgroup="ctg_1%7CKOLOBOKE-4_AP%7C8";Tend="5000";Tstart="4710";shortTE="T";uid="e0986a34-c60b-42c7-a959-790865776d9c"
HiC_scaffold_1	RepeatMasker	Retroposon?	28309296	28309525	690	+	.	ID="RND-6_FAMILY-1191";Tend="1380";Tstart="1167";shortTE="F";uid="bebac6b0-e3fd-4186-8ff4-d1dc060327cf"
HiC_scaffold_1	RepeatMasker	DNA/TcMar-m44	34417275	34417482	993	+	.	ID="RND-6_FAMILY-10370";Tend="1118";Tstart="919";shortTE="F";uid="9df8917e-1d13-4efe-ba14-198a7f944886"
HiC_scaffold_1	RepeatMasker	Unknown	46258717	46260620	4512	+	.	ID="RND-6_FAMILY-2880";Tend="2049";Tstart="89";shortTE="F";uid="2c10a9ec-b667-4d4f-bb21-fadf6911f6f8"
HiC_scaffold_1	RepeatMasker	DNA/Kolobok-E	46630891	46631168	926	+	.	ID="RND-6_FAMILY-212";Tend="1624";Tstart="1363";shortTE="F";uid="60536074-7419-4872-90fd-050e6ee463ec"
HiC_scaffold_1	RepeatMasker	DNA/hAT-Tip100	35513014	35513275	527	+	.	ID="DNA8-87_AP";Tend="525";Tstart="240";shortTE="F";uid="03f3dc69-87bf-4d4a-bc33-ba7de2e1cd09"
HiC_scaffold_1	RepeatMasker	DNA/hAT-Tip100	96555544	96555838	451	+	.	ID="RND-6_FAMILY-7243";Tend="1650";Tstart="1361";shortTE="F";uid="2beb5482-43f3-4513-831c-75eb604e536b"
HiC_scaffold_1	RepeatMasker	LTR/Gypsy	82348791	82354538	48085	+	.	ID="RND-6_FAMILY-10679";Tend="6352";Tstart="769";shortTE="F";uid="54623e1c-5751-441f-849d-0c5344242027"
HiC_scaffold_1	RepeatMasker	LTR/Gypsy	12721331	12723093	15409	+	.	ID="RND-5_FAMILY-653";Tend="1920";Tstart="96";shortTE="F";uid="954bedf4-0c46-441f-94b7-e929922c7348"
HiC_scaffold_1	RepeatMasker	Retroposon?	99413660	99413930	603	+	.	ID="RND-6_FAMILY-7995";Tend="2351";Tstart="2107";shortTE="F";uid="0d4794aa-84a3-4b8a-b09d-9e897a32aef0"
HiC_scaffold_1	RepeatMasker	DNA	79684672	79684900	797	+	.	ID="DNA2-3_AP";Tend="204";Tstart="6";shortTE="F";uid="70fa15ee-7558-4597-8f0a-6f70ae6b5744"
HiC_scaffold_1	RepeatMasker	DNA	77995102	77995527	799	+	.	ID="TTAA2C_AP";Tend="423";Tstart="1";shortTE="F";uid="f846df76-cd1b-4521-9e90-721b6464b265"
HiC_scaffold_1	RepeatMasker	DNA/Maverick	3564108	3564495	2494	+	.	ID="RND-6_FAMILY-13918";Tend="3732";Tstart="3325";shortTE="F";uid="71ac7c36-ca40-4100-a825-b284e31004ea"
HiC_scaffold_1	RepeatMasker	DNA/hAT-hAT19	49022743	49022848	602	+	.	ID="RND-6_FAMILY-3000";Tend="968";Tstart="862";shortTE="F";uid="2d4b4c65-4cf8-42b7-bee1-0c50f21f0321"
HiC_scaffold_1	RepeatMasker	LTR/Pao	7447642	7447960	640	+	.	ID="RND-6_FAMILY-1226";Tend="2000";Tstart="1724";shortTE="F";uid="818a38d0-e686-4b06-8427-6dc1185c9c4a"
HiC_scaffold_1	RepeatMasker	DNA/MULE-MuDR	36496094	36497261	3797	+	.	ID="mudr8x_ap";Tend="1754";Tstart="922";shortTE="F";uid="4a4da173-8e1f-483d-a41d-19c55965d9f3"
HiC_scaffold_1	RepeatMasker	LINE/CR1	13929950	13930821	1012	+	.	ID="RND-6_FAMILY-12453";Tend="1715";Tstart="844";shortTE="F";uid="7a43a810-07eb-4923-86c8-446d18e2009d"
HiC_scaffold_1	RepeatMasker	LINE/I-Jockey	60630359	60630584	498	+	.	ID="TART_DV";Tend="11472";Tstart="11374";shortTE="F";uid="f7be2211-e382-421e-8770-5f13ed16336f"
HiC_scaffold_1	RepeatMasker	DNA	76509570	76510290	1743	+	.	ID="DNA4-2_AP";Tend="769";Tstart="1";shortTE="F";uid="e37c6bd3-8308-4648-b0f0-b40a4e61bc55"
HiC_scaffold_1	RepeatMasker	LINE/CR1	89239352	89240535	2468	+	.	ID="RND-6_FAMILY-2230";Tend="1693";Tstart="492";shortTE="F";uid="61d5ec89-d304-4029-b223-c9729ff7456a"
HiC_scaffold_1	RepeatMasker	LTR/Pao	4872309	4872785	428	+	.	ID="RND-6_FAMILY-2321";Tend="2438";Tstart="2082";shortTE="F";uid="807a6e09-ae24-4f81-8ebd-7610d05df71b"
HiC_scaffold_1	RepeatMasker	DNA	23368981	23369147	480	+	.	ID="TTAA4B_AP";Tend="430";Tstart="282";shortTE="F";uid="f78b9ccb-c94f-42c1-a6c2-a783aa2ad163"
HiC_scaffold_1	RepeatMasker	DNA/hAT-hAT19	97917666	97917828	1122	+	.	ID="RND-1_FAMILY-27";Tend="5292";Tstart="4729";shortTE="F";uid="72e02e93-e44f-4eba-810a-5a040d2db4ed"
HiC_scaffold_1	RepeatMasker	LINE/CR1	32162875	32163466	1517	+	.	ID="RND-6_FAMILY-978";Tend="1397";Tstart="794";shortTE="F";uid="719fac24-7372-40d4-89cf-d70451673022"
HiC_scaffold_1	RepeatMasker	Retroposon?	59310893	59311152	1176	+	.	ID="RND-6_FAMILY-1191";Tend="1418";Tstart="1160";shortTE="F";uid="f2bb3b91-743a-4a7a-b477-15c11c9d8e67"
HiC_scaffold_1	RepeatMasker	DNA/Kolobok-E	32433741	32433889	429	+	.	ID="RND-6_FAMILY-4070";Tend="1076";Tstart="921";shortTE="F";uid="5dce527d-6f3b-4a81-bd3f-bdf993d4b78a"
HiC_scaffold_1	RepeatMasker	DNA/hAT-hAT19	64736462	64737017	3245	+	.	ID="RND-1_FAMILY-159";Tend="1518";Tstart="961";shortTE="F";uid="5367172d-c86b-450b-a273-5d35c81e64c5"
HiC_scaffold_1	RepeatMasker	DNA/hAT-Ac	3856088	3859978	33777	+	.	ID="RND-5_FAMILY-3613";Tend="4541";Tstart="655";shortTE="F";uid="16d73e95-1cfb-41b7-abcd-9a89b868fd02"
HiC_scaffold_1	RepeatMasker	Unknown	73754036	73754769	3574	+	.	ID="RND-6_FAMILY-11243";Tend="2448";Tstart="1811";shortTE="F";uid="cdc4e6c9-140b-4d3b-a49b-ba9ce8f49649"
HiC_scaffold_1	RepeatMasker	RC/Helitron	59445643	59446193	4746	+	.	ID="RND-6_FAMILY-9910";Tend="769";Tstart="221";shortTE="F";uid="b6361517-b43c-485d-a432-ae828baa5296"
HiC_scaffold_1	RepeatMasker	DNA/Kolobok-T2	96352193	96352488	1651	+	.	ID="KOLOBOK-2_AP";Tend="299";Tstart="1";shortTE="F";uid="c66a7e45-b600-4565-952b-0bb1bd2461c8"
HiC_scaffold_1	RepeatMasker	LINE/R1	11969780	11969913	552	+	.	ID="R1-2_AP";Tend="253";Tstart="120";shortTE="F";uid="49dbed13-f64a-4d19-94a6-a215a3428872"
HiC_scaffold_1	RepeatMasker	DNA/hAT?	84028253	84028947	5640	+	.	ID="RND-5_FAMILY-2645";Tend="1647";Tstart="952";shortTE="F";uid="82ba2aa6-90aa-4131-ad3b-f594aba0c510"
HiC_scaffold_1	RepeatMasker	LINE/I-Jockey	5033172	5034508	2580	+	.	ID="RND-6_FAMILY-2430";Tend="1852";Tstart="552";shortTE="F";uid="e4f4e448-8f83-45e5-85bf-2c9311b030ad"
HiC_scaffold_1	RepeatMasker	Unknown	28515315	28515512	464	+	.	ID="RND-5_FAMILY-6754";Tend="1659";Tstart="1454";shortTE="F";uid="3193573e-3d2b-4156-820d-41ea99dc22ef"
HiC_scaffold_1	RepeatMasker	LINE/I-Jockey	85322876	85323278	1044	+	.	ID="AG-JOCK-1";Tend="1472";Tstart="1177";shortTE="F";uid="b0e67bc2-5e99-4810-8485-7d193d586049"
HiC_scaffold_1	RepeatMasker	DNA/Kolobok-E	68902975	68903341	858	+	.	ID="KOLOBOKE-2_AP";Tend="2212";Tstart="1829";shortTE="F";uid="51d2d884-476a-4efd-8476-ddf8a3aaa6a6"
HiC_scaffold_1	RepeatMasker	DNA/hAT-hAT19	42625544	42625657	443	+	.	ID="RND-1_FAMILY-27";Tend="5385";Tstart="5275";shortTE="F";uid="a00569bd-6866-4379-ad14-637c2bd457c4"
HiC_scaffold_1	RepeatMasker	DNA/hAT	97970831	97972766	2979	+	.	ID="RND-6_FAMILY-16602";Tend="4309";Tstart="2317";shortTE="F";uid="b4aa3588-2fb3-4826-9a56-be1b7f614f87"
HiC_scaffold_1	RepeatMasker	DNA/Kolobok-E	39435537	39435872	1306	+	.	ID="RND-6_FAMILY-21617";Tend="1269";Tstart="909";shortTE="F";uid="88c5fcf5-fe92-4a80-ba9d-9cd328f7ab84"
HiC_scaffold_1	RepeatMasker	DNA/Kolobok-E	10121898	10122256	1343	+	.	ID="RND-6_FAMILY-212";Tend="6140";Tstart="5786";shortTE="F";uid="3ca15175-a6c0-489b-ad6a-eac960c399c9"
HiC_scaffold_1	RepeatMasker	DNA	40901679	40901855	609	+	.	ID="ttaa2b_ap";Tend="367";Tstart="203";shortTE="F";uid="e3d72a7c-1f86-4b2a-b938-316f25a4f4a0"
HiC_scaffold_1	RepeatMasker	DNA/Sola-1	50861239	50863041	3905	+	.	ID="SOLA1-2_AP";Tend="3679";Tstart="1899";shortTE="F";uid="38cb38fe-03c0-40ff-9966-442bcbdeeb40"
HiC_scaffold_1	RepeatMasker	DNA/hAT-Tip100	56388663	56388895	2081	+	.	ID="RND-6_FAMILY-3749";Tend="617";Tstart="385";shortTE="F";uid="f7a28336-b692-4277-99a7-604c10b3efa6"
HiC_scaffold_1	RepeatMasker	LTR/Pao	14636385	14639336	1985	+	.	ID="BEL3-I_AP";Tend="6313";Tstart="3367";shortTE="F";uid="f8d3a8b4-371a-4b84-8e5a-487c512a32d7"
HiC_scaffold_1	RepeatMasker	DNA	26018826	26019046	962	+	.	ID="TTAA4B_AP";Tend="430";Tstart="184";shortTE="F";uid="59773e72-1c3c-4481-8f88-037ed3e8e268"
HiC_scaffold_1	RepeatMasker	Unknown	73283980	73284447	3457	+	.	ID="RND-6_FAMILY-1504";Tend="1521";Tstart="1025";shortTE="F";uid="7f0c6e9a-b29b-4b6d-8256-5b9d6b1c4a22"
HiC_scaffold_1	RepeatMasker	DNA/hAT-Tip100	29290670	29290894	1068	+	.	ID="RND-5_FAMILY-2651";Tend="1248";Tstart="1006";shortTE="F";uid="2aec6219-4b60-493b-94a1-c8698e5df057"
HiC_scaffold_1	RepeatMasker	DNA/hAT-hAT19	99413440	99413586	545	+	.	ID="RND-6_FAMILY-4594";Tend="753";Tstart="603";shortTE="F";uid="1f439184-29fd-45d0-86a7-9bfab1a7ba0b"
HiC_scaffold_1	RepeatMasker	Retroposon?	54040403	54041318	1058	+	.	ID="SINE2-1_AP";Tend="1374";Tstart="487";shortTE="F";uid="4f39d0be-a235-4ed1-ba4f-51d9d50947a7"
HiC_scaffold_1	RepeatMasker	DNA	32266844	32267151	511	+	.	ID="TTAA8_AP";Tend="349";Tstart="32";shortTE="F";uid="5dde2bbb-68e9-4f2b-ac41-e9abb8b8fdf4"
HiC_scaffold_1	RepeatMasker	DNA/MULE-MuDR	97491323	97491460	912	+	.	ID="MUDR6X_AP";Tend="135";Tstart="1";shortTE="F";uid="9bffae46-0f58-49f0-aa15-7e60628dde79"
HiC_scaffold_1	RepeatMasker	Unknown	46848824	46849427	2022	+	.	ID="RND-1_FAMILY-258";Tend="1540";Tstart="949";shortTE="F";uid="fbfac065-71ed-49ec-b591-687af6986167"
HiC_scaffold_1	RepeatMasker	DNA	32814849	32815788	5383	+	.	ID="RND-6_FAMILY-15067";Tend="1985";Tstart="1043";shortTE="F";uid="beb51c5d-e22a-401d-b0ba-1bf19ab2bdb6"
HiC_scaffold_1	RepeatMasker	Retroposon?	46333477	46334025	1808	+	.	ID="SINE2-1_AP";Tend="1033";Tstart="466";shortTE="F";uid="d0d43b6d-5d43-4d40-9236-37b3224f5ebf"
HiC_scaffold_1	RepeatMasker	Retroposon?	59032970	59033191	410	+	.	ID="RND-6_FAMILY-10852";Tend="691";Tstart="469";shortTE="F";uid="11a42096-fd5e-488e-a133-95be67617fb6"
HiC_scaffold_1	RepeatMasker	Unknown	2637475	2639584	14015	+	.	ID="RND-1_FAMILY-185";Tend="2526";Tstart="512";shortTE="F";uid="e23dc3bc-d8d1-4832-b7b5-f7d2071bc108"
HiC_scaffold_1	RepeatMasker	DNA/Ginger-1	58396010	58396149	453	+	.	ID="RND-5_FAMILY-6092";Tend="845";Tstart="709";shortTE="F";uid="ed5360cf-c11d-41d0-80d4-78ce8f12a4bf"
HiC_scaffold_1	RepeatMasker	DNA/MULE-MuDR	1404260	1404390	923	+	.	ID="RND-5_FAMILY-560";Tend="1186";Tstart="1056";shortTE="F";uid="fb1cf7b2-34b9-4215-918d-8e74cdc1b666"
HiC_scaffold_1	RepeatMasker	DNA	49995523	49995633	408	+	.	ID="RND-1_FAMILY-243";Tend="1665";Tstart="1556";shortTE="F";uid="8643c8e0-7ff6-44a1-bba3-bcac385e27e8"
HiC_scaffold_1	RepeatMasker	LTR/Gypsy	14133096	14134043	7924	+	.	ID="RND-5_FAMILY-6533";Tend="2473";Tstart="1530";shortTE="F";uid="ed6f30e0-39eb-474c-9df7-c437bc39977c"
HiC_scaffold_1	RepeatMasker	Retroposon?	64238428	64238657	510	+	.	ID="SINE2-1_AP";Tend="1071";Tstart="846";shortTE="F";uid="a3e63491-a60d-4967-8d38-5242ada58977"
HiC_scaffold_1	RepeatMasker	DNA/hAT-Tip100	79640044	79640556	630	+	.	ID="HAT-3_AP";Tend="1574";Tstart="1053";shortTE="F";uid="21b49417-3d10-4038-83af-4e26a24409fc"
HiC_scaffold_1	RepeatMasker	Unknown	2069521	2071072	13177	+	.	ID="RND-1_FAMILY-18";Tend="2283";Tstart="725";shortTE="F";uid="f9d86535-54ff-4090-9f57-b692db79e38f"
HiC_scaffold_1	RepeatMasker	DNA/MULE-MuDR	93931486	93931648	521	+	.	ID="DNA8-28B_AP";Tend="242";Tstart="103";shortTE="F";uid="8e550791-4ddb-4ac7-88b1-37cb6e5eca5d"
HiC_scaffold_1	RepeatMasker	DNA/hAT-hAT19	74288692	74289072	1228	+	.	ID="RND-6_FAMILY-958";TEgroup="ctg_1%7CRND-6_FAMILY-958%7C2";Tend="1649";Tstart="1398";shortTE="F";uid="503775e4-67b9-4b3f-a43b-f91e62bee67b"
HiC_scaffold_1	RepeatMasker	DNA	69823322	69823602	1210	+	.	ID="TTAA2_AP";Tend="427";Tstart="153";shortTE="F";uid="9c18ca9d-bd98-49b7-ad9a-e409d5afcf20"
HiC_scaffold_1	RepeatMasker	DNA/Kolobok-E	48955499	48955685	690	+	.	ID="RND-6_FAMILY-17671";Tend="1896";Tstart="1714";shortTE="F";uid="e30eaf10-fef5-4c23-a20c-0274bc8d56d4"
HiC_scaffold_1	RepeatMasker	RC/Helitron	64004912	64005018	441	+	.	ID="RND-5_FAMILY-1432";Tend="982";Tstart="871";shortTE="F";uid="be93dc91-0a71-435e-95eb-f45659384a15"
HiC_scaffold_1	RepeatMasker	DNA/hAT-Tip100	38635703	38635908	573	+	.	ID="RND-5_FAMILY-2651";Tend="1232";Tstart="1024";shortTE="F";uid="992fa43a-7313-44b0-9bc0-e218c7a82ffb"
HiC_scaffold_1	RepeatMasker	DNA/hAT	70180906	70181572	840	+	.	ID="RND-6_FAMILY-615";Tend="3419";Tstart="2755";shortTE="F";uid="f7ecdaf1-22cb-4d06-81b0-426817881ce5"
HiC_scaffold_1	RepeatMasker	Retroposon?	40604099	40604260	421	+	.	ID="RND-6_FAMILY-6896";Tend="1064";Tstart="911";shortTE="F";uid="2fd2ff1f-28f8-45e6-bf6a-e8b91a68badc"
HiC_scaffold_1	RepeatMasker	DNA	57062508	57062638	507	+	.	ID="RND-5_FAMILY-227";Tend="1378";Tstart="1246";shortTE="F";uid="5c447d72-2cec-45af-9ccc-220f86dbc8bb"
HiC_scaffold_1	RepeatMasker	DNA/P	34307896	34308022	444	+	.	ID="P-1_AP";Tend="131";Tstart="2";shortTE="F";uid="5ec2b5c2-2b8b-4b3f-90c8-e0222aa7df7d"
HiC_scaffold_1	RepeatMasker	DNA	19132390	19132862	2068	+	.	ID="RND-5_FAMILY-227";Tend="1397";Tstart="890";shortTE="F";uid="77a72a7f-31b8-4841-85dc-153431608000"
HiC_scaffold_1	RepeatMasker	DNA	77299735	77300006	411	+	.	ID="dna4-1_ap";Tend="326";Tstart="24";shortTE="F";uid="0cca65aa-60a5-4a2a-9b5f-53cf01c0ab2c"
HiC_scaffold_1	RepeatMasker	DNA	4492971	4493750	5891	+	.	ID="RND-1_FAMILY-243";Tend="3492";Tstart="2705";shortTE="F";uid="66cec1fb-9487-421f-b5bd-9c587ab4f5e0"
HiC_scaffold_1	RepeatMasker	DNA/Maverick	11546847	11550132	22648	+	.	ID="RND-6_FAMILY-11181";Tend="3764";Tstart="460";shortTE="F";uid="92480aff-8c4c-4f58-8430-9f688ef4c103"
HiC_scaffold_1	RepeatMasker	DNA/MULE-MuDR	52718196	52718297	446	+	.	ID="RND-6_FAMILY-2084";Tend="1828";Tstart="1726";shortTE="F";uid="a4c977f9-fdf6-4670-9250-0b0575ff51f4"
HiC_scaffold_1	RepeatMasker	DNA/Maverick	3044848	3045059	1712	+	.	ID="RND-4_FAMILY-1914";Tend="10382";Tstart="10171";shortTE="F";uid="0a59a4d8-cc80-4ef8-ba45-34dd0f19748b"
HiC_scaffold_1	RepeatMasker	DNA/hAT	34465236	34465467	1466	+	.	ID="DNA8-1_AP";Tend="847";Tstart="617";shortTE="F";uid="858dd74c-e942-42fe-b9c7-5401dac95a43"
HiC_scaffold_1	RepeatMasker	DNA/hAT-Tip100	37588747	37588882	696	+	.	ID="DNA8-63_AP";Tend="147";Tstart="1";shortTE="F";uid="27031fd6-95ac-47b9-8564-79d22bc58096"
HiC_scaffold_1	RepeatMasker	DNA	67570427	67570816	1297	+	.	ID="dna4-2_ap";Tend="363";Tstart="4";shortTE="F";uid="f6cdd31f-9fe0-4736-ac12-6a0cdebc4c10"
HiC_scaffold_1	RepeatMasker	DNA/hAT	72518600	72519069	2694	+	.	ID="RND-5_FAMILY-3073";Tend="1789";Tstart="1312";shortTE="F";uid="ab193e36-a025-4285-bb97-7caffc998bab"
HiC_scaffold_1	RepeatMasker	DNA/hAT-Tip100	13790139	13790324	460	+	.	ID="RND-6_FAMILY-2316";Tend="1746";Tstart="1560";shortTE="F";uid="adb6f029-436d-4196-a48d-b33a3fa205ae"
HiC_scaffold_1	RepeatMasker	DNA	64969979	64970136	481	+	.	ID="ttaa2c_ap";Tend="212";Tstart="54";shortTE="F";uid="e692d18b-8d44-4d31-a5b5-f9d5eb6ba775"
HiC_scaffold_1	RepeatMasker	DNA/hAT-Charlie	8834580	8836096	1388	+	.	ID="RND-6_FAMILY-9930";Tend="1700";Tstart="182";shortTE="F";uid="069db1e2-6724-47ab-81a1-e37c10668625"
HiC_scaffold_1	RepeatMasker	DNA/PIF-Harbinger	465009	465541	662	+	.	ID="isl2eu-7_cfl";Tend="1919";Tstart="1482";shortTE="F";uid="f00bf76b-2a70-45a6-937f-090fbf65937b"
HiC_scaffold_1	RepeatMasker	DNA/hAT-Tip100	18974926	18976385	764	+	.	ID="hat-13_lmi";Tend="5576";Tstart="3461";shortTE="F";uid="dfa8fafc-77b5-452a-8a4a-bdc6aad78c10"
HiC_scaffold_1	RepeatMasker	DNA/hAT	97271280	97272922	1747	+	.	ID="RND-6_FAMILY-31479";Tend="2100";Tstart="461";shortTE="F";uid="35f37e29-440c-4f50-ad15-c518261c341e"
HiC_scaffold_1	RepeatMasker	DNA/Kolobok-E	83511279	83511903	552	+	.	ID="RND-6_FAMILY-2837";TEgroup="ctg_1%7CRND-6_FAMILY-2837%7C7";Tend="1665";Tstart="1169";shortTE="F";uid="4408126b-e3b3-475a-bf1e-6a9d03f0cabb"
HiC_scaffold_1	RepeatMasker	DNA	89869447	89869978	963	+	.	ID="RND-6_FAMILY-1285";Tend="1229";Tstart="672";shortTE="F";uid="5ee002fb-07d4-4562-8e1a-9d96b2ff504b"
HiC_scaffold_1	RepeatMasker	LINE/R1	7085737	7086931	8841	+	.	ID="RND-1_FAMILY-191";Tend="1538";Tstart="390";shortTE="F";uid="11829703-38c1-453f-9991-9f5812a88328"
HiC_scaffold_1	RepeatMasker	DNA	92182022	92182147	1303	+	.	ID="DNA4-3_AP";Tend="637";Tstart="127";shortTE="F";uid="c277816a-9ee3-413b-bb2c-60c0bc3fbd51"
HiC_scaffold_1	RepeatMasker	DNA/Kolobok-E	4601320	4601695	640	+	.	ID="RND-6_FAMILY-1580";Tend="1502";Tstart="1105";shortTE="F";uid="73f88a84-389c-4052-85fd-ca1ecf51c90d"
HiC_scaffold_1	RepeatMasker	DNA/MULE-MuDR	53948717	53949844	912	+	.	ID="MUDR6X_AP";TEgroup="ctg_1%7CMUDR6X_AP%7C1";Tend="1272";Tstart="1";shortTE="F";uid="bb787e44-f7dc-4928-b3f4-40ed1239703f"
HiC_scaffold_1	RepeatMasker	DNA/hAT	89905281	89905982	4613	+	.	ID="RND-6_FAMILY-2733";Tend="1624";Tstart="908";shortTE="F";uid="e8e9ed59-20e7-4282-810f-3cba0202412b"
HiC_scaffold_1	RepeatMasker	DNA/hAT-Ac	12342517	12344377	1249	+	.	ID="RND-5_FAMILY-3613";Tend="3405";Tstart="1585";shortTE="F";uid="13997fa9-07e3-4554-b525-737f3ef2b219"
HiC_scaffold_1	RepeatMasker	Retroposon?	88131390	88132420	3138	+	.	ID="RND-6_FAMILY-2651";Tend="1823";Tstart="443";shortTE="F";uid="be9cfd7f-0628-49f1-a699-1199eb0dfc62"
HiC_scaffold_1	RepeatMasker	LTR/Gypsy	94969741	94971004	1797	+	.	ID="GYPSY-7_LH-I";Tend="3652";Tstart="2379";shortTE="F";uid="2bba5ba2-0b0c-4807-abeb-f62be21fedc0"
HiC_scaffold_1	RepeatMasker	Unknown	56370522	56370640	450	+	.	ID="RND-6_FAMILY-1613";Tend="1578";Tstart="1460";shortTE="F";uid="3c385256-d5a4-48f7-9cc5-501ec4fe528a"
HiC_scaffold_1	RepeatMasker	Retroposon?	61537212	61537694	811	+	.	ID="RND-6_FAMILY-1191";Tend="1741";Tstart="997";shortTE="F";uid="678ce79f-3dae-4776-9918-80b599411ff9"
HiC_scaffold_1	RepeatMasker	DNA	70618851	70619234	1812	+	.	ID="TTAA4B_AP";Tend="412";Tstart="12";shortTE="F";uid="253a3604-6da5-4570-a7cd-63f5942799f7"
HiC_scaffold_1	RepeatMasker	LINE/I-Jockey	63219562	63219900	966	+	.	ID="RND-5_FAMILY-3911";Tend="1940";Tstart="1605";shortTE="F";uid="bfa6547e-03c1-4331-8187-65f0ecbf1cee"
HiC_scaffold_1	RepeatMasker	DNA/hAT-Ac	88767335	88768311	6787	+	.	ID="RND-5_FAMILY-8674";Tend="1899";Tstart="978";shortTE="F";uid="3bf75811-79a9-41ba-b9e3-f90ce2794987"
HiC_scaffold_1	RepeatMasker	LINE/CR1	8200987	8201417	1394	+	.	ID="RND-6_FAMILY-3680";Tend="370";Tstart="2";shortTE="F";uid="0da23384-510e-4ab4-ae06-ab3b5203abc7"
HiC_scaffold_1	RepeatMasker	DNA	22100371	22100577	538	+	.	ID="RND-6_FAMILY-1285";Tend="1279";Tstart="1054";shortTE="F";uid="34dea734-34b9-47b0-ba7c-16ebe75c0e74"
HiC_scaffold_1	RepeatMasker	DNA/hAT-Tip100	95857992	95858422	2849	+	.	ID="RND-6_FAMILY-13431";Tend="1404";Tstart="976";shortTE="F";uid="fc4186e5-9f80-4d2f-8728-318e28e3d527"
HiC_scaffold_1	RepeatMasker	DNA/MULE-MuDR	5561423	5561661	1867	+	.	ID="RND-5_FAMILY-560";Tend="1235";Tstart="992";shortTE="F";uid="1c16cfb9-d1da-4143-970b-c16777a3ed36"
HiC_scaffold_1	RepeatMasker	DNA	58809819	58810627	871	+	.	ID="DNA4-2_AP";Tend="769";Tstart="1";shortTE="F";uid="49583dd8-f5a1-4d4f-bb19-3ee91cacb511"
HiC_scaffold_1	RepeatMasker	DNA/hAT-hAT19	95652593	95653101	2157	+	.	ID="RND-5_FAMILY-9639";TEgroup="ctg_1%7CRND-5_FAMILY-9639%7C2";Tend="1082";Tstart="661";shortTE="F";uid="91f4588e-0630-478d-89dc-e6b770ce9def"
HiC_scaffold_1	RepeatMasker	LTR/Pao	17746851	17747068	720	+	.	ID="RND-1_FAMILY-111";Tend="6219";Tstart="6013";shortTE="F";uid="65157299-74e6-4db3-8d8b-06570920ee08"
HiC_scaffold_1	RepeatMasker	DNA/hAT	62619013	62619197	414	+	.	ID="RND-6_FAMILY-2733";TEgroup="ctg_1%7CRND-6_FAMILY-2733%7C1";Tend="1082";Tstart="897";shortTE="T";uid="14d440a0-0070-431f-8172-0ac90a7a8dfa"
HiC_scaffold_1	RepeatMasker	DNA/Ginger-1	74751311	74751886	4382	+	.	ID="RND-4_FAMILY-1147";Tend="1553";Tstart="977";shortTE="F";uid="7456ae8a-56cd-436f-bec9-f2a3fc518598"
HiC_scaffold_1	RepeatMasker	DNA/TcMar-m44	43669550	43669877	582	+	.	ID="mariner-1_ap";Tend="1703";Tstart="1388";shortTE="F";uid="eef77eb6-086f-47d6-bdb9-36157f215a24"
HiC_scaffold_1	RepeatMasker	LTR/Gypsy	7547942	7548155	1663	+	.	ID="RND-1_FAMILY-16";Tend="2976";Tstart="2771";shortTE="F";uid="37a0ff77-757a-44d2-a0c0-f36cbf001d78"
HiC_scaffold_1	RepeatMasker	DNA/hAT-hAT19	88647095	88647612	3268	+	.	ID="DNA8-52_AP";Tend="827";Tstart="301";shortTE="F";uid="779ae17d-5057-440b-9329-1ee14d60dcd4"
HiC_scaffold_1	RepeatMasker	DNA/Merlin	42064130	42064349	437	+	.	ID="MERLIN-1_LSAL";Tend="892";Tstart="674";shortTE="F";uid="e25647f2-fd7b-4872-82db-d6375ee7b243"
HiC_scaffold_1	RepeatMasker	Retroposon?	25504132	25504686	1329	+	.	ID="RND-6_FAMILY-589";Tend="1517";Tstart="1040";shortTE="F";uid="7bad6be0-c9f2-42dc-b5b3-11123b315fe4"
HiC_scaffold_1	RepeatMasker	LINE/R1	47206052	47206238	1182	+	.	ID="RND-6_FAMILY-20828";Tend="1049";Tstart="853";shortTE="F";uid="4302cd84-da38-4292-82a1-fe91a1cf7e6e"
HiC_scaffold_1	RepeatMasker	LINE/I-Jockey	42398715	42399582	1414	+	.	ID="RND-6_FAMILY-23095";Tend="3921";Tstart="3045";shortTE="F";uid="df0c9fb3-f24d-442d-9807-17fe6d93cf1f"
HiC_scaffold_1	RepeatMasker	DNA/PIF-Harbinger	99000719	99001209	627	+	.	ID="RND-6_FAMILY-3788";Tend="870";Tstart="347";shortTE="F";uid="44302e88-3d70-4b5c-ab97-106c9e8dce39"
HiC_scaffold_1	RepeatMasker	DNA/Kolobok-E	81174815	81175139	921	+	.	ID="KOLOBOKE-2_AP";Tend="2127";Tstart="1775";shortTE="F";uid="0268440b-83cd-464e-977b-12afd6f108c9"
HiC_scaffold_1	RepeatMasker	DNA/hAT	22299906	22300023	400	+	.	ID="RND-5_FAMILY-1496";Tend="1510";Tstart="1394";shortTE="F";uid="381d4f85-e44a-4e2d-bf29-a64929c553a2"
HiC_scaffold_1	RepeatMasker	DNA	91314606	91314741	460	+	.	ID="RND-6_FAMILY-8000";Tend="3024";Tstart="2872";shortTE="F";uid="9848ebcc-abfd-46ce-b699-071c2ae140a9"
HiC_scaffold_1	RepeatMasker	DNA	50945868	50946249	2007	+	.	ID="ttaa3b_ap";Tend="389";Tstart="3";shortTE="F";uid="48402d80-3a09-49a1-98de-91760026f9b3"
HiC_scaffold_1	RepeatMasker	DNA/P	36451533	36452506	3299	+	.	ID="RND-6_FAMILY-12820";Tend="2646";Tstart="1701";shortTE="F";uid="b98e16b5-3ca2-4a93-b297-d77ad787d3ec"
HiC_scaffold_1	RepeatMasker	DNA/Ginger-2	8047988	8048160	493	+	.	ID="RND-6_FAMILY-6315";Tend="851";Tstart="690";shortTE="F";uid="16448017-16ee-4f71-a5de-02055be8d4a0"
HiC_scaffold_1	RepeatMasker	LTR/Gypsy	9892165	9893622	2648	+	.	ID="RND-5_FAMILY-653";Tend="5033";Tstart="3371";shortTE="F";uid="578afb20-6df7-4867-9e26-dfc11bcffd8f"
HiC_scaffold_1	RepeatMasker	LINE/CR1	49277942	49278280	578	+	.	ID="RND-6_FAMILY-6594";Tend="1506";Tstart="1225";shortTE="F";uid="2bc7d993-77aa-4051-8bcb-9bc44255a6ea"
HiC_scaffold_1	RepeatMasker	DNA/hAT-Blackjack	80190328	80190436	472	+	.	ID="HAT-4_PBA";Tend="5983";Tstart="5882";shortTE="F";uid="a28af59f-a935-4124-b5c5-3a318d8db1a0"
HiC_scaffold_1	RepeatMasker	DNA/hAT	23501388	23501580	508	+	.	ID="RND-6_FAMILY-606";Tend="583";Tstart="376";shortTE="F";uid="94ed9ce0-c770-4d83-b071-5e494143c40b"
HiC_scaffold_1	RepeatMasker	DNA	74700349	74700595	513	+	.	ID="RND-1_FAMILY-294";Tend="1859";Tstart="1624";shortTE="F";uid="f852c700-7de0-4bb7-ac0b-15302b3b7ddb"
HiC_scaffold_1	RepeatMasker	DNA	3068725	3069070	750	+	.	ID="RND-6_FAMILY-1285";Tend="2165";Tstart="1819";shortTE="F";uid="54ef46d0-9b2a-41af-960b-99f7bf7983a2"
HiC_scaffold_1	RepeatMasker	DNA/Maverick	68285736	68286296	1515	+	.	ID="RND-6_FAMILY-13921";Tend="589";Tstart="51";shortTE="F";uid="4bc46f8d-f188-4736-99b4-bc2d660e0fef"
HiC_scaffold_1	RepeatMasker	DNA	43640126	43640245	445	+	.	ID="TTAA19_AP";Tend="357";Tstart="238";shortTE="F";uid="8ca7bc9f-2531-4e89-8ef0-e21233ed618f"
HiC_scaffold_1	RepeatMasker	DNA/hAT-Tip100	15410930	15412594	5385	+	.	ID="RND-6_FAMILY-7243";Tend="1658";Tstart="5";shortTE="F";uid="de665ed2-c845-425e-b319-e58ee1889018"
HiC_scaffold_1	RepeatMasker	DNA/Kolobok-E	97670688	97670807	451	+	.	ID="KOLOBOKE-2_AP";Tend="5807";Tstart="5682";shortTE="F";uid="505abcf8-86fc-4691-a12a-7e52ac22d92a"
HiC_scaffold_1	RepeatMasker	DNA	19994557	19994722	498	+	.	ID="RND-6_FAMILY-6349";Tend="927";Tstart="767";shortTE="F";uid="78b1da6f-cc06-4c6a-9d08-f379476f0445"
HiC_scaffold_1	RepeatMasker	Retroposon?	79535352	79535596	636	+	.	ID="SINE2-1_AP";Tend="351";Tstart="80";shortTE="F";uid="a22df7a2-7252-436c-be7b-2769d9ce78af"
HiC_scaffold_1	RepeatMasker	DNA	20465754	20465965	565	+	.	ID="TTAA8_AP";Tend="438";Tstart="214";shortTE="F";uid="2bfbcbe2-89dd-49aa-a57d-5953d25e74c1"
HiC_scaffold_1	RepeatMasker	Unknown	94901924	94902105	1049	+	.	ID="RND-1_FAMILY-88";Tend="1074";Tstart="900";shortTE="F";uid="757efb8c-bbc7-4889-a9d8-8868c251bb37"
HiC_scaffold_1	RepeatMasker	Unknown	88320265	88320432	721	+	.	ID="RND-6_FAMILY-10150";Tend="756";Tstart="587";shortTE="F";uid="a3b2632e-9926-4353-867e-4742a6a0e8c1"
HiC_scaffold_1	RepeatMasker	Retroposon?	74339327	74339774	679	+	.	ID="RND-6_FAMILY-6896";Tend="1207";Tstart="685";shortTE="F";uid="ed77380d-46a9-4585-a61e-e055bc6402d1"
HiC_scaffold_1	RepeatMasker	DNA	36914686	36915422	3225	+	.	ID="DNA4-1_AP";Tend="815";Tstart="3";shortTE="F";uid="90a7e32f-ac63-484f-8d04-694ef6fb5133"
HiC_scaffold_1	RepeatMasker	DNA/Kolobok-E	91350276	91350445	551	+	.	ID="KOLOBOKE-2_AP";Tend="2108";Tstart="1944";shortTE="F";uid="8307843d-f39f-4e76-9c34-c2aee22feec1"
HiC_scaffold_1	RepeatMasker	LINE/RTE-BovB	33899340	33901174	912	+	.	ID="RTE-63_LMI";Tend="3210";Tstart="1322";shortTE="F";uid="52438a83-7272-4c2d-b68d-9faa87b62e20"
HiC_scaffold_1	RepeatMasker	DNA/hAT-Ac	32627958	32628356	1460	+	.	ID="HAT-2_AP";Tend="3324";Tstart="2921";shortTE="F";uid="6d6506b6-5ad2-42a2-8b6d-bd548257ce75"
HiC_scaffold_1	RepeatMasker	LTR/Gypsy	93052060	93052379	625	+	.	ID="RND-6_FAMILY-7278";Tend="624";Tstart="335";shortTE="F";uid="aca813c0-3fa0-40e5-804b-491f44216d10"
HiC_scaffold_1	RepeatMasker	DNA/Sola	35632025	35632212	522	+	.	ID="RND-4_FAMILY-300";Tend="1174";Tstart="956";shortTE="F";uid="86b706f5-acfe-438c-8c6c-46fd6843a8cd"
HiC_scaffold_1	RepeatMasker	LINE/Penelope	99439326	99439476	548	+	.	ID="RND-6_FAMILY-32250";Tend="895";Tstart="724";shortTE="F";uid="76c1b155-ede3-4d82-b6c4-154af2284afe"
HiC_scaffold_1	RepeatMasker	RC/Helitron	45190995	45191270	1087	+	.	ID="RND-5_FAMILY-1432";Tend="1154";Tstart="873";shortTE="F";uid="d1435b4a-895c-404e-97f8-200e2047c910"
HiC_scaffold_1	RepeatMasker	DNA/Ginger-2	8518849	8519918	5748	+	.	ID="RND-6_FAMILY-10417";TEgroup="ctg_1%7CRND-6_FAMILY-10417%7C2";Tend="1310";Tstart="135";shortTE="F";uid="b8ecf41e-4b42-4aed-b705-e1846fe44c0d"
HiC_scaffold_1	RepeatMasker	DNA	55046704	55046914	1342	+	.	ID="ttaa3b_ap";Tend="414";Tstart="204";shortTE="F";uid="ab4f0821-c2ec-4d37-8ff5-eb422688f4d9"
HiC_scaffold_1	RepeatMasker	DNA	75682884	75683009	459	+	.	ID="DNA2-3_AP";Tend="565";Tstart="451";shortTE="F";uid="0a563fcf-9234-4655-9b6e-9248e7c15db8"
HiC_scaffold_1	RepeatMasker	Retroposon?	36664552	36665183	1450	+	.	ID="SINE2-1_AP";Tend="1306";Tstart="647";shortTE="F";uid="9a3c12d2-9307-4fb5-9c47-ec044c31e22c"
HiC_scaffold_1	RepeatMasker	DNA	59134045	59134225	712	+	.	ID="DNA-TTAA-1_AP";Tend="349";Tstart="167";shortTE="F";uid="7f7f0f5a-420e-431c-955d-460d44eb7bdf"
HiC_scaffold_1	RepeatMasker	DNA/hAT-Tip100	38630959	38631246	1796	+	.	ID="RND-6_FAMILY-27680";Tend="1255";Tstart="953";shortTE="F";uid="b6268334-f18e-45b3-81d4-7c7adbd54c3d"
HiC_scaffold_1	RepeatMasker	Unknown	39121198	39121451	1195	+	.	ID="RND-6_FAMILY-2081";Tend="1787";Tstart="1524";shortTE="F";uid="1115bc03-dbd5-4b09-a886-bf8417cdd2a3"
HiC_scaffold_1	RepeatMasker	Retroposon?	12780275	12780456	479	+	.	ID="RND-5_FAMILY-14147";Tend="793";Tstart="444";shortTE="F";uid="bffcc531-acbc-4ab5-89df-0b173fe02946"
HiC_scaffold_1	RepeatMasker	DNA	28211072	28211263	439	+	.	ID="DNA4-3_AP";Tend="497";Tstart="306";shortTE="F";uid="2d051158-e4ab-4551-86a0-a951da9feecb"
HiC_scaffold_1	RepeatMasker	LINE/RTE-BovB	55229436	55229638	666	+	.	ID="RND-4_FAMILY-459";Tend="1732";Tstart="1533";shortTE="F";uid="d0f3ad80-ea22-465a-ac7c-135882acbb07"
HiC_scaffold_1	RepeatMasker	DNA/hAT-hAT19	41486723	41487249	698	+	.	ID="RND-1_FAMILY-98";Tend="5496";Tstart="4897";shortTE="F";uid="f0ae8758-dcb8-4108-b8db-03b4f176e098"
HiC_scaffold_1	RepeatMasker	RC/Helitron	90111238	90111360	636	+	.	ID="RND-5_FAMILY-2907";Tend="2575";Tstart="2459";shortTE="F";uid="fc82c925-67b5-476d-ad40-0503c47c5d77"
HiC_scaffold_1	RepeatMasker	DNA/TcMar-Fot1	76012546	76012888	422	+	.	ID="MARINER-78_LMI";Tend="1200";Tstart="862";shortTE="F";uid="6c848c20-892b-4017-8d62-f0c2d0b89d6b"
HiC_scaffold_1	RepeatMasker	DNA/Kolobok-E	41556373	41556546	796	+	.	ID="RND-6_FAMILY-4155";Tend="2703";Tstart="2531";shortTE="F";uid="d702ad7f-adfe-4136-b95e-0fcfb0748507"
HiC_scaffold_1	RepeatMasker	DNA/hAT?	19283438	19283772	705	+	.	ID="RND-5_FAMILY-4908";Tend="1273";Tstart="951";shortTE="F";uid="7385fc0a-8a81-484e-ae5c-be5236f9e80e"
HiC_scaffold_1	RepeatMasker	DNA/hAT-Charlie	26611775	26612139	837	+	.	ID="hat-1_dan";Tend="2961";Tstart="2660";shortTE="F";uid="2a858ccf-4928-4868-8cec-57b61f029bd9"
HiC_scaffold_1	RepeatMasker	DNA	14523598	14523959	1845	+	.	ID="TTAA2B_AP";Tend="380";Tstart="1";shortTE="F";uid="1f3c68f7-de18-4b1c-97be-373c49797176"
HiC_scaffold_1	RepeatMasker	DNA/hAT?	68556991	68557950	2670	+	.	ID="RND-6_FAMILY-6377";Tend="1768";Tstart="823";shortTE="F";uid="82a23c9f-71d5-4fc7-b8e7-1dcaf379cbd1"
HiC_scaffold_1	RepeatMasker	DNA/MULE-MuDR	57777976	57779188	1473	+	.	ID="mudr7x_ap";Tend="1820";Tstart="445";shortTE="F";uid="8c910739-0919-4c4a-93eb-1cef01cbdda5"
HiC_scaffold_1	RepeatMasker	LINE/R2-NeSL	58946654	58949423	11762	+	.	ID="UTOPIA-2_API";Tend="2939";Tstart="1";shortTE="F";uid="ae41741b-e782-4297-b402-62b0756eba67"
HiC_scaffold_1	RepeatMasker	LINE/L2	75748456	75748761	406	+	.	ID="RND-6_FAMILY-11684";Tend="1523";Tstart="1211";shortTE="F";uid="641aa090-35a5-4c5b-bde8-8759472d1235"
HiC_scaffold_1	RepeatMasker	DNA	98341242	98341667	3273	+	.	ID="TTAA19_AP";Tend="456";Tstart="1";shortTE="F";uid="6b61fbcc-72eb-4fe8-8edc-a7496c510100"
HiC_scaffold_1	RepeatMasker	DNA	70713078	70713455	1745	+	.	ID="TTAA2_AP";Tend="409";Tstart="1";shortTE="F";uid="3e797a41-3bc9-4ad0-a9e4-4503ad7a998b"
HiC_scaffold_1	RepeatMasker	DNA	32606761	32608253	5526	+	.	ID="RND-6_FAMILY-6151";TEgroup="ctg_1%7CRND-6_FAMILY-6151%7C1";Tend="2024";Tstart="579";shortTE="F";uid="77b221d8-4918-4e98-b45a-a637e20dd110"
HiC_scaffold_1	RepeatMasker	DNA	49996454	49996888	3173	+	.	ID="TTAA6_AP";Tend="431";Tstart="1";shortTE="F";uid="9a5ad9f5-34f9-4835-80db-4392048b2de4"
HiC_scaffold_1	RepeatMasker	DNA/hAT-Tip100	47567033	47567141	620	+	.	ID="HAT-3_AP";Tend="2434";Tstart="2320";shortTE="F";uid="1ddc1760-0b44-477e-b1ea-54a2c2674ed4"
HiC_scaffold_1	RepeatMasker	DNA/hAT-Tip100	47317209	47317428	583	+	.	ID="DNA8-100B_AP";Tend="501";Tstart="275";shortTE="F";uid="4a963d72-4480-4810-b30c-c8cf7aebf957"
HiC_scaffold_1	RepeatMasker	DNA	20436817	20437163	1123	+	.	ID="dna4-1_ap";Tend="371";Tstart="10";shortTE="F";uid="2dec6dfc-8d88-42d2-b7dd-15e5eda2f0c7"
HiC_scaffold_1	RepeatMasker	DNA/hAT-Ac	6925946	6926382	1270	+	.	ID="DNA8-99_AP";Tend="508";Tstart="1";shortTE="F";uid="33d0aefc-4a67-45b5-b68e-68f4e8ebffb1"
HiC_scaffold_1	RepeatMasker	DNA/TcMar-m44	50134191	50135347	2101	+	.	ID="MARINER-2_AP";Tend="1634";Tstart="426";shortTE="F";uid="b0d5b63b-728d-47f0-bbc9-cec4bbf36b72"
HiC_scaffold_1	RepeatMasker	DNA	69671748	69672109	640	+	.	ID="TTAA2C_AP";Tend="423";Tstart="1";shortTE="F";uid="23d034a7-88b5-4c68-9f7e-2546c59ccb3b"
HiC_scaffold_1	RepeatMasker	DNA/hAT-Tip100	61737990	61738885	2955	+	.	ID="RND-6_FAMILY-13431";Tend="1340";Tstart="419";shortTE="F";uid="131ce42f-fb65-4999-a8f8-ae99bf239a9e"
HiC_scaffold_1	RepeatMasker	DNA/hAT	10604083	10604839	967	+	.	ID="RND-6_FAMILY-31479";Tend="2070";Tstart="1321";shortTE="F";uid="4454bd5e-8b0e-4b28-b79c-80af15eca60a"
HiC_scaffold_1	RepeatMasker	DNA/Merlin	15454784	15455232	490	+	.	ID="MERLIN-1_DF";Tend="859";Tstart="406";shortTE="F";uid="236a43ac-a0c9-4168-bde3-496ef6f12218"
HiC_scaffold_1	RepeatMasker	LTR/Gypsy	6066078	6070181	31871	+	.	ID="RND-6_FAMILY-12508";Tend="4796";Tstart="821";shortTE="F";uid="b9c49bf7-53b9-4bf4-9647-057bbd6027d3"
HiC_scaffold_1	RepeatMasker	RC/Helitron	88110438	88110605	443	+	.	ID="RND-5_FAMILY-2907";Tend="1975";Tstart="1839";shortTE="F";uid="431efa08-3b3e-4322-881c-639966850415"
HiC_scaffold_1	RepeatMasker	DNA	37787257	37787530	608	+	.	ID="TTAA14_AP";TEgroup="ctg_1%7CTTAA14_AP%7C1";Tend="552";Tstart="210";shortTE="F";uid="6bf576e5-6d0f-417d-b29f-fcdf37d775c1"
HiC_scaffold_1	RepeatMasker	DNA/Kolobok-E	62452094	62452608	824	+	.	ID="KOLOBOKE-3_AP";Tend="2176";Tstart="1628";shortTE="F";uid="79a3c60b-c7c7-446b-9c7f-6dfdea12c31e"
HiC_scaffold_1	RepeatMasker	LTR/Gypsy	90196054	90196535	1018	+	.	ID="RND-6_FAMILY-9686";Tend="2391";Tstart="1910";shortTE="F";uid="9889f91c-3638-4df8-914a-548ecb331ddf"
HiC_scaffold_1	RepeatMasker	DNA/MULE-NOF	75828033	75828151	592	+	.	ID="RND-6_FAMILY-1048";Tend="863";Tstart="746";shortTE="F";uid="4598ef74-04e5-4070-a2e0-3975cfb2e02a"
HiC_scaffold_1	RepeatMasker	Retroposon?	95266585	95267137	1748	+	.	ID="SINE2-1_AP";Tend="1248";Tstart="501";shortTE="F";uid="1a458072-155a-40ab-9b0f-a614061536ed"
HiC_scaffold_1	RepeatMasker	DNA/hAT-Charlie	52320691	52320994	2246	+	.	ID="RND-6_FAMILY-48101";Tend="1189";Tstart="886";shortTE="F";uid="a373c8ed-fc02-4e80-96eb-d0ffe0d9a52b"
HiC_scaffold_1	RepeatMasker	DNA/hAT-hAT19	53711543	53711646	423	+	.	ID="DNA8-90_AP";Tend="821";Tstart="726";shortTE="F";uid="4744b1e5-e6ff-45e6-9fc4-3978f06d6a7a"
HiC_scaffold_1	RepeatMasker	DNA/Ginger-2	64266014	64266374	1120	+	.	ID="RND-6_FAMILY-10417";Tend="1456";Tstart="1088";shortTE="F";uid="dbcadc76-bd75-4b20-88f7-b2bcd84151b4"
HiC_scaffold_1	RepeatMasker	Unknown	71794741	71795061	2210	+	.	ID="RND-1_FAMILY-258";Tend="1556";Tstart="1242";shortTE="F";uid="375edba8-e99f-4096-9169-2d56e3921166"
HiC_scaffold_1	RepeatMasker	DNA/hAT-Charlie	33313564	33313894	1049	+	.	ID="RND-6_FAMILY-9494";TEgroup="ctg_1%7CRND-6_FAMILY-9494%7C3";Tend="1639";Tstart="34";shortTE="F";uid="50c6ecac-c856-489c-9c6b-6d4e67c7177c"
HiC_scaffold_1	RepeatMasker	DNA	18039437	18039748	1452	+	.	ID="DNA4-2_AP";Tend="743";Tstart="437";shortTE="F";uid="17c4d354-e357-4b5f-896a-6ac25018db14"
HiC_scaffold_1	RepeatMasker	DNA	12012694	12012887	1193	+	.	ID="RND-1_FAMILY-152";Tend="2426";Tstart="2246";shortTE="F";uid="04a1caaf-b95d-404e-8577-f68ad1165efc"
HiC_scaffold_1	RepeatMasker	LTR/Copia	36353047	36353396	1314	+	.	ID="RND-6_FAMILY-10065";Tend="641";Tstart="278";shortTE="F";uid="30a9daaf-2e3a-4823-add6-504316b821e5"
HiC_scaffold_1	RepeatMasker	DNA/hAT-hAT19	88072939	88073202	558	+	.	ID="RND-6_FAMILY-9197";Tend="2667";Tstart="2397";shortTE="F";uid="c0bd1cd4-2803-4ce4-8f08-cc505eb852a3"
HiC_scaffold_1	RepeatMasker	DNA/hAT-Ac	4254265	4254528	458	+	.	ID="RND-6_FAMILY-965";Tend="1501";Tstart="1239";shortTE="F";uid="aec17105-e09f-4ec3-bb7f-ac69340885be"
HiC_scaffold_1	RepeatMasker	LTR/Copia	32418465	32418639	481	+	.	ID="RND-6_FAMILY-16343";Tend="1964";Tstart="1791";shortTE="F";uid="b065cb66-d433-4319-ba2c-76affff08472"
HiC_scaffold_1	RepeatMasker	Unknown	57360744	57361668	5406	+	.	ID="RND-5_FAMILY-525";Tend="1630";Tstart="698";shortTE="F";uid="468a4b82-bd7a-409d-87f5-fe05d2730111"
HiC_scaffold_1	RepeatMasker	LTR/Gypsy	6665816	6666263	2590	+	.	ID="RND-6_FAMILY-7278";Tend="634";Tstart="161";shortTE="F";uid="1cd4882e-09fb-4666-bf21-470cd9d44dd0"
HiC_scaffold_1	RepeatMasker	DNA/P	96696999	96697109	868	+	.	ID="RND-6_FAMILY-10428";Tend="1202";Tstart="1092";shortTE="F";uid="4805518b-765d-4468-897f-e29a4673cdb0"
HiC_scaffold_1	RepeatMasker	DNA/hAT-hAT19	95918984	95919284	560	+	.	ID="RND-6_FAMILY-10153";Tend="1185";Tstart="874";shortTE="F";uid="21812e1e-3c29-4d04-bc8b-43ea09987dac"
HiC_scaffold_1	RepeatMasker	DNA	3002205	3003145	7790	+	.	ID="RND-1_FAMILY-113";Tend="4627";Tstart="3633";shortTE="F";uid="bd019ada-ed0d-4635-aec2-6b80858b566b"
HiC_scaffold_1	RepeatMasker	DNA/Kolobok-E	87765597	87765776	467	+	.	ID="KOLOBOKE-2_AP";Tend="2217";Tstart="1997";shortTE="F";uid="c152644e-51ef-434c-9ac7-96dd2a52eab6"
HiC_scaffold_1	RepeatMasker	LINE/L2	11917526	11917987	630	+	.	ID="RND-5_FAMILY-3271";Tend="1380";Tstart="914";shortTE="F";uid="e2831754-f577-4f7c-abd0-9f75840ba70b"
HiC_scaffold_1	RepeatMasker	DNA/hAT-Charlie	73043907	73044344	1635	+	.	ID="RND-5_FAMILY-10824";Tend="2095";Tstart="1665";shortTE="F";uid="e5cd3fdc-5293-497a-a8c2-821ca4a133ec"
HiC_scaffold_1	RepeatMasker	DNA/Sola-1	90542039	90542247	868	+	.	ID="RND-6_FAMILY-3203";Tend="1155";Tstart="945";shortTE="F";uid="cde82fe3-dc2d-4535-b168-891b9cd85a05"
HiC_scaffold_1	RepeatMasker	DNA/MULE-MuDR	34465774	34466274	2457	+	.	ID="RND-6_FAMILY-28109";Tend="1405";Tstart="928";shortTE="F";uid="b666f842-028c-46ae-a1cf-401a96b918b8"
HiC_scaffold_1	RepeatMasker	DNA	49573373	49573473	445	+	.	ID="RND-6_FAMILY-11413";Tend="987";Tstart="890";shortTE="F";uid="e132e2de-dd63-4bb1-9650-ce2ae0a1ff67"
HiC_scaffold_1	RepeatMasker	DNA	20618207	20618504	465	+	.	ID="DNA4-2_AP";Tend="294";Tstart="2";shortTE="F";uid="b128c772-50af-4265-aaab-4bca305e79d2"
HiC_scaffold_1	RepeatMasker	DNA/Ginger	69373630	69373951	625	+	.	ID="RND-6_FAMILY-587";Tend="991";Tstart="663";shortTE="F";uid="d3a823b4-5f7e-4a2b-882a-0fc2e065d68d"
HiC_scaffold_1	RepeatMasker	Unknown	39186790	39187035	649	+	.	ID="RND-6_FAMILY-1440";Tend="1472";Tstart="1231";shortTE="F";uid="8251e3fb-d863-4522-9f6f-c544f0b8764a"
HiC_scaffold_1	RepeatMasker	LTR/Gypsy	63225893	63226350	477	+	.	ID="GYPSY-5_TCA-I";Tend="570";Tstart="113";shortTE="F";uid="b4c82bf6-9ab5-4506-859e-1dce34a805ce"
HiC_scaffold_1	RepeatMasker	DNA/Kolobok-E	71679063	71679199	632	+	.	ID="RND-6_FAMILY-8599";Tend="1877";Tstart="1740";shortTE="F";uid="52ca95bd-2b5a-4da7-a045-82ae69878e0e"
HiC_scaffold_1	RepeatMasker	LTR/Pao	38769521	38769690	479	+	.	ID="RND-6_FAMILY-265";Tend="2661";Tstart="2500";shortTE="F";uid="f78867cc-f046-42bc-8935-b9e4c22a02c1"
HiC_scaffold_1	RepeatMasker	DNA	24721273	24721461	439	+	.	ID="TTAA4B_AP";Tend="232";Tstart="47";shortTE="F";uid="eac3e39d-c553-4ebd-98db-fa6c9eac42f2"
HiC_scaffold_1	RepeatMasker	Unknown	30872717	30872862	712	+	.	ID="RND-6_FAMILY-4899";Tend="619";Tstart="495";shortTE="F";uid="26a9d34c-43bd-4180-a0c3-26003e35d5b4"
HiC_scaffold_1	RepeatMasker	DNA/hAT-Charlie	8384400	8384527	888	+	.	ID="HAT-N1_AP";Tend="128";Tstart="1";shortTE="F";uid="d4570aa0-bc5b-44ef-935f-c473ac162b65"
HiC_scaffold_1	RepeatMasker	DNA/Kolobok-E	70948424	70948602	1086	+	.	ID="RND-6_FAMILY-21617";Tend="1081";Tstart="916";shortTE="F";uid="dd0daf7e-edd3-4818-b3e1-584e57f08f7d"
HiC_scaffold_1	RepeatMasker	DNA/hAT-Tip100	45830351	45830688	1633	+	.	ID="RND-6_FAMILY-12689";Tend="1873";Tstart="1540";shortTE="F";uid="9388b3cb-38ef-4cd0-aabb-c5e9733fe5f5"
HiC_scaffold_1	RepeatMasker	Unknown	71935583	71935688	490	+	.	ID="RND-6_FAMILY-3324";Tend="1741";Tstart="1636";shortTE="F";uid="71d96915-c6f0-4959-8924-7f019406aa0f"
HiC_scaffold_1	RepeatMasker	DNA	29703897	29704061	435	+	.	ID="TTAA4B_AP";Tend="237";Tstart="54";shortTE="F";uid="4d640485-2d01-4548-ac20-e7efe1ebb2b2"
HiC_scaffold_1	RepeatMasker	DNA	71903319	71903974	3758	+	.	ID="RND-5_FAMILY-1515";Tend="1347";Tstart="674";shortTE="F";uid="56bd513d-2b6d-40cf-b12d-7a9910f1b693"
HiC_scaffold_1	RepeatMasker	DNA/Ginger-1	45775438	45775549	422	+	.	ID="GINGER1-1_AP";TEgroup="ctg_1%7CGINGER1-1_AP%7C3";Tend="4370";Tstart="4268";shortTE="T";uid="5d0b7d70-d098-4a3d-80d2-67bf475a0fee"
HiC_scaffold_1	RepeatMasker	Retroposon?	75830076	75830243	840	+	.	ID="RND-6_FAMILY-589";Tend="1548";Tstart="1383";shortTE="F";uid="161b0002-a242-4138-8fa3-0579e4b37791"
HiC_scaffold_1	RepeatMasker	Unknown	52318524	52318636	528	+	.	ID="RND-4_FAMILY-2270";Tend="1277";Tstart="1155";shortTE="F";uid="3bb8b9f5-c98f-467c-9dc9-abbb6accaf81"
HiC_scaffold_1	RepeatMasker	DNA	42547390	42547613	481	+	.	ID="TTAA2D_AP";Tend="417";Tstart="179";shortTE="F";uid="96302742-da20-443c-aabd-c1a532dcb80a"
HiC_scaffold_1	RepeatMasker	LINE/CR1	70981039	70981492	4008	+	.	ID="RND-6_FAMILY-36505";Tend="1106";Tstart="653";shortTE="F";uid="5be52c69-f43e-489d-91f7-96cce8721940"
HiC_scaffold_1	RepeatMasker	DNA/hAT-Tip100	77468560	77468805	623	+	.	ID="RND-6_FAMILY-2322";Tend="1459";Tstart="1208";shortTE="F";uid="615f5f8c-6ce8-4367-b0d7-e33a20f7369e"
HiC_scaffold_1	RepeatMasker	DNA	16167173	16167524	724	+	.	ID="TTAA19_AP";Tend="410";Tstart="38";shortTE="F";uid="bf35e14e-8ad0-4b6f-9f80-d7bb79f8d664"
HiC_scaffold_1	RepeatMasker	Unknown	71607410	71607767	1005	+	.	ID="RND-1_FAMILY-109";Tend="1748";Tstart="1398";shortTE="F";uid="20282032-0900-4139-b646-06803d234a87"
HiC_scaffold_1	RepeatMasker	RC/Helitron	14027559	14028811	4566	+	.	ID="RND-1_FAMILY-259";Tend="2616";Tstart="1336";shortTE="F";uid="57603dac-753f-4955-9597-92d781d62805"
HiC_scaffold_1	RepeatMasker	LTR/Gypsy	7899037	7903530	28793	+	.	ID="GYPSY6-I_AP";Tend="4538";Tstart="24";shortTE="F";uid="26db4716-73a0-42f6-95f4-43b1f39471b1"
HiC_scaffold_1	RepeatMasker	Unknown	49219726	49220193	3435	+	.	ID="RND-5_FAMILY-1433";Tend="1450";Tstart="958";shortTE="F";uid="fe2eca7b-97fe-4fac-8f1b-292dd71c66eb"
HiC_scaffold_1	RepeatMasker	LINE/I-Jockey	97675711	97677655	9876	+	.	ID="RND-6_FAMILY-10329";Tend="2698";Tstart="758";shortTE="F";uid="706d2f58-c51e-4b73-83a6-dd4f9dd943e1"
HiC_scaffold_1	RepeatMasker	DNA/Maverick	4962597	4964890	17398	+	.	ID="RND-6_FAMILY-2151";Tend="2982";Tstart="748";shortTE="F";uid="7f39b321-d6b6-4fc4-b42d-184840a75e3e"
HiC_scaffold_1	RepeatMasker	Retroposon?	30625082	30625188	422	+	.	ID="SINE2-1_AP";Tend="1230";Tstart="1123";shortTE="F";uid="8b17e5f7-e140-45e5-97dc-f921eb91b31b"
HiC_scaffold_1	RepeatMasker	DNA/hAT-hAT19	18198806	18198906	558	+	.	ID="RND-6_FAMILY-3750";Tend="1631";Tstart="1527";shortTE="F";uid="7bed91ed-788d-46bf-9614-7a193b0b7f51"
HiC_scaffold_1	RepeatMasker	Unknown	34821503	34821843	1232	+	.	ID="RND-4_FAMILY-774";Tend="1698";Tstart="1365";shortTE="F";uid="fef3d595-a1a5-4f32-add2-bf59668365d0"
HiC_scaffold_1	RepeatMasker	LTR/Gypsy	27686488	27686611	513	+	.	ID="RND-5_FAMILY-4050";Tend="919";Tstart="791";shortTE="F";uid="6afd0058-bd58-4b4a-ade4-2af52153ba17"
HiC_scaffold_1	RepeatMasker	RC/Helitron	26425391	26426086	1988	+	.	ID="RND-5_FAMILY-1432";Tend="1580";Tstart="921";shortTE="F";uid="75ef629a-9e4f-4ee1-8694-ab72d91acc8d"
HiC_scaffold_1	RepeatMasker	DNA/MULE-MuDR	58471594	58471742	573	+	.	ID="RND-6_FAMILY-10869";Tend="2970";Tstart="2827";shortTE="F";uid="530f9573-cebd-4dd6-bbfe-c4c8ec95b24e"
HiC_scaffold_1	RepeatMasker	DNA/Ginger	2203138	2203280	603	+	.	ID="RND-6_FAMILY-587";Tend="2325";Tstart="2183";shortTE="F";uid="93bb7e6a-dd2b-4f4a-96d0-40bce4af3f93"
HiC_scaffold_1	RepeatMasker	Retroposon?	37068904	37069346	1288	+	.	ID="SINE2-2_AP";Tend="1981";Tstart="1604";shortTE="F";uid="6a719100-656e-411a-8a3b-c2f6dc8a3e66"
HiC_scaffold_1	RepeatMasker	RC/Helitron	44694739	44694842	456	+	.	ID="HELITRON-N1_PBA";Tend="678";Tstart="571";shortTE="F";uid="d1b054c9-6f9e-4f89-acce-86b0bf52a101"
HiC_scaffold_1	RepeatMasker	DNA	49692773	49692909	406	+	.	ID="dna4-2_ap";Tend="769";Tstart="634";shortTE="F";uid="fcd760c1-e43c-4d70-b036-feb50a6d2d85"
HiC_scaffold_1	RepeatMasker	LTR/Gypsy	50389803	50395657	51975	+	.	ID="RND-5_FAMILY-236";Tend="8538";Tstart="2683";shortTE="F";uid="7fdb2916-7f48-46bf-8520-19719587a332"
HiC_scaffold_1	RepeatMasker	DNA/hAT	17830060	17830355	1591	+	.	ID="RND-6_FAMILY-615";TEgroup="ctg_1%7CRND-6_FAMILY-615%7C2";Tend="854";Tstart="636";shortTE="F";uid="5ca870c0-f354-49a2-9021-2ada83771385"
HiC_scaffold_1	RepeatMasker	DNA	55932512	55932976	1930	+	.	ID="TTAA18_AP";Tend="482";Tstart="3";shortTE="F";uid="867cc7d7-81c0-47ea-a8e2-e310ab4c51ec"
HiC_scaffold_1	RepeatMasker	DNA/MULE-MuDR	50184998	50186775	14690	+	.	ID="rnd-6_family-20474";Tend="1727";Tstart="1";shortTE="F";uid="30778c4d-faa3-4905-a2e3-71033f2e63c0"
HiC_scaffold_1	RepeatMasker	DNA	74782927	74783163	983	+	.	ID="dna4-2_ap";Tend="709";Tstart="475";shortTE="F";uid="02583312-8897-4b50-9d16-7f75dec205be"
HiC_scaffold_1	RepeatMasker	Retroposon?	5808577	5808724	577	+	.	ID="SINE2-1_AP";Tend="1212";Tstart="1068";shortTE="F";uid="e2cbcb6a-11b0-4499-aaee-e5844b45e17a"
HiC_scaffold_1	RepeatMasker	DNA/Sola-1	96586571	96588680	586	+	.	ID="RND-6_FAMILY-9890";TEgroup="ctg_1%7CRND-6_FAMILY-9890%7C4";Tend="1830";Tstart="1";shortTE="F";uid="a202e310-e79f-4a23-b6ff-c893261193b8"
HiC_scaffold_1	RepeatMasker	DNA	40118667	40119103	973	+	.	ID="DNA4-2_AP";Tend="421";Tstart="3";shortTE="F";uid="4dc8c537-c96b-459d-87d5-02635312dd68"
HiC_scaffold_1	RepeatMasker	DNA/hAT	76659721	76663767	35249	+	.	ID="RND-1_FAMILY-169";Tend="4693";Tstart="652";shortTE="F";uid="42fa0862-f1bd-448d-a1ec-84249c1bbbd6"
HiC_scaffold_1	RepeatMasker	Retroposon?	90738222	90738475	899	+	.	ID="RND-6_FAMILY-589";Tend="1531";Tstart="1270";shortTE="F";uid="66678065-17f4-4626-b45b-ed40b23397bf"
HiC_scaffold_1	RepeatMasker	Retroposon?	82558441	82558706	627	+	.	ID="SINE2-1_AP";Tend="1477";Tstart="1179";shortTE="F";uid="4aa9a9aa-82be-48bd-ad6d-34ec2616b53e"
HiC_scaffold_1	RepeatMasker	DNA/hAT-hAT19	45213353	45213858	1814	+	.	ID="DNA8-78_AP";Tend="512";Tstart="1";shortTE="F";uid="dd5403a4-8f50-488f-b91a-5a86870bd7d6"
HiC_scaffold_1	RepeatMasker	DNA	47107597	47108016	2995	+	.	ID="TTAA6_AP";Tend="431";Tstart="3";shortTE="F";uid="b9245f5f-9410-44b8-95dc-2fea68807d77"
HiC_scaffold_1	RepeatMasker	DNA/P	89359349	89359598	418	+	.	ID="P-1_LHU";Tend="2674";Tstart="2424";shortTE="F";uid="0cd96e27-8f0f-4c8a-b1f2-90cbb5415ed5"
HiC_scaffold_1	RepeatMasker	DNA/hAT-Charlie	62175106	62175315	448	+	.	ID="HAT-N4_RPR";Tend="390";Tstart="189";shortTE="F";uid="52a1097a-c407-4b47-9503-013470a47ccb"
HiC_scaffold_1	RepeatMasker	LTR/Pao	6605988	6607952	13785	+	.	ID="BEL1-I_AP";Tend="2042";Tstart="1";shortTE="F";uid="3997cfda-b4da-400c-af8b-00335dce314c"
HiC_scaffold_1	RepeatMasker	RC/Helitron	5932343	5933769	4914	+	.	ID="RND-1_FAMILY-83";Tend="4382";Tstart="2956";shortTE="F";uid="321cadaf-93d4-4fe0-89f2-8cd92ab9c45c"
HiC_scaffold_1	RepeatMasker	DNA/P	18831476	18831882	407	+	.	ID="RND-6_FAMILY-881";Tend="998";Tstart="607";shortTE="F";uid="5a926f8d-de74-40a5-b521-3922fff15655"
HiC_scaffold_1	RepeatMasker	Retroposon?	59640657	59640909	1087	+	.	ID="RND-6_FAMILY-589";Tend="1504";Tstart="1069";shortTE="F";uid="28e5aaf9-cf3e-4fb5-bb8b-7d7564d1ab6a"
HiC_scaffold_1	RepeatMasker	DNA/hAT-Tip100	18976899	18977205	497	+	.	ID="hat-22_lmi";Tend="2797";Tstart="2676";shortTE="F";uid="31d84675-62d0-4896-a47c-904b0360dc55"
HiC_scaffold_1	RepeatMasker	LTR/Pao	2331216	2332920	803	+	.	ID="BEL3-I_AP";Tend="4740";Tstart="3055";shortTE="F";uid="231f51c7-b154-43f4-84b0-409c89f6fdd5"
HiC_scaffold_1	RepeatMasker	DNA/Ginger	40971040	40971561	1013	+	.	ID="RND-6_FAMILY-587";Tend="1150";Tstart="623";shortTE="F";uid="8e51ad79-79ea-4713-badd-1970d5a29bf6"
HiC_scaffold_1	RepeatMasker	DNA	46448049	46448210	416	+	.	ID="RND-6_FAMILY-8000";Tend="2959";Tstart="2817";shortTE="F";uid="eb7e9ce3-ed3e-4cf0-98fa-2c6424573452"
HiC_scaffold_1	RepeatMasker	DNA/Ginger-1	21178963	21179068	480	+	.	ID="RND-4_FAMILY-1147";Tend="1546";Tstart="1443";shortTE="F";uid="a35c31ef-4583-43f4-83f7-87ca5bdf1795"
HiC_scaffold_1	RepeatMasker	LTR/Gypsy	9281830	9282713	7326	+	.	ID="RND-1_FAMILY-38";Tend="4540";Tstart="3658";shortTE="F";uid="0bdf2766-80f0-4181-bbb4-9748541786b2"
HiC_scaffold_1	RepeatMasker	LINE/I-Jockey	75009557	75010312	6386	+	.	ID="RND-1_FAMILY-37";Tend="1983";Tstart="1237";shortTE="F";uid="2c261225-75a0-4c3f-8f7d-2483149cf5f2"
HiC_scaffold_1	RepeatMasker	DNA/hAT-hAT19	28407138	28407487	549	+	.	ID="RND-1_FAMILY-27";Tend="5324";Tstart="4947";shortTE="F";uid="693f4ee5-f3a8-48b9-8d48-a6d309f6bc32"
HiC_scaffold_1	RepeatMasker	DNA	3057615	3059154	13277	+	.	ID="RND-1_FAMILY-101";Tend="2266";Tstart="727";shortTE="F";uid="f60ac7d8-b3e6-4890-b444-e367815d1d39"
HiC_scaffold_1	RepeatMasker	DNA	75687794	75688407	1445	+	.	ID="DNA4-2_AP";Tend="769";Tstart="182";shortTE="F";uid="9aca4092-2ba4-45d4-b18c-9f7df58be066"
HiC_scaffold_1	RepeatMasker	LINE/I	87832668	87832901	915	+	.	ID="RND-6_FAMILY-8863";Tend="1165";Tstart="940";shortTE="F";uid="317b1fc9-76f5-463d-9e43-7d39fd0295b9"
HiC_scaffold_1	RepeatMasker	DNA	42113259	42113747	3770	+	.	ID="RND-6_FAMILY-1857";Tend="1528";Tstart="1043";shortTE="F";uid="a3912ffc-397c-40bf-8cc8-33885d81451c"
HiC_scaffold_1	RepeatMasker	DNA/hAT-hAT19	71639321	71639577	790	+	.	ID="RND-5_FAMILY-533";Tend="1175";Tstart="913";shortTE="F";uid="03dbab9a-9a3a-40a5-9b68-689ef563f1a5"
HiC_scaffold_1	RepeatMasker	Retroposon?	39084079	39084208	536	+	.	ID="RND-6_FAMILY-5997";Tend="1865";Tstart="1747";shortTE="F";uid="99aa806e-1d96-427b-96d1-cbf59d575f73"
HiC_scaffold_1	RepeatMasker	DNA	36345909	36347013	7126	+	.	ID="RND-6_FAMILY-1285";Tend="1583";Tstart="489";shortTE="F";uid="8f08cad4-04c7-4e5a-a615-556becb76fc1"
HiC_scaffold_1	RepeatMasker	DNA	7731636	7731956	1606	+	.	ID="TTAA4B_AP";Tend="376";Tstart="54";shortTE="F";uid="569e9e4a-b14b-465b-9f61-fa5139d5fe4b"
HiC_scaffold_1	RepeatMasker	DNA/Sola-2	23314342	23314700	611	+	.	ID="RND-6_FAMILY-16715";TEgroup="ctg_1%7CRND-6_FAMILY-16715%7C2";Tend="6825";Tstart="6292";shortTE="F";uid="3c06c5ba-fc80-49c6-a014-a88f0ccdcfe8"
HiC_scaffold_1	RepeatMasker	LTR/Pao	29277841	29278004	403	+	.	ID="RND-5_FAMILY-4608";Tend="1160";Tstart="1012";shortTE="F";uid="466f1afd-443b-4907-8734-1eabddbcaab0"
HiC_scaffold_1	RepeatMasker	DNA/hAT-Tip100	45934809	45940394	40187	+	.	ID="RND-6_FAMILY-7522";TEgroup="ctg_1%7CRND-6_FAMILY-7522%7C4";Tend="5280";Tstart="8";shortTE="F";uid="2626b213-c8d1-4d3f-8e6e-448083c9aa8d"
HiC_scaffold_1	RepeatMasker	Retroposon?	31805825	31806212	698	+	.	ID="RND-6_FAMILY-1191";Tend="1331";Tstart="994";shortTE="F";uid="85baf125-5796-4528-8388-98a7bc9e6368"
HiC_scaffold_1	RepeatMasker	DNA/hAT	31157431	31157551	410	+	.	ID="dna8-53b_ap";Tend="400";Tstart="290";shortTE="F";uid="5f372828-1c7c-4514-a9f0-4bcfe80756f9"
HiC_scaffold_1	RepeatMasker	DNA/hAT-Charlie	22733374	22733478	415	+	.	ID="RND-6_FAMILY-11417";Tend="1270";Tstart="1171";shortTE="F";uid="a1e903b5-a8c7-4602-9479-4772f0460166"
HiC_scaffold_1	RepeatMasker	DNA	58049100	58049345	527	+	.	ID="rnd-6_family-5765";Tend="1573";Tstart="1367";shortTE="F";uid="0d037527-614a-4331-afeb-1f286c9da243"
HiC_scaffold_1	RepeatMasker	DNA	8559403	8559525	505	+	.	ID="DNA3-1_AP";Tend="126";Tstart="5";shortTE="F";uid="4f1a3ca3-e31b-4ed9-ad9b-fca992f3dff5"
HiC_scaffold_1	RepeatMasker	DNA/Sola	44336447	44336738	1900	+	.	ID="RND-4_FAMILY-300";Tend="1279";Tstart="988";shortTE="F";uid="12e847a7-f028-4bfb-9d70-a1a375ac3560"
HiC_scaffold_1	RepeatMasker	DNA/Ginger-1	12004154	12004256	474	+	.	ID="GINGER1-1_AP";Tend="4354";Tstart="4262";shortTE="F";uid="21554e5a-e430-4125-b278-22520d1b6b7d"
HiC_scaffold_1	RepeatMasker	DNA/hAT-Tip100	98733546	98735757	1269	+	.	ID="hat-11_lmi";Tend="6540";Tstart="3467";shortTE="F";uid="941027d6-bce7-4207-8e61-7f8d7d34a5e9"
HiC_scaffold_1	RepeatMasker	Unknown	35150640	35151182	844	+	.	ID="RND-6_FAMILY-3237";Tend="885";Tstart="334";shortTE="F";uid="f32569de-f551-402b-85bb-8d89db11050a"
HiC_scaffold_1	RepeatMasker	DNA/MULE-MuDR	52778582	52780031	8377	+	.	ID="MUDR4X_AP";Tend="2339";Tstart="900";shortTE="F";uid="7d4c60be-06d1-46f5-a8c6-c995336a8ecd"
HiC_scaffold_1	RepeatMasker	LINE/CR1	64219984	64220823	2487	+	.	ID="RND-6_FAMILY-4764";Tend="2288";Tstart="1416";shortTE="F";uid="28f00fbc-5311-41fc-b498-d94b3cc54be1"
HiC_scaffold_1	RepeatMasker	DNA	65896570	65896987	1847	+	.	ID="TTAA2_AP";Tend="427";Tstart="19";shortTE="F";uid="d087c98b-84c6-4d77-8a12-2b96fa0969a9"
HiC_scaffold_1	RepeatMasker	DNA	83355067	83355647	863	+	.	ID="RND-6_FAMILY-1285";Tend="1832";Tstart="1187";shortTE="F";uid="6d02e1dd-7c62-402f-98e0-1f8d5e8d6d33"
HiC_scaffold_1	RepeatMasker	DNA	30158767	30159006	1303	+	.	ID="DNAX-10_AP";Tend="224";Tstart="1";shortTE="F";uid="5d1844bc-3444-42d2-a6af-98ee61f53c65"
HiC_scaffold_1	RepeatMasker	LTR/Pao	43021333	43021503	612	+	.	ID="RND-1_FAMILY-111";Tend="5329";Tstart="5145";shortTE="F";uid="410c32ce-fc3b-484c-8e65-b345ed0ddf37"
HiC_scaffold_1	RepeatMasker	Unknown	24950878	24951119	1728	+	.	ID="RND-5_FAMILY-721";Tend="1217";Tstart="942";shortTE="F";uid="696ca7f7-730c-4bda-9e6e-59405cfc3b71"
HiC_scaffold_1	RepeatMasker	DNA	87856351	87856533	487	+	.	ID="dna4-3_ap";Tend="273";Tstart="110";shortTE="F";uid="08559988-4fa8-4b2a-9349-b4d60e8d9820"
HiC_scaffold_1	RepeatMasker	Unknown	29521414	29521526	527	+	.	ID="RND-6_FAMILY-3964";Tend="1087";Tstart="978";shortTE="F";uid="ea9a3e9f-aca5-44ea-89f1-36278b589204"
HiC_scaffold_1	RepeatMasker	DNA/Ginger-1	63072438	63072645	855	+	.	ID="RND-5_FAMILY-2430";Tend="5031";Tstart="4799";shortTE="F";uid="b1afccf7-5db7-456c-9668-901e232b8efd"
HiC_scaffold_1	RepeatMasker	DNA	20806301	20806550	465	+	.	ID="DNA-TTAA-1_AP";Tend="239";Tstart="1";shortTE="F";uid="648edce3-0229-45d5-ae4e-126d5d561fc8"
HiC_scaffold_1	RepeatMasker	DNA/hAT-hAT19	71992449	71992710	1803	+	.	ID="RND-6_FAMILY-4594";Tend="512";Tstart="230";shortTE="F";uid="7a787872-79be-4af0-8101-530b3f8a4383"
HiC_scaffold_1	RepeatMasker	DNA/P	18823445	18824791	6858	+	.	ID="P1_AP";Tend="1498";Tstart="292";shortTE="F";uid="302d5317-c7cf-4953-89ee-0aa18c282ff0"
HiC_scaffold_1	RepeatMasker	LTR/Pao	72388941	72389054	409	+	.	ID="RND-6_FAMILY-255";Tend="3224";Tstart="3119";shortTE="F";uid="c8bedced-2ec3-49c4-a2a2-e4d0960a7a5e"
HiC_scaffold_1	RepeatMasker	DNA	53407417	53407732	511	+	.	ID="RND-6_FAMILY-12794";Tend="1804";Tstart="1488";shortTE="F";uid="2726f40d-6b6e-40af-8e1a-28011bf364c7"
HiC_scaffold_1	RepeatMasker	LTR/Pao	43697877	43698029	1177	+	.	ID="RND-1_FAMILY-111";Tend="6451";Tstart="5746";shortTE="F";uid="9631d09a-be46-4111-a805-89d242999686"
HiC_scaffold_1	RepeatMasker	DNA	71003112	71003267	818	+	.	ID="RND-6_FAMILY-1285";Tend="812";Tstart="652";shortTE="F";uid="2339ea59-6143-491d-a0cd-b319a7124803"
HiC_scaffold_1	RepeatMasker	DNA	17397707	17398220	478	+	.	ID="DNA4-2_AP";Tend="718";Tstart="215";shortTE="F";uid="dff581b7-34da-4f1b-b382-fbb5c1cf1ba0"
HiC_scaffold_1	RepeatMasker	DNA/Kolobok-E	32813189	32814604	7786	+	.	ID="RND-6_FAMILY-4444";Tend="1727";Tstart="254";shortTE="F";uid="28e38571-d215-4602-b41b-f383cacf3e4d"
HiC_scaffold_1	RepeatMasker	Unknown	32517293	32518637	1998	+	.	ID="RND-6_FAMILY-16306";TEgroup="ctg_1%7CRND-6_FAMILY-16306%7C1";Tend="2551";Tstart="1581";shortTE="F";uid="8ec788b1-864d-4237-8ab9-ea3a03a94768"
HiC_scaffold_1	RepeatMasker	Unknown	89142116	89142410	1703	+	.	ID="RND-6_FAMILY-596";Tend="1205";Tstart="906";shortTE="F";uid="832626c5-0427-41d3-ac2c-137926706e3a"
HiC_scaffold_1	RepeatMasker	DNA	91203412	91203632	696	+	.	ID="DNA4-3_AP";Tend="535";Tstart="331";shortTE="F";uid="2082267a-c88e-492c-8d38-1cc092a2b19c"
HiC_scaffold_1	RepeatMasker	DNA/TcMar-Mariner	29249355	29249626	2189	+	.	ID="RND-6_FAMILY-4720";Tend="1229";Tstart="961";shortTE="F";uid="059b17ad-120d-4dae-9f46-59ac97ad8c85"
HiC_scaffold_1	RepeatMasker	Unknown	28926817	28926920	503	+	.	ID="RND-6_FAMILY-3";Tend="948";Tstart="850";shortTE="F";uid="bc115da5-683e-46aa-9f5c-07aea7e74436"
HiC_scaffold_1	RepeatMasker	Unknown	45277099	45277308	875	+	.	ID="RND-6_FAMILY-1090";Tend="1192";Tstart="981";shortTE="F";uid="c7e80d2a-c1a8-447c-a7fc-e867ab081d97"
HiC_scaffold_1	RepeatMasker	DNA/Kolobok-E	16951118	16951285	920	+	.	ID="KOLOBOKE-3_AP";Tend="2176";Tstart="2014";shortTE="F";uid="4eb968a4-af8e-48b0-8bde-da204e1b5663"
HiC_scaffold_1	RepeatMasker	Unknown	55180680	55181540	814	+	.	ID="RND-6_FAMILY-8625";TEgroup="ctg_1%7CRND-6_FAMILY-8625%7C3";Tend="1511";Tstart="800";shortTE="F";uid="e92d65c0-cc33-4117-a021-6a663ff06026"
HiC_scaffold_1	RepeatMasker	DNA/hAT-Ac	71531985	71532125	506	+	.	ID="RND-1_FAMILY-44";Tend="1821";Tstart="1685";shortTE="F";uid="df54abdb-ee52-4dcf-b317-22924b868605"
HiC_scaffold_1	RepeatMasker	LINE/RTE-BovB	91263730	91264186	576	+	.	ID="RND-4_FAMILY-459";Tend="1548";Tstart="1081";shortTE="F";uid="399d2974-3ebf-4d90-9a43-a720f95bc8f5"
HiC_scaffold_1	RepeatMasker	Unknown	8962716	8967747	38965	+	.	ID="RND-1_FAMILY-15";Tend="7356";Tstart="2467";shortTE="F";uid="db4b986d-f8a7-4bd6-94d8-f4ff7bedbd41"
HiC_scaffold_1	RepeatMasker	DNA	43622482	43623419	770	+	.	ID="RND-6_FAMILY-5591";Tend="2003";Tstart="1042";shortTE="F";uid="3b078c12-14eb-4b09-8aa4-2a6c99ad3471"
HiC_scaffold_1	RepeatMasker	Unknown	7487636	7487900	965	+	.	ID="RND-1_FAMILY-18";Tend="4554";Tstart="4258";shortTE="F";uid="e0c59a00-ed39-4ad0-bd72-ca1fe43c745c"
HiC_scaffold_1	RepeatMasker	Retroposon?	90393370	90393793	552	+	.	ID="RND-5_FAMILY-293";Tend="1176";Tstart="759";shortTE="F";uid="a6c48742-a12d-4d9e-9bc7-d126390612ce"
HiC_scaffold_1	RepeatMasker	DNA	85528300	85528464	461	+	.	ID="DNA4-2_AP";Tend="452";Tstart="268";shortTE="F";uid="2a2716be-d962-48ea-bd22-5a6e8aa739d8"
HiC_scaffold_1	RepeatMasker	DNA/Sola	72390465	72390718	486	+	.	ID="SOLA1-7_AP";Tend="1102";Tstart="815";shortTE="F";uid="5e41f885-6a98-4afb-a01d-5981e0385598"
HiC_scaffold_1	RepeatMasker	DNA/Kolobok-E	74670719	74671028	944	+	.	ID="rnd-6_family-21617";Tend="1139";Tstart="915";shortTE="F";uid="a5c32f8f-fcd2-4c70-bc16-76bf3aece6a9"
HiC_scaffold_1	RepeatMasker	DNA/MULE-NOF	3952950	3953272	1601	+	.	ID="RND-6_FAMILY-3770";Tend="2691";Tstart="2336";shortTE="F";uid="ee376a1e-a058-44e1-b076-1ec4011d419d"
HiC_scaffold_1	RepeatMasker	DNA/hAT-hAT19	33956554	33957045	685	+	.	ID="RND-5_FAMILY-9639";Tend="1619";Tstart="1135";shortTE="F";uid="d8b2d332-c644-4abf-8f58-0732086bdf0c"
HiC_scaffold_1	RepeatMasker	LTR/Gypsy	4076621	4079204	20922	+	.	ID="RND-5_FAMILY-236";Tend="9004";Tstart="6419";shortTE="F";uid="f6626910-1710-4bad-99ea-7583d29c6ee7"
HiC_scaffold_1	RepeatMasker	Unknown	26399045	26399376	2158	+	.	ID="RND-1_FAMILY-10";Tend="1298";Tstart="971";shortTE="F";uid="93acf8ea-1101-4a99-9bcd-28a444eaa291"
HiC_scaffold_1	RepeatMasker	LINE/CR1	36451115	36451454	1742	+	.	ID="RND-6_FAMILY-3680";Tend="1602";Tstart="1156";shortTE="F";uid="cdf7b6d4-0da1-47e3-b8be-61edc9cd2a84"
HiC_scaffold_1	RepeatMasker	DNA	58476172	58476555	498	+	.	ID="TTAA20_AP";TEgroup="ctg_1%7CTTAA20_AP%7C9";Tend="477";Tstart="1";shortTE="F";uid="b4efdfd1-462c-4de3-9c70-40ed48e9669a"
HiC_scaffold_1	RepeatMasker	DNA/Ginger-1	90149931	90150640	3653	+	.	ID="RND-6_FAMILY-17742";Tend="885";Tstart="207";shortTE="F";uid="09c5c204-42e4-446c-a4bc-e7c872e39581"
HiC_scaffold_1	RepeatMasker	Unknown	98014444	98014795	586	+	.	ID="RND-1_FAMILY-55";TEgroup="ctg_1%7CRND-1_FAMILY-55%7C4";Tend="2104";Tstart="978";shortTE="F";uid="9faa5629-fac8-40ac-896c-f561624b3947"
HiC_scaffold_1	RepeatMasker	DNA	59352530	59352837	1023	+	.	ID="RND-6_FAMILY-1285";Tend="1409";Tstart="1114";shortTE="F";uid="61ac7e5b-3186-4668-98a6-d88859128f9c"
HiC_scaffold_1	RepeatMasker	DNA/PIF-Harbinger	98347483	98347753	554	+	.	ID="isl2eu-7_cfl";Tend="611";Tstart="341";shortTE="F";uid="67a7b9cd-ccb8-4589-8833-7f5134016094"
HiC_scaffold_1	RepeatMasker	DNA	55476917	55477075	1746	+	.	ID="rnd-5_family-4809";Tend="1197";Tstart="38";shortTE="F";uid="0ef8121e-3f2c-44b8-950b-e4c4181dc2d1"
HiC_scaffold_1	RepeatMasker	DNA	57692039	57692363	873	+	.	ID="TTAA3_AP";Tend="429";Tstart="114";shortTE="F";uid="6ad44964-5bb4-4e60-abfe-f4e20f3ccabb"
HiC_scaffold_1	RepeatMasker	Retroposon?	80183536	80183666	631	+	.	ID="RND-5_FAMILY-293";Tend="1241";Tstart="1103";shortTE="F";uid="8954efed-b777-4116-8cdc-aab052c5bf96"
HiC_scaffold_1	RepeatMasker	LTR/Gypsy	56275768	56275917	429	+	.	ID="GYPSY-24_DEL-I";Tend="2771";Tstart="2616";shortTE="F";uid="d6dd62cb-1059-4f0f-ad5e-4c8842dcadcf"
HiC_scaffold_1	RepeatMasker	DNA/hAT-hAT19	75118438	75118574	445	+	.	ID="RND-6_FAMILY-30198";Tend="1070";Tstart="952";shortTE="F";uid="fab8a86b-0ace-4b54-95c8-228df743ec08"
HiC_scaffold_1	RepeatMasker	DNA/TcMar-m44	33624813	33625087	485	+	.	ID="mariner-33_lmi";Tend="1721";Tstart="1184";shortTE="F";uid="107662a8-7a62-499a-815e-f35804ff40f6"
HiC_scaffold_1	RepeatMasker	DNA/Ginger-1	25699679	25700425	6139	+	.	ID="RND-6_FAMILY-5266";Tend="1727";Tstart="983";shortTE="F";uid="cfe3c234-d77c-43da-9b96-47d762a4d2e8"
HiC_scaffold_1	RepeatMasker	LINE/R1	59473046	59474795	2350	+	.	ID="SART-4_API";Tend="2833";Tstart="1037";shortTE="F";uid="c71b6dca-82d0-480e-8046-25e570406668"
HiC_scaffold_1	RepeatMasker	LINE/L2	8322163	8324040	2014	+	.	ID="RND-5_FAMILY-1679";Tend="3160";Tstart="1325";shortTE="F";uid="83a6a249-676f-4efe-a6d3-0d9fbed87b5e"
HiC_scaffold_1	RepeatMasker	DNA/Ginger-1	16087421	16088084	1319	+	.	ID="RND-5_FAMILY-9227";Tend="3301";Tstart="2620";shortTE="F";uid="dda53e10-79bc-491b-8262-3be3f3509e7d"
HiC_scaffold_1	RepeatMasker	DNA/Ginger-1	74698115	74698231	633	+	.	ID="RND-5_FAMILY-2430";Tend="5031";Tstart="4920";shortTE="F";uid="323b139b-242b-4b78-a0be-e247bbcf0fd7"
HiC_scaffold_1	RepeatMasker	LTR/Pao	80802542	80802773	468	+	.	ID="RND-6_FAMILY-255";Tend="3137";Tstart="2874";shortTE="F";uid="d58312ae-2ea0-4edb-b85e-99f81df56d28"
HiC_scaffold_1	RepeatMasker	DNA/hAT-hAT19	74145708	74148160	16108	+	.	ID="RND-6_FAMILY-9197";Tend="2278";Tstart="78";shortTE="F";uid="a55d9024-6e78-42e3-930e-e948b770077c"
HiC_scaffold_1	RepeatMasker	DNA/MULE-MuDR	97370086	97370761	3713	+	.	ID="MUDR-2X_AP";Tend="2998";Tstart="2338";shortTE="F";uid="25e78c2c-a337-42d5-b2cc-ff17482eda24"
HiC_scaffold_1	RepeatMasker	DNA	95371482	95372243	3943	+	.	ID="DNA4-2_AP";Tend="769";Tstart="1";shortTE="F";uid="e0ea1262-ccd2-40b1-9f08-6c2f16f5ebd5"
HiC_scaffold_1	RepeatMasker	DNA/hAT-hATm	37215521	37216842	9383	+	.	ID="HAT-7_AP";Tend="2193";Tstart="863";shortTE="F";uid="51b58964-4825-4e53-bf79-45b7a60d8df9"
HiC_scaffold_1	RepeatMasker	DNA	92892068	92892875	1184	+	.	ID="RND-6_FAMILY-1285";Tend="1857";Tstart="992";shortTE="F";uid="f7a2310d-da1e-4c3f-8e0b-7529f386367e"
HiC_scaffold_1	RepeatMasker	Unknown	67332819	67333370	3896	+	.	ID="RND-5_FAMILY-2763";Tend="1421";Tstart="881";shortTE="F";uid="eab7d62c-bc7e-474d-b910-3193e9be3e42"
HiC_scaffold_1	RepeatMasker	DNA	33571372	33571587	413	+	.	ID="RND-6_FAMILY-16203";Tend="1319";Tstart="1082";shortTE="F";uid="2fc65a97-55c3-491e-982a-c6780cf3cebb"
HiC_scaffold_1	RepeatMasker	RC/Helitron	56877426	56877648	800	+	.	ID="RND-4_FAMILY-672";Tend="2318";Tstart="2075";shortTE="F";uid="92161273-33d4-415f-8832-bcb17ff690a7"
HiC_scaffold_1	RepeatMasker	DNA/hAT-Charlie	34864562	34864717	884	+	.	ID="RND-6_FAMILY-6451";Tend="1138";Tstart="952";shortTE="F";uid="63720da3-cf84-493f-8460-fb2e4f5b88f4"
HiC_scaffold_1	RepeatMasker	Unknown	72743896	72744142	445	+	.	ID="RND-6_FAMILY-3831";Tend="2079";Tstart="1829";shortTE="F";uid="c32e7df9-d562-4ebf-ade5-6e45a576c8d8"
HiC_scaffold_1	RepeatMasker	DNA/hAT-Charlie	16435015	16435313	567	+	.	ID="DNA8-86_AP";Tend="326";Tstart="38";shortTE="F";uid="9cefd0fc-c2ec-4e09-88b4-43af279c9065"
HiC_scaffold_1	RepeatMasker	DNA	72530740	72531164	2161	+	.	ID="TTAA3_AP";Tend="429";Tstart="1";shortTE="F";uid="939dbc64-51b1-4965-82cd-8e9dff55d9ae"
HiC_scaffold_1	RepeatMasker	Unknown	35450840	35450947	468	+	.	ID="RND-6_FAMILY-14548";Tend="1052";Tstart="941";shortTE="F";uid="ee277647-6eaa-4e04-a652-0b851e777d74"
HiC_scaffold_1	RepeatMasker	Unknown	60656222	60656350	431	+	.	ID="RND-6_FAMILY-962";Tend="1046";Tstart="901";shortTE="F";uid="88088658-85f0-4d62-9057-ec59a88489f6"
HiC_scaffold_1	RepeatMasker	LTR/Gypsy	81507284	81507464	511	+	.	ID="RND-5_FAMILY-4050";Tend="969";Tstart="761";shortTE="F";uid="9aca49d5-1034-4281-9d4f-baa41d2a6ed0"
HiC_scaffold_1	RepeatMasker	DNA/MULE-NOF	64094669	64094784	423	+	.	ID="RND-6_FAMILY-1048";Tend="861";Tstart="746";shortTE="F";uid="36af7a35-62ac-4f85-b233-f72e8f2c0a10"
HiC_scaffold_1	RepeatMasker	LTR/Gypsy	36175119	36177015	20247	+	.	ID="RND-1_FAMILY-38";Tend="5187";Tstart="2298";shortTE="F";uid="bd1c2cd0-79bd-4ab0-b521-c198172835f2"
HiC_scaffold_1	RepeatMasker	LTR/Gypsy	2058917	2060845	15507	+	.	ID="RND-1_FAMILY-38";Tend="3744";Tstart="1832";shortTE="F";uid="f3bf4a0a-fbbb-4b13-991b-5bce1a3f0d44"
HiC_scaffold_1	RepeatMasker	DNA/hAT-hAT19	49494692	49494836	518	+	.	ID="DNA8-88_AP";Tend="606";Tstart="468";shortTE="F";uid="3fc1fb5d-7bb2-41ae-974b-6803550a112b"
HiC_scaffold_1	RepeatMasker	Unknown	73861859	73862514	3073	+	.	ID="RND-4_FAMILY-4778";Tend="1231";Tstart="586";shortTE="F";uid="0c3da439-ba4a-4419-9e9b-bc736a8ee71a"
HiC_scaffold_1	RepeatMasker	DNA	70173015	70173383	1146	+	.	ID="TTAA2D_AP";Tend="422";Tstart="25";shortTE="F";uid="6d9861a0-2909-4c6a-8804-9efca3556b97"
HiC_scaffold_1	RepeatMasker	DNA	46089273	46089439	632	+	.	ID="DNAX-2_AP";Tend="467";Tstart="289";shortTE="F";uid="a8ee976b-830d-41fe-92cb-c1b9250d9376"
HiC_scaffold_1	RepeatMasker	Retroposon?	42659654	42660157	737	+	.	ID="SINE2-1_AP";Tend="1760";Tstart="1195";shortTE="F";uid="5d1a92b2-b46e-427c-9b51-ac07f56cc2aa"
HiC_scaffold_1	RepeatMasker	Retroposon?	7354734	7355012	556	+	.	ID="SINE2-1_AP";Tend="1120";Tstart="836";shortTE="F";uid="d62a242e-71fd-45de-975f-4eaa614afea7"
HiC_scaffold_1	RepeatMasker	DNA	94160280	94160539	446	+	.	ID="RND-6_FAMILY-1285";Tend="1352";Tstart="1096";shortTE="F";uid="d4de5339-b159-4f53-8cee-cf323ae40d3a"
HiC_scaffold_1	RepeatMasker	RC/Helitron	27976420	27976629	1149	+	.	ID="RND-5_FAMILY-1432";Tend="1126";Tstart="901";shortTE="F";uid="84f38133-bc97-4d91-946a-6d53798c3a32"
HiC_scaffold_1	RepeatMasker	LINE/L2	96419392	96422676	6018	+	.	ID="RND-5_FAMILY-1725";TEgroup="ctg_1%7CRND-5_FAMILY-1725%7C10";Tend="11046";Tstart="6441";shortTE="F";uid="877f642b-6957-4608-872e-8ca001a34c52"
HiC_scaffold_1	RepeatMasker	DNA	84703159	84703387	509	+	.	ID="ttaa18_ap";Tend="513";Tstart="298";shortTE="F";uid="05a44c58-bddd-4c11-acb7-f4897a0efbe0"
HiC_scaffold_1	RepeatMasker	DNA	57508091	57508223	401	+	.	ID="RND-6_FAMILY-6349";Tend="1465";Tstart="1332";shortTE="F";uid="7e8cb192-b5d8-404c-b444-77a094abbea5"
HiC_scaffold_1	RepeatMasker	DNA	59743142	59743292	709	+	.	ID="TTAA3C_AP";Tend="153";Tstart="9";shortTE="F";uid="98ac8797-ced6-402b-9998-d7c4bd90a65f"
HiC_scaffold_1	RepeatMasker	DNA/hAT-Tip100	8648222	8648328	444	+	.	ID="RND-6_FAMILY-476";Tend="1485";Tstart="1347";shortTE="F";uid="ab6126e7-0edf-4521-97de-c2f6ee0329a6"
HiC_scaffold_1	RepeatMasker	DNA	59787299	59787454	494	+	.	ID="TTAA15_AP";Tend="449";Tstart="310";shortTE="F";uid="4cc2b706-0513-41de-8174-a2f3d9eb1c91"
HiC_scaffold_1	RepeatMasker	DNA/MULE-MuDR	42063106	42063213	747	+	.	ID="RND-5_FAMILY-560";Tend="1161";Tstart="1054";shortTE="F";uid="6ea8a608-6889-423c-a06a-cbeff3149943"
HiC_scaffold_1	RepeatMasker	LINE/R1	9405857	9406396	1379	+	.	ID="RND-6_FAMILY-16911";Tend="925";Tstart="433";shortTE="F";uid="739ac07a-59fe-4483-ab29-f2688351e813"
HiC_scaffold_1	RepeatMasker	DNA/TcMar-Tc1	78381043	78381202	511	+	.	ID="RND-6_FAMILY-1301";Tend="893";Tstart="740";shortTE="F";uid="23ca0e4e-a84e-45ec-9003-231c7ea807b8"
HiC_scaffold_1	RepeatMasker	DNA	80871090	80871271	916	+	.	ID="RND-5_FAMILY-84";Tend="3727";Tstart="3540";shortTE="F";uid="1ccd4609-e173-40d1-84d5-4118e49c7185"
HiC_scaffold_1	RepeatMasker	DNA/MULE-NOF	7803090	7806997	30362	+	.	ID="RND-6_FAMILY-234";TEgroup="ctg_1%7CRND-6_FAMILY-234%7C1";Tend="4187";Tstart="374";shortTE="F";uid="4f9a4ed0-fd49-447a-8ffd-b41350fb923a"
HiC_scaffold_1	RepeatMasker	LTR/Gypsy	1996677	1999605	26093	+	.	ID="RND-6_FAMILY-16930";Tend="7716";Tstart="4785";shortTE="F";uid="10d07aab-af99-4829-983f-2f74e4171af1"
HiC_scaffold_1	RepeatMasker	DNA/hAT-hAT19	35949471	35950325	4542	+	.	ID="DNA8-95_AP";Tend="968";Tstart="1";shortTE="F";uid="fcdfe227-11a6-4e5a-a66e-600075c7612d"
HiC_scaffold_1	RepeatMasker	LTR/Gypsy	6716126	6717013	4340	+	.	ID="RND-5_FAMILY-8823";Tend="1104";Tstart="388";shortTE="F";uid="ef1d8c16-5004-45b0-917e-bbc866a01c22"
HiC_scaffold_1	RepeatMasker	DNA/hAT-hAT19	13674704	13676464	1192	+	.	ID="dna8-95_ap";Tend="2892";Tstart="350";shortTE="F";uid="88f52819-fdc7-4cd3-b032-4f23d83c5d2c"
HiC_scaffold_1	RepeatMasker	RC/Helitron	23719594	23720100	2856	+	.	ID="RND-1_FAMILY-26";Tend="1919";Tstart="1436";shortTE="F";uid="9630b841-569f-46be-add8-82a0b58a4a2f"
HiC_scaffold_1	RepeatMasker	DNA	25284832	25285119	1091	+	.	ID="TTAA11_AP";Tend="316";Tstart="13";shortTE="F";uid="55edc783-49bb-4e34-8460-7159d2838a99"
HiC_scaffold_1	RepeatMasker	DNA	49977768	49977950	450	+	.	ID="DNA4-2B_AP";Tend="199";Tstart="11";shortTE="F";uid="5deba119-cb53-4578-9d5a-a849a63c2068"
HiC_scaffold_1	RepeatMasker	DNA/TcMar-m44	8533113	8534307	2696	+	.	ID="MARINER-2_AP";Tend="1713";Tstart="515";shortTE="F";uid="cbd81eb4-40c8-4033-9041-1931a64da757"
HiC_scaffold_1	RepeatMasker	Unknown	67770986	67771188	607	+	.	ID="RND-1_FAMILY-145";Tend="2315";Tstart="2180";shortTE="F";uid="4c8f0f4b-3fd6-4a79-a737-48cf0f2c4345"
HiC_scaffold_1	RepeatMasker	DNA	6574731	6574845	590	+	.	ID="DNA8-57_AP";Tend="128";Tstart="1";shortTE="F";uid="c4be8a35-1067-4d0f-9db3-a6aab92dfbaa"
HiC_scaffold_1	RepeatMasker	Unknown	27509203	27509320	501	+	.	ID="RND-1_FAMILY-181";Tend="1069";Tstart="950";shortTE="F";uid="9f523caf-6d4d-4819-85d7-9d5f0c002bc0"
HiC_scaffold_1	RepeatMasker	DNA/TcMar-Mariner	60854145	60854467	1064	+	.	ID="RND-6_FAMILY-4720";Tend="1254";Tstart="954";shortTE="F";uid="4eb1af2f-a65d-4946-80ff-ae680aa40502"
HiC_scaffold_1	RepeatMasker	Unknown	33470026	33470192	788	+	.	ID="RND-4_FAMILY-2270";Tend="1348";Tstart="1165";shortTE="F";uid="78e12117-1720-4411-b23a-13108b9907bb"
HiC_scaffold_1	RepeatMasker	DNA/Kolobok-E	52201858	52202115	418	+	.	ID="RND-6_FAMILY-1652";Tend="1272";Tstart="1035";shortTE="F";uid="9cba901a-dbbb-47ca-bc8d-705fecb9d314"
HiC_scaffold_1	RepeatMasker	DNA/P	92438665	92438769	543	+	.	ID="DNA8-4B_AP";Tend="264";Tstart="163";shortTE="F";uid="10ca36db-5291-4600-904b-5fec7632643a"
HiC_scaffold_1	RepeatMasker	RC/Helitron	71648443	71648927	3289	+	.	ID="RND-1_FAMILY-26";Tend="2086";Tstart="1400";shortTE="F";uid="ad16a3e9-24d6-49dc-8f13-e98e197ed0c5"
HiC_scaffold_1	RepeatMasker	DNA	22825757	22825968	1760	+	.	ID="DNA8-22_AP";Tend="213";Tstart="1";shortTE="F";uid="84037cfd-d821-4247-9c4b-24db75a7290f"
HiC_scaffold_1	RepeatMasker	DNA/TcMar-Tc1	44308935	44309055	429	+	.	ID="MARINER-N22_AG";Tend="183";Tstart="64";shortTE="F";uid="00c46a0d-f622-463a-8e3f-98283b0af9f6"
HiC_scaffold_1	RepeatMasker	LTR/Pao	92662334	92664641	18044	+	.	ID="RND-6_FAMILY-417";Tend="2667";Tstart="501";shortTE="F";uid="16ddf39d-be69-4ab4-a1fc-bbf1a75bdd96"
HiC_scaffold_1	RepeatMasker	DNA/Kolobok-E	3131762	3131917	454	+	.	ID="RND-6_FAMILY-212";Tend="3907";Tstart="3753";shortTE="F";uid="170555ed-e9be-468e-94da-99cbebe5f154"
HiC_scaffold_1	RepeatMasker	DNA	45696769	45697203	710	+	.	ID="RND-6_FAMILY-1285";Tend="1631";Tstart="1205";shortTE="F";uid="0a09a731-9920-4c8b-9aee-0565271271a4"
HiC_scaffold_1	RepeatMasker	DNA/Kolobok-E	22444772	22445046	1114	+	.	ID="KOLOBOKE-2_AP";Tend="1806";Tstart="1515";shortTE="F";uid="8e6e8626-81a3-4a59-96e2-44824f37c95e"
HiC_scaffold_1	RepeatMasker	DNA/MULE-NOF	71638218	71638470	479	+	.	ID="RND-6_FAMILY-1048";Tend="1565";Tstart="1326";shortTE="F";uid="11c861b2-2057-457e-909b-8c68dac6f1a2"
HiC_scaffold_1	RepeatMasker	Retroposon?	62183357	62184065	746	+	.	ID="SINE2-1_AP";Tend="1767";Tstart="1012";shortTE="F";uid="f064d04d-9437-454a-8b18-54a0f7fdf2ac"
HiC_scaffold_1	RepeatMasker	Unknown	41772609	41774005	3359	+	.	ID="RND-6_FAMILY-3831";TEgroup="ctg_1%7CRND-6_FAMILY-3831%7C2";Tend="2925";Tstart="1745";shortTE="F";uid="ce9bbce3-4abd-493d-9bef-d40b1ea77ed1"
HiC_scaffold_1	RepeatMasker	DNA/hAT-Charlie	10844703	10844953	418	+	.	ID="HAT-16_LSAL";Tend="1243";Tstart="990";shortTE="F";uid="192c6150-1936-43d1-ab4d-48d5c8bea71f"
HiC_scaffold_1	RepeatMasker	DNA	12281679	12282113	3249	+	.	ID="TTAA6_AP";Tend="431";Tstart="1";shortTE="F";uid="47d8dfad-e116-4530-99a2-7986a52c7a45"
HiC_scaffold_1	RepeatMasker	RC/Helitron	56266281	56266434	774	+	.	ID="RND-1_FAMILY-26";Tend="1868";Tstart="1576";shortTE="F";uid="360bbaad-fa58-41d4-bae8-2e12463b587f"
HiC_scaffold_1	RepeatMasker	Retroposon?	47789803	47789955	515	+	.	ID="SINE2-1_AP";Tend="1770";Tstart="1620";shortTE="F";uid="db8f0e1a-9031-459d-b0f1-e08be32ed5ef"
HiC_scaffold_1	RepeatMasker	DNA	82450163	82450422	1498	+	.	ID="ttaa4_ap";Tend="269";Tstart="1";shortTE="F";uid="6473ea9c-2a3a-4180-ab3c-90a891ed3ae3"
HiC_scaffold_1	RepeatMasker	DNA	48543526	48543857	460	+	.	ID="dna4-2_ap";Tend="773";Tstart="454";shortTE="F";uid="b1d1c517-045b-4644-8105-9f32bdb534ee"
HiC_scaffold_1	RepeatMasker	Retroposon?	95374729	95375130	1358	+	.	ID="RND-6_FAMILY-589";Tend="763";Tstart="448";shortTE="F";uid="75d18cb3-92dc-4120-a929-3d708e5b5a46"
HiC_scaffold_1	RepeatMasker	Unknown	55700493	55700639	754	+	.	ID="RND-1_FAMILY-81";Tend="1512";Tstart="1364";shortTE="F";uid="d25c2655-afda-455c-8d59-f5def4814d23"
HiC_scaffold_1	RepeatMasker	DNA	69994483	69994838	1060	+	.	ID="TTAA8_AP";Tend="361";Tstart="3";shortTE="F";uid="160ad2a6-0adf-4b17-a59d-c7e80dd27e6b"
HiC_scaffold_1	RepeatMasker	Retroposon?	60225116	60225434	605	+	.	ID="RND-6_FAMILY-15171";Tend="2308";Tstart="2001";shortTE="F";uid="6a90e63e-7ea7-4b4a-a942-fe21c5e2a71e"
HiC_scaffold_1	RepeatMasker	LTR/Gypsy	50549868	50555058	45480	+	.	ID="RND-6_FAMILY-10679";Tend="5957";Tstart="769";shortTE="F";uid="35603c9d-5d2f-4f49-bf12-fa7e3aca7a1a"
HiC_scaffold_1	RepeatMasker	DNA/MULE-MuDR	76340051	76340861	696	+	.	ID="RND-6_FAMILY-64";Tend="1712";Tstart="861";shortTE="F";uid="2db0461f-eb77-49b9-8916-53c26ebc6f3a"
HiC_scaffold_1	RepeatMasker	DNA/P	43778203	43778820	622	+	.	ID="RND-6_FAMILY-7274";Tend="701";Tstart="80";shortTE="F";uid="d9d1454e-b247-4ea2-80a7-253a435a82a7"
HiC_scaffold_1	RepeatMasker	DNA	1534105	1535956	15652	+	.	ID="RND-1_FAMILY-243";Tend="2530";Tstart="691";shortTE="F";uid="54ae80d6-b24c-4c52-ba37-4e4e27363397"
HiC_scaffold_1	RepeatMasker	RC/Helitron	91216404	91216734	2506	+	.	ID="RND-1_FAMILY-14";Tend="1190";Tstart="865";shortTE="F";uid="43183715-1d8a-49d3-9d5e-d32b4fc2dbb9"
HiC_scaffold_1	RepeatMasker	DNA/hAT	54226792	54226915	533	+	.	ID="RND-6_FAMILY-17437";Tend="2693";Tstart="2561";shortTE="F";uid="e70dfa78-7604-4d98-814e-3c57787f447c"
HiC_scaffold_1	RepeatMasker	Retroposon?	41853898	41854131	711	+	.	ID="SINE2-2_AP";Tend="1929";Tstart="1666";shortTE="F";uid="142fabbb-b204-4a46-b348-d5b82c53d967"
HiC_scaffold_1	RepeatMasker	Unknown	84493986	84494189	865	+	.	ID="RND-4_FAMILY-1027";Tend="1722";Tstart="1494";shortTE="F";uid="cdd5bd85-ebaa-4d0a-9981-6c49970c9783"
HiC_scaffold_1	RepeatMasker	LTR/Gypsy	90373769	90375011	7922	+	.	ID="RND-5_FAMILY-10";Tend="1392";Tstart="271";shortTE="F";uid="366285f6-9ab7-4987-bd4c-38975583ddb3"
HiC_scaffold_1	RepeatMasker	Retroposon?	16202272	16202524	832	+	.	ID="RND-6_FAMILY-1191";Tend="1406";Tstart="1196";shortTE="F";uid="5bc264eb-7f23-4162-b2f0-b806d1ec75bb"
HiC_scaffold_1	RepeatMasker	DNA	51631161	51631380	476	+	.	ID="TTAA4B_AP";Tend="357";Tstart="126";shortTE="F";uid="3c8a5b05-40ca-4eb0-9e12-013fdb76289f"
HiC_scaffold_1	RepeatMasker	LTR/Pao	31274640	31275014	1247	+	.	ID="RND-6_FAMILY-1226";Tend="1918";Tstart="1570";shortTE="F";uid="41d4ee90-c373-49a8-aad6-2ed41634cd65"
HiC_scaffold_1	RepeatMasker	DNA	23699333	23699803	878	+	.	ID="TTAA8_AP";Tend="438";Tstart="1";shortTE="F";uid="cbc72520-feae-4fb5-9277-e9f0cfeb12bf"
HiC_scaffold_1	RepeatMasker	LINE/I	94496195	94497491	17454	+	.	ID="RND-6_FAMILY-6747";Tend="2398";Tstart="1213";shortTE="F";uid="a38b8a79-aabb-4dfd-a8bf-bdc7d3a3d382"
HiC_scaffold_1	RepeatMasker	DNA/hAT-Tip100	15581148	15581496	610	+	.	ID="RND-6_FAMILY-1704";Tend="556";Tstart="211";shortTE="F";uid="06fc711c-3cbd-4928-8abd-68e7d96c07af"
HiC_scaffold_1	RepeatMasker	Unknown	57366428	57366881	1068	+	.	ID="RND-6_FAMILY-9634";Tend="1856";Tstart="1454";shortTE="F";uid="2cf76588-acc3-46ad-9d28-b5d65d54e00c"
HiC_scaffold_1	RepeatMasker	Unknown	57028336	57028454	513	+	.	ID="RND-6_FAMILY-55670";Tend="325";Tstart="207";shortTE="F";uid="03281788-8691-44d6-98f8-36cd12b73470"
HiC_scaffold_1	RepeatMasker	DNA/hAT	4469295	4469630	1673	+	.	ID="RND-6_FAMILY-615";TEgroup="ctg_1%7CRND-6_FAMILY-615%7C1";Tend="874";Tstart="633";shortTE="F";uid="e657fe05-0781-4c71-8682-30a021adda27"
HiC_scaffold_1	RepeatMasker	LTR/Gypsy	54728436	54729508	6346	+	.	ID="RND-6_FAMILY-2698";Tend="975";Tstart="1";shortTE="F";uid="9a7cd49a-dae3-450f-a55a-ba635ce9999a"
HiC_scaffold_1	RepeatMasker	Retroposon?	20121145	20121402	557	+	.	ID="RND-5_FAMILY-14147";Tend="567";Tstart="302";shortTE="F";uid="09a5ffa5-1ea9-46f7-954e-df5e4beebde5"
HiC_scaffold_1	RepeatMasker	DNA	39221315	39221757	1032	+	.	ID="RND-5_FAMILY-227";Tend="1392";Tstart="911";shortTE="F";uid="5e9f5f1b-04de-4eda-a9a9-0ba8f3639172"
HiC_scaffold_1	RepeatMasker	DNA	59242726	59242937	437	+	.	ID="ttaa2c_ap";Tend="275";Tstart="56";shortTE="F";uid="8d47ae98-fc40-4cbc-9cfd-0aa35ebd5a6c"
HiC_scaffold_1	RepeatMasker	DNA/hAT	21681191	21681383	980	+	.	ID="DNA8-92_AP";Tend="183";Tstart="1";shortTE="F";uid="df5eff67-b1cd-40a1-81b2-db58af5c8b37"
HiC_scaffold_1	RepeatMasker	DNA/Kolobok-E	49498554	49498867	957	+	.	ID="KOLOBOKE-3_AP";Tend="2178";Tstart="1832";shortTE="F";uid="f9ee2e06-7746-4271-9282-5888c38fc3e7"
HiC_scaffold_1	RepeatMasker	LTR/Pao	83663205	83663307	443	+	.	ID="RND-1_FAMILY-111";Tend="6044";Tstart="5944";shortTE="F";uid="8ddc4f18-d214-4e4c-9d78-0e0c9c6434d5"
HiC_scaffold_1	RepeatMasker	DNA/hAT-Tip100	15479723	15481054	901	+	.	ID="RND-6_FAMILY-1704";Tend="1242";Tstart="5";shortTE="F";uid="5d0b47c0-68ed-425a-ab07-7a42b6548653"
HiC_scaffold_1	RepeatMasker	LTR/Pao	5582709	5583785	952	+	.	ID="RND-6_FAMILY-2321";Tend="1044";Tstart="174";shortTE="F";uid="8cdeadd8-af33-49d4-8736-e81c2397a5f3"
HiC_scaffold_1	RepeatMasker	RC/Helitron	99292831	99293461	2340	+	.	ID="RND-4_FAMILY-672";Tend="1414";Tstart="832";shortTE="F";uid="efd50a2b-a522-48f9-ba91-6c7bdbd0007a"
HiC_scaffold_1	RepeatMasker	DNA/hAT-hAT19	86633982	86634110	764	+	.	ID="RND-1_FAMILY-27";Tend="4574";Tstart="3871";shortTE="F";uid="63f8a835-f69c-4b87-ace3-aeb0443890ba"
HiC_scaffold_1	RepeatMasker	DNA/Kolobok-E	5402466	5403269	1212	+	.	ID="KOLOBOKE-3_AP";Tend="6073";Tstart="5216";shortTE="F";uid="d3dcdbe0-9c97-4adf-aa35-c3f753f61f66"
HiC_scaffold_1	RepeatMasker	RC/Helitron	19474512	19474631	550	+	.	ID="RND-5_FAMILY-254";Tend="1243";Tstart="1133";shortTE="F";uid="5851f90b-07bb-438b-b993-c7cbb148f6b1"
HiC_scaffold_1	RepeatMasker	DNA	54598924	54599196	1746	+	.	ID="RND-5_FAMILY-1515";Tend="1004";Tstart="669";shortTE="F";uid="222ef312-eb8c-43e4-bf2f-4ab96a61a173"
HiC_scaffold_1	RepeatMasker	Unknown	37238999	37239193	1575	+	.	ID="RND-6_FAMILY-5565";Tend="1143";Tstart="949";shortTE="F";uid="1a3ba9fb-657e-46d2-84d8-23544202ae3b"
HiC_scaffold_1	RepeatMasker	DNA/hAT-Tip100	3615073	3615260	467	+	.	ID="RND-5_FAMILY-13931";Tend="1395";Tstart="1167";shortTE="F";uid="f05bdefb-53b5-44a2-859a-514609bc1501"
HiC_scaffold_1	RepeatMasker	LTR/Pao	25474434	25474649	496	+	.	ID="RND-1_FAMILY-50";Tend="4997";Tstart="4803";shortTE="F";uid="6907ebf7-5c20-4440-9ae1-d0c688380fc8"
HiC_scaffold_1	RepeatMasker	LINE/Penelope	1986901	1987010	441	+	.	ID="RND-6_FAMILY-32250";Tend="1263";Tstart="1149";shortTE="F";uid="deb54043-5d49-4bb6-b05a-0d9dcc18c36f"
HiC_scaffold_1	RepeatMasker	Unknown	71774673	71775080	3043	+	.	ID="RND-1_FAMILY-85";Tend="1453";Tstart="1053";shortTE="F";uid="361a26da-ebb6-4a93-b561-5b3b77b1d972"
HiC_scaffold_1	RepeatMasker	Unknown	43490555	43490984	3826	+	.	ID="RND-6_FAMILY-5565";Tend="1382";Tstart="953";shortTE="F";uid="5dd0b667-f908-4997-b769-ed3d3f6d2f96"
HiC_scaffold_1	RepeatMasker	Unknown	10373377	10373851	3522	+	.	ID="RND-1_FAMILY-249";Tend="1378";Tstart="915";shortTE="F";uid="a43215be-142d-4434-ac50-328ab8c710e5"
HiC_scaffold_1	RepeatMasker	DNA/Ginger-1	48693669	48693862	500	+	.	ID="GINGER1-1_AP";Tend="4399";Tstart="4194";shortTE="F";uid="74ad4028-3c2a-4a34-90d0-a54fe96da51b"
HiC_scaffold_1	RepeatMasker	DNA/hAT-hAT19	24886866	24887023	545	+	.	ID="RND-6_FAMILY-4545";Tend="1613";Tstart="1458";shortTE="F";uid="61433718-1041-4dab-8ef3-ee25112b6f41"
HiC_scaffold_1	RepeatMasker	LTR/Gypsy	93090325	93090437	496	+	.	ID="GYPSY-24_DEL-I";Tend="2716";Tstart="2604";shortTE="F";uid="1e31a753-ba60-4924-84da-987bf5f90532"
HiC_scaffold_1	RepeatMasker	DNA/hAT-hAT19	38991326	38991435	471	+	.	ID="DNA8-64B_AP";Tend="922";Tstart="815";shortTE="F";uid="1236d142-e525-4974-af35-92dd2a9af2e8"
HiC_scaffold_1	RepeatMasker	DNA/TcMar-Mariner	72021563	72021856	463	+	.	ID="MARINER-N13_HSAL";TEgroup="ctg_1%7CMARINER-N13_HSAL%7C1";Tend="498";Tstart="382";shortTE="F";uid="ab58af05-280a-4d5e-93ed-e51efc595697"
HiC_scaffold_1	RepeatMasker	DNA	76086828	76087004	867	+	.	ID="RND-6_FAMILY-1285";Tend="1166";Tstart="705";shortTE="F";uid="6c72dd5b-491a-4bb4-ad41-84a05ff670d9"
HiC_scaffold_1	RepeatMasker	DNA/Kolobok-E	52894285	52894520	1364	+	.	ID="RND-6_FAMILY-21617";Tend="1151";Tstart="914";shortTE="F";uid="f089e417-c660-42c8-8047-f7a635821033"
HiC_scaffold_1	RepeatMasker	Unknown	67843567	67844152	2833	+	.	ID="RND-1_FAMILY-285";Tend="1814";Tstart="1269";shortTE="F";uid="2f7c00b2-58fa-46f5-b879-1814e057ed09"
HiC_scaffold_1	RepeatMasker	DNA/P	13653477	13653733	2185	+	.	ID="RND-6_FAMILY-10428";Tend="1202";Tstart="946";shortTE="F";uid="5879c250-1219-49a7-9e6c-ef97ebebf97f"
HiC_scaffold_1	RepeatMasker	DNA	75702308	75702533	985	+	.	ID="TTAA2D_AP";Tend="409";Tstart="186";shortTE="F";uid="6609cb7e-1060-483f-8e70-64518c52e9bf"
HiC_scaffold_1	RepeatMasker	Unknown	34350157	34350544	713	+	.	ID="RND-6_FAMILY-13831";Tend="1800";Tstart="1398";shortTE="F";uid="f679483e-405f-425c-954c-33feb9b626b3"
HiC_scaffold_1	RepeatMasker	LTR/Pao	68786577	68786833	1738	+	.	ID="RND-1_FAMILY-111";Tend="6069";Tstart="5202";shortTE="F";uid="a014f8af-31da-407e-91b4-7bf865012cd0"
HiC_scaffold_1	RepeatMasker	LINE/I-Jockey	80958492	80958631	909	+	.	ID="RND-6_FAMILY-20501";Tend="3385";Tstart="3247";shortTE="F";uid="bfb1903d-8825-48e2-bd88-88ed357f007e"
HiC_scaffold_1	RepeatMasker	LTR/Gypsy	13611314	13612478	6720	+	.	ID="RND-4_FAMILY-1191";Tend="1893";Tstart="849";shortTE="F";uid="408daf82-df21-41ad-b7f2-2b91ba8b5ab0"
HiC_scaffold_1	RepeatMasker	Unknown	45212425	45212570	968	+	.	ID="RND-6_FAMILY-6890";Tend="1475";Tstart="1332";shortTE="F";uid="2c15a1a9-40e2-4c29-b9da-75ffd86eeed9"
HiC_scaffold_1	RepeatMasker	DNA	79031999	79032761	1533	+	.	ID="DNA4-2_AP";Tend="769";Tstart="2";shortTE="F";uid="02167e36-533a-4a64-bb8b-4c0ae95bd745"
HiC_scaffold_1	RepeatMasker	LINE/I-Jockey	51323905	51324299	1470	+	.	ID="RND-6_FAMILY-12262";Tend="1224";Tstart="695";shortTE="F";uid="e14fa16d-6019-4464-b9e5-cbc9b3464dc3"
HiC_scaffold_1	RepeatMasker	DNA	21545807	21545922	812	+	.	ID="DNA8-22_AP";Tend="213";Tstart="82";shortTE="F";uid="05816498-9521-41b1-9fb5-bb81956d460c"
HiC_scaffold_1	RepeatMasker	LTR/Gypsy	25243626	25243772	588	+	.	ID="RND-6_FAMILY-12677";Tend="7554";Tstart="7408";shortTE="F";uid="0db5d460-a79a-47ce-b2b0-aefc4bc21ee2"
HiC_scaffold_1	RepeatMasker	DNA	83360718	83361028	677	+	.	ID="TTAA2D_AP";Tend="344";Tstart="18";shortTE="F";uid="fd51a07d-9565-4bfc-82b2-d516e9cb7749"
HiC_scaffold_1	RepeatMasker	DNA/hAT-hAT19	61794311	61794729	2487	+	.	ID="RND-6_FAMILY-9197";Tend="2276";Tstart="1865";shortTE="F";uid="b753dffd-3e0f-4d19-a530-24b1f7b9a4ed"
HiC_scaffold_1	RepeatMasker	DNA/hAT-Tip100	35416856	35417042	708	+	.	ID="RND-6_FAMILY-9335";Tend="1876";Tstart="1658";shortTE="F";uid="b35b51d5-9240-45e0-824f-dc8b24130a2b"
HiC_scaffold_1	RepeatMasker	LINE/Dong-R4	37537382	37539598	18715	+	.	ID="RND-1_FAMILY-146";Tend="3560";Tstart="1363";shortTE="F";uid="669be2d6-51e2-4429-b6ca-ec052eca0295"
HiC_scaffold_1	RepeatMasker	LTR/Gypsy	50869361	50871237	9251	+	.	ID="RND-5_FAMILY-14942";Tend="2048";Tstart="1";shortTE="F";uid="be653690-d585-4f7a-bae1-7166d43eb24a"
HiC_scaffold_1	RepeatMasker	LINE/R1	53352658	53352873	596	+	.	ID="RND-5_FAMILY-517";Tend="1135";Tstart="955";shortTE="F";uid="2b8d1716-d65b-47c7-9188-0b1f97bfe21a"
HiC_scaffold_1	RepeatMasker	DNA	79654898	79655400	1899	+	.	ID="DNA4-2_AP";Tend="620";Tstart="124";shortTE="F";uid="6f64227b-9e9c-4e35-b1a3-64382ddfe6f9"
HiC_scaffold_1	RepeatMasker	Retroposon?	71946446	71946973	579	+	.	ID="RND-6_FAMILY-6896";Tend="1395";Tstart="807";shortTE="F";uid="5e725385-9432-43c9-8be4-81691a9c8f9d"
HiC_scaffold_1	RepeatMasker	DNA	35509921	35510196	826	+	.	ID="TTAA8_AP";Tend="438";Tstart="158";shortTE="F";uid="a5e050b4-a4a8-42ba-8f37-73a9531e55f0"
HiC_scaffold_1	RepeatMasker	LTR/Gypsy	50489275	50492875	19819	+	.	ID="GYPSY2-I_AP";Tend="4471";Tstart="438";shortTE="F";uid="204392a9-c73c-4434-b220-a5f1389331e3"
HiC_scaffold_1	RepeatMasker	Unknown	75277206	75278922	10036	+	.	ID="RND-6_FAMILY-811";Tend="1990";Tstart="343";shortTE="F";uid="ebe449d6-6d36-4ca6-aa3a-5351f88fe6c2"
HiC_scaffold_1	RepeatMasker	DNA	80834619	80834852	801	+	.	ID="DNA8-59_AP";Tend="217";Tstart="1";shortTE="F";uid="a01733af-64a3-4f3a-a38b-31bc433e8af4"
HiC_scaffold_1	RepeatMasker	DNA/Kolobok-E	47427480	47427687	430	+	.	ID="KOLOBOKE-4_AP";Tend="2910";Tstart="2696";shortTE="F";uid="a7d2bb0c-3b6f-4648-ab27-7fab9f2e8b75"
HiC_scaffold_1	RepeatMasker	DNA/Ginger-2	36629002	36629839	5192	+	.	ID="RND-6_FAMILY-273";Tend="1715";Tstart="916";shortTE="F";uid="4c12ee07-cd0f-4239-b22f-8a17999b9e24"
HiC_scaffold_1	RepeatMasker	DNA/hAT-hAT19	30191451	30192165	2209	+	.	ID="RND-1_FAMILY-27";Tend="5386";Tstart="4707";shortTE="F";uid="a7473ba3-b807-42f9-8537-4a0d6656ee11"
HiC_scaffold_1	RepeatMasker	Unknown	14729246	14729548	1550	+	.	ID="RND-1_FAMILY-96";Tend="331";Tstart="53";shortTE="F";uid="6e2a0a37-1569-4197-8ed0-8e4fa7480a04"
HiC_scaffold_1	RepeatMasker	DNA	20223082	20223540	486	+	.	ID="DNA4-3_AP";Tend="414";Tstart="3";shortTE="F";uid="5570f14e-f400-4767-aafb-2f8013ae4cef"
HiC_scaffold_1	RepeatMasker	DNA/Kolobok-E	11108375	11108568	821	+	.	ID="KOLOBOKE-4_AP";Tend="2729";Tstart="2520";shortTE="F";uid="70f7890b-e269-42b4-b22c-cf24cc1e8aae"
HiC_scaffold_1	RepeatMasker	DNA/Maverick	19907775	19908362	1546	+	.	ID="RND-6_FAMILY-13921";Tend="594";Tstart="50";shortTE="F";uid="6ed59c15-5d6d-4be1-b754-237da4c73947"
HiC_scaffold_1	RepeatMasker	DNA/hAT-hAT19	21086255	21086597	1008	+	.	ID="RND-5_FAMILY-830";Tend="1588";Tstart="1231";shortTE="F";uid="f4779a84-778c-4247-be55-d8e5cb4b3ba6"
HiC_scaffold_1	RepeatMasker	Retroposon?	18162925	18163430	941	+	.	ID="SINE2-1_AP";Tend="1461";Tstart="859";shortTE="F";uid="c9a8f0f9-029e-47ef-bf02-5f73d3f5d020"
HiC_scaffold_1	RepeatMasker	Unknown	49862000	49862222	1555	+	.	ID="RND-6_FAMILY-571";Tend="1011";Tstart="798";shortTE="F";uid="15681c88-6797-4a88-b4d8-9a31cdaedd2c"
HiC_scaffold_1	RepeatMasker	Unknown	54881457	54881622	405	+	.	ID="RND-5_FAMILY-980";Tend="1054";Tstart="880";shortTE="F";uid="a6965703-d5a7-466d-be2e-e9aa8a0bd5f3"
HiC_scaffold_1	RepeatMasker	DNA/PIF-Harbinger	11685991	11686630	587	+	.	ID="rnd-6_family-19059";Tend="3946";Tstart="3449";shortTE="F";uid="1ae2e7c9-98f4-4609-bdca-2a8a8c5e2e00"
HiC_scaffold_1	RepeatMasker	DNA	35968873	35969091	1328	+	.	ID="ttaa3b_ap";Tend="222";Tstart="1";shortTE="F";uid="a9e31a35-a0bb-409b-bd99-3178923b52e2"
HiC_scaffold_1	RepeatMasker	Unknown	6363644	6363770	537	+	.	ID="RND-6_FAMILY-208";Tend="609";Tstart="480";shortTE="F";uid="08d15e13-731a-41d6-a68e-926898af19b0"
HiC_scaffold_1	RepeatMasker	DNA/hAT-hAT19	45146646	45147808	1610	+	.	ID="RND-1_FAMILY-123";Tend="2031";Tstart="866";shortTE="F";uid="6aff94f5-aa4e-475d-ac0c-dab954197932"
HiC_scaffold_1	RepeatMasker	LINE/I	29849145	29849566	550	+	.	ID="RND-4_FAMILY-1576";Tend="1397";Tstart="995";shortTE="F";uid="ec1ff402-94fd-4325-ba32-76a471c22cb0"
HiC_scaffold_1	RepeatMasker	LTR/Gypsy	87798904	87799039	915	+	.	ID="RND-5_FAMILY-4050";Tend="938";Tstart="803";shortTE="F";uid="f13c42f1-244c-4d20-bc25-587fb2ce95af"
HiC_scaffold_1	RepeatMasker	DNA/Kolobok-E	89643732	89643837	427	+	.	ID="RND-6_FAMILY-3991";Tend="796";Tstart="674";shortTE="F";uid="d4bc54c7-b708-427d-a2aa-6bb98c04b1ca"
HiC_scaffold_1	RepeatMasker	DNA/hAT-Tip100	55227456	55227910	401	+	.	ID="RND-6_FAMILY-2548";Tend="1748";Tstart="1343";shortTE="F";uid="d808f57e-a47f-4747-9bd2-0e9b0f85910d"
HiC_scaffold_1	RepeatMasker	LINE/RTE-BovB	49521685	49523197	1240	+	.	ID="RND-5_FAMILY-879";Tend="2448";Tstart="260";shortTE="F";uid="3a60b95f-4aa5-40e9-b0dd-70846396d762"
HiC_scaffold_1	RepeatMasker	LTR/Pao	3794939	3796175	1803	+	.	ID="BEL2-I_AP";Tend="2054";Tstart="820";shortTE="F";uid="dc78ebeb-90e5-468e-a2e5-7ee469074213"
HiC_scaffold_1	RepeatMasker	DNA	75758050	75758476	1365	+	.	ID="TTAA4B_AP";Tend="411";Tstart="1";shortTE="F";uid="61d4eb52-9423-42ec-bc28-20e78157858f"
HiC_scaffold_1	RepeatMasker	DNA/hAT-Charlie	75711288	75711521	532	+	.	ID="HAT-N19_AP";Tend="231";Tstart="16";shortTE="F";uid="08f6f003-10ab-49de-8258-a483faffc8f8"
HiC_scaffold_1	RepeatMasker	Retroposon?	8635671	8636209	1431	+	.	ID="SINE2-1_AP";Tend="1035";Tstart="435";shortTE="F";uid="70f4e722-a43f-4a05-912f-7de3deee26d6"
HiC_scaffold_1	RepeatMasker	DNA	16389372	16389785	1509	+	.	ID="DNA4-2_AP";Tend="419";Tstart="1";shortTE="F";uid="01fd65cb-a5e5-4e8a-8170-cb36bc741411"
HiC_scaffold_1	RepeatMasker	DNA/hAT-hAT19	8614639	8616098	3418	+	.	ID="RND-1_FAMILY-27";Tend="5385";Tstart="3871";shortTE="F";uid="faf4b445-82d2-43af-8485-58462ee64dbf"
HiC_scaffold_1	RepeatMasker	LTR/Gypsy	93611683	93613817	14771	+	.	ID="RND-5_FAMILY-1610";Tend="1998";Tstart="26";shortTE="F";uid="61ffcc9e-4f00-4599-a77a-c98c7a1721de"
HiC_scaffold_1	RepeatMasker	DNA	38755759	38755861	451	+	.	ID="DNA3-4_AP";Tend="126";Tstart="23";shortTE="F";uid="3bcea146-3c58-421d-9096-891cc9354fb4"
HiC_scaffold_1	RepeatMasker	LTR/Gypsy	19932694	19936900	5169	+	.	ID="RND-6_FAMILY-3143";Tend="4467";Tstart="1253";shortTE="F";uid="e61a00b1-5fbb-4701-9335-4b1754843fe3"
HiC_scaffold_1	RepeatMasker	DNA/Kolobok-E	9750795	9751168	1810	+	.	ID="RND-6_FAMILY-21617";Tend="1329";Tstart="954";shortTE="F";uid="798378ee-bedf-46d5-80a8-f85ceae8474f"
HiC_scaffold_1	RepeatMasker	DNA	85150345	85150636	580	+	.	ID="dna4-2_ap";TEgroup="ctg_1%7Cdna4-2_ap%7C19";Tend="769";Tstart="602";shortTE="F";uid="d6003f12-1d69-4cf8-ab2b-a8d2dfbc81e6"
HiC_scaffold_1	RepeatMasker	DNA/hAT-hAT19	59434941	59435064	520	+	.	ID="RND-1_FAMILY-27";Tend="5385";Tstart="5241";shortTE="F";uid="bf05dfd5-b45c-4b34-a2cb-2c9c3d622a90"
HiC_scaffold_1	RepeatMasker	DNA/hAT	59536739	59536942	471	+	.	ID="RND-6_FAMILY-6131";Tend="1137";Tstart="940";shortTE="F";uid="56fa3a97-2eb1-4c64-95b3-4ee36c97944c"
HiC_scaffold_1	RepeatMasker	LINE/RTE-BovB	32329921	32330372	2425	+	.	ID="RND-6_FAMILY-1950";Tend="3879";Tstart="3463";shortTE="F";uid="965b4230-6b07-4014-a339-1ccaddcab800"
HiC_scaffold_1	RepeatMasker	DNA	68103816	68104008	401	+	.	ID="DNA4-3_AP";Tend="634";Tstart="419";shortTE="F";uid="58658b41-31f4-4540-9128-e2bc437fe1b9"
HiC_scaffold_1	RepeatMasker	DNA/Ginger	63383772	63383902	472	+	.	ID="RND-6_FAMILY-587";Tend="2296";Tstart="2163";shortTE="F";uid="3979a188-6f61-40c1-8a85-7158996101f3"
HiC_scaffold_1	RepeatMasker	Unknown	10258881	10260922	17095	+	.	ID="RND-5_FAMILY-2596";Tend="2774";Tstart="750";shortTE="F";uid="706dca0d-6363-4a74-b3b6-0f1754c66054"
HiC_scaffold_1	RepeatMasker	DNA/Kolobok-E	71493333	71493694	820	+	.	ID="RND-6_FAMILY-1652";Tend="1306";Tstart="1001";shortTE="F";uid="ecfbe2c7-303b-4790-84f5-909b80ca8720"
HiC_scaffold_1	RepeatMasker	LTR/Gypsy	2220840	2222701	14047	+	.	ID="RND-6_FAMILY-1212";Tend="2110";Tstart="205";shortTE="F";uid="50c4d3ea-3eb9-4afd-bfe7-8aaf6ecfa084"
HiC_scaffold_1	RepeatMasker	Unknown	59809886	59810181	1910	+	.	ID="RND-1_FAMILY-10";Tend="1278";Tstart="997";shortTE="F";uid="0ca1c881-72d8-4afb-8644-8847202da460"
HiC_scaffold_1	RepeatMasker	DNA/Kolobok-E	92237048	92237490	2685	+	.	ID="RND-6_FAMILY-4070";Tend="1363";Tstart="932";shortTE="F";uid="9131d4a0-8166-4957-8ccc-695daf4a6bbe"
HiC_scaffold_1	RepeatMasker	Unknown	35084968	35085143	1356	+	.	ID="RND-1_FAMILY-94";Tend="1487";Tstart="1308";shortTE="F";uid="b92339fb-acc7-49b5-aafd-ed8368b25c69"
HiC_scaffold_1	RepeatMasker	LTR/Gypsy	39148746	39149036	2063	+	.	ID="RND-6_FAMILY-7248";Tend="1303";Tstart="1010";shortTE="F";uid="0325a036-c0d5-4c93-918e-da31388dbf4f"
HiC_scaffold_1	RepeatMasker	DNA	97724097	97724277	644	+	.	ID="RND-6_FAMILY-5591";Tend="3378";Tstart="3198";shortTE="F";uid="ecb8c894-b32e-464d-823e-3e9ea17ea1d2"
HiC_scaffold_1	RepeatMasker	LINE/R1	92615346	92615793	870	+	.	ID="RND-5_FAMILY-517";Tend="1133";Tstart="708";shortTE="F";uid="10d5f9d0-cc56-4183-a727-db70b4943c94"
HiC_scaffold_1	RepeatMasker	LTR/Gypsy	27309799	27309982	687	+	.	ID="RND-6_FAMILY-5269";Tend="1454";Tstart="1255";shortTE="F";uid="59ab8572-c12b-4344-ba5c-89ccdcdef8dd"
HiC_scaffold_1	RepeatMasker	Unknown	92971600	92972087	3584	+	.	ID="RND-6_FAMILY-1504";Tend="1520";Tstart="1006";shortTE="F";uid="92877598-0dc2-4bf8-8506-cb72611b3cc8"
HiC_scaffold_1	RepeatMasker	DNA	57895379	57895569	1073	+	.	ID="TTAA2_AP";Tend="427";Tstart="226";shortTE="F";uid="116bcc84-39f6-4dac-8ea6-e314d9fe1766"
HiC_scaffold_1	RepeatMasker	DNA	54751813	54751926	728	+	.	ID="RND-6_FAMILY-8000";Tend="2929";Tstart="2817";shortTE="F";uid="9aebfac9-aa02-4ebf-98cb-2b71e3e154cb"
HiC_scaffold_1	RepeatMasker	DNA/hAT-hAT19	37116462	37117624	2831	+	.	ID="RND-6_FAMILY-12474";Tend="2039";Tstart="829";shortTE="F";uid="796ce059-fbb8-460a-885f-1f005eb5c334"
HiC_scaffold_1	RepeatMasker	DNA	17383223	17384060	2765	+	.	ID="dna4-2_ap";Tend="1082";Tstart="1";shortTE="F";uid="cda84af4-046b-4d39-ab52-64ad5a20a3cc"
HiC_scaffold_1	RepeatMasker	DNA/TcMar-m44	3035247	3035651	1280	+	.	ID="MARINER-2_AP";Tend="1099";Tstart="696";shortTE="F";uid="e39c74db-b46c-4a04-8ea0-58248b0602d0"
HiC_scaffold_1	RepeatMasker	DNA/Ginger-1	96943256	96943913	2919	+	.	ID="RND-6_FAMILY-17742";Tend="885";Tstart="207";shortTE="F";uid="f4f4febb-8f96-4440-9a9f-b17a52bf5099"
HiC_scaffold_1	RepeatMasker	DNA/MULE-MuDR	32209983	32210115	403	+	.	ID="RND-6_FAMILY-5969";Tend="2443";Tstart="2311";shortTE="F";uid="917c7cbc-ffcd-4db3-bb8a-358f2617ced4"
HiC_scaffold_1	RepeatMasker	DNA/PiggyBac	36588781	36588942	419	+	.	ID="PIGGYBAC-1_AAE";Tend="2721";Tstart="2560";shortTE="F";uid="f38b4c10-1c76-46ee-8b4a-2f7eba7cbd4f"
HiC_scaffold_1	RepeatMasker	DNA/hAT	2395956	2396403	2310	+	.	ID="RND-5_FAMILY-3073";Tend="1404";Tstart="959";shortTE="F";uid="a3b85be9-eb2b-4f55-91fe-31bdb7f0aef6"
HiC_scaffold_1	RepeatMasker	LTR/Pao	56110746	56110876	1641	+	.	ID="RND-1_FAMILY-111";Tend="5897";Tstart="5264";shortTE="F";uid="209fded0-a841-47aa-9f6d-22817048f2b6"
HiC_scaffold_1	RepeatMasker	DNA/Ginger	88978189	88978717	428	+	.	ID="RND-6_FAMILY-587";Tend="1150";Tstart="622";shortTE="F";uid="977067fb-7c4f-4e23-a529-c4e454c1b64d"
HiC_scaffold_1	RepeatMasker	Retroposon?	58906838	58907257	904	+	.	ID="RND-6_FAMILY-10852";Tend="816";Tstart="409";shortTE="F";uid="fbe65ed6-3d87-4308-89e8-f8bb2e481151"
HiC_scaffold_1	RepeatMasker	Unknown	4140396	4140926	720	+	.	ID="RND-5_FAMILY-2722";Tend="1739";Tstart="1237";shortTE="F";uid="d092a748-39ed-443f-b2d2-f78c525b43bb"
HiC_scaffold_1	RepeatMasker	DNA	58056392	58056661	1075	+	.	ID="RND-1_FAMILY-102";Tend="1750";Tstart="1487";shortTE="F";uid="fde530b5-9117-4192-ab16-9302da13a608"
HiC_scaffold_1	RepeatMasker	DNA	3073286	3077229	27663	+	.	ID="rnd-1_family-243";Tend="4445";Tstart="691";shortTE="F";uid="0019f648-07fd-4846-9753-cd4f7a9cbdeb"
HiC_scaffold_1	RepeatMasker	DNA/hAT	93465360	93465679	1929	+	.	ID="RND-6_FAMILY-7261";Tend="927";Tstart="617";shortTE="F";uid="d4c42fae-5655-4d5d-a2a5-8d49dbc66bfd"
HiC_scaffold_1	RepeatMasker	DNA/hAT-Tip100	94109010	94110171	9082	+	.	ID="RND-6_FAMILY-12689";Tend="2050";Tstart="873";shortTE="F";uid="37f1c1c6-3134-48ca-b42c-bacceae78b49"
HiC_scaffold_1	RepeatMasker	Unknown	67822157	67822400	1220	+	.	ID="RND-5_FAMILY-721";Tend="1236";Tstart="967";shortTE="F";uid="2025fbea-4a7b-49e8-99e4-f800d24d6b6b"
HiC_scaffold_1	RepeatMasker	Retroposon?	21116866	21117027	575	+	.	ID="RND-6_FAMILY-3202";Tend="195";Tstart="35";shortTE="F";uid="7b59e089-1561-40b6-a2ec-8d00625f813e"
HiC_scaffold_1	RepeatMasker	DNA	7149539	7149704	916	+	.	ID="DNA4-5_AP";Tend="153";Tstart="1";shortTE="F";uid="5f43c188-bf6a-48be-9727-24ea792f45f0"
HiC_scaffold_1	RepeatMasker	DNA	22194887	22195636	2126	+	.	ID="DNA4-2_AP";Tend="769";Tstart="32";shortTE="F";uid="dd0e886a-21cd-420f-aa9d-521589516712"
HiC_scaffold_1	RepeatMasker	DNA	57012016	57012240	1196	+	.	ID="TTAA2C_AP";Tend="219";Tstart="1";shortTE="F";uid="baeb09ec-298c-4961-bd84-763405b389fd"
HiC_scaffold_1	RepeatMasker	DNA/hAT-Tip100	30961898	30962495	1576	+	.	ID="HAT-N16_AP";Tend="602";Tstart="25";shortTE="F";uid="651010c8-fd22-4502-9cdb-dcffa0aba19f"
HiC_scaffold_1	RepeatMasker	DNA	91535875	91536126	467	+	.	ID="DNA4-3_AP";Tend="512";Tstart="253";shortTE="F";uid="594ebf61-dd60-466d-9219-a624247a78a6"
HiC_scaffold_1	RepeatMasker	Retroposon?	49448125	49448282	404	+	.	ID="SINE2-2_AP";Tend="197";Tstart="40";shortTE="F";uid="e35ab6df-c0c2-4c3c-a39b-b3390cec0c75"
HiC_scaffold_1	RepeatMasker	Retroposon?	49190025	49190532	1050	+	.	ID="SINE2-1_AP";Tend="573";Tstart="112";shortTE="F";uid="24a02134-503e-4db8-8be5-b69bc1331930"
HiC_scaffold_1	RepeatMasker	DNA/hAT-Tip100	96794213	96794377	947	+	.	ID="DNA8-65_AP";Tend="168";Tstart="1";shortTE="F";uid="06c60849-29cc-4da2-b699-5bf11f934bd2"
HiC_scaffold_1	RepeatMasker	LTR/Gypsy	96213588	96218029	29017	+	.	ID="RND-6_FAMILY-1212";TEgroup="ctg_1%7CRND-6_FAMILY-1212%7C1";Tend="5047";Tstart="490";shortTE="F";uid="bca4d555-2dd3-4ee1-8ac4-01b77d40c8cc"
HiC_scaffold_1	RepeatMasker	Retroposon?	34266359	34266942	1380	+	.	ID="RND-6_FAMILY-10163";TEgroup="ctg_1%7CRND-6_FAMILY-10163%7C1";Tend="1217";Tstart="847";shortTE="F";uid="23fb16e0-ff99-4857-bc9b-c6d9f82f5466"
HiC_scaffold_1	RepeatMasker	RC/Helitron	73310178	73310528	1875	+	.	ID="RND-5_FAMILY-1028";Tend="1688";Tstart="1337";shortTE="F";uid="a47e7fc5-8e53-46b2-bcbc-91496cac8823"
HiC_scaffold_1	RepeatMasker	DNA/Kolobok-E	4601107	4601303	1165	+	.	ID="KOLOBOKE-2_AP";Tend="1314";Tstart="1114";shortTE="F";uid="c347a9a2-d7fc-4020-9fe8-2ed55390c10f"
HiC_scaffold_1	RepeatMasker	Unknown	7389707	7390286	4084	+	.	ID="RND-1_FAMILY-15";Tend="820";Tstart="227";shortTE="F";uid="0be58751-1a79-438b-abaa-8744bdb1fc21"
HiC_scaffold_1	RepeatMasker	DNA/Ginger	66668020	66668530	406	+	.	ID="RND-6_FAMILY-587";Tend="1150";Tstart="621";shortTE="F";uid="b71ae26e-e7d5-41a3-9236-bd81b86e0da7"
HiC_scaffold_1	RepeatMasker	DNA	85713959	85714615	3494	+	.	ID="RND-6_FAMILY-7592";Tend="1916";Tstart="1230";shortTE="F";uid="97f6f3dc-439d-4d9a-aaae-45f6d583a650"
HiC_scaffold_1	RepeatMasker	DNA/Sola	88143322	88143550	693	+	.	ID="SOLA1-7_AP";Tend="1050";Tstart="830";shortTE="F";uid="2b01a849-2440-460e-aefc-67fdcf17048e"
HiC_scaffold_1	RepeatMasker	DNA/hAT-Charlie	40614266	40614617	1351	+	.	ID="DNA8-58_AP";Tend="393";Tstart="1";shortTE="F";uid="a3534b65-c271-4634-b55e-aff4d6917413"
HiC_scaffold_1	RepeatMasker	Retroposon?	59027834	59028470	1322	+	.	ID="RND-6_FAMILY-1191";Tend="1356";Tstart="753";shortTE="F";uid="6b3c5acd-bcb0-4f40-9dd2-43c0411bbf4e"
HiC_scaffold_1	RepeatMasker	Unknown	35821041	35821414	2079	+	.	ID="RND-1_FAMILY-109";Tend="1337";Tstart="969";shortTE="F";uid="0b079b73-1345-42ee-b349-b3e16043f078"
HiC_scaffold_1	RepeatMasker	Retroposon?	40709827	40710098	1568	+	.	ID="RND-6_FAMILY-1191";Tend="1365";Tstart="1090";shortTE="F";uid="3754a1cc-1148-4f34-98db-e59d8680976d"
HiC_scaffold_1	RepeatMasker	DNA	52154213	52154635	3189	+	.	ID="TTAA6_AP";Tend="431";Tstart="1";shortTE="F";uid="bbf3a5c4-e32f-40c2-bcd4-afe553140205"
HiC_scaffold_1	RepeatMasker	Unknown	79518395	79519472	1009	+	.	ID="RND-6_FAMILY-15289";TEgroup="ctg_1%7CRND-6_FAMILY-15289%7C1";Tend="1519";Tstart="972";shortTE="F";uid="c2083d0b-12f0-400a-8998-4ddbcecc644f"
HiC_scaffold_1	RepeatMasker	LTR/Pao	21053284	21053406	409	+	.	ID="RND-1_FAMILY-111";Tend="5398";Tstart="5275";shortTE="F";uid="7639cdb0-7d1b-4fc4-942c-105321a69f00"
HiC_scaffold_1	RepeatMasker	LTR/Pao	23669404	23670022	496	+	.	ID="RND-1_FAMILY-111";Tend="5858";Tstart="5282";shortTE="F";uid="21456413-ac95-4a59-8bc7-7f5ddf083c3f"
HiC_scaffold_1	RepeatMasker	DNA/hAT-Charlie	48065717	48065916	778	+	.	ID="HAT-N1_AP";Tend="561";Tstart="369";shortTE="F";uid="e97d5dda-b66e-4fdd-b5f8-0e8426054de6"
HiC_scaffold_1	RepeatMasker	DNA/Kolobok-E	35417299	35417459	599	+	.	ID="RND-1_FAMILY-200";Tend="393";Tstart="231";shortTE="F";uid="3b6a62df-5e33-47f9-bbb1-8b85c6d7deea"
HiC_scaffold_1	RepeatMasker	DNA/PiggyBac	53016990	53017426	760	+	.	ID="piggybac-n3_lsal";Tend="962";Tstart="598";shortTE="F";uid="ce881ea7-d70e-4e15-a0f9-f64760faed52"
HiC_scaffold_1	RepeatMasker	DNA/Kolobok-E	90546260	90546553	920	+	.	ID="RND-6_FAMILY-4444";Tend="560";Tstart="270";shortTE="F";uid="3e1e321c-49e5-4ee8-8d66-0072cb087ffe"
HiC_scaffold_1	RepeatMasker	DNA/MULE-MuDR	49791180	49791394	956	+	.	ID="RND-6_FAMILY-10727";Tend="563";Tstart="350";shortTE="F";uid="7841e60c-e28c-4490-a9b8-d540d94aaf63"
HiC_scaffold_1	RepeatMasker	DNA/hAT?	20118455	20118640	1027	+	.	ID="RND-6_FAMILY-6377";Tend="1284";Tstart="1099";shortTE="F";uid="8a24603e-26a3-40d6-bcbf-004ea3dda21a"
HiC_scaffold_1	RepeatMasker	LTR/Gypsy	60988308	60988418	656	+	.	ID="RND-6_FAMILY-17865";Tend="690";Tstart="580";shortTE="F";uid="7666ada7-87a7-4536-b6f8-bb1fb5b7f346"
HiC_scaffold_1	RepeatMasker	DNA	50133153	50133316	1073	+	.	ID="TTAA22_AP";Tend="432";Tstart="266";shortTE="F";uid="8ee3c995-e29d-456c-87e6-dc9a0367e405"
HiC_scaffold_1	RepeatMasker	RC/Helitron	19352968	19353507	1423	+	.	ID="RND-5_FAMILY-1432";Tend="1437";Tstart="936";shortTE="F";uid="10077f25-1589-43ee-90cf-e704454fc493"
HiC_scaffold_1	RepeatMasker	LTR/Gypsy	36205632	36211259	35986	+	.	ID="RND-1_FAMILY-248";Tend="5525";Tstart="7";shortTE="F";uid="b68cd613-86dd-4de1-bee4-77569c295f20"
HiC_scaffold_1	RepeatMasker	LINE/L2	31597741	31598209	653	+	.	ID="RND-6_FAMILY-1429";Tend="967";Tstart="508";shortTE="F";uid="691ad4fb-bed3-4ea9-b687-ff75208ec1e1"
HiC_scaffold_1	RepeatMasker	LINE/R1	38269637	38269796	430	+	.	ID="SART-5_API";Tend="4395";Tstart="4238";shortTE="F";uid="4a546a01-cf75-4283-ae3c-1f5a6ba073aa"
HiC_scaffold_1	RepeatMasker	Retroposon?	82491556	82491916	1040	+	.	ID="SINE2-1_AP";Tend="607";Tstart="236";shortTE="F";uid="f386afe0-617f-4b31-afbd-8c07740db341"
HiC_scaffold_1	RepeatMasker	DNA/hAT-hAT19	52338142	52338352	493	+	.	ID="rnd-6_family-9397";Tend="1861";Tstart="1681";shortTE="F";uid="4ddda506-cee4-49ba-b606-7512957d2512"
HiC_scaffold_1	RepeatMasker	DNA	41078560	41078945	1704	+	.	ID="TTAA3_AP";Tend="429";Tstart="1";shortTE="F";uid="87e6369a-db5f-4e37-9b30-cbd0c72db4fc"
HiC_scaffold_1	RepeatMasker	LTR/Pao	81179900	81180048	515	+	.	ID="RND-1_FAMILY-197";Tend="7252";Tstart="7113";shortTE="F";uid="b40fee45-e96a-48f7-9c69-f1e850c334a1"
HiC_scaffold_1	RepeatMasker	DNA/Kolobok-E	86942364	86942490	514	+	.	ID="KOLOBOKE-3_AP";Tend="831";Tstart="718";shortTE="F";uid="a3843762-8d10-42ec-a54a-d184b4623b85"
HiC_scaffold_1	RepeatMasker	Retroposon?	64104497	64104993	1632	+	.	ID="SINE2-1_AP";Tend="533";Tstart="9";shortTE="F";uid="648fe06c-7c03-4db3-b9fb-8daa9235b391"
HiC_scaffold_1	RepeatMasker	DNA/hAT-hATm	49223594	49224193	1251	+	.	ID="HAT-7_AP";Tend="2224";Tstart="1645";shortTE="F";uid="8fc1ccaa-1d35-41a6-8899-f8adada2c289"
HiC_scaffold_1	RepeatMasker	DNA/Kolobok-E	59098905	59099052	526	+	.	ID="KOLOBOKE-4_AP";Tend="2690";Tstart="2524";shortTE="F";uid="01cc56ad-a6a9-4428-965c-982ac5ca4291"
HiC_scaffold_1	RepeatMasker	DNA/MULE-MuDR	48342204	48342373	406	+	.	ID="RND-5_FAMILY-2032";Tend="846";Tstart="661";shortTE="F";uid="8575edfb-db26-41e1-a19a-449c229318ec"
HiC_scaffold_1	RepeatMasker	Unknown	98544805	98545418	931	+	.	ID="RND-6_FAMILY-17420";TEgroup="ctg_1%7CRND-6_FAMILY-17420%7C6";Tend="1233";Tstart="913";shortTE="F";uid="deada4f9-db9f-46c7-8870-02b29582a8d8"
HiC_scaffold_1	RepeatMasker	Unknown	56798884	56799088	690	+	.	ID="RND-5_FAMILY-155";Tend="1091";Tstart="921";shortTE="F";uid="bea26875-9c51-4b10-84c6-aa0f35ef1745"
HiC_scaffold_1	RepeatMasker	DNA/hAT-Tip100	12961199	12962583	1107	+	.	ID="rnd-5_family-7698";Tend="2982";Tstart="903";shortTE="F";uid="a92e3ff3-6366-4f78-883f-6825fa338b9c"
HiC_scaffold_1	RepeatMasker	Unknown	3099686	3099851	414	+	.	ID="RND-6_FAMILY-20615";Tend="740";Tstart="580";shortTE="F";uid="99ca2cbe-58f6-4b2e-9ca0-c09493c906c1"
HiC_scaffold_1	RepeatMasker	DNA/PIF-Harbinger	36628157	36628629	610	+	.	ID="RND-6_FAMILY-2974";Tend="1480";Tstart="997";shortTE="F";uid="7c9efff7-0a04-4e14-ba5a-75e658074ff7"
HiC_scaffold_1	RepeatMasker	LTR/Copia	41919812	41921275	12381	+	.	ID="RND-6_FAMILY-8635";Tend="4990";Tstart="3525";shortTE="F";uid="0aa9aded-8bb1-4c41-8412-aae82fc3c699"
HiC_scaffold_1	RepeatMasker	DNA	30413410	30413661	955	+	.	ID="TTAA2_AP";Tend="426";Tstart="173";shortTE="F";uid="53d29ca1-4cec-4955-a2c1-08b198dffc00"
HiC_scaffold_1	RepeatMasker	LINE/L2	82540584	82540857	859	+	.	ID="RND-5_FAMILY-1725";TEgroup="ctg_1%7CRND-5_FAMILY-1725%7C8";Tend="11859";Tstart="11500";shortTE="F";uid="71033ad5-2a92-4957-811b-df65907be802"
HiC_scaffold_1	RepeatMasker	LINE/R1	38404163	38404480	565	+	.	ID="RT1";Tend="3339";Tstart="3080";shortTE="F";uid="3714b31c-f487-4555-a9be-88a1e0cdb8a0"
HiC_scaffold_1	RepeatMasker	DNA	1766238	1766443	1032	+	.	ID="RND-6_FAMILY-5164";Tend="1724";Tstart="1524";shortTE="F";uid="9f6d067b-29c5-4ba9-bcc4-d5865d0e4c77"
HiC_scaffold_1	RepeatMasker	DNA/hAT-Tip100	50280747	50282318	2374	+	.	ID="RND-5_FAMILY-4235";Tend="2152";Tstart="543";shortTE="F";uid="25d905ed-fd1d-45db-8f93-2cc931409109"
HiC_scaffold_1	RepeatMasker	DNA/Kolobok-E	4957504	4957751	784	+	.	ID="RND-6_FAMILY-4155";Tend="2655";Tstart="2408";shortTE="F";uid="0412c3b7-3897-48a3-b860-992ee67daffa"
HiC_scaffold_1	RepeatMasker	RC/Helitron	54023568	54023775	914	+	.	ID="RND-1_FAMILY-26";Tend="1867";Tstart="1657";shortTE="F";uid="ac6f9c05-ad29-4424-ba72-24457de39193"
HiC_scaffold_1	RepeatMasker	DNA	46357227	46358124	2264	+	.	ID="RND-6_FAMILY-1285";Tend="1581";Tstart="640";shortTE="F";uid="f5ca218b-4eca-45db-9f7d-c08d3cbfb26a"
HiC_scaffold_1	RepeatMasker	LTR/Gypsy	5377759	5379615	13927	+	.	ID="RND-6_FAMILY-585";Tend="2640";Tstart="768";shortTE="F";uid="1b96945c-8284-4299-94ed-e7e96fbf345b"
HiC_scaffold_1	RepeatMasker	DNA/P	50932395	50934176	3079	+	.	ID="P-4_AP";Tend="3478";Tstart="1706";shortTE="F";uid="5595445d-442b-40c9-812e-6b88a5219d29"
HiC_scaffold_1	RepeatMasker	DNA/Maverick	9076009	9076207	491	+	.	ID="RND-6_FAMILY-13918";TEgroup="ctg_1%7CRND-6_FAMILY-13918%7C7";Tend="2910";Tstart="2534";shortTE="F";uid="a98d9324-46f9-435c-b615-7c01fe40659f"
HiC_scaffold_1	RepeatMasker	DNA/Ginger-1	3787603	3787795	707	+	.	ID="RND-4_FAMILY-1147";Tend="1066";Tstart="877";shortTE="F";uid="e0a01a4b-7ece-453d-abaf-70cad83269b6"
HiC_scaffold_1	RepeatMasker	Unknown	58070987	58071181	437	+	.	ID="RND-5_FAMILY-525";Tend="1542";Tstart="1357";shortTE="F";uid="6aa1b5b5-5890-4025-a08c-eff0410f1db6"
HiC_scaffold_1	RepeatMasker	LTR/Gypsy	15100431	15101204	859	+	.	ID="RND-6_FAMILY-1909";Tend="1386";Tstart="608";shortTE="F";uid="02e18f33-1008-490c-b20d-c4ffdc62848f"
HiC_scaffold_1	RepeatMasker	DNA/MULE-MuDR	27339808	27339918	807	+	.	ID="RND-6_FAMILY-709";Tend="2321";Tstart="2209";shortTE="F";uid="35fe1532-3495-4a0e-b484-e198131284a6"
HiC_scaffold_1	RepeatMasker	DNA/hAT-hAT19	91593921	91594035	879	+	.	ID="HAT-N13_AP";Tend="117";Tstart="3";shortTE="F";uid="1b7f960a-b2ea-4f1d-8ba0-f49d36414aac"
HiC_scaffold_1	RepeatMasker	Unknown	55640642	55641184	3731	+	.	ID="RND-1_FAMILY-94";Tend="1455";Tstart="915";shortTE="F";uid="1d587c3c-1b64-4380-855c-dc6ada7dffc0"
HiC_scaffold_1	RepeatMasker	Unknown	24063317	24064300	951	+	.	ID="RND-6_FAMILY-811";Tend="1805";Tstart="376";shortTE="F";uid="66f404e7-ffe3-4bd3-acae-4d1785983abe"
HiC_scaffold_1	RepeatMasker	DNA/hAT-hAT19	80946409	80946871	1283	+	.	ID="RND-1_FAMILY-70";Tend="5928";Tstart="4831";shortTE="F";uid="50b06754-451d-4594-83d2-023bc8f8d27e"
HiC_scaffold_1	RepeatMasker	DNA/hAT-Charlie	72302192	72304090	12076	+	.	ID="RND-5_FAMILY-10824";Tend="1954";Tstart="140";shortTE="F";uid="1a0379f7-c3f1-46e8-935d-1e40a0203c19"
HiC_scaffold_1	RepeatMasker	DNA	49450541	49450842	546	+	.	ID="DNA4-2_AP";Tend="677";Tstart="399";shortTE="F";uid="849f1aae-3b0d-453c-a7e5-c7308e3ecb56"
HiC_scaffold_1	RepeatMasker	RC/Helitron	84054206	84054375	1005	+	.	ID="RND-5_FAMILY-2907";Tend="870";Tstart="702";shortTE="F";uid="cf15a4dd-5781-410e-add5-2299d782c306"
HiC_scaffold_1	RepeatMasker	DNA/P	98803478	98803769	471	+	.	ID="RND-6_FAMILY-881";Tend="1344";Tstart="1065";shortTE="F";uid="3af0cfa3-f78b-4d51-bb78-ead57d79cb04"
HiC_scaffold_1	RepeatMasker	LINE/Dong-R4	37532049	37534578	20849	+	.	ID="RND-1_FAMILY-146";Tend="3824";Tstart="1363";shortTE="F";uid="376657bd-0081-475d-907c-ac1ab1821b0c"
HiC_scaffold_1	RepeatMasker	Unknown	22402215	22402681	1482	+	.	ID="RND-6_FAMILY-28775";Tend="3619";Tstart="3265";shortTE="F";uid="0077a8eb-fbeb-446b-9824-1beb1e630908"
HiC_scaffold_1	RepeatMasker	Retroposon?	56944441	56944690	475	+	.	ID="SINE2-1_AP";Tend="1332";Tstart="1096";shortTE="F";uid="82c2a950-8a71-4852-b242-4d2b421fe232"
HiC_scaffold_1	RepeatMasker	DNA	97856859	97857072	1431	+	.	ID="TTAA3_AP";Tend="217";Tstart="1";shortTE="F";uid="901066d6-8242-4be7-8f2f-43e0da321db8"
HiC_scaffold_1	RepeatMasker	LINE/CR1	35419170	35419379	646	+	.	ID="RND-6_FAMILY-978";Tend="1024";Tstart="819";shortTE="F";uid="7804dcd9-c6c7-4c6c-94a0-0ba8a1caf2fb"
HiC_scaffold_1	RepeatMasker	DNA/hAT-Tip100	18013630	18013935	815	+	.	ID="RND-6_FAMILY-2316";Tend="481";Tstart="207";shortTE="F";uid="431184cf-edbf-463c-8bd5-860e7e41816a"
HiC_scaffold_1	RepeatMasker	DNA/hAT	87399081	87399281	467	+	.	ID="dna8-17_ap";Tend="919";Tstart="764";shortTE="F";uid="3b6d2be4-8386-4e63-bad7-1889a44a73f9"
HiC_scaffold_1	RepeatMasker	DNA/hAT-Tip100	89151628	89151859	1287	+	.	ID="RND-6_FAMILY-476";Tend="1539";Tstart="1296";shortTE="F";uid="21ef4b33-f062-4162-83c3-817b528d21b3"
HiC_scaffold_1	RepeatMasker	LTR/Gypsy	12261550	12267569	50513	+	.	ID="RND-4_FAMILY-1191";Tend="5951";Tstart="25";shortTE="F";uid="00ecea2c-14c7-4fb7-a6c2-abb0d13ea831"
HiC_scaffold_1	RepeatMasker	DNA/Kolobok-E	50425150	50426228	3590	+	.	ID="RND-6_FAMILY-4155";Tend="783";Tstart="25";shortTE="F";uid="4c7d2ef0-5e9b-4831-912e-7ea914dbe998"
HiC_scaffold_1	RepeatMasker	RC/Helitron	63490516	63490781	445	+	.	ID="RND-5_FAMILY-1432";Tend="1197";Tstart="932";shortTE="F";uid="8e8fab6f-ca22-415a-9dfc-5fdc7897eedb"
HiC_scaffold_1	RepeatMasker	DNA	7796858	7797653	3044	+	.	ID="RND-6_FAMILY-1285";Tend="1583";Tstart="756";shortTE="F";uid="29f2d9f6-0c3c-4bb4-b4b6-5ab0e288841e"
HiC_scaffold_1	RepeatMasker	DNA	45628045	45628416	725	+	.	ID="RND-6_FAMILY-1285";Tend="1835";Tstart="1448";shortTE="F";uid="60f603bd-6241-471f-bb94-7922092a8077"
HiC_scaffold_1	RepeatMasker	DNA	35960253	35960455	534	+	.	ID="dna4-2_ap";Tend="202";Tstart="1";shortTE="F";uid="0afc2eb3-1b30-4fec-882a-1762c75b0358"
HiC_scaffold_1	RepeatMasker	DNA/PIF-Harbinger	11466782	11467409	698	+	.	ID="harbinger-1_dw";Tend="2777";Tstart="2066";shortTE="F";uid="aeba8910-b2b3-44d5-bda6-158bf1c8eb68"
HiC_scaffold_1	RepeatMasker	Unknown	58416674	58417285	4265	+	.	ID="RND-6_FAMILY-1504";Tend="1534";Tstart="920";shortTE="F";uid="77b6b9d3-7eea-4c3c-8657-7545980fe15a"
HiC_scaffold_1	RepeatMasker	DNA	93048708	93048978	1126	+	.	ID="TTAA5_AP";Tend="442";Tstart="172";shortTE="F";uid="7de875f1-c731-42dd-9810-2b9f6072f954"
HiC_scaffold_1	RepeatMasker	Retroposon?	72251488	72251724	917	+	.	ID="RND-6_FAMILY-38466";Tend="876";Tstart="636";shortTE="F";uid="dfc61494-e2d0-4835-b1a9-a3a24afcc32c"
HiC_scaffold_1	RepeatMasker	DNA/hAT-Charlie	43871885	43872404	453	+	.	ID="HAT-1_PBA";Tend="2325";Tstart="1802";shortTE="F";uid="66d1a443-e9a9-4f99-80b9-adcf217aa73f"
HiC_scaffold_1	RepeatMasker	DNA/hAT-Tip100	5115672	5115785	581	+	.	ID="hat-3_ap";Tend="2434";Tstart="2324";shortTE="F";uid="e68fe301-3f7c-445a-a460-796e12379545"
HiC_scaffold_1	RepeatMasker	DNA/hAT	57654519	57654712	412	+	.	ID="RND-6_FAMILY-7261";Tend="813";Tstart="616";shortTE="F";uid="54d7b5ef-466e-477c-bf59-cab264b46b48"
HiC_scaffold_1	RepeatMasker	DNA	50037028	50037782	3610	+	.	ID="RND-6_FAMILY-6349";Tend="1762";Tstart="1025";shortTE="F";uid="c5a2e1e8-3ce6-449e-820d-3adb45fcebf9"
HiC_scaffold_1	RepeatMasker	DNA/hAT-Tip100	71047250	71047919	1761	+	.	ID="rnd-6_family-1176";Tend="1642";Tstart="869";shortTE="F";uid="8ee4d9f8-cc50-4399-ba95-f8c93af028cc"
HiC_scaffold_1	RepeatMasker	DNA/Kolobok-E	18644331	18644773	1975	+	.	ID="RND-6_FAMILY-8599";Tend="5368";Tstart="4904";shortTE="F";uid="d081936d-0df9-470b-a3b1-de0af0ac365c"
HiC_scaffold_1	RepeatMasker	DNA	55576704	55577008	445	+	.	ID="TTAA19_AP";Tend="352";Tstart="43";shortTE="F";uid="706e49c6-30c0-4737-97df-c6a6e2eed3f3"
HiC_scaffold_1	RepeatMasker	DNA/hAT-Ac	46712171	46712287	420	+	.	ID="DNA8-54_AP";Tend="125";Tstart="1";shortTE="F";uid="222709e9-b16f-4d68-aa60-23d8a7f9a056"
HiC_scaffold_1	RepeatMasker	DNA/MULE-MuDR	64747235	64747336	458	+	.	ID="RND-6_FAMILY-5969";Tend="2426";Tstart="2324";shortTE="F";uid="65cdd974-417c-4ecf-934a-b4298036def9"
HiC_scaffold_1	RepeatMasker	Retroposon?	4923005	4923326	2283	+	.	ID="RND-6_FAMILY-589";Tend="1529";Tstart="839";shortTE="F";uid="d1699323-7172-4d30-87b3-46cae5d4eb2d"
HiC_scaffold_1	RepeatMasker	DNA	81528763	81529641	3532	+	.	ID="RND-5_FAMILY-9124";Tend="1442";Tstart="542";shortTE="F";uid="8c8842ff-a7af-46d3-8d7b-a5504bf8f8b6"
HiC_scaffold_1	RepeatMasker	Retroposon?	30758583	30758889	498	+	.	ID="SINE2-1_AP";Tend="957";Tstart="646";shortTE="F";uid="d5cea0c2-5690-4aba-895d-20beef18bbbf"
HiC_scaffold_1	RepeatMasker	Retroposon?	21606913	21607038	408	+	.	ID="RND-6_FAMILY-589";Tend="1529";Tstart="1397";shortTE="F";uid="3cc31356-41d9-4938-936f-2c555ea063c4"
HiC_scaffold_1	RepeatMasker	DNA/MULE-MuDR	47313420	47313605	516	+	.	ID="RND-6_FAMILY-9477";Tend="2039";Tstart="1875";shortTE="F";uid="5b975413-33eb-4627-a50c-4468c7404eda"
HiC_scaffold_1	RepeatMasker	DNA/hAT	39687866	39688171	415	+	.	ID="RND-6_FAMILY-31479";Tend="657";Tstart="341";shortTE="F";uid="1d8bd0ef-fb26-443d-ae9a-ab7149d055c4"
HiC_scaffold_1	RepeatMasker	DNA	79752561	79752950	2411	+	.	ID="TTAA2C_AP";Tend="405";Tstart="2";shortTE="F";uid="bb49dd75-a8ed-49b1-bafa-2de392d262f8"
HiC_scaffold_1	RepeatMasker	Retroposon?	50901074	50901249	638	+	.	ID="RND-6_FAMILY-2651";Tend="3404";Tstart="3217";shortTE="F";uid="9deff891-ae5f-4680-98a1-79d9ee28ec7f"
HiC_scaffold_1	RepeatMasker	Unknown	81778516	81779294	1021	+	.	ID="RND-6_FAMILY-3467";Tend="1773";Tstart="997";shortTE="F";uid="00912c55-dd24-4d99-a17b-edead79e677c"
HiC_scaffold_1	RepeatMasker	LTR/Pao	26567781	26568626	3096	+	.	ID="RND-6_FAMILY-43325";Tend="1722";Tstart="882";shortTE="F";uid="9a859d08-f35b-4d8e-b98a-67b7d0462615"
HiC_scaffold_1	RepeatMasker	DNA/TcMar-Tc1	88271023	88271552	618	+	.	ID="RND-1_FAMILY-182";Tend="5258";Tstart="4720";shortTE="F";uid="29699470-62e4-4292-acfe-9308f653e458"
HiC_scaffold_1	RepeatMasker	LINE/CR1	8423204	8424199	2754	+	.	ID="RND-6_FAMILY-6594";Tend="1734";Tstart="810";shortTE="F";uid="0173aa6b-a1d5-4642-838b-b453c89c7e06"
HiC_scaffold_1	RepeatMasker	DNA	10174664	10175312	4306	+	.	ID="RND-6_FAMILY-9379";Tend="2947";Tstart="2339";shortTE="F";uid="587176d7-a975-4949-b78c-b047ba1debe9"
HiC_scaffold_1	RepeatMasker	Unknown	92459368	92460177	6740	+	.	ID="RND-6_FAMILY-5239";Tend="1616";Tstart="812";shortTE="F";uid="999df079-908d-4869-ae47-54cbb84f677f"
HiC_scaffold_1	RepeatMasker	DNA/hAT-hAT19	73280751	73281533	4759	+	.	ID="RND-6_FAMILY-4594";Tend="776";Tstart="1";shortTE="F";uid="5c0c02df-d2d9-42fd-a39e-0a725c86174d"
HiC_scaffold_1	RepeatMasker	Unknown	88577941	88578148	539	+	.	ID="RND-6_FAMILY-8625";Tend="1513";Tstart="1295";shortTE="F";uid="d5bcffda-9904-4571-aa52-a058cb6b00ee"
HiC_scaffold_1	RepeatMasker	Unknown	44466031	44466196	547	+	.	ID="RND-1_FAMILY-88";Tend="1073";Tstart="906";shortTE="F";uid="a1d07bd7-1d60-412c-aece-38d6c8a80eef"
HiC_scaffold_1	RepeatMasker	DNA/hAT-hAT19	43781696	43782424	4910	+	.	ID="DNA8-49_AP";Tend="729";Tstart="1";shortTE="F";uid="75dbdcf3-1543-4431-82e7-4ed2f4f72e88"
HiC_scaffold_1	RepeatMasker	LTR/Gypsy	13339871	13340416	1199	+	.	ID="GYPSY6-I_AP";Tend="1609";Tstart="1078";shortTE="F";uid="6b1b0b65-e3e0-4f02-8209-9ea93cb4bc7d"
HiC_scaffold_1	RepeatMasker	DNA/Kolobok-E	21522973	21523450	828	+	.	ID="KOLOBOKE-3_AP";Tend="5279";Tstart="4808";shortTE="F";uid="95ddd829-0b21-4bf1-9510-d46d4480a040"
HiC_scaffold_1	RepeatMasker	DNA	61763158	61763875	2020	+	.	ID="RND-5_FAMILY-4809";Tend="1071";Tstart="383";shortTE="F";uid="8a2d23dd-e278-4d5b-bb81-def87be15c1d"
HiC_scaffold_1	RepeatMasker	DNA/Kolobok-E	23375276	23375400	699	+	.	ID="RND-6_FAMILY-1803";Tend="1540";Tstart="1415";shortTE="F";uid="f1e49630-94c8-4d27-950d-1991beff14b3"
HiC_scaffold_1	RepeatMasker	Unknown	39339685	39339796	685	+	.	ID="RND-5_FAMILY-5028";Tend="2445";Tstart="2335";shortTE="F";uid="c62f2103-98d3-4f29-a367-ab03cdd40d6f"
HiC_scaffold_1	RepeatMasker	DNA/MULE-MuDR	10131009	10131187	547	+	.	ID="rnd-6_family-1074";Tend="984";Tstart="681";shortTE="F";uid="e2ed89e7-58b2-4c4d-899f-51ad7525bafe"
HiC_scaffold_1	RepeatMasker	DNA/Maverick	34356778	34357716	2808	+	.	ID="RND-6_FAMILY-13921";Tend="1051";Tstart="65";shortTE="F";uid="60d11edc-bd67-4969-af54-726c3f7e0302"
HiC_scaffold_1	RepeatMasker	RC/Helitron	79629214	79629327	402	+	.	ID="RND-6_FAMILY-716";Tend="2061";Tstart="1948";shortTE="F";uid="658ab817-aff1-40e5-bb0d-18bdc0a40650"
HiC_scaffold_1	RepeatMasker	DNA	10128476	10128826	889	+	.	ID="ttaa3c_ap";Tend="425";Tstart="36";shortTE="F";uid="7946f02f-2946-4365-920b-0674d57cef4a"
HiC_scaffold_1	RepeatMasker	RC/Helitron	9329478	9330381	7289	+	.	ID="RND-6_FAMILY-10478";Tend="1307";Tstart="377";shortTE="F";uid="5ea0c6cc-3404-4ebb-9a44-a7c0f9754435"
HiC_scaffold_1	RepeatMasker	Retroposon?	57161688	57161912	955	+	.	ID="RND-6_FAMILY-6896";Tend="824";Tstart="597";shortTE="F";uid="119b12b4-3013-4edc-a3ed-6c1b04b7007c"
HiC_scaffold_1	RepeatMasker	Retroposon?	81677990	81678145	409	+	.	ID="RND-6_FAMILY-589";Tend="611";Tstart="452";shortTE="F";uid="e83a5aea-9ea2-4af5-b6ea-fd9c039e15dd"
HiC_scaffold_1	RepeatMasker	DNA/hAT-Tip100	83294740	83294845	644	+	.	ID="DNA8-28_AP";Tend="426";Tstart="318";shortTE="F";uid="cf14f6b4-e7ae-4ebf-930c-205b9121c6cb"
HiC_scaffold_1	RepeatMasker	Unknown	74983842	74983948	414	+	.	ID="RND-5_FAMILY-6754";Tend="1649";Tstart="1531";shortTE="F";uid="ef9f242a-bcef-4c48-be8a-0df574b44f7a"
HiC_scaffold_1	RepeatMasker	DNA	91072342	91076585	24798	+	.	ID="RND-6_FAMILY-5591";Tend="4169";Tstart="141";shortTE="F";uid="5379969f-5ec9-4ad4-bb62-4ef7a609b4c8"
HiC_scaffold_1	RepeatMasker	DNA	39713421	39714198	1756	+	.	ID="DNA4-2_AP";Tend="769";Tstart="1";shortTE="F";uid="d68801bf-a2a1-4a7c-90b6-bb9a4396e89e"
HiC_scaffold_1	RepeatMasker	DNA/hAT	78875683	78875945	538	+	.	ID="RND-6_FAMILY-606";Tend="1372";Tstart="1086";shortTE="F";uid="f3fb5db4-a0c6-4dc1-a459-b4643645bbde"
HiC_scaffold_1	RepeatMasker	DNA/hAT-Tip100	27193470	27193962	2763	+	.	ID="RND-6_FAMILY-32294";Tend="1487";Tstart="953";shortTE="F";uid="51d2a277-5d44-4d35-b5bd-a2e1ab881695"
HiC_scaffold_1	RepeatMasker	LINE/I	76485396	76485742	564	+	.	ID="RND-6_FAMILY-8287";Tend="1360";Tstart="985";shortTE="F";uid="4eb5a69f-41de-46f8-bc13-50ec8192f6cc"
HiC_scaffold_1	RepeatMasker	Unknown	2702314	2702513	677	+	.	ID="RND-6_FAMILY-3776";Tend="5663";Tstart="5523";shortTE="F";uid="ff5b7888-f063-473f-ac0e-a2aa78352e22"
HiC_scaffold_1	RepeatMasker	DNA/hAT-Ac	29255925	29256824	5438	+	.	ID="RND-5_FAMILY-8674";Tend="1883";Tstart="977";shortTE="F";uid="09ef9c6e-8b72-4687-af82-3d6ecd87ad1f"
HiC_scaffold_1	RepeatMasker	DNA	79461281	79461454	523	+	.	ID="ttaa3c_ap";Tend="218";Tstart="44";shortTE="F";uid="18cd471d-51cf-47ad-9037-c0a33d418033"
HiC_scaffold_1	RepeatMasker	DNA	29347347	29347774	3289	+	.	ID="TTAA6_AP";Tend="431";Tstart="1";shortTE="F";uid="66519c3f-b4f7-491f-a05f-df3ebaeda3ba"
HiC_scaffold_1	RepeatMasker	Retroposon?	61710949	61711851	1645	+	.	ID="SINE2-1_AP";Tend="1531";Tstart="141";shortTE="F";uid="ff9d8e77-4bcd-4ebf-a1f4-4cc4dc716581"
HiC_scaffold_1	RepeatMasker	DNA/hAT	43623954	43624068	483	+	.	ID="DNA8-105_AP";Tend="367";Tstart="266";shortTE="F";uid="906d9608-0094-4526-aee7-fa6bf367cbed"
HiC_scaffold_1	RepeatMasker	RC/Helitron	81423942	81424070	505	+	.	ID="RND-6_FAMILY-716";Tend="1644";Tstart="1498";shortTE="F";uid="1c27f3c1-0bdc-424a-95b9-39caf2b2255f"
HiC_scaffold_1	RepeatMasker	DNA/hAT-Charlie	39666101	39666553	2836	+	.	ID="RND-6_FAMILY-798";Tend="1298";Tstart="840";shortTE="F";uid="84f5d5ab-8ca8-45e9-86e2-68ec7728fe48"
HiC_scaffold_1	RepeatMasker	RC/Helitron	33986512	33986815	972	+	.	ID="RND-6_FAMILY-1476";Tend="345";Tstart="35";shortTE="F";uid="d786b269-8c8d-4f6a-992a-118321ec7738"
HiC_scaffold_1	RepeatMasker	DNA	58062421	58062785	1076	+	.	ID="dna4-2_ap";TEgroup="ctg_1%7Cdna4-2_ap%7C10";Tend="769";Tstart="1";shortTE="F";uid="705f5b05-6ce7-4f74-b0e6-b062e83f5c42"
HiC_scaffold_1	RepeatMasker	DNA/hAT-hAT19	47425609	47426105	1029	+	.	ID="DNA8-45_AP";Tend="581";Tstart="115";shortTE="F";uid="9fabe417-882a-42ec-84d2-79aedb25ee8e"
HiC_scaffold_1	RepeatMasker	DNA	7666096	7666902	1154	+	.	ID="RND-5_FAMILY-84";Tend="3145";Tstart="2334";shortTE="F";uid="a1d2f52b-84db-4c13-b6dc-58e124d4b425"
HiC_scaffold_1	RepeatMasker	Unknown	17835152	17835261	5746	+	.	ID="RND-6_FAMILY-12064";Tend="1424";Tstart="803";shortTE="F";uid="4f41a449-a88f-4e4e-9135-8989207503e3"
HiC_scaffold_1	RepeatMasker	DNA	77989298	77989773	1240	+	.	ID="DNA4-3_AP";Tend="634";Tstart="190";shortTE="F";uid="1101d24e-0c20-4df0-8e55-5482c1239a2d"
HiC_scaffold_1	RepeatMasker	DNA	87482372	87482529	434	+	.	ID="RND-5_FAMILY-2423";Tend="3132";Tstart="2993";shortTE="F";uid="fb36ee0e-e6fb-48e4-9e6c-8739db48f400"
HiC_scaffold_1	RepeatMasker	DNA/hAT-hAT19	16322840	16323125	1234	+	.	ID="DNA8-71_AP";Tend="278";Tstart="1";shortTE="F";uid="be1b0a61-ef9b-4a06-a05c-a9b45ed48ad7"
HiC_scaffold_1	RepeatMasker	DNA/MULE-MuDR	84769776	84769977	978	+	.	ID="MUDR8X_AP";Tend="208";Tstart="1";shortTE="F";uid="c1d6b409-ade3-4f17-b914-2d63c3de846e"
HiC_scaffold_1	RepeatMasker	DNA/hAT	15958874	15959066	862	+	.	ID="RND-6_FAMILY-11936";Tend="270";Tstart="74";shortTE="F";uid="83c95d53-592a-4683-b9e8-84dfc275a44a"
HiC_scaffold_1	RepeatMasker	LINE/L2	4529800	4530733	1391	+	.	ID="RND-5_FAMILY-1679";Tend="2572";Tstart="1639";shortTE="F";uid="89ee0eeb-ab6a-4a2b-9760-117864455a5e"
HiC_scaffold_1	RepeatMasker	DNA/hAT-Tip100	15727996	15728556	778	+	.	ID="RND-6_FAMILY-7243";Tend="1620";Tstart="1067";shortTE="F";uid="38f8c423-9eb4-4c31-92dc-7f54e6e13bab"
HiC_scaffold_1	RepeatMasker	DNA/hAT-Charlie	48168646	48169000	2913	+	.	ID="RND-6_FAMILY-12092";Tend="1267";Tstart="916";shortTE="F";uid="a68969ed-b9eb-4746-a36b-fa3f4653826a"
HiC_scaffold_1	RepeatMasker	DNA/hAT-Tip100	71769690	71769885	505	+	.	ID="RND-6_FAMILY-2316";Tend="1738";Tstart="1548";shortTE="F";uid="b0ba00df-1de8-4426-b767-bcc99eb4327a"
HiC_scaffold_1	RepeatMasker	Unknown	92557235	92557347	506	+	.	ID="RND-5_FAMILY-4620";Tend="1171";Tstart="1065";shortTE="F";uid="0729e1c6-c4d5-4571-85a7-77917ae3405a"
HiC_scaffold_1	RepeatMasker	DNA	18217252	18217682	2562	+	.	ID="TTAA3B_AP";Tend="436";Tstart="2";shortTE="F";uid="2eef4ef2-24af-4a3b-ba07-fd72034c59ef"
HiC_scaffold_1	RepeatMasker	Unknown	46783036	46783317	663	+	.	ID="RND-1_FAMILY-258";Tend="1256";Tstart="986";shortTE="F";uid="5270ecc7-9c55-4610-8f0e-813672d24d48"
HiC_scaffold_1	RepeatMasker	DNA/hAT-Ac	57385698	57385911	562	+	.	ID="RND-6_FAMILY-4702";Tend="941";Tstart="763";shortTE="F";uid="9f62b667-5cd8-4bad-a0df-e58b8ec9b5ec"
HiC_scaffold_1	RepeatMasker	Unknown	11479754	11479920	677	+	.	ID="RND-6_FAMILY-6717";Tend="890";Tstart="709";shortTE="F";uid="a8608570-2e7d-4eeb-a6f3-6dc78fc72021"
HiC_scaffold_1	RepeatMasker	Unknown	34499255	34499689	437	+	.	ID="RND-6_FAMILY-3237";Tend="975";Tstart="566";shortTE="F";uid="1b79a131-d34d-40d5-9702-374b23637b29"
HiC_scaffold_1	RepeatMasker	DNA/hAT-Tip100	45240376	45240548	847	+	.	ID="DNA8-100_AP";Tend="170";Tstart="1";shortTE="F";uid="919b727a-29ed-4131-a0da-cc0d9f557967"
HiC_scaffold_1	RepeatMasker	Retroposon?	97582013	97582407	481	+	.	ID="RND-5_FAMILY-293";Tend="1237";Tstart="870";shortTE="F";uid="254ddf1a-0881-4dac-9741-f0cc065e4b60"
HiC_scaffold_1	RepeatMasker	DNA/TcMar-Pogo	89754286	89754402	436	+	.	ID="RND-1_FAMILY-107";Tend="1106";Tstart="998";shortTE="F";uid="de6b84b3-7c7c-4349-b80f-558d31487202"
HiC_scaffold_1	RepeatMasker	Unknown	74567496	74567968	850	+	.	ID="RND-5_FAMILY-10231";Tend="1373";Tstart="934";shortTE="F";uid="d90e600f-1e2e-48c5-a3b2-707e0e0e003e"
HiC_scaffold_1	RepeatMasker	DNA	65514129	65514436	1435	+	.	ID="TTAA3_AP";Tend="325";Tstart="1";shortTE="F";uid="13fa4cbf-6785-47bd-927b-d181d15e8ac5"
HiC_scaffold_1	RepeatMasker	DNA/PIF-Harbinger	3786179	3786955	1320	+	.	ID="RND-6_FAMILY-2974";Tend="1804";Tstart="1028";shortTE="F";uid="0a2bbd45-af93-4334-9af1-0fe9e0f375eb"
HiC_scaffold_1	RepeatMasker	Unknown	23483550	23484021	2778	+	.	ID="RND-6_FAMILY-10573";Tend="1352";Tstart="884";shortTE="F";uid="8bd7856d-9d2c-406d-98f1-0e0cb66af893"
HiC_scaffold_1	RepeatMasker	Unknown	57804798	57805464	2722	+	.	ID="RND-5_FAMILY-6754";Tend="1169";Tstart="460";shortTE="F";uid="c1a5b7c9-efff-4f27-b8e1-411192685de2"
HiC_scaffold_1	RepeatMasker	DNA/hAT	2490808	2491163	442	+	.	ID="RND-6_FAMILY-14518";Tend="738";Tstart="402";shortTE="F";uid="ffda9645-8fcd-4178-9818-6e3c328e6cee"
HiC_scaffold_1	RepeatMasker	DNA	65935035	65935211	468	+	.	ID="RND-6_FAMILY-5765";Tend="1463";Tstart="1285";shortTE="F";uid="c1ef57af-43ac-4982-8e4e-f2a08d0e9282"
HiC_scaffold_1	RepeatMasker	DNA	81564431	81564655	1145	+	.	ID="RND-6_FAMILY-2009";Tend="1514";Tstart="1281";shortTE="F";uid="9b20d3b3-4061-4860-bcdd-56dfec437164"
HiC_scaffold_1	RepeatMasker	DNA/hAT-Tip100	62265176	62265880	4585	+	.	ID="RND-6_FAMILY-476";Tend="1597";Tstart="888";shortTE="F";uid="3a713904-208b-42c0-9a5e-ef5ff3c5e87c"
HiC_scaffold_1	RepeatMasker	Retroposon?	78211087	78211512	804	+	.	ID="RND-6_FAMILY-1191";Tend="1375";Tstart="1038";shortTE="F";uid="2ababc5d-e2e8-4ca2-b276-257bbba0b8c6"
HiC_scaffold_1	RepeatMasker	LTR/Pao	52489586	52490278	2324	+	.	ID="RND-5_FAMILY-4608";Tend="1639";Tstart="915";shortTE="F";uid="0089088e-821b-4a77-b114-6036df148c2d"
HiC_scaffold_1	RepeatMasker	LTR/Pao	26059679	26059946	428	+	.	ID="RND-6_FAMILY-255";Tend="3210";Tstart="2965";shortTE="F";uid="ef6cc633-62f7-493f-ab26-d62b5b0568ed"
HiC_scaffold_1	RepeatMasker	DNA/TcMar-m44?	94083740	94083866	513	+	.	ID="dnax-4_ap";Tend="172";Tstart="50";shortTE="F";uid="dbd87ef3-00c6-41eb-9010-61462ea5f3d1"
HiC_scaffold_1	RepeatMasker	Retroposon?	4126010	4126117	408	+	.	ID="RND-6_FAMILY-589";Tend="718";Tstart="612";shortTE="F";uid="91077300-2450-4787-a959-44a0bd0bb09f"
HiC_scaffold_1	RepeatMasker	DNA/Kolobok-E	35902175	35902428	411	+	.	ID="RND-1_FAMILY-200";Tend="376";Tstart="148";shortTE="F";uid="e6f308b3-bedb-4092-b86d-8881a942ccfb"
HiC_scaffold_1	RepeatMasker	Retroposon?	34376101	34377770	5228	+	.	ID="SINE2-1_AP";Tend="1770";Tstart="1";shortTE="F";uid="23af80b7-5a87-44d7-b3e9-23a5f506f698"
HiC_scaffold_1	RepeatMasker	RC/Helitron	57138029	57138252	1474	+	.	ID="RND-1_FAMILY-178";Tend="1747";Tstart="1530";shortTE="F";uid="6ea7dceb-1f37-408d-8050-294ffddcfce0"
HiC_scaffold_1	RepeatMasker	DNA	80016349	80016907	619	+	.	ID="DNAX-2_AP";Tend="467";Tstart="4";shortTE="F";uid="e6fd3810-3f52-4636-bd48-d2ac3c275fed"
HiC_scaffold_1	RepeatMasker	LINE/I-Jockey	79577311	79577964	886	+	.	ID="RND-4_FAMILY-931";Tend="1454";Tstart="780";shortTE="F";uid="dbb2a661-3f26-4bf8-b459-7374e4aa328a"
HiC_scaffold_1	RepeatMasker	DNA/hAT-Blackjack	56248130	56248475	1381	+	.	ID="RND-6_FAMILY-7792";Tend="1278";Tstart="880";shortTE="F";uid="44c27a63-b668-4f5d-a7c8-3cc91e166d24"
HiC_scaffold_1	RepeatMasker	DNA/TcMar-Pogo?	66805607	66806123	2409	+	.	ID="DNA2-8_AP";Tend="765";Tstart="233";shortTE="F";uid="8527c076-2985-45a1-97b3-bac7f48dce28"
HiC_scaffold_1	RepeatMasker	DNA	59670405	59670547	403	+	.	ID="DNA-TTAA-1_AP";Tend="166";Tstart="28";shortTE="F";uid="e39a0b3d-0f74-4cf7-9ff2-f0d96177adb1"
HiC_scaffold_1	RepeatMasker	DNA/P	35546301	35546851	1194	+	.	ID="RND-6_FAMILY-881";Tend="998";Tstart="398";shortTE="F";uid="da367a62-a951-4552-87c6-af62f10a087f"
HiC_scaffold_1	RepeatMasker	Retroposon?	69153581	69153774	403	+	.	ID="RND-6_FAMILY-589";Tend="722";Tstart="534";shortTE="F";uid="b0b0700e-c597-4282-90c9-4daca166868d"
HiC_scaffold_1	RepeatMasker	DNA/PIF-Harbinger	98122517	98123354	2107	+	.	ID="ISL2EU-7_CFL";Tend="2260";Tstart="1427";shortTE="F";uid="f5b47711-cda7-4e57-9b6f-bde19aa93034"
HiC_scaffold_1	RepeatMasker	Retroposon?	26726521	26726761	565	+	.	ID="SINE2-2_AP";Tend="517";Tstart="284";shortTE="F";uid="33ab1116-efb1-479b-9f85-cd43217636d4"
HiC_scaffold_1	RepeatMasker	Retroposon?	49888152	49888484	626	+	.	ID="RND-5_FAMILY-14147";Tend="695";Tstart="390";shortTE="F";uid="26b5c2df-bafa-46bc-9839-251ac8fd5f52"
HiC_scaffold_1	RepeatMasker	Retroposon?	52190229	52190809	612	+	.	ID="RND-1_FAMILY-228";Tend="1162";Tstart="133";shortTE="F";uid="117356de-1ccd-4b5b-8f9d-c179718965e8"
HiC_scaffold_1	RepeatMasker	DNA/PIF-Harbinger	33197305	33198113	1196	+	.	ID="ISL2EU-7_CFL";Tend="2217";Tstart="1417";shortTE="F";uid="c738e0dc-e191-4da7-81ed-fa1130f48743"
HiC_scaffold_1	RepeatMasker	DNA/hAT?	81384041	81384393	1406	+	.	ID="RND-5_FAMILY-4908";Tend="1564";Tstart="1208";shortTE="F";uid="1c0dd287-27b9-4278-840d-ec2619f4f501"
HiC_scaffold_1	RepeatMasker	LTR/Gypsy	81858251	81858405	499	+	.	ID="RND-6_FAMILY-12677";Tend="778";Tstart="612";shortTE="F";uid="79b83caa-ea77-4ace-a567-99735bb6a15a"
HiC_scaffold_1	RepeatMasker	DNA	28140656	28141184	647	+	.	ID="DNA4-2_AP";Tend="606";Tstart="150";shortTE="F";uid="313011e4-558e-42ae-bc75-d014791cc396"
HiC_scaffold_1	RepeatMasker	DNA	31038283	31038405	655	+	.	ID="RND-6_FAMILY-1285";Tend="1483";Tstart="1360";shortTE="F";uid="c0db6250-f1a3-47a6-afe2-229fb7e913ff"
HiC_scaffold_1	RepeatMasker	DNA/hAT-hAT19	99395325	99395651	827	+	.	ID="HAT-N6_AP";Tend="369";Tstart="1";shortTE="F";uid="ecd4364b-d1a9-4849-84a2-7083cae4b3c1"
HiC_scaffold_1	RepeatMasker	DNA/hAT-Tip100	46679712	46679821	456	+	.	ID="RND-6_FAMILY-19";Tend="1070";Tstart="965";shortTE="F";uid="f89fd808-ead5-4d68-9132-037e6e271331"
HiC_scaffold_1	RepeatMasker	DNA	496952	497119	897	+	.	ID="RND-6_FAMILY-6349";Tend="1414";Tstart="1242";shortTE="F";uid="af3042b3-2dbf-408c-8e99-7f5b4ee527e0"
HiC_scaffold_1	RepeatMasker	Retroposon?	77557844	77557961	707	+	.	ID="SINE2-1_AP";Tend="1763";Tstart="1644";shortTE="F";uid="0d2956c7-a011-4011-b06a-b6d5dc072939"
HiC_scaffold_1	RepeatMasker	Unknown	4012795	4013694	1466	+	.	ID="RND-6_FAMILY-3237";Tend="1112";Tstart="221";shortTE="F";uid="8c75786d-8c1c-4aa3-9391-f18fd80b7415"
HiC_scaffold_1	RepeatMasker	DNA	59597430	59597893	1273	+	.	ID="TTAA25_AP";Tend="495";Tstart="28";shortTE="F";uid="91892aad-f575-42e3-8805-262297e53bf3"
HiC_scaffold_1	RepeatMasker	LTR/Gypsy	10451989	10456961	23645	+	.	ID="RND-1_FAMILY-7";TEgroup="ctg_1%7CRND-1_FAMILY-7%7C2";Tend="8118";Tstart="2917";shortTE="F";uid="5dca59bd-b315-4bdb-895a-9e67db26b20f"
HiC_scaffold_1	RepeatMasker	DNA/hAT-hAT19	56499352	56499566	684	+	.	ID="RND-1_FAMILY-27";Tend="5429";Tstart="5205";shortTE="F";uid="78869431-fffd-477a-99a8-5be67edb206c"
HiC_scaffold_1	RepeatMasker	DNA/hAT	17732688	17733105	407	+	.	ID="RND-6_FAMILY-16602";Tend="3254";Tstart="2834";shortTE="F";uid="1476cc6f-9866-4bb3-bc2e-53382e896459"
HiC_scaffold_1	RepeatMasker	DNA/Kolobok-T2	69920725	69921176	1359	+	.	ID="KOLOBOK-2_AP";TEgroup="ctg_1%7CKOLOBOK-2_AP%7C9";Tend="322";Tstart="1";shortTE="F";uid="289dedb9-210c-427e-94eb-fa21378a5a74"
HiC_scaffold_1	RepeatMasker	DNA/Kolobok-E	97428206	97428459	544	+	.	ID="RND-6_FAMILY-8599";Tend="2011";Tstart="1740";shortTE="F";uid="35328996-90e4-4a7a-acd2-bc4dc1fd99e4"
HiC_scaffold_1	RepeatMasker	Retroposon?	91255191	91255411	501	+	.	ID="SINE2-1_AP";Tend="758";Tstart="538";shortTE="F";uid="8786fcd1-c923-491a-a3c0-6f2f1a7eebb9"
HiC_scaffold_1	RepeatMasker	DNA/MULE-MuDR	62109395	62109759	1293	+	.	ID="RND-6_FAMILY-3503";Tend="1374";Tstart="1010";shortTE="F";uid="10393058-659c-4efc-9a94-842b7675e569"
HiC_scaffold_1	RepeatMasker	DNA/Maverick	39207811	39209506	2333	+	.	ID="RND-6_FAMILY-2148";Tend="3024";Tstart="1373";shortTE="F";uid="9b851161-f94e-47b1-a9fb-7d53b8651fcc"
HiC_scaffold_1	RepeatMasker	Unknown	99180264	99180569	1168	+	.	ID="RND-6_FAMILY-5582";Tend="1305";Tstart="997";shortTE="F";uid="6ac9834f-989b-4012-9c0b-0769655e7b8e"
HiC_scaffold_1	RepeatMasker	Unknown	40084594	40084960	1303	+	.	ID="RND-4_FAMILY-1027";Tend="1364";Tstart="989";shortTE="F";uid="0cecc5fb-b449-4417-9250-9e887355cc08"
HiC_scaffold_1	RepeatMasker	DNA/MULE-MuDR	70936585	70937045	865	+	.	ID="RND-6_FAMILY-90";Tend="554";Tstart="104";shortTE="F";uid="896a53cf-fa13-4c8e-802a-5b7f69fa57d0"
HiC_scaffold_1	RepeatMasker	DNA/hAT-Charlie	93909131	93909612	3007	+	.	ID="RND-5_FAMILY-7192";Tend="1402";Tstart="933";shortTE="F";uid="3e3fd893-9d86-42c1-96bf-0c2f75fc1a34"
HiC_scaffold_1	RepeatMasker	Unknown	9187131	9188400	10933	+	.	ID="RND-1_FAMILY-8";Tend="7537";Tstart="6268";shortTE="F";uid="d3a92938-a598-468c-8eef-d09dafa6e65d"
HiC_scaffold_1	RepeatMasker	DNA	37713597	37713988	834	+	.	ID="DNAX-2_AP";Tend="465";Tstart="1";shortTE="F";uid="8577d103-2572-42ff-9c0e-f468177728e1"
HiC_scaffold_1	RepeatMasker	LTR/Pao	3215982	3216567	486	+	.	ID="BEL-5_LH-I";Tend="3015";Tstart="2358";shortTE="F";uid="2b8d91d8-15fc-4d13-9979-5d603114875f"
HiC_scaffold_1	RepeatMasker	DNA/hAT?	40242447	40242830	1525	+	.	ID="RND-5_FAMILY-4908";Tend="1372";Tstart="990";shortTE="F";uid="0d36ede7-18f1-45d9-afb7-cf04884bb2de"
HiC_scaffold_1	RepeatMasker	RC/Helitron	9184061	9184266	821	+	.	ID="RND-6_FAMILY-10479";Tend="2014";Tstart="1812";shortTE="F";uid="9297d7d8-a0be-4874-83b2-2e6d3edafc7e"
HiC_scaffold_1	RepeatMasker	LTR/Gypsy	24823301	24823411	436	+	.	ID="GYPSY-24_DEL-I";Tend="2729";Tstart="2619";shortTE="F";uid="f1f712dd-87cd-40fa-84ec-de1fceaa3c7c"
HiC_scaffold_1	RepeatMasker	Retroposon?	4248101	4248293	693	+	.	ID="RND-6_FAMILY-2651";Tend="3404";Tstart="3207";shortTE="F";uid="3c3fe47f-ea53-4278-b986-0fc3e8b367b5"
HiC_scaffold_1	RepeatMasker	DNA/MULE-MuDR	17799090	17799231	1130	+	.	ID="RND-6_FAMILY-2581";Tend="827";Tstart="685";shortTE="F";uid="5b29cefc-817c-44b9-864e-6490c3fff130"
HiC_scaffold_1	RepeatMasker	Unknown	62191586	62191911	1153	+	.	ID="RND-5_FAMILY-6754";Tend="975";Tstart="651";shortTE="F";uid="04d84ce7-d782-44e2-bb9e-037343a63bcb"
HiC_scaffold_1	RepeatMasker	DNA/MULE-MuDR	13372617	13372932	1937	+	.	ID="RND-1_FAMILY-115";Tend="453";Tstart="142";shortTE="F";uid="aff65684-9777-4642-a503-84650e2117f4"
HiC_scaffold_1	RepeatMasker	DNA	13925456	13925852	640	+	.	ID="RND-6_FAMILY-21375";Tend="3145";Tstart="2752";shortTE="F";uid="1c2eac46-ca54-4a52-b6a3-85bcd5d322ff"
HiC_scaffold_1	RepeatMasker	DNA/PiggyBac	11738415	11739125	918	+	.	ID="PIGGYBAC-12_LMI";Tend="2061";Tstart="1301";shortTE="F";uid="a2d493a7-bc5f-476a-a53e-9a4079091e1b"
HiC_scaffold_1	RepeatMasker	DNA	70957476	70957696	945	+	.	ID="ttaa3b_ap";Tend="227";Tstart="1";shortTE="F";uid="279652ea-6895-40c1-ba20-8a956295a375"
HiC_scaffold_1	RepeatMasker	DNA/hAT-Tip100	15175576	15177594	13461	+	.	ID="RND-6_FAMILY-9335";Tend="2313";Tstart="289";shortTE="F";uid="3f07e74b-1821-40d9-81f1-f9a40f25c29e"
HiC_scaffold_1	RepeatMasker	DNA/hAT-Charlie	46482038	46482634	4918	+	.	ID="RND-6_FAMILY-9189";Tend="1547";Tstart="932";shortTE="F";uid="13ec6783-b317-4410-8092-f92263125307"
HiC_scaffold_1	RepeatMasker	DNA	23367606	23368284	1424	+	.	ID="RND-5_FAMILY-4809";Tend="980";Tstart="356";shortTE="F";uid="519f5c17-901c-440a-9847-46d4856bcb25"
HiC_scaffold_1	RepeatMasker	DNA	45854602	45854864	769	+	.	ID="DNAX-2_AP";Tend="282";Tstart="4";shortTE="F";uid="d8c365dd-3cd0-40f5-8510-4559b704c56f"
HiC_scaffold_1	RepeatMasker	RC/Helitron	20085314	20085455	422	+	.	ID="RND-6_FAMILY-9326";Tend="952";Tstart="799";shortTE="F";uid="88c82c54-4925-4a97-bc4b-30b09eb2f0b8"
HiC_scaffold_1	RepeatMasker	Retroposon?	90879462	90879745	693	+	.	ID="RND-6_FAMILY-6896";Tend="1036";Tstart="731";shortTE="F";uid="b08179a3-f69b-440e-9ee8-383831b4036e"
HiC_scaffold_1	RepeatMasker	DNA	85925566	85925768	448	+	.	ID="TTAA2D_AP";TEgroup="ctg_1%7CTTAA2D_AP%7C2";Tend="411";Tstart="54";shortTE="F";uid="70909798-8fdd-43d5-ae87-c05e8fdc4355"
HiC_scaffold_1	RepeatMasker	DNA/Kolobok-E	43503747	43503988	480	+	.	ID="RND-1_FAMILY-212";Tend="802";Tstart="551";shortTE="F";uid="2e5649ff-cdd3-4128-8f74-a60aa9554474"
HiC_scaffold_1	RepeatMasker	DNA/Maverick	4116969	4117922	5809	+	.	ID="RND-1_FAMILY-230";Tend="2553";Tstart="1603";shortTE="F";uid="f3a20f0d-2a28-4838-bda1-018a3c8739c5"
HiC_scaffold_1	RepeatMasker	LINE/I-Jockey	93481977	93482471	3110	+	.	ID="RND-6_FAMILY-2430";Tend="1478";Tstart="994";shortTE="F";uid="e4cf39d5-03a7-4e71-b668-a427d5b21302"
HiC_scaffold_1	RepeatMasker	Retroposon?	80476527	80477462	4342	+	.	ID="RND-6_FAMILY-10852";Tend="850";Tstart="18";shortTE="F";uid="4e7642cc-d938-4f70-9b5c-a0df1b1a9272"
HiC_scaffold_1	RepeatMasker	DNA/Kolobok-E	43830383	43830832	1895	+	.	ID="KOLOBOKE-2_AP";Tend="1865";Tstart="1430";shortTE="F";uid="705d6dfd-6da3-4b4c-9ac0-c20cb89c7e3f"
HiC_scaffold_1	RepeatMasker	DNA/Kolobok-E	55526271	55526386	509	+	.	ID="KOLOBOKE-2_AP";Tend="2112";Tstart="1997";shortTE="F";uid="d4200091-5f0c-4965-b2b9-f938ff8484cc"
HiC_scaffold_1	RepeatMasker	DNA/hAT-Tip100	80225138	80225474	462	+	.	ID="RND-5_FAMILY-4235";Tend="1993";Tstart="1664";shortTE="F";uid="7a600514-ea9f-400e-ad4f-73c9e4b75dfc"
HiC_scaffold_1	RepeatMasker	DNA/hAT?	70603604	70603710	521	+	.	ID="RND-5_FAMILY-4908";Tend="1442";Tstart="1330";shortTE="F";uid="1871d054-31e6-4f6c-943a-db7c8afa6405"
HiC_scaffold_1	RepeatMasker	DNA	58972192	58972308	725	+	.	ID="DNA3-1_AP";Tend="126";Tstart="1";shortTE="F";uid="658b74fc-a313-4979-850f-a33f46d603ae"
HiC_scaffold_1	RepeatMasker	DNA/hAT-Charlie	18868931	18869227	893	+	.	ID="HAT-N16_RPR";Tend="586";Tstart="290";shortTE="F";uid="10a08fae-4e89-4e55-8fb6-f96f6ead69b6"
HiC_scaffold_1	RepeatMasker	Retroposon?	75040504	75041506	3050	+	.	ID="SINE2-1_AP";Tend="1770";Tstart="680";shortTE="F";uid="e8a381bd-a111-49c6-a7b8-1f31055058ac"
HiC_scaffold_1	RepeatMasker	LINE/I-Jockey	51324706	51325396	1470	+	.	ID="RND-6_FAMILY-12262";Tend="2156";Tstart="1225";shortTE="F";uid="987c7dac-e6f3-45a4-b139-bed333424a1b"
HiC_scaffold_1	RepeatMasker	DNA	90158293	90158602	1893	+	.	ID="DNA4-3_AP";Tend="314";Tstart="5";shortTE="F";uid="4490af28-ffdb-4c9c-b84e-7a37e8ff3432"
HiC_scaffold_1	RepeatMasker	DNA/hAT-Tip100	41576146	41576371	873	+	.	ID="RND-5_FAMILY-2651";Tend="228";Tstart="11";shortTE="F";uid="2e227542-d14d-4b79-a890-f74942c48fa2"
HiC_scaffold_1	RepeatMasker	RC/Helitron	14594838	14595051	612	+	.	ID="RND-6_FAMILY-3452";Tend="3237";Tstart="3024";shortTE="F";uid="61d7d142-96bf-4ba0-8392-ba9e79614b6b"
HiC_scaffold_1	RepeatMasker	Retroposon?	85877517	85878349	5172	+	.	ID="SINE2-1_AP";Tend="871";Tstart="1";shortTE="F";uid="121dbdb6-bc93-441d-bcdc-99ea13a01d57"
HiC_scaffold_1	RepeatMasker	Retroposon?	93754656	93755534	2196	+	.	ID="SINE2-1_AP";Tend="930";Tstart="1";shortTE="F";uid="39fd2d1e-f67a-49bc-b3ec-5ca817eb4854"
HiC_scaffold_1	RepeatMasker	LINE/I-Jockey	75237192	75237517	508	+	.	ID="RND-6_FAMILY-3865";Tend="1382";Tstart="1026";shortTE="F";uid="377a93bb-7038-425e-9639-9f9007aa3b28"
HiC_scaffold_1	RepeatMasker	DNA/hAT-hAT19	96365133	96365827	1298	+	.	ID="HAT-1_RPR";Tend="1420";Tstart="704";shortTE="F";uid="4f53a00b-61a6-4920-a106-244ed61831a1"
HiC_scaffold_1	RepeatMasker	RC/Helitron	97101847	97110233	30377	+	.	ID="RND-1_FAMILY-165";Tend="4544";Tstart="11";shortTE="F";uid="199dea1c-ac2f-49c1-8f0f-accf543816f1"
HiC_scaffold_1	RepeatMasker	DNA	5127276	5127507	1198	+	.	ID="RND-6_FAMILY-8000";Tend="3042";Tstart="2821";shortTE="F";uid="64186410-e7a4-4923-9988-f77ad0187fb2"
HiC_scaffold_1	RepeatMasker	DNA/PIF-Harbinger	1715954	1716303	414	+	.	ID="RND-6_FAMILY-3788";Tend="872";Tstart="526";shortTE="F";uid="b3301eaf-954a-410a-9392-878176d11334"
HiC_scaffold_1	RepeatMasker	DNA/MULE-NOF	43733630	43733815	606	+	.	ID="RND-6_FAMILY-234";Tend="3625";Tstart="3456";shortTE="F";uid="4d7cc5b7-377b-4e8f-a5a5-bca05fdf809c"
HiC_scaffold_1	RepeatMasker	DNA/hAT-hAT19	70545921	70546287	724	+	.	ID="RND-6_FAMILY-4545";Tend="1642";Tstart="1259";shortTE="F";uid="9509a46f-e51c-44b4-ac27-0b895c7c40e9"
HiC_scaffold_1	RepeatMasker	Unknown	95171630	95171894	1946	+	.	ID="RND-6_FAMILY-80";Tend="867";Tstart="603";shortTE="F";uid="b92e5e39-c49b-46dd-880f-7a5914ce5090"
HiC_scaffold_1	RepeatMasker	DNA/Kolobok-T2	58377382	58377500	420	+	.	ID="REP-4_PBA";Tend="597";Tstart="479";shortTE="F";uid="13823b35-6f6e-4101-a11c-aad2be38b474"
HiC_scaffold_1	RepeatMasker	Unknown	73691157	73691944	3568	+	.	ID="RND-6_FAMILY-11243";Tend="2443";Tstart="1789";shortTE="F";uid="b1f92a79-77a2-4809-8755-6fca98c7bf34"
HiC_scaffold_1	RepeatMasker	DNA/hAT	16412894	16413625	2651	+	.	ID="RND-6_FAMILY-6649";Tend="1510";Tstart="774";shortTE="F";uid="92c69f80-0d61-496b-9be2-c7eb00025aaf"
HiC_scaffold_1	RepeatMasker	DNA/hAT-Ac	4900113	4900390	737	+	.	ID="DNA8-11_AP";Tend="667";Tstart="388";shortTE="F";uid="2a1432de-7bd8-4b51-92f0-e2eeb3d738f8"
HiC_scaffold_1	RepeatMasker	Unknown	68338200	68338305	613	+	.	ID="RND-5_FAMILY-2763";Tend="1829";Tstart="1727";shortTE="F";uid="981f0ae7-f886-41ff-9cee-392395b4286f"
HiC_scaffold_1	RepeatMasker	DNA/Sola-1	4146265	4146584	2639	+	.	ID="DNA4-7_AP";Tend="320";Tstart="1";shortTE="F";uid="cb626b23-efb3-4b47-9c7a-828dff97e50e"
HiC_scaffold_1	RepeatMasker	DNA/hAT-Ac	201300	201590	707	+	.	ID="RND-6_FAMILY-965";Tend="1524";Tstart="1235";shortTE="F";uid="aa3f34bb-2e51-48bf-8551-45d22a19be9c"
HiC_scaffold_1	RepeatMasker	Unknown	79964040	79964249	1273	+	.	ID="RND-1_FAMILY-109";Tend="1176";Tstart="964";shortTE="F";uid="9f1f7fa9-9ce0-4932-8291-8a9939f77860"
HiC_scaffold_1	RepeatMasker	Unknown	61684036	61684306	1567	+	.	ID="RND-1_FAMILY-262";Tend="1228";Tstart="951";shortTE="F";uid="925c4286-73d3-4ca9-82ac-53a2923a0a25"
HiC_scaffold_1	RepeatMasker	LINE/I	74258620	74258869	1427	+	.	ID="RND-6_FAMILY-8568";Tend="1354";Tstart="1105";shortTE="F";uid="926d2fd7-0e8d-4cce-8012-4a3c3473016d"
HiC_scaffold_1	RepeatMasker	Retroposon?	29626007	29626791	1336	+	.	ID="RND-6_FAMILY-8877";Tend="2267";Tstart="1492";shortTE="F";uid="d728ddd8-34ef-4f7b-b08b-2e60a3e8012d"
HiC_scaffold_1	RepeatMasker	DNA	74143331	74143808	499	+	.	ID="RND-6_FAMILY-5765";TEgroup="ctg_1%7CRND-6_FAMILY-5765%7C8";Tend="1655";Tstart="1045";shortTE="F";uid="c2ad1d98-34c9-4097-a814-aa11f6d5e7ea"
HiC_scaffold_1	RepeatMasker	LINE/R1	48068601	48068825	428	+	.	ID="SART-5_API";Tend="667";Tstart="435";shortTE="F";uid="ffd21ace-2765-4814-a32d-907c73650a3b"
HiC_scaffold_1	RepeatMasker	DNA/hAT-Charlie	80853343	80853682	2840	+	.	ID="RND-1_FAMILY-166";Tend="1306";Tstart="967";shortTE="F";uid="0dcbb08e-c29c-4237-99f6-6f3236524647"
HiC_scaffold_1	RepeatMasker	LTR/Gypsy	39369397	39370226	840	+	.	ID="RND-6_FAMILY-1939";Tend="3270";Tstart="2446";shortTE="F";uid="a2f09737-5e11-41bc-9878-c0ace9d46688"
HiC_scaffold_1	RepeatMasker	DNA/hAT-Charlie	11647670	11648945	1708	+	.	ID="RND-6_FAMILY-12883";Tend="2055";Tstart="808";shortTE="F";uid="e9aaf9dc-734d-47b3-86cd-bc7ee0901110"
HiC_scaffold_1	RepeatMasker	Retroposon?	55152699	55153422	2541	+	.	ID="SINE2-1_AP";Tend="739";Tstart="1";shortTE="F";uid="baa81a61-a819-4db6-9d5e-31034df67ed8"
HiC_scaffold_1	RepeatMasker	DNA/MULE-MuDR	41733960	41734173	497	+	.	ID="RND-6_FAMILY-1497";Tend="898";Tstart="685";shortTE="F";uid="0252fae2-0a74-4df7-8cc5-ecf37a47d48b"
HiC_scaffold_1	RepeatMasker	DNA/hAT-hAT19	59229508	59229632	469	+	.	ID="dna8-64b_ap";Tend="920";Tstart="815";shortTE="F";uid="4076c7cb-120e-4931-af0f-f846ef790710"
HiC_scaffold_1	RepeatMasker	Unknown	6413169	6414780	11332	+	.	ID="RND-6_FAMILY-10481";Tend="3740";Tstart="2242";shortTE="F";uid="7d5bbc1f-bc0f-48e2-aebc-c93b374d8378"
HiC_scaffold_1	RepeatMasker	Retroposon?	53095529	53096266	4406	+	.	ID="SINE2-1_AP";Tend="773";Tstart="1";shortTE="F";uid="99b39008-0986-406f-9a3f-b417203714ee"
HiC_scaffold_1	RepeatMasker	DNA/hAT-Tip100	99105813	99106918	1439	+	.	ID="rnd-6_family-6320";Tend="2436";Tstart="1466";shortTE="F";uid="29696b5a-7698-4e0f-8c86-f8ec02729b3f"
HiC_scaffold_1	RepeatMasker	Retroposon?	21598634	21598749	471	+	.	ID="RND-6_FAMILY-6896";Tend="706";Tstart="597";shortTE="F";uid="abb19a7e-1c50-40ee-82de-6671a19f533a"
HiC_scaffold_1	RepeatMasker	DNA/Sola-1	82418662	82418783	454	+	.	ID="RND-6_FAMILY-3203";Tend="1014";Tstart="893";shortTE="F";uid="46e2a318-ce04-4034-9a71-018bcb9f9d41"
HiC_scaffold_1	RepeatMasker	DNA/TcMar-Tc1	96042849	96043166	413	+	.	ID="MARINER-4_HMM";Tend="426";Tstart="119";shortTE="F";uid="447d46b3-9a39-43d2-b1b4-1a9be1cf4d30"
HiC_scaffold_1	RepeatMasker	LTR/Gypsy	93604322	93607049	8064	+	.	ID="RND-5_FAMILY-1610";TEgroup="ctg_1%7CRND-5_FAMILY-1610%7C1";Tend="2832";Tstart="1098";shortTE="F";uid="4b16ecce-7ab4-49f5-bbc4-229ea69f51b0"
HiC_scaffold_1	RepeatMasker	DNA/hAT-Charlie	84766243	84766499	689	+	.	ID="RND-6_FAMILY-9930";Tend="1967";Tstart="1718";shortTE="F";uid="03d77ea3-7b00-4707-9ac1-e818f7a9cf84"
HiC_scaffold_1	RepeatMasker	DNA/hAT-hAT19	49911926	49912077	526	+	.	ID="RND-1_FAMILY-27";Tend="4444";Tstart="4294";shortTE="F";uid="9379ac8c-631a-4e94-9796-51883f1261eb"
HiC_scaffold_1	RepeatMasker	DNA/hAT-Tip100	23464519	23465001	1756	+	.	ID="RND-6_FAMILY-19";Tend="809";Tstart="352";shortTE="F";uid="a947d7d3-575c-4d1b-ab13-1ed32facbf70"
HiC_scaffold_1	RepeatMasker	Unknown	34534018	34534628	1943	+	.	ID="RND-6_FAMILY-7251";Tend="2041";Tstart="1408";shortTE="F";uid="d9a482f9-86c3-40db-bbd5-ecaf8456609c"
HiC_scaffold_1	RepeatMasker	DNA/Kolobok-E	17470873	17471281	1214	+	.	ID="RND-6_FAMILY-21617";Tend="1362";Tstart="915";shortTE="F";uid="f2f44cd0-62ef-4952-9ed9-50cc64e90dbf"
HiC_scaffold_1	RepeatMasker	DNA	35679581	35679712	952	+	.	ID="DNA8-9_AP";Tend="354";Tstart="223";shortTE="F";uid="9a9e5a51-0b9b-4866-a529-4d76bf4653cd"
HiC_scaffold_1	RepeatMasker	LTR/Gypsy	12917378	12917659	511	+	.	ID="RND-6_FAMILY-12911";Tend="4719";Tstart="4441";shortTE="F";uid="1b927f8e-815a-4f28-8e11-72ef6fb04e34"
HiC_scaffold_1	RepeatMasker	DNA	92260449	92260653	615	+	.	ID="dna4-2_ap";Tend="321";Tstart="103";shortTE="F";uid="5bef6fbc-8dac-44f2-a654-f7fd1e07bff0"
HiC_scaffold_1	RepeatMasker	Unknown	13235367	13235508	606	+	.	ID="RND-6_FAMILY-16281";Tend="1402";Tstart="1255";shortTE="F";uid="af04fba2-96f8-4ca5-90fa-f255d0243a2d"
HiC_scaffold_1	RepeatMasker	DNA	29427424	29427696	539	+	.	ID="TTAA2C_AP";Tend="411";Tstart="132";shortTE="F";uid="5cf1b231-0bf9-43b4-b8d5-8391119677ac"
HiC_scaffold_1	RepeatMasker	LTR/Gypsy	50912025	50912428	2649	+	.	ID="RND-1_FAMILY-201";Tend="672";Tstart="239";shortTE="F";uid="84d50975-90c8-40be-89f1-c7de480f0827"
HiC_scaffold_1	RepeatMasker	DNA/hAT-hAT19	34658159	34658767	3757	+	.	ID="RND-5_FAMILY-1935";TEgroup="ctg_1%7CRND-5_FAMILY-1935%7C6";Tend="1641";Tstart="939";shortTE="F";uid="c07f6ff9-6f20-4100-867f-815b46e2da54"
HiC_scaffold_1	RepeatMasker	Unknown	46164187	46164462	2040	+	.	ID="RND-1_FAMILY-55";Tend="1218";Tstart="942";shortTE="F";uid="ef372ea8-82a1-47d0-911c-0416566faf1d"
HiC_scaffold_1	RepeatMasker	DNA/hAT-Charlie	73563868	73566310	7867	+	.	ID="rnd-5_family-10824";Tend="3083";Tstart="140";shortTE="F";uid="9f5450a9-34b4-461d-ae02-81f6e784621c"
HiC_scaffold_1	RepeatMasker	DNA/Ginger-2	34818600	34819446	6395	+	.	ID="RND-6_FAMILY-273";Tend="1774";Tstart="914";shortTE="F";uid="64597f65-f025-4b57-9059-141408b54b23"
HiC_scaffold_1	RepeatMasker	DNA/hAT-Charlie	82470525	82470746	1613	+	.	ID="RND-1_FAMILY-121";Tend="1160";Tstart="942";shortTE="F";uid="5bee885c-1ca2-410c-81c5-7222e5a687a7"
HiC_scaffold_1	RepeatMasker	DNA/Kolobok-E	23251977	23252246	1283	+	.	ID="RND-6_FAMILY-8455";Tend="2744";Tstart="2469";shortTE="F";uid="785bd03d-aee2-444f-a402-b654b229a9a0"
HiC_scaffold_1	RepeatMasker	DNA/hAT-Tip100	95819112	95819500	859	+	.	ID="RND-5_FAMILY-4235";Tend="2047";Tstart="1661";shortTE="F";uid="73f317de-b841-4ca2-a2b5-4d09d3fa5525"
HiC_scaffold_1	RepeatMasker	DNA/MULE-MuDR	11540872	11541985	1790	+	.	ID="RND-6_FAMILY-10869";Tend="2447";Tstart="1343";shortTE="F";uid="44314a06-df9e-47bb-839e-79f127396b35"
HiC_scaffold_1	RepeatMasker	DNA	34565527	34565705	478	+	.	ID="TTAA2D_AP";Tend="387";Tstart="208";shortTE="F";uid="4076a872-b27e-4a3d-bc65-e718540b34c0"
HiC_scaffold_1	RepeatMasker	LINE/R1	81745992	81746613	4339	+	.	ID="RND-6_FAMILY-6146";Tend="1442";Tstart="775";shortTE="F";uid="1f1e4a74-a354-4711-8e2e-0c5875e4eb2a"
HiC_scaffold_1	RepeatMasker	DNA/hAT	74077105	74077496	417	+	.	ID="RND-6_FAMILY-606";Tend="1435";Tstart="1083";shortTE="F";uid="ecf38e3e-b9ec-43c2-8f7f-099ea91ce131"
HiC_scaffold_1	RepeatMasker	DNA/hAT	96125824	96126045	1227	+	.	ID="dna8-105_ap";Tend="215";Tstart="1";shortTE="F";uid="2c581ead-25f8-40c4-8eed-aff3a1684ab4"
HiC_scaffold_1	RepeatMasker	DNA/hAT-hAT19	25597403	25598227	5666	+	.	ID="RND-6_FAMILY-13221";Tend="1788";Tstart="931";shortTE="F";uid="c2722541-d8fa-42f8-ae5f-419e5cc9a74e"
HiC_scaffold_1	RepeatMasker	LINE/I-Jockey	81544516	81544763	442	+	.	ID="RND-4_FAMILY-931";Tend="1257";Tstart="1015";shortTE="F";uid="186f9c5a-492c-41a0-ac1f-d7d88f922b1d"
HiC_scaffold_1	RepeatMasker	Retroposon?	73181014	73181440	1286	+	.	ID="SINE2-1_AP";Tend="485";Tstart="25";shortTE="F";uid="311b8849-eea9-48cf-9355-8ccebd972531"
HiC_scaffold_1	RepeatMasker	Unknown	56374133	56374252	616	+	.	ID="RND-5_FAMILY-4569";Tend="1241";Tstart="1113";shortTE="F";uid="5494190f-fc4a-4b48-bab3-731c9d9b2be7"
HiC_scaffold_1	RepeatMasker	DNA/P	24087	24387	1129	+	.	ID="P1_AP";Tend="310";Tstart="1";shortTE="F";uid="b750fc79-22a4-44d0-8288-e67da38be5a5"
HiC_scaffold_1	RepeatMasker	LTR/Copia	1274058	1283378	57338	+	.	ID="RND-6_FAMILY-5498";Tend="9522";Tstart="755";shortTE="F";uid="b4d86a17-2369-4181-924e-35e79574116f"
HiC_scaffold_1	RepeatMasker	DNA/PiggyBac	5110828	5111208	489	+	.	ID="PIGGYBAC-21_LMI";Tend="1239";Tstart="871";shortTE="F";uid="f426a2d1-f986-4688-b804-5de3304fa99e"
HiC_scaffold_1	RepeatMasker	DNA/hAT-Ac	96769203	96769639	1294	+	.	ID="DNA8-99_AP";Tend="508";Tstart="1";shortTE="F";uid="6be8eebc-8fa0-4338-977c-9245d170fde7"
HiC_scaffold_1	RepeatMasker	DNA/hAT-hAT19	71245429	71245563	726	+	.	ID="RND-6_FAMILY-4817";Tend="1017";Tstart="886";shortTE="F";uid="7808c2e8-86f5-48e0-a506-49da61de07f8"
HiC_scaffold_1	RepeatMasker	LINE/L2	15630944	15631362	818	+	.	ID="RND-5_FAMILY-3271";Tend="1585";Tstart="1211";shortTE="F";uid="3f425d30-acfe-4c1b-8563-531ef2e88d07"
HiC_scaffold_1	RepeatMasker	DNA/Kolobok-E	18456766	18456895	418	+	.	ID="KOLOBOKE-3_AP";Tend="837";Tstart="699";shortTE="F";uid="c2180efb-b48d-4ebe-a524-70ba5365c05a"
HiC_scaffold_1	RepeatMasker	DNA	57004850	57005546	797	+	.	ID="RND-6_FAMILY-42383";Tend="2596";Tstart="1912";shortTE="F";uid="d89640e8-95b0-4af9-9092-840e8f0abb4f"
HiC_scaffold_1	RepeatMasker	DNA/Sola	15340448	15340757	1321	+	.	ID="RND-4_FAMILY-300";Tend="1288";Tstart="967";shortTE="F";uid="94bab9bf-5492-484c-9428-240663e326e7"
HiC_scaffold_1	RepeatMasker	DNA/PIF-Harbinger	14866637	14867117	432	+	.	ID="RND-6_FAMILY-2974";Tend="1477";Tstart="985";shortTE="F";uid="de5b3e20-ae72-4a16-912e-55f0551148e6"
HiC_scaffold_1	RepeatMasker	DNA/Ginger-1	94370512	94370809	896	+	.	ID="GINGER1-1_AP";Tend="3515";Tstart="3227";shortTE="F";uid="dbd4e0d0-abe9-4373-8f19-5373ba338c80"
HiC_scaffold_1	RepeatMasker	LTR/Pao	73842760	73843815	2711	+	.	ID="RND-6_FAMILY-1226";Tend="1841";Tstart="806";shortTE="F";uid="37928c7c-d069-4d06-91e3-cd1fb46d6735"
HiC_scaffold_1	RepeatMasker	DNA	33321047	33321300	735	+	.	ID="RND-6_FAMILY-5975";Tend="1410";Tstart="1196";shortTE="F";uid="1ec78f6d-0bfe-497e-b440-1db0884d1527"
HiC_scaffold_1	RepeatMasker	DNA	31358177	31358685	679	+	.	ID="DNA4-2_AP";Tend="732";Tstart="64";shortTE="F";uid="8708a273-13bf-464f-b9f7-505045fa58b0"
HiC_scaffold_1	RepeatMasker	DNA/hAT-hAT19	46428474	46428811	972	+	.	ID="RND-1_FAMILY-225";Tend="5205";Tstart="4835";shortTE="F";uid="543329e9-ff1c-45dd-8418-90ea3aba3d30"
HiC_scaffold_1	RepeatMasker	DNA/MULE-MuDR	63617294	63617464	806	+	.	ID="RND-6_FAMILY-6225";Tend="176";Tstart="9";shortTE="F";uid="b6b76c48-09dc-4a60-b7af-e4da6ad2fa6a"
HiC_scaffold_1	RepeatMasker	DNA/Kolobok-E	88355052	88358133	21487	+	.	ID="RND-6_FAMILY-4155";Tend="2962";Tstart="87";shortTE="F";uid="b93549c1-1cb7-4c31-b726-0d707122f1bb"
HiC_scaffold_1	RepeatMasker	DNA	58201371	58201670	1268	+	.	ID="RND-6_FAMILY-6349";Tend="1071";Tstart="772";shortTE="F";uid="c2a5b0d2-0b05-4dfa-8f5a-fec865301e58"
HiC_scaffold_1	RepeatMasker	DNA/MULE-MuDR	37216830	37217497	4653	+	.	ID="RND-6_FAMILY-7884";Tend="1542";Tstart="883";shortTE="F";uid="15257a90-5b33-4b7e-a3e2-ed1fb166d383"
HiC_scaffold_1	RepeatMasker	RC/Helitron	43926056	43926301	494	+	.	ID="RND-6_FAMILY-8922";Tend="616";Tstart="412";shortTE="F";uid="57e77437-6c09-4c14-a40a-c36323467674"
HiC_scaffold_1	RepeatMasker	DNA/Kolobok-E	31635766	31635941	716	+	.	ID="RND-6_FAMILY-8455";Tend="2761";Tstart="2592";shortTE="F";uid="504f0514-c737-4e18-afad-f37db563ce84"
HiC_scaffold_1	RepeatMasker	DNA/PiggyBac	5194081	5194979	852	+	.	ID="PIGGYBAC-21_LMI";Tend="1861";Tstart="963";shortTE="F";uid="40282f27-bd57-4f2a-bafc-9501f1bf6960"
HiC_scaffold_1	RepeatMasker	DNA	95189351	95189582	1125	+	.	ID="TTAA2C_AP";Tend="423";Tstart="141";shortTE="F";uid="44df343a-6362-4418-88a5-5c6fcfbbd9db"
HiC_scaffold_1	RepeatMasker	Retroposon?	71233986	71234383	1804	+	.	ID="SINE2-1_AP";Tend="436";Tstart="1";shortTE="F";uid="147bb092-785d-483c-9f91-4e1d991c5aaa"
```
