## Supplementary material for "Transposon accumulation at xenobiotic gene family loci: a comparative genomic analysis in aphids": Sup_File_S2: myzusPersicae_bassLabG006.filteredRepeats.gff (part 2 of 23)

```
HiC_scaffold_1	RepeatMasker	Unknown	87338116	87338331	1521	+	.	ID="RND-5_FAMILY-721";Tend="1226";Tstart="987";shortTE="F";uid="7923c020-7241-4e32-bf02-db332ad35705"
HiC_scaffold_1	RepeatMasker	Retroposon?	43827458	43827708	671	+	.	ID="RND-5_FAMILY-2115";Tend="342";Tstart="99";shortTE="F";uid="79a0a36d-8e35-48c8-b0d7-8ba4e7d8dd6e"
HiC_scaffold_1	RepeatMasker	Unknown	10139366	10139951	1366	+	.	ID="RND-6_FAMILY-3237";Tend="1111";Tstart="529";shortTE="F";uid="bcd8c8b1-30b2-4d16-a80a-cdaf5fca8a45"
HiC_scaffold_1	RepeatMasker	Retroposon?	76272589	76272890	741	+	.	ID="SINE2-1_AP";Tend="484";Tstart="181";shortTE="F";uid="e12ff20e-beb2-456d-8ac6-abf3bc4534fe"
HiC_scaffold_1	RepeatMasker	DNA/hAT-Tip100	67391657	67392008	1002	+	.	ID="RND-5_FAMILY-8345";Tend="1272";Tstart="928";shortTE="F";uid="015d0fde-30d8-4896-8403-ecf5e8df4900"
HiC_scaffold_1	RepeatMasker	DNA/MULE-MuDR	54460370	54461874	2944	+	.	ID="RND-6_FAMILY-7560";TEgroup="ctg_1%7CRND-6_FAMILY-7560%7C2";Tend="1851";Tstart="858";shortTE="F";uid="15dc6c03-0b45-4dc6-8433-9e645246c63f"
HiC_scaffold_1	RepeatMasker	DNA/Ginger-1	5571274	5571428	573	+	.	ID="GINGER1-1_AP";TEgroup="ctg_1%7CGINGER1-1_AP%7C1";Tend="5159";Tstart="5012";shortTE="T";uid="f59f4221-92cb-4d23-a7bd-233317eab704"
HiC_scaffold_1	RepeatMasker	DNA/MULE-NOF	32502377	32502738	558	+	.	ID="REHAVKUS1_AP";Tend="1441";Tstart="1080";shortTE="F";uid="588cdf75-1d61-4da4-90c2-15a2e0001532"
HiC_scaffold_1	RepeatMasker	DNA	85503545	85503759	692	+	.	ID="RND-1_FAMILY-32";Tend="2194";Tstart="1968";shortTE="F";uid="fb02c3cc-a187-4926-8d08-0c885c6d6b59"
HiC_scaffold_1	RepeatMasker	DNA/hAT-Ac	4287010	4287296	1552	+	.	ID="RND-6_FAMILY-17560";Tend="553";Tstart="209";shortTE="F";uid="718a3765-cd66-4e55-af5c-cf46eecfa1f5"
HiC_scaffold_1	RepeatMasker	Retroposon?	6784118	6784668	2628	+	.	ID="SINE2-1_AP";Tend="668";Tstart="121";shortTE="F";uid="766987d6-d1f1-499d-bd75-ced756607460"
HiC_scaffold_1	RepeatMasker	Retroposon?	70701903	70702053	433	+	.	ID="RND-6_FAMILY-589";Tend="1508";Tstart="1350";shortTE="F";uid="a5c927b8-b951-4f4e-b205-3b0b8cd91990"
HiC_scaffold_1	RepeatMasker	DNA/hAT-Tip100	42285748	42287076	797	+	.	ID="rnd-6_family-2040";Tend="3427";Tstart="2407";shortTE="F";uid="07cba303-55e3-4fba-9aa8-01bdf8ddf12b"
HiC_scaffold_1	RepeatMasker	LTR/Gypsy	59069883	59071036	1523	+	.	ID="RND-6_FAMILY-1200";Tend="1586";Tstart="439";shortTE="F";uid="0300e878-a51e-4d21-95ef-3a181f3a1a3d"
HiC_scaffold_1	RepeatMasker	DNA	93400219	93400976	2806	+	.	ID="DNA4-1_AP";Tend="749";Tstart="1";shortTE="F";uid="7ab53415-4eab-4e23-8728-e4aad6deb94d"
HiC_scaffold_1	RepeatMasker	DNA/P	83380148	83380263	405	+	.	ID="P-1_AP";Tend="119";Tstart="1";shortTE="F";uid="a06293c9-6981-4bcd-8c0e-b5648aefa085"
HiC_scaffold_1	RepeatMasker	LTR/Gypsy	7782552	7784810	18818	+	.	ID="RND-4_FAMILY-1191";Tend="5123";Tstart="2860";shortTE="F";uid="1dcb058f-90d2-4672-8f60-7e0130d47eca"
HiC_scaffold_1	RepeatMasker	DNA/hAT-hAT19	88419351	88420088	994	+	.	ID="RND-6_FAMILY-2";Tend="2195";Tstart="1462";shortTE="F";uid="e23cda25-374e-4919-a569-e5e46cd9196d"
HiC_scaffold_1	RepeatMasker	DNA/Merlin	12884534	12884761	418	+	.	ID="MERLIN-1_LSAL";Tend="892";Tstart="665";shortTE="F";uid="209e8866-66b1-48af-9b05-3b92ca8a94fa"
HiC_scaffold_1	RepeatMasker	DNA/hAT-Charlie	73954670	73954837	614	+	.	ID="RND-5_FAMILY-10824";Tend="2077";Tstart="1909";shortTE="F";uid="de9fd6fc-fd11-48a9-973a-9b253d955f04"
HiC_scaffold_1	RepeatMasker	DNA/MULE-MuDR	96423166	96423843	2182	+	.	ID="RND-5_FAMILY-4123";Tend="5544";Tstart="4864";shortTE="F";uid="25f2d020-5580-4ffd-8641-63a3ee223b4f"
HiC_scaffold_1	RepeatMasker	Unknown	99439489	99439662	499	+	.	ID="RND-1_FAMILY-112";Tend="527";Tstart="365";shortTE="F";uid="07f02c5e-dc2b-4f6b-9851-12d9700f2631"
HiC_scaffold_1	RepeatMasker	DNA/hAT-Tip100	5503096	5503539	1900	+	.	ID="DNA8-100B_AP";Tend="501";Tstart="1";shortTE="F";uid="a9b3dd42-a056-45a4-a420-f72b00fc0371"
HiC_scaffold_1	RepeatMasker	DNA/MULE-MuDR	80377346	80377541	1238	+	.	ID="RND-1_FAMILY-136";Tend="875";Tstart="679";shortTE="F";uid="af1ee5b3-232a-4ad7-b323-08402635bcce"
HiC_scaffold_1	RepeatMasker	DNA/Kolobok-E	24424953	24425110	514	+	.	ID="RND-6_FAMILY-10008";TEgroup="ctg_1%7CRND-6_FAMILY-10008%7C1";Tend="493";Tstart="343";shortTE="T";uid="4552056f-4a0f-4113-a753-e1dea23b12fa"
HiC_scaffold_1	RepeatMasker	DNA/hAT-hAT19	90796395	90796575	688	+	.	ID="RND-6_FAMILY-30198";Tend="1742";Tstart="1550";shortTE="F";uid="116c4bdd-7473-4bd6-b981-abf9a8a6bfab"
HiC_scaffold_1	RepeatMasker	Unknown	80066314	80066554	843	+	.	ID="RND-6_FAMILY-3237";Tend="1736";Tstart="1491";shortTE="F";uid="52ed9e62-69d9-44f6-a52e-eeded52c712e"
HiC_scaffold_1	RepeatMasker	DNA	15784857	15784968	453	+	.	ID="DNA8-46_AP";Tend="389";Tstart="297";shortTE="F";uid="5e654551-f620-4103-a345-cdc7b977cefc"
HiC_scaffold_1	RepeatMasker	DNA/hAT-hAT19	18899100	18900548	1725	+	.	ID="RND-6_FAMILY-2";Tend="2671";Tstart="1213";shortTE="F";uid="ba994f8e-61d0-43b8-ab05-8cc939911c0b"
HiC_scaffold_1	RepeatMasker	Unknown	96661642	96662416	5654	+	.	ID="RND-6_FAMILY-21688";Tend="1437";Tstart="669";shortTE="F";uid="22c5a8b9-90e5-4e2c-9a88-2613309b6ce9"
HiC_scaffold_1	RepeatMasker	DNA	96274817	96275085	864	+	.	ID="TTAA2D_AP";Tend="417";Tstart="149";shortTE="F";uid="c7204804-1057-419e-b700-61d5d5341240"
HiC_scaffold_1	RepeatMasker	DNA/hAT-hAT19	75829743	75830003	1469	+	.	ID="DNA8-71_AP";Tend="551";Tstart="275";shortTE="F";uid="96b6d7cc-93fd-4695-b527-8eeee2575a2f"
HiC_scaffold_1	RepeatMasker	Unknown	80738951	80739283	1335	+	.	ID="RND-1_FAMILY-151";Tend="1341";Tstart="971";shortTE="F";uid="ff1fe55c-0675-44f7-9d87-9dda1d5cec69"
HiC_scaffold_1	RepeatMasker	RC/Helitron	73632635	73633495	5597	+	.	ID="RND-1_FAMILY-144";Tend="2013";Tstart="1142";shortTE="F";uid="09c9dc3a-c9ae-49aa-b8be-922056001c75"
HiC_scaffold_1	RepeatMasker	Unknown	86159350	86159878	2900	+	.	ID="RND-1_FAMILY-222";Tend="3452";Tstart="2914";shortTE="F";uid="6e8d2f49-8723-4544-98c0-4610507e9eab"
HiC_scaffold_1	RepeatMasker	DNA/Kolobok-E	3573783	3574216	594	+	.	ID="RND-6_FAMILY-212";Tend="2276";Tstart="1808";shortTE="F";uid="0e24275a-0a67-44e4-afc0-dc433a8ecf2b"
HiC_scaffold_1	RepeatMasker	Unknown	29715657	29715818	709	+	.	ID="RND-6_FAMILY-2375";Tend="926";Tstart="758";shortTE="F";uid="7be634b7-b644-4454-8acf-e0fbd7760a48"
HiC_scaffold_1	RepeatMasker	Unknown	67783586	67784234	3108	+	.	ID="RND-1_FAMILY-145";TEgroup="ctg_1%7CRND-1_FAMILY-145%7C3";Tend="2179";Tstart="976";shortTE="F";uid="b3d0631f-3ba0-46d4-a3a5-0de390450cf4"
HiC_scaffold_1	RepeatMasker	LINE/L2	73201877	73202061	543	+	.	ID="L2-5_HMEL";Tend="3383";Tstart="3202";shortTE="F";uid="842414a0-f579-4d01-abf4-f87ebce2aa3a"
HiC_scaffold_1	RepeatMasker	DNA/Maverick	5497705	5498203	1297	+	.	ID="RND-6_FAMILY-13921";Tend="533";Tstart="46";shortTE="F";uid="c619022d-73e7-4fe3-a72c-5add7625b5dc"
HiC_scaffold_1	RepeatMasker	LINE/RTE-BovB	55144520	55144722	650	+	.	ID="RND-4_FAMILY-459";Tend="1732";Tstart="1533";shortTE="F";uid="98fdff79-e4bb-461b-aaa5-3f579f00a260"
HiC_scaffold_1	RepeatMasker	DNA/Kolobok-E	11300109	11300461	944	+	.	ID="rnd-1_family-245";Tend="5483";Tstart="5057";shortTE="F";uid="d0dd4134-34e6-4ecd-b46d-c00007cedef4"
HiC_scaffold_1	RepeatMasker	Unknown	99200470	99200819	2445	+	.	ID="RND-6_FAMILY-962";Tend="1273";Tstart="915";shortTE="F";uid="f7aca62c-4893-45ee-b9fa-08f65992945c"
HiC_scaffold_1	RepeatMasker	LINE/I-Jockey	68047554	68047711	793	+	.	ID="RND-6_FAMILY-3269";Tend="1795";Tstart="1632";shortTE="F";uid="1ce19453-f9e7-4d0e-af80-50c37aff0c0f"
HiC_scaffold_1	RepeatMasker	LTR/Gypsy	32426384	32427091	5504	+	.	ID="RND-6_FAMILY-17944";Tend="2982";Tstart="2304";shortTE="F";uid="941201f2-710f-41ba-8d20-63a870626b1b"
HiC_scaffold_1	RepeatMasker	DNA	79052190	79052589	1121	+	.	ID="TTAA2_AP";Tend="427";Tstart="3";shortTE="F";uid="05e5d8f4-5193-4de7-b6fe-7aea4bd1ccf4"
HiC_scaffold_1	RepeatMasker	Unknown	50649941	50650397	3988	+	.	ID="RND-6_FAMILY-6141";Tend="1349";Tstart="896";shortTE="F";uid="0ee6d9fd-85b3-4b5a-995b-dccbca9c5cfd"
HiC_scaffold_1	RepeatMasker	DNA/Sola	4240883	4241216	2210	+	.	ID="RND-4_FAMILY-300";Tend="1293";Tstart="961";shortTE="F";uid="b40a5b13-29fb-4851-83c3-af6790c4486c"
HiC_scaffold_1	RepeatMasker	DNA/MULE-NOF	32446731	32447459	761	+	.	ID="REHAVKUS1_AP";Tend="1775";Tstart="1092";shortTE="F";uid="cc79993e-3daa-449c-b1f5-f1962d639100"
HiC_scaffold_1	RepeatMasker	DNA/MULE-MuDR	2775754	2776464	6282	+	.	ID="RND-6_FAMILY-562";Tend="2837";Tstart="2133";shortTE="F";uid="f1323b95-65a1-4701-bd0f-d05fd89cb012"
HiC_scaffold_1	RepeatMasker	DNA/hAT-Tip100	27958368	27959046	602	+	.	ID="RND-6_FAMILY-3839";Tend="1927";Tstart="1234";shortTE="F";uid="3b936eaa-5c7c-4349-8dcf-2b6303b7e39a"
HiC_scaffold_1	RepeatMasker	Retroposon?	29341680	29341872	805	+	.	ID="SINE2-1_AP";Tend="207";Tstart="1";shortTE="F";uid="56e8c458-3c38-4a6d-b0cc-a3b6919ce926"
HiC_scaffold_1	RepeatMasker	DNA/hAT-Tip100	62789392	62789530	677	+	.	ID="DNA8-113_AP";Tend="176";Tstart="39";shortTE="F";uid="4dce7c9e-70e1-4ffc-b9c7-53ad17f73bda"
HiC_scaffold_1	RepeatMasker	DNA/hAT	83710106	83710625	2309	+	.	ID="RND-6_FAMILY-606";Tend="1541";Tstart="1057";shortTE="F";uid="20136316-e616-46d2-ab3b-c67b4e631d89"
HiC_scaffold_1	RepeatMasker	LINE/CR1	3280438	3283022	2126	+	.	ID="RND-6_FAMILY-603";Tend="3424";Tstart="816";shortTE="F";uid="5873c702-26d6-400c-bc18-1ab3a2672d88"
HiC_scaffold_1	RepeatMasker	DNA/P	2185720	2186260	4782	+	.	ID="RND-6_FAMILY-19214";Tend="1889";Tstart="1345";shortTE="F";uid="c5280a50-7541-4f3a-9d75-68f11ff92611"
HiC_scaffold_1	RepeatMasker	LINE/L2	8561329	8561488	931	+	.	ID="RND-6_FAMILY-11746";Tend="634";Tstart="488";shortTE="F";uid="1d350416-3bc6-4aef-a511-c14254293028"
HiC_scaffold_1	RepeatMasker	LTR/Gypsy	5867984	5868232	491	+	.	ID="GYPSY68-I_AG";Tend="2265";Tstart="2043";shortTE="F";uid="4cab443e-7525-494f-83fc-cf37f9969b70"
HiC_scaffold_1	RepeatMasker	DNA/hAT-Tip100	32668076	32670155	2239	+	.	ID="rnd-6_family-7236";Tend="4187";Tstart="844";shortTE="F";uid="c45660df-6564-4eb0-943a-57bc7bcccd80"
HiC_scaffold_1	RepeatMasker	LINE/L2	52766260	52766471	1019	+	.	ID="RND-6_FAMILY-17572";Tend="1071";Tstart="864";shortTE="F";uid="09c99cd0-6f5c-4354-bb78-be8eb88299a4"
HiC_scaffold_1	RepeatMasker	LTR/Pao	53526947	53529567	2051	+	.	ID="RND-6_FAMILY-9559";Tend="4833";Tstart="2135";shortTE="F";uid="f3072ab9-b000-44c3-8a1f-b05dae60ba21"
HiC_scaffold_1	RepeatMasker	DNA/Ginger	15052916	15053139	427	+	.	ID="RND-6_FAMILY-587";TEgroup="ctg_1%7CRND-6_FAMILY-587%7C9";Tend="2291";Tstart="623";shortTE="F";uid="a644c5d6-f964-4939-8967-aa337d2be27f"
HiC_scaffold_1	RepeatMasker	Unknown	88028914	88029693	2285	+	.	ID="RND-6_FAMILY-15143";Tend="1637";Tstart="955";shortTE="F";uid="97945608-8b89-4d77-b657-e2bd616a1316"
HiC_scaffold_1	RepeatMasker	DNA	56236167	56236408	1096	+	.	ID="ttaa3b_ap";Tend="261";Tstart="1";shortTE="F";uid="d6d11252-126c-44b9-acb2-2d7a3bb524dd"
HiC_scaffold_1	RepeatMasker	LINE/R1	10091106	10093563	3921	+	.	ID="R1-4_AP";Tend="5014";Tstart="2557";shortTE="F";uid="bf69b8a6-dfac-4666-b392-feeea29ebf72"
HiC_scaffold_1	RepeatMasker	Retroposon?	79812677	79812840	407	+	.	ID="SINE2-1_AP";Tend="1402";Tstart="1245";shortTE="F";uid="2b488347-2980-4483-bef3-4faa3c0ee278"
HiC_scaffold_1	RepeatMasker	DNA	65998453	65999154	458	+	.	ID="DNA4-2_AP";Tend="769";Tstart="1";shortTE="F";uid="7856237c-e4c6-4021-b053-340d06ef3cea"
HiC_scaffold_1	RepeatMasker	DNA/Ginger-1	90212323	90212567	563	+	.	ID="RND-5_FAMILY-9227";Tend="3928";Tstart="3684";shortTE="F";uid="5fa5cf86-f3fb-48c7-993e-70ef5667f2e8"
HiC_scaffold_1	RepeatMasker	DNA/hAT-hAT19	23270567	23270803	503	+	.	ID="DNA8-71_AP";Tend="541";Tstart="281";shortTE="F";uid="2c93798d-4daf-40bc-9bb1-cf25d131f9b4"
HiC_scaffold_1	RepeatMasker	DNA	48583691	48583829	743	+	.	ID="ttaa3b_ap";Tend="168";Tstart="31";shortTE="F";uid="8e8285fb-3f72-44ad-9db8-a37e89f241a2"
HiC_scaffold_1	RepeatMasker	LTR/Pao	97163477	97163800	1079	+	.	ID="RND-6_FAMILY-1226";Tend="1937";Tstart="1633";shortTE="F";uid="58bcb0e2-6256-4f66-b7d6-88adfffaa07a"
HiC_scaffold_1	RepeatMasker	DNA/Sola	80760519	80760711	877	+	.	ID="RND-4_FAMILY-300";Tend="1287";Tstart="1096";shortTE="F";uid="d8d1470c-500d-4596-a7ee-515fac5d76da"
HiC_scaffold_1	RepeatMasker	DNA	36349540	36349656	436	+	.	ID="TTAA2D_AP";Tend="430";Tstart="310";shortTE="F";uid="6dde1cf9-867d-4a9b-94c6-2d6d876a6727"
HiC_scaffold_1	RepeatMasker	Retroposon?	24004804	24005080	659	+	.	ID="RND-6_FAMILY-1191";Tend="1276";Tstart="996";shortTE="F";uid="006d49f8-6a68-4bef-887d-ad81ca29aa25"
HiC_scaffold_1	RepeatMasker	LINE/CR1	19266106	19266581	763	+	.	ID="RND-6_FAMILY-1515";Tend="1352";Tstart="909";shortTE="F";uid="4eb73f0f-d5ba-45a9-805e-46b6c50ff0a6"
HiC_scaffold_1	RepeatMasker	Retroposon?	88270197	88270595	601	+	.	ID="SINE2-1_AP";Tend="1368";Tstart="939";shortTE="F";uid="4d4e558a-f489-44fc-85ec-b9ae089e853c"
HiC_scaffold_1	RepeatMasker	DNA/Kolobok-E	68827978	68828279	785	+	.	ID="KOLOBOKE-3_AP";Tend="5278";Tstart="4941";shortTE="F";uid="e067b7b9-c061-45a9-b6df-d81c120efa16"
HiC_scaffold_1	RepeatMasker	DNA/hAT-Charlie	16606340	16606527	875	+	.	ID="RND-5_FAMILY-14106";Tend="1516";Tstart="1351";shortTE="F";uid="b97b9f14-66f3-4852-9713-642bf138f2ab"
HiC_scaffold_1	RepeatMasker	DNA	53714733	53714989	430	+	.	ID="TTAA2C_AP";Tend="221";Tstart="1";shortTE="F";uid="c7dc5db3-2b86-46de-8719-bb3529af8126"
HiC_scaffold_1	RepeatMasker	DNA/Sola-1	18693268	18693515	448	+	.	ID="SOLA1-1_AP";Tend="4720";Tstart="4465";shortTE="F";uid="e16b90c9-b2ba-470a-ba5a-9f69945e0e6a"
HiC_scaffold_1	RepeatMasker	DNA	95066470	95066691	1138	+	.	ID="RND-6_FAMILY-8000";Tend="3042";Tstart="2816";shortTE="F";uid="00d6623f-b52e-4c28-9076-2a2b84aaa795"
HiC_scaffold_1	RepeatMasker	Unknown	3472710	3473624	7600	+	.	ID="RND-6_FAMILY-811";Tend="1831";Tstart="907";shortTE="F";uid="b7c65be4-0752-413a-bb25-9a9fe2b530e2"
HiC_scaffold_1	RepeatMasker	Retroposon?	79442342	79443026	2226	+	.	ID="SINE2-1_AP";Tend="2092";Tstart="828";shortTE="F";uid="f37732d3-a7ff-4d41-8b5c-6208dfd602d3"
HiC_scaffold_1	RepeatMasker	DNA/hAT	59748552	59749033	2632	+	.	ID="RND-5_FAMILY-3073";TEgroup="ctg_1%7CRND-5_FAMILY-3073%7C6";Tend="1788";Tstart="911";shortTE="F";uid="d190ad75-638c-49c4-901f-508907c8e662"
HiC_scaffold_1	RepeatMasker	Unknown	617876	618782	7832	+	.	ID="RND-6_FAMILY-20615";Tend="1895";Tstart="989";shortTE="F";uid="2c1c1a26-90cf-4fcb-9056-e1b6c9a10d18"
HiC_scaffold_1	RepeatMasker	DNA/TcMar-Tigger	23539835	23540273	1184	+	.	ID="RND-6_FAMILY-792";TEgroup="ctg_1%7CRND-6_FAMILY-792%7C1";Tend="1297";Tstart="963";shortTE="F";uid="e57f8cd2-1f2e-404e-ab47-496cead09d1c"
HiC_scaffold_1	RepeatMasker	LTR/Gypsy	70938209	70940448	668	+	.	ID="RND-5_FAMILY-6596";TEgroup="ctg_1%7CRND-5_FAMILY-6596%7C5";Tend="6613";Tstart="4293";shortTE="F";uid="5197e718-4f69-4c1f-9fb1-1bd6f92f466a"
HiC_scaffold_1	RepeatMasker	Unknown	90250817	90250975	577	+	.	ID="RND-6_FAMILY-18188";Tend="1555";Tstart="1384";shortTE="F";uid="fa1fd602-b5ce-4a83-9e4d-866e6c137f15"
HiC_scaffold_1	RepeatMasker	LTR/Gypsy	89840206	89840539	411	+	.	ID="RND-6_FAMILY-7248";TEgroup="ctg_1%7CRND-6_FAMILY-7248%7C2";Tend="1590";Tstart="1186";shortTE="F";uid="68da4ef3-7c7b-499b-8217-91772e5ededc"
HiC_scaffold_1	RepeatMasker	LTR/Gypsy	9706944	9712659	46646	+	.	ID="RND-1_FAMILY-38";Tend="6071";Tstart="445";shortTE="F";uid="d9ccc50f-e3da-453f-bc20-4eb84e105c04"
HiC_scaffold_1	RepeatMasker	Retroposon?	36006271	36006481	580	+	.	ID="RND-6_FAMILY-1191";Tend="1337";Tstart="1125";shortTE="F";uid="55dd803e-06d5-4b65-ae74-03ceb5b7ee08"
HiC_scaffold_1	RepeatMasker	DNA/PIF-Harbinger	3081382	3081847	1559	+	.	ID="RND-6_FAMILY-8084";Tend="1123";Tstart="661";shortTE="F";uid="a7a62a80-b2c9-4ed7-898e-54d7a771e9b4"
HiC_scaffold_1	RepeatMasker	DNA/Kolobok-E	83681878	83682026	443	+	.	ID="RND-6_FAMILY-10008";Tend="525";Tstart="379";shortTE="F";uid="932d010a-7871-497c-828c-345cb4657902"
HiC_scaffold_1	RepeatMasker	DNA/hAT-Tip100	90938059	90939651	9871	+	.	ID="RND-6_FAMILY-3839";TEgroup="ctg_1%7CRND-6_FAMILY-3839%7C4";Tend="2971";Tstart="517";shortTE="F";uid="ab10dc09-9a6d-415e-856f-8a50d4710567"
HiC_scaffold_1	RepeatMasker	Retroposon?	54755671	54756384	2084	+	.	ID="RND-6_FAMILY-589";Tend="1509";Tstart="811";shortTE="F";uid="923a365c-3a34-44a5-8787-ceaf5775eee0"
HiC_scaffold_1	RepeatMasker	DNA/PIF-Harbinger	4432915	4433208	771	+	.	ID="RND-6_FAMILY-19059";Tend="1358";Tstart="1063";shortTE="F";uid="1e8de022-1718-4570-a8ac-372c3fb0d947"
HiC_scaffold_1	RepeatMasker	DNA/hAT-hAT19	57320171	57320289	454	+	.	ID="RND-6_FAMILY-4031";Tend="1590";Tstart="1477";shortTE="F";uid="5d047209-23eb-4017-9906-63e1b2625d71"
HiC_scaffold_1	RepeatMasker	Retroposon?	71550107	71550890	2255	+	.	ID="SINE2-1_AP";Tend="792";Tstart="14";shortTE="F";uid="4d98b52f-f6e7-408a-8b0c-5dd076731c0d"
HiC_scaffold_1	RepeatMasker	DNA/Kolobok-E	98599123	98603411	24811	+	.	ID="KOLOBOKE-5_AP";TEgroup="ctg_1%7CKOLOBOKE-5_AP%7C7";Tend="4297";Tstart="1";shortTE="F";uid="0e970478-9d66-4463-888b-d754b3af7d51"
HiC_scaffold_1	RepeatMasker	DNA/TcMar-m44?	69927121	69927259	641	+	.	ID="dnax-4_ap";Tend="172";Tstart="1";shortTE="F";uid="117801bd-aca7-4ae7-a2ae-9a5f17280c02"
HiC_scaffold_1	RepeatMasker	Unknown	25988653	25988900	811	+	.	ID="RND-5_FAMILY-3499";Tend="1355";Tstart="1137";shortTE="F";uid="b8284150-5287-4edf-b0b5-ab4173db0e9a"
HiC_scaffold_1	RepeatMasker	DNA/P	84294810	84294950	694	+	.	ID="RND-6_FAMILY-19214";Tend="1913";Tstart="1777";shortTE="F";uid="273d089c-5d61-4fb4-8432-2d1ae448556f"
HiC_scaffold_1	RepeatMasker	DNA/hAT-hAT19	89849910	89850987	2825	+	.	ID="RND-1_FAMILY-27";Tend="5397";Tstart="4240";shortTE="F";uid="0a683fda-cc38-48bc-9336-cc7e06cf73c4"
HiC_scaffold_1	RepeatMasker	DNA	29499221	29499930	1700	+	.	ID="DNA4-2_AP";Tend="769";Tstart="1";shortTE="F";uid="ac22f3dd-fc51-4899-aa00-46b23699ebef"
HiC_scaffold_1	RepeatMasker	DNA	59576294	59576569	599	+	.	ID="TTAA2C_AP";Tend="284";Tstart="4";shortTE="F";uid="0d715c07-bc25-4726-9a31-ff0f6cb154d5"
HiC_scaffold_1	RepeatMasker	DNA	30355625	30356095	512	+	.	ID="DNA4-3_AP";Tend="487";Tstart="32";shortTE="F";uid="ad0dd283-b53e-4da8-b8ec-2bae40eb1a01"
HiC_scaffold_1	RepeatMasker	DNA/MULE-MuDR	29530224	29530696	1923	+	.	ID="RND-5_FAMILY-1047";Tend="2619";Tstart="2154";shortTE="F";uid="d2e2e14d-a0ff-4cd3-a9a6-eda0a2b99f50"
HiC_scaffold_1	RepeatMasker	RC/Helitron	12903697	12904394	4513	+	.	ID="RND-1_FAMILY-187";Tend="7037";Tstart="6358";shortTE="F";uid="47a3b785-c49c-4840-a52f-c3a840f19feb"
HiC_scaffold_1	RepeatMasker	DNA/MULE-MuDR	94705202	94705609	1613	+	.	ID="DNA8-110_AP";Tend="363";Tstart="1";shortTE="F";uid="86cb7553-d44a-4d79-8754-ed0da00f8cd4"
HiC_scaffold_1	RepeatMasker	Retroposon?	76520872	76521446	521	+	.	ID="SINE2-1_AP";Tend="1468";Tstart="848";shortTE="F";uid="06e8cdf5-b5fb-4ac1-9dc0-86765df0edfd"
HiC_scaffold_1	RepeatMasker	DNA/TcMar-m44?	33335546	33335718	699	+	.	ID="DNA4-9_AP";Tend="177";Tstart="1";shortTE="F";uid="09d129fa-7e4d-472b-8a79-d16ed60ce18b"
HiC_scaffold_1	RepeatMasker	Retroposon?	96291177	96292246	2966	+	.	ID="SINE2-1_AP";Tend="2029";Tstart="464";shortTE="F";uid="153e5885-159f-4417-b50d-972d6e36135a"
HiC_scaffold_1	RepeatMasker	DNA/TcMar-Tc1	17987350	17987676	464	+	.	ID="MARINER-19_DF";Tend="891";Tstart="567";shortTE="F";uid="6f35209a-4da3-47e3-9e8e-5395d42aaac2"
HiC_scaffold_1	RepeatMasker	LINE/I-Jockey	64316245	64316772	2746	+	.	ID="RND-6_FAMILY-3269";Tend="1821";Tstart="1286";shortTE="F";uid="188c92df-c29d-4393-8990-dd7ccc42c748"
HiC_scaffold_1	RepeatMasker	DNA/TcMar-m44	11812460	11813896	3129	+	.	ID="mariner-2_ap";Tend="1850";Tstart="399";shortTE="F";uid="b596bbf5-0055-4695-9773-e45cecbe6e6b"
HiC_scaffold_1	RepeatMasker	DNA	92860606	92860764	564	+	.	ID="TTAA18B_AP";Tend="165";Tstart="10";shortTE="F";uid="f7913f2f-25ee-49fc-9bd5-fa0a570f5828"
HiC_scaffold_1	RepeatMasker	Unknown	9768292	9768686	901	+	.	ID="RND-6_FAMILY-32394";Tend="2968";Tstart="2579";shortTE="F";uid="ee4aeeef-9014-42e9-ae80-cd6ffb79f8ae"
HiC_scaffold_1	RepeatMasker	LTR/Gypsy	50459086	50459528	1141	+	.	ID="RND-6_FAMILY-9649";Tend="4995";Tstart="4397";shortTE="F";uid="fcf7a5c5-b954-4b7c-ade3-b2ccefff8119"
HiC_scaffold_1	RepeatMasker	Unknown	73970750	73970957	841	+	.	ID="RND-6_FAMILY-16769";Tend="1962";Tstart="1770";shortTE="F";uid="b8406d8b-2b5d-48e2-bca8-fe478d7a4a26"
HiC_scaffold_1	RepeatMasker	Unknown	64795801	64796207	855	+	.	ID="RND-5_FAMILY-980";Tend="1323";Tstart="999";shortTE="F";uid="ec8cec9b-331e-4272-93f1-a91a7d33aa71"
HiC_scaffold_1	RepeatMasker	Retroposon?	97048627	97049544	1875	+	.	ID="SINE2-1_AP";TEgroup="ctg_1%7CSINE2-1_AP%7C144";Tend="1770";Tstart="15";shortTE="F";uid="5c422456-3a10-4c23-8c9d-375da191a31a"
HiC_scaffold_1	RepeatMasker	Unknown	10117008	10117362	724	+	.	ID="RND-6_FAMILY-3237";Tend="541";Tstart="193";shortTE="F";uid="a3046852-cf13-4217-a0cd-6290114e0d8b"
HiC_scaffold_1	RepeatMasker	LINE/R1	37025960	37026114	504	+	.	ID="SART-2_API";Tend="1829";Tstart="1704";shortTE="F";uid="7a0c0211-1a38-42e7-b9ac-0cd534792078"
HiC_scaffold_1	RepeatMasker	Unknown	72900605	72901109	512	+	.	ID="RND-6_FAMILY-811";Tend="1813";Tstart="1373";shortTE="F";uid="86b2f664-4236-4b86-852a-d21f729955bb"
HiC_scaffold_1	RepeatMasker	DNA/Ginger-1	65538203	65538679	603	+	.	ID="RND-4_FAMILY-1147";Tend="1474";Tstart="987";shortTE="F";uid="bfa2a063-8454-4ab9-83d9-67968be01336"
HiC_scaffold_1	RepeatMasker	DNA	67512603	67513231	883	+	.	ID="DNA4-2_AP";Tend="745";Tstart="1";shortTE="F";uid="6ed68d0e-f405-4616-82b4-76e2c3c41c54"
HiC_scaffold_1	RepeatMasker	Unknown	53912127	53913130	3808	+	.	ID="RND-1_FAMILY-13";Tend="1781";Tstart="712";shortTE="F";uid="be67ad17-c896-4c41-8980-70b3260d8f01"
HiC_scaffold_1	RepeatMasker	DNA/Kolobok-E	51297075	51297582	2323	+	.	ID="KOLOBOKE-2_AP";Tend="499";Tstart="1";shortTE="F";uid="b32595d6-9ca3-44c5-a329-7ffed0f760da"
HiC_scaffold_1	RepeatMasker	DNA/Kolobok-E	15577629	15579265	12757	+	.	ID="RND-6_FAMILY-4785";Tend="3426";Tstart="1779";shortTE="F";uid="cfa95894-cd94-40f7-914a-ecb298c5c29b"
HiC_scaffold_1	RepeatMasker	Unknown	12071753	12072002	1933	+	.	ID="RND-1_FAMILY-8";Tend="5319";Tstart="5046";shortTE="F";uid="590e045d-81ef-4ac0-ab47-32c8ac853df3"
HiC_scaffold_1	RepeatMasker	LINE/RTE-BovB	95002936	95003796	720	+	.	ID="RTE-10_LMI";Tend="919";Tstart="49";shortTE="F";uid="19e168c6-4131-4689-b3e2-d9e7802085f2"
HiC_scaffold_1	RepeatMasker	DNA/hAT-Charlie	97523740	97526670	24201	+	.	ID="RND-6_FAMILY-11213";Tend="3349";Tstart="455";shortTE="F";uid="ec814a46-b362-43f2-b875-557871d15110"
HiC_scaffold_1	RepeatMasker	DNA/MULE-MuDR	61901762	61902008	538	+	.	ID="RND-6_FAMILY-2084";Tend="1178";Tstart="914";shortTE="F";uid="cfab2890-95df-4ce7-b00f-b841b8e74690"
HiC_scaffold_1	RepeatMasker	DNA/MULE-MuDR	13686404	13691887	47022	+	.	ID="RND-4_FAMILY-526";Tend="5487";Tstart="1";shortTE="F";uid="8290177e-9fa6-4163-a9e3-a3b60a46e8c2"
HiC_scaffold_1	RepeatMasker	DNA	77640433	77640706	1238	+	.	ID="TTAA3C_AP";Tend="250";Tstart="7";shortTE="F";uid="056c2b9c-2461-4c56-9279-6e0c03f5c8e8"
HiC_scaffold_1	RepeatMasker	Unknown	66707563	66707782	428	+	.	ID="RND-6_FAMILY-2817";Tend="3180";Tstart="2941";shortTE="F";uid="0b3b27ee-b0f5-496f-a01f-006281c5a4b3"
HiC_scaffold_1	RepeatMasker	DNA/hAT-hAT19	84118930	84119091	633	+	.	ID="RND-1_FAMILY-27";Tend="5384";Tstart="5231";shortTE="F";uid="44e13f85-ca08-4784-9fdd-86b7558d452a"
HiC_scaffold_1	RepeatMasker	RC/Helitron	63850627	63851177	2310	+	.	ID="RND-5_FAMILY-6366";Tend="1276";Tstart="702";shortTE="F";uid="6caecc30-ef95-4553-b319-5798f23857a1"
HiC_scaffold_1	RepeatMasker	DNA/hAT-Charlie	29601611	29601918	682	+	.	ID="HAT-N11_AP";TEgroup="ctg_1%7CHAT-N11_AP%7C9";Tend="631";Tstart="1";shortTE="T";uid="1da35059-67d3-4276-a9bb-b873720a30f2"
HiC_scaffold_1	RepeatMasker	DNA	43714313	43714617	1088	+	.	ID="DNAX-2_AP";Tend="304";Tstart="2";shortTE="F";uid="77183a11-d779-41a1-b7d5-0311199a9e15"
HiC_scaffold_1	RepeatMasker	DNA/MULE-MuDR	37231456	37232632	4264	+	.	ID="rnd-6_family-16308";Tend="942";Tstart="1";shortTE="F";uid="bb3a6033-11a9-47fb-ba1b-6efd9f2915e6"
HiC_scaffold_1	RepeatMasker	DNA/hAT-Tip100	5899793	5899897	410	+	.	ID="RND-6_FAMILY-1176";Tend="967";Tstart="865";shortTE="F";uid="ff397194-6049-4e2c-a77d-013b0c60bf58"
HiC_scaffold_1	RepeatMasker	LTR/Gypsy	42837862	42841776	25925	+	.	ID="RND-6_FAMILY-2698";Tend="3447";Tstart="1";shortTE="F";uid="63198a90-7d56-467c-86d5-eeb4e6883033"
HiC_scaffold_1	RepeatMasker	LTR/Gypsy	41830724	41831317	872	+	.	ID="RND-6_FAMILY-13251";Tend="2669";Tstart="2046";shortTE="F";uid="7d601334-8060-4624-8d71-8879950c2911"
HiC_scaffold_1	RepeatMasker	DNA/Sola	78417529	78417712	1503	+	.	ID="RND-4_FAMILY-300";Tend="1291";Tstart="1108";shortTE="F";uid="abe1de4f-8574-4c07-8aa0-b4df929d0246"
HiC_scaffold_1	RepeatMasker	Unknown	54420747	54421108	3018	+	.	ID="RND-6_FAMILY-4951";Tend="850";Tstart="491";shortTE="F";uid="ae0612d0-4406-4347-a4f1-6e9845b1fa24"
HiC_scaffold_1	RepeatMasker	Unknown	71223129	71223426	1131	+	.	ID="RND-6_FAMILY-2979";Tend="1624";Tstart="1348";shortTE="F";uid="a4a06a72-6d70-408c-82d8-202b78c65693"
HiC_scaffold_1	RepeatMasker	DNA/hAT-hAT19	75763275	75763921	1029	+	.	ID="RND-6_FAMILY-3000";Tend="1481";Tstart="859";shortTE="F";uid="bf05c7a5-d824-4d71-9761-de62eb02eda5"
HiC_scaffold_1	RepeatMasker	RC/Helitron	23988202	23988446	896	+	.	ID="RND-4_FAMILY-672";Tend="1872";Tstart="1610";shortTE="F";uid="dfdb4730-ec36-4436-b496-af6b1e8fb880"
HiC_scaffold_1	RepeatMasker	Unknown	75608404	75608550	565	+	.	ID="RND-4_FAMILY-2270";Tend="1295";Tstart="1155";shortTE="F";uid="2732dc49-4ff2-4420-994f-1dd071dccdb0"
HiC_scaffold_1	RepeatMasker	DNA/Kolobok-E	40705903	40706307	1648	+	.	ID="RND-6_FAMILY-21617";Tend="1357";Tstart="916";shortTE="F";uid="51f3345a-8267-4c46-9276-81190a0e508b"
HiC_scaffold_1	RepeatMasker	Retroposon?	24431783	24432106	400	+	.	ID="SINE2-1_AP";Tend="465";Tstart="121";shortTE="F";uid="ebca392e-ead7-48d9-9cb0-c4b6f6febb06"
HiC_scaffold_1	RepeatMasker	DNA/hAT-Charlie	78127570	78127714	1003	+	.	ID="RND-1_FAMILY-121";Tend="1148";Tstart="1004";shortTE="F";uid="e57570e9-b0e0-4fef-8bb0-5ad241c8bd1c"
HiC_scaffold_1	RepeatMasker	RC/Helitron	29949221	29949936	1163	+	.	ID="RND-6_FAMILY-716";TEgroup="ctg_1%7CRND-6_FAMILY-716%7C1";Tend="2073";Tstart="652";shortTE="F";uid="12b4a69f-bb17-4363-92c3-f2cf6f348c73"
HiC_scaffold_1	RepeatMasker	DNA/hAT	51550658	51550978	1981	+	.	ID="RND-6_FAMILY-2733";Tend="1579";Tstart="1270";shortTE="F";uid="fb63f456-fdac-4aff-ab16-ec31d142dbfb"
HiC_scaffold_1	RepeatMasker	DNA	73596379	73596671	1268	+	.	ID="TTAA20_AP";Tend="609";Tstart="279";shortTE="F";uid="884e1f62-6817-47c6-9306-c9d735206e74"
HiC_scaffold_1	RepeatMasker	RC/Helitron	95140219	95140332	487	+	.	ID="RND-6_FAMILY-5337";Tend="1162";Tstart="1059";shortTE="F";uid="e4a65004-3cd3-4cfd-b4c2-8ca9e17a08f2"
HiC_scaffold_1	RepeatMasker	DNA/hAT-Charlie	42354655	42356770	2893	+	.	ID="hat-1_dan";Tend="2970";Tstart="164";shortTE="F";uid="596b1ea1-88a6-4def-9617-48d8a3aa2c40"
HiC_scaffold_1	RepeatMasker	Retroposon?	82210929	82211950	2992	+	.	ID="SINE2-1_AP";Tend="1770";Tstart="616";shortTE="F";uid="fb29a757-a8ea-499d-88d1-77833964e738"
HiC_scaffold_1	RepeatMasker	DNA	89986411	89986623	492	+	.	ID="ttaa3c_ap";Tend="405";Tstart="185";shortTE="F";uid="b943ead2-80bb-4c5b-880a-a0d5d9fc0546"
HiC_scaffold_1	RepeatMasker	DNA	73924322	73924508	628	+	.	ID="TTAA3B_AP";Tend="436";Tstart="258";shortTE="F";uid="de32007c-a298-45d9-848c-db648ab3cfcb"
HiC_scaffold_1	RepeatMasker	DNA	18315239	18315439	734	+	.	ID="DNA2-3_AP";Tend="207";Tstart="35";shortTE="F";uid="f4af6a2e-f79a-45ed-8036-220eaad35b11"
HiC_scaffold_1	RepeatMasker	DNA/Maverick	10615760	10616055	935	+	.	ID="rnd-6_family-2147";Tend="253";Tstart="18";shortTE="F";uid="f6bf87df-36a3-45c9-b5b5-8cd4b7ea7d92"
HiC_scaffold_1	RepeatMasker	DNA	36024039	36024430	911	+	.	ID="DNAX-2_AP";Tend="431";Tstart="3";shortTE="F";uid="89ff8be8-7789-468d-a11b-8b0de1e10512"
HiC_scaffold_1	RepeatMasker	DNA/MULE-MuDR	60093897	60094511	1259	+	.	ID="RND-5_FAMILY-17973";TEgroup="ctg_1%7CRND-5_FAMILY-17973%7C6";Tend="1645";Tstart="578";shortTE="F";uid="1a8b08c4-268a-46b3-8acb-d87ac38699f8"
HiC_scaffold_1	RepeatMasker	DNA	21736806	21737005	425	+	.	ID="RND-5_FAMILY-4167";Tend="1302";Tstart="1076";shortTE="F";uid="b9222ed3-0190-4fa3-bb49-c014527a4ae9"
HiC_scaffold_1	RepeatMasker	Unknown	71983205	71983602	2946	+	.	ID="RND-1_FAMILY-85";Tend="1447";Tstart="1053";shortTE="F";uid="df043681-054d-403f-a70c-85ebe9cd8aa9"
HiC_scaffold_1	RepeatMasker	Unknown	13965450	13966873	10892	+	.	ID="RND-5_FAMILY-2596";Tend="2127";Tstart="748";shortTE="F";uid="2c3494ce-aac2-4fb0-85ed-71c92d05fbd3"
HiC_scaffold_1	RepeatMasker	LINE/RTE-BovB	90399230	90399386	512	+	.	ID="RND-6_FAMILY-1950";Tend="1620";Tstart="1469";shortTE="F";uid="dffb88d5-2353-47a4-9f43-948e03476544"
HiC_scaffold_1	RepeatMasker	LTR/Gypsy	84013589	84014262	572	+	.	ID="GYPSY-2_TCA-I";Tend="3933";Tstart="3261";shortTE="F";uid="e7a647cc-8278-4727-b815-0f6557318098"
HiC_scaffold_1	RepeatMasker	DNA/TcMar-Mariner	84300061	84300630	1415	+	.	ID="RND-6_FAMILY-1507";Tend="1585";Tstart="931";shortTE="F";uid="8c38ed37-1684-41c3-904c-2ef0e6f658cc"
HiC_scaffold_1	RepeatMasker	RC/Helitron	78130348	78131420	3609	+	.	ID="RND-5_FAMILY-254";Tend="2533";Tstart="1505";shortTE="F";uid="0c876364-d482-4d73-886d-0e145b51eaa9"
HiC_scaffold_1	RepeatMasker	Retroposon?	87307590	87308098	593	+	.	ID="SINE2-1_AP";Tend="1370";Tstart="845";shortTE="F";uid="0f13c019-eb6e-4cf5-8eb6-e2073eb63dcc"
HiC_scaffold_1	RepeatMasker	DNA	81314415	81314845	629	+	.	ID="TTAA2C_AP";Tend="423";Tstart="1";shortTE="F";uid="578a6c78-7a31-4b0c-8c77-364c2a1e2987"
HiC_scaffold_1	RepeatMasker	DNA	18290318	18290574	797	+	.	ID="ttaa2c_ap";Tend="266";Tstart="4";shortTE="F";uid="3ea0704c-59f8-4d32-aa26-5b960758975d"
HiC_scaffold_1	RepeatMasker	DNA	83784435	83784857	2151	+	.	ID="TTAA2C_AP";Tend="423";Tstart="2";shortTE="F";uid="40f80bb5-ecfa-49ee-b095-4b963adc0074"
HiC_scaffold_1	RepeatMasker	DNA/MULE-MuDR	36343960	36344069	684	+	.	ID="RND-6_FAMILY-2867";Tend="1428";Tstart="1319";shortTE="F";uid="7ec121fb-4979-47f0-b32a-97adfdda0c4a"
HiC_scaffold_1	RepeatMasker	DNA/Ginger-1	20539249	20539484	645	+	.	ID="RND-5_FAMILY-6092";Tend="1369";Tstart="1135";shortTE="F";uid="7af4e375-4f71-438d-bf28-6f82730da909"
HiC_scaffold_1	RepeatMasker	Unknown	56323130	56323579	3080	+	.	ID="RND-6_FAMILY-1511";Tend="1339";Tstart="939";shortTE="F";uid="06e4f674-5c3b-4b2a-bbd8-e36ace02710d"
HiC_scaffold_1	RepeatMasker	DNA/Sola-2	73236367	73236558	437	+	.	ID="RND-6_FAMILY-16715";Tend="4334";Tstart="4145";shortTE="F";uid="16b15bc8-42f2-4284-af55-9923b93dad7c"
HiC_scaffold_1	RepeatMasker	DNA/hAT-hAT19	31818921	31819351	488	+	.	ID="RND-1_FAMILY-98";Tend="5362";Tstart="4948";shortTE="F";uid="07917563-9655-48b4-8e18-ba1e865efa88"
HiC_scaffold_1	RepeatMasker	DNA/hAT-hAT19	48912900	48913269	505	+	.	ID="RND-6_FAMILY-12474";Tend="2039";Tstart="1666";shortTE="F";uid="823bf0ed-d486-4aca-829f-0f7809a08fba"
HiC_scaffold_1	RepeatMasker	DNA/hAT-hAT19	22846192	22846733	1163	+	.	ID="RND-1_FAMILY-27";Tend="5256";Tstart="4707";shortTE="F";uid="beb7224b-f02e-4df6-bacf-a1b2cfe1fb9f"
HiC_scaffold_1	RepeatMasker	Unknown	92066066	92066683	3986	+	.	ID="RND-6_FAMILY-5747";Tend="1615";Tstart="994";shortTE="F";uid="ca0a4a74-dfda-44ff-bc83-468579bdb6d0"
HiC_scaffold_1	RepeatMasker	DNA/hAT-hAT19	90088217	90089075	6031	+	.	ID="RND-6_FAMILY-958";Tend="1638";Tstart="791";shortTE="F";uid="f54edfe2-8f0a-406e-8648-5faa5e688d86"
HiC_scaffold_1	RepeatMasker	LINE/R1	88305330	88305443	540	+	.	ID="RND-5_FAMILY-517";Tend="1114";Tstart="1000";shortTE="F";uid="c28fac07-bfe9-463f-86de-e4123f8ffd0c"
HiC_scaffold_1	RepeatMasker	LINE/R1	12904511	12905612	7871	+	.	ID="RND-1_FAMILY-53";Tend="5732";Tstart="4626";shortTE="F";uid="80e83301-9752-4cf3-ba25-f6a43ff587c6"
HiC_scaffold_1	RepeatMasker	DNA/hAT-Tip100	45750410	45750800	2150	+	.	ID="DNA8-42_AP";Tend="692";Tstart="269";shortTE="F";uid="23f30679-63f0-4008-90e2-6c68ca357e6a"
HiC_scaffold_1	RepeatMasker	DNA/hAT-hAT19	86061463	86061624	484	+	.	ID="RND-1_FAMILY-70";Tend="6109";Tstart="5952";shortTE="F";uid="dcaf0829-9c2f-49ba-8a00-9fba2dbc4083"
HiC_scaffold_1	RepeatMasker	DNA	19816171	19816400	1093	+	.	ID="TTAA4B_AP";Tend="430";Tstart="155";shortTE="F";uid="dd41b955-4613-407e-a42e-1378954c0eeb"
HiC_scaffold_1	RepeatMasker	LINE/R1	87254904	87255117	1421	+	.	ID="RND-6_FAMILY-6146";Tend="1436";Tstart="1228";shortTE="F";uid="1b8cd6c5-2e06-44f9-a624-afb94db68501"
HiC_scaffold_1	RepeatMasker	LTR/Pao	93812370	93812578	1004	+	.	ID="RND-6_FAMILY-11719";Tend="1636";Tstart="1416";shortTE="F";uid="b044abeb-8eb2-4e58-b97c-94378ada95b8"
HiC_scaffold_1	RepeatMasker	DNA/Kolobok-E	29270966	29271336	1202	+	.	ID="rnd-6_family-8455";Tend="2736";Tstart="2469";shortTE="F";uid="1c5ae8d1-fe54-4ef3-9194-935f74725976"
HiC_scaffold_1	RepeatMasker	Unknown	95150536	95150713	596	+	.	ID="RND-1_FAMILY-112";Tend="527";Tstart="365";shortTE="F";uid="7e57b86f-73de-4076-9c9d-de50f0d75a81"
HiC_scaffold_1	RepeatMasker	LTR/Gypsy	96128670	96129175	883	+	.	ID="RND-6_FAMILY-7248";Tend="2197";Tstart="1691";shortTE="F";uid="03bea451-d8e6-4488-8562-520f08282065"
HiC_scaffold_1	RepeatMasker	Unknown	61293874	61294096	539	+	.	ID="RND-1_FAMILY-10";Tend="1252";Tstart="984";shortTE="F";uid="337e5e34-f319-4b79-99e4-fc906f1053ea"
HiC_scaffold_1	RepeatMasker	DNA/MULE-MuDR	80299965	80300476	4110	+	.	ID="RND-6_FAMILY-6464";Tend="1486";Tstart="976";shortTE="F";uid="680070ee-a4a8-4d9f-b20d-b3aae02431ee"
HiC_scaffold_1	RepeatMasker	DNA	28221961	28222186	509	+	.	ID="DNA4-3_AP";Tend="235";Tstart="3";shortTE="F";uid="afbf882e-07e1-4d50-98b7-4471fd6be99d"
HiC_scaffold_1	RepeatMasker	DNA/Ginger	54002999	54003348	696	+	.	ID="RND-6_FAMILY-587";Tend="1079";Tstart="713";shortTE="F";uid="0fb08361-a19b-4057-84e4-1f2c3dbb14cc"
HiC_scaffold_1	RepeatMasker	Retroposon?	20627573	20628019	414	+	.	ID="SINE2-2_AP";Tend="515";Tstart="1";shortTE="F";uid="6aa6be28-ae76-45cf-a59e-4b1e5078ccc3"
HiC_scaffold_1	RepeatMasker	DNA/hAT	91875574	91876144	3382	+	.	ID="RND-5_FAMILY-7039";Tend="1628";Tstart="1063";shortTE="F";uid="c78b16e4-b86d-4f8d-b950-0eeb22ee6b8d"
HiC_scaffold_1	RepeatMasker	LINE/I	35114936	35115838	3279	+	.	ID="RND-4_FAMILY-1576";Tend="1521";Tstart="598";shortTE="F";uid="96cc62cb-8533-4390-82b4-6f29b1edcb68"
HiC_scaffold_1	RepeatMasker	RC/Helitron	24865815	24866018	777	+	.	ID="RND-4_FAMILY-672";Tend="2304";Tstart="2075";shortTE="F";uid="c5c71dfa-ea33-4524-a82c-caaffae8c06a"
HiC_scaffold_1	RepeatMasker	DNA	59119266	59119450	409	+	.	ID="DNA-TTAA-1_AP";Tend="423";Tstart="216";shortTE="F";uid="b4c763ac-4d36-433f-9de0-581999a28a26"
HiC_scaffold_1	RepeatMasker	DNA/PiggyBac	72071330	72072143	1145	+	.	ID="RND-6_FAMILY-15616";Tend="1340";Tstart="574";shortTE="F";uid="16a396ad-c605-44f9-a01e-de436d06d535"
HiC_scaffold_1	RepeatMasker	DNA/PIF-Harbinger	46056556	46056742	401	+	.	ID="RND-6_FAMILY-14629";Tend="6121";Tstart="5935";shortTE="F";uid="f6f85cb3-e3bf-4f95-bbec-e4bd2e312866"
HiC_scaffold_1	RepeatMasker	DNA/Maverick	16101695	16102673	7247	+	.	ID="RND-6_FAMILY-5411";Tend="1255";Tstart="275";shortTE="F";uid="6bc82c57-979f-46f2-ac1e-02806d3499a0"
HiC_scaffold_1	RepeatMasker	Unknown	6407708	6408195	3969	+	.	ID="RND-6_FAMILY-10480";Tend="3796";Tstart="3282";shortTE="F";uid="9bda0676-6d54-47e9-91eb-3ce5647dd711"
HiC_scaffold_1	RepeatMasker	DNA	39748589	39749370	2628	+	.	ID="DNA4-2_AP";Tend="715";Tstart="1";shortTE="F";uid="7d9a8906-d7c7-47bf-9e81-2d22823bcf6f"
HiC_scaffold_1	RepeatMasker	DNA/hAT-Tip100	63718084	63718307	546	+	.	ID="RND-5_FAMILY-13931";Tend="718";Tstart="476";shortTE="F";uid="37b30481-dc19-465b-b0a2-dd9a4dcd137b"
HiC_scaffold_1	RepeatMasker	Retroposon?	20118955	20119982	2296	+	.	ID="SINE2-1_AP";Tend="1460";Tstart="345";shortTE="F";uid="c9f3de2f-51b1-457b-8535-8a280a4d3dc1"
HiC_scaffold_1	RepeatMasker	Unknown	72135210	72135977	3603	+	.	ID="RND-1_FAMILY-94";Tend="1723";Tstart="915";shortTE="F";uid="dabb3e08-382a-4635-9107-1ee32938ea23"
HiC_scaffold_1	RepeatMasker	DNA/Kolobok-E	66403945	66404201	1121	+	.	ID="RND-6_FAMILY-8455";Tend="2726";Tstart="2474";shortTE="F";uid="0e06188c-8078-4f54-8820-02d04cc8a5e6"
HiC_scaffold_1	RepeatMasker	RC/Helitron	48888536	48889591	7292	+	.	ID="RND-1_FAMILY-178";Tend="2047";Tstart="1000";shortTE="F";uid="fb236987-900a-4d6e-981d-90da98f54c82"
HiC_scaffold_1	RepeatMasker	DNA/hAT-Tip100	25612796	25613228	1361	+	.	ID="DNA8-100B_AP";Tend="501";Tstart="1";shortTE="F";uid="e35bd0fc-5daf-41c3-a4e2-b21ae372354d"
HiC_scaffold_1	RepeatMasker	LINE/I-Jockey	67968849	67969209	605	+	.	ID="VINGI-46_LMI";Tend="826";Tstart="629";shortTE="F";uid="c38a8dac-e87f-4750-bed2-cb62ae10a933"
HiC_scaffold_1	RepeatMasker	DNA/MULE-MuDR	95010565	95010806	1755	+	.	ID="RND-6_FAMILY-5272";Tend="956";Tstart="681";shortTE="F";uid="517b78c8-ca13-4e34-a096-29cd1f3ee863"
HiC_scaffold_1	RepeatMasker	DNA/hAT-Tip100	88292553	88292996	1924	+	.	ID="DNA8-100B_AP";Tend="501";Tstart="1";shortTE="F";uid="e251b6e1-d7ea-472c-871c-30e81329aced"
HiC_scaffold_1	RepeatMasker	DNA/MULE-MuDR	57764511	57764681	926	+	.	ID="RND-5_FAMILY-2032";Tend="1594";Tstart="1424";shortTE="F";uid="71b3bcfd-0531-4bf0-9fa7-911172f62e8f"
HiC_scaffold_1	RepeatMasker	Unknown	72264708	72264935	864	+	.	ID="RND-6_FAMILY-9856";Tend="3702";Tstart="3502";shortTE="F";uid="da88466f-ff28-4c35-a61e-57baf0d93e26"
HiC_scaffold_1	RepeatMasker	LINE/L2	90079354	90080613	1879	+	.	ID="RND-5_FAMILY-1679";Tend="2759";Tstart="1495";shortTE="F";uid="cc06a7f2-e3e7-4df8-a3ca-1f19434b05f2"
HiC_scaffold_1	RepeatMasker	DNA/hAT-hAT19	277200	277342	421	+	.	ID="RND-6_FAMILY-4031";Tend="616";Tstart="473";shortTE="F";uid="97ead105-889f-44dc-a81c-5c9ca1e58222"
HiC_scaffold_1	RepeatMasker	Unknown	4576316	4576438	604	+	.	ID="RND-4_FAMILY-1027";Tend="1749";Tstart="1632";shortTE="F";uid="6a99af21-a21a-4b8d-b83c-57bbcb66ac75"
HiC_scaffold_1	RepeatMasker	DNA/hAT-Charlie	27905406	27905783	2490	+	.	ID="RND-5_FAMILY-14106";Tend="1341";Tstart="972";shortTE="F";uid="08db57e3-9f6e-4bed-92d0-b339592c5b2a"
HiC_scaffold_1	RepeatMasker	DNA/Kolobok-E	97761163	97761714	4047	+	.	ID="KOLOBOKE-2_AP";Tend="4835";Tstart="4270";shortTE="F";uid="57d1a7f1-1e00-4f45-8be1-ca8cbe49caf5"
HiC_scaffold_1	RepeatMasker	DNA/hAT?	89857648	89858141	2068	+	.	ID="RND-5_FAMILY-4908";Tend="1397";Tstart="888";shortTE="F";uid="4b951828-2b8e-44aa-b377-26d7b01fcf28"
HiC_scaffold_1	RepeatMasker	DNA/hAT-Charlie	69354085	69354432	1996	+	.	ID="RND-1_FAMILY-166";Tend="1309";Tstart="959";shortTE="F";uid="a33b1b64-bb29-4393-8fe0-6a160f54fdd0"
HiC_scaffold_1	RepeatMasker	Retroposon?	6221662	6222212	2869	+	.	ID="RND-6_FAMILY-10852";Tend="874";Tstart="410";shortTE="F";uid="cf77ba41-e57e-4f5f-99cc-19227ad76759"
HiC_scaffold_1	RepeatMasker	DNA	616759	617949	1002	+	.	ID="RND-6_FAMILY-3904";Tend="1778";Tstart="548";shortTE="F";uid="58daf402-9b6f-4f16-99ce-eaa8041ea31c"
HiC_scaffold_1	RepeatMasker	DNA/hAT	93468896	93469104	489	+	.	ID="DNA8-17_AP";Tend="543";Tstart="349";shortTE="F";uid="2f658a8c-f6f1-4241-b53e-580532d4c466"
HiC_scaffold_1	RepeatMasker	DNA/MULE-MuDR	43624450	43624557	720	+	.	ID="RND-5_FAMILY-560";Tend="1175";Tstart="1068";shortTE="F";uid="b12395d0-efc6-46ec-b80c-dce6feaf5685"
HiC_scaffold_1	RepeatMasker	DNA/PiggyBac	50906929	50907338	562	+	.	ID="RND-6_FAMILY-15616";Tend="1281";Tstart="869";shortTE="F";uid="f76f8bf5-34f5-4d52-8102-f225f11183d6"
HiC_scaffold_1	RepeatMasker	DNA	91757941	91758182	574	+	.	ID="DNA4-3_AP";Tend="614";Tstart="376";shortTE="F";uid="877bc17b-9f0d-4114-91ea-8489b4b403f5"
HiC_scaffold_1	RepeatMasker	DNA/PIF-Harbinger	3083487	3084295	3804	+	.	ID="RND-6_FAMILY-8084";Tend="3679";Tstart="2871";shortTE="F";uid="850aaf57-49a2-4b45-b2a6-7eefa94e9e30"
HiC_scaffold_1	RepeatMasker	DNA/Maverick	11208965	11210477	918	+	.	ID="RND-6_FAMILY-1184";TEgroup="ctg_1%7CRND-6_FAMILY-1184%7C4";Tend="2150";Tstart="759";shortTE="F";uid="a200d235-27a2-4ac8-acad-6f9f33e82815"
HiC_scaffold_1	RepeatMasker	Unknown	9435265	9436136	4858	+	.	ID="RND-1_FAMILY-258";Tend="1542";Tstart="679";shortTE="F";uid="fec2d54d-78f5-41e6-93ab-470f12f0e14d"
HiC_scaffold_1	RepeatMasker	DNA/Ginger	96782714	96782852	420	+	.	ID="RND-6_FAMILY-587";Tend="766";Tstart="622";shortTE="F";uid="96368b35-31a4-4637-bba1-d5724c037718"
HiC_scaffold_1	RepeatMasker	DNA	6669438	6669572	434	+	.	ID="RND-6_FAMILY-9238";Tend="4859";Tstart="4747";shortTE="F";uid="2e030cde-65ca-45a8-a323-1dbaaf0fa84a"
HiC_scaffold_1	RepeatMasker	Unknown	91605207	91605497	915	+	.	ID="RND-4_FAMILY-3182";Tend="4660";Tstart="4365";shortTE="F";uid="fc32074c-9748-4280-ad68-d26f3c882628"
HiC_scaffold_1	RepeatMasker	DNA/Kolobok-E	78024337	78024503	486	+	.	ID="RND-6_FAMILY-21617";Tend="1437";Tstart="1267";shortTE="F";uid="837bc47a-b648-4f75-93ac-4dc14746cca7"
HiC_scaffold_1	RepeatMasker	DNA/hAT	36972157	36972832	4890	+	.	ID="RND-6_FAMILY-6131";Tend="1673";Tstart="956";shortTE="F";uid="c997ffac-1f1e-4b55-bda8-2ecb4eeb3fbe"
HiC_scaffold_1	RepeatMasker	DNA	43790901	43791509	3947	+	.	ID="RND-5_FAMILY-844";Tend="1932";Tstart="1403";shortTE="F";uid="92ee01b8-0390-469f-aa90-0c392ed1b5b4"
HiC_scaffold_1	RepeatMasker	LTR/Pao	5312257	5314297	4375	+	.	ID="BEL2-I_AP";Tend="3707";Tstart="141";shortTE="F";uid="71c99728-19a8-495c-9c1e-e2edc60aa52b"
HiC_scaffold_1	RepeatMasker	Retroposon?	59231276	59231618	500	+	.	ID="RND-6_FAMILY-6896";Tend="1109";Tstart="758";shortTE="F";uid="03649851-a262-4ad7-9d98-90c04553b22e"
HiC_scaffold_1	RepeatMasker	DNA/hAT-Blackjack	34275090	34275513	3608	+	.	ID="RND-6_FAMILY-10154";Tend="1412";Tstart="989";shortTE="F";uid="694ba5d6-f276-45f7-af00-a2dbb9c3bff3"
HiC_scaffold_1	RepeatMasker	DNA	90297515	90297905	1084	+	.	ID="TTAA4B_AP";Tend="429";Tstart="24";shortTE="F";uid="25f08113-966f-4613-a148-227f0593af98"
HiC_scaffold_1	RepeatMasker	DNA/hAT-hAT19	62163208	62163383	772	+	.	ID="RND-5_FAMILY-2405";Tend="1050";Tstart="876";shortTE="F";uid="6fb33ccf-8c02-4372-bc27-3ea24bde913b"
HiC_scaffold_1	RepeatMasker	LINE/R1	92114130	92114545	440	+	.	ID="RND-5_FAMILY-517";Tend="1130";Tstart="715";shortTE="F";uid="13258e3f-834f-4a2d-a3ac-b0f0a9e42072"
HiC_scaffold_1	RepeatMasker	DNA/hAT-Tip100	75851099	75851263	442	+	.	ID="DNA8-107_AP";Tend="243";Tstart="98";shortTE="F";uid="9a461269-2eb9-406f-b12d-b742229628d7"
HiC_scaffold_1	RepeatMasker	DNA/PiggyBac	3406485	3407251	597	+	.	ID="RND-6_FAMILY-15616";Tend="1352";Tstart="605";shortTE="F";uid="24e870e9-51eb-45d4-ba8c-0d56ca911bb1"
HiC_scaffold_1	RepeatMasker	DNA	16466939	16467178	518	+	.	ID="TTAA3_AP";Tend="219";Tstart="1";shortTE="F";uid="fbcc5cfc-6f9f-42dd-b635-ccb492fdf0b2"
HiC_scaffold_1	RepeatMasker	DNA	74060851	74061088	1342	+	.	ID="TTAA3B_AP";Tend="436";Tstart="203";shortTE="F";uid="97ac6b18-45c2-4edc-8a49-34f5ab082245"
HiC_scaffold_1	RepeatMasker	Unknown	98722891	98723259	493	+	.	ID="RND-6_FAMILY-10779";Tend="1149";Tstart="822";shortTE="F";uid="6136032e-22d1-4541-aca4-dc3cc0cd9491"
HiC_scaffold_1	RepeatMasker	Retroposon?	75661545	75661709	404	+	.	ID="RND-6_FAMILY-2026";Tend="1299";Tstart="952";shortTE="F";uid="dbda4002-c59d-4cf4-bf11-1fb256a1f317"
HiC_scaffold_1	RepeatMasker	DNA/hAT-hAT19	93157704	93157857	408	+	.	ID="DNA8-84_AP";Tend="563";Tstart="409";shortTE="F";uid="343a5a00-05fc-4172-966f-629de064bc8b"
HiC_scaffold_1	RepeatMasker	DNA	19307186	19307472	404	+	.	ID="DNA4-2_AP";Tend="744";Tstart="473";shortTE="F";uid="2439ec50-4360-462b-a5b8-28fb9fede3e6"
HiC_scaffold_1	RepeatMasker	DNA/hAT-Tip100	54220997	54221200	440	+	.	ID="DNA8-81_AP";Tend="644";Tstart="433";shortTE="F";uid="531dbd2f-f767-43db-8ece-955fd1e7c0bd"
HiC_scaffold_1	RepeatMasker	Unknown	62700762	62701223	1115	+	.	ID="RND-1_FAMILY-94";Tend="1379";Tstart="914";shortTE="F";uid="44bb6363-34cd-4e9b-bc29-32404f8bc896"
HiC_scaffold_1	RepeatMasker	DNA/hAT-hAT19	35748622	35748964	1705	+	.	ID="RND-1_FAMILY-27";Tend="4583";Tstart="4240";shortTE="F";uid="d8d4a251-77d0-4f17-b93d-aa55a97bc0f9"
HiC_scaffold_1	RepeatMasker	DNA/TcMar-Tc1	15644061	15644272	432	+	.	ID="mariner-17_hsal";Tend="1230";Tstart="887";shortTE="F";uid="9a34fdc2-97f6-4f16-932d-1bf3110dc5ab"
HiC_scaffold_1	RepeatMasker	DNA	94712095	94712213	745	+	.	ID="ttaa23_ap";Tend="119";Tstart="1";shortTE="F";uid="54a4bd02-b5f7-449a-a462-d163e68e3e26"
HiC_scaffold_1	RepeatMasker	LINE/I	68045607	68046122	3005	+	.	ID="RND-6_FAMILY-6593";Tend="3559";Tstart="3009";shortTE="F";uid="96da7c49-15c2-403f-b8d5-789262a35458"
HiC_scaffold_1	RepeatMasker	DNA	9838877	9840527	13267	+	.	ID="RND-1_FAMILY-113";Tend="3909";Tstart="2261";shortTE="F";uid="610e1e92-ebec-402f-8767-600b3dee7a89"
HiC_scaffold_1	RepeatMasker	DNA	14511583	14516649	40521	+	.	ID="RND-5_FAMILY-84";Tend="5245";Tstart="142";shortTE="F";uid="cdc96dbd-e3f7-4982-8c92-b3a9511c9dae"
HiC_scaffold_1	RepeatMasker	DNA	89199817	89200139	656	+	.	ID="ttaa7_ap";Tend="365";Tstart="1";shortTE="F";uid="a374761e-c694-4e84-bc19-e0deb9fd0c9e"
HiC_scaffold_1	RepeatMasker	DNA	33316652	33317087	2126	+	.	ID="TTAA22_AP";Tend="435";Tstart="1";shortTE="F";uid="0d413d34-29d1-4b6e-b4d6-66bf76f29401"
HiC_scaffold_1	RepeatMasker	DNA	40844740	40844915	1334	+	.	ID="RND-6_FAMILY-1285";Tend="844";Tstart="668";shortTE="F";uid="2035caa8-e217-4387-b2b7-1c4acc41c008"
HiC_scaffold_1	RepeatMasker	RC/Helitron	30405731	30406938	7394	+	.	ID="RND-5_FAMILY-2907";Tend="2563";Tstart="1289";shortTE="F";uid="eee8a2c9-32ed-41b4-a194-c57a8162db7d"
HiC_scaffold_1	RepeatMasker	DNA	73934724	73934839	543	+	.	ID="DNA4-3_AP";Tend="273";Tstart="156";shortTE="F";uid="85f8c32b-a928-450d-8983-fd7f408808aa"
HiC_scaffold_1	RepeatMasker	DNA/Kolobok-E	17087049	17087300	993	+	.	ID="RND-6_FAMILY-8599";Tend="5333";Tstart="5079";shortTE="F";uid="eed758d5-5c89-4da7-8149-2cc40d04a99a"
HiC_scaffold_1	RepeatMasker	Retroposon?	60696796	60697038	776	+	.	ID="RND-6_FAMILY-589";Tend="1373";Tstart="643";shortTE="F";uid="8bc0cb1c-d9f1-4d8b-9c23-3b489806688e"
HiC_scaffold_1	RepeatMasker	DNA/hAT-Tip100	10283371	10283666	575	+	.	ID="RND-5_FAMILY-2621";Tend="1989";Tstart="1688";shortTE="F";uid="fa0bb6c0-643b-428f-87b8-37796f2a1fe0"
HiC_scaffold_1	RepeatMasker	RC/Helitron	93259451	93260067	3693	+	.	ID="RND-5_FAMILY-2907";Tend="2487";Tstart="1891";shortTE="F";uid="56ac84ae-a5ae-4939-82bf-91658e7bc68a"
HiC_scaffold_1	RepeatMasker	LINE/R1	9477306	9477664	2933	+	.	ID="RND-6_FAMILY-2715";Tend="6995";Tstart="6637";shortTE="F";uid="3af8a5df-8e16-4ae7-834e-bd9505dcf836"
HiC_scaffold_1	RepeatMasker	Unknown	36507840	36508703	3961	+	.	ID="RND-1_FAMILY-85";Tend="1738";Tstart="889";shortTE="F";uid="4fb090ce-bd3c-4f72-80ba-f164bc47bf58"
HiC_scaffold_1	RepeatMasker	DNA/Kolobok-E	41297834	41298041	588	+	.	ID="KOLOBOKE-3_AP";Tend="5295";Tstart="5103";shortTE="F";uid="0c31779f-5b5d-48f8-86f8-3adc2e90d42b"
HiC_scaffold_1	RepeatMasker	DNA/Kolobok-E	9263403	9263573	498	+	.	ID="RND-6_FAMILY-5942";Tend="2049";Tstart="1890";shortTE="F";uid="27cff13a-9ac6-4b23-a22e-8a6ba2a952e1"
HiC_scaffold_1	RepeatMasker	DNA	87302262	87302473	1759	+	.	ID="DNA8-22_AP";Tend="213";Tstart="1";shortTE="F";uid="b91e88c8-7df4-4e0c-a7d6-15b6d2b1c04e"
HiC_scaffold_1	RepeatMasker	DNA/hAT-Tip100	60946658	60947242	4022	+	.	ID="RND-6_FAMILY-476";Tend="1566";Tstart="969";shortTE="F";uid="434da263-c541-4395-8258-6c75c62412ca"
HiC_scaffold_1	RepeatMasker	DNA/hAT-hAT19	49720608	49721239	548	+	.	ID="RND-1_FAMILY-70";Tend="5380";Tstart="4839";shortTE="F";uid="e4de77b7-eff0-4760-bd36-59fad6b563f1"
HiC_scaffold_1	RepeatMasker	DNA/hAT-Tip100	91893438	91893901	2009	+	.	ID="RND-6_FAMILY-32294";Tend="1423";Tstart="953";shortTE="F";uid="e8f9bb74-a926-430e-ad3a-524592df1c4f"
HiC_scaffold_1	RepeatMasker	DNA/Maverick	5867409	5867810	1077	+	.	ID="RND-6_FAMILY-13918";Tend="2188";Tstart="1787";shortTE="F";uid="ba073320-eabb-4158-a002-f4b5ae63f03f"
HiC_scaffold_1	RepeatMasker	DNA/hAT	14686204	14686356	758	+	.	ID="DNA8-38_AP";Tend="486";Tstart="335";shortTE="F";uid="28db3bf4-e54a-4e17-a19d-5bca69afde8b"
HiC_scaffold_1	RepeatMasker	DNA/Ginger-1	40626118	40626257	456	+	.	ID="RND-6_FAMILY-17742";Tend="1420";Tstart="1297";shortTE="F";uid="38415eab-d62b-495c-987a-9259cac20e69"
HiC_scaffold_1	RepeatMasker	DNA/Ginger-1	2669954	2670136	421	+	.	ID="RND-5_FAMILY-6092";Tend="1368";Tstart="1189";shortTE="F";uid="9708a431-13a6-4b76-ac53-c515b5f9f131"
HiC_scaffold_1	RepeatMasker	DNA/hAT	95410051	95410213	442	+	.	ID="RND-6_FAMILY-606";Tend="1540";Tstart="1357";shortTE="F";uid="32bca2d9-302b-4363-95ca-7bf8d96802d3"
HiC_scaffold_1	RepeatMasker	Retroposon?	48958392	48960077	5602	+	.	ID="SINE2-1_AP";Tend="1770";Tstart="1";shortTE="F";uid="5961ac2e-1428-49de-a7c2-fa5b9f213bce"
HiC_scaffold_1	RepeatMasker	DNA/Kolobok-E	97841603	97841744	563	+	.	ID="RND-6_FAMILY-4444";Tend="560";Tstart="417";shortTE="F";uid="3a38e31b-9aa0-4eb3-ab6a-e99a147fac36"
HiC_scaffold_1	RepeatMasker	DNA	86097436	86097913	1569	+	.	ID="RND-6_FAMILY-6349";Tend="1249";Tstart="778";shortTE="F";uid="19808875-e8ce-4fe3-935c-d65acacdca5e"
HiC_scaffold_1	RepeatMasker	DNA/MULE-MuDR	17645691	17647810	12766	+	.	ID="MUDR1X_AP";Tend="2069";Tstart="1";shortTE="F";uid="b6ddd1c7-76b8-4e62-b291-683e50759ddc"
HiC_scaffold_1	RepeatMasker	Retroposon?	21815941	21816074	468	+	.	ID="RND-5_FAMILY-293";Tend="1241";Tstart="1106";shortTE="F";uid="1df21de0-d9cf-4b7d-ba02-1891430e2e7a"
HiC_scaffold_1	RepeatMasker	DNA	29089015	29089300	896	+	.	ID="TTAA8_AP";Tend="348";Tstart="2";shortTE="F";uid="805767f8-6faf-4834-a544-43fd5c1f99b5"
HiC_scaffold_1	RepeatMasker	DNA/TcMar-Pogo	79240482	79240784	1802	+	.	ID="RND-6_FAMILY-18151";Tend="1138";Tstart="825";shortTE="F";uid="5c400951-c6c6-4f99-b773-9244096ec3ed"
HiC_scaffold_1	RepeatMasker	LTR/Pao	70488287	70489177	3459	+	.	ID="RND-1_FAMILY-111";Tend="6073";Tstart="5201";shortTE="F";uid="7fc0be8e-a1b4-4723-8474-cba3310be385"
HiC_scaffold_1	RepeatMasker	LTR/Gypsy	19868448	19868793	508	+	.	ID="RND-6_FAMILY-12552";Tend="555";Tstart="198";shortTE="F";uid="9bced16f-9365-4b5b-9577-8604f2398d1f"
HiC_scaffold_1	RepeatMasker	DNA/Sola-1	30927541	30927645	411	+	.	ID="RND-5_FAMILY-3003";Tend="1317";Tstart="1221";shortTE="F";uid="56dbe6e0-11df-4ad7-a797-875d90960b42"
HiC_scaffold_1	RepeatMasker	DNA/hAT-hAT19	10835742	10836168	2351	+	.	ID="RND-6_FAMILY-11286";Tend="1480";Tstart="1062";shortTE="F";uid="8780b8e1-9d80-4fdb-b6cc-e03163c3297c"
HiC_scaffold_1	RepeatMasker	Unknown	64210967	64211615	4571	+	.	ID="RND-6_FAMILY-8145";Tend="1542";Tstart="906";shortTE="F";uid="1ea57379-e248-41b7-8414-a406703b07fd"
HiC_scaffold_1	RepeatMasker	DNA/hAT?	87807472	87807750	1086	+	.	ID="RND-5_FAMILY-4908";Tend="1271";Tstart="986";shortTE="F";uid="bcd3c032-af90-4096-824a-4f4b45211152"
HiC_scaffold_1	RepeatMasker	Retroposon?	16755755	16756466	2988	+	.	ID="SINE2-1_AP";Tend="1307";Tstart="588";shortTE="F";uid="98556c87-144e-433a-9629-1c522ea867cf"
HiC_scaffold_1	RepeatMasker	DNA/MULE-NOF	47356202	47356882	2337	+	.	ID="RND-6_FAMILY-3770";TEgroup="ctg_1%7CRND-6_FAMILY-3770%7C13";Tend="2698";Tstart="248";shortTE="F";uid="87662b28-e973-471a-a6c0-fe6de57918c7"
HiC_scaffold_1	RepeatMasker	DNA	4945245	4945453	1307	+	.	ID="RND-6_FAMILY-8000";Tend="3033";Tstart="2827";shortTE="F";uid="38b248b6-29c5-42ef-af02-c9a5409204f1"
HiC_scaffold_1	RepeatMasker	DNA	87832994	87833243	764	+	.	ID="dna4-2_ap";TEgroup="ctg_1%7Cdna4-2_ap%7C21";Tend="766";Tstart="24";shortTE="F";uid="fbf48d57-77e1-41e5-8cfd-8f17524a1b31"
HiC_scaffold_1	RepeatMasker	DNA/hAT-hAT19	65282765	65282956	752	+	.	ID="RND-6_FAMILY-3000";Tend="1030";Tstart="844";shortTE="F";uid="f3534734-290c-4043-b022-e55c491c1230"
HiC_scaffold_1	RepeatMasker	LINE/R1	37489223	37491454	7959	+	.	ID="RND-1_FAMILY-244";Tend="8477";Tstart="6250";shortTE="F";uid="a40e31a2-94b0-43d8-b186-6a73da2b044a"
HiC_scaffold_1	RepeatMasker	DNA/Kolobok-E	58283942	58284051	422	+	.	ID="RND-6_FAMILY-505";Tend="1303";Tstart="1198";shortTE="F";uid="c7db674c-8efd-46ec-af1c-c0b99a5e70b3"
HiC_scaffold_1	RepeatMasker	DNA/hAT	91186627	91187046	2849	+	.	ID="RND-6_FAMILY-615";Tend="1082";Tstart="636";shortTE="F";uid="e2bd8e02-b5c1-4410-bc62-95ab2b49563d"
HiC_scaffold_1	RepeatMasker	LINE/I-Jockey	36957806	36958149	1737	+	.	ID="RND-6_FAMILY-3269";Tend="1793";Tstart="1462";shortTE="F";uid="06fc61c4-f96a-452e-a269-3cbd2bf49578"
HiC_scaffold_1	RepeatMasker	DNA/P	66585114	66589910	41814	+	.	ID="RND-6_FAMILY-29392";Tend="5113";Tstart="330";shortTE="F";uid="07abf373-dc4d-4960-b6f8-ce62db06c93b"
HiC_scaffold_1	RepeatMasker	DNA	66079721	66079823	450	+	.	ID="DNA4-2_AP";Tend="370";Tstart="272";shortTE="F";uid="5a1e1de1-7238-4e55-9d64-2aaa0b12168d"
HiC_scaffold_1	RepeatMasker	Retroposon?	39378548	39378683	548	+	.	ID="SINE2-1_AP";Tend="1148";Tstart="1012";shortTE="F";uid="ed9dbd86-d8c0-4bab-a627-734b959e6e0e"
HiC_scaffold_1	RepeatMasker	DNA	4720450	4720684	1652	+	.	ID="TTAA2C_AP";Tend="423";Tstart="189";shortTE="F";uid="08a2d991-438c-4b57-be9d-61de55abf372"
HiC_scaffold_1	RepeatMasker	DNA/Ginger-1	9146010	9146270	1766	+	.	ID="RND-5_FAMILY-2430";Tend="3978";Tstart="3722";shortTE="F";uid="d783029e-88a4-4f85-9bf4-4957304b51d9"
HiC_scaffold_1	RepeatMasker	Unknown	10417452	10417725	532	+	.	ID="RND-6_FAMILY-999";Tend="1237";Tstart="994";shortTE="F";uid="7f81c01f-76ef-4892-b435-4c0b489f07bb"
HiC_scaffold_1	RepeatMasker	DNA	37069873	37070456	2038	+	.	ID="DNA4-3_AP";Tend="635";Tstart="3";shortTE="F";uid="f7a1e2d3-a792-4f9b-8c04-71af6f08d65f"
HiC_scaffold_1	RepeatMasker	Unknown	53104588	53105999	5272	+	.	ID="RND-6_FAMILY-811";Tend="1394";Tstart="20";shortTE="F";uid="16bcc213-2b05-4a46-8642-267a86e21c0c"
HiC_scaffold_1	RepeatMasker	LTR/Gypsy	4770804	4771303	452	+	.	ID="RND-6_FAMILY-585";Tend="2415";Tstart="1916";shortTE="F";uid="35861886-cde1-4fbf-aef5-0599dbef777f"
HiC_scaffold_1	RepeatMasker	LINE/I	40546566	40546806	590	+	.	ID="RND-6_FAMILY-2237";Tend="1114";Tstart="862";shortTE="F";uid="5b0beeb0-b2a5-461e-b30b-9081d5549ede"
HiC_scaffold_1	RepeatMasker	LTR/Gypsy	13012315	13015850	9053	+	.	ID="GYPSY10-I_AP";Tend="3701";Tstart="178";shortTE="F";uid="b7f5bd19-5b06-479c-b51a-8734d4f9e465"
HiC_scaffold_1	RepeatMasker	DNA	57223565	57223933	914	+	.	ID="DNAX-2_AP";Tend="462";Tstart="61";shortTE="F";uid="11f4a6a1-fee3-4ecf-a256-6fc6d839598a"
HiC_scaffold_1	RepeatMasker	DNA	16584216	16584385	430	+	.	ID="TTAA8_AP";Tend="379";Tstart="212";shortTE="F";uid="919c0128-1411-444d-b3cc-a99c5bcf2c61"
HiC_scaffold_1	RepeatMasker	DNA/Kolobok-T2	75427253	75427368	412	+	.	ID="REP-4_PBA";Tend="703";Tstart="583";shortTE="F";uid="ba526240-8b6e-47aa-b9cc-eea68634f28d"
HiC_scaffold_1	RepeatMasker	RC/Helitron	93442265	93442452	643	+	.	ID="RND-5_FAMILY-1028";Tend="639";Tstart="448";shortTE="F";uid="9e3b7f78-9804-4f22-9222-60e25e0f066e"
HiC_scaffold_1	RepeatMasker	RC/Helitron	54920482	54920682	825	+	.	ID="RND-1_FAMILY-26";Tend="1005";Tstart="816";shortTE="F";uid="45dfeb21-84e5-4eb4-a3a3-e6ba62c42ab2"
HiC_scaffold_1	RepeatMasker	DNA/MULE-MuDR	1851095	1852450	19334	+	.	ID="rnd-4_family-526";Tend="5441";Tstart="2245";shortTE="F";uid="95008ad0-dc25-4a91-ac54-48b6fb785804"
HiC_scaffold_1	RepeatMasker	DNA/hAT	93164764	93164926	531	+	.	ID="DNA8-92_AP";Tend="178";Tstart="23";shortTE="F";uid="d0ffffa9-a921-4780-8205-c3956813c11d"
HiC_scaffold_1	RepeatMasker	LINE/I-Jockey	55944539	55945100	585	+	.	ID="RND-6_FAMILY-23095";Tend="3924";Tstart="3357";shortTE="F";uid="19914f6e-e126-4b11-a056-537f8f5c9159"
HiC_scaffold_1	RepeatMasker	RC/Helitron	55296950	55297139	1265	+	.	ID="RND-1_FAMILY-26";Tend="1873";Tstart="1666";shortTE="F";uid="96fc1554-45de-4758-8e47-57b692893ba6"
HiC_scaffold_1	RepeatMasker	DNA	97414519	97414643	834	+	.	ID="TTAA3_AP";Tend="429";Tstart="306";shortTE="F";uid="6c5d1d90-3fc5-47f9-a901-4dae8906b37f"
HiC_scaffold_1	RepeatMasker	LTR/Copia	98578840	98586678	66897	+	.	ID="RND-6_FAMILY-5498";Tend="8575";Tstart="761";shortTE="F";uid="9e0f9ab6-c044-4dc0-89f5-8ea2cc69824e"
HiC_scaffold_1	RepeatMasker	DNA/TcMar-Mariner	3300223	3300878	412	+	.	ID="RND-6_FAMILY-5760";Tend="1118";Tstart="481";shortTE="F";uid="35acf8b9-232f-4651-9cb4-4a065580fd36"
HiC_scaffold_1	RepeatMasker	LTR/Pao	20048200	20048546	923	+	.	ID="RND-6_FAMILY-16606";Tend="1821";Tstart="1459";shortTE="F";uid="bf2548fe-a85f-48e2-80d8-c502dd45636f"
HiC_scaffold_1	RepeatMasker	DNA	77748816	77749171	595	+	.	ID="ttaa2c_ap";Tend="423";Tstart="1";shortTE="F";uid="3c9113c7-c4bd-4e97-aa4f-bcedc79f997d"
HiC_scaffold_1	RepeatMasker	DNA/hAT-hAT19	61821539	61821779	636	+	.	ID="HAT-N2_AP";Tend="281";Tstart="1";shortTE="F";uid="8ecf304b-4562-41d6-b7a6-d8cba97b0bdc"
HiC_scaffold_1	RepeatMasker	DNA/MULE-MuDR	30619357	30619557	530	+	.	ID="RND-6_FAMILY-10869";Tend="1116";Tstart="921";shortTE="F";uid="80004661-0253-4d38-a765-be7648215f0b"
HiC_scaffold_1	RepeatMasker	DNA	49173573	49173765	506	+	.	ID="ttaa3c_ap";Tend="184";Tstart="24";shortTE="F";uid="fecf2a0e-667d-4f94-aae1-29bb11eebfe2"
HiC_scaffold_1	RepeatMasker	LTR/Gypsy	19450082	19450789	6050	+	.	ID="RND-6_FAMILY-1939";Tend="1322";Tstart="611";shortTE="F";uid="259d4559-e697-411b-94f8-dc449dfcbf88"
HiC_scaffold_1	RepeatMasker	RC/Helitron	26735669	26735825	519	+	.	ID="HELITRON-N22_LMI";Tend="280";Tstart="27";shortTE="F";uid="9ca5b263-6d15-442e-a89b-c1b369391a8d"
HiC_scaffold_1	RepeatMasker	Retroposon?	81055862	81055967	408	+	.	ID="SINE2-1_AP";Tend="265";Tstart="144";shortTE="F";uid="e727561b-092f-4a01-8583-e4c812a193a8"
HiC_scaffold_1	RepeatMasker	DNA	81411287	81411835	965	+	.	ID="DNA4-2_AP";Tend="745";Tstart="161";shortTE="F";uid="dc68cbd9-e3bb-499b-b9e0-78cc4c6cd138"
HiC_scaffold_1	RepeatMasker	DNA/hAT-hAT19	29351969	29352433	1393	+	.	ID="RND-6_FAMILY-30198";TEgroup="ctg_1%7CRND-6_FAMILY-30198%7C1";Tend="1787";Tstart="922";shortTE="F";uid="e83022ce-5dec-4046-884e-18cfa0dac6af"
HiC_scaffold_1	RepeatMasker	DNA/hAT-Charlie	73577418	73577589	671	+	.	ID="RND-6_FAMILY-9189";Tend="1127";Tstart="952";shortTE="F";uid="065d8941-69ee-47d5-8109-08f043fe2c40"
HiC_scaffold_1	RepeatMasker	DNA	76655398	76655666	483	+	.	ID="RND-5_FAMILY-2079";Tend="3951";Tstart="3682";shortTE="F";uid="428091fc-3c40-4c8e-baa7-c938be82912c"
HiC_scaffold_1	RepeatMasker	DNA	92105873	92106378	880	+	.	ID="DNA4-2_AP";Tend="562";Tstart="7";shortTE="F";uid="60733dd2-91e9-43ce-bd31-e0f01e78ec8e"
HiC_scaffold_1	RepeatMasker	DNA/hAT-hAT19	83143463	83143823	609	+	.	ID="RND-1_FAMILY-70";Tend="6174";Tstart="5757";shortTE="F";uid="af2a58a5-ba2c-41ff-8ce6-1539f96a7106"
HiC_scaffold_1	RepeatMasker	DNA/P	94622661	94624164	11284	+	.	ID="RND-6_FAMILY-7274";Tend="1517";Tstart="74";shortTE="F";uid="2d472d75-ea98-439f-97c5-d8af73dd9198"
HiC_scaffold_1	RepeatMasker	DNA/hAT-Ac	92970897	92971010	538	+	.	ID="DNA8-54_AP";Tend="565";Tstart="453";shortTE="F";uid="758d9c0c-c544-46f8-99c2-c0931aa563a1"
HiC_scaffold_1	RepeatMasker	LINE/L1	72127262	72127578	444	+	.	ID="RND-6_FAMILY-5108";Tend="3655";Tstart="3345";shortTE="F";uid="7bf50221-f891-4a12-a8f1-67f3395a491f"
HiC_scaffold_1	RepeatMasker	DNA	89351430	89351656	1055	+	.	ID="DNAX-10_AP";Tend="221";Tstart="1";shortTE="F";uid="2980c0a0-325b-4121-a116-541219a5142e"
HiC_scaffold_1	RepeatMasker	DNA/PIF-Harbinger	93247354	93247990	2238	+	.	ID="RND-6_FAMILY-17582";Tend="1616";Tstart="1001";shortTE="F";uid="46b91cf8-3d3b-4391-9d1a-db46f31859df"
HiC_scaffold_1	RepeatMasker	DNA/Kolobok-E	19359093	19359215	470	+	.	ID="KOLOBOKE-4_AP";Tend="2838";Tstart="2524";shortTE="F";uid="e8b50347-e45f-4ce5-9a09-56db68a989c8"
HiC_scaffold_1	RepeatMasker	DNA	15898033	15898432	2546	+	.	ID="TTAA4B_AP";Tend="396";Tstart="1";shortTE="F";uid="98898b24-510e-48e5-9818-4834bd967ee6"
HiC_scaffold_1	RepeatMasker	DNA	81990930	81991114	447	+	.	ID="TTAA2D_AP";Tend="420";Tstart="232";shortTE="F";uid="7a52fab0-f179-433b-a4f0-694a70a22fab"
HiC_scaffold_1	RepeatMasker	DNA/Ginger-2	30695735	30696054	2123	+	.	ID="GINGER2-N2_AP";Tend="1692";Tstart="1315";shortTE="F";uid="7ab283a0-61fc-49bc-a69d-ce4d3e04dcf0"
HiC_scaffold_1	RepeatMasker	Retroposon?	93241203	93242068	832	+	.	ID="SINE2-1_AP";Tend="1421";Tstart="389";shortTE="F";uid="b2468b8e-8777-4b5a-9e39-f47b0708dad7"
HiC_scaffold_1	RepeatMasker	DNA/hAT	17881284	17881621	613	+	.	ID="RND-6_FAMILY-606";Tend="1541";Tstart="1267";shortTE="F";uid="7e63fbd8-4fae-4a90-92d2-51345479de40"
HiC_scaffold_1	RepeatMasker	Unknown	45124977	45125245	857	+	.	ID="RND-6_FAMILY-4535";Tend="1370";Tstart="1109";shortTE="F";uid="4a02455d-68f1-4f5a-9688-68d3423c76df"
HiC_scaffold_1	RepeatMasker	DNA/hAT-Tip100	50510010	50511128	810	+	.	ID="hat-29_lmi";Tend="2007";Tstart="580";shortTE="F";uid="21372f85-fffa-4488-b441-dc5ca0bd4f81"
HiC_scaffold_1	RepeatMasker	DNA	47001793	47002066	575	+	.	ID="TTAA2C_AP";Tend="423";Tstart="110";shortTE="F";uid="e642aa5b-a318-4f63-8dbe-373ddb44dcd4"
HiC_scaffold_1	RepeatMasker	DNA	71639936	71640374	1554	+	.	ID="RND-6_FAMILY-1285";Tend="2434";Tstart="1570";shortTE="F";uid="202ee79e-d4bb-483a-8204-9c45552474c9"
HiC_scaffold_1	RepeatMasker	DNA/Ginger	31755140	31755473	435	+	.	ID="RND-6_FAMILY-587";Tend="1937";Tstart="1607";shortTE="F";uid="9f27d9d7-d21b-4aad-b4ec-7d4666c8c65d"
HiC_scaffold_1	RepeatMasker	DNA/MULE-MuDR	20979345	20979471	1124	+	.	ID="RND-6_FAMILY-1074";Tend="1168";Tstart="1042";shortTE="F";uid="a5fe0f1d-e6a1-48f2-b2ad-caffd8fa6480"
HiC_scaffold_1	RepeatMasker	DNA/Kolobok-E	40435487	40435809	525	+	.	ID="rnd-6_family-505";Tend="1331";Tstart="1034";shortTE="F";uid="d925971d-39eb-4df3-ab7f-5b7d4399cef9"
HiC_scaffold_1	RepeatMasker	DNA	86117357	86117552	520	+	.	ID="DNA4-2_AP";Tend="766";Tstart="568";shortTE="F";uid="17580f55-ef09-49dc-a61e-7e81cf85ca22"
HiC_scaffold_1	RepeatMasker	DNA	22957352	22957512	744	+	.	ID="TTAA4B_AP";Tend="407";Tstart="246";shortTE="F";uid="b9760ed3-1966-48bb-bf58-a787567c375b"
HiC_scaffold_1	RepeatMasker	DNA/hAT-hAT19	90117731	90117911	748	+	.	ID="DNA8-49_AP";Tend="840";Tstart="664";shortTE="F";uid="44587555-3bf5-45ce-9b66-1e6c6ee4279b"
HiC_scaffold_1	RepeatMasker	DNA	56920792	56921256	532	+	.	ID="RND-6_FAMILY-3904";Tend="981";Tstart="509";shortTE="F";uid="9893a346-1e2a-4e6d-bf81-356d7367a2d5"
HiC_scaffold_1	RepeatMasker	DNA/Ginger-2	87544196	87544978	4813	+	.	ID="RND-6_FAMILY-273";Tend="1707";Tstart="915";shortTE="F";uid="4197e990-3d28-4092-98ec-28aac3dd09f7"
HiC_scaffold_1	RepeatMasker	DNA	26600978	26601705	2594	+	.	ID="RND-5_FAMILY-772";Tend="2145";Tstart="1424";shortTE="F";uid="daf50e04-9519-44c5-a8e9-8080b7a3b605"
HiC_scaffold_1	RepeatMasker	DNA	40792056	40792204	438	+	.	ID="RND-1_FAMILY-102";Tend="1756";Tstart="1591";shortTE="F";uid="bed0085f-69a2-4ca8-874a-a4604a633ada"
HiC_scaffold_1	RepeatMasker	DNA/Ginger-2	6408602	6409002	799	+	.	ID="RND-6_FAMILY-5943";Tend="824";Tstart="410";shortTE="F";uid="330272d6-f8f3-41cd-b548-8e65fd4ac74a"
HiC_scaffold_1	RepeatMasker	DNA/Maverick	4265581	4266637	9028	+	.	ID="RND-6_FAMILY-13918";Tend="2459";Tstart="1393";shortTE="F";uid="c4023ed4-ca69-44e5-af76-087cfb41c1c8"
HiC_scaffold_1	RepeatMasker	DNA	48381006	48381349	2031	+	.	ID="TTAA2_AP";Tend="425";Tstart="85";shortTE="F";uid="79c29d07-676f-4cd2-8a33-53645faf9413"
HiC_scaffold_1	RepeatMasker	DNA/Sola	58851865	58852172	2548	+	.	ID="RND-4_FAMILY-300";Tend="1278";Tstart="970";shortTE="F";uid="5c6a1e83-2f8f-451b-b150-f5888dec2243"
HiC_scaffold_1	RepeatMasker	LTR/Gypsy	9424853	9426036	3875	+	.	ID="RND-6_FAMILY-16930";Tend="9291";Tstart="8106";shortTE="F";uid="eb1e2b96-5bc6-4dfc-a887-e0b07bd5bd9c"
HiC_scaffold_1	RepeatMasker	DNA/hAT-hAT19	84008210	84008844	4792	+	.	ID="RND-6_FAMILY-3000";Tend="1847";Tstart="1224";shortTE="F";uid="f0aec849-1a64-4ca4-b743-f1b875720d86"
HiC_scaffold_1	RepeatMasker	DNA/Maverick	1126858	1128594	13357	+	.	ID="RND-1_FAMILY-230";Tend="5557";Tstart="3806";shortTE="F";uid="6374500f-d627-4eb5-902e-026cca0bcd5a"
HiC_scaffold_1	RepeatMasker	Unknown	54743951	54744147	1588	+	.	ID="RND-6_FAMILY-5565";Tend="1386";Tstart="1188";shortTE="F";uid="22c2d760-998e-43c5-b48a-0d25b26596de"
HiC_scaffold_1	RepeatMasker	DNA/TcMar-Mariner	2168887	2170413	3378	+	.	ID="RND-6_FAMILY-5760";Tend="1551";Tstart="6";shortTE="F";uid="7841a658-9f79-457d-a9f2-ed8652d52e22"
HiC_scaffold_1	RepeatMasker	DNA/MULE-MuDR	89469753	89469987	677	+	.	ID="RND-6_FAMILY-1516";Tend="2259";Tstart="2038";shortTE="F";uid="d03c330e-12b5-4cf5-a953-0c72412242fe"
HiC_scaffold_1	RepeatMasker	LTR/Gypsy	11303946	11306668	10745	+	.	ID="RND-1_FAMILY-38";TEgroup="ctg_1%7CRND-1_FAMILY-38%7C7";Tend="5774";Tstart="2073";shortTE="F";uid="e6815c0d-d1df-4af8-82c0-dff4021707e4"
HiC_scaffold_1	RepeatMasker	LINE/I-Jockey	19801328	19801778	468	+	.	ID="JOCKEY-10_DAN";Tend="1204";Tstart="754";shortTE="F";uid="9c357f00-8e00-4756-b963-b124ccf683fe"
HiC_scaffold_1	RepeatMasker	DNA	17744423	17744868	668	+	.	ID="RND-6_FAMILY-1285";Tend="1477";Tstart="1054";shortTE="F";uid="a55376f7-3fba-4add-aa25-26d08f77fc47"
HiC_scaffold_1	RepeatMasker	DNA/hAT-Charlie	48884229	48884565	2370	+	.	ID="RND-5_FAMILY-6725";Tend="1267";Tstart="951";shortTE="F";uid="2a5fa4a3-5648-4029-9f4d-26dd2b12c42b"
HiC_scaffold_1	RepeatMasker	DNA/hAT-Tip100	50467260	50467426	1152	+	.	ID="DNA8-63_AP";Tend="168";Tstart="1";shortTE="F";uid="5bc677af-a330-41e9-97db-fc698452c40a"
HiC_scaffold_1	RepeatMasker	RC/Helitron	5765112	5765643	3652	+	.	ID="RND-1_FAMILY-187";Tend="7037";Tstart="6543";shortTE="F";uid="2df5340a-c3d8-443b-90e6-a61054d29387"
HiC_scaffold_1	RepeatMasker	DNA	98318201	98318625	2509	+	.	ID="TTAA3_AP";Tend="429";Tstart="1";shortTE="F";uid="7590842c-8184-438d-ac5b-b3f8a4e29d97"
HiC_scaffold_1	RepeatMasker	Unknown	77275659	77276001	526	+	.	ID="RND-1_FAMILY-9";Tend="1173";Tstart="849";shortTE="F";uid="0715f121-544e-443b-adda-8fef059342d4"
HiC_scaffold_1	RepeatMasker	LTR/Gypsy	14881073	14881341	1930	+	.	ID="RND-6_FAMILY-7246";Tend="783";Tstart="515";shortTE="F";uid="c7989daf-22f1-4511-8b0f-3f05070476a4"
HiC_scaffold_1	RepeatMasker	Unknown	94651856	94652382	4165	+	.	ID="RND-6_FAMILY-9176";Tend="1049";Tstart="532";shortTE="F";uid="2abd21c0-f292-47ca-8027-cc6b80965f1e"
HiC_scaffold_1	RepeatMasker	DNA/hAT-hAT19	90505687	90506142	1457	+	.	ID="RND-6_FAMILY-12474";TEgroup="ctg_1%7CRND-6_FAMILY-12474%7C2";Tend="2596";Tstart="1269";shortTE="F";uid="82a9d36f-84ae-4aeb-aaa5-beeeb0d2842a"
HiC_scaffold_1	RepeatMasker	LTR/Copia	94749402	94749878	538	+	.	ID="RND-6_FAMILY-5498";Tend="3928";Tstart="3428";shortTE="F";uid="10ec87f9-8d6e-4697-806d-03e7969a2ccd"
HiC_scaffold_1	RepeatMasker	RC/Helitron	93233811	93234311	2359	+	.	ID="RND-6_FAMILY-5337";Tend="1734";Tstart="1246";shortTE="F";uid="2b526792-76e3-4b3a-b9b6-aae57d752a0e"
HiC_scaffold_1	RepeatMasker	LINE/R1	35357862	35359357	595	+	.	ID="RND-6_FAMILY-2715";Tend="6322";Tstart="4827";shortTE="F";uid="cd0660d9-cc9a-4f38-8191-57f96f2b3b13"
HiC_scaffold_1	RepeatMasker	DNA/hAT-hAT19	16176069	16177042	1155	+	.	ID="hat-4_lmi";Tend="1543";Tstart="569";shortTE="F";uid="38d0062a-5945-40a0-935b-c11b41ee8422"
HiC_scaffold_1	RepeatMasker	DNA/Maverick	13310143	13310296	802	+	.	ID="RND-6_FAMILY-13918";Tend="2715";Tstart="2591";shortTE="F";uid="08b0e26c-ab20-4611-b43e-8785054f3232"
HiC_scaffold_1	RepeatMasker	Unknown	13170012	13170364	909	+	.	ID="RND-6_FAMILY-3776";Tend="2615";Tstart="2286";shortTE="F";uid="937e425b-9944-4631-9056-cd09ea5c789b"
HiC_scaffold_1	RepeatMasker	DNA/hAT-Tip100	83336585	83337950	1023	+	.	ID="rnd-6_family-3254";Tend="1409";Tstart="301";shortTE="F";uid="6a7fe98d-3034-4bb0-8433-4b5c0bedb8c5"
HiC_scaffold_1	RepeatMasker	Retroposon?	18166178	18166319	656	+	.	ID="RND-6_FAMILY-5997";Tend="1899";Tstart="1758";shortTE="F";uid="ce2131b0-8d7a-4701-8ea0-6174facbede3"
HiC_scaffold_1	RepeatMasker	DNA/Kolobok-E	91096091	91096417	1785	+	.	ID="KOLOBOKE-3_AP";Tend="2171";Tstart="1852";shortTE="F";uid="efcc776e-46a5-4b2b-a4ab-131fe9b5675a"
HiC_scaffold_1	RepeatMasker	DNA/Ginger-1	83872386	83872574	556	+	.	ID="GINGER1-1_AP";Tend="5197";Tstart="5016";shortTE="F";uid="ad6a2b9a-fb32-4518-999d-463a14b8d563"
HiC_scaffold_1	RepeatMasker	DNA/TcMar-Tc1	63292373	63292503	460	+	.	ID="MARINER-N22_AG";Tend="200";Tstart="68";shortTE="F";uid="ee17f567-bc8c-494f-9413-3ef1d64596f1"
HiC_scaffold_1	RepeatMasker	DNA	19044669	19044869	449	+	.	ID="TTAA18B_AP";Tend="169";Tstart="10";shortTE="F";uid="771d1e85-c2dc-4f83-8577-d6920994cda8"
HiC_scaffold_1	RepeatMasker	DNA/Ginger	98795851	98796158	1070	+	.	ID="RND-6_FAMILY-587";Tend="925";Tstart="611";shortTE="F";uid="9a261590-077a-494d-afc6-9f50951d8846"
HiC_scaffold_1	RepeatMasker	DNA	75706756	75707089	793	+	.	ID="ttaa13b_ap";Tend="384";Tstart="12";shortTE="F";uid="39bd4073-6ccb-4b0c-8b90-790b4e36a368"
HiC_scaffold_1	RepeatMasker	Retroposon?	22458946	22459701	2309	+	.	ID="SINE2-1_AP";Tend="821";Tstart="1";shortTE="F";uid="540a2fd8-fac3-476a-a44e-966c1b656c69"
HiC_scaffold_1	RepeatMasker	DNA/TcMar-m44	32640495	32640783	2023	+	.	ID="RND-6_FAMILY-15054";Tend="434";Tstart="178";shortTE="F";uid="87b15cae-d1d0-4c7e-8220-a2f8556f85d9"
HiC_scaffold_1	RepeatMasker	DNA/hAT-Charlie	42354073	42354199	417	+	.	ID="HAT-N20_RPR";Tend="115";Tstart="1";shortTE="F";uid="d3e3eb49-7159-4ff0-948f-261de3af93cb"
HiC_scaffold_1	RepeatMasker	Unknown	75495339	75495454	420	+	.	ID="RND-5_FAMILY-9834";Tend="1064";Tstart="955";shortTE="F";uid="1ba9219d-f3f1-4102-ab98-ca912f9584cf"
HiC_scaffold_1	RepeatMasker	RC/Helitron	82679497	82679629	458	+	.	ID="RND-6_FAMILY-8448";Tend="806";Tstart="670";shortTE="F";uid="b84379d6-3af6-45e2-ba17-d1884e19b596"
HiC_scaffold_1	RepeatMasker	DNA/Kolobok-E	98657587	98658525	1015	+	.	ID="koloboke-4_ap";Tend="5705";Tstart="5153";shortTE="F";uid="51eb33f3-1583-4ed6-9a33-84e6a37d832b"
HiC_scaffold_1	RepeatMasker	DNA	35734535	35734848	745	+	.	ID="RND-5_FAMILY-2460";Tend="3299";Tstart="2977";shortTE="F";uid="7cf0ddd3-d4ec-4b3a-8dfd-79cef9205fa3"
HiC_scaffold_1	RepeatMasker	DNA/P	50050367	50051698	2615	+	.	ID="RND-6_FAMILY-11202";Tend="2091";Tstart="760";shortTE="F";uid="2ea00f92-6692-47c8-8ac0-f32711a8858c"
HiC_scaffold_1	RepeatMasker	DNA/hAT-Charlie	26611444	26611557	433	+	.	ID="HAT-N2_PPO";Tend="119";Tstart="6";shortTE="F";uid="f7a37966-61b2-4e40-af90-4a06e8d03b6f"
HiC_scaffold_1	RepeatMasker	LINE/I-Jockey	61461904	61462507	537	+	.	ID="RND-4_FAMILY-931";Tend="1262";Tstart="646";shortTE="F";uid="3abfc1d3-c4b2-4322-a25d-e0b258797071"
HiC_scaffold_1	RepeatMasker	DNA/MULE-NOF	2152732	2153440	1841	+	.	ID="RND-6_FAMILY-1420";Tend="2159";Tstart="1455";shortTE="F";uid="b4926e92-5fc2-48be-ab48-4a651b29527c"
HiC_scaffold_1	RepeatMasker	Unknown	32786567	32788106	7482	+	.	ID="RND-6_FAMILY-1361";Tend="3936";Tstart="2441";shortTE="F";uid="e7ce8cfb-09d7-48e2-82af-5ab81358acf3"
HiC_scaffold_1	RepeatMasker	DNA/hAT-hAT19	93747348	93747593	434	+	.	ID="RND-1_FAMILY-27";Tend="5154";Tstart="4896";shortTE="F";uid="ddcd55a6-44bd-42e8-9707-748e5a81dba9"
HiC_scaffold_1	RepeatMasker	Unknown	76189846	76190132	479	+	.	ID="RND-5_FAMILY-1273";Tend="1732";Tstart="1463";shortTE="F";uid="b6734880-f7e4-4632-83be-a5ceea40bd38"
HiC_scaffold_1	RepeatMasker	Retroposon?	81655769	81656214	1108	+	.	ID="SINE2-1_AP";Tend="1770";Tstart="1252";shortTE="F";uid="22125214-fdfc-473b-aede-94665601490a"
HiC_scaffold_1	RepeatMasker	DNA	13468502	13468923	427	+	.	ID="RND-6_FAMILY-5765";Tend="1542";Tstart="1064";shortTE="F";uid="627173d9-a8b2-48c8-9568-196c070bae61"
HiC_scaffold_1	RepeatMasker	DNA	29398685	29398879	1029	+	.	ID="TTAA13B_AP";Tend="198";Tstart="12";shortTE="F";uid="9907ac3d-b8b0-4f91-8943-9d3aee1923fd"
HiC_scaffold_1	RepeatMasker	Unknown	72003091	72003727	2093	+	.	ID="RND-6_FAMILY-15143";Tend="2040";Tstart="1458";shortTE="F";uid="2d55be79-fb50-4711-8b89-72ea5290abe1"
HiC_scaffold_1	RepeatMasker	Unknown	75811902	75812125	11658	+	.	ID="RND-6_FAMILY-462";Tend="816";Tstart="619";shortTE="F";uid="51bd5817-9430-4c56-b0b5-7a5e5fcf6de5"
HiC_scaffold_1	RepeatMasker	DNA/hAT-Ac	91999141	91999478	2583	+	.	ID="RND-5_FAMILY-8674";Tend="1308";Tstart="974";shortTE="F";uid="0cd80904-7470-46b2-8e11-bc947fe58fd7"
HiC_scaffold_1	RepeatMasker	DNA/hAT-Charlie	717027	717858	800	+	.	ID="RND-6_FAMILY-11213";Tend="1429";Tstart="583";shortTE="F";uid="98c2dfc7-25f4-4c25-a5ae-b010799c2fa0"
HiC_scaffold_1	RepeatMasker	DNA	77604791	77605037	1199	+	.	ID="ttaa3b_ap";Tend="244";Tstart="1";shortTE="F";uid="531e2202-5969-416c-bdf7-216e1225ca80"
HiC_scaffold_1	RepeatMasker	DNA/hAT	70943403	70943556	430	+	.	ID="DNA8-17_AP";Tend="157";Tstart="1";shortTE="F";uid="6fbf67b5-832f-4247-bff4-f5a1f7a62952"
HiC_scaffold_1	RepeatMasker	DNA/Kolobok-E	71555820	71556013	542	+	.	ID="KOLOBOKE-2_AP";Tend="1318";Tstart="1119";shortTE="F";uid="ad8af3fb-6e7c-4f82-911b-ccab11b23c83"
HiC_scaffold_1	RepeatMasker	Retroposon?	33284910	33285568	1119	+	.	ID="RND-6_FAMILY-8877";Tend="2234";Tstart="1579";shortTE="F";uid="5dcff81a-89ce-4278-be51-0008f7db1103"
HiC_scaffold_1	RepeatMasker	DNA/hAT-hAT19	11693961	11694117	623	+	.	ID="DNA8-88_AP";Tend="620";Tstart="465";shortTE="F";uid="b5b5882d-88b3-45ee-a3a6-92b050cee286"
HiC_scaffold_1	RepeatMasker	DNA/MULE-MuDR	84703988	84704818	2507	+	.	ID="RND-5_FAMILY-253";Tend="1614";Tstart="830";shortTE="F";uid="d19b12a7-70a0-48f1-b1c6-08b21665db4c"
HiC_scaffold_1	RepeatMasker	DNA/PIF-Harbinger	98789701	98790467	1194	+	.	ID="harb-1_ap";Tend="697";Tstart="1";shortTE="F";uid="9125390e-7255-4b4b-a872-1eacb8fc056f"
HiC_scaffold_1	RepeatMasker	LTR/Gypsy	3967767	3967936	1149	+	.	ID="RND-4_FAMILY-1191";Tend="4905";Tstart="4740";shortTE="F";uid="809d2820-2a29-42f3-97f8-5a60a74a3c36"
HiC_scaffold_1	RepeatMasker	DNA	34312284	34312501	514	+	.	ID="ttaa3b_ap";Tend="216";Tstart="1";shortTE="F";uid="a3a7586b-a299-4f7e-956a-d27fb2088147"
HiC_scaffold_1	RepeatMasker	DNA	51127638	51127786	451	+	.	ID="RND-6_FAMILY-1285";Tend="2429";Tstart="2288";shortTE="F";uid="86a0e346-f386-4663-92b2-ca3625827ce6"
HiC_scaffold_1	RepeatMasker	Retroposon?	15605804	15606318	446	+	.	ID="RND-6_FAMILY-8877";Tend="2123";Tstart="1612";shortTE="F";uid="d266e850-d2c4-4060-86b2-dfb1edb0ff7b"
HiC_scaffold_1	RepeatMasker	Retroposon?	8602663	8602914	681	+	.	ID="RND-6_FAMILY-589";Tend="783";Tstart="518";shortTE="F";uid="9544c262-abc2-4150-a80b-a9fffd54f3dc"
HiC_scaffold_1	RepeatMasker	DNA/hAT-Tip100	30608984	30609314	2123	+	.	ID="DNA8-106_AP";Tend="1234";Tstart="912";shortTE="F";uid="34c15d00-2ae6-4d81-bf1f-97c92650f383"
HiC_scaffold_1	RepeatMasker	Unknown	26586198	26586522	1552	+	.	ID="RND-6_FAMILY-6717";Tend="1149";Tstart="848";shortTE="F";uid="a9a01440-7f41-438f-a668-60b0f302d51c"
HiC_scaffold_1	RepeatMasker	DNA/MULE-MuDR	89448267	89449262	6130	+	.	ID="rnd-1_family-136";Tend="1852";Tstart="649";shortTE="F";uid="f6643618-c42c-4184-be9b-41d7a1274806"
HiC_scaffold_1	RepeatMasker	DNA/Kolobok-E	38657042	38657236	453	+	.	ID="RND-3_FAMILY-163";Tend="4367";Tstart="4194";shortTE="F";uid="fe0515d4-8fb5-49bc-bb9f-28cad12d4513"
HiC_scaffold_1	RepeatMasker	DNA/hAT-Tip100	94957806	94957982	456	+	.	ID="RND-6_FAMILY-6324";Tend="1531";Tstart="1346";shortTE="F";uid="5d4560af-59d1-4061-a788-be5fd8965a6c"
HiC_scaffold_1	RepeatMasker	DNA	44650592	44651010	3146	+	.	ID="TTAA6_AP";Tend="430";Tstart="1";shortTE="F";uid="6ab360ab-791d-4357-94e5-de3cb5a593e8"
HiC_scaffold_1	RepeatMasker	DNA/PIF-Harbinger	98120288	98120778	690	+	.	ID="rnd-6_family-8084";Tend="1120";Tstart="310";shortTE="F";uid="94612588-a5c2-4478-957e-e157ec592388"
HiC_scaffold_1	RepeatMasker	RC/Helitron	38909071	38909340	530	+	.	ID="RND-6_FAMILY-8922";Tend="636";Tstart="404";shortTE="F";uid="f1dd9241-2c2b-4d78-89b1-2dddc2e0fade"
HiC_scaffold_1	RepeatMasker	DNA/MULE-MuDR	80255056	80255554	708	+	.	ID="MUDR12X_AP";TEgroup="ctg_1%7CMUDR12X_AP%7C5";Tend="296";Tstart="2";shortTE="F";uid="c95064b9-0041-4706-a03d-e4bcc0a68692"
HiC_scaffold_1	RepeatMasker	DNA/MULE-MuDR	71433253	71433373	428	+	.	ID="RND-6_FAMILY-5969";Tend="2432";Tstart="2309";shortTE="F";uid="c78cb072-4d5a-4796-b0b6-47dcd9489015"
HiC_scaffold_1	RepeatMasker	DNA	85773219	85773723	899	+	.	ID="DNA4-2_AP";Tend="769";Tstart="251";shortTE="F";uid="34a5dfb1-4b9f-4e6b-af54-9b2a013a239b"
HiC_scaffold_1	RepeatMasker	DNA/hAT-Ac	55404075	55404230	513	+	.	ID="DNA8-39_AP";Tend="139";Tstart="5";shortTE="F";uid="0fa8e9df-280c-4f88-bb4c-f4b7a914aa5e"
HiC_scaffold_1	RepeatMasker	LINE/I-Jockey	17615516	17616590	1086	+	.	ID="RND-1_FAMILY-108";Tend="1754";Tstart="680";shortTE="F";uid="61ceda70-4b05-4526-8bf3-00bbfeae51d2"
HiC_scaffold_1	RepeatMasker	LTR/Gypsy	22110434	22111548	5500	+	.	ID="RND-6_FAMILY-10677";Tend="1939";Tstart="854";shortTE="F";uid="dfff7bda-03c4-4eb1-9a71-b12d344336ef"
HiC_scaffold_1	RepeatMasker	Unknown	38947238	38948034	573	+	.	ID="RND-6_FAMILY-4714";TEgroup="ctg_1%7CRND-6_FAMILY-4714%7C2";Tend="1016";Tstart="142";shortTE="F";uid="90320ad8-b133-43be-b901-dd551df1e1b9"
HiC_scaffold_1	RepeatMasker	DNA	15197658	15198271	4923	+	.	ID="RND-6_FAMILY-9379";Tend="650";Tstart="61";shortTE="F";uid="37a739e8-7edf-430d-afaf-db4b4b8d37a1"
HiC_scaffold_1	RepeatMasker	Unknown	16109725	16110086	2935	+	.	ID="RND-6_FAMILY-2115";Tend="1104";Tstart="743";shortTE="F";uid="cc64fe13-53c8-45a5-8133-374b3f0cbf46"
HiC_scaffold_1	RepeatMasker	LINE/I	92023262	92023426	898	+	.	ID="RND-6_FAMILY-8287";Tend="1326";Tstart="1175";shortTE="F";uid="76b03b98-bd9f-4347-a652-dbc34d18c1bd"
HiC_scaffold_1	RepeatMasker	DNA/MULE-MuDR	99295568	99296194	2638	+	.	ID="RND-6_FAMILY-10869";Tend="2967";Tstart="2424";shortTE="F";uid="3e3406e1-4d14-45bb-96b4-9032c39ef2be"
HiC_scaffold_1	RepeatMasker	DNA/TcMar-m44	97364119	97365455	2276	+	.	ID="mariner-3_ap";Tend="1846";Tstart="469";shortTE="F";uid="10d25946-12ca-437b-b12a-09a90372c624"
HiC_scaffold_1	RepeatMasker	DNA/Kolobok-T2	77033610	77033713	500	+	.	ID="REP-4_PBA";Tend="662";Tstart="557";shortTE="F";uid="37c1b3a0-28fa-4bea-a80c-cbb763ebf3d0"
HiC_scaffold_1	RepeatMasker	DNA/hAT	58833099	58833373	546	+	.	ID="RND-6_FAMILY-11936";Tend="1404";Tstart="1135";shortTE="F";uid="1166100c-1870-4c15-9512-84d707e1a1dd"
HiC_scaffold_1	RepeatMasker	Retroposon?	32368584	32369070	1182	+	.	ID="SINE2-1_AP";Tend="485";Tstart="1";shortTE="F";uid="e2529050-5cb3-47e3-85c2-29ee961636b0"
HiC_scaffold_1	RepeatMasker	DNA/hAT-hAT19	65463171	65463328	574	+	.	ID="rnd-1_family-280";Tend="1924";Tstart="1824";shortTE="F";uid="89a527e9-9ae6-4f3d-9c5d-80872b198257"
HiC_scaffold_1	RepeatMasker	DNA/MULE-MuDR	14474083	14478503	34265	+	.	ID="RND-4_FAMILY-526";Tend="7118";Tstart="2738";shortTE="F";uid="ada59474-b4fe-4b03-817b-1378b20865c5"
HiC_scaffold_1	RepeatMasker	Retroposon?	71351658	71352352	868	+	.	ID="SINE2-1_AP";Tend="866";Tstart="85";shortTE="F";uid="c4751fd3-8fe0-41f2-ba9a-ecf1927c61bb"
HiC_scaffold_1	RepeatMasker	Unknown	59719271	59719440	1230	+	.	ID="RND-5_FAMILY-155";Tend="1081";Tstart="916";shortTE="F";uid="ea6edd22-5009-41c7-8a52-f55cd2bab6dc"
HiC_scaffold_1	RepeatMasker	LINE/I	30026441	30026697	580	+	.	ID="RND-6_FAMILY-2237";Tend="1216";Tstart="953";shortTE="F";uid="71bcf99f-96ba-494a-aea5-8dee318338f7"
HiC_scaffold_1	RepeatMasker	RC/Helitron	72328052	72328480	2526	+	.	ID="RND-5_FAMILY-1028";Tend="1095";Tstart="668";shortTE="F";uid="2ce935bb-03cd-4900-b382-a5fce77d2b25"
HiC_scaffold_1	RepeatMasker	DNA/hAT	63654460	63654576	464	+	.	ID="RND-5_FAMILY-7039";Tend="1033";Tstart="915";shortTE="F";uid="c1ef9d56-a0b0-41c4-acde-7802f3a75a08"
HiC_scaffold_1	RepeatMasker	DNA	55175571	55175738	443	+	.	ID="TTAA18B_AP";Tend="166";Tstart="10";shortTE="F";uid="a0a2adde-d552-462b-a21f-2c5f77970f89"
HiC_scaffold_1	RepeatMasker	DNA/Sola-1	51153092	51153385	624	+	.	ID="RND-5_FAMILY-6276";Tend="2914";Tstart="2597";shortTE="F";uid="94269b96-49c7-4660-b878-2932e9197268"
HiC_scaffold_1	RepeatMasker	Retroposon?	27590619	27591470	3200	+	.	ID="SINE2-1_AP";Tend="1463";Tstart="588";shortTE="F";uid="e325280b-34c2-43a8-882b-8ad64fe9d4d2"
HiC_scaffold_1	RepeatMasker	LINE/CR1	59063965	59065722	8762	+	.	ID="RND-6_FAMILY-1515";Tend="4224";Tstart="2523";shortTE="F";uid="c0000f7d-789d-4cb2-8ce1-9a26425d96b2"
HiC_scaffold_1	RepeatMasker	DNA	99334416	99334554	440	+	.	ID="TTAA13_AP";Tend="130";Tstart="1";shortTE="F";uid="08f40f82-2e5d-4929-94de-8dc3a97c11fe"
HiC_scaffold_1	RepeatMasker	LINE/I-Jockey	92826469	92826645	463	+	.	ID="TART_DV";Tend="2937";Tstart="2750";shortTE="F";uid="591cd3bb-2f14-4056-b16b-06fce2cfb726"
HiC_scaffold_1	RepeatMasker	LTR/Gypsy	6801296	6801637	834	+	.	ID="RND-6_FAMILY-12911";Tend="765";Tstart="449";shortTE="F";uid="265a933e-ba2d-46a6-b0bc-7521ceae9606"
HiC_scaffold_1	RepeatMasker	DNA	58841468	58841746	644	+	.	ID="ttaa2c_ap";Tend="331";Tstart="68";shortTE="F";uid="89057907-ac8e-43c0-83c2-920a68bc3cca"
HiC_scaffold_1	RepeatMasker	DNA/hAT-hAT19	16453132	16453663	2358	+	.	ID="RND-6_FAMILY-4817";Tend="1481";Tstart="896";shortTE="F";uid="03ae4ea1-c9a3-4285-be0b-6f33e4693b54"
HiC_scaffold_1	RepeatMasker	LINE/L2	30942478	30943024	3035	+	.	ID="RND-5_FAMILY-1725";Tend="9684";Tstart="9147";shortTE="F";uid="72af01b6-015a-462e-8d8c-54283eb68ec3"
HiC_scaffold_1	RepeatMasker	DNA/Ginger-1	88558029	88558206	601	+	.	ID="ginger1-2_ap";Tend="2942";Tstart="2767";shortTE="F";uid="781a340b-7eb4-4c14-b696-93ab8430e1eb"
HiC_scaffold_1	RepeatMasker	Retroposon?	2402900	2403083	409	+	.	ID="RND-5_FAMILY-14147";Tend="799";Tstart="528";shortTE="F";uid="0e794202-5268-4008-8444-d9e0cc8506f7"
HiC_scaffold_1	RepeatMasker	LTR/Gypsy	62478885	62478986	457	+	.	ID="RND-1_FAMILY-89";Tend="1388";Tstart="1162";shortTE="F";uid="3d15409b-64c4-4d9e-bf1f-5a00f0250713"
HiC_scaffold_1	RepeatMasker	DNA/Kolobok-E	69377601	69377913	755	+	.	ID="RND-6_FAMILY-21617";TEgroup="ctg_1%7CRND-6_FAMILY-21617%7C3";Tend="1357";Tstart="913";shortTE="F";uid="9eb9759a-7dd7-4984-bc45-f150a2c1cf9b"
HiC_scaffold_1	RepeatMasker	DNA	87339361	87339552	443	+	.	ID="RND-6_FAMILY-1285";Tend="854";Tstart="670";shortTE="F";uid="93b0e156-9999-4d03-9256-0ae8e86c3e85"
HiC_scaffold_1	RepeatMasker	DNA/hAT-Ac	75322226	75322473	1688	+	.	ID="DNA8-93_AP";Tend="270";Tstart="1";shortTE="F";uid="6e6a3a51-28b5-4d75-8cf0-42b0cda69a6d"
HiC_scaffold_1	RepeatMasker	LINE/L2	42073285	42074712	3205	+	.	ID="RND-5_FAMILY-1679";Tend="2759";Tstart="1342";shortTE="F";uid="35bfbe92-873b-453e-a4b6-ac2d6bafa965"
HiC_scaffold_1	RepeatMasker	LTR/Gypsy	56848268	56848486	1853	+	.	ID="RND-6_FAMILY-14411";Tend="1032";Tstart="814";shortTE="F";uid="5db44c25-5d8c-47e6-bc43-2c9b44f968e9"
HiC_scaffold_1	RepeatMasker	DNA	74363994	74364223	1265	+	.	ID="RND-6_FAMILY-6349";Tend="1001";Tstart="776";shortTE="F";uid="07c204f9-16bd-43ed-a1ed-30d9251228c8"
HiC_scaffold_1	RepeatMasker	Retroposon?	47572286	47572482	433	+	.	ID="RND-6_FAMILY-10320";Tend="3240";Tstart="3065";shortTE="F";uid="d3d2c4aa-280b-44cf-8c49-2c68e25b624e"
HiC_scaffold_1	RepeatMasker	DNA/Kolobok-E	68802053	68802292	754	+	.	ID="KOLOBOKE-2_AP";Tend="2125";Tstart="1877";shortTE="F";uid="00af9ed8-efa3-405f-aca3-0adc9d04fd22"
HiC_scaffold_1	RepeatMasker	DNA/hAT-hAT19	27604703	27604900	552	+	.	ID="RND-6_FAMILY-9829";Tend="2103";Tstart="1863";shortTE="F";uid="48dc1bb3-a2f5-4db8-92f3-2fa8aa44cae4"
HiC_scaffold_1	RepeatMasker	Unknown	35356727	35357144	2573	+	.	ID="RND-1_FAMILY-223";Tend="1332";Tstart="934";shortTE="F";uid="aa9a82ea-a148-4830-8c6b-81d2c00290ca"
HiC_scaffold_1	RepeatMasker	DNA/Kolobok-E	91083418	91083700	802	+	.	ID="RND-6_FAMILY-968";Tend="1214";Tstart="940";shortTE="F";uid="7aa96cc6-9525-4720-841c-57c5daf3991a"
HiC_scaffold_1	RepeatMasker	DNA/hAT-hAT19	52621854	52622583	4113	+	.	ID="RND-5_FAMILY-1935";Tend="1651";Tstart="934";shortTE="F";uid="c232744f-d15b-45f5-9141-8148966b4342"
HiC_scaffold_1	RepeatMasker	Retroposon?	64991733	64992050	1005	+	.	ID="SINE2-1_AP";Tend="1458";Tstart="1110";shortTE="F";uid="c5888420-790c-4c5b-a68b-b0b4a94bd536"
HiC_scaffold_1	RepeatMasker	DNA/PIF-Harbinger	53920540	53926830	48494	+	.	ID="RND-6_FAMILY-14629";Tend="6702";Tstart="459";shortTE="F";uid="287580f9-200a-47d7-a292-0324d124cdee"
HiC_scaffold_1	RepeatMasker	LINE/R1	92673139	92673550	1508	+	.	ID="RND-5_FAMILY-517";Tend="1133";Tstart="736";shortTE="F";uid="755ccff6-6219-41d6-9077-4cb4e3272483"
HiC_scaffold_1	RepeatMasker	Unknown	7481891	7483223	9690	+	.	ID="RND-5_FAMILY-2596";Tend="2127";Tstart="752";shortTE="F";uid="2078e2ff-98b4-4bfa-8ef0-550e8f916083"
HiC_scaffold_1	RepeatMasker	DNA	10180182	10180736	2111	+	.	ID="RND-6_FAMILY-9379";Tend="3615";Tstart="3197";shortTE="F";uid="a229b543-e584-4a77-acea-7411303623a3"
HiC_scaffold_1	RepeatMasker	Unknown	38720843	38721092	438	+	.	ID="RND-6_FAMILY-80";Tend="1093";Tstart="891";shortTE="F";uid="adf00e10-379a-44a2-b8bd-e330a544558d"
HiC_scaffold_1	RepeatMasker	DNA	41885926	41886195	1025	+	.	ID="TTAA8_AP";Tend="411";Tstart="99";shortTE="F";uid="f177b809-5a92-4750-878f-4dc8ac5fb29c"
HiC_scaffold_1	RepeatMasker	LINE/RTE-BovB	28162685	28162870	413	+	.	ID="RND-6_FAMILY-1950";Tend="1664";Tstart="1477";shortTE="F";uid="00502832-bc93-4e5f-928d-d4c96a694abe"
HiC_scaffold_1	RepeatMasker	DNA/hAT-Tip100	37942889	37943887	4830	+	.	ID="RND-6_FAMILY-2322";Tend="1650";Tstart="646";shortTE="F";uid="6cf4b24a-04a4-4369-8b44-7b759ced73ab"
HiC_scaffold_1	RepeatMasker	DNA/hAT	48875239	48875624	682	+	.	ID="RND-6_FAMILY-606";Tend="782";Tstart="391";shortTE="F";uid="ab556886-4407-4f54-9c24-605ab99cc767"
HiC_scaffold_1	RepeatMasker	DNA/Ginger-1	89624035	89624307	1083	+	.	ID="RND-5_FAMILY-6092";Tend="1368";Tstart="1076";shortTE="F";uid="75663edc-5d18-4346-a7a6-1daecbfca87a"
HiC_scaffold_1	RepeatMasker	Unknown	94840055	94840487	960	+	.	ID="RND-1_FAMILY-48";Tend="1320";Tstart="896";shortTE="F";uid="8574cf0a-072a-4ce5-a7f3-93825c5b0368"
HiC_scaffold_1	RepeatMasker	DNA/hAT-hAT19	70769055	70769164	564	+	.	ID="DNA8-45_AP";Tend="153";Tstart="36";shortTE="F";uid="1ba4cabc-31de-4a8e-8352-6ef10360ca7c"
HiC_scaffold_1	RepeatMasker	DNA/P	64918571	64918848	455	+	.	ID="RND-6_FAMILY-881";Tend="3093";Tstart="2822";shortTE="F";uid="da67ec19-6c64-420b-bb7f-7429ca85f72b"
HiC_scaffold_1	RepeatMasker	Retroposon?	56943183	56943405	451	+	.	ID="RND-6_FAMILY-589";Tend="1046";Tstart="794";shortTE="F";uid="1a3f8788-0f94-430d-a117-49509cba6639"
HiC_scaffold_1	RepeatMasker	RC/Helitron	77206456	77206903	1647	+	.	ID="RND-1_FAMILY-26";Tend="1892";Tstart="1435";shortTE="F";uid="f3fe1045-d2aa-4fea-8b3b-da1b76e2dbf8"
HiC_scaffold_1	RepeatMasker	DNA	51020925	51021497	788	+	.	ID="RND-6_FAMILY-1285";Tend="1832";Tstart="1240";shortTE="F";uid="d7af5fa7-d1d8-41a7-87c8-818b6aca5694"
HiC_scaffold_1	RepeatMasker	Unknown	73078759	73079403	2731	+	.	ID="RND-4_FAMILY-1027";Tend="1714";Tstart="996";shortTE="F";uid="801f3f9f-dd16-412a-b0b2-f61d0cb1b1c9"
HiC_scaffold_1	RepeatMasker	DNA	23501947	23502455	2510	+	.	ID="RND-6_FAMILY-6349";Tend="1361";Tstart="835";shortTE="F";uid="6df03c44-f4ef-45bb-b9fe-7055e8b12a17"
HiC_scaffold_1	RepeatMasker	DNA	28504857	28505322	997	+	.	ID="RND-6_FAMILY-1285";Tend="1581";Tstart="1130";shortTE="F";uid="dfdaf819-1b0a-473d-a7dc-6e45b9c26a7b"
HiC_scaffold_1	RepeatMasker	DNA/hAT-Tip100	63500369	63500655	1488	+	.	ID="RND-4_FAMILY-592";Tend="1169";Tstart="893";shortTE="F";uid="05aa4209-6375-4bec-98f0-5864cad2fc8e"
HiC_scaffold_1	RepeatMasker	Unknown	18724776	18725255	3526	+	.	ID="RND-1_FAMILY-249";Tend="1378";Tstart="902";shortTE="F";uid="089f5e82-a098-4f41-aa2e-a5163ba66c84"
HiC_scaffold_1	RepeatMasker	DNA/Kolobok-E	2248402	2249305	6946	+	.	ID="RND-6_FAMILY-15194";Tend="2648";Tstart="1750";shortTE="F";uid="4e1105c8-796b-4045-8d10-a74278e62bf1"
HiC_scaffold_1	RepeatMasker	Retroposon?	30940743	30941355	1642	+	.	ID="SINE2-1_AP";Tend="702";Tstart="1";shortTE="F";uid="7c131788-f8ee-4696-b276-148f5b7231c3"
HiC_scaffold_1	RepeatMasker	DNA/MULE-NOF	98694091	98694408	823	+	.	ID="REHAVKUS1_AP";Tend="1780";Tstart="1460";shortTE="F";uid="02695de9-3cba-4bdb-bd95-17d8bef6409c"
HiC_scaffold_1	RepeatMasker	DNA/Kolobok-E	93293575	93293925	1153	+	.	ID="RND-6_FAMILY-8599";Tend="4284";Tstart="3934";shortTE="F";uid="d2ff85c8-71d3-426f-87ca-2ea43cf8907d"
HiC_scaffold_1	RepeatMasker	DNA	23966047	23966252	641	+	.	ID="DNA8-5_AP";Tend="233";Tstart="2";shortTE="F";uid="44450854-5280-4be8-a2ce-de8571611d71"
HiC_scaffold_1	RepeatMasker	DNA	83966309	83966425	742	+	.	ID="DNA3-1_AP";Tend="126";Tstart="1";shortTE="F";uid="8c56208a-37c8-4790-a646-4d47048625bd"
HiC_scaffold_1	RepeatMasker	LINE/L2	51506609	51506857	624	+	.	ID="RND-5_FAMILY-1679";Tend="1559";Tstart="1321";shortTE="F";uid="1d82a152-7e1d-4ed9-90cd-a62715578535"
HiC_scaffold_1	RepeatMasker	DNA/Ginger-1	7724051	7724639	850	+	.	ID="GINGER1-1_AP";Tend="3770";Tstart="3180";shortTE="F";uid="ff150cba-d94b-468f-9994-144c8f9f6287"
HiC_scaffold_1	RepeatMasker	DNA/hAT-Tip100	42991438	42991816	3017	+	.	ID="RND-5_FAMILY-754";Tend="1329";Tstart="964";shortTE="F";uid="bed7193d-80b7-4182-94e4-cd2187227ff7"
HiC_scaffold_1	RepeatMasker	DNA/Maverick	4079194	4079837	5134	+	.	ID="rnd-4_family-1914";Tend="10382";Tstart="9754";shortTE="F";uid="95ee3b6d-76bc-4225-839c-8baff93f500c"
HiC_scaffold_1	RepeatMasker	DNA/hAT-Tip100	87611315	87613492	16575	+	.	ID="RND-6_FAMILY-3839";TEgroup="ctg_1%7CRND-6_FAMILY-3839%7C2";Tend="2991";Tstart="683";shortTE="F";uid="3eab003a-7125-4de0-9b4b-eba075de4f02"
HiC_scaffold_1	RepeatMasker	DNA	72088671	72089312	4611	+	.	ID="RND-1_FAMILY-102";Tend="1600";Tstart="949";shortTE="F";uid="3ad3feed-80e0-4ee0-8b35-200cea3b6408"
HiC_scaffold_1	RepeatMasker	DNA/hAT?	93054901	93055197	1132	+	.	ID="RND-5_FAMILY-4908";Tend="1178";Tstart="880";shortTE="F";uid="7f2d35f2-10da-4c17-a1cd-b0710eca9341"
HiC_scaffold_1	RepeatMasker	DNA	51220832	51220996	704	+	.	ID="ttaa20_ap";Tend="661";Tstart="521";shortTE="F";uid="9aeb1d54-9440-46ce-a8bb-1a036c548d73"
HiC_scaffold_1	RepeatMasker	LTR/Pao	31117520	31117689	637	+	.	ID="RND-1_FAMILY-194";Tend="1380";Tstart="1190";shortTE="F";uid="4e5a191f-7bd1-4c93-86fb-4aa853963de4"
HiC_scaffold_1	RepeatMasker	Unknown	5710844	5711232	1344	+	.	ID="RND-6_FAMILY-3776";Tend="5491";Tstart="5216";shortTE="F";uid="4191c662-385b-4e89-b597-4d76cb165653"
HiC_scaffold_1	RepeatMasker	DNA	72662616	72662887	2098	+	.	ID="RND-5_FAMILY-2460";Tend="6594";Tstart="6313";shortTE="F";uid="5e48f950-ecd2-4163-8076-b5d68b6dcbf4"
HiC_scaffold_1	RepeatMasker	DNA	72538360	72539027	1377	+	.	ID="DNA4-2_AP";Tend="711";Tstart="7";shortTE="F";uid="0307b4fe-705f-4ffa-821c-60d6f9a06b92"
HiC_scaffold_1	RepeatMasker	DNA/hAT-hATm	373171	373547	596	+	.	ID="HAT-4D_AP";Tend="1000";Tstart="630";shortTE="F";uid="08d8effe-d993-464e-900b-9cb0e715c075"
HiC_scaffold_1	RepeatMasker	DNA/hAT-Charlie	84805193	84805643	1006	+	.	ID="HAT-N1_AP";TEgroup="ctg_1%7CHAT-N1_AP%7C11";Tend="533";Tstart="1";shortTE="F";uid="132472e1-7aaa-470a-a02e-78b9646679ad"
HiC_scaffold_1	RepeatMasker	RC/Helitron	8271605	8272899	5628	+	.	ID="HELITRON-3_RPR";Tend="3264";Tstart="1918";shortTE="F";uid="6718e6b7-ddc3-4f93-9996-41791f38a75a"
HiC_scaffold_1	RepeatMasker	RC/Helitron	18765657	18765854	1201	+	.	ID="RND-1_FAMILY-178";Tend="1694";Tstart="1497";shortTE="F";uid="68358ea0-6003-400f-acb7-82967c95ab12"
HiC_scaffold_1	RepeatMasker	DNA	66144409	66144701	718	+	.	ID="DNA4-2_AP";Tend="663";Tstart="342";shortTE="F";uid="2f84e632-23b8-479f-b597-6e4180e6c80c"
HiC_scaffold_1	RepeatMasker	Unknown	7857244	7858442	9142	+	.	ID="RND-1_FAMILY-8";Tend="5523";Tstart="4284";shortTE="F";uid="8f0fcf49-2cf1-4ed1-89ba-3f83ec0cf29f"
HiC_scaffold_1	RepeatMasker	Unknown	14353534	14354614	5322	+	.	ID="RND-6_FAMILY-5560";Tend="1450";Tstart="363";shortTE="F";uid="c4eac2f2-7f31-43b4-bb9e-386cd201e5e9"
HiC_scaffold_1	RepeatMasker	LINE/L2	60700314	60701761	2091	+	.	ID="RND-5_FAMILY-1679";Tend="2759";Tstart="1324";shortTE="F";uid="be1425e5-2f6b-4f99-bd96-db4662669062"
HiC_scaffold_1	RepeatMasker	LINE/RTE-BovB	14871559	14871667	440	+	.	ID="RND-4_FAMILY-459";Tend="917";Tstart="818";shortTE="F";uid="f42b5d52-230f-46f2-aae6-ec39216bb43e"
HiC_scaffold_1	RepeatMasker	LINE/RTE-BovB	72496490	72497377	975	+	.	ID="RND-5_FAMILY-879";Tend="1320";Tstart="437";shortTE="F";uid="cea28fa8-6ddb-4eb5-9831-98e203ca1703"
HiC_scaffold_1	RepeatMasker	Retroposon?	91490104	91490803	603	+	.	ID="SINE2-1_AP";Tend="1138";Tstart="350";shortTE="F";uid="04f4185b-9e68-40da-b29c-72c7b9ee5ac4"
HiC_scaffold_1	RepeatMasker	Retroposon?	19020146	19020702	1059	+	.	ID="RND-6_FAMILY-1191";Tend="1336";Tstart="791";shortTE="F";uid="88943937-1c22-44c1-aab6-ba3fc0a39a60"
HiC_scaffold_1	RepeatMasker	LTR/Gypsy	86439786	86439903	614	+	.	ID="RND-5_FAMILY-3371";Tend="2376";Tstart="2259";shortTE="F";uid="fdca7b8b-fa53-4ac8-a44f-1f9a5d316d18"
HiC_scaffold_1	RepeatMasker	DNA/PIF-Harbinger	50924760	50925184	713	+	.	ID="RND-6_FAMILY-3788";Tend="904";Tstart="445";shortTE="F";uid="26a6ed17-1836-4a05-a293-f191bb3c7c8a"
HiC_scaffold_1	RepeatMasker	Retroposon?	57984874	57985399	1026	+	.	ID="SINE2-1_AP";Tend="754";Tstart="329";shortTE="F";uid="815d215f-3262-48ad-80fd-e444dc1beee0"
HiC_scaffold_1	RepeatMasker	DNA/hAT-hAT19	83662621	83662784	539	+	.	ID="RND-1_FAMILY-27";Tend="5219";Tstart="5034";shortTE="F";uid="8f02b084-17e3-4ea5-be47-af165b9d68ed"
HiC_scaffold_1	RepeatMasker	LINE/RTE-BovB	11889496	11889705	1071	+	.	ID="RND-6_FAMILY-1950";Tend="3003";Tstart="2785";shortTE="F";uid="9b0b559e-e369-4be6-b1c1-9b387e99b9f1"
HiC_scaffold_1	RepeatMasker	DNA/Kolobok-E	24573301	24573808	416	+	.	ID="KOLOBOKE-4_AP";Tend="3067";Tstart="2585";shortTE="F";uid="282d02c7-e8d1-4fb4-bbf4-c91f4c9b5d0e"
HiC_scaffold_1	RepeatMasker	LTR/Pao	9586163	9591582	7724	+	.	ID="RND-6_FAMILY-9559";Tend="7268";Tstart="1909";shortTE="F";uid="0d36ba1c-224a-4789-9404-b970fcf9a9f2"
HiC_scaffold_1	RepeatMasker	DNA/hAT-Ac	33174651	33175151	488	+	.	ID="HAT-1_DP";Tend="1393";Tstart="897";shortTE="F";uid="42bee914-ecab-4991-88c4-1955f7146b9d"
HiC_scaffold_1	RepeatMasker	LINE/R1	80765670	80766184	440	+	.	ID="RND-6_FAMILY-20828";Tend="2897";Tstart="2383";shortTE="F";uid="ee134d4b-e7d0-4a67-a733-c80c3fb02c5d"
HiC_scaffold_1	RepeatMasker	RC/Helitron	43663429	43663539	473	+	.	ID="RND-5_FAMILY-2907";Tend="862";Tstart="750";shortTE="F";uid="a4c255c5-fe2d-45f2-827f-df79cf2de0c1"
HiC_scaffold_1	RepeatMasker	DNA/hAT-Charlie	90891252	90891571	882	+	.	ID="RND-6_FAMILY-8456";TEgroup="ctg_1%7CRND-6_FAMILY-8456%7C4";Tend="1503";Tstart="859";shortTE="F";uid="8a87051b-e501-450c-9b0e-a3167c503583"
HiC_scaffold_1	RepeatMasker	DNA/Ginger	1679451	1680416	3028	+	.	ID="RND-6_FAMILY-587";Tend="1773";Tstart="779";shortTE="F";uid="186d5e47-f0d9-48ca-9ec0-f161024ca035"
HiC_scaffold_1	RepeatMasker	Unknown	7954396	7955299	1603	+	.	ID="RND-6_FAMILY-3237";Tend="1131";Tstart="232";shortTE="F";uid="d093bbe9-63ff-4549-8457-7f979e9768b4"
HiC_scaffold_1	RepeatMasker	Unknown	47593197	47593313	610	+	.	ID="RND-6_FAMILY-5560";Tend="1074";Tstart="958";shortTE="F";uid="aaf664b9-b161-4dca-88ea-90112ab4f09f"
HiC_scaffold_1	RepeatMasker	DNA/hAT?	65036528	65036724	537	+	.	ID="RND-5_FAMILY-4908";Tend="1236";Tstart="1012";shortTE="F";uid="6544db9f-b9c1-4dc6-b234-d20c65c5083d"
HiC_scaffold_1	RepeatMasker	DNA	54434396	54434510	550	+	.	ID="TTAA24_AP";Tend="115";Tstart="1";shortTE="F";uid="ed42cf43-6b8e-4000-bb91-6da76d43557b"
HiC_scaffold_1	RepeatMasker	DNA/hAT-Ac	93068326	93069635	7991	+	.	ID="RND-6_FAMILY-17560";Tend="1595";Tstart="292";shortTE="F";uid="7f755236-0a9b-4e3a-ad54-f251cf2b8a82"
HiC_scaffold_1	RepeatMasker	DNA/hAT-Tip100	45791996	45792183	687	+	.	ID="RND-5_FAMILY-2651";Tend="1188";Tstart="1009";shortTE="F";uid="cd8b7e8f-10a4-4844-b185-84e5fc1ed684"
HiC_scaffold_1	RepeatMasker	Unknown	73495757	73496314	4343	+	.	ID="RND-6_FAMILY-962";Tend="1468";Tstart="919";shortTE="F";uid="5b77a9ac-0843-4d34-b848-1d61e04f17fa"
HiC_scaffold_1	RepeatMasker	DNA/hAT	96634197	96634426	853	+	.	ID="RND-6_FAMILY-606";Tend="543";Tstart="300";shortTE="F";uid="31426c81-9f83-44ee-8ad7-645f1bea6378"
HiC_scaffold_1	RepeatMasker	Unknown	35865505	35866410	6949	+	.	ID="RND-1_FAMILY-81";Tend="1899";Tstart="961";shortTE="F";uid="55cb8c39-30b0-482c-ae5b-9120333971c9"
HiC_scaffold_1	RepeatMasker	DNA/Maverick	6464916	6465427	4214	+	.	ID="RND-6_FAMILY-2764";Tend="5409";Tstart="4897";shortTE="F";uid="c2d6ca56-703b-4890-810b-65ad176d3fab"
HiC_scaffold_1	RepeatMasker	DNA	51334361	51334721	2067	+	.	ID="TTAA25_AP";Tend="360";Tstart="2";shortTE="F";uid="0c2c0ae1-507d-495e-bbf5-514c05f9a67e"
HiC_scaffold_1	RepeatMasker	DNA/hAT-hAT19	56735247	56735854	1797	+	.	ID="RND-6_FAMILY-4817";Tend="1477";Tstart="820";shortTE="F";uid="4a180fb2-d7ab-4b6a-a55d-89634ba3904d"
HiC_scaffold_1	RepeatMasker	Unknown	42884108	42884422	650	+	.	ID="RND-1_FAMILY-109";TEgroup="ctg_1%7CRND-1_FAMILY-109%7C1";Tend="1234";Tstart="910";shortTE="T";uid="2c2ebb97-68b9-499e-baa0-82438bb874b3"
HiC_scaffold_1	RepeatMasker	LINE/I	59878330	59878532	409	+	.	ID="RND-6_FAMILY-6591";Tend="3548";Tstart="3332";shortTE="F";uid="b523adda-2620-4be5-8f33-185b004deb2d"
HiC_scaffold_1	RepeatMasker	DNA/PiggyBac	46161799	46162953	903	+	.	ID="rnd-6_family-28555";Tend="2217";Tstart="622";shortTE="F";uid="e8cc6bf9-fb30-4c14-b731-903b8df3a4a0"
HiC_scaffold_1	RepeatMasker	LINE/RTE-BovB	53082961	53083298	406	+	.	ID="RND-6_FAMILY-1950";Tend="1731";Tstart="1392";shortTE="F";uid="f1849921-c51e-495a-bcf8-fbf2db171022"
HiC_scaffold_1	RepeatMasker	DNA/PiggyBac	99015947	99016766	887	+	.	ID="PIGGYBAC-12_LMI";Tend="1938";Tstart="1119";shortTE="F";uid="75d30b50-074e-4cce-bccd-dd3b45893a00"
HiC_scaffold_1	RepeatMasker	DNA/hAT-Blackjack	63586574	63586864	1055	+	.	ID="RND-6_FAMILY-10294";TEgroup="ctg_1%7CRND-6_FAMILY-10294%7C2";Tend="1591";Tstart="1009";shortTE="F";uid="2f65e300-b8b2-4ef3-90bc-351380d21a87"
HiC_scaffold_1	RepeatMasker	DNA	73611518	73611756	1001	+	.	ID="DNA-TTAA-1_AP";Tend="237";Tstart="1";shortTE="F";uid="baccb754-b0f9-4144-ac5d-53e1c1487afa"
HiC_scaffold_1	RepeatMasker	DNA	85924652	85924801	669	+	.	ID="RND-6_FAMILY-1285";Tend="814";Tstart="649";shortTE="F";uid="ebc2ee9a-feb8-47b8-b676-07378aec6f39"
HiC_scaffold_1	RepeatMasker	DNA	88289197	88289529	586	+	.	ID="RND-1_FAMILY-102";Tend="1793";Tstart="1448";shortTE="F";uid="a331e3f8-6b9e-48a4-9c5c-2ce392edf338"
HiC_scaffold_1	RepeatMasker	DNA	18089133	18089327	533	+	.	ID="DNA4-3_AP";Tend="637";Tstart="421";shortTE="F";uid="69942459-4688-49cf-a442-15fa58cd4551"
HiC_scaffold_1	RepeatMasker	DNA	93902141	93902254	546	+	.	ID="TTAA8_AP";Tend="432";Tstart="320";shortTE="F";uid="4d8bf84c-a2cc-4e08-a989-477a15e38b43"
HiC_scaffold_1	RepeatMasker	LTR/Copia	36408021	36408719	743	+	.	ID="COPIA-14_LH-I";Tend="9657";Tstart="8959";shortTE="F";uid="8be9e0d9-bfa9-4a91-afe1-119d00ff264d"
HiC_scaffold_1	RepeatMasker	DNA/hAT-hAT19	48854651	48855304	4466	+	.	ID="RND-6_FAMILY-1879";Tend="1623";Tstart="900";shortTE="F";uid="7e6515ee-c9bf-425a-b2e0-ff5df30924b3"
HiC_scaffold_1	RepeatMasker	DNA	52691141	52691631	524	+	.	ID="RND-6_FAMILY-1285";Tend="1617";Tstart="1066";shortTE="F";uid="e98c51e5-c282-49ee-8f29-c491cbf629af"
HiC_scaffold_1	RepeatMasker	DNA/hAT	83707587	83707918	2008	+	.	ID="RND-6_FAMILY-606";Tend="625";Tstart="293";shortTE="F";uid="6009c4bb-5334-4e43-a4e6-927383ff877d"
HiC_scaffold_1	RepeatMasker	DNA/TcMar-Tc1	72484683	72485087	2592	+	.	ID="RND-1_FAMILY-138";Tend="1360";Tstart="955";shortTE="F";uid="cf0be217-559b-48d3-9f21-70a452ac82a0"
HiC_scaffold_1	RepeatMasker	DNA/Kolobok-E	93530490	93530696	1125	+	.	ID="RND-6_FAMILY-8455";Tend="2693";Tstart="2469";shortTE="F";uid="927ba824-2c46-47ea-87da-07102af53684"
HiC_scaffold_1	RepeatMasker	DNA	14934395	14934585	1334	+	.	ID="RND-6_FAMILY-2056";Tend="1478";Tstart="1288";shortTE="F";uid="37fa2446-07a4-47f6-b9bd-c55a41fe7847"
HiC_scaffold_1	RepeatMasker	Retroposon?	38589234	38589590	483	+	.	ID="SINE2-1_AP";Tend="1462";Tstart="1112";shortTE="F";uid="a0e44eea-b235-4b61-89d1-633cb4aaa710"
HiC_scaffold_1	RepeatMasker	DNA/hAT-Charlie	65135413	65135751	2452	+	.	ID="RND-5_FAMILY-7192";Tend="1397";Tstart="1054";shortTE="F";uid="d6316ac9-f360-4fd4-bc3c-76e19ed42831"
HiC_scaffold_1	RepeatMasker	DNA/P	46439755	46439938	570	+	.	ID="DNA8-26_AP";Tend="203";Tstart="1";shortTE="F";uid="873be094-dc84-4e11-9df1-9f0559aba590"
HiC_scaffold_1	RepeatMasker	Retroposon?	56160621	56161023	951	+	.	ID="SINE2-1_AP";Tend="1411";Tstart="684";shortTE="F";uid="ec283049-8d03-43e4-9fd7-c751cd8d847d"
HiC_scaffold_1	RepeatMasker	RC/Helitron	27599435	27599690	1330	+	.	ID="RND-5_FAMILY-254";Tend="2525";Tstart="2243";shortTE="F";uid="80ecde96-ae87-446f-85cb-a3703c53a597"
HiC_scaffold_1	RepeatMasker	DNA/hAT-hAT19	64999733	64999890	535	+	.	ID="RND-6_FAMILY-30198";Tend="1244";Tstart="1068";shortTE="F";uid="41cf6660-8209-4475-af09-88c552385a02"
HiC_scaffold_1	RepeatMasker	Retroposon?	65282175	65282437	402	+	.	ID="SINE2-1_AP";Tend="951";Tstart="701";shortTE="F";uid="3d600ee2-fcef-4c35-a211-a7b619c22ea7"
HiC_scaffold_1	RepeatMasker	DNA/hAT-Tip100	64076034	64076141	633	+	.	ID="HAT-3_AP";Tend="2434";Tstart="2324";shortTE="F";uid="70629871-9076-42cc-b1e1-c08c24449ce8"
HiC_scaffold_1	RepeatMasker	Unknown	81930489	81930876	1882	+	.	ID="RND-6_FAMILY-10481";Tend="3391";Tstart="3046";shortTE="F";uid="2f8b7b83-e7ce-43d9-8003-27f89ba0c9ea"
HiC_scaffold_1	RepeatMasker	Unknown	80749630	80750241	4191	+	.	ID="RND-6_FAMILY-5747";Tend="1600";Tstart="994";shortTE="F";uid="be067231-58bc-416e-8995-0a276018f646"
HiC_scaffold_1	RepeatMasker	DNA/hAT	32582340	32582495	558	+	.	ID="RND-6_FAMILY-13173";Tend="1101";Tstart="946";shortTE="F";uid="1cffb7e5-573f-4ecf-af54-f733deed6ea8"
HiC_scaffold_1	RepeatMasker	LINE/R1	46238097	46239089	576	+	.	ID="SART-7_API";Tend="1145";Tstart="138";shortTE="F";uid="f1c12257-2366-445c-bda8-c28ca67833cb"
HiC_scaffold_1	RepeatMasker	DNA/Kolobok-E	26044275	26044396	494	+	.	ID="KOLOBOKE-2_AP";Tend="1334";Tstart="1124";shortTE="F";uid="3d9471d7-c5c8-40b1-becd-775ab1feff1b"
HiC_scaffold_1	RepeatMasker	RC/Helitron	97226510	97227139	3642	+	.	ID="RND-1_FAMILY-178";Tend="1852";Tstart="1155";shortTE="F";uid="cd4f1a8b-a36c-461f-a4c2-b69b7956f2f7"
HiC_scaffold_1	RepeatMasker	Unknown	63722646	63722927	1858	+	.	ID="RND-1_FAMILY-161";Tend="1253";Tstart="981";shortTE="F";uid="b71d576f-72fe-4858-8c83-44e60a4120fd"
HiC_scaffold_1	RepeatMasker	LINE/L2	2518505	2519194	3492	+	.	ID="RND-5_FAMILY-1725";Tend="8960";Tstart="8283";shortTE="F";uid="cedda6d5-bb68-405e-ad75-9af7ea594304"
HiC_scaffold_1	RepeatMasker	DNA/Kolobok-E	39498952	39499489	3319	+	.	ID="RND-6_FAMILY-5065";Tend="1156";Tstart="628";shortTE="F";uid="41fadb8f-e026-4b5b-b7aa-d716c88884ad"
HiC_scaffold_1	RepeatMasker	DNA/hAT-Tip100	55627789	55628155	1907	+	.	ID="RND-5_FAMILY-1718";Tend="1247";Tstart="902";shortTE="F";uid="030f1ba8-6569-4790-bcf7-f853e2d44a3f"
HiC_scaffold_1	RepeatMasker	Retroposon?	62616085	62616664	1934	+	.	ID="SINE2-1_AP";Tend="625";Tstart="1";shortTE="F";uid="fa967e3f-3892-4026-b166-18511aa34a3d"
HiC_scaffold_1	RepeatMasker	LTR/Gypsy	12897369	12899881	7800	+	.	ID="RND-4_FAMILY-1191";Tend="5515";Tstart="1050";shortTE="F";uid="81052380-96e4-417c-b18d-bce1e66e9a90"
HiC_scaffold_1	RepeatMasker	DNA	1502292	1502674	746	+	.	ID="RND-6_FAMILY-6783";Tend="5123";Tstart="4744";shortTE="F";uid="39782980-7c04-471e-808b-6fb2907a8e17"
HiC_scaffold_1	RepeatMasker	RC/Helitron	97071992	97072149	1193	+	.	ID="RND-1_FAMILY-78";Tend="839";Tstart="674";shortTE="F";uid="590e60c4-104d-4f8a-891e-7f89bfe9d4f7"
HiC_scaffold_1	RepeatMasker	DNA/hAT-Tip100	4577405	4577541	514	+	.	ID="RND-6_FAMILY-7513";Tend="1597";Tstart="1463";shortTE="F";uid="105e2b5d-897e-4f32-9904-016a403064fb"
HiC_scaffold_1	RepeatMasker	LINE/CR1	4175855	4177190	1390	+	.	ID="RND-6_FAMILY-3680";Tend="1346";Tstart="50";shortTE="F";uid="21178dec-cf6a-48ac-91b1-63562cd7d4c0"
HiC_scaffold_1	RepeatMasker	DNA/hAT-hAT19	63655325	63655504	461	+	.	ID="RND-6_FAMILY-11286";Tend="1478";Tstart="1299";shortTE="F";uid="0986410e-7147-4717-bc51-ca34d2791847"
HiC_scaffold_1	RepeatMasker	DNA	68631957	68632083	405	+	.	ID="RND-6_FAMILY-6783";Tend="3688";Tstart="3564";shortTE="F";uid="a55c8682-1636-4853-81f7-988e1d42f715"
HiC_scaffold_1	RepeatMasker	Unknown	77467334	77467858	1161	+	.	ID="RND-6_FAMILY-15289";Tend="1519";Tstart="962";shortTE="F";uid="31443a86-7ce1-48c9-9f56-d016f45ebac6"
HiC_scaffold_1	RepeatMasker	DNA	57766962	57767211	1261	+	.	ID="TTAA3B_AP";Tend="436";Tstart="184";shortTE="F";uid="b7b016de-3f8c-4046-b05b-3b03a2e450b0"
HiC_scaffold_1	RepeatMasker	Unknown	22496360	22496575	460	+	.	ID="RND-6_FAMILY-15143";Tend="1226";Tstart="1016";shortTE="F";uid="a0cbc30e-3371-4986-a8f3-4c385c4de399"
HiC_scaffold_1	RepeatMasker	DNA/Ginger-1	51779153	51779320	495	+	.	ID="RND-4_FAMILY-1147";Tend="1424";Tstart="1271";shortTE="F";uid="5b5d4ed1-ca5f-433a-adbc-9c58cadb6b7c"
HiC_scaffold_1	RepeatMasker	DNA	12012342	12012698	2821	+	.	ID="RND-1_FAMILY-113";Tend="4279";Tstart="3902";shortTE="F";uid="8c83bc9b-cb60-4dee-a4b3-231b5dc62110"
HiC_scaffold_1	RepeatMasker	DNA	64636274	64636988	568	+	.	ID="DNA4-2_AP";Tend="769";Tstart="148";shortTE="F";uid="c83da5fe-bb32-49a3-a503-0cfdc7a5e5fb"
HiC_scaffold_1	RepeatMasker	DNA	17133571	17133861	964	+	.	ID="TTAA11_AP";Tend="316";Tstart="19";shortTE="F";uid="7bb22147-71c9-44bc-8502-047a51e0fb99"
HiC_scaffold_1	RepeatMasker	DNA/hAT-Charlie	49388671	49389093	661	+	.	ID="DNA8-86_AP";Tend="460";Tstart="34";shortTE="F";uid="aa6f6e7a-c435-41c3-9022-4b650c24d50d"
HiC_scaffold_1	RepeatMasker	DNA/hAT-Tip100	89433313	89433610	428	+	.	ID="DNA8-18_AP";Tend="675";Tstart="384";shortTE="F";uid="627e7130-d286-4dd4-9891-aa1d618965ae"
HiC_scaffold_1	RepeatMasker	DNA/hAT	64942991	64943138	508	+	.	ID="DNA8-40_AP";Tend="634";Tstart="486";shortTE="F";uid="735b3e0d-91ea-4542-ad8f-525dc79c4aaa"
HiC_scaffold_1	RepeatMasker	LTR/Gypsy	50548224	50548677	3715	+	.	ID="RND-1_FAMILY-270";Tend="5366";Tstart="4920";shortTE="F";uid="3624921c-db40-4481-aa71-90dd599eef4c"
HiC_scaffold_1	RepeatMasker	LINE/I-Jockey	4747225	4748536	727	+	.	ID="VINGI-32_LMI";Tend="1785";Tstart="430";shortTE="F";uid="c43cc395-6b66-4bc6-814e-d9d9e7b7aade"
HiC_scaffold_1	RepeatMasker	DNA/hAT-Charlie	76792791	76793263	2935	+	.	ID="RND-6_FAMILY-798";Tend="1304";Tstart="854";shortTE="F";uid="5a8781be-8fa6-4c6b-b2e1-1fb308a7a83d"
HiC_scaffold_1	RepeatMasker	Unknown	26708182	26708468	1828	+	.	ID="RND-6_FAMILY-710";Tend="1215";Tstart="927";shortTE="F";uid="382f34f6-eddb-46b9-baff-94c252aa71b4"
HiC_scaffold_1	RepeatMasker	RC/Helitron	49772720	49772961	861	+	.	ID="RND-6_FAMILY-716";Tend="2024";Tstart="1727";shortTE="F";uid="3faa448b-e6e8-4a7e-9969-4e6a0833ce07"
HiC_scaffold_1	RepeatMasker	DNA/TcMar-Tigger	59539658	59539963	615	+	.	ID="RND-6_FAMILY-15795";Tend="1199";Tstart="940";shortTE="F";uid="d525001e-e2bb-4cdf-b8fe-6952d17b0558"
HiC_scaffold_1	RepeatMasker	DNA	40548973	40549596	1363	+	.	ID="RND-6_FAMILY-1285";Tend="1279";Tstart="666";shortTE="F";uid="fb25822b-aed1-4f88-b9be-03d178f7b556"
HiC_scaffold_1	RepeatMasker	DNA	74415691	74415965	524	+	.	ID="RND-6_FAMILY-5765";Tend="1397";Tstart="1146";shortTE="F";uid="3a49d430-7cc9-4474-bba3-8e4ecd0320d9"
HiC_scaffold_1	RepeatMasker	DNA/PIF-Harbinger	3376911	3377637	614	+	.	ID="harb-1_ap";Tend="446";Tstart="1";shortTE="F";uid="6e5762e6-34af-4de8-a58b-86aa8bcc2d9b"
HiC_scaffold_1	RepeatMasker	DNA/PIF-Harbinger	94384714	94384893	440	+	.	ID="RND-6_FAMILY-2974";Tend="1241";Tstart="1062";shortTE="F";uid="2d1481d7-7bab-474a-854d-4921661c6ae5"
HiC_scaffold_1	RepeatMasker	Retroposon?	44525951	44526318	2104	+	.	ID="RND-6_FAMILY-5997";Tend="1169";Tstart="747";shortTE="F";uid="dc247dba-73ab-465c-b4fa-86d3e5bf9182"
HiC_scaffold_1	RepeatMasker	DNA	29700005	29700701	1896	+	.	ID="DNA4-2_AP";Tend="769";Tstart="28";shortTE="F";uid="26f0ac2f-a40c-49e9-9e70-3e47a02e13af"
HiC_scaffold_1	RepeatMasker	DNA	81959778	81959983	428	+	.	ID="TTAA27_AP";Tend="211";Tstart="1";shortTE="F";uid="1c8c69df-8d18-4516-bf42-bc9e20fe79d9"
HiC_scaffold_1	RepeatMasker	Retroposon?	64112410	64113074	2111	+	.	ID="SINE2-1_AP";Tend="1411";Tstart="689";shortTE="F";uid="aa55de77-cdd4-46c7-bd1d-45c062afee93"
HiC_scaffold_1	RepeatMasker	DNA	54681994	54682129	698	+	.	ID="TTAA2C_AP";Tend="127";Tstart="1";shortTE="F";uid="185218bc-0df3-40df-aa89-e504e1e8ee60"
HiC_scaffold_1	RepeatMasker	DNA	98842617	98842740	609	+	.	ID="RND-6_FAMILY-1348";Tend="689";Tstart="586";shortTE="F";uid="2d49d06e-1105-40ca-981d-06a43f413876"
HiC_scaffold_1	RepeatMasker	DNA	26872809	26874214	492	+	.	ID="RND-5_FAMILY-4215";TEgroup="ctg_1%7CRND-5_FAMILY-4215%7C3";Tend="5713";Tstart="3431";shortTE="T";uid="376147fe-a0d6-46ae-a021-f68828a94c15"
HiC_scaffold_1	RepeatMasker	DNA	11925602	11925731	609	+	.	ID="RND-6_FAMILY-10312";Tend="438";Tstart="265";shortTE="F";uid="b5fed9b4-3b79-4bea-89a8-7d7f95d46703"
HiC_scaffold_1	RepeatMasker	DNA	22382134	22382253	677	+	.	ID="RND-6_FAMILY-8000";Tend="3040";Tstart="2915";shortTE="F";uid="367a3957-01e4-4740-801e-0de5b8c18c65"
HiC_scaffold_1	RepeatMasker	Retroposon?	51775065	51776661	4094	+	.	ID="SINE2-1_AP";Tend="1530";Tstart="1";shortTE="F";uid="1c1341a2-cdab-42e5-bf10-463f15102315"
HiC_scaffold_1	RepeatMasker	DNA/MULE-MuDR	48007514	48007679	653	+	.	ID="rnd-6_family-64";Tend="694";Tstart="568";shortTE="F";uid="542bdc68-7634-49a6-86a3-aa53d8a4c1f2"
HiC_scaffold_1	RepeatMasker	DNA/Ginger-2	27306844	27307202	2349	+	.	ID="RND-5_FAMILY-3245";Tend="1710";Tstart="1339";shortTE="F";uid="30e9d591-dfdc-439b-861c-8258b68e6ee2"
HiC_scaffold_1	RepeatMasker	LINE/I-Jockey	11094487	11095909	1859	+	.	ID="RND-6_FAMILY-12262";Tend="2172";Tstart="759";shortTE="F";uid="da6c024b-3d65-4671-a1d8-59e8562c664f"
HiC_scaffold_1	RepeatMasker	DNA/Maverick	75794443	75794664	433	+	.	ID="RND-6_FAMILY-2151";Tend="1122";Tstart="906";shortTE="F";uid="7b115189-790c-4d6a-9a14-efa1602f967b"
HiC_scaffold_1	RepeatMasker	Retroposon?	87308138	87308296	602	+	.	ID="RND-6_FAMILY-1191";Tend="1417";Tstart="1254";shortTE="F";uid="0c3e0505-ffda-4360-8ec9-37b0a1d5606e"
HiC_scaffold_1	RepeatMasker	DNA	8613103	8613485	2339	+	.	ID="RND-6_FAMILY-1285";Tend="1520";Tstart="1136";shortTE="F";uid="90ca694b-c933-4590-9cc3-c2e9877d7702"
HiC_scaffold_1	RepeatMasker	DNA	31105475	31105849	1867	+	.	ID="TTAA22_AP";Tend="435";Tstart="1";shortTE="F";uid="0b118cfa-bc92-4f28-81d0-4451e70c631c"
HiC_scaffold_1	RepeatMasker	DNA/hAT-Blackjack	5782093	5782418	473	+	.	ID="HAT-1_SIN";Tend="813";Tstart="486";shortTE="F";uid="727fed3f-0284-4bb7-9ba6-eed385629a80"
HiC_scaffold_1	RepeatMasker	DNA	35816719	35817073	1800	+	.	ID="TTAA3_AP";Tend="376";Tstart="1";shortTE="F";uid="3dabea5e-e6fe-4510-bcd8-bc3c18ff7a9e"
HiC_scaffold_1	RepeatMasker	DNA	17107082	17107687	657	+	.	ID="DNA4-3_AP";Tend="637";Tstart="28";shortTE="F";uid="99c45d19-d209-419f-b44e-0de9d6abde2c"
HiC_scaffold_1	RepeatMasker	DNA/hAT	42646941	42647179	666	+	.	ID="RND-6_FAMILY-606";Tend="1438";Tstart="1181";shortTE="F";uid="c8d75a2d-bd38-4762-8bcd-694f3d76eeda"
HiC_scaffold_1	RepeatMasker	DNA	40298447	40298852	2266	+	.	ID="TTAA4B_AP";Tend="429";Tstart="22";shortTE="F";uid="243a900d-b694-472d-a32a-4c845a81ce57"
HiC_scaffold_1	RepeatMasker	DNA/hAT-Tip100	6993347	6993550	533	+	.	ID="RND-6_FAMILY-7522";Tend="3580";Tstart="3383";shortTE="F";uid="6a8c5e5c-5481-4f19-95e9-e37252c3d460"
HiC_scaffold_1	RepeatMasker	DNA/P	69250994	69251738	405	+	.	ID="RND-6_FAMILY-2476";Tend="1005";Tstart="255";shortTE="F";uid="0cb094da-f494-4f6e-a294-1ea5474a1275"
HiC_scaffold_1	RepeatMasker	DNA	39441276	39441747	1649	+	.	ID="dnax-1_ap";Tend="756";Tstart="9";shortTE="F";uid="d722d774-d31e-40e6-9430-df2c182d94f9"
HiC_scaffold_1	RepeatMasker	DNA	30004243	30004355	402	+	.	ID="TTAA19_AP";Tend="357";Tstart="236";shortTE="F";uid="bc56d64b-91e8-49c8-bf00-30e6470434a6"
HiC_scaffold_1	RepeatMasker	Retroposon?	81928721	81929449	2929	+	.	ID="SINE2-1_AP";Tend="1411";Tstart="640";shortTE="F";uid="c1408bfe-399b-4f53-bdfa-e64ba0c9c803"
HiC_scaffold_1	RepeatMasker	DNA	89641072	89641298	674	+	.	ID="TTAA3_AP";Tend="411";Tstart="166";shortTE="F";uid="c9757f38-2d5b-4dc2-a35c-0ae3555f8eb1"
HiC_scaffold_1	RepeatMasker	DNA/hAT-Tip100	17927246	17927415	633	+	.	ID="DNA8-106_AP";Tend="614";Tstart="426";shortTE="F";uid="e36b8051-ca6b-4f20-bcde-b2dbc7eb64e9"
HiC_scaffold_1	RepeatMasker	DNA/hAT?	80240753	80240970	720	+	.	ID="RND-5_FAMILY-4908";Tend="1223";Tstart="992";shortTE="F";uid="1183d891-e1cc-458d-a5f9-a287e8dcf231"
HiC_scaffold_1	RepeatMasker	Retroposon?	41339190	41339423	978	+	.	ID="SINE2-1_AP";Tend="253";Tstart="1";shortTE="F";uid="8136598e-b80c-42f6-85ee-c92409ae1cf2"
HiC_scaffold_1	RepeatMasker	Unknown	95238677	95238882	780	+	.	ID="RND-6_FAMILY-291";Tend="1317";Tstart="1110";shortTE="F";uid="5204bc3b-142c-45ec-acd1-1f394a05cfda"
HiC_scaffold_1	RepeatMasker	DNA/hAT-Tip100	39026918	39027532	660	+	.	ID="RND-1_FAMILY-289";Tend="2002";Tstart="1387";shortTE="F";uid="19d67157-f852-47d5-8f27-ee7a7e8cdd90"
HiC_scaffold_1	RepeatMasker	DNA	3141895	3143144	956	+	.	ID="RND-6_FAMILY-3904";Tend="1753";Tstart="508";shortTE="F";uid="1dd327bc-9e36-4810-abf2-664625126402"
HiC_scaffold_1	RepeatMasker	DNA	65513169	65513810	1767	+	.	ID="TTAA3_AP";TEgroup="ctg_1%7CTTAA3_AP%7C2";Tend="429";Tstart="1";shortTE="F";uid="4c9a26d7-13ff-4e9e-980e-82112fbfef80"
HiC_scaffold_1	RepeatMasker	RC/Helitron	49510215	49510582	2926	+	.	ID="RND-6_FAMILY-2891";Tend="1339";Tstart="969";shortTE="F";uid="9d405910-6c63-47f0-afaf-fd7f0505edbf"
HiC_scaffold_1	RepeatMasker	DNA/CMC-EnSpm	5590028	5591375	2995	+	.	ID="ENSPM-1_AP";Tend="2408";Tstart="1086";shortTE="F";uid="fb0e1e72-6165-4706-af17-ded4ee23f02a"
HiC_scaffold_1	RepeatMasker	Retroposon?	1774348	1774617	408	+	.	ID="SINE2-1_AP";Tend="532";Tstart="274";shortTE="F";uid="ee1e8a99-f9c7-47f0-9e8e-77ef72c2963a"
HiC_scaffold_1	RepeatMasker	DNA/hAT-Ac	53381490	53382040	4403	+	.	ID="RND-6_FAMILY-4702";Tend="1672";Tstart="1129";shortTE="F";uid="cf11b9fa-2f0f-46a8-9d6b-77cd8ee76fb2"
HiC_scaffold_1	RepeatMasker	Retroposon?	20890532	20890813	759	+	.	ID="RND-6_FAMILY-15171";Tend="2308";Tstart="2012";shortTE="F";uid="25bcb871-8d86-49bd-a999-b062f34d93f3"
HiC_scaffold_1	RepeatMasker	DNA/MULE-MuDR	98439683	98440255	622	+	.	ID="RND-6_FAMILY-562";TEgroup="ctg_1%7CRND-6_FAMILY-562%7C5";Tend="2843";Tstart="609";shortTE="F";uid="e0cc03e9-aa61-4334-9ff9-23c4de8f4478"
HiC_scaffold_1	RepeatMasker	DNA/hAT	46425939	46426399	2163	+	.	ID="RND-1_FAMILY-75";Tend="1400";Tstart="935";shortTE="F";uid="974a0b39-2310-4fe5-bff6-850d09cb73ca"
HiC_scaffold_1	RepeatMasker	DNA	64966629	64967400	5760	+	.	ID="RND-1_FAMILY-102";Tend="1746";Tstart="948";shortTE="F";uid="0adc5761-f889-428f-aba0-634ba6e4519e"
HiC_scaffold_1	RepeatMasker	DNA/Kolobok-E	62248486	62248768	1564	+	.	ID="RND-6_FAMILY-5942";Tend="1209";Tstart="931";shortTE="F";uid="dcfdf99f-1fdf-46ba-b503-8c64fc9d8b09"
HiC_scaffold_1	RepeatMasker	DNA	71237365	71237641	787	+	.	ID="TTAA4B_AP";Tend="314";Tstart="41";shortTE="F";uid="7e60a36f-0a1e-47f3-b9ea-6ace56cc41bb"
HiC_scaffold_1	RepeatMasker	DNA	32440589	32440762	806	+	.	ID="RND-6_FAMILY-1285";Tend="1431";Tstart="1247";shortTE="F";uid="10c27f05-a20e-4f2b-97dd-9ba7803d3b34"
HiC_scaffold_1	RepeatMasker	DNA	58403071	58403188	658	+	.	ID="ttaa4c_ap";Tend="135";Tstart="13";shortTE="F";uid="7cf01370-ae4f-42c6-afba-83e29a72dcf9"
HiC_scaffold_1	RepeatMasker	LINE/I-Jockey	76250884	76250999	416	+	.	ID="RND-6_FAMILY-20743";Tend="2285";Tstart="2166";shortTE="F";uid="5007df1a-9dd5-42e0-b4c0-9e27303df593"
HiC_scaffold_1	RepeatMasker	LINE/I-Jockey	80526124	80527608	2542	+	.	ID="RND-6_FAMILY-12262";Tend="2226";Tstart="753";shortTE="F";uid="e9e1c464-5261-4a2b-aef9-a91e6ad561b9"
HiC_scaffold_1	RepeatMasker	DNA/hAT-Tip100	57707421	57709262	9931	+	.	ID="RND-6_FAMILY-1088";Tend="1834";Tstart="147";shortTE="F";uid="816747f6-7546-4761-abc1-6322e25c2f90"
HiC_scaffold_1	RepeatMasker	LTR/Copia	19853780	19854315	848	+	.	ID="RND-6_FAMILY-5498";Tend="2860";Tstart="2323";shortTE="F";uid="80d6a0d7-3582-49f1-b3c1-d9bbf71071e4"
HiC_scaffold_1	RepeatMasker	DNA/Academ-1	70360	72916	943	+	.	ID="ACADEM-1_AP";Tend="6212";Tstart="3681";shortTE="F";uid="823542e8-a690-4eac-b38a-b1290663fb2b"
HiC_scaffold_1	RepeatMasker	LINE/L2	8793475	8793897	633	+	.	ID="RND-6_FAMILY-11684";Tend="879";Tstart="455";shortTE="F";uid="50573b2a-78c3-44fe-b2ec-5e94c826840c"
HiC_scaffold_1	RepeatMasker	RC/Helitron	25407319	25407477	541	+	.	ID="HELITRON-N19B_LMI";Tend="701";Tstart="556";shortTE="F";uid="b6df0b9e-76dd-456c-9de6-d389baac1cda"
HiC_scaffold_1	RepeatMasker	DNA/MULE-MuDR	42965901	42966151	613	+	.	ID="MUDR11X_AP";Tend="1742";Tstart="1499";shortTE="F";uid="536585a8-3bbd-4f12-97a6-60bd70221b33"
HiC_scaffold_1	RepeatMasker	DNA/hAT-hAT19	17060731	17060890	872	+	.	ID="DNA8-88_AP";Tend="620";Tstart="448";shortTE="F";uid="6bdbc76d-ff8c-4d64-bc68-bcda56b1387e"
HiC_scaffold_1	RepeatMasker	Satellite	28039541	28039735	787	+	.	ID="SAT-1_LVA";Tend="346";Tstart="164";shortTE="F";uid="ceced910-d3de-4063-9c3c-a4be381bde55"
HiC_scaffold_1	RepeatMasker	DNA	20593220	20593917	1165	+	.	ID="dna4-2_ap";Tend="769";Tstart="6";shortTE="F";uid="29795ba2-4b17-4f7b-803a-1d454a91b4db"
HiC_scaffold_1	RepeatMasker	DNA	16211355	16211558	860	+	.	ID="TTAA3C_AP";Tend="220";Tstart="1";shortTE="F";uid="209a92e3-b6de-420e-b9af-0473ec70d5a9"
HiC_scaffold_1	RepeatMasker	DNA/hAT-hAT19	59172783	59172946	760	+	.	ID="RND-6_FAMILY-6449";Tend="1573";Tstart="1410";shortTE="F";uid="6ad59cfe-1c8f-4255-94e7-4009966877fc"
HiC_scaffold_1	RepeatMasker	DNA	57360193	57360437	667	+	.	ID="DNAX-2_AP";Tend="245";Tstart="1";shortTE="F";uid="5e2bac7e-148f-4d91-ab3c-52bae82fe130"
HiC_scaffold_1	RepeatMasker	Unknown	95815927	95816875	757	+	.	ID="RND-6_FAMILY-3237";Tend="1117";Tstart="193";shortTE="F";uid="4f81a97a-78b4-4949-9ef5-5bf74f6cf462"
HiC_scaffold_1	RepeatMasker	DNA/MULE-MuDR	36495774	36496127	955	+	.	ID="MUDR8X_AP";TEgroup="ctg_1%7CMUDR8X_AP%7C2";Tend="980";Tstart="1";shortTE="F";uid="0f231753-49df-4db1-a1cb-7131e172a468"
HiC_scaffold_1	RepeatMasker	DNA/MULE-MuDR	1831445	1834643	28162	+	.	ID="RND-4_FAMILY-526";Tend="5441";Tstart="2243";shortTE="F";uid="f36603db-2d59-4d4a-b9ed-08fdbe74d444"
HiC_scaffold_1	RepeatMasker	DNA/TcMar-m44?	67356996	67357113	447	+	.	ID="dnax-4b_ap";Tend="149";Tstart="30";shortTE="F";uid="4f5c102d-93d8-474f-be6e-64efa6b2f549"
HiC_scaffold_1	RepeatMasker	Unknown	15876602	15877407	3009	+	.	ID="RND-6_FAMILY-3441";Tend="1775";Tstart="941";shortTE="F";uid="3f6dc954-b76a-4bd0-b973-a786ed7ebd97"
HiC_scaffold_1	RepeatMasker	DNA	6267750	6268008	925	+	.	ID="rnd-5_family-844";Tend="1902";Tstart="1672";shortTE="F";uid="2b08507f-df1c-4849-9f60-9088bfe77a17"
HiC_scaffold_1	RepeatMasker	Unknown	62535474	62537156	7507	+	.	ID="RND-6_FAMILY-5712";Tend="2335";Tstart="816";shortTE="F";uid="651bf416-cd56-4ff1-99e9-5abd1c8f115f"
HiC_scaffold_1	RepeatMasker	DNA/Sola-1	75812126	75815061	24608	+	.	ID="RND-6_FAMILY-3050";Tend="2919";Tstart="1";shortTE="F";uid="c8743d1a-2768-4024-8d0f-d6bc3eb18f4c"
HiC_scaffold_1	RepeatMasker	DNA	23840725	23841134	2263	+	.	ID="TTAA2B_AP";Tend="411";Tstart="1";shortTE="F";uid="6db98480-4401-449b-acf2-834bf2c198de"
HiC_scaffold_1	RepeatMasker	DNA/MULE-MuDR	72506459	72506565	409	+	.	ID="DNA8-28B_AP";Tend="216";Tstart="112";shortTE="F";uid="5eb242ee-afc7-4aa0-be63-45018ca01db9"
HiC_scaffold_1	RepeatMasker	DNA/Kolobok-E	8419022	8419315	666	+	.	ID="RND-1_FAMILY-207";Tend="3289";Tstart="2975";shortTE="F";uid="eff94e61-a35b-4cb0-b699-27cf35a646c4"
HiC_scaffold_1	RepeatMasker	Unknown	15436667	15438257	6268	+	.	ID="RND-1_FAMILY-222";Tend="3441";Tstart="1966";shortTE="F";uid="822ed4a5-0056-4c98-8c0f-454593b1f02c"
HiC_scaffold_1	RepeatMasker	DNA	16913205	16913308	498	+	.	ID="DNA3-3_AP";Tend="132";Tstart="45";shortTE="F";uid="26f28133-ed22-4cf1-8c84-7e96b661294f"
HiC_scaffold_1	RepeatMasker	Unknown	82454668	82455040	2133	+	.	ID="RND-6_FAMILY-10573";Tend="1276";Tstart="886";shortTE="F";uid="f6633d39-7aa1-4a35-915b-4d6999cb20c1"
HiC_scaffold_1	RepeatMasker	DNA/Ginger	70120140	70120361	458	+	.	ID="RND-6_FAMILY-587";Tend="1136";Tstart="896";shortTE="F";uid="6d7f8637-7a6b-4cbb-baa6-e35559b17eef"
HiC_scaffold_1	RepeatMasker	DNA/Kolobok-E	81586996	81587230	496	+	.	ID="RND-6_FAMILY-17671";Tend="2111";Tstart="1884";shortTE="F";uid="a60d09d0-e20a-4707-85da-4f8040817ec8"
HiC_scaffold_1	RepeatMasker	DNA/hAT-Ac	90041218	90041506	1449	+	.	ID="RND-5_FAMILY-8674";Tend="1244";Tstart="959";shortTE="F";uid="051ac82b-7814-4918-9698-bf9b92f44286"
HiC_scaffold_1	RepeatMasker	DNA/Kolobok-E	52847150	52847413	563	+	.	ID="RND-6_FAMILY-1652";Tend="1273";Tstart="1001";shortTE="F";uid="e8f2f9d3-cc32-40e8-8dd5-4efc4f8d6aa2"
HiC_scaffold_1	RepeatMasker	Retroposon?	25939236	25939502	449	+	.	ID="RND-6_FAMILY-589";Tend="702";Tstart="446";shortTE="F";uid="285fc582-d494-46c3-9904-53cd4d94ab24"
HiC_scaffold_1	RepeatMasker	Unknown	55541826	55542013	734	+	.	ID="RND-6_FAMILY-6998";Tend="1065";Tstart="874";shortTE="F";uid="2b8a0091-8fe8-49bb-84c0-5bf8cf3a5373"
HiC_scaffold_1	RepeatMasker	DNA	64297813	64298585	3375	+	.	ID="DNA4-1_AP";Tend="823";Tstart="1";shortTE="F";uid="3cac5fcf-f1f9-436e-85bc-596c53701c64"
HiC_scaffold_1	RepeatMasker	DNA	55490744	55491229	2789	+	.	ID="RND-6_FAMILY-2056";Tend="1482";Tstart="1013";shortTE="F";uid="2ed55665-3a26-444f-be60-df60f9e12611"
HiC_scaffold_1	RepeatMasker	DNA/TcMar-Pogo?	49712217	49712328	418	+	.	ID="DNA2-8_AP";Tend="745";Tstart="637";shortTE="F";uid="3b5bd020-789d-4cb3-9a35-be0730b6f073"
HiC_scaffold_1	RepeatMasker	Unknown	29071600	29071953	682	+	.	ID="RND-4_FAMILY-1027";TEgroup="ctg_1%7CRND-4_FAMILY-1027%7C2";Tend="1735";Tstart="1143";shortTE="F";uid="5c465ea0-86a0-4c98-8bc1-ba2609799180"
HiC_scaffold_1	RepeatMasker	Retroposon?	40292676	40292824	512	+	.	ID="RND-5_FAMILY-293";Tend="962";Tstart="817";shortTE="F";uid="9d16097c-0279-4897-ac38-aafc2388add9"
HiC_scaffold_1	RepeatMasker	DNA/hAT-Tip100	33325763	33326649	1479	+	.	ID="RND-6_FAMILY-7243";Tend="924";Tstart="32";shortTE="F";uid="cd273d1f-8ae3-4ae4-abee-2ca5830d45a0"
HiC_scaffold_1	RepeatMasker	LINE/I-Jockey	84499101	84499906	4780	+	.	ID="RND-6_FAMILY-3269";Tend="1794";Tstart="951";shortTE="F";uid="8f335aac-60cc-4692-bc6f-6ab56570fc9e"
HiC_scaffold_1	RepeatMasker	DNA/Ginger-1	45855009	45855262	534	+	.	ID="GINGER1-2_AP";Tend="3059";Tstart="2787";shortTE="F";uid="0746a99c-a279-42cf-a618-edacd0af214e"
HiC_scaffold_1	RepeatMasker	LINE/I-Jockey	52766476	52767332	5654	+	.	ID="RND-4_FAMILY-426";TEgroup="ctg_1%7CRND-4_FAMILY-426%7C1";Tend="1413";Tstart="515";shortTE="F";uid="eb8c7459-0281-4c25-bb89-b4eab7c548fc"
HiC_scaffold_1	RepeatMasker	DNA/hAT-hAT19	35133950	35134869	1019	+	.	ID="RND-1_FAMILY-123";Tend="2254";Tstart="1314";shortTE="F";uid="43ed0309-8a5f-42b0-8fe3-69d3b34834c0"
HiC_scaffold_1	RepeatMasker	RC/Helitron	5837043	5838680	5500	+	.	ID="RND-1_FAMILY-83";Tend="4516";Tstart="2778";shortTE="F";uid="860e36ff-4009-4ea0-81f1-d0f4a51f54ed"
HiC_scaffold_1	RepeatMasker	LTR/Gypsy	84287908	84289418	502	+	.	ID="RND-6_FAMILY-1200";TEgroup="ctg_1%7CRND-6_FAMILY-1200%7C4";Tend="2388";Tstart="663";shortTE="F";uid="0a4e18b5-1c9d-4729-9f92-5a9fe619fd5a"
HiC_scaffold_1	RepeatMasker	DNA/hAT-hAT19	528283	528761	2562	+	.	ID="RND-1_FAMILY-246";Tend="1453";Tstart="953";shortTE="F";uid="d75f2077-fa41-4bdb-9c09-b7cadedb5bbd"
HiC_scaffold_1	RepeatMasker	DNA	1475637	1476329	3509	+	.	ID="RND-6_FAMILY-1285";Tend="1828";Tstart="1145";shortTE="F";uid="67a9649a-3868-44f6-aec6-a31a4b586861"
HiC_scaffold_1	RepeatMasker	Retroposon?	88203352	88203627	497	+	.	ID="SINE2-1_AP";Tend="1463";Tstart="1189";shortTE="F";uid="2f14c034-c177-460c-bf02-e4c76f28c5cb"
HiC_scaffold_1	RepeatMasker	LINE/R1	9600331	9603914	15184	+	.	ID="RND-6_FAMILY-4766";TEgroup="ctg_1%7CRND-6_FAMILY-4766%7C4";Tend="3390";Tstart="9";shortTE="F";uid="30d90bae-8682-4577-93e7-73cc2f9d3305"
HiC_scaffold_1	RepeatMasker	DNA/MULE-MuDR	62089118	62090785	9631	+	.	ID="RND-5_FAMILY-2339";Tend="1947";Tstart="571";shortTE="F";uid="dc897f2f-7ff3-4ef1-b1a2-ab26d46751ce"
HiC_scaffold_1	RepeatMasker	DNA	23113014	23113336	1116	+	.	ID="DNA4-2_AP";Tend="750";Tstart="439";shortTE="F";uid="64834c8b-d676-4c7e-b550-33f0c270ea80"
HiC_scaffold_1	RepeatMasker	DNA/Ginger	32366562	32367357	482	+	.	ID="RND-6_FAMILY-587";Tend="2311";Tstart="1470";shortTE="F";uid="fe506afc-6a53-4a1f-8b2b-d7842199f93f"
HiC_scaffold_1	RepeatMasker	LTR/Pao	14589597	14590287	701	+	.	ID="BEL-65_AA-I";Tend="3602";Tstart="2359";shortTE="F";uid="04e8181f-f998-4741-8f7c-3faf8342168c"
HiC_scaffold_1	RepeatMasker	DNA	35351874	35352035	1000	+	.	ID="ttaa3b_ap";Tend="180";Tstart="21";shortTE="F";uid="59cd6dd7-6248-43a0-8d43-13315cfc1c53"
HiC_scaffold_1	RepeatMasker	DNA/Kolobok-E	59266903	59267056	513	+	.	ID="RND-6_FAMILY-17671";Tend="2165";Tstart="2002";shortTE="F";uid="4200bfe5-36e5-4289-a8d3-48377fd295ec"
HiC_scaffold_1	RepeatMasker	DNA/Maverick	4867139	4868460	7988	+	.	ID="RND-1_FAMILY-209";Tend="5521";Tstart="4246";shortTE="F";uid="814741b5-9787-4e64-b739-723612a3c147"
HiC_scaffold_1	RepeatMasker	DNA/Kolobok-E	45025544	45025726	514	+	.	ID="KOLOBOKE-2_AP";Tend="2104";Tstart="1916";shortTE="F";uid="49a5a50b-610d-4edc-ac40-c0d2973dc3b9"
HiC_scaffold_1	RepeatMasker	Retroposon?	39617587	39617769	597	+	.	ID="RND-6_FAMILY-1191";Tend="1415";Tstart="1226";shortTE="F";uid="084b53d4-371b-43c2-a4f1-d60d9e5f228d"
HiC_scaffold_1	RepeatMasker	Unknown	33834898	33835849	7978	+	.	ID="RND-6_FAMILY-9190";Tend="1774";Tstart="825";shortTE="F";uid="149e75bc-d85a-4466-bf30-c8105ea9692f"
HiC_scaffold_1	RepeatMasker	LINE/CR1	61037530	61037837	2095	+	.	ID="RND-6_FAMILY-12453";Tend="1368";Tstart="1064";shortTE="F";uid="d96bd1b6-bf0f-44d8-8e05-4390011c39e3"
HiC_scaffold_1	RepeatMasker	DNA/Kolobok-E	27604506	27604670	532	+	.	ID="RND-6_FAMILY-8455";Tend="2724";Tstart="2551";shortTE="F";uid="d787e963-b9e7-45a8-85ad-bdf3d65815f9"
HiC_scaffold_1	RepeatMasker	DNA/TcMar-Tc1	87626483	87626601	410	+	.	ID="MARINER-N22_AG";Tend="203";Tstart="83";shortTE="F";uid="7e7d32a6-b47c-4b9f-ae30-312263130559"
HiC_scaffold_1	RepeatMasker	DNA/Kolobok-E	5401714	5402428	898	+	.	ID="koloboke-5_ap";Tend="686";Tstart="145";shortTE="F";uid="7b356e0b-e7a6-49aa-a7af-be23c0659059"
HiC_scaffold_1	RepeatMasker	DNA/hAT-Charlie	3946991	3947535	2274	+	.	ID="hat-n11_ap";Tend="631";Tstart="87";shortTE="F";uid="625bb6ab-5c02-4f71-bf7c-3924b8278d70"
HiC_scaffold_1	RepeatMasker	Unknown	62611250	62611413	497	+	.	ID="RND-6_FAMILY-9634";Tend="1856";Tstart="1711";shortTE="F";uid="a660711e-a1c8-4cdb-98c6-67f4d082642d"
HiC_scaffold_1	RepeatMasker	DNA/Kolobok-E	18962023	18962324	1708	+	.	ID="KOLOBOKE-4_AP";Tend="8319";Tstart="8037";shortTE="F";uid="a7a22cd1-2226-4d7f-9f84-522fcc63d362"
HiC_scaffold_1	RepeatMasker	DNA/hAT-Charlie	28821365	28821479	505	+	.	ID="RND-1_FAMILY-166";Tend="1300";Tstart="1180";shortTE="F";uid="81e62927-8dff-44c3-8a98-fe109a536cab"
HiC_scaffold_1	RepeatMasker	Unknown	58857061	58857291	673	+	.	ID="RND-6_FAMILY-6156";Tend="1430";Tstart="1202";shortTE="F";uid="ff355275-daba-40e8-9b44-9f50772116dc"
HiC_scaffold_1	RepeatMasker	DNA/MULE-MuDR	14566507	14567108	718	+	.	ID="RND-6_FAMILY-64";Tend="1464";Tstart="867";shortTE="F";uid="da40b829-c4d0-4c09-984e-a6fba7997eee"
HiC_scaffold_1	RepeatMasker	Retroposon?	75226108	75226565	1757	+	.	ID="SINE2-1_AP";Tend="496";Tstart="1";shortTE="F";uid="81a4f29d-1ec9-44db-b932-e372f1a9d07d"
HiC_scaffold_1	RepeatMasker	LTR/Gypsy	68220919	68222902	9477	+	.	ID="RND-6_FAMILY-8793";Tend="1879";Tstart="167";shortTE="F";uid="7c69caee-0051-4739-8005-540915564876"
HiC_scaffold_1	RepeatMasker	DNA	74029335	74029569	818	+	.	ID="TTAA3B_AP";Tend="430";Tstart="153";shortTE="F";uid="7f86c319-21dd-44a5-89c5-788845e62aef"
HiC_scaffold_1	RepeatMasker	DNA/hAT-Tip100	18016904	18017209	815	+	.	ID="RND-6_FAMILY-2316";Tend="481";Tstart="207";shortTE="F";uid="47718630-5467-4424-9c33-96a5cd7b85b1"
HiC_scaffold_1	RepeatMasker	LINE/RTE-BovB	62689919	62690092	588	+	.	ID="RND-6_FAMILY-1950";Tend="1653";Tstart="1484";shortTE="F";uid="62644544-0548-4d35-8748-3ca218925b24"
HiC_scaffold_1	RepeatMasker	DNA/hAT-Tip100	97217306	97217547	517	+	.	ID="RND-5_FAMILY-2621";Tend="1989";Tstart="1748";shortTE="F";uid="c3bb7bb6-2045-4994-b3bd-90c2eb8f5420"
HiC_scaffold_1	RepeatMasker	DNA/hAT-Tip100	51492930	51493201	1205	+	.	ID="DNA8-24_AP";Tend="603";Tstart="304";shortTE="F";uid="83bb32f2-11f2-48b4-b2c4-450f1f7e170e"
HiC_scaffold_1	RepeatMasker	Retroposon?	43639834	43640028	1399	+	.	ID="SINE2-2_AP";Tend="196";Tstart="1";shortTE="F";uid="bf027899-b11d-4075-9abc-6bba950e2336"
HiC_scaffold_1	RepeatMasker	DNA/P	11035914	11036044	402	+	.	ID="RND-6_FAMILY-11202";Tend="3084";Tstart="2954";shortTE="F";uid="595db61e-65b2-4d6c-a89b-31f0aa7b49df"
HiC_scaffold_1	RepeatMasker	RC/Helitron	59613103	59613494	2660	+	.	ID="RND-1_FAMILY-26";Tend="1855";Tstart="1435";shortTE="F";uid="f7c88dd6-0816-4d77-bf75-7e5252f9b439"
HiC_scaffold_1	RepeatMasker	Retroposon?	77806647	77806835	579	+	.	ID="SINE2-1_AP";Tend="1185";Tstart="992";shortTE="F";uid="715bbb99-ddc2-487b-b408-b056c250f015"
HiC_scaffold_1	RepeatMasker	DNA	18652712	18653806	6668	+	.	ID="rnd-6_family-1348";Tend="1552";Tstart="24";shortTE="F";uid="766e15ed-cef0-4735-ad11-830f8dce02a1"
HiC_scaffold_1	RepeatMasker	DNA/hAT-hAT19	59307670	59307987	1164	+	.	ID="RND-1_FAMILY-225";Tend="5177";Tstart="4828";shortTE="F";uid="032d65df-3ae5-4bd3-8ef3-fce83a821143"
HiC_scaffold_1	RepeatMasker	DNA/Kolobok-E	93246434	93246730	1122	+	.	ID="RND-6_FAMILY-4444";Tend="560";Tstart="259";shortTE="F";uid="8b8c8d5c-8e69-4fea-a1a6-6e19223977a1"
HiC_scaffold_1	RepeatMasker	DNA	31705214	31705431	444	+	.	ID="TTAA2D_AP";Tend="431";Tstart="233";shortTE="F";uid="03ae4ace-52aa-401f-bf84-6a2191c75143"
HiC_scaffold_1	RepeatMasker	LTR/Pao	15271250	15272352	1248	+	.	ID="BEL1-I_AP";Tend="4038";Tstart="2927";shortTE="F";uid="dbc51c5f-7549-451c-8278-92f1b3e9367c"
HiC_scaffold_1	RepeatMasker	DNA/Sola	27408936	27409248	2638	+	.	ID="RND-4_FAMILY-300";Tend="1284";Tstart="969";shortTE="F";uid="d0b70fe2-abd5-41a4-ba83-a375c7f17342"
HiC_scaffold_1	RepeatMasker	DNA/hAT-hAT19	95193067	95193702	2880	+	.	ID="RND-5_FAMILY-2405";Tend="1471";Tstart="813";shortTE="F";uid="db338bec-86bb-472a-b0d8-9bfc59e853be"
HiC_scaffold_1	RepeatMasker	LTR/Gypsy	5382625	5383753	794	+	.	ID="RND-6_FAMILY-28364";Tend="1463";Tstart="339";shortTE="F";uid="d7ba2d1b-aef8-44da-b750-02d99be41384"
HiC_scaffold_1	RepeatMasker	LINE/L2	19462478	19462635	601	+	.	ID="RND-6_FAMILY-626";Tend="1075";Tstart="933";shortTE="F";uid="77455678-98ff-425e-97aa-94583f73c8e5"
HiC_scaffold_1	RepeatMasker	RC/Helitron	94904245	94905371	9042	+	.	ID="RND-6_FAMILY-17111";Tend="1433";Tstart="305";shortTE="F";uid="e5220afe-ed2e-4d1e-af59-0a23bc56c50d"
HiC_scaffold_1	RepeatMasker	DNA/Kolobok-E	18469342	18469596	1119	+	.	ID="RND-6_FAMILY-8455";Tend="2728";Tstart="2469";shortTE="F";uid="179988c4-1eab-44c0-be3a-b3c8076a3001"
HiC_scaffold_1	RepeatMasker	DNA/hAT-Tip100	95038935	95039095	574	+	.	ID="RND-5_FAMILY-1258";Tend="1065";Tstart="906";shortTE="F";uid="d6d5c83c-6350-401b-83cc-c6c735212ad7"
HiC_scaffold_1	RepeatMasker	DNA/hAT-hAT19	87941607	87942471	5450	+	.	ID="RND-6_FAMILY-13221";Tend="1770";Tstart="951";shortTE="F";uid="32629520-319b-4b48-b210-956775ef98aa"
HiC_scaffold_1	RepeatMasker	DNA/hAT-Ac	81924401	81925004	870	+	.	ID="RND-5_FAMILY-1443";TEgroup="ctg_1%7CRND-5_FAMILY-1443%7C2";Tend="1552";Tstart="65";shortTE="F";uid="1e086fb1-3402-4880-9939-e6063d6dc520"
HiC_scaffold_1	RepeatMasker	DNA	59161317	59161842	1249	+	.	ID="DNA4-3_AP";Tend="612";Tstart="2";shortTE="F";uid="438360c3-9a3e-47ca-bf28-e25ee321abc4"
HiC_scaffold_1	RepeatMasker	DNA	48413057	48413545	1669	+	.	ID="RND-6_FAMILY-5765";Tend="1522";Tstart="1038";shortTE="F";uid="20cf4432-d206-437d-a95a-5f70b6a672aa"
HiC_scaffold_1	RepeatMasker	DNA/hAT-Tip100	19900599	19900939	609	+	.	ID="hat-1_lmi";Tend="3656";Tstart="3350";shortTE="F";uid="82ae051a-eeb6-450c-9388-a38af36b4b23"
HiC_scaffold_1	RepeatMasker	DNA/hAT?	30223257	30223459	578	+	.	ID="RND-5_FAMILY-4908";Tend="1236";Tstart="991";shortTE="F";uid="82a14cae-0e1e-4a83-b28f-830babd99720"
HiC_scaffold_1	RepeatMasker	Retroposon?	86457785	86458882	6357	+	.	ID="SINE2-1_AP";Tend="1168";Tstart="1";shortTE="F";uid="e0bac715-680f-4d83-ba79-3cb8f6b28f46"
HiC_scaffold_1	RepeatMasker	RC/Helitron	48041581	48042178	4212	+	.	ID="RND-6_FAMILY-8716";Tend="772";Tstart="169";shortTE="F";uid="8c2ae2e2-0d01-420a-a6bc-a8fbf9f7f401"
HiC_scaffold_1	RepeatMasker	DNA/hAT-hAT19	49229106	49229732	2108	+	.	ID="RND-1_FAMILY-27";Tend="5384";Tstart="4760";shortTE="F";uid="cc0ae58c-060e-47be-bf3f-b68b69200760"
HiC_scaffold_1	RepeatMasker	DNA	50227167	50227628	1451	+	.	ID="RND-6_FAMILY-9379";Tend="450";Tstart="61";shortTE="F";uid="8b0e19ad-6271-428f-a48f-483d338954be"
HiC_scaffold_1	RepeatMasker	DNA/hAT-Tip100	92765884	92766561	4637	+	.	ID="RND-6_FAMILY-476";Tend="1590";Tstart="914";shortTE="F";uid="e213e95f-40a0-4087-ba6d-b1a858ba4043"
HiC_scaffold_1	RepeatMasker	DNA/TcMar-m44	15264700	15265556	2143	+	.	ID="MARINER-2_AP";Tend="1633";Tstart="778";shortTE="F";uid="23c11423-47a2-480d-963c-1491c46c77c3"
HiC_scaffold_1	RepeatMasker	DNA/hAT-Tip100	21279554	21279859	400	+	.	ID="DNA8-100B_AP";TEgroup="ctg_1%7CDNA8-100B_AP%7C1";Tend="501";Tstart="92";shortTE="T";uid="7da4a2a7-f832-499e-a144-df8b383342e2"
HiC_scaffold_1	RepeatMasker	DNA	5891075	5891901	5127	+	.	ID="RND-6_FAMILY-1857";Tend="1013";Tstart="185";shortTE="F";uid="f637ad46-db45-4a52-a54a-d41087afe532"
HiC_scaffold_1	RepeatMasker	Retroposon?	46863979	46864606	441	+	.	ID="SINE2-1_AP";Tend="1367";Tstart="799";shortTE="F";uid="e436bdcc-9ebe-4609-9f01-245f4d511ddb"
HiC_scaffold_1	RepeatMasker	DNA/Kolobok-E	79429821	79429980	459	+	.	ID="koloboke-3_ap";Tend="2145";Tstart="2007";shortTE="F";uid="a2db0ba4-e76a-4b28-ae17-1423a30972b8"
HiC_scaffold_1	RepeatMasker	Retroposon?	41176851	41177582	1032	+	.	ID="SINE2-1_AP";Tend="948";Tstart="158";shortTE="F";uid="b8c7390d-abe3-4cb4-ad01-691a8faf522f"
HiC_scaffold_1	RepeatMasker	Retroposon?	51640120	51640308	540	+	.	ID="RND-6_FAMILY-10852";Tend="624";Tstart="432";shortTE="F";uid="79f78cfe-6ee2-4616-b0a8-57bc3b4d4c50"
HiC_scaffold_1	RepeatMasker	LINE/Penelope	26018593	26018810	742	+	.	ID="RND-6_FAMILY-7604";Tend="10770";Tstart="10576";shortTE="F";uid="2354eed2-28a6-488c-85c8-677d2f7b168c"
HiC_scaffold_1	RepeatMasker	DNA/Kolobok-E	40089857	40090300	1724	+	.	ID="RND-6_FAMILY-21617";Tend="1360";Tstart="915";shortTE="F";uid="207ff23a-0568-4d76-8a8c-99d6bb9da008"
HiC_scaffold_1	RepeatMasker	DNA	16818699	16819074	818	+	.	ID="RND-6_FAMILY-5765";Tend="1642";Tstart="1254";shortTE="F";uid="fbb9f31c-833a-426e-a4f5-003c4d7a90e3"
HiC_scaffold_1	RepeatMasker	DNA/hAT?	31986175	31986545	1749	+	.	ID="RND-6_FAMILY-6377";Tend="1276";Tstart="933";shortTE="F";uid="a6bee98a-45e5-4720-a98e-8b5cd0a534f5"
HiC_scaffold_1	RepeatMasker	Retroposon?	89550588	89551138	506	+	.	ID="SINE2-2_AP";Tend="608";Tstart="4";shortTE="F";uid="95fb7b65-dc6c-40d8-9d2b-8cd1f1b12227"
HiC_scaffold_1	RepeatMasker	Retroposon?	4580290	4580483	1429	+	.	ID="RND-6_FAMILY-8877";Tend="1674";Tstart="1490";shortTE="F";uid="079547af-b2e1-4a12-8388-5486826bf7d1"
HiC_scaffold_1	RepeatMasker	Unknown	23462882	23463279	838	+	.	ID="RND-6_FAMILY-6319";Tend="942";Tstart="545";shortTE="F";uid="fe451a52-aa72-401e-bc1a-acfd17906461"
HiC_scaffold_1	RepeatMasker	DNA/hAT-hAT19	96250110	96250463	852	+	.	ID="RND-1_FAMILY-27";Tend="5335";Tstart="4999";shortTE="F";uid="0fff42aa-341b-4432-8177-0f258f52d000"
HiC_scaffold_1	RepeatMasker	Retroposon?	18863703	18864135	1549	+	.	ID="RND-6_FAMILY-10852";Tend="1404";Tstart="1015";shortTE="F";uid="a64bcd8b-ea69-42b5-a4f0-b12f6b393dc5"
HiC_scaffold_1	RepeatMasker	DNA/hAT-Ac	45934149	45934651	2526	+	.	ID="DNA8-56_AP";Tend="562";Tstart="1";shortTE="F";uid="622d140c-8ad5-4c3b-b629-e23affbd391b"
HiC_scaffold_1	RepeatMasker	DNA/Ginger-2	71303818	71304226	802	+	.	ID="GINGER2-N1_AP";Tend="843";Tstart="423";shortTE="F";uid="e6ad26dc-87ab-421c-9454-7b39616d227e"
HiC_scaffold_1	RepeatMasker	DNA/hAT-hAT19	23140086	23140506	1263	+	.	ID="RND-1_FAMILY-27";Tend="5383";Tstart="4955";shortTE="F";uid="5ca7b762-c37a-4bde-be4f-65ce10309869"
HiC_scaffold_1	RepeatMasker	DNA	68919383	68919526	403	+	.	ID="TTAA4B_AP";Tend="283";Tstart="144";shortTE="F";uid="40f9ff14-3956-4724-bdac-e270f35f8301"
HiC_scaffold_1	RepeatMasker	LTR/Pao	13800281	13801711	2226	+	.	ID="RND-6_FAMILY-2321";Tend="1463";Tstart="169";shortTE="F";uid="a86f4d96-170a-439f-a575-e7dbef373a73"
HiC_scaffold_1	RepeatMasker	Unknown	15566369	15567986	12041	+	.	ID="RND-1_FAMILY-15";Tend="1568";Tstart="34";shortTE="F";uid="fe490f91-bd1a-4d1d-8120-95e36b462f01"
HiC_scaffold_1	RepeatMasker	Retroposon?	80079210	80079410	737	+	.	ID="RND-6_FAMILY-1191";Tend="1408";Tstart="1198";shortTE="F";uid="8d54cb8b-4e00-4c60-a94e-e605ba95670d"
HiC_scaffold_1	RepeatMasker	RC/Helitron	83313646	83314672	6562	+	.	ID="RND-5_FAMILY-254";Tend="2161";Tstart="1138";shortTE="F";uid="98a87850-56ac-461d-901f-bfa768996ab8"
HiC_scaffold_1	RepeatMasker	DNA	73081115	73081248	470	+	.	ID="dna4-3_ap";Tend="270";Tstart="157";shortTE="F";uid="e410381d-a79c-4cfb-a0be-957e24f9b028"
HiC_scaffold_1	RepeatMasker	LINE/I	22463286	22463432	991	+	.	ID="RND-6_FAMILY-6593";Tend="3562";Tstart="3413";shortTE="F";uid="b5811f25-b44f-4fb9-8b2b-f5a14d061d36"
HiC_scaffold_1	RepeatMasker	DNA	6362994	6363643	4802	+	.	ID="RND-6_FAMILY-7996";Tend="2905";Tstart="2223";shortTE="F";uid="a94e305c-1f0d-4d55-a1ee-2fd117f7b382"
HiC_scaffold_1	RepeatMasker	DNA/hAT-Charlie	73865508	73865771	1304	+	.	ID="RND-6_FAMILY-12092";Tend="1190";Tstart="917";shortTE="F";uid="d04d1552-2367-4a3c-9593-7fb61789d0b7"
HiC_scaffold_1	RepeatMasker	DNA/Ginger-2	20071228	20071442	1222	+	.	ID="RND-6_FAMILY-273";Tend="1090";Tstart="867";shortTE="F";uid="7404a0f9-cc64-4f2b-9b8f-f295a296714b"
HiC_scaffold_1	RepeatMasker	RC/Helitron	95651574	95651789	1538	+	.	ID="RND-6_FAMILY-8716";Tend="658";Tstart="456";shortTE="F";uid="1a0a4c2a-b0ae-4014-a3fe-1fc7230ecff6"
HiC_scaffold_1	RepeatMasker	Retroposon?	40684847	40685449	1333	+	.	ID="SINE2-1_AP";Tend="1461";Tstart="811";shortTE="F";uid="7d2c99a0-51e3-4e44-a152-2a0f0a78f348"
HiC_scaffold_1	RepeatMasker	DNA	66513260	66514053	1634	+	.	ID="DNA4-2_AP";Tend="769";Tstart="2";shortTE="F";uid="4981c912-f2ec-46fa-b522-94f4f24ded99"
HiC_scaffold_1	RepeatMasker	Unknown	90663424	90663662	680	+	.	ID="RND-5_FAMILY-3499";Tend="810";Tstart="586";shortTE="F";uid="00ac6685-74d8-4011-8bef-1e230765595a"
HiC_scaffold_1	RepeatMasker	DNA/hAT-hAT19	71006126	71006449	1227	+	.	ID="HAT-N6_AP";Tend="333";Tstart="1";shortTE="F";uid="e5b6c195-b327-4193-adec-681859b91181"
HiC_scaffold_1	RepeatMasker	DNA	55854844	55854995	510	+	.	ID="DNA-TTAA-1_AP";Tend="422";Tstart="281";shortTE="F";uid="8e69cff5-da7a-4cc3-82e7-161370a9054b"
HiC_scaffold_1	RepeatMasker	DNA/hAT-Tip100	50751270	50751440	410	+	.	ID="RND-6_FAMILY-3869";Tend="4773";Tstart="4603";shortTE="F";uid="5f0f2016-0797-409a-8d1e-e01a263b5646"
HiC_scaffold_1	RepeatMasker	LINE/R1	89517274	89517692	437	+	.	ID="SART-1_API";Tend="4342";Tstart="3917";shortTE="F";uid="8ee9aa6b-7c00-4e6e-be55-70d3aa5ac7ef"
HiC_scaffold_1	RepeatMasker	Unknown	92507047	92507384	828	+	.	ID="RND-5_FAMILY-3745";Tend="1357";Tstart="1015";shortTE="F";uid="d8c1e447-370b-44c4-b89a-a6d64fac6b19"
HiC_scaffold_1	RepeatMasker	DNA/Kolobok-E	24892333	24893003	1333	+	.	ID="RND-6_FAMILY-5942";TEgroup="ctg_1%7CRND-6_FAMILY-5942%7C1";Tend="2184";Tstart="922";shortTE="F";uid="a2d4276f-01a5-4241-9632-aa042345ed59"
HiC_scaffold_1	RepeatMasker	LTR/Gypsy	73200773	73200970	475	+	.	ID="RND-5_FAMILY-4050";Tend="940";Tstart="749";shortTE="F";uid="c3442571-c0c3-4ac8-84e6-66a24947b578"
HiC_scaffold_1	RepeatMasker	DNA/hAT-Tip100	1384769	1384925	565	+	.	ID="DNA8-65_AP";Tend="168";Tstart="2";shortTE="F";uid="551bdcb6-565e-411f-9261-edcb7f6d0d3a"
HiC_scaffold_1	RepeatMasker	DNA	49646290	49646477	721	+	.	ID="rnd-6_family-1285";Tend="1203";Tstart="679";shortTE="F";uid="a7be3024-6bbe-4e5c-9ac2-1fe531345581"
HiC_scaffold_1	RepeatMasker	DNA/Ginger-1	62715831	62715964	428	+	.	ID="RND-5_FAMILY-9227";Tend="483";Tstart="348";shortTE="F";uid="48b355d8-782f-48a6-a7f7-7ed514274fa5"
HiC_scaffold_1	RepeatMasker	DNA/hAT-hAT19	37184121	37184279	440	+	.	ID="RND-1_FAMILY-27";Tend="4045";Tstart="3856";shortTE="F";uid="72da6a2f-4278-4a15-a800-bc5c0074a0c8"
HiC_scaffold_1	RepeatMasker	LINE/RTE-BovB	75067550	75067772	481	+	.	ID="RND-6_FAMILY-1950";Tend="1682";Tstart="1466";shortTE="F";uid="d794057f-748d-4d9d-b1e9-7e41fd9888e1"
HiC_scaffold_1	RepeatMasker	DNA	62892806	62893034	730	+	.	ID="RND-6_FAMILY-42383";Tend="3479";Tstart="3280";shortTE="F";uid="58dc8a7d-177b-473d-a607-0ab7484fd1b9"
HiC_scaffold_1	RepeatMasker	DNA/MULE-NOF	95945634	95945763	634	+	.	ID="RND-6_FAMILY-1420";Tend="1843";Tstart="1714";shortTE="F";uid="4d677451-353c-435d-b4a8-fd13775963e9"
HiC_scaffold_1	RepeatMasker	LINE/R1	92013510	92013909	722	+	.	ID="RND-5_FAMILY-517";Tend="1119";Tstart="715";shortTE="F";uid="5a297478-f51b-439a-a048-c00a8ee7578b"
HiC_scaffold_1	RepeatMasker	DNA/hAT-Tip100	15589674	15591999	5263	+	.	ID="RND-5_FAMILY-1169";Tend="2636";Tstart="465";shortTE="F";uid="1ee758b9-e5f3-4f5b-9229-d7c8647ba1f8"
HiC_scaffold_1	RepeatMasker	DNA	49832178	49832349	448	+	.	ID="ttaa3c_ap";Tend="370";Tstart="207";shortTE="F";uid="b0fd27b7-fa4e-4656-a4c6-ab402d9e4e92"
HiC_scaffold_1	RepeatMasker	DNA	26450372	26450835	1988	+	.	ID="DNAX-2_AP";Tend="452";Tstart="1";shortTE="F";uid="59eb2a97-8b5d-4885-a545-35c3bd1d287f"
HiC_scaffold_1	RepeatMasker	Retroposon?	25886480	25886621	451	+	.	ID="SINE2-1_AP";Tend="485";Tstart="339";shortTE="F";uid="78b630cc-9915-490c-9f05-382fef6fb6e0"
HiC_scaffold_1	RepeatMasker	Retroposon?	57137529	57137943	537	+	.	ID="SINE2-1_AP";Tend="1222";Tstart="832";shortTE="F";uid="65212915-116e-437f-abab-67162f722344"
HiC_scaffold_1	RepeatMasker	DNA/MULE-MuDR	73575308	73575490	983	+	.	ID="RND-5_FAMILY-2032";Tend="1569";Tstart="1390";shortTE="F";uid="32bd8c91-0d03-4a33-8e07-b364fbc2ab52"
HiC_scaffold_1	RepeatMasker	DNA	33941732	33942130	562	+	.	ID="RND-6_FAMILY-3904";Tend="999";Tstart="571";shortTE="F";uid="5bd94d95-b344-43a9-af33-8fa142a2cb4d"
HiC_scaffold_1	RepeatMasker	DNA	77480428	77480729	1060	+	.	ID="TTAA4B_AP";Tend="430";Tstart="121";shortTE="F";uid="3603aff5-0d47-4708-a290-34def54e1954"
HiC_scaffold_1	RepeatMasker	DNA/hAT-Charlie	55182515	55182639	552	+	.	ID="RND-6_FAMILY-12092";Tend="1041";Tstart="908";shortTE="F";uid="239d18d7-11c2-4e2f-ab7a-be6eaecd00e4"
HiC_scaffold_1	RepeatMasker	DNA	51017625	51018056	2371	+	.	ID="TTAA3_AP";Tend="429";Tstart="1";shortTE="F";uid="9071240c-04c1-4a31-807f-6ff00ce2ef78"
HiC_scaffold_1	RepeatMasker	LINE/L2	33157284	33158464	1630	+	.	ID="RND-6_FAMILY-100";Tend="2288";Tstart="960";shortTE="F";uid="670a6da1-9b87-4a70-8335-022c1e146bce"
HiC_scaffold_1	RepeatMasker	Retroposon?	43184408	43185128	1050	+	.	ID="SINE2-1_AP";Tend="1040";Tstart="341";shortTE="F";uid="bfb1aa6c-e8b1-4d60-b177-baad01ff1238"
HiC_scaffold_1	RepeatMasker	DNA/PIF-Harbinger	6560079	6560610	693	+	.	ID="RND-6_FAMILY-3788";Tend="874";Tstart="342";shortTE="F";uid="851ed593-9e8d-4fd9-a613-293f55932ccb"
HiC_scaffold_1	RepeatMasker	DNA/Kolobok-E	33317088	33317468	504	+	.	ID="RND-6_FAMILY-17671";Tend="2357";Tstart="1944";shortTE="F";uid="d4d43d6e-4e55-4636-80ca-a80e8dbb9e05"
HiC_scaffold_1	RepeatMasker	DNA/hAT-hAT19	33837087	33837585	609	+	.	ID="RND-6_FAMILY-24444";Tend="1061";Tstart="552";shortTE="F";uid="cd196645-53f3-41dd-836e-55efaaa14edb"
HiC_scaffold_1	RepeatMasker	Unknown	17545627	17546223	858	+	.	ID="RND-6_FAMILY-1440";TEgroup="ctg_1%7CRND-6_FAMILY-1440%7C2";Tend="1449";Tstart="666";shortTE="F";uid="87a72c50-afde-4537-9eae-0217fc62a334"
HiC_scaffold_1	RepeatMasker	LTR/Gypsy	64213941	64214300	800	+	.	ID="RND-5_FAMILY-1610";Tend="2010";Tstart="1649";shortTE="F";uid="94053ff4-579b-4228-836b-fd50626828a1"
HiC_scaffold_1	RepeatMasker	DNA/hAT-Ac	43786385	43787201	1442	+	.	ID="RND-6_FAMILY-5382";Tend="3178";Tstart="2365";shortTE="F";uid="a21e9956-17fc-4d82-9eac-264112a3fed0"
HiC_scaffold_1	RepeatMasker	DNA/PIF-Harbinger	41715669	41715794	417	+	.	ID="RND-5_FAMILY-3771";Tend="1878";Tstart="1754";shortTE="F";uid="41b0ea57-1723-47c1-99ce-69d02dd9c49e"
HiC_scaffold_1	RepeatMasker	DNA/MULE-MuDR	24192742	24193404	1321	+	.	ID="MUDR1X_AP";TEgroup="ctg_1%7CMUDR1X_AP%7C6";Tend="406";Tstart="1";shortTE="F";uid="fa3410f1-059d-481c-a7f1-050be4cfd29a"
HiC_scaffold_1	RepeatMasker	DNA/hAT-Tip100	82762622	82763270	3109	+	.	ID="RND-6_FAMILY-6422";Tend="1449";Tstart="798";shortTE="F";uid="a756455d-32e8-4a3c-bbef-7e452bf78be6"
HiC_scaffold_1	RepeatMasker	DNA	34890874	34891189	1486	+	.	ID="RND-6_FAMILY-3904";Tend="1785";Tstart="1470";shortTE="F";uid="75b3eaf2-2166-41e3-adf5-344565313dfa"
HiC_scaffold_1	RepeatMasker	DNA/PIF-Harbinger	15315438	15315802	516	+	.	ID="RND-6_FAMILY-3788";Tend="929";Tstart="532";shortTE="F";uid="e05647ce-c7c6-4aff-880a-180d88f0eff8"
HiC_scaffold_1	RepeatMasker	DNA	65308091	65308280	754	+	.	ID="TTAA2D_AP";Tend="423";Tstart="227";shortTE="F";uid="9ba4c66f-a33d-47b6-9fa3-04398819603f"
HiC_scaffold_1	RepeatMasker	Retroposon?	86711228	86711699	420	+	.	ID="SINE2-1_AP";Tend="1447";Tstart="994";shortTE="F";uid="6ad2a4b1-9145-413b-8b31-e4bdc44d0766"
HiC_scaffold_1	RepeatMasker	DNA	60460391	60460848	1456	+	.	ID="dna4-2_ap";Tend="764";Tstart="269";shortTE="F";uid="44d17685-f76e-4691-9bce-a00d45f56db7"
HiC_scaffold_1	RepeatMasker	DNA/Sola-2	72527656	72529518	449	+	.	ID="RND-6_FAMILY-16715";TEgroup="ctg_1%7CRND-6_FAMILY-16715%7C4";Tend="7319";Tstart="1395";shortTE="F";uid="be95ce18-8691-46fc-bf9d-a1e0ce4b99b6"
HiC_scaffold_1	RepeatMasker	Retroposon?	93488603	93488724	556	+	.	ID="RND-6_FAMILY-6896";Tend="1032";Tstart="597";shortTE="F";uid="6183eccb-d70f-4b41-a736-c54432c5e8c4"
HiC_scaffold_1	RepeatMasker	DNA/Kolobok-E	62517465	62517603	405	+	.	ID="RND-6_FAMILY-505";Tend="1284";Tstart="1167";shortTE="F";uid="12afd31d-b3da-4cb8-a2f1-1113b5c008a0"
HiC_scaffold_1	RepeatMasker	DNA	67345326	67346188	1668	+	.	ID="RND-6_FAMILY-1285";Tend="1829";Tstart="967";shortTE="F";uid="cfa2678c-5cc3-4166-a97d-a4227209d370"
HiC_scaffold_1	RepeatMasker	DNA/hAT-Charlie	73610026	73610366	1553	+	.	ID="RND-5_FAMILY-10824";Tend="1893";Tstart="1550";shortTE="F";uid="e2f55e99-9b25-4da1-a604-a6ec2acc9292"
HiC_scaffold_1	RepeatMasker	DNA/hAT-Charlie	34991098	34991415	1190	+	.	ID="DNA8-58_AP";Tend="393";Tstart="1";shortTE="F";uid="b018826a-6867-4239-ba39-9ad3a11af1ed"
HiC_scaffold_1	RepeatMasker	DNA/Kolobok-E	63715570	63715962	1266	+	.	ID="KOLOBOKE-2_AP";Tend="2216";Tstart="1793";shortTE="F";uid="e01a0844-ac17-4606-8e9c-d88f5f63e3bc"
HiC_scaffold_1	RepeatMasker	Retroposon?	65948322	65948641	836	+	.	ID="SINE2-1_AP";Tend="368";Tstart="83";shortTE="F";uid="53ce8cd8-1b52-4d2d-a11d-6d4a535706c2"
HiC_scaffold_1	RepeatMasker	DNA	61846847	61847318	2475	+	.	ID="RND-6_FAMILY-11413";Tend="1318";Tstart="852";shortTE="F";uid="31400af3-86c2-4af9-aaaf-4e35451fa919"
HiC_scaffold_1	RepeatMasker	DNA/hAT-Tip100	75436328	75436515	1166	+	.	ID="RND-6_FAMILY-13431";Tend="1181";Tstart="978";shortTE="F";uid="d39a58a2-6eef-4494-a825-6fddfbc031aa"
HiC_scaffold_1	RepeatMasker	DNA/MULE-MuDR	2595260	2596596	2044	+	.	ID="RND-6_FAMILY-11836";Tend="2193";Tstart="801";shortTE="F";uid="c7eada4e-2d7a-4fdb-9e6c-5b37062d5419"
HiC_scaffold_1	RepeatMasker	LTR/Gypsy	11177861	11178050	597	+	.	ID="RND-1_FAMILY-38";Tend="5550";Tstart="5336";shortTE="F";uid="e4f97529-f116-4a0e-8a2e-2138b483c040"
HiC_scaffold_1	RepeatMasker	Retroposon?	29270238	29270955	2390	+	.	ID="SINE2-1_AP";Tend="750";Tstart="1";shortTE="F";uid="428564ad-b016-4e42-8ecb-0c2b9725a09c"
HiC_scaffold_1	RepeatMasker	DNA/Maverick	30968800	30969300	465	+	.	ID="RND-6_FAMILY-2164";Tend="4492";Tstart="3970";shortTE="F";uid="eb9e343b-5ea1-41e0-b5b7-566a637d5199"
HiC_scaffold_1	RepeatMasker	DNA/hAT	59373528	59373896	660	+	.	ID="RND-5_FAMILY-1833";Tend="1244";Tstart="855";shortTE="F";uid="a8b7ea70-b273-45d7-8914-d30702ecd951"
HiC_scaffold_1	RepeatMasker	DNA	3507597	3507741	801	+	.	ID="TTAA8_AP";Tend="438";Tstart="292";shortTE="F";uid="971f389d-6569-4681-b8e7-78b4633dea95"
HiC_scaffold_1	RepeatMasker	DNA/hAT-Ac	73137979	73138312	1458	+	.	ID="DNA8-14_AP";Tend="903";Tstart="566";shortTE="F";uid="f819c199-6f9f-4f21-b460-e3f6d9d70421"
HiC_scaffold_1	RepeatMasker	DNA/hAT-Charlie	60181708	60183396	13168	+	.	ID="RND-6_FAMILY-9930";Tend="1960";Tstart="269";shortTE="F";uid="87732682-98a7-48b3-aee9-a0f891eeff3d"
HiC_scaffold_1	RepeatMasker	LTR/Gypsy	61165593	61166410	7728	+	.	ID="RND-1_FAMILY-137";Tend="2478";Tstart="1596";shortTE="F";uid="1f39ab2c-0968-46a8-a4dd-f8c1e4e19ce6"
HiC_scaffold_1	RepeatMasker	DNA/P	13106863	13107705	491	+	.	ID="rnd-6_family-12055";Tend="1572";Tstart="815";shortTE="F";uid="938be918-575b-44c3-b664-7283754b387e"
HiC_scaffold_1	RepeatMasker	Retroposon?	69567211	69567718	783	+	.	ID="SINE2-1_AP";Tend="1471";Tstart="942";shortTE="F";uid="994e59d9-7f91-4fad-b670-cfa7ef7fce98"
HiC_scaffold_1	RepeatMasker	DNA	20557267	20557519	593	+	.	ID="DNA4-2_AP";Tend="768";Tstart="519";shortTE="F";uid="0e3524df-aa57-4199-aa7e-86f0bdfefed7"
HiC_scaffold_1	RepeatMasker	DNA	15657240	15661042	11116	+	.	ID="RND-6_FAMILY-7996";TEgroup="ctg_1%7CRND-6_FAMILY-7996%7C3";Tend="6005";Tstart="1854";shortTE="F";uid="76c4377c-5f89-41c2-92ab-a34bdfad1b01"
HiC_scaffold_1	RepeatMasker	DNA	7846428	7846800	892	+	.	ID="TTAA2D_AP";Tend="423";Tstart="16";shortTE="F";uid="6e72a596-3fb1-4cc7-aa90-aba137b68b9b"
HiC_scaffold_1	RepeatMasker	DNA/TcMar-Tigger	92797937	92798124	416	+	.	ID="RND-6_FAMILY-2836";Tend="1686";Tstart="1511";shortTE="F";uid="b6e199aa-ce56-48d9-ad05-5a2613334247"
HiC_scaffold_1	RepeatMasker	Unknown	69847821	69848004	514	+	.	ID="RND-6_FAMILY-5251";TEgroup="ctg_1%7CRND-6_FAMILY-5251%7C2";Tend="1402";Tstart="784";shortTE="T";uid="b6163a64-53da-4827-97af-97cfbd0a3ef5"
HiC_scaffold_1	RepeatMasker	DNA	89851729	89852155	690	+	.	ID="RND-6_FAMILY-1285";Tend="1673";Tstart="1222";shortTE="F";uid="bde30398-029d-4d7a-becd-cfb1c00c467a"
HiC_scaffold_1	RepeatMasker	DNA/MULE-MuDR	43506219	43506755	511	+	.	ID="RND-6_FAMILY-9567";Tend="1625";Tstart="1115";shortTE="F";uid="f2c6886a-b1a0-4d0d-92da-65c93559dbf3"
HiC_scaffold_1	RepeatMasker	DNA/MULE-MuDR	55303582	55303842	528	+	.	ID="RND-5_FAMILY-2375";TEgroup="ctg_1%7CRND-5_FAMILY-2375%7C1";Tend="1090";Tstart="688";shortTE="F";uid="0b1916b9-1d70-4ea1-bf98-b1c36ece958f"
HiC_scaffold_1	RepeatMasker	DNA/P	22399746	22400166	482	+	.	ID="RND-6_FAMILY-19214";TEgroup="ctg_1%7CRND-6_FAMILY-19214%7C1";Tend="1143";Tstart="882";shortTE="T";uid="f0b8294f-54d4-4c46-a708-6936bab0c2ad"
HiC_scaffold_1	RepeatMasker	DNA	55563419	55563830	876	+	.	ID="TTAA3C_AP";Tend="425";Tstart="10";shortTE="F";uid="bb4be5e1-55b2-40d4-a479-599d744bb55c"
HiC_scaffold_1	RepeatMasker	DNA/MULE-MuDR	99198502	99199153	4180	+	.	ID="RND-6_FAMILY-20474";TEgroup="ctg_1%7CRND-6_FAMILY-20474%7C6";Tend="1830";Tstart="1";shortTE="F";uid="121155b5-dadb-4c47-a632-a21d6a1a3beb"
HiC_scaffold_1	RepeatMasker	DNA/TcMar-Tigger	46705282	46705550	1538	+	.	ID="RND-6_FAMILY-792";Tend="1295";Tstart="1013";shortTE="F";uid="ca06b131-1a75-4ee4-965d-1b482919f66d"
HiC_scaffold_1	RepeatMasker	DNA	33673945	33674245	1167	+	.	ID="TTAA8_AP";Tend="307";Tstart="13";shortTE="F";uid="3e14e8d2-5b61-4119-b11f-aa7dc221adef"
HiC_scaffold_1	RepeatMasker	DNA/hAT-Ac	93740589	93740824	1738	+	.	ID="RND-6_FAMILY-153";Tend="1320";Tstart="1083";shortTE="F";uid="554ff33e-8fea-47b7-a31a-99aa92da1615"
HiC_scaffold_1	RepeatMasker	DNA/hAT-hAT19	40061115	40061270	794	+	.	ID="RND-6_FAMILY-3000";Tend="1009";Tstart="862";shortTE="F";uid="f576c40c-f1d7-405a-a524-5e49a4246077"
HiC_scaffold_1	RepeatMasker	DNA/Kolobok-E	15527313	15527413	784	+	.	ID="RND-6_FAMILY-15194";Tend="985";Tstart="884";shortTE="F";uid="668b6cc1-7b18-4923-909d-1d7ba6f370a4"
HiC_scaffold_1	RepeatMasker	DNA/Maverick	20041699	20042414	1223	+	.	ID="RND-6_FAMILY-13918";Tend="2239";Tstart="1509";shortTE="F";uid="d7b23e56-b291-4baa-b921-7ffdd6f187c9"
HiC_scaffold_1	RepeatMasker	LINE/RTE-BovB	82438061	82438395	481	+	.	ID="RTE_ELE4";Tend="1127";Tstart="564";shortTE="F";uid="13db3d87-93f2-4497-8274-e485256446a2"
HiC_scaffold_1	RepeatMasker	DNA/hAT-Tip100	49347162	49347353	439	+	.	ID="RND-6_FAMILY-2548";Tend="1086";Tstart="898";shortTE="F";uid="fe2cd5d5-dbc9-427e-8635-167cb73179fd"
HiC_scaffold_1	RepeatMasker	DNA/MULE-NOF	67823504	67824989	3540	+	.	ID="RND-6_FAMILY-3770";TEgroup="ctg_1%7CRND-6_FAMILY-3770%7C22";Tend="2193";Tstart="217";shortTE="F";uid="7b6b7fb7-419f-447e-b3d0-967f3a515530"
HiC_scaffold_1	RepeatMasker	Unknown	66692393	66692719	1839	+	.	ID="RND-1_FAMILY-10";Tend="1329";Tstart="1008";shortTE="F";uid="0f8a5668-5401-4703-a52e-24fd6affabea"
HiC_scaffold_1	RepeatMasker	DNA	66707322	66707540	545	+	.	ID="TTAA3_AP";Tend="292";Tstart="86";shortTE="F";uid="02c20343-42dd-4094-9c9b-a66743847b5f"
HiC_scaffold_1	RepeatMasker	Unknown	56945505	56945757	735	+	.	ID="RND-1_FAMILY-116";Tend="1271";Tstart="1005";shortTE="F";uid="03f00224-43fa-4775-a3a9-177acf2a272e"
HiC_scaffold_1	RepeatMasker	LINE/CR1	45686119	45686594	1638	+	.	ID="RND-6_FAMILY-12453";Tend="1403";Tstart="854";shortTE="F";uid="254cf4ad-5173-4426-a6af-e4def8219577"
HiC_scaffold_1	RepeatMasker	DNA/hAT-hAT19	12681754	12683612	1182	+	.	ID="dna8-95_ap";Tend="2892";Tstart="350";shortTE="F";uid="1fe358d7-d701-45a1-b8ee-0aa6d1f1c4c6"
HiC_scaffold_1	RepeatMasker	Unknown	73882600	73883397	2834	+	.	ID="RND-4_FAMILY-4778";Tend="1366";Tstart="583";shortTE="F";uid="ff256230-6425-46ab-8e13-2559efe769e1"
HiC_scaffold_1	RepeatMasker	DNA/hAT	42646137	42646506	739	+	.	ID="rnd-6_family-606";Tend="746";Tstart="275";shortTE="F";uid="3353f213-3c28-4242-9134-e4c95a57e4de"
HiC_scaffold_1	RepeatMasker	LINE/L2	53880990	53881250	921	+	.	ID="RND-5_FAMILY-1725";Tend="3220";Tstart="2955";shortTE="F";uid="d6586af8-d26a-41df-bd76-21d7dd7a0258"
HiC_scaffold_1	RepeatMasker	Unknown	2517065	2517585	4223	+	.	ID="RND-6_FAMILY-28775";Tend="1537";Tstart="1017";shortTE="F";uid="4b4ac2c3-4203-4326-adce-cc67eda58338"
HiC_scaffold_1	RepeatMasker	DNA/TcMar-Mariner	34627034	34628098	1474	+	.	ID="mariner-23_aec";Tend="1318";Tstart="177";shortTE="F";uid="2359bb85-da28-42d8-b92f-f6ccc313793b"
HiC_scaffold_1	RepeatMasker	LINE/I-Jockey	23740822	23742412	2857	+	.	ID="RND-6_FAMILY-7087";TEgroup="ctg_1%7CRND-6_FAMILY-7087%7C1";Tend="2030";Tstart="141";shortTE="F";uid="40ce032b-fc57-41a0-8600-e951af541f0e"
HiC_scaffold_1	RepeatMasker	LINE/L1	63121813	63124262	17898	+	.	ID="RND-6_FAMILY-4885";Tend="4709";Tstart="2245";shortTE="F";uid="e905ca9d-5ba6-4bde-9888-91a4a9b979f5"
HiC_scaffold_1	RepeatMasker	DNA/hAT-Tag1	74112267	74112449	1569	+	.	ID="RND-1_FAMILY-54";Tend="1138";Tstart="956";shortTE="F";uid="936a0452-cada-448b-a4c4-3843088446cc"
HiC_scaffold_1	RepeatMasker	LINE/I	48077757	48078013	524	+	.	ID="RND-6_FAMILY-6979";Tend="1265";Tstart="1012";shortTE="F";uid="aaf4a158-e00c-4a72-8d4a-9b201962f2fd"
HiC_scaffold_1	RepeatMasker	DNA	75335523	75335742	981	+	.	ID="TTAA20_AP";Tend="493";Tstart="280";shortTE="F";uid="a9963372-8939-4e14-8674-4659f85c31ac"
HiC_scaffold_1	RepeatMasker	DNA/MULE-MuDR	71798198	71799048	793	+	.	ID="RND-6_FAMILY-64";Tend="1705";Tstart="857";shortTE="F";uid="b195d7ec-f5ec-40b8-aa69-cc7dcfeb27ab"
HiC_scaffold_1	RepeatMasker	DNA/hAT-Tip100	14678299	14678517	403	+	.	ID="RND-6_FAMILY-3603";Tend="517";Tstart="296";shortTE="F";uid="20bb9ca5-057b-4767-ba40-4b0b8f2ee007"
HiC_scaffold_1	RepeatMasker	DNA	57604877	57605222	490	+	.	ID="ttaa3b_ap";Tend="375";Tstart="22";shortTE="F";uid="07c556cb-66e6-421b-93a4-06a5b47ee3f2"
HiC_scaffold_1	RepeatMasker	LTR/Gypsy	67027133	67027350	433	+	.	ID="RND-5_FAMILY-4050";Tend="956";Tstart="738";shortTE="F";uid="ab33efe8-9c15-4702-953b-3f385d15a75f"
HiC_scaffold_1	RepeatMasker	DNA	97212475	97212578	447	+	.	ID="dna4-1_ap";Tend="243";Tstart="140";shortTE="F";uid="057cd777-bb87-44a6-909f-9f18827a80bd"
HiC_scaffold_1	RepeatMasker	LTR/Gypsy	50492888	50493150	1136	+	.	ID="GYPSY2-LTR_AP";Tend="272";Tstart="1";shortTE="F";uid="30670bf5-7442-42dd-a59f-8f653578d0b6"
HiC_scaffold_1	RepeatMasker	LINE/L2	43060740	43060841	456	+	.	ID="RND-6_FAMILY-626";Tend="1028";Tstart="932";shortTE="F";uid="8f4a7ca9-e8ed-4645-bebb-792e714114f4"
HiC_scaffold_1	RepeatMasker	DNA/hAT-Charlie	25730222	25730520	1858	+	.	ID="RND-6_FAMILY-6574";Tend="1805";Tstart="1514";shortTE="F";uid="57c9d104-155a-4cd4-ac8a-6636a4cce46a"
HiC_scaffold_1	RepeatMasker	DNA	27113420	27113532	473	+	.	ID="TTAAC_AP";Tend="433";Tstart="318";shortTE="F";uid="ec9ef2cc-4886-4c90-85bd-d34861c39e3e"
HiC_scaffold_1	RepeatMasker	Unknown	71290847	71291210	424	+	.	ID="RND-1_FAMILY-85";Tend="1310";Tstart="951";shortTE="F";uid="bcd84750-c57a-403c-a7f7-cc7fbd6bb220"
HiC_scaffold_1	RepeatMasker	DNA/hAT-Tip100	85006355	85006786	2336	+	.	ID="RND-6_FAMILY-32294";Tend="1486";Tstart="1082";shortTE="F";uid="08039acd-86f1-41d5-9d07-9190ae6e6c99"
HiC_scaffold_1	RepeatMasker	Unknown	64741734	64742121	1695	+	.	ID="RND-6_FAMILY-3441";Tend="1514";Tstart="1158";shortTE="F";uid="ac8e24d1-e816-45fc-ad53-e8808e3872dd"
HiC_scaffold_1	RepeatMasker	DNA/Ginger-1	46193563	46193718	646	+	.	ID="RND-4_FAMILY-1147";Tend="1411";Tstart="1263";shortTE="F";uid="b9d0bb0e-f093-460a-9e1d-1e75c2faed06"
HiC_scaffold_1	RepeatMasker	LINE/I	54710124	54710285	413	+	.	ID="RND-4_FAMILY-1576";Tend="1302";Tstart="1143";shortTE="F";uid="9b737a56-e623-41b7-b22c-378d3728a326"
HiC_scaffold_1	RepeatMasker	LINE/I	23588072	23588324	405	+	.	ID="RND-6_FAMILY-4224";Tend="1438";Tstart="1183";shortTE="F";uid="af4f230d-776b-44b9-8c75-dcf961a93a32"
HiC_scaffold_1	RepeatMasker	DNA/hAT-Tip100	73597498	73598454	6251	+	.	ID="RND-5_FAMILY-1718";Tend="1768";Tstart="833";shortTE="F";uid="996254e7-7051-4a09-bbbd-860aa44aed12"
HiC_scaffold_1	RepeatMasker	DNA/TcMar-Tc1	17443118	17443229	433	+	.	ID="MARINER-N22_AG";Tend="177";Tstart="70";shortTE="F";uid="95b09c83-7e49-42dd-ae52-3732af3c5c85"
HiC_scaffold_1	RepeatMasker	Retroposon?	55204507	55205228	2570	+	.	ID="SINE2-1_AP";Tend="739";Tstart="1";shortTE="F";uid="feb334fc-eb34-4ee4-bac8-6b0657bc6491"
HiC_scaffold_1	RepeatMasker	Retroposon?	38912667	38913201	713	+	.	ID="SINE2-1_AP";Tend="1463";Tstart="1072";shortTE="F";uid="d102c12a-c7be-4b94-ae29-2f88e226cb35"
HiC_scaffold_1	RepeatMasker	Retroposon?	95480145	95480410	1296	+	.	ID="RND-5_FAMILY-293";Tend="1356";Tstart="1094";shortTE="F";uid="263b0ce7-6b97-4c7e-9427-8a0d492ec4c6"
HiC_scaffold_1	RepeatMasker	RC/Helitron	23357178	23357424	1881	+	.	ID="RND-6_FAMILY-1477";Tend="1257";Tstart="1021";shortTE="F";uid="cf794901-8748-45b2-a114-34af8f6be16c"
HiC_scaffold_1	RepeatMasker	Retroposon?	25721924	25722739	1446	+	.	ID="SINE2-1_AP";Tend="978";Tstart="1";shortTE="F";uid="f4ff5394-9b88-4446-9bfd-71f03a9bfdeb"
HiC_scaffold_1	RepeatMasker	DNA/MULE-MuDR	34170428	34171169	901	+	.	ID="RND-6_FAMILY-64";Tend="1761";Tstart="1015";shortTE="F";uid="c697add5-d197-4407-af9f-3183fdde5464"
HiC_scaffold_1	RepeatMasker	Retroposon?	90014539	90014873	1446	+	.	ID="RND-6_FAMILY-10163";Tend="1236";Tstart="870";shortTE="F";uid="7c182cbc-0976-427e-9386-2f39205768b0"
HiC_scaffold_1	RepeatMasker	Unknown	85486685	85487595	5800	+	.	ID="RND-6_FAMILY-6717";Tend="1646";Tstart="688";shortTE="F";uid="9e7b0e38-2c0b-4e1e-b9ac-873f7892098a"
HiC_scaffold_1	RepeatMasker	Retroposon?	93644551	93644886	1053	+	.	ID="RND-1_FAMILY-228";Tend="1175";Tstart="799";shortTE="F";uid="a18eeceb-4418-43ae-8348-1806aa9c7c00"
HiC_scaffold_1	RepeatMasker	DNA/Kolobok-T2	13882788	13884206	2945	+	.	ID="KOLOBOK-1_AP";Tend="3869";Tstart="2440";shortTE="F";uid="15b6aad5-835f-4daa-994c-7b4c967a47eb"
HiC_scaffold_1	RepeatMasker	DNA	45433135	45433770	1000	+	.	ID="RND-6_FAMILY-5765";Tend="1670";Tstart="1037";shortTE="F";uid="a721dd2c-ca44-44d9-a2c0-7129ce1e9f42"
HiC_scaffold_1	RepeatMasker	Unknown	56133926	56134063	590	+	.	ID="RND-5_FAMILY-4569";Tend="1253";Tstart="1116";shortTE="F";uid="e77c70dc-2a1b-4f4c-80f2-9684018fc078"
HiC_scaffold_1	RepeatMasker	DNA	63045651	63046467	1769	+	.	ID="DNA4-2_AP";Tend="764";Tstart="1";shortTE="F";uid="6758ccee-c3e4-4869-bfc7-286fb72109bc"
HiC_scaffold_1	RepeatMasker	DNA/hAT-hAT19	55385331	55385713	712	+	.	ID="RND-1_FAMILY-27";Tend="5385";Tstart="4975";shortTE="F";uid="191c91de-e73a-4f58-bfb4-da42bc4422ee"
HiC_scaffold_1	RepeatMasker	Unknown	11284098	11284212	426	+	.	ID="RND-6_FAMILY-10481";Tend="3853";Tstart="3763";shortTE="F";uid="55b83848-6e7f-4a60-aeb6-b67958ea7e9b"
HiC_scaffold_1	RepeatMasker	LTR/Gypsy	1507793	1509187	11532	+	.	ID="RND-4_FAMILY-1191";Tend="4541";Tstart="3149";shortTE="F";uid="0694ffb7-bcc0-418b-a404-0756d9205a45"
HiC_scaffold_1	RepeatMasker	DNA/hAT-hATm	1373332	1373553	723	+	.	ID="HAT-6_AP";Tend="240";Tstart="19";shortTE="F";uid="6452149b-279b-45c6-8d41-8efbf598ed5d"
HiC_scaffold_1	RepeatMasker	DNA/hAT-hAT19	55667912	55668649	861	+	.	ID="HAT-1_RPR";Tend="1421";Tstart="694";shortTE="F";uid="5c1f7406-f3c9-4940-b651-7861985af015"
HiC_scaffold_1	RepeatMasker	DNA/hAT-Ac	80013605	80013972	2510	+	.	ID="RND-6_FAMILY-9423";Tend="1347";Tstart="988";shortTE="F";uid="04be030a-d244-4f37-aa7d-f1a1c886e109"
HiC_scaffold_1	RepeatMasker	Unknown	80558786	80559603	3937	+	.	ID="RND-4_FAMILY-3182";Tend="4660";Tstart="3844";shortTE="F";uid="22c25944-b0bf-488f-8f74-8b3cad3cc60e"
HiC_scaffold_1	RepeatMasker	LTR/Gypsy	38270514	38270724	1284	+	.	ID="RND-5_FAMILY-1040";Tend="1117";Tstart="913";shortTE="F";uid="997732ff-9db9-4329-8c22-0f04268c7940"
HiC_scaffold_1	RepeatMasker	DNA/MULE-MuDR	45076082	45076187	426	+	.	ID="RND-6_FAMILY-5969";Tend="2437";Tstart="2331";shortTE="F";uid="ec3d1132-5061-4f9d-898a-04057a50834c"
HiC_scaffold_1	RepeatMasker	Unknown	98234058	98235085	6528	+	.	ID="RND-6_FAMILY-3831";Tend="1651";Tstart="606";shortTE="F";uid="107a5dd2-0b29-4ca3-abb3-2cd5896a6949"
HiC_scaffold_1	RepeatMasker	DNA/hAT-hAT19	73281742	73281971	1653	+	.	ID="RND-6_FAMILY-4594";Tend="1012";Tstart="776";shortTE="F";uid="1d4c0ae8-8899-4e21-92be-e7f97efa5b3a"
HiC_scaffold_1	RepeatMasker	DNA/Ginger-1	18118573	18118755	401	+	.	ID="RND-1_FAMILY-255";Tend="429";Tstart="220";shortTE="F";uid="b1b4fefa-a17f-4ea1-acf8-88c7b9ec2f16"
HiC_scaffold_1	RepeatMasker	DNA/Kolobok-E	76942197	76942463	690	+	.	ID="KOLOBOKE-2_AP";Tend="2102";Tstart="1818";shortTE="F";uid="a4a71f5a-fb36-439f-988a-de5e549c2177"
HiC_scaffold_1	RepeatMasker	DNA/hAT	31065617	31065785	484	+	.	ID="dna8-17_ap";Tend="919";Tstart="679";shortTE="F";uid="10922423-f756-41f4-80f8-f45a76a5a917"
HiC_scaffold_1	RepeatMasker	DNA	29425015	29425601	3730	+	.	ID="ttaa26b_ap";Tend="573";Tstart="2";shortTE="F";uid="06c33145-4caa-4c3a-9c24-0a8fe920c3b5"
HiC_scaffold_1	RepeatMasker	DNA/Kolobok-E	95454784	95455042	969	+	.	ID="RND-6_FAMILY-21617";Tend="1369";Tstart="1102";shortTE="F";uid="b7606d73-e30e-4e93-9df9-599a0b0a94ae"
HiC_scaffold_1	RepeatMasker	Retroposon?	23178480	23178595	427	+	.	ID="RND-5_FAMILY-293";Tend="1230";Tstart="1114";shortTE="F";uid="66017e6b-3562-4b7f-b1a1-ea3d729caec4"
HiC_scaffold_1	RepeatMasker	DNA	15084376	15087207	18915	+	.	ID="RND-5_FAMILY-4215";TEgroup="ctg_1%7CRND-5_FAMILY-4215%7C2";Tend="4129";Tstart="1800";shortTE="F";uid="70bf9b97-dbb4-4506-8d0d-669fd73f0262"
HiC_scaffold_1	RepeatMasker	DNA/Ginger	91193523	91193677	535	+	.	ID="RND-6_FAMILY-587";Tend="818";Tstart="657";shortTE="F";uid="6daca530-6abf-404d-bc35-bd0e9241e23f"
HiC_scaffold_1	RepeatMasker	DNA	24467977	24468840	5760	+	.	ID="RND-1_FAMILY-102";Tend="1815";Tstart="947";shortTE="F";uid="e6b2107f-5d13-423d-8eba-6416c3bee25a"
HiC_scaffold_1	RepeatMasker	Unknown	91976688	91977230	3201	+	.	ID="RND-6_FAMILY-1863";Tend="1505";Tstart="962";shortTE="F";uid="5daac684-aaaf-4609-a93e-597cc9953df4"
HiC_scaffold_1	RepeatMasker	DNA/hAT-hAT19	76846073	76846513	1007	+	.	ID="RND-1_FAMILY-27";Tend="4549";Tstart="4088";shortTE="F";uid="e8c7e264-8066-4309-94a8-f0f16d7ba7e4"
HiC_scaffold_1	RepeatMasker	DNA	98571441	98571742	1314	+	.	ID="DNAX-2_AP";Tend="467";Tstart="157";shortTE="F";uid="986fe2a0-825b-4d1b-8847-bcfebb25ff92"
HiC_scaffold_1	RepeatMasker	Unknown	60080643	60081023	2727	+	.	ID="RND-5_FAMILY-3745";Tend="1356";Tstart="971";shortTE="F";uid="15f3efd7-2536-4caa-90d6-7b3f3d0c7253"
HiC_scaffold_1	RepeatMasker	DNA	68811151	68811288	498	+	.	ID="TTAAC_AP";Tend="149";Tstart="23";shortTE="F";uid="05fc5827-7830-4c6d-9cf8-eb8dc2cd4e75"
HiC_scaffold_1	RepeatMasker	DNA/Kolobok-E	16171113	16171282	405	+	.	ID="RND-6_FAMILY-8599";Tend="2613";Tstart="2445";shortTE="F";uid="e4ffafbb-4661-438c-8b85-15fa0317c2f1"
HiC_scaffold_1	RepeatMasker	DNA	59333251	59333605	1294	+	.	ID="TTAA3B_AP";Tend="436";Tstart="78";shortTE="F";uid="b6c06974-6ffd-4cb1-9b27-09fce6080a2a"
HiC_scaffold_1	RepeatMasker	DNA/TcMar-Tigger	49528100	49528317	428	+	.	ID="RND-6_FAMILY-4332";Tend="1407";Tstart="1129";shortTE="F";uid="31a38077-bb9b-41a3-be31-79b936c26c1a"
HiC_scaffold_1	RepeatMasker	DNA/hAT-Tip100	88124813	88124941	504	+	.	ID="RND-6_FAMILY-1176";Tend="998";Tstart="864";shortTE="F";uid="001f0939-d038-43b5-bdc1-f033ffcceb5c"
HiC_scaffold_1	RepeatMasker	DNA/hAT-hAT19	93447527	93448082	927	+	.	ID="RND-1_FAMILY-70";Tend="5399";Tstart="4848";shortTE="F";uid="ae734a3c-371d-4c04-805f-b0a0c2d37e2e"
HiC_scaffold_1	RepeatMasker	DNA/MULE-MuDR	41915668	41916463	842	+	.	ID="RND-6_FAMILY-28109";Tend="1689";Tstart="897";shortTE="F";uid="747d9249-d8ab-4df3-b2ca-2e368c4f5686"
HiC_scaffold_1	RepeatMasker	Retroposon?	18144594	18144699	436	+	.	ID="RND-5_FAMILY-293";Tend="646";Tstart="541";shortTE="F";uid="fa6ce852-9ca8-4429-b3b3-97dfa307b711"
HiC_scaffold_1	RepeatMasker	DNA/hAT	49405543	49406523	8340	+	.	ID="RND-1_FAMILY-169";Tend="1611";Tstart="632";shortTE="F";uid="bfb03196-3201-41d1-8e23-7a9b459a062a"
HiC_scaffold_1	RepeatMasker	DNA/hAT-hAT19	65505315	65506003	2384	+	.	ID="HAT-9_AP";TEgroup="ctg_1%7CHAT-9_AP%7C1";Tend="987";Tstart="1";shortTE="F";uid="ac7dd431-2a45-4266-a6c1-9ed1d1cf8ee7"
HiC_scaffold_1	RepeatMasker	LINE/Penelope	62507250	62507384	403	+	.	ID="RND-6_FAMILY-7604";Tend="2290";Tstart="2158";shortTE="F";uid="11dd441b-7b8a-419e-a551-dd7670f044e6"
HiC_scaffold_1	RepeatMasker	DNA/hAT-Ac	30962498	30962963	1597	+	.	ID="RND-5_FAMILY-1443";Tend="617";Tstart="93";shortTE="F";uid="83b7b77c-c9e7-4e46-8d2e-97df4d69957a"
HiC_scaffold_1	RepeatMasker	DNA	24821380	24822095	2656	+	.	ID="DNA4-2_AP";Tend="769";Tstart="4";shortTE="F";uid="13651efc-a9b9-40f7-89b7-33f8cd150ae7"
HiC_scaffold_1	RepeatMasker	DNA/hAT-hATm	98257615	98258931	1557	+	.	ID="HAT-4_AP";Tend="2937";Tstart="1612";shortTE="F";uid="cc7a2a0a-c908-4c87-b7ad-9e1d281185cf"
HiC_scaffold_1	RepeatMasker	DNA	69832474	69832634	786	+	.	ID="dna4-2_ap";Tend="769";Tstart="608";shortTE="F";uid="04c7d5a7-4953-4188-912f-b17c702a83e6"
HiC_scaffold_1	RepeatMasker	RC/Helitron	28805281	28806626	9067	+	.	ID="RND-6_FAMILY-873";Tend="2115";Tstart="769";shortTE="F";uid="559574d8-ba95-4073-9f8e-d772dfaaeb9d"
HiC_scaffold_1	RepeatMasker	Unknown	29406141	29406782	2104	+	.	ID="RND-5_FAMILY-155";Tend="1523";Tstart="916";shortTE="F";uid="62ed7016-7aa6-4712-900d-5dce79f954d7"
HiC_scaffold_1	RepeatMasker	LINE/L2	53892677	53894435	9218	+	.	ID="RND-5_FAMILY-1725";Tend="10195";Tstart="8446";shortTE="F";uid="227b78f4-c58d-440e-9773-9807946930da"
HiC_scaffold_1	RepeatMasker	Unknown	77809902	77810042	733	+	.	ID="RND-1_FAMILY-109";Tend="1226";Tstart="1086";shortTE="F";uid="80443759-8230-4d0c-a585-7f23a741060a"
HiC_scaffold_1	RepeatMasker	DNA/hAT	58830424	58830650	606	+	.	ID="dna8-101_ap";Tend="193";Tstart="1";shortTE="F";uid="c017234d-54c4-4454-a323-3c72092510b1"
HiC_scaffold_1	RepeatMasker	Unknown	74594703	74595096	1080	+	.	ID="RND-6_FAMILY-20694";Tend="1209";Tstart="855";shortTE="F";uid="6ec18611-69ba-49e6-bf2b-af77e9f1b7f2"
HiC_scaffold_1	RepeatMasker	DNA/hAT-hAT19	77251052	77251263	474	+	.	ID="RND-6_FAMILY-10750";Tend="1279";Tstart="1072";shortTE="F";uid="cd1cce27-722a-4e1c-ab18-6066f37fde6b"
HiC_scaffold_1	RepeatMasker	LTR/Gypsy	94512045	94512400	1221	+	.	ID="RND-6_FAMILY-1200";Tend="1550";Tstart="502";shortTE="F";uid="eaa40f34-1a62-45e1-9cdc-5bda49c77dd6"
HiC_scaffold_1	RepeatMasker	LTR/Pao	95077573	95078103	1160	+	.	ID="RND-6_FAMILY-1226";Tend="1942";Tstart="1457";shortTE="F";uid="a0b57c71-f5ad-4ba3-875f-13a880360a02"
HiC_scaffold_1	RepeatMasker	Retroposon?	68121181	68121570	707	+	.	ID="SINE2-2_AP";Tend="409";Tstart="16";shortTE="F";uid="68a6709e-cf88-4a46-bd0e-75aebea04ff4"
HiC_scaffold_1	RepeatMasker	LTR/Gypsy	59072867	59073470	1954	+	.	ID="RND-6_FAMILY-1200";Tend="4015";Tstart="2047";shortTE="F";uid="1e462147-b26d-4b28-8864-8aeb6660073f"
HiC_scaffold_1	RepeatMasker	LINE/R1	95642696	95642837	515	+	.	ID="SART-9_API";Tend="2621";Tstart="2477";shortTE="F";uid="2e1b33e7-307f-493e-aefb-cdf27ddb4004"
HiC_scaffold_1	RepeatMasker	DNA	54457942	54458228	1928	+	.	ID="TTAA8_AP";Tend="438";Tstart="135";shortTE="F";uid="f5434efa-73b8-4f8b-a7d9-0db1b763ad63"
HiC_scaffold_1	RepeatMasker	Retroposon?	43246504	43247039	2042	+	.	ID="SINE2-1_AP";Tend="1211";Tstart="667";shortTE="F";uid="3a812a8c-0c55-4544-b361-1c6da5fa0ffe"
HiC_scaffold_1	RepeatMasker	DNA	99079576	99080006	3021	+	.	ID="TTAA6_AP";Tend="431";Tstart="1";shortTE="F";uid="69267d11-a3e6-49e4-a511-79ec24ca990c"
HiC_scaffold_1	RepeatMasker	DNA/P	1078891	1079308	474	+	.	ID="AGAP12";Tend="1883";Tstart="1461";shortTE="F";uid="5a72409c-d251-4848-972b-d550b5e12ad6"
HiC_scaffold_1	RepeatMasker	DNA/hAT-Tip100	28336384	28336542	944	+	.	ID="DNA8-65_AP";Tend="168";Tstart="1";shortTE="F";uid="f3790f78-3175-491a-96ac-378f8b9f59da"
HiC_scaffold_1	RepeatMasker	DNA/hAT-Ac	7097104	7097470	520	+	.	ID="RND-6_FAMILY-11149";Tend="1893";Tstart="1528";shortTE="F";uid="a6eae716-0d2e-417e-80e0-fbe6d353334d"
HiC_scaffold_1	RepeatMasker	LTR/Gypsy	1293616	1297525	26040	+	.	ID="RND-6_FAMILY-2698";Tend="3447";Tstart="1";shortTE="F";uid="d25fa38f-48bd-445a-9209-0846bd285bf1"
HiC_scaffold_1	RepeatMasker	LTR/Pao	63467517	63467733	400	+	.	ID="RND-1_FAMILY-111";Tend="5391";Tstart="5175";shortTE="F";uid="aae734aa-410c-4033-90e1-fc9cc966cd16"
HiC_scaffold_1	RepeatMasker	DNA/TcMar-Tc1	30085333	30085457	426	+	.	ID="MARINER-N22_AG";Tend="184";Tstart="60";shortTE="F";uid="b96a862c-81c8-47fd-899f-f1a53d3e8696"
HiC_scaffold_1	RepeatMasker	LINE/I-Jockey	35319668	35321008	790	+	.	ID="RND-6_FAMILY-12262";Tend="2135";Tstart="763";shortTE="F";uid="ff0ccae3-7b6c-4281-b7cf-211da9f601cb"
HiC_scaffold_1	RepeatMasker	DNA	21043066	21043473	843	+	.	ID="DNA4-2_AP";Tend="769";Tstart="342";shortTE="F";uid="92076528-413c-4cd4-9dec-d9f80834a859"
HiC_scaffold_1	RepeatMasker	DNA/hAT-hAT19	50919260	50919934	1043	+	.	ID="HAT-1_RPR";Tend="1459";Tstart="779";shortTE="F";uid="5d898bb0-23a3-4ba3-98d0-5acb96436eff"
HiC_scaffold_1	RepeatMasker	DNA/hAT?	81086107	81086391	1044	+	.	ID="RND-5_FAMILY-4908";Tend="1269";Tstart="990";shortTE="F";uid="23686eae-dcdf-480f-8a16-74c0c9907eaa"
HiC_scaffold_1	RepeatMasker	DNA/hAT-Charlie	98378266	98378559	423	+	.	ID="RND-6_FAMILY-11213";Tend="2178";Tstart="1882";shortTE="F";uid="14f81419-d0c9-498b-972e-abdb3f91f79d"
HiC_scaffold_1	RepeatMasker	DNA/hAT-Tip100	8546240	8546747	611	+	.	ID="RND-6_FAMILY-7522";Tend="4513";Tstart="4020";shortTE="F";uid="497774c8-1b8f-483e-84c7-51772d602c70"
HiC_scaffold_1	RepeatMasker	DNA/Sola	16691606	16692032	2614	+	.	ID="SOLA1-7_AP";Tend="432";Tstart="1";shortTE="F";uid="bad368d2-c00a-4779-b9e9-a9c607ea3b41"
HiC_scaffold_1	RepeatMasker	DNA/hAT-hAT19	54712541	54713877	1581	+	.	ID="rnd-6_family-7163";Tend="2707";Tstart="788";shortTE="F";uid="0e7b056f-8044-4092-bbe9-a97713f879c4"
HiC_scaffold_1	RepeatMasker	DNA	66965868	66965984	701	+	.	ID="DNA8-15_AP";Tend="133";Tstart="17";shortTE="F";uid="0c37dee5-0b3f-44c5-bbf4-22f477418751"
HiC_scaffold_1	RepeatMasker	DNA/hAT-Blackjack	82312553	82312664	432	+	.	ID="HAT-4_PBA";Tend="830";Tstart="715";shortTE="F";uid="65674c4e-c643-483f-ad5a-b6ae218695b4"
HiC_scaffold_1	RepeatMasker	Unknown	89732525	89733118	2539	+	.	ID="RND-6_FAMILY-2267";Tend="1431";Tstart="806";shortTE="F";uid="fbc4b794-3a72-4081-8cc6-b31d0441b8ab"
HiC_scaffold_1	RepeatMasker	DNA/hAT-hAT19	69035885	69036023	547	+	.	ID="RND-6_FAMILY-6449";Tend="1533";Tstart="1391";shortTE="F";uid="498792d4-b187-4d79-ad82-575d149b9d0e"
HiC_scaffold_1	RepeatMasker	DNA/MULE-MuDR	37686043	37686146	401	+	.	ID="RND-6_FAMILY-5969";Tend="2432";Tstart="2329";shortTE="F";uid="92a11918-7e05-406b-9f57-7ee8de81be9f"
HiC_scaffold_1	RepeatMasker	LTR/Pao	29112586	29112846	513	+	.	ID="RND-1_FAMILY-197";Tend="7120";Tstart="6549";shortTE="F";uid="8f2ecb30-6e36-475c-b269-52f50e5a7557"
HiC_scaffold_1	RepeatMasker	DNA/hAT-Charlie	14259572	14260340	502	+	.	ID="AEBUSTER3";Tend="2118";Tstart="1350";shortTE="F";uid="7af56782-3385-4aa7-9732-2e66b81f50f6"
HiC_scaffold_1	RepeatMasker	LTR/Gypsy	7918872	7921192	17767	+	.	ID="RND-1_FAMILY-7";Tend="6121";Tstart="3751";shortTE="F";uid="cf6a97d7-a507-46a4-bd50-631d0c284375"
HiC_scaffold_1	RepeatMasker	DNA/Sola	29814634	29814967	2230	+	.	ID="RND-4_FAMILY-300";Tend="1301";Tstart="970";shortTE="F";uid="c640ae77-b303-4b3d-8591-75fe17e6da57"
HiC_scaffold_1	RepeatMasker	DNA	59184163	59184315	531	+	.	ID="TTAA2D_AP";Tend="138";Tstart="1";shortTE="F";uid="a7a5c6d4-4a17-442a-a691-9b313a15f74b"
HiC_scaffold_1	RepeatMasker	DNA/hAT-Tip100	55667745	55667890	467	+	.	ID="DNA8-87_AP";Tend="822";Tstart="677";shortTE="F";uid="3bcfc1da-5beb-4847-8950-113148950447"
HiC_scaffold_1	RepeatMasker	DNA/MULE-NOF	96835041	96835492	519	+	.	ID="RND-6_FAMILY-1048";TEgroup="ctg_1%7CRND-6_FAMILY-1048%7C2";Tend="958";Tstart="750";shortTE="F";uid="af8cba64-7e37-4ecf-ba70-161614524bae"
HiC_scaffold_1	RepeatMasker	DNA	321247	321368	537	+	.	ID="DNAX-2_AP";Tend="442";Tstart="320";shortTE="F";uid="b30997c6-1c04-4e60-9316-a66411385409"
HiC_scaffold_1	RepeatMasker	LTR/Gypsy	53584356	53584921	1266	+	.	ID="RND-6_FAMILY-1909";Tend="401";Tstart="1";shortTE="F";uid="a721b269-ab28-4f6a-a0de-80373c0aba37"
HiC_scaffold_1	RepeatMasker	Unknown	11308400	11309257	2992	+	.	ID="RND-1_FAMILY-8";Tend="1932";Tstart="1125";shortTE="F";uid="55c7fb1d-bdcf-4ce5-b78f-c3dd76e3a483"
HiC_scaffold_1	RepeatMasker	DNA/hAT-Tip100	93371496	93371717	1006	+	.	ID="DNA8-100_AP";Tend="660";Tstart="445";shortTE="F";uid="d26278d9-88fe-4f20-8bad-9038d3d59ddd"
HiC_scaffold_1	RepeatMasker	DNA/Ginger	80752641	80753230	3580	+	.	ID="RND-6_FAMILY-587";Tend="1967";Tstart="1382";shortTE="F";uid="fd018937-b8e9-4f4d-818d-c345072c10cf"
HiC_scaffold_1	RepeatMasker	DNA	11869874	11870169	1552	+	.	ID="RND-5_FAMILY-4215";Tend="3140";Tstart="2848";shortTE="F";uid="62cc3604-b347-418b-a902-f84eea785cca"
HiC_scaffold_1	RepeatMasker	DNA/TcMar-m44	2370707	2372164	2182	+	.	ID="MARINER-2_AP";Tend="1900";Tstart="440";shortTE="F";uid="3912f34d-1a9b-4902-a149-63204439e997"
HiC_scaffold_1	RepeatMasker	DNA/MULE-MuDR	72519128	72520192	829	+	.	ID="MUDR12X_AP";TEgroup="ctg_1%7CMUDR12X_AP%7C4";Tend="1397";Tstart="471";shortTE="F";uid="6db80c0b-2f93-4df9-9c71-088e9ca4be11"
HiC_scaffold_1	RepeatMasker	DNA	45797340	45797583	1465	+	.	ID="ttaa3b_ap";Tend="246";Tstart="1";shortTE="F";uid="849f831c-6a27-448a-b1df-8b15c8ac52d5"
HiC_scaffold_1	RepeatMasker	DNA/hAT	96260237	96260453	1407	+	.	ID="DNA8-17_AP";Tend="919";Tstart="692";shortTE="F";uid="e0bcf1c9-588c-45ba-8699-1ab5d95a2d6e"
HiC_scaffold_1	RepeatMasker	DNA	90529088	90529624	938	+	.	ID="DNA4-2_AP";Tend="729";Tstart="141";shortTE="F";uid="d48f76e9-1e72-4fb9-8dd9-a44ba82d53e0"
HiC_scaffold_1	RepeatMasker	LINE/CR1	33439646	33440651	906	+	.	ID="RND-6_FAMILY-1515";Tend="2267";Tstart="1238";shortTE="F";uid="64d93ec4-a9c9-4542-8f87-e08d24fd69d0"
HiC_scaffold_1	RepeatMasker	DNA/hAT-Ac	10633849	10634121	451	+	.	ID="RND-6_FAMILY-965";Tend="1518";Tstart="1239";shortTE="F";uid="90995cef-f3ca-4869-8678-f7186ae9788a"
HiC_scaffold_1	RepeatMasker	Unknown	91617765	91618128	621	+	.	ID="RND-4_FAMILY-1027";Tend="1300";Tstart="981";shortTE="F";uid="b51e9fdf-5c49-49bf-85a3-8366a5ef832e"
HiC_scaffold_1	RepeatMasker	Retroposon?	44821151	44821840	1167	+	.	ID="RND-6_FAMILY-8877";Tend="2259";Tstart="1579";shortTE="F";uid="69198c78-e9d7-4d28-bf64-61129cb907f8"
HiC_scaffold_1	RepeatMasker	LINE/I-Jockey	71342803	71343102	1294	+	.	ID="RND-6_FAMILY-3269";Tend="940";Tstart="638";shortTE="F";uid="6cd93268-2d4b-4613-a325-d6c9f1a80bfb"
HiC_scaffold_1	RepeatMasker	DNA	37971223	37971373	551	+	.	ID="RND-6_FAMILY-1285";Tend="810";Tstart="663";shortTE="F";uid="0d0b5d02-b343-458f-bc03-21c95e09022e"
HiC_scaffold_1	RepeatMasker	DNA/hAT-hAT19	93050951	93051337	2504	+	.	ID="RND-5_FAMILY-830";Tend="1422";Tstart="1040";shortTE="F";uid="a61da0c1-1e4e-46eb-9f26-9c09c2d2ef73"
HiC_scaffold_1	RepeatMasker	DNA/hAT-Tip100	17731864	17732047	586	+	.	ID="RND-6_FAMILY-2185";Tend="1729";Tstart="1546";shortTE="F";uid="0f2ab8ae-6b90-4c54-a740-b949016bc41d"
HiC_scaffold_1	RepeatMasker	DNA/MULE-MuDR	7090898	7091775	1195	+	.	ID="RND-6_FAMILY-10727";Tend="1689";Tstart="764";shortTE="F";uid="c2ecb211-6874-4ea6-9031-c34042d413e6"
HiC_scaffold_1	RepeatMasker	Unknown	56585571	56585811	561	+	.	ID="RND-6_FAMILY-1440";Tend="489";Tstart="257";shortTE="F";uid="77efcb48-7e03-40d1-b668-c2bb79209d54"
HiC_scaffold_1	RepeatMasker	DNA/hAT-hAT19	33449716	33450260	1468	+	.	ID="RND-1_FAMILY-27";Tend="5389";Tstart="4879";shortTE="F";uid="d5b7ad30-7e07-4d24-bf48-5ea1ad042a0c"
HiC_scaffold_1	RepeatMasker	DNA/hAT-hAT19	22989473	22989898	1170	+	.	ID="RND-1_FAMILY-27";Tend="5408";Tstart="4976";shortTE="F";uid="6d0d0991-bb3e-47a9-8c65-f2263da25389"
HiC_scaffold_1	RepeatMasker	DNA/hAT	32899125	32900220	6109	+	.	ID="RND-6_FAMILY-7261";Tend="1465";Tstart="430";shortTE="F";uid="cec2d1a9-18f4-44c0-8e24-9b26ba8cf53d"
HiC_scaffold_1	RepeatMasker	Unknown	71990996	71991318	1371	+	.	ID="RND-1_FAMILY-9";Tend="1569";Tstart="1261";shortTE="F";uid="7db44296-486b-4e61-8d5a-ab45fda3e03e"
HiC_scaffold_1	RepeatMasker	Unknown	26563736	26564548	6181	+	.	ID="RND-6_FAMILY-3467";Tend="1778";Tstart="922";shortTE="F";uid="152216ec-d683-441c-be1a-646733db39c3"
HiC_scaffold_1	RepeatMasker	Unknown	23397251	23398013	5180	+	.	ID="RND-6_FAMILY-26539";Tend="1687";Tstart="894";shortTE="F";uid="1b355546-f066-4bf9-bf9c-98ea600a2700"
HiC_scaffold_1	RepeatMasker	Retroposon?	93246810	93247220	2092	+	.	ID="RND-6_FAMILY-18724";Tend="1942";Tstart="1520";shortTE="F";uid="67233cc5-45ba-4bb0-90f2-bc7442a5b1f8"
HiC_scaffold_1	RepeatMasker	DNA	316195	316405	707	+	.	ID="RND-6_FAMILY-7592";Tend="2671";Tstart="2482";shortTE="F";uid="34fb333a-9a05-421e-835e-df269238f2be"
HiC_scaffold_1	RepeatMasker	Unknown	73210943	73211381	504	+	.	ID="RND-6_FAMILY-15143";TEgroup="ctg_1%7CRND-6_FAMILY-15143%7C4";Tend="516";Tstart="2";shortTE="F";uid="58c1182d-ce81-41aa-8d4f-69aa7d81fee4"
HiC_scaffold_1	RepeatMasker	Unknown	39451150	39451272	490	+	.	ID="RND-6_FAMILY-2198";Tend="1482";Tstart="1336";shortTE="F";uid="0d3bae59-61c4-4e6c-af29-749c9294c01a"
HiC_scaffold_1	RepeatMasker	LTR/Gypsy	7492745	7498712	48548	+	.	ID="RND-1_FAMILY-7";Tend="7929";Tstart="2076";shortTE="F";uid="dc0f4507-046e-434f-8f89-19ef1ea757f5"
HiC_scaffold_1	RepeatMasker	DNA/TcMar-Tigger	31430281	31430489	1883	+	.	ID="RND-6_FAMILY-15795";Tend="1146";Tstart="938";shortTE="F";uid="9fffbd48-6487-4878-b9a4-abe7ad92713c"
HiC_scaffold_1	RepeatMasker	LTR/Pao	83075118	83075323	737	+	.	ID="RND-1_FAMILY-111";Tend="6465";Tstart="5200";shortTE="F";uid="f4c36ee9-3950-4037-b686-df9c0b7ed50a"
HiC_scaffold_1	RepeatMasker	DNA/hAT-hAT19	48415550	48415819	1130	+	.	ID="RND-1_FAMILY-27";Tend="5336";Tstart="4301";shortTE="F";uid="857f34e7-2703-449d-ae01-df76a3d1b690"
HiC_scaffold_1	RepeatMasker	LTR/Gypsy	12175974	12181267	26999	+	.	ID="RND-1_FAMILY-7";Tend="6477";Tstart="1772";shortTE="F";uid="47a7cb04-2fc0-4131-b924-c7ca699e07cb"
HiC_scaffold_1	RepeatMasker	DNA/hAT-Tip100	50345638	50345771	641	+	.	ID="DNA8-89_AP";Tend="133";Tstart="1";shortTE="F";uid="fc88244a-e0cb-4100-85c2-7a070ae5d33c"
HiC_scaffold_1	RepeatMasker	Unknown	90834714	90835327	3502	+	.	ID="RND-6_FAMILY-26477";Tend="1505";Tstart="929";shortTE="F";uid="11ca62bb-fc56-4191-b8e4-ec3f9e5866ad"
HiC_scaffold_1	RepeatMasker	DNA/Kolobok-E	72131390	72131642	1073	+	.	ID="KOLOBOKE-2_AP";Tend="2110";Tstart="1858";shortTE="F";uid="4f0ee789-8feb-4570-8ca3-a2d0765d39f8"
HiC_scaffold_1	RepeatMasker	LTR/Pao	24960562	24960854	460	+	.	ID="RND-6_FAMILY-43325";Tend="1354";Tstart="1060";shortTE="F";uid="0389c24f-7c3d-46b9-85b7-ed498936b3db"
HiC_scaffold_1	RepeatMasker	Unknown	89599459	89599746	2025	+	.	ID="RND-1_FAMILY-72";Tend="1246";Tstart="977";shortTE="F";uid="0e396aaf-9d9e-489b-a91c-4a72391759e3"
HiC_scaffold_1	RepeatMasker	Retroposon?	17667678	17668043	412	+	.	ID="SINE2-1_AP";Tend="1005";Tstart="640";shortTE="F";uid="46f277d1-e3a0-4251-8f6f-b2beda1c0135"
HiC_scaffold_1	RepeatMasker	Retroposon?	23170909	23176738	48906	+	.	ID="RND-5_FAMILY-2172";Tend="6300";Tstart="501";shortTE="F";uid="d3673404-1076-4a27-80b2-81ca2d2a730c"
HiC_scaffold_1	RepeatMasker	DNA/Kolobok-E	90485252	90485370	544	+	.	ID="RND-6_FAMILY-5065";Tend="1107";Tstart="972";shortTE="F";uid="aa8213c5-326b-414e-9455-2c3be432cb6c"
HiC_scaffold_1	RepeatMasker	Unknown	64957566	64957747	699	+	.	ID="RND-6_FAMILY-811";Tend="1832";Tstart="1635";shortTE="F";uid="9d45b16b-0548-4a9b-b861-412f63108209"
HiC_scaffold_1	RepeatMasker	DNA/TcMar-Tc1	77001158	77001285	417	+	.	ID="MARINER-62_HSAL";Tend="510";Tstart="385";shortTE="F";uid="7727a20c-ed1a-4cc0-865f-c7759b3be2c0"
HiC_scaffold_1	RepeatMasker	DNA/Sola	57344178	57344484	1999	+	.	ID="RND-4_FAMILY-300";Tend="1275";Tstart="970";shortTE="F";uid="7edb9b3e-4a33-4d08-9434-37bf7df83bfa"
HiC_scaffold_1	RepeatMasker	Unknown	41683747	41684468	4369	+	.	ID="RND-6_FAMILY-239";Tend="1438";Tstart="708";shortTE="F";uid="21993948-c4dc-4c79-a167-6173cf8fab93"
HiC_scaffold_1	RepeatMasker	Unknown	74048980	74049384	1674	+	.	ID="RND-4_FAMILY-1027";Tend="1468";Tstart="1067";shortTE="F";uid="1ebf4f4e-3ed7-4894-b3e6-a05f9849c96c"
HiC_scaffold_1	RepeatMasker	Retroposon?	96832071	96832824	1032	+	.	ID="RND-6_FAMILY-6896";Tend="1351";Tstart="599";shortTE="F";uid="4a786518-f5b5-4fe9-abed-51f7d2f7a5c0"
HiC_scaffold_1	RepeatMasker	LINE/L2	1314961	1315258	1035	+	.	ID="RND-6_FAMILY-17572";Tend="1749";Tstart="1449";shortTE="F";uid="a91bccbe-b3ea-47fa-95f5-05d76ba72847"
HiC_scaffold_1	RepeatMasker	DNA/hAT-Tip100	10282063	10282350	559	+	.	ID="RND-5_FAMILY-4235";Tend="2119";Tstart="1839";shortTE="F";uid="2d6b9a57-605f-42f5-aa5d-60ebeadf5bb1"
HiC_scaffold_1	RepeatMasker	DNA/Maverick	13070423	13070613	480	+	.	ID="RND-6_FAMILY-2148";TEgroup="ctg_1%7CRND-6_FAMILY-2148%7C2";Tend="4801";Tstart="4608";shortTE="F";uid="f00168e9-79fe-4074-a3fe-0553a41f1cd3"
HiC_scaffold_1	RepeatMasker	DNA/P	41876772	41877594	1983	+	.	ID="RND-6_FAMILY-12820";Tend="2560";Tstart="1737";shortTE="F";uid="78334761-b07f-4d6d-ab2f-087fefdd5253"
HiC_scaffold_1	RepeatMasker	DNA	5939666	5939945	737	+	.	ID="RND-5_FAMILY-4215";Tend="3058";Tstart="2789";shortTE="F";uid="256081e4-e7fc-432c-8dd6-f28fce190635"
HiC_scaffold_1	RepeatMasker	DNA	73268599	73268912	999	+	.	ID="TTAA2C_AP";Tend="423";Tstart="142";shortTE="F";uid="210176b9-c56b-4753-8577-f1653742987a"
HiC_scaffold_1	RepeatMasker	DNA/hAT-hAT19	89652976	89653594	5191	+	.	ID="RND-5_FAMILY-533";Tend="1527";Tstart="908";shortTE="F";uid="d8f8d16c-19a1-4d86-901a-25c5d35a64d2"
HiC_scaffold_1	RepeatMasker	DNA	50227951	50230253	13657	+	.	ID="RND-6_FAMILY-9379";Tend="2908";Tstart="617";shortTE="F";uid="9c8179fa-322d-4660-8f7e-f0b676b47b8c"
HiC_scaffold_1	RepeatMasker	Retroposon?	89731968	89732478	1366	+	.	ID="SINE2-1_AP";Tend="837";Tstart="325";shortTE="F";uid="ae22c226-23bb-4b44-9adb-f5cc2a343949"
HiC_scaffold_1	RepeatMasker	DNA	68140036	68140267	610	+	.	ID="RND-1_FAMILY-102";Tend="1772";Tstart="1498";shortTE="F";uid="c9122fd8-901b-4ceb-8402-2f5669deebaa"
HiC_scaffold_1	RepeatMasker	RC/Helitron	13867898	13871397	24730	+	.	ID="RND-6_FAMILY-9889";Tend="4015";Tstart="690";shortTE="F";uid="445d393d-0d55-4adf-b15d-9f1178240b01"
HiC_scaffold_1	RepeatMasker	DNA	82596824	82597010	519	+	.	ID="TTAA3_AP";Tend="385";Tstart="185";shortTE="F";uid="adcf0a9d-a6d8-4915-818b-035966565980"
HiC_scaffold_1	RepeatMasker	LINE/R1	31936391	31936514	451	+	.	ID="RND-5_FAMILY-517";Tend="1071";Tstart="955";shortTE="F";uid="a2886d50-7509-4500-af0e-059a8ae46ebf"
HiC_scaffold_1	RepeatMasker	Retroposon?	62108543	62108655	457	+	.	ID="RND-6_FAMILY-10692";Tend="1102";Tstart="990";shortTE="F";uid="a7c685be-cdb4-4dde-bf93-a00a53672149"
HiC_scaffold_1	RepeatMasker	LTR/Pao	53079633	53080982	1507	+	.	ID="RND-6_FAMILY-9559";Tend="6900";Tstart="5343";shortTE="F";uid="aaf9b39a-e782-423a-95d0-c2f237d1a68b"
HiC_scaffold_1	RepeatMasker	Unknown	40884113	40884653	1791	+	.	ID="RND-6_FAMILY-9634";Tend="1452";Tstart="939";shortTE="F";uid="54ee85f4-f392-4fbd-8cce-6b7aaa610097"
HiC_scaffold_1	RepeatMasker	DNA/Ginger-1	56856093	56856282	578	+	.	ID="GINGER1-1_AP";Tend="5197";Tstart="5018";shortTE="F";uid="6b0429b5-7973-406d-9e57-a4fc11a101ab"
HiC_scaffold_1	RepeatMasker	DNA	48288176	48288607	913	+	.	ID="RND-6_FAMILY-1285";Tend="1405";Tstart="992";shortTE="F";uid="94ceecf2-a37c-489f-9e5f-d722157fb394"
HiC_scaffold_1	RepeatMasker	Retroposon?	24321301	24322108	1012	+	.	ID="SINE2-1_AP";Tend="935";Tstart="89";shortTE="F";uid="351b00ab-c9bd-41bb-96de-8f0a2cbbaa02"
HiC_scaffold_1	RepeatMasker	DNA/Ginger	80482705	80482812	587	+	.	ID="RND-6_FAMILY-587";Tend="2241";Tstart="2136";shortTE="F";uid="08230a45-e56f-4cc1-9b64-221ceb60c593"
HiC_scaffold_1	RepeatMasker	DNA/hAT	97361725	97361975	1204	+	.	ID="DNA8-105_AP";Tend="229";Tstart="1";shortTE="F";uid="4fc68c0c-47cd-42d0-8e73-9d8cd0c3cac7"
HiC_scaffold_1	RepeatMasker	DNA/hAT-Charlie	56071646	56071852	1487	+	.	ID="RND-1_FAMILY-121";Tend="1155";Tstart="949";shortTE="F";uid="0d989e3f-ff90-4e7f-aa50-95ddda56e08c"
HiC_scaffold_1	RepeatMasker	DNA/Kolobok-E	93175363	93175490	469	+	.	ID="RND-6_FAMILY-21617";Tend="1044";Tstart="902";shortTE="F";uid="20f5c1fe-b6e4-42c3-bced-fe3db4e3c82b"
HiC_scaffold_1	RepeatMasker	Unknown	32584204	32584316	438	+	.	ID="RND-6_FAMILY-1682";Tend="1107";Tstart="995";shortTE="F";uid="691143cf-07eb-4636-9315-2c70494cd950"
HiC_scaffold_1	RepeatMasker	DNA/Maverick	54608740	54608941	535	+	.	ID="RND-6_FAMILY-2148";Tend="3319";Tstart="3101";shortTE="F";uid="49957d53-8db7-47d2-af0a-fb54be8190b4"
HiC_scaffold_1	RepeatMasker	DNA/hAT-hAT19	80104020	80104207	404	+	.	ID="DNA8-64B_AP";Tend="201";Tstart="3";shortTE="F";uid="4385e12e-cc74-49bf-a46f-908283ad137a"
HiC_scaffold_1	RepeatMasker	DNA/hAT-Charlie	80254523	80254811	434	+	.	ID="RND-6_FAMILY-9189";Tend="1419";Tstart="1139";shortTE="F";uid="ad3dadc6-3a48-4934-8a50-1458034d5584"
HiC_scaffold_1	RepeatMasker	Retroposon?	29172754	29174559	795	+	.	ID="SINE2-1_AP";TEgroup="ctg_1%7CSINE2-1_AP%7C42";Tend="1486";Tstart="1";shortTE="F";uid="6196e046-d9d5-40ec-adb4-16807ad6d72a"
HiC_scaffold_1	RepeatMasker	DNA/Ginger	98432104	98432507	985	+	.	ID="RND-6_FAMILY-587";Tend="1026";Tstart="616";shortTE="F";uid="aa429ac0-2167-490b-b38f-70842c06da64"
HiC_scaffold_1	RepeatMasker	DNA/PIF-Harbinger	49613056	49613589	656	+	.	ID="isl2eu-7_cfl";Tend="1919";Tstart="1482";shortTE="F";uid="d9f3271e-cf17-4ee6-8132-892aa830f068"
HiC_scaffold_1	RepeatMasker	LINE/L2	69721588	69721773	1032	+	.	ID="RND-6_FAMILY-626";Tend="1103";Tstart="932";shortTE="F";uid="63c27970-2bad-42b4-b85a-015f73fdeee9"
HiC_scaffold_1	RepeatMasker	Retroposon?	79738612	79738749	408	+	.	ID="RND-6_FAMILY-589";Tend="1529";Tstart="1401";shortTE="F";uid="648613e5-ace8-4a20-af11-78bbf9530ba0"
HiC_scaffold_1	RepeatMasker	Unknown	1986931	1987444	1103	+	.	ID="RND-6_FAMILY-811";Tend="1831";Tstart="1373";shortTE="F";uid="3fa49052-68d8-41b0-9802-ba84509de7de"
HiC_scaffold_1	RepeatMasker	Unknown	96897140	96897466	534	+	.	ID="RND-5_FAMILY-155";TEgroup="ctg_1%7CRND-5_FAMILY-155%7C1";Tend="1397";Tstart="917";shortTE="T";uid="38c24c4e-98df-4b62-90ef-7f2221527447"
HiC_scaffold_1	RepeatMasker	DNA/hAT	18898304	18898452	517	+	.	ID="DNA8-38_AP";Tend="486";Tstart="326";shortTE="F";uid="ab435e1d-032f-40a0-b240-456d1611af8c"
HiC_scaffold_1	RepeatMasker	DNA	6263672	6266176	22075	+	.	ID="RND-6_FAMILY-8000";Tend="3783";Tstart="1284";shortTE="F";uid="42ecf8c8-6ef7-43fb-86a2-3f7a0ec026ec"
HiC_scaffold_1	RepeatMasker	DNA/Maverick	95081177	95081603	3492	+	.	ID="RND-4_FAMILY-1914";Tend="3896";Tstart="3470";shortTE="F";uid="ac49c926-9ede-426e-9cb1-e5005b6bd1e2"
HiC_scaffold_1	RepeatMasker	DNA/hAT	93386768	93387460	2516	+	.	ID="RND-6_FAMILY-2733";Tend="1600";Tstart="930";shortTE="F";uid="172cda80-7a0a-4531-93b0-d404e8d2b744"
HiC_scaffold_1	RepeatMasker	DNA	12516776	12517018	1052	+	.	ID="RND-6_FAMILY-1285";Tend="889";Tstart="658";shortTE="F";uid="a710b81d-f49e-4f80-8f05-4cfbb07fbdf1"
HiC_scaffold_1	RepeatMasker	Retroposon?	49804040	49804415	432	+	.	ID="RND-5_FAMILY-14147";Tend="774";Tstart="390";shortTE="F";uid="1ba70cc6-60e0-4f85-af0b-a92d7d17162d"
HiC_scaffold_1	RepeatMasker	Unknown	65957438	65957928	2235	+	.	ID="RND-4_FAMILY-1027";Tend="1499";Tstart="988";shortTE="F";uid="2ce9be2b-b1a1-4be7-9b3f-553b3561b06a"
HiC_scaffold_1	RepeatMasker	DNA/Kolobok-T2	75623752	75623991	586	+	.	ID="REP-4_PBA";Tend="656";Tstart="475";shortTE="F";uid="08725581-8b71-4077-b9af-4f4b7aca92da"
HiC_scaffold_1	RepeatMasker	Unknown	85160969	85161105	907	+	.	ID="RND-1_FAMILY-285";Tend="2029";Tstart="1897";shortTE="F";uid="7b5e4d2b-4c86-401e-af1c-a014ee923ee1"
HiC_scaffold_1	RepeatMasker	Unknown	75809603	75809797	747	+	.	ID="RND-6_FAMILY-9856";Tend="936";Tstart="550";shortTE="F";uid="0e498016-9707-4eb6-80c4-a84bca7fa8b2"
HiC_scaffold_1	RepeatMasker	DNA/TcMar-m44	27628561	27629184	1050	+	.	ID="MARINER-2_AP";Tend="1656";Tstart="1039";shortTE="F";uid="fbbfcb56-f81b-428d-84df-b8ea9c7dfb51"
HiC_scaffold_1	RepeatMasker	DNA/hAT-hAT19	28978835	28979250	2420	+	.	ID="RND-5_FAMILY-533";Tend="1536";Tstart="1093";shortTE="F";uid="2b8662e0-00b6-4879-b108-7ec8a77f0836"
HiC_scaffold_1	RepeatMasker	DNA/PIF-Harbinger	9062220	9062746	678	+	.	ID="RND-6_FAMILY-2974";Tend="1606";Tstart="1050";shortTE="F";uid="43014c55-538d-475d-808e-a8e0e85922ee"
HiC_scaffold_1	RepeatMasker	DNA/hAT	17727084	17727241	503	+	.	ID="DNA8-17_AP";Tend="919";Tstart="764";shortTE="F";uid="984ca3c0-d47e-474a-9bcf-f6f267f5aef9"
HiC_scaffold_1	RepeatMasker	Unknown	598899	599558	1247	+	.	ID="RND-6_FAMILY-15143";Tend="2178";Tstart="1501";shortTE="F";uid="6e750bea-59b6-4f2d-9c79-e07abde4009d"
HiC_scaffold_1	RepeatMasker	DNA/hAT-hAT19	72871877	72872308	2475	+	.	ID="RND-6_FAMILY-13221";Tend="1834";Tstart="1409";shortTE="F";uid="14a51935-ec5b-47b0-ad6e-eb8218ab717b"
HiC_scaffold_1	RepeatMasker	DNA/Ginger	25938495	25938913	545	+	.	ID="RND-6_FAMILY-587";Tend="1056";Tstart="623";shortTE="F";uid="7092c12f-e997-4fbc-86e7-531550a0282b"
HiC_scaffold_1	RepeatMasker	DNA/hAT-Charlie	98485055	98485568	1634	+	.	ID="RND-6_FAMILY-357";Tend="2417";Tstart="1936";shortTE="F";uid="0968b246-b653-4774-ac20-9004e1c81547"
HiC_scaffold_1	RepeatMasker	LINE/CR1	22348487	22349022	4773	+	.	ID="RND-6_FAMILY-1515";Tend="1208";Tstart="673";shortTE="F";uid="5cebb89a-5966-425e-b6c4-4f18eade57c0"
HiC_scaffold_1	RepeatMasker	DNA/hAT-hAT19	15393565	15393863	578	+	.	ID="RND-6_FAMILY-200";Tend="897";Tstart="566";shortTE="F";uid="5a529d25-93b5-4e50-956c-2d08847f05f7"
HiC_scaffold_1	RepeatMasker	LINE/R1	53882995	53885054	3270	+	.	ID="SART-6_API";Tend="4446";Tstart="2395";shortTE="F";uid="f80306ab-cad0-4527-88bb-04f6b3c159db"
HiC_scaffold_1	RepeatMasker	DNA/hAT-Tip100	13398239	13398921	764	+	.	ID="HAT-15_LMI";Tend="4307";Tstart="3625";shortTE="F";uid="e357bf0f-4141-44ba-911b-f1f9195c3468"
HiC_scaffold_1	RepeatMasker	Unknown	46434882	46435229	1892	+	.	ID="RND-1_FAMILY-94";Tend="1722";Tstart="1400";shortTE="F";uid="13d5ea92-746b-46f8-82d9-94e3ed84b6e0"
HiC_scaffold_1	RepeatMasker	DNA/Kolobok-E	59060921	59061099	517	+	.	ID="RND-6_FAMILY-17671";Tend="2365";Tstart="2211";shortTE="F";uid="ccf15a56-c22e-44d4-a55b-22c8df6adbb0"
HiC_scaffold_1	RepeatMasker	Unknown	74051035	74051749	2160	+	.	ID="RND-1_FAMILY-173";Tend="1962";Tstart="1246";shortTE="F";uid="3388d1b8-b755-43c8-8811-3d5b478b4ed8"
HiC_scaffold_1	RepeatMasker	DNA/hAT-Tip100	32902770	32903283	3921	+	.	ID="RND-5_FAMILY-754";Tend="1502";Tstart="964";shortTE="F";uid="7eb300bc-f8bb-4654-af2b-a5a005512b26"
HiC_scaffold_1	RepeatMasker	Unknown	46125573	46126028	612	+	.	ID="RND-6_FAMILY-6012";TEgroup="ctg_1%7CRND-6_FAMILY-6012%7C2";Tend="1657";Tstart="1020";shortTE="F";uid="8738c681-5e08-4e92-9c2c-ed0a8e2a534e"
HiC_scaffold_1	RepeatMasker	Unknown	1195266	1196095	3570	+	.	ID="RND-1_FAMILY-87";Tend="1657";Tstart="802";shortTE="F";uid="15f35d78-d24e-43e8-a71a-913e8165405c"
HiC_scaffold_1	RepeatMasker	Unknown	89300313	89301369	511	+	.	ID="RND-6_FAMILY-239";TEgroup="ctg_1%7CRND-6_FAMILY-239%7C5";Tend="1677";Tstart="684";shortTE="F";uid="6aea4a73-64aa-4aa3-81b6-5327bbb5a4de"
HiC_scaffold_1	RepeatMasker	DNA/Kolobok-E	92097244	92097511	816	+	.	ID="RND-6_FAMILY-21617";Tend="1269";Tstart="1001";shortTE="F";uid="da6157b3-46c6-4831-9d3c-dbcb42b13466"
HiC_scaffold_1	RepeatMasker	DNA/hAT-Tip100	39115926	39116189	2019	+	.	ID="RND-6_FAMILY-476";Tend="1590";Tstart="1328";shortTE="F";uid="612a5da0-fc31-4f73-8cfa-425bf6e9a0d7"
HiC_scaffold_1	RepeatMasker	DNA	57926129	57926498	1071	+	.	ID="TTAA8_AP";Tend="394";Tstart="2";shortTE="F";uid="f1bf66c4-2e3d-4b53-9b77-86945e9f5c93"
HiC_scaffold_1	RepeatMasker	Unknown	28217051	28217332	517	+	.	ID="RND-6_FAMILY-148";Tend="1859";Tstart="1589";shortTE="F";uid="6a568958-decb-4ef0-8643-a4df3be53a93"
HiC_scaffold_1	RepeatMasker	DNA/MULE-MuDR	71954700	71954885	918	+	.	ID="RND-6_FAMILY-9477";Tend="974";Tstart="784";shortTE="F";uid="8485f9fc-9dc8-431c-a0d6-2dabb145aa49"
HiC_scaffold_1	RepeatMasker	DNA	90985524	90985678	745	+	.	ID="RND-6_FAMILY-1285";Tend="1152";Tstart="748";shortTE="F";uid="c3349bdf-ae85-43e6-9924-0505c0810406"
HiC_scaffold_1	RepeatMasker	Unknown	2211291	2213125	14993	+	.	ID="RND-6_FAMILY-3776";Tend="3541";Tstart="1722";shortTE="F";uid="71ce9df4-94df-433d-9717-2063df1cbac4"
HiC_scaffold_1	RepeatMasker	DNA	36815763	36816123	1999	+	.	ID="TTAA3_AP";Tend="376";Tstart="1";shortTE="F";uid="036628fd-c2e4-4f95-af0c-1a42994d8602"
HiC_scaffold_1	RepeatMasker	DNA/hAT-Tip100	79371877	79372026	490	+	.	ID="DNA8-87_AP";Tend="822";Tstart="677";shortTE="F";uid="544fc680-52e5-4e0a-bccb-777216357cf8"
HiC_scaffold_1	RepeatMasker	DNA/MULE-MuDR	37947286	37947499	1181	+	.	ID="RND-6_FAMILY-562";Tend="2796";Tstart="2600";shortTE="F";uid="e8252388-b14c-45de-b756-ed277b69905d"
HiC_scaffold_1	RepeatMasker	DNA/hAT-Tip100	61019454	61019742	1510	+	.	ID="RND-4_FAMILY-592";Tend="1178";Tstart="905";shortTE="F";uid="30aa9c43-1af8-410c-8355-b072447c5539"
HiC_scaffold_1	RepeatMasker	Retroposon?	39081357	39082150	2051	+	.	ID="SINE2-1_AP";Tend="1770";Tstart="910";shortTE="F";uid="6eabb144-cf59-48b6-8d6b-a3312c130ac0"
HiC_scaffold_1	RepeatMasker	DNA	35683497	35686168	16626	+	.	ID="RND-6_FAMILY-6151";Tend="2292";Tstart="6";shortTE="F";uid="99fac175-a2d5-4ac1-8ada-4cb49d4a211f"
HiC_scaffold_1	RepeatMasker	Retroposon?	44642546	44642974	1100	+	.	ID="RND-6_FAMILY-1191";Tend="1997";Tstart="1225";shortTE="F";uid="11aea2f4-b51a-46af-8c67-d442c3b73160"
HiC_scaffold_1	RepeatMasker	DNA/hAT	70399657	70399956	523	+	.	ID="RND-5_FAMILY-3073";Tend="1363";Tstart="1071";shortTE="F";uid="a0115b67-48d9-4224-82fd-d31659e8331a"
HiC_scaffold_1	RepeatMasker	Retroposon?	87269457	87269621	407	+	.	ID="RND-6_FAMILY-10852";Tend="642";Tstart="470";shortTE="F";uid="22a79269-fcd4-49a7-a72e-4fa436b0872b"
HiC_scaffold_1	RepeatMasker	LINE/Penelope	1993468	1993577	441	+	.	ID="RND-6_FAMILY-32250";Tend="1263";Tstart="1149";shortTE="F";uid="b9217669-e2fa-4411-a3ca-26e48be8cdee"
HiC_scaffold_1	RepeatMasker	DNA/hAT-hAT19	23626415	23626607	1017	+	.	ID="RND-1_FAMILY-27";Tend="5385";Tstart="5193";shortTE="F";uid="60c8a0ef-18e9-4e7c-b7b0-c6fa8c5cd8df"
HiC_scaffold_1	RepeatMasker	DNA/Sola-1	15210692	15212456	4688	+	.	ID="RND-6_FAMILY-9890";Tend="2471";Tstart="731";shortTE="F";uid="cbdbae92-9a9f-41f3-8308-093e51fd5e3d"
HiC_scaffold_1	RepeatMasker	DNA	27974131	27974482	533	+	.	ID="TTAA25_AP";Tend="346";Tstart="20";shortTE="F";uid="44ab61d0-c7fd-4538-8242-c0e05d62137c"
HiC_scaffold_1	RepeatMasker	DNA	49188746	49189037	615	+	.	ID="TTAA2C_AP";Tend="290";Tstart="9";shortTE="F";uid="194ab799-b7f4-4c5f-913e-9430d8985429"
HiC_scaffold_1	RepeatMasker	Unknown	41796905	41797068	1131	+	.	ID="RND-6_FAMILY-4714";Tend="1021";Tstart="826";shortTE="F";uid="04db2452-3135-4fd7-a21e-13f58d6ae529"
HiC_scaffold_1	RepeatMasker	DNA	60476841	60477490	1033	+	.	ID="RND-6_FAMILY-5765";Tend="1643";Tstart="1038";shortTE="F";uid="21edd195-fc58-4a76-bc89-cc44a1f937bd"
HiC_scaffold_1	RepeatMasker	DNA/Kolobok-E	40574821	40575224	1048	+	.	ID="KOLOBOKE-4_AP";Tend="2929";Tstart="2523";shortTE="F";uid="5a01dbb2-c935-4dcd-9f11-21a75845f98e"
HiC_scaffold_1	RepeatMasker	DNA/Kolobok-E	88036605	88036712	481	+	.	ID="RND-6_FAMILY-21617";Tend="1009";Tstart="915";shortTE="F";uid="efd055e2-6f6f-41d5-bd58-2dac6a03cc21"
HiC_scaffold_1	RepeatMasker	Unknown	11282971	11283812	4289	+	.	ID="RND-6_FAMILY-10481";Tend="3739";Tstart="3043";shortTE="F";uid="6f8f39bc-359d-45fb-883a-1ea9e7454cad"
HiC_scaffold_1	RepeatMasker	DNA/hAT-hAT19	75781941	75782055	660	+	.	ID="RND-1_FAMILY-98";Tend="5518";Tstart="5404";shortTE="F";uid="fc3c4c15-407a-4fe8-a53c-1fbd22ed88b7"
HiC_scaffold_1	RepeatMasker	DNA/P	18686550	18688863	14812	+	.	ID="rnd-6_family-2476";Tend="2594";Tstart="1";shortTE="F";uid="77855606-80c1-4e44-9d68-627af97a0887"
HiC_scaffold_1	RepeatMasker	DNA	45880418	45880844	1710	+	.	ID="DNAX-2_AP";Tend="465";Tstart="1";shortTE="F";uid="2d88b2d9-82ae-4754-87cf-332143c94b29"
HiC_scaffold_1	RepeatMasker	RC/Helitron	28303857	28304315	1236	+	.	ID="RND-5_FAMILY-1432";Tend="1520";Tstart="1050";shortTE="F";uid="bf5ab6d6-8066-4175-a4f6-cb627ce0a9c8"
HiC_scaffold_1	RepeatMasker	RC/Helitron	4663481	4665348	15421	+	.	ID="RND-6_FAMILY-1244";Tend="1841";Tstart="24";shortTE="F";uid="a6633cac-a7c6-4709-b2e7-8827ab6468f0"
HiC_scaffold_1	RepeatMasker	DNA	14256239	14256427	1447	+	.	ID="RND-1_FAMILY-113";Tend="905";Tstart="713";shortTE="F";uid="7baec867-0299-4230-960a-202371d9b284"
HiC_scaffold_1	RepeatMasker	LINE/RTE-BovB	55173110	55173312	666	+	.	ID="RND-4_FAMILY-459";Tend="1732";Tstart="1533";shortTE="F";uid="465d2f58-bae3-4f23-a9fb-c17ea58f96d6"
HiC_scaffold_1	RepeatMasker	LTR/Gypsy	12723454	12723590	1227	+	.	ID="RND-5_FAMILY-653";Tend="232";Tstart="96";shortTE="F";uid="272f4694-9637-440f-92a4-ce485775d750"
HiC_scaffold_1	RepeatMasker	DNA/MULE-NOF	7934271	7935011	1138	+	.	ID="RND-1_FAMILY-238";Tend="2087";Tstart="1326";shortTE="F";uid="c8dd328d-6d5d-4bb1-8e85-9d84635f7579"
HiC_scaffold_1	RepeatMasker	DNA/hAT-Charlie	61011570	61011909	441	+	.	ID="DNA8-51_AP";TEgroup="ctg_1%7CDNA8-51_AP%7C3";Tend="507";Tstart="1";shortTE="F";uid="92f4f5c6-6aa7-480e-bc41-9fcf67e31c35"
HiC_scaffold_1	RepeatMasker	DNA	57273379	57273516	432	+	.	ID="dna4-2_ap";Tend="129";Tstart="1";shortTE="F";uid="a7ce993d-5a93-4984-bd39-e6ea611039f8"
HiC_scaffold_1	RepeatMasker	Unknown	73750974	73752393	11166	+	.	ID="RND-6_FAMILY-11243";Tend="1680";Tstart="326";shortTE="F";uid="f70b0814-18fe-4c35-9986-a5c209b19e56"
HiC_scaffold_1	RepeatMasker	Retroposon?	85211918	85212605	740	+	.	ID="SINE2-1_AP";Tend="1277";Tstart="622";shortTE="F";uid="54c6432d-c71c-4407-8a82-83f1ea3bdbed"
HiC_scaffold_1	RepeatMasker	DNA	57421454	57421748	543	+	.	ID="TTAA28_AP";Tend="315";Tstart="13";shortTE="F";uid="b8fd351a-6ce1-41f7-a208-ecab6a3d90bf"
HiC_scaffold_1	RepeatMasker	DNA/hAT	79953769	79953872	471	+	.	ID="RND-5_FAMILY-1833";Tend="1244";Tstart="1134";shortTE="F";uid="58eecfab-5d05-4a15-96b2-a152150ac996"
HiC_scaffold_1	RepeatMasker	DNA/hAT-hAT19	91994732	91995382	2316	+	.	ID="DNA8-78_AP";Tend="624";Tstart="1";shortTE="F";uid="89c84721-5f03-41f0-a73f-0ec5290863d1"
HiC_scaffold_1	RepeatMasker	LTR/Gypsy	8372262	8372469	1083	+	.	ID="RND-6_FAMILY-7278";Tend="4222";Tstart="4046";shortTE="F";uid="30a5737e-9bd1-4348-b199-9b8b53d8eaad"
HiC_scaffold_1	RepeatMasker	LINE/L1	48196682	48197197	446	+	.	ID="RND-6_FAMILY-5108";Tend="3555";Tstart="3052";shortTE="F";uid="d59ccb8b-3eb4-454c-a468-aaf8f38a65a4"
HiC_scaffold_1	RepeatMasker	Retroposon?	84674899	84675296	758	+	.	ID="RND-6_FAMILY-589";Tend="1052";Tstart="649";shortTE="F";uid="bd9b6e0c-32d2-4fbe-ae0a-a1c56130c175"
HiC_scaffold_1	RepeatMasker	LINE/L1	5297464	5297607	473	+	.	ID="RND-6_FAMILY-4885";Tend="7011";Tstart="6869";shortTE="F";uid="c1a5c81e-9a51-42c6-950b-007e82de0d15"
HiC_scaffold_1	RepeatMasker	DNA/hAT-Tip100	40077787	40080310	11267	+	.	ID="HAT-15_LMI";Tend="5407";Tstart="2828";shortTE="F";uid="41d5507b-c96b-4a88-a00f-3d0eaa353bfa"
HiC_scaffold_1	RepeatMasker	Retroposon?	80528684	80528971	870	+	.	ID="RND-6_FAMILY-1191";Tend="1266";Tstart="1027";shortTE="F";uid="dea3647a-a819-4e83-930c-91c4596ce156"
HiC_scaffold_1	RepeatMasker	LTR/Gypsy	89763694	89770238	15162	+	.	ID="RND-6_FAMILY-3142";TEgroup="ctg_1%7CRND-6_FAMILY-3142%7C1";Tend="4004";Tstart="435";shortTE="F";uid="4131c696-314b-4cff-b93b-22ba38d90f71"
HiC_scaffold_1	RepeatMasker	LINE/R1	1647267	1647920	617	+	.	ID="RND-6_FAMILY-2715";Tend="6065";Tstart="5413";shortTE="F";uid="212b9f9c-aad7-463d-8a50-6c6b515a5390"
HiC_scaffold_1	RepeatMasker	DNA/hAT-hATm	37211484	37212186	1103	+	.	ID="HAT-7_AP";TEgroup="ctg_1%7CHAT-7_AP%7C1";Tend="850";Tstart="2";shortTE="F";uid="48d45f99-992e-42e5-8828-90243af1ab6a"
HiC_scaffold_1	RepeatMasker	Retroposon?	84676549	84676853	901	+	.	ID="SINE2-1_AP";Tend="1453";Tstart="1146";shortTE="F";uid="21743984-ea81-44cd-8628-464fffd4f412"
HiC_scaffold_1	RepeatMasker	DNA/Kolobok-E	72604381	72606547	3571	+	.	ID="RND-6_FAMILY-8193";TEgroup="ctg_1%7CRND-6_FAMILY-8193%7C1";Tend="2569";Tstart="1";shortTE="F";uid="3cc07007-9413-4104-a98d-64d082b76821"
HiC_scaffold_1	RepeatMasker	DNA/MULE-MuDR	62541330	62541488	537	+	.	ID="RND-6_FAMILY-19340";Tend="900";Tstart="731";shortTE="F";uid="bbe4f7f0-aa02-42a2-b545-00aeae37c10b"
HiC_scaffold_1	RepeatMasker	DNA	69382061	69382309	618	+	.	ID="DNA4-2_AP";Tend="767";Tstart="555";shortTE="F";uid="36b37793-a715-4359-865d-f867745fb147"
HiC_scaffold_1	RepeatMasker	DNA/P	74676144	74676471	641	+	.	ID="P-1_AP";TEgroup="ctg_1%7CP-1_AP%7C4";Tend="3575";Tstart="1";shortTE="F";uid="c7e1ef14-1ede-4aa9-9212-35336855d8e8"
HiC_scaffold_1	RepeatMasker	DNA/MULE-MuDR	20078234	20078499	627	+	.	ID="MUDR1X_AP";Tend="535";Tstart="287";shortTE="F";uid="4526ac4a-8746-4bb2-b016-f2603bfa726d"
HiC_scaffold_1	RepeatMasker	RC/Helitron	55203331	55203923	3539	+	.	ID="RND-1_FAMILY-178";Tend="2050";Tstart="1419";shortTE="F";uid="8de66683-323e-46c8-8ecc-258266a7652a"
HiC_scaffold_1	RepeatMasker	DNA/hAT	93305614	93306214	4016	+	.	ID="RND-5_FAMILY-1496";Tend="1816";Tstart="1234";shortTE="F";uid="dc1b99a6-7e8a-4bf0-8bea-60e98a77b0ba"
HiC_scaffold_1	RepeatMasker	Unknown	30586138	30588370	760	+	.	ID="RND-6_FAMILY-1216";TEgroup="ctg_1%7CRND-6_FAMILY-1216%7C4";Tend="2126";Tstart="148";shortTE="F";uid="2b708427-7f5c-4a0a-95f5-ae91d2772353"
HiC_scaffold_1	RepeatMasker	DNA	70428700	70428876	435	+	.	ID="dna4-2_ap";Tend="183";Tstart="3";shortTE="F";uid="0ee05ce1-6452-48e9-b278-a020f9f01015"
HiC_scaffold_1	RepeatMasker	Retroposon?	42165766	42165991	422	+	.	ID="RND-5_FAMILY-14147";Tend="10065";Tstart="9850";shortTE="F";uid="c26db77f-c090-4e84-86d4-cb766ecc62a1"
HiC_scaffold_1	RepeatMasker	DNA/hAT	89366237	89366659	868	+	.	ID="RND-6_FAMILY-2733";TEgroup="ctg_1%7CRND-6_FAMILY-2733%7C3";Tend="1602";Tstart="910";shortTE="F";uid="8563a01e-2f56-49ac-8fdf-78f834e36efa"
HiC_scaffold_1	RepeatMasker	DNA/hAT-Charlie	51015228	51015356	444	+	.	ID="RND-6_FAMILY-4357";Tend="1305";Tstart="1174";shortTE="F";uid="d73357e1-0d3e-4e18-b87a-edb7f48653f6"
HiC_scaffold_1	RepeatMasker	Unknown	41136516	41136865	2587	+	.	ID="RND-6_FAMILY-596";Tend="1279";Tstart="921";shortTE="F";uid="2b9e27f5-2898-4c44-8071-242b4e7d2a37"
HiC_scaffold_1	RepeatMasker	DNA/hAT-Tip100	24421686	24421923	888	+	.	ID="RND-5_FAMILY-2651";Tend="1255";Tstart="1007";shortTE="F";uid="68598551-e09a-4f86-a62d-9d71591e89a6"
HiC_scaffold_1	RepeatMasker	DNA/Ginger-2	51550238	51550356	622	+	.	ID="RND-5_FAMILY-3245";Tend="885";Tstart="761";shortTE="F";uid="6df9d9d4-f1ec-4736-b5ed-c433a6fb4ab9"
HiC_scaffold_1	RepeatMasker	DNA	29738227	29738442	410	+	.	ID="DNA-TTAA-1_AP";Tend="423";Tstart="201";shortTE="F";uid="3cc3ac2d-72a0-4f76-82ee-018e3542eeea"
HiC_scaffold_1	RepeatMasker	DNA/MULE-MuDR	77542242	77542734	991	+	.	ID="RND-6_FAMILY-10727";TEgroup="ctg_1%7CRND-6_FAMILY-10727%7C2";Tend="1625";Tstart="238";shortTE="F";uid="7c6a5f8a-bc8d-40f8-9540-a969bd553581"
HiC_scaffold_1	RepeatMasker	LINE/L2	43470940	43471274	1106	+	.	ID="RND-5_FAMILY-2409";Tend="2465";Tstart="2105";shortTE="F";uid="398b94bb-bc78-4ed9-9778-9ac8af052b74"
HiC_scaffold_1	RepeatMasker	DNA/hAT-hAT19	88784485	88784806	825	+	.	ID="RND-5_FAMILY-2405";Tend="1468";Tstart="1142";shortTE="F";uid="c61ea930-4bdf-493e-95b7-9be45e568dcb"
HiC_scaffold_1	RepeatMasker	Retroposon?	71967379	71967615	447	+	.	ID="RND-5_FAMILY-293";Tend="846";Tstart="565";shortTE="F";uid="8042c2cd-2ce1-4305-aafa-c7db82eaf1f6"
HiC_scaffold_1	RepeatMasker	DNA	57110357	57110829	2136	+	.	ID="DNAX-2_AP";Tend="467";Tstart="1";shortTE="F";uid="ea14fc01-6d86-4a09-8f09-ff0041f09436"
HiC_scaffold_1	RepeatMasker	Retroposon?	33372499	33373777	1896	+	.	ID="SINE2-1_AP";TEgroup="ctg_1%7CSINE2-1_AP%7C48";Tend="1342";Tstart="114";shortTE="F";uid="c5780676-3634-43c4-83fd-f77e3b946ac5"
HiC_scaffold_1	RepeatMasker	DNA/hAT?	49782310	49782557	611	+	.	ID="DNA8-60_AP";Tend="348";Tstart="111";shortTE="F";uid="f7f72446-537f-4041-a2ff-6aa9dfc4fd71"
HiC_scaffold_1	RepeatMasker	DNA/Kolobok-E	72946630	72948934	9308	+	.	ID="RND-6_FAMILY-17671";TEgroup="ctg_1%7CRND-6_FAMILY-17671%7C1";Tend="2397";Tstart="322";shortTE="F";uid="b378248f-6726-446e-b63e-1f2f882288c5"
HiC_scaffold_1	RepeatMasker	RC/Helitron	10888616	10889388	5026	+	.	ID="RND-6_FAMILY-3173";Tend="1490";Tstart="747";shortTE="F";uid="5438425f-6756-419c-8251-1aed232aec99"
HiC_scaffold_1	RepeatMasker	DNA	74778223	74778458	482	+	.	ID="RND-1_FAMILY-32";Tend="2222";Tstart="1988";shortTE="F";uid="b3bc3567-3727-4e84-9a94-84cf20cfd085"
HiC_scaffold_1	RepeatMasker	Retroposon?	80721301	80721543	572	+	.	ID="RND-6_FAMILY-10320";Tend="3203";Tstart="2975";shortTE="F";uid="32a88a81-77b0-4c35-9da5-aab4bc1868df"
HiC_scaffold_1	RepeatMasker	LINE/L2	11454572	11454677	649	+	.	ID="RND-5_FAMILY-1725";Tend="6546";Tstart="6437";shortTE="F";uid="6fd4bab6-a32e-4638-b87d-1ce076bff9b7"
HiC_scaffold_1	RepeatMasker	Unknown	7580598	7581347	4582	+	.	ID="RND-6_FAMILY-208";Tend="1140";Tstart="346";shortTE="F";uid="fb8bde95-c3a7-45a0-9bbb-15855b425348"
HiC_scaffold_1	RepeatMasker	DNA	65618892	65619291	2002	+	.	ID="TTAA3_AP";Tend="426";Tstart="61";shortTE="F";uid="e48ec45d-cca7-493d-9d83-f7cf8bff710b"
HiC_scaffold_1	RepeatMasker	RC/Helitron	96810817	96811505	4543	+	.	ID="RND-4_FAMILY-672";Tend="1687";Tstart="961";shortTE="F";uid="8382951a-adc2-4749-92e6-07ee51481ba6"
HiC_scaffold_1	RepeatMasker	Unknown	1461202	1462025	818	+	.	ID="RND-6_FAMILY-3237";Tend="1122";Tstart="306";shortTE="F";uid="41cf9b50-f230-492a-ac1b-cb38534a517f"
HiC_scaffold_1	RepeatMasker	DNA	88661716	88661909	1536	+	.	ID="RND-6_FAMILY-1348";Tend="1442";Tstart="1249";shortTE="F";uid="8adaea88-7735-4e43-a9f2-cd9dceb91971"
HiC_scaffold_1	RepeatMasker	DNA/Academ-1	4131114	4131398	434	+	.	ID="ACADEM-10_LMI";Tend="729";Tstart="445";shortTE="F";uid="d87b230e-b7aa-4a61-b41a-9bfb8713cad8"
HiC_scaffold_1	RepeatMasker	LTR/Gypsy	8077362	8078557	3684	+	.	ID="RND-1_FAMILY-38";Tend="5188";Tstart="4676";shortTE="F";uid="2e3f77af-4081-43e8-95c1-55dd9127c47b"
HiC_scaffold_1	RepeatMasker	DNA	12646950	12647233	1027	+	.	ID="dna4-1_ap";Tend="427";Tstart="103";shortTE="F";uid="63f1238e-9048-4087-90a8-d403c984f986"
HiC_scaffold_1	RepeatMasker	DNA	64657162	64657366	892	+	.	ID="DNA4-2_AP";Tend="769";Tstart="582";shortTE="F";uid="461ed8a3-4cd3-414e-b4e4-4d5937c76dc2"
HiC_scaffold_1	RepeatMasker	DNA/MULE-MuDR	27284365	27284543	547	+	.	ID="rnd-6_family-1074";Tend="984";Tstart="681";shortTE="F";uid="fe229b6b-3ab0-4b00-b36f-cbe03a841912"
HiC_scaffold_1	RepeatMasker	DNA/Kolobok-E	71323684	71323871	525	+	.	ID="KOLOBOKE-2_AP";Tend="1329";Tstart="1123";shortTE="F";uid="391b680d-251f-41cc-bab2-d2749ed679e3"
HiC_scaffold_1	RepeatMasker	LINE/RTE-BovB	48335403	48335588	402	+	.	ID="RND-6_FAMILY-1950";Tend="1649";Tstart="1463";shortTE="F";uid="d684ddf6-51ca-4af5-b66f-a657b868f0eb"
HiC_scaffold_1	RepeatMasker	Retroposon?	53482527	53483579	1936	+	.	ID="SINE2-1_AP";TEgroup="ctg_1%7CSINE2-1_AP%7C73";Tend="983";Tstart="1";shortTE="F";uid="4d3550d3-08ba-4b7a-a303-54c0978130fc"
HiC_scaffold_1	RepeatMasker	RC/Helitron	73735147	73735251	497	+	.	ID="RND-1_FAMILY-144";Tend="405";Tstart="302";shortTE="F";uid="660a6052-3126-4b01-a46c-805fff85f414"
HiC_scaffold_1	RepeatMasker	DNA/hAT-Ac	19599922	19600867	566	+	.	ID="RND-5_FAMILY-1443";TEgroup="ctg_1%7CRND-5_FAMILY-1443%7C1";Tend="1541";Tstart="65";shortTE="F";uid="6ecf1137-fdc8-4dba-ad40-3bdbec0e1f7c"
HiC_scaffold_1	RepeatMasker	Unknown	40177045	40177646	4386	+	.	ID="RND-6_FAMILY-770";Tend="1547";Tstart="944";shortTE="F";uid="2b0e647c-a19e-4bfb-af4a-aaaea5324531"
HiC_scaffold_1	RepeatMasker	Retroposon?	26039642	26039900	1087	+	.	ID="RND-6_FAMILY-589";Tend="691";Tstart="438";shortTE="F";uid="a1c6de8f-47b2-4f20-8d07-0e47d93b24fc"
HiC_scaffold_1	RepeatMasker	DNA/TcMar-m44?	92977075	92977228	521	+	.	ID="DNA4-10_AP";Tend="155";Tstart="1";shortTE="F";uid="dd071212-c4f7-4133-a2c2-ceb584298389"
HiC_scaffold_1	RepeatMasker	Unknown	32429360	32430370	4159	+	.	ID="RND-1_FAMILY-223";Tend="1676";Tstart="656";shortTE="F";uid="0c76441d-72f8-4ab2-a8f5-8b0a62958450"
HiC_scaffold_1	RepeatMasker	DNA	57713078	57713638	3606	+	.	ID="TTAA20_AP";Tend="663";Tstart="1";shortTE="F";uid="d5fc4e18-48ca-4162-a1f7-d834c59e1784"
HiC_scaffold_1	RepeatMasker	LTR/Gypsy	26633232	26633345	402	+	.	ID="RND-6_FAMILY-1386";Tend="757";Tstart="640";shortTE="F";uid="d73d7cbe-2d1a-4e3b-8f34-0030390ec06d"
HiC_scaffold_1	RepeatMasker	DNA/Ginger-1	75840453	75840629	779	+	.	ID="ginger1-2_ap";Tend="2941";Tstart="2765";shortTE="F";uid="3d615c37-8539-406a-a5e3-cd394f16348a"
HiC_scaffold_1	RepeatMasker	DNA/hAT-hAT19	12934843	12935339	783	+	.	ID="RND-6_FAMILY-958";TEgroup="ctg_1%7CRND-6_FAMILY-958%7C1";Tend="1573";Tstart="880";shortTE="F";uid="88c6ddf3-a5ff-4805-9f4d-f66a7ea0a7ad"
HiC_scaffold_1	RepeatMasker	DNA/Kolobok-E	48434013	48434323	473	+	.	ID="KOLOBOKE-2_AP";Tend="1430";Tstart="1119";shortTE="F";uid="f4793869-e72b-404f-8a13-7d05e336b173"
HiC_scaffold_1	RepeatMasker	DNA	55820252	55820430	417	+	.	ID="RND-6_FAMILY-8000";Tend="2998";Tstart="2798";shortTE="F";uid="2b29bf1e-f767-4fd1-9884-9a02084d8f2c"
HiC_scaffold_1	RepeatMasker	DNA/hAT-Ac	98371246	98371402	442	+	.	ID="DNA8-39_AP";Tend="155";Tstart="1";shortTE="F";uid="5e374a47-3021-4d80-91a3-1d0c3ca7014b"
HiC_scaffold_1	RepeatMasker	DNA	84643913	84644178	555	+	.	ID="RND-6_FAMILY-1285";Tend="2079";Tstart="1569";shortTE="F";uid="3b2ac93a-33ce-44d3-b5f1-d021dc4a41b1"
HiC_scaffold_1	RepeatMasker	DNA/hAT	17416936	17417176	407	+	.	ID="RND-6_FAMILY-499";Tend="1479";Tstart="1241";shortTE="F";uid="f995b429-5023-4e37-9fd3-862d0b8a0c9d"
HiC_scaffold_1	RepeatMasker	DNA/MULE-MuDR	92430208	92430352	538	+	.	ID="DNA8-28B_AP";Tend="241";Tstart="101";shortTE="F";uid="9c1c8e50-41c0-42d0-9443-7f977c21cbd8"
HiC_scaffold_1	RepeatMasker	DNA/hAT-hAT19	73444993	73445673	3282	+	.	ID="RND-6_FAMILY-9197";Tend="2873";Tstart="2290";shortTE="F";uid="56e995d7-9112-483f-a3d7-d39b58bfa153"
HiC_scaffold_1	RepeatMasker	Retroposon?	58964488	58964709	408	+	.	ID="SINE2-1_AP";Tend="440";Tstart="243";shortTE="F";uid="fd7970c9-9b00-4256-b5cd-cfffdec46c37"
HiC_scaffold_1	RepeatMasker	DNA	90140931	90141244	1443	+	.	ID="TTAA13B_AP";Tend="307";Tstart="1";shortTE="F";uid="3122dd52-035b-4d5c-bc85-f34678ba5a25"
HiC_scaffold_1	RepeatMasker	DNA/PIF-Harbinger	12558614	12559184	846	+	.	ID="rnd-6_family-19059";Tend="4038";Tstart="3497";shortTE="F";uid="6ff33b65-0ae8-4a9b-ad6e-fa30bac21ca1"
HiC_scaffold_1	RepeatMasker	DNA/Ginger-2	65577359	65578086	1020	+	.	ID="RND-6_FAMILY-33773";TEgroup="ctg_1%7CRND-6_FAMILY-33773%7C6";Tend="1784";Tstart="1419";shortTE="F";uid="449258e9-94e8-4de9-a54e-c2bb9e1d27f5"
HiC_scaffold_1	RepeatMasker	DNA/hAT-Tip100	8510103	8510412	741	+	.	ID="RND-5_FAMILY-13931";Tend="1972";Tstart="1651";shortTE="F";uid="7955b060-9e40-4c8d-b202-b328d61bada9"
HiC_scaffold_1	RepeatMasker	Unknown	96324166	96324417	2113	+	.	ID="RND-6_FAMILY-76";Tend="1188";Tstart="937";shortTE="F";uid="0b42d936-d72c-4d9e-9454-e4d28bcce327"
HiC_scaffold_1	RepeatMasker	DNA	73868393	73868840	1573	+	.	ID="TTAA3B_AP";Tend="431";Tstart="1";shortTE="F";uid="8bdd415a-1f37-4243-bb1f-dc05f032b891"
HiC_scaffold_1	RepeatMasker	Retroposon?	70541110	70541656	2585	+	.	ID="RND-5_FAMILY-293";Tend="1097";Tstart="568";shortTE="F";uid="cee27328-f98d-4ba0-a237-145d67e869ba"
HiC_scaffold_1	RepeatMasker	DNA/Maverick	7423380	7429169	48368	+	.	ID="RND-1_FAMILY-221";Tend="5967";Tstart="181";shortTE="F";uid="f99fb67f-0184-4e7c-a681-5755de0bdf07"
HiC_scaffold_1	RepeatMasker	DNA/Kolobok-E	97753662	97754299	1529	+	.	ID="KOLOBOKE-3_AP";TEgroup="ctg_1%7CKOLOBOKE-3_AP%7C3";Tend="2203";Tstart="859";shortTE="F";uid="9a637e86-50b1-41c8-916d-bb9e62db3e0b"
HiC_scaffold_1	RepeatMasker	DNA/Maverick	12956130	12957062	579	+	.	ID="POLINTON-4_LMI";Tend="3294";Tstart="2373";shortTE="F";uid="3d5f8f75-dd30-4cd6-95d3-4340252f95b8"
HiC_scaffold_1	RepeatMasker	DNA	73687738	73688340	4008	+	.	ID="TTAA20_AP";Tend="663";Tstart="1";shortTE="F";uid="2134c06a-084a-4d96-bd33-df095fb3ce1e"
HiC_scaffold_1	RepeatMasker	LTR/Gypsy	35361864	35362215	1772	+	.	ID="RND-6_FAMILY-10679";Tend="2888";Tstart="2524";shortTE="F";uid="1d1c2c30-4cbc-49c1-bc48-7636ac14d4f6"
HiC_scaffold_1	RepeatMasker	Unknown	41661904	41662122	1512	+	.	ID="RND-1_FAMILY-181";Tend="1163";Tstart="947";shortTE="F";uid="ee46e0ad-ae87-4eeb-9acb-0d7e2f5be30e"
HiC_scaffold_1	RepeatMasker	DNA/Ginger-1	72864042	72864326	460	+	.	ID="RND-5_FAMILY-9227";Tend="1793";Tstart="1511";shortTE="F";uid="4b708397-d529-4d83-8bd7-234007274b10"
HiC_scaffold_1	RepeatMasker	DNA/hAT	75514931	75516571	1810	+	.	ID="RND-6_FAMILY-31479";Tend="2100";Tstart="461";shortTE="F";uid="87d4239e-b6b9-4ea3-877a-d7b5fec14b79"
HiC_scaffold_1	RepeatMasker	Unknown	96210048	96210302	1985	+	.	ID="RND-5_FAMILY-721";Tend="1213";Tstart="965";shortTE="F";uid="16c11fef-dd8b-473a-8094-d393b08f8e8b"
HiC_scaffold_1	RepeatMasker	DNA/hAT-Ac	39524451	39524830	2641	+	.	ID="RND-6_FAMILY-153";Tend="1326";Tstart="957";shortTE="F";uid="ce4e1439-2874-42b9-8eae-49ce5a4562f1"
HiC_scaffold_1	RepeatMasker	DNA/Kolobok-E	13846453	13846601	404	+	.	ID="RND-6_FAMILY-5942";Tend="1075";Tstart="920";shortTE="F";uid="19ca6c07-3e5f-4380-aa50-e2f8b1a64a6f"
HiC_scaffold_1	RepeatMasker	Unknown	46845371	46846948	2550	+	.	ID="RND-1_FAMILY-94";TEgroup="ctg_1%7CRND-1_FAMILY-94%7C2";Tend="1663";Tstart="733";shortTE="F";uid="1262db8a-ea29-46d0-acd6-a677a0670fe0"
HiC_scaffold_1	RepeatMasker	Unknown	46595878	46596466	5048	+	.	ID="RND-5_FAMILY-1542";Tend="1543";Tstart="955";shortTE="F";uid="fbe90715-2596-4b27-b077-4f7af15f9d4c"
HiC_scaffold_1	RepeatMasker	Unknown	33445624	33446139	2537	+	.	ID="RND-6_FAMILY-7251";Tend="1663";Tstart="1094";shortTE="F";uid="cddcf288-3ce8-4ab0-aae9-861156d3a158"
HiC_scaffold_1	RepeatMasker	LTR/Pao	94166688	94167304	1254	+	.	ID="RND-6_FAMILY-16606";Tend="1957";Tstart="1323";shortTE="F";uid="47a6efd4-ce08-43e1-a711-a4a33ff22554"
HiC_scaffold_1	RepeatMasker	LINE/R1	12175601	12175974	2089	+	.	ID="RND-1_FAMILY-191";Tend="2083";Tstart="1723";shortTE="F";uid="46e0e54d-d95e-47fe-89f5-4b7dd4446780"
HiC_scaffold_1	RepeatMasker	DNA	82491352	82491458	514	+	.	ID="dna4-1_ap";Tend="545";Tstart="425";shortTE="F";uid="defa2959-53d4-412b-9200-ab793c15a42a"
HiC_scaffold_1	RepeatMasker	DNA/Ginger-1	79910628	79910805	451	+	.	ID="RND-5_FAMILY-9227";Tend="454";Tstart="284";shortTE="F";uid="9e187ba4-fd86-41d9-b7ef-02a501c2d3eb"
HiC_scaffold_1	RepeatMasker	LTR/Pao	19109183	19109511	719	+	.	ID="RND-1_FAMILY-111";Tend="6480";Tstart="6207";shortTE="F";uid="8138f505-9444-48fd-96ad-b327957154b9"
HiC_scaffold_1	RepeatMasker	DNA/Kolobok-E	94981351	94981535	693	+	.	ID="RND-6_FAMILY-8455";Tend="2750";Tstart="2559";shortTE="F";uid="972bcf97-66e8-405c-a943-3d406980efcf"
HiC_scaffold_1	RepeatMasker	Retroposon?	51983670	51984127	1471	+	.	ID="SINE2-1_AP";Tend="485";Tstart="1";shortTE="F";uid="194e1b15-a9f6-4e8c-a035-d71a9d72b34f"
HiC_scaffold_1	RepeatMasker	DNA	84122254	84122764	2111	+	.	ID="ttaa2c_ap";Tend="408";Tstart="1";shortTE="F";uid="28cbcb30-133b-4de6-8afa-6412a5397d4a"
HiC_scaffold_1	RepeatMasker	DNA/MULE-MuDR	59234686	59235701	2192	+	.	ID="MUDR1X_AP";Tend="1063";Tstart="87";shortTE="F";uid="c828d449-6c8a-4a73-8aaf-207cc01ec161"
HiC_scaffold_1	RepeatMasker	DNA	12313755	12313860	609	+	.	ID="TTAA2_AP";Tend="427";Tstart="325";shortTE="F";uid="baa0f411-be49-415f-9917-d4bcb7d76902"
HiC_scaffold_1	RepeatMasker	DNA	23869884	23870146	565	+	.	ID="dna4-2_ap";Tend="245";Tstart="1";shortTE="F";uid="8a69ba7b-9031-4761-94fb-a71e3f752466"
HiC_scaffold_1	RepeatMasker	DNA	71795363	71795523	1026	+	.	ID="TTAA2_AP";Tend="426";Tstart="266";shortTE="F";uid="40518847-10c1-4c4b-b749-5d1e49cd6d88"
HiC_scaffold_1	RepeatMasker	DNA/P	42036460	42038452	5281	+	.	ID="P-1_AP";Tend="3240";Tstart="1256";shortTE="F";uid="6392b623-6ee9-4a38-b1de-3d7773086fc6"
HiC_scaffold_1	RepeatMasker	Unknown	34333554	34334315	3966	+	.	ID="RND-5_FAMILY-6754";Tend="1457";Tstart="724";shortTE="F";uid="6732feeb-60c8-496c-b30d-465860f12a82"
HiC_scaffold_1	RepeatMasker	Retroposon?	49224363	49224730	1375	+	.	ID="SINE2-1_AP";Tend="715";Tstart="344";shortTE="F";uid="09e46d6e-e144-4f47-ae36-ec1ffa7b02f9"
HiC_scaffold_1	RepeatMasker	RC/Helitron	72103059	72103591	513	+	.	ID="RND-5_FAMILY-2907";TEgroup="ctg_1%7CRND-5_FAMILY-2907%7C12";Tend="2224";Tstart="1839";shortTE="F";uid="308b6a2f-1e4d-49d2-ad74-e4ab200326a3"
HiC_scaffold_1	RepeatMasker	DNA/PIF-Harbinger	17966545	17967073	688	+	.	ID="RND-6_FAMILY-3788";Tend="873";Tstart="341";shortTE="F";uid="dbeaff28-8de6-48a6-bff3-0fc72661924b"
HiC_scaffold_1	RepeatMasker	Unknown	73067149	73067309	674	+	.	ID="RND-5_FAMILY-980";Tend="1300";Tstart="1147";shortTE="F";uid="b70eb7b3-1f5b-4f62-9435-573b847214dc"
HiC_scaffold_1	RepeatMasker	Retroposon?	64282557	64283675	6811	+	.	ID="SINE2-1_AP";Tend="1168";Tstart="1";shortTE="F";uid="216040da-9bfe-402d-9f68-538b009d1c8a"
HiC_scaffold_1	RepeatMasker	LTR/Pao	71677276	71677451	525	+	.	ID="RND-1_FAMILY-50";Tend="5006";Tstart="4850";shortTE="F";uid="920c0c79-d3c3-42ba-9add-b646b1a744c3"
HiC_scaffold_1	RepeatMasker	Unknown	12632146	12634957	18772	+	.	ID="RND-1_FAMILY-18";Tend="4392";Tstart="2120";shortTE="F";uid="3216d107-6803-4ab1-8625-753af8e22642"
HiC_scaffold_1	RepeatMasker	LTR/Copia	84287247	84287409	467	+	.	ID="RND-6_FAMILY-5498";Tend="1007";Tstart="817";shortTE="F";uid="06697f42-cecc-4b82-af88-0633b4c94206"
HiC_scaffold_1	RepeatMasker	DNA/Kolobok-E	53456872	53457062	411	+	.	ID="RND-5_FAMILY-5837";Tend="513";Tstart="321";shortTE="F";uid="56157db9-a021-4e8d-81db-ed026c514e20"
HiC_scaffold_1	RepeatMasker	Unknown	93221862	93222467	4550	+	.	ID="RND-1_FAMILY-222";Tend="3442";Tstart="2861";shortTE="F";uid="cc5c1a6f-11f2-4793-bf80-76e94bab79a3"
HiC_scaffold_1	RepeatMasker	DNA/Ginger-1	16088434	16088585	466	+	.	ID="RND-5_FAMILY-9227";Tend="3829";Tstart="3681";shortTE="F";uid="abb84390-978e-4665-9e05-3e96359f1035"
HiC_scaffold_1	RepeatMasker	Retroposon?	23430229	23430494	418	+	.	ID="SINE2-1_AP";Tend="1360";Tstart="1059";shortTE="F";uid="b0417925-136c-47c2-8392-d645bee21e3d"
HiC_scaffold_1	RepeatMasker	DNA	79317222	79317741	2233	+	.	ID="RND-5_FAMILY-2854";Tend="4905";Tstart="4348";shortTE="F";uid="d20e8d13-daa9-4f28-8706-edf2d0d8d590"
HiC_scaffold_1	RepeatMasker	Retroposon?	90745866	90746280	1284	+	.	ID="SINE2-1_AP";Tend="1428";Tstart="1008";shortTE="F";uid="24c4f910-e72c-4642-8157-2ed90072f97c"
HiC_scaffold_1	RepeatMasker	Unknown	69087570	69087858	911	+	.	ID="RND-6_FAMILY-129";Tend="1832";Tstart="1564";shortTE="F";uid="b1ea8dff-d237-4a53-9d4e-e3ca4c459dea"
HiC_scaffold_1	RepeatMasker	DNA/MULE-MuDR	65196386	65196486	414	+	.	ID="RND-6_FAMILY-5969";Tend="2428";Tstart="2328";shortTE="F";uid="7bd09b5e-116f-4514-ac78-c350fa0d7507"
HiC_scaffold_1	RepeatMasker	DNA/hAT-Blackjack	24296020	24296139	477	+	.	ID="HAT-4_PBA";Tend="794";Tstart="675";shortTE="F";uid="294a92c6-5fe7-44df-b7dd-69f50731d348"
HiC_scaffold_1	RepeatMasker	DNA/Sola-1	2182032	2183797	2922	+	.	ID="RND-6_FAMILY-9890";Tend="2494";Tstart="730";shortTE="F";uid="e38f575b-1cc8-4a64-b10b-ec6f1b63d839"
HiC_scaffold_1	RepeatMasker	DNA/hAT-Tip100	12572185	12574030	1661	+	.	ID="HAT-17_LMI";Tend="2805";Tstart="975";shortTE="F";uid="386ea2fe-6b51-48f7-a41d-6a5feadaf2bd"
HiC_scaffold_1	RepeatMasker	DNA	50731951	50732115	904	+	.	ID="RND-6_FAMILY-1285";Tend="1247";Tstart="1083";shortTE="F";uid="21e615ab-d2fc-4f05-8bcf-43ea47e0ee4d"
HiC_scaffold_1	RepeatMasker	DNA	83299389	83299505	756	+	.	ID="TTAA3_AP";Tend="429";Tstart="313";shortTE="F";uid="8ca9767c-c47a-4a08-957f-848934cbfcd1"
HiC_scaffold_1	RepeatMasker	LTR/Pao	7271096	7271226	503	+	.	ID="RND-6_FAMILY-5557";Tend="1298";Tstart="1174";shortTE="F";uid="bdd0bbd3-c439-465b-b95f-12fb98c4a4d6"
HiC_scaffold_1	RepeatMasker	LTR/Gypsy	90045594	90048475	13899	+	.	ID="RND-6_FAMILY-1939";Tend="3302";Tstart="602";shortTE="F";uid="8d39f97f-1158-49e5-aed5-50abd7f791d8"
HiC_scaffold_1	RepeatMasker	Unknown	94680879	94681136	661	+	.	ID="RND-6_FAMILY-3";Tend="1599";Tstart="1349";shortTE="F";uid="0a8e60f5-4928-4a4e-9ed4-4e41b727efc9"
HiC_scaffold_1	RepeatMasker	DNA/TcMar-Tc1	98018999	98019219	449	+	.	ID="MARINER-N22_AG";Tend="1383";Tstart="1169";shortTE="F";uid="1e6bd6d6-1714-448e-97fa-119d4722a999"
HiC_scaffold_1	RepeatMasker	DNA	15576738	15577042	2213	+	.	ID="RND-5_FAMILY-1515";Tend="973";Tstart="674";shortTE="F";uid="8c0ed126-0c7b-457a-9f74-8ccd084531ec"
HiC_scaffold_1	RepeatMasker	Unknown	30688796	30689496	5282	+	.	ID="RND-6_FAMILY-962";Tend="1620";Tstart="920";shortTE="F";uid="d7d91399-5686-4f49-9252-29506924da81"
HiC_scaffold_1	RepeatMasker	LTR/Gypsy	9139441	9142422	24894	+	.	ID="RND-1_FAMILY-110";Tend="3485";Tstart="521";shortTE="F";uid="65453498-3dc5-4207-9875-97c65e144dcd"
HiC_scaffold_1	RepeatMasker	Retroposon?	37141203	37141577	926	+	.	ID="RND-5_FAMILY-293";Tend="1039";Tstart="691";shortTE="F";uid="40386d33-07a2-48a6-85f8-1d2ce69230e0"
HiC_scaffold_1	RepeatMasker	DNA/hAT-hAT19	57405975	57406296	517	+	.	ID="HAT-N13_AP";Tend="371";Tstart="23";shortTE="F";uid="f15adc8d-5bf7-4747-a2fb-e84758bfec37"
HiC_scaffold_1	RepeatMasker	LTR/Gypsy	43808060	43808258	418	+	.	ID="RND-6_FAMILY-14411";Tend="1030";Tstart="816";shortTE="F";uid="bb1c89bc-aba2-40b5-917b-7393f352ebae"
HiC_scaffold_1	RepeatMasker	Retroposon?	80178508	80178640	672	+	.	ID="RND-6_FAMILY-1191";Tend="1334";Tstart="1197";shortTE="F";uid="dfd57f28-a1e1-4193-97a3-a96000392a40"
HiC_scaffold_1	RepeatMasker	LINE/I-Jockey	17607076	17607291	417	+	.	ID="JOCKEY-3_RPR";Tend="1186";Tstart="971";shortTE="F";uid="4a5c0219-eda8-4122-bff8-2130fd769ec9"
HiC_scaffold_1	RepeatMasker	DNA	2839723	2840165	1544	+	.	ID="DNAX-2_AP";Tend="460";Tstart="9";shortTE="F";uid="47bb3045-33ab-4b4b-8cb4-b8395b2b0fc9"
HiC_scaffold_1	RepeatMasker	Retroposon?	75781761	75781896	466	+	.	ID="RND-6_FAMILY-6896";Tend="753";Tstart="626";shortTE="F";uid="b188b140-3090-4f18-9240-24dc1365429b"
HiC_scaffold_1	RepeatMasker	DNA/hAT	47348925	47349368	3392	+	.	ID="RND-6_FAMILY-615";Tend="1079";Tstart="636";shortTE="F";uid="7550f5ff-22a3-4da0-99c0-918c66eb78b0"
HiC_scaffold_1	RepeatMasker	DNA/hAT-hAT19	47119388	47119951	1578	+	.	ID="DNA8-78_AP";Tend="624";Tstart="91";shortTE="F";uid="3c9ed1e9-0791-43b4-ae98-1cb88bc1b36c"
HiC_scaffold_1	RepeatMasker	LINE/I-Jockey	76300106	76300242	473	+	.	ID="RND-4_FAMILY-931";Tend="1427";Tstart="1292";shortTE="F";uid="1b8a8207-2e20-43dc-9edc-d06d99a6b632"
HiC_scaffold_1	RepeatMasker	DNA/hAT-Charlie	10420017	10420588	2698	+	.	ID="RND-6_FAMILY-204";Tend="3890";Tstart="3317";shortTE="F";uid="afdf968a-fa7d-487a-9bd0-845625967bef"
HiC_scaffold_1	RepeatMasker	LTR/Gypsy	93859644	93859974	473	+	.	ID="RND-6_FAMILY-4683";Tend="1787";Tstart="1495";shortTE="F";uid="642e3841-8b1b-4ee8-a754-59b1c9919c7a"
HiC_scaffold_1	RepeatMasker	Unknown	62313143	62313314	741	+	.	ID="RND-6_FAMILY-5712";Tend="975";Tstart="797";shortTE="F";uid="5e92b9ee-5af6-4c0b-b23d-ef20c75e6f81"
HiC_scaffold_1	RepeatMasker	DNA	54459744	54460093	716	+	.	ID="TTAA19_AP";Tend="408";Tstart="38";shortTE="F";uid="3cfde2d1-ba28-44fe-8127-488e0fd2c7df"
HiC_scaffold_1	RepeatMasker	LINE/I-Jockey	65649581	65649737	533	+	.	ID="RND-6_FAMILY-20501";Tend="2973";Tstart="2814";shortTE="F";uid="0faed018-1fad-44c5-817d-1d90a006c46b"
HiC_scaffold_1	RepeatMasker	DNA	73943896	73944347	1747	+	.	ID="TTAA3B_AP";Tend="435";Tstart="1";shortTE="F";uid="9f1ce772-13c1-4b69-bd32-3910a01c5f3a"
HiC_scaffold_1	RepeatMasker	DNA/MULE-MuDR	30930879	30931370	1628	+	.	ID="RND-6_FAMILY-6464";TEgroup="ctg_1%7CRND-6_FAMILY-6464%7C1";Tend="1539";Tstart="889";shortTE="F";uid="fac84a36-9fdd-4157-81e6-c8eb99c47c6b"
HiC_scaffold_1	RepeatMasker	DNA/hAT-Tag1	52362316	52362417	461	+	.	ID="RND-1_FAMILY-54";Tend="1053";Tstart="952";shortTE="F";uid="661eea04-cf0a-46bf-bee3-a35877fbbc1e"
HiC_scaffold_1	RepeatMasker	DNA/TcMar-m44?	17751219	17751375	503	+	.	ID="DNA4-10_AP";Tend="158";Tstart="1";shortTE="F";uid="bcaa90a9-85f9-478a-8ea3-c0b77348892b"
HiC_scaffold_1	RepeatMasker	DNA/Ginger-1	53106290	53106901	746	+	.	ID="RND-1_FAMILY-30";Tend="1262";Tstart="579";shortTE="F";uid="0f0e481d-bbfa-4d24-bb03-f3531e13fd20"
HiC_scaffold_1	RepeatMasker	Unknown	8908157	8908335	917	+	.	ID="RND-6_FAMILY-1863";Tend="1097";Tstart="939";shortTE="F";uid="737e7914-f9f3-4da0-95f5-29cb235e3fac"
HiC_scaffold_1	RepeatMasker	DNA/Ginger	61691001	61691416	411	+	.	ID="RND-6_FAMILY-587";TEgroup="ctg_1%7CRND-6_FAMILY-587%7C28";Tend="1742";Tstart="622";shortTE="T";uid="e9d976af-0530-4851-b02c-fc96acad7d1c"
HiC_scaffold_1	RepeatMasker	RC/Helitron	69395827	69396090	1353	+	.	ID="RND-4_FAMILY-672";Tend="1818";Tstart="1561";shortTE="F";uid="07a015cb-dcca-488d-97e5-c170081fba5b"
HiC_scaffold_1	RepeatMasker	DNA	18646218	18646998	786	+	.	ID="DNA4-2_AP";Tend="764";Tstart="3";shortTE="F";uid="e2eb215c-d365-42d5-b96a-e3839a2635f9"
HiC_scaffold_1	RepeatMasker	DNA/hAT	18505768	18506040	484	+	.	ID="RND-6_FAMILY-606";Tend="1425";Tstart="1176";shortTE="F";uid="af8d6136-f007-4e97-9023-66f4cf6db9b2"
HiC_scaffold_1	RepeatMasker	DNA	49644618	49644889	1503	+	.	ID="RND-5_FAMILY-4167";Tend="1219";Tstart="967";shortTE="F";uid="4f646fdd-9f91-447b-82ae-027d85f2d03f"
HiC_scaffold_1	RepeatMasker	Unknown	25354673	25354892	829	+	.	ID="RND-1_FAMILY-262";Tend="1211";Tstart="951";shortTE="F";uid="0044861d-0100-4241-bf5c-a22628388ebf"
HiC_scaffold_1	RepeatMasker	DNA/hAT-hAT19	49024291	49024401	595	+	.	ID="RND-1_FAMILY-27";Tend="4421";Tstart="4311";shortTE="F";uid="583553da-c3c3-484a-91a4-e7389b3fe808"
HiC_scaffold_1	RepeatMasker	DNA/P	3100981	3104861	20187	+	.	ID="RND-6_FAMILY-881";TEgroup="ctg_1%7CRND-6_FAMILY-881%7C1";Tend="3404";Tstart="45";shortTE="F";uid="4aa22a73-207f-4dca-af4e-f1aca2d37aff"
HiC_scaffold_1	RepeatMasker	Unknown	47887559	47887905	1588	+	.	ID="RND-5_FAMILY-2853";Tend="1214";Tstart="875";shortTE="F";uid="13f9d882-22f9-42aa-9baf-c04311fd80ae"
HiC_scaffold_1	RepeatMasker	DNA/Kolobok-E	47440022	47440225	1745	+	.	ID="RND-6_FAMILY-5065";Tend="1479";Tstart="1276";shortTE="F";uid="c708395d-b48a-4ddc-bb38-a60e573e91ff"
HiC_scaffold_1	RepeatMasker	RC/Helitron	39668379	39668692	1901	+	.	ID="RND-6_FAMILY-4364";Tend="663";Tstart="362";shortTE="F";uid="39cc45a0-0cc9-4a34-b979-bbc2fa6e9d71"
HiC_scaffold_1	RepeatMasker	DNA	48213696	48214092	476	+	.	ID="RND-5_FAMILY-4215";Tend="3006";Tstart="2568";shortTE="F";uid="884e1ce2-3a22-454d-a288-a699ff3757f1"
HiC_scaffold_1	RepeatMasker	DNA	45306222	45306424	430	+	.	ID="RND-6_FAMILY-7291";Tend="205";Tstart="1";shortTE="F";uid="533cef62-cb80-415a-9f61-9bbc0f94a31b"
HiC_scaffold_1	RepeatMasker	LINE/I	93051327	93051944	1950	+	.	ID="RND-6_FAMILY-3673";Tend="1602";Tstart="1056";shortTE="F";uid="3f54317e-c4b7-4d6e-b9ac-402e323eb371"
HiC_scaffold_1	RepeatMasker	Retroposon?	89406261	89406591	564	+	.	ID="SINE2-1_AP";Tend="1223";Tstart="881";shortTE="F";uid="c4eea81a-df88-4da6-b88d-876a46e0f70a"
HiC_scaffold_1	RepeatMasker	LINE/Penelope	69896874	69897043	511	+	.	ID="RND-6_FAMILY-7604";Tend="2343";Tstart="2156";shortTE="F";uid="a274c029-62b4-4c34-81fe-8c2c7f94d88f"
HiC_scaffold_1	RepeatMasker	Unknown	45838740	45839696	1815	+	.	ID="RND-6_FAMILY-14548";Tend="1144";Tstart="199";shortTE="F";uid="d3719247-d1ba-48a8-9c29-6aaefc8a51e7"
HiC_scaffold_1	RepeatMasker	Unknown	768599	768975	2433	+	.	ID="RND-1_FAMILY-18";Tend="4545";Tstart="4180";shortTE="F";uid="62a56c21-2563-4c3c-8a52-ea4e4f51facd"
HiC_scaffold_1	RepeatMasker	DNA/hAT	14923810	14924210	605	+	.	ID="RND-6_FAMILY-615";Tend="3426";Tstart="3026";shortTE="F";uid="6f681b36-abbf-454a-bbbb-20a08f876f51"
HiC_scaffold_1	RepeatMasker	DNA/Kolobok-E	97758474	97759133	4007	+	.	ID="KOLOBOKE-2_AP";Tend="4200";Tstart="3554";shortTE="F";uid="ef863351-ca0d-4560-a47d-c96318cb9222"
HiC_scaffold_1	RepeatMasker	Unknown	23459197	23459442	932	+	.	ID="RND-6_FAMILY-10150";Tend="810";Tstart="611";shortTE="F";uid="89ef39a7-e7aa-4c8b-aab3-e94418eb2fad"
HiC_scaffold_1	RepeatMasker	DNA/Maverick	94871240	94875310	31990	+	.	ID="RND-6_FAMILY-2148";Tend="4765";Tstart="726";shortTE="F";uid="d8b5095c-3adf-4d4b-aa02-3c5c803cf32b"
HiC_scaffold_1	RepeatMasker	DNA/PIF-Harbinger	97348716	97349504	992	+	.	ID="harb-1_ap";Tend="593";Tstart="1";shortTE="F";uid="4fca8353-eaeb-445c-85ec-f4736aff7d71"
HiC_scaffold_1	RepeatMasker	DNA	31016491	31016638	412	+	.	ID="ttaac_ap";Tend="232";Tstart="88";shortTE="F";uid="3ffa4e95-f880-4043-9021-a00344b12395"
HiC_scaffold_1	RepeatMasker	DNA	42449662	42449928	1144	+	.	ID="ttaa4_ap";Tend="433";Tstart="140";shortTE="F";uid="b8a52fbc-6f74-4f40-a520-31d112003422"
HiC_scaffold_1	RepeatMasker	DNA/Ginger-2	33992877	33993600	3457	+	.	ID="ginger2-n1_ap";Tend="1718";Tstart="622";shortTE="F";uid="d6261a26-c333-428d-9d30-18f0a6eaa26c"
HiC_scaffold_1	RepeatMasker	LTR/Gypsy	63185372	63185754	3399	+	.	ID="RND-6_FAMILY-6697";Tend="786";Tstart="402";shortTE="F";uid="03026aa2-05d9-4482-acd7-3e3a5e24491b"
HiC_scaffold_1	RepeatMasker	DNA/MULE-NOF	20993841	20994217	506	+	.	ID="RND-6_FAMILY-3770";TEgroup="ctg_1%7CRND-6_FAMILY-3770%7C3";Tend="2691";Tstart="595";shortTE="F";uid="040fa562-f5db-43ff-a022-8ff024934114"
HiC_scaffold_1	RepeatMasker	DNA	79741225	79741619	2429	+	.	ID="TTAA4B_AP";Tend="430";Tstart="31";shortTE="F";uid="802d24af-101f-4009-b68a-76d3d7c84de0"
HiC_scaffold_1	RepeatMasker	Unknown	7110612	7110795	1476	+	.	ID="RND-5_FAMILY-2603";Tend="1046";Tstart="861";shortTE="F";uid="d220a918-0387-44b6-a23d-03879de203ba"
HiC_scaffold_1	RepeatMasker	DNA/PIF-Harbinger	89186624	89186909	453	+	.	ID="HARBINGER-1_LMI";Tend="621";Tstart="342";shortTE="F";uid="c42ff563-3ed1-4b38-af6b-2e3219262ba8"
HiC_scaffold_1	RepeatMasker	DNA/Kolobok-E	55383317	55383472	635	+	.	ID="KOLOBOKE-4_AP";Tend="2682";Tstart="2524";shortTE="F";uid="b1fdbdbf-eb12-41e9-9b9e-59926ac3a1f7"
HiC_scaffold_1	RepeatMasker	RC/Helitron	57166041	57166371	2001	+	.	ID="RND-1_FAMILY-144";Tend="2013";Tstart="1701";shortTE="F";uid="3967d77b-8780-4006-8f89-2090854fc7e2"
HiC_scaffold_1	RepeatMasker	Retroposon?	90454099	90454376	534	+	.	ID="SINE2-1_AP";Tend="897";Tstart="641";shortTE="F";uid="683f40bf-4609-4865-be0e-77559306bdef"
HiC_scaffold_1	RepeatMasker	DNA	48434267	48434427	424	+	.	ID="RND-6_FAMILY-1285";Tend="1379";Tstart="1216";shortTE="F";uid="a4d103bc-207c-441d-aa72-27d9b5819199"
HiC_scaffold_1	RepeatMasker	DNA/hAT-Tip100	19008276	19008464	423	+	.	ID="RND-6_FAMILY-3869";Tend="1274";Tstart="1066";shortTE="F";uid="1ef2b7e2-1f63-4283-abec-6bb792138521"
HiC_scaffold_1	RepeatMasker	DNA/Kolobok-E	33137331	33137630	1645	+	.	ID="KOLOBOKE-2_AP";Tend="1415";Tstart="1114";shortTE="F";uid="a3ec88d1-dde7-45d6-bd1c-0013c51aee88"
HiC_scaffold_1	RepeatMasker	LINE/I-Jockey	85658416	85658638	501	+	.	ID="AG-JOCK-1";Tend="1447";Tstart="1228";shortTE="F";uid="354dd038-61ca-45e9-835a-85de7b89674b"
HiC_scaffold_1	RepeatMasker	Unknown	7478966	7480313	7760	+	.	ID="RND-1_FAMILY-227";Tend="1828";Tstart="463";shortTE="F";uid="9adb6c61-133c-45f9-817a-70fc59fb250c"
HiC_scaffold_1	RepeatMasker	DNA/hAT-hAT19	64868870	64869044	510	+	.	ID="RND-1_FAMILY-159";Tend="1045";Tstart="868";shortTE="F";uid="1c43db3c-57e6-4d17-86e9-48adb23611db"
HiC_scaffold_1	RepeatMasker	DNA/MULE-MuDR	74074104	74074309	728	+	.	ID="MUDR3X_AP";Tend="2017";Tstart="1823";shortTE="F";uid="d39764f6-05dc-4566-9bf5-338441ec6561"
HiC_scaffold_1	RepeatMasker	DNA/PiggyBac	13712059	13713109	749	+	.	ID="piggybac-1_lmi";Tend="1846";Tstart="705";shortTE="F";uid="49cec86b-8255-4de8-b5f2-767c47e1faf3"
HiC_scaffold_1	RepeatMasker	LTR/Gypsy	3729498	3730209	4037	+	.	ID="RND-5_FAMILY-4050";Tend="944";Tstart="289";shortTE="F";uid="73fd1e35-5393-4296-a786-379a93fdc5e4"
HiC_scaffold_1	RepeatMasker	LTR/Gypsy	9495018	9495167	432	+	.	ID="RND-4_FAMILY-1191";Tend="2171";Tstart="2025";shortTE="F";uid="3d761382-cfa8-4eff-86e1-58990862de79"
HiC_scaffold_1	RepeatMasker	DNA	46744836	46745209	422	+	.	ID="RND-6_FAMILY-1285";Tend="1580";Tstart="1240";shortTE="F";uid="d197141f-a77f-4f37-9fa0-f1a745c97d9e"
HiC_scaffold_1	RepeatMasker	RC/Helitron	70226527	70226801	1707	+	.	ID="RND-5_FAMILY-6366";Tend="1467";Tstart="1216";shortTE="F";uid="8464c272-497d-4555-8dbc-4d0eb9c362ce"
HiC_scaffold_1	RepeatMasker	Retroposon?	64108010	64108175	770	+	.	ID="RND-6_FAMILY-5997";Tend="1901";Tstart="1745";shortTE="F";uid="21f1ea1f-4172-418b-afbc-a7d98e3cc74c"
HiC_scaffold_1	RepeatMasker	DNA/Ginger-2	52389438	52389553	780	+	.	ID="RND-5_FAMILY-3245";Tend="1684";Tstart="1572";shortTE="F";uid="c48f8491-11c8-4a4c-8513-54880f2c7b81"
HiC_scaffold_1	RepeatMasker	DNA	45438203	45438513	730	+	.	ID="rnd-1_family-102";Tend="1168";Tstart="946";shortTE="F";uid="e065889b-6935-44b9-b511-463b625a8a2b"
HiC_scaffold_1	RepeatMasker	DNA/Ginger	48582860	48583237	455	+	.	ID="RND-6_FAMILY-587";Tend="1204";Tstart="843";shortTE="F";uid="fa468b9c-707e-4fac-96b3-291d80b44095"
HiC_scaffold_1	RepeatMasker	Unknown	54705653	54706025	1143	+	.	ID="RND-6_FAMILY-5766";Tend="2974";Tstart="2709";shortTE="F";uid="c1195445-9670-4c3c-9e91-d15ff2878fec"
HiC_scaffold_1	RepeatMasker	DNA/Ginger	25139112	25139380	616	+	.	ID="RND-6_FAMILY-587";Tend="2292";Tstart="2019";shortTE="F";uid="164c1376-3ae7-4516-80e1-5752d1a9a55f"
HiC_scaffold_1	RepeatMasker	DNA/Sola	60188814	60189106	929	+	.	ID="SOLA1-7_AP";Tend="1337";Tstart="1015";shortTE="F";uid="a4a70783-46b8-4bb0-90ab-5fc042875a34"
HiC_scaffold_1	RepeatMasker	RC/Helitron	43300113	43301064	922	+	.	ID="HELITRON-8_DRH";Tend="2644";Tstart="1686";shortTE="F";uid="a46b58e3-2c19-4a24-958f-64aefb4532be"
HiC_scaffold_1	RepeatMasker	DNA/MULE-MuDR	49706512	49706867	438	+	.	ID="MUDR7X_AP";Tend="1093";Tstart="764";shortTE="F";uid="ba38ee15-f632-4713-a30f-06a5014c8966"
HiC_scaffold_1	RepeatMasker	DNA/TcMar-m44?	55264684	55264836	467	+	.	ID="DNA4-9C_AP";Tend="159";Tstart="1";shortTE="F";uid="bd6036c0-d5ff-42fb-be09-938c261a33ee"
HiC_scaffold_1	RepeatMasker	DNA	67193760	67194459	765	+	.	ID="DNA4-2_AP";Tend="768";Tstart="67";shortTE="F";uid="5f098648-d5e6-4d7b-a496-9bc0af513646"
HiC_scaffold_1	RepeatMasker	RC/Helitron	88342716	88342827	470	+	.	ID="RND-5_FAMILY-3362";Tend="957";Tstart="846";shortTE="F";uid="f1deea63-673d-4e9b-a0e1-242d86bfc130"
HiC_scaffold_1	RepeatMasker	DNA/hAT-Charlie	68085513	68085820	2119	+	.	ID="RND-1_FAMILY-166";Tend="1309";Tstart="1002";shortTE="F";uid="ef2f84e7-fa79-4be6-99ee-83b3c975929b"
HiC_scaffold_1	RepeatMasker	DNA/hAT-hAT19	12927613	12927726	619	+	.	ID="RND-5_FAMILY-1935";Tend="1666";Tstart="1554";shortTE="F";uid="6b05456a-f92b-4f3a-b968-7fa638ae23a5"
HiC_scaffold_1	RepeatMasker	LINE/I	80212258	80212624	1968	+	.	ID="RND-4_FAMILY-1576";Tend="1519";Tstart="1155";shortTE="F";uid="86824963-12d9-4e1b-8c16-56eae57ec6a4"
HiC_scaffold_1	RepeatMasker	DNA/hAT-Tip100	81075514	81075764	1198	+	.	ID="RND-5_FAMILY-7754";Tend="1210";Tstart="961";shortTE="F";uid="7bd1623c-a0d0-472d-a15d-62534fca4942"
HiC_scaffold_1	RepeatMasker	DNA/hAT-Tip100	80813733	80813881	677	+	.	ID="RND-4_FAMILY-592";Tend="1176";Tstart="1028";shortTE="F";uid="5913968d-3101-452a-9803-8524bd345cc3"
HiC_scaffold_1	RepeatMasker	DNA	98536641	98537387	2440	+	.	ID="RND-6_FAMILY-1285";Tend="1830";Tstart="1054";shortTE="F";uid="799eb253-16e4-4df8-ac92-99e8e0f81dad"
HiC_scaffold_1	RepeatMasker	LTR/Gypsy	2648768	2648930	1129	+	.	ID="RND-6_FAMILY-12508";Tend="1036";Tstart="867";shortTE="F";uid="f070eaa3-da30-4ad8-8e82-9dd4e1588248"
HiC_scaffold_1	RepeatMasker	DNA/hAT-Tip100	5103038	5103410	975	+	.	ID="HAT-N16_AP";Tend="496";Tstart="167";shortTE="F";uid="9f18c942-30f2-480d-b013-2bf5d18c3884"
HiC_scaffold_1	RepeatMasker	DNA	23951107	23951394	956	+	.	ID="TTAA2D_AP";Tend="317";Tstart="1";shortTE="F";uid="ed8d96df-e5c5-423a-a24d-b27bc8513cf4"
HiC_scaffold_1	RepeatMasker	DNA/MULE-MuDR	68175014	68175129	543	+	.	ID="RND-6_FAMILY-5969";Tend="2443";Tstart="2329";shortTE="F";uid="96754404-f996-467a-8cf8-59c7f217654e"
HiC_scaffold_1	RepeatMasker	Unknown	52616326	52616836	3851	+	.	ID="RND-6_FAMILY-1504";Tend="1522";Tstart="984";shortTE="F";uid="11172e08-7e66-416b-ab21-c1f5fdcdc1a6"
HiC_scaffold_1	RepeatMasker	DNA	8079890	8080012	911	+	.	ID="TTAA2_AP";Tend="125";Tstart="1";shortTE="F";uid="2f67a094-1b8e-40c3-a1da-32dd188e71b6"
HiC_scaffold_1	RepeatMasker	Retroposon?	2151713	2151941	508	+	.	ID="RND-5_FAMILY-2172";Tend="4658";Tstart="4443";shortTE="F";uid="efc54e24-523f-42bd-87f1-81e30d5ccb1b"
HiC_scaffold_1	RepeatMasker	Retroposon?	37070532	37070730	572	+	.	ID="SINE2-1_AP";Tend="1251";Tstart="1029";shortTE="F";uid="9982c614-8e3e-4576-9585-c7dd8b7ca50b"
HiC_scaffold_1	RepeatMasker	LTR/Gypsy	9496800	9496931	482	+	.	ID="RND-4_FAMILY-1191";Tend="2912";Tstart="2790";shortTE="F";uid="975716c9-6d5a-4693-8c66-6ea4d0b99a40"
HiC_scaffold_1	RepeatMasker	DNA	40654963	40655843	603	+	.	ID="rnd-1_family-102";Tend="1751";Tstart="1";shortTE="F";uid="4dc8530c-d72e-452c-a140-1a589c80b4b8"
HiC_scaffold_1	RepeatMasker	DNA/hAT-Tip100	83888236	83888868	1940	+	.	ID="DNA8-107_AP";Tend="710";Tstart="104";shortTE="F";uid="3e2982fb-435a-4832-a927-412db02858bf"
HiC_scaffold_1	RepeatMasker	LTR/Gypsy	12667194	12673722	49459	+	.	ID="RND-1_FAMILY-7";Tend="6616";Tstart="65";shortTE="F";uid="ca286793-88d4-4eab-b66b-006cf778f1fe"
HiC_scaffold_1	RepeatMasker	DNA/hAT-Ac	8455348	8456055	580	+	.	ID="howilli1";Tend="1506";Tstart="817";shortTE="F";uid="acb72c58-d499-49c6-b7f8-96e04bc17d27"
HiC_scaffold_1	RepeatMasker	Retroposon?	56792949	56793175	954	+	.	ID="RND-6_FAMILY-10852";Tend="1656";Tstart="1481";shortTE="F";uid="9bd6a653-30e8-4465-ae74-418e00849f23"
HiC_scaffold_1	RepeatMasker	DNA/PiggyBac	35161336	35164087	21894	+	.	ID="RND-6_FAMILY-28555";Tend="2979";Tstart="271";shortTE="F";uid="6d973698-45b4-42b9-8f36-ae6f9ce9b81b"
HiC_scaffold_1	RepeatMasker	DNA/Ginger-1	41720101	41720208	427	+	.	ID="GINGER1-1_AP";Tend="2759";Tstart="2656";shortTE="F";uid="47e728d6-c08d-440e-aefe-ee32ae13c5d9"
HiC_scaffold_1	RepeatMasker	DNA/MULE-MuDR	52173188	52174630	2274	+	.	ID="RND-6_FAMILY-11836";Tend="2583";Tstart="1086";shortTE="F";uid="5cbad4a0-02c6-41ec-9197-b317751480bc"
HiC_scaffold_1	RepeatMasker	DNA/hAT-Ac	99395004	99395147	457	+	.	ID="RND-6_FAMILY-6433";Tend="896";Tstart="750";shortTE="F";uid="0f4ebee7-8267-441f-904b-5bc8c1aaf4bb"
HiC_scaffold_1	RepeatMasker	DNA/PIF-Harbinger	14052417	14052677	451	+	.	ID="ISL2EU-N3_LMI";Tend="640";Tstart="380";shortTE="F";uid="cb852c77-d985-4374-8501-786e645facff"
HiC_scaffold_1	RepeatMasker	DNA	84015938	84016443	2438	+	.	ID="RND-5_FAMILY-2854";Tend="4907";Tstart="4338";shortTE="F";uid="dc04ca62-cc41-451e-a64f-fdc1aaada5bb"
HiC_scaffold_1	RepeatMasker	Unknown	34076796	34077709	6022	+	.	ID="RND-6_FAMILY-1578";Tend="1770";Tstart="837";shortTE="F";uid="65b1cbda-7224-4f36-8099-d3184c048980"
HiC_scaffold_1	RepeatMasker	DNA/hAT-hAT19	42451298	42452123	6347	+	.	ID="RND-6_FAMILY-10750";Tend="1770";Tstart="958";shortTE="F";uid="dd7e0300-ac7c-44ef-9c13-350448ad4737"
HiC_scaffold_1	RepeatMasker	DNA/MULE-MuDR	16008135	16008428	530	+	.	ID="mudr10x_ap";Tend="1383";Tstart="900";shortTE="F";uid="e757392e-6cdd-49ef-8f69-250732479772"
HiC_scaffold_1	RepeatMasker	Retroposon?	4129197	4129298	607	+	.	ID="RND-6_FAMILY-2651";Tend="3310";Tstart="3209";shortTE="F";uid="6fb8d3f3-404f-47ba-b656-9b53acb60bdb"
HiC_scaffold_1	RepeatMasker	DNA/hAT	41336242	41337158	6778	+	.	ID="RND-5_FAMILY-1496";Tend="1795";Tstart="879";shortTE="F";uid="e767c469-ef22-49bd-bc8b-9216f40c00ba"
HiC_scaffold_1	RepeatMasker	Retroposon?	7839392	7839802	795	+	.	ID="SINE2-1_AP";Tend="1463";Tstart="1048";shortTE="F";uid="53faeff0-8a8f-4792-939f-adf81fdea77d"
HiC_scaffold_1	RepeatMasker	Unknown	14522480	14522594	404	+	.	ID="RND-1_FAMILY-119";Tend="2352";Tstart="2240";shortTE="F";uid="c2815f74-a050-412d-b2b1-4778d222cc58"
HiC_scaffold_1	RepeatMasker	DNA	19834485	19834782	1257	+	.	ID="RND-5_FAMILY-221";Tend="983";Tstart="689";shortTE="F";uid="e26c46e9-7234-471b-ad0b-bc8e4048acab"
HiC_scaffold_1	RepeatMasker	DNA/MULE-MuDR	27781426	27781691	1286	+	.	ID="RND-5_FAMILY-253";Tend="1097";Tstart="834";shortTE="F";uid="9974640d-4366-4a32-894a-28a7dbea5214"
HiC_scaffold_1	RepeatMasker	DNA/hAT	40685591	40685839	1519	+	.	ID="RND-6_FAMILY-6649";Tend="1516";Tstart="1274";shortTE="F";uid="f95fcccf-d7c9-43a1-b045-204d3e72f6ef"
HiC_scaffold_1	RepeatMasker	DNA	65804948	65805478	999	+	.	ID="RND-5_FAMILY-84";TEgroup="ctg_1%7CRND-5_FAMILY-84%7C7";Tend="3720";Tstart="1050";shortTE="F";uid="2c5deaa3-9050-4930-9d40-d4a87c9c0477"
HiC_scaffold_1	RepeatMasker	DNA/hAT	44804656	44804824	410	+	.	ID="RND-6_FAMILY-31479";Tend="539";Tstart="391";shortTE="F";uid="1ec7d4bc-957c-4f85-8335-8a1ba872b3a5"
HiC_scaffold_1	RepeatMasker	Unknown	39462356	39463244	4106	+	.	ID="RND-5_FAMILY-7532";Tend="1855";Tstart="906";shortTE="F";uid="ee274555-92ec-4c45-b6a1-b3ecb8ae77b3"
HiC_scaffold_1	RepeatMasker	Retroposon?	59376839	59377358	772	+	.	ID="SINE2-1_AP";Tend="1443";Tstart="947";shortTE="F";uid="9fc75640-97fa-4ad8-96e8-56bd29b2d11b"
HiC_scaffold_1	RepeatMasker	DNA/Kolobok-T2	43451039	43451221	660	+	.	ID="REP-4_PBA";Tend="651";Tstart="478";shortTE="F";uid="f3c75bc9-7b7d-4d85-8192-cfdad41babfd"
HiC_scaffold_1	RepeatMasker	DNA	34143493	34144072	2016	+	.	ID="RND-5_FAMILY-2854";Tend="4901";Tstart="4335";shortTE="F";uid="5b963900-e5dd-4ff3-b249-ec6fbdcfc36d"
HiC_scaffold_1	RepeatMasker	DNA/MULE-MuDR	74952665	74953882	1700	+	.	ID="MUDR7X_AP";Tend="1872";Tstart="642";shortTE="F";uid="30ce2ff4-c4a5-4f88-b4d8-8f2f89c20817"
HiC_scaffold_1	RepeatMasker	Retroposon?	94980308	94981363	3267	+	.	ID="SINE2-1_AP";Tend="1121";Tstart="1";shortTE="F";uid="877aed36-1c1b-4c40-9617-05239be5e7dc"
HiC_scaffold_1	RepeatMasker	DNA/hAT-Charlie	2184734	2184911	1423	+	.	ID="RND-6_FAMILY-204";Tend="991";Tstart="814";shortTE="F";uid="13392a33-acea-4a22-8d06-873d6ae70065"
HiC_scaffold_1	RepeatMasker	DNA/hAT-Tip100	84590603	84590816	1197	+	.	ID="RND-6_FAMILY-12570";Tend="1361";Tstart="1147";shortTE="F";uid="29ba8c5f-6fab-4ad8-9c97-b2edd5ab9166"
HiC_scaffold_1	RepeatMasker	Unknown	70669524	70669919	1828	+	.	ID="RND-6_FAMILY-6998";Tend="1524";Tstart="1071";shortTE="F";uid="51c5780d-e9ae-489c-a587-7dbbcb4a6d34"
HiC_scaffold_1	RepeatMasker	DNA/Ginger-1	86496278	86496568	596	+	.	ID="RND-6_FAMILY-17742";Tend="1420";Tstart="1166";shortTE="F";uid="49cc54eb-81a7-45ad-897d-a076373e1f19"
HiC_scaffold_1	RepeatMasker	DNA/hAT-Tip100	86946045	86946558	2768	+	.	ID="RND-6_FAMILY-32294";Tend="1441";Tstart="948";shortTE="F";uid="2b47a4cc-7474-4084-bcfe-a12abc905d61"
HiC_scaffold_1	RepeatMasker	DNA	16748017	16748141	410	+	.	ID="RND-6_FAMILY-6783";Tend="3453";Tstart="3318";shortTE="F";uid="546b90b9-eb59-49c6-9f45-94c749aa82ae"
HiC_scaffold_1	RepeatMasker	DNA/Sola-1	13902680	13903600	7685	+	.	ID="RND-6_FAMILY-3203";Tend="1807";Tstart="889";shortTE="F";uid="15c5aac4-1ebc-43d7-9756-cbf2b46a0038"
HiC_scaffold_1	RepeatMasker	DNA/hAT	33536065	33536363	807	+	.	ID="RND-6_FAMILY-606";Tend="710";Tstart="371";shortTE="F";uid="a7ea9665-dd3e-4c36-b3e3-f89a7e5baf8e"
HiC_scaffold_1	RepeatMasker	LINE/CR1	22871245	22871836	810	+	.	ID="RND-6_FAMILY-2230";Tend="1451";Tstart="859";shortTE="F";uid="0ac66d7c-b2a3-479d-9ca9-ed7628466c05"
HiC_scaffold_1	RepeatMasker	LINE/I	31140491	31140895	2141	+	.	ID="RND-1_FAMILY-91";Tend="797";Tstart="96";shortTE="F";uid="812b672a-f97f-4bec-b209-7ec06fb4c8cb"
HiC_scaffold_1	RepeatMasker	Retroposon?	91095844	91096096	464	+	.	ID="RND-6_FAMILY-8877";Tend="672";Tstart="429";shortTE="F";uid="4a916625-d36d-47b7-9cdd-206d5b58f885"
HiC_scaffold_1	RepeatMasker	Retroposon?	13974322	13974434	528	+	.	ID="SINE2-1_AP";Tend="543";Tstart="435";shortTE="F";uid="c8edca88-cfc8-4317-86ff-19be2137a529"
HiC_scaffold_1	RepeatMasker	DNA/PIF-Harbinger	41864540	41865019	539	+	.	ID="harb-1_ap";Tend="460";Tstart="97";shortTE="F";uid="ed7436b8-74a5-4029-a56a-cda9b05d6caf"
HiC_scaffold_1	RepeatMasker	DNA	55504751	55504866	680	+	.	ID="ttaa3b_ap";Tend="112";Tstart="1";shortTE="F";uid="01b6b91f-08d1-47c1-80ba-0c1db75c6e27"
HiC_scaffold_1	RepeatMasker	DNA/hAT-Tip100	83626740	83626882	864	+	.	ID="RND-4_FAMILY-592";Tend="1138";Tstart="1000";shortTE="F";uid="bb412d32-9ba8-41e3-b6fe-81b43403afa1"
HiC_scaffold_1	RepeatMasker	DNA/TcMar-m44	8441703	8441855	849	+	.	ID="DNAX-7_AP";Tend="310";Tstart="162";shortTE="F";uid="a321e4e5-c506-4b8c-8c2a-90d519147e44"
HiC_scaffold_1	RepeatMasker	DNA	43568485	43568877	540	+	.	ID="RND-6_FAMILY-3904";Tend="991";Tstart="574";shortTE="F";uid="ffccf2d4-0c8f-4e88-ab95-b57b327e5d87"
HiC_scaffold_1	RepeatMasker	DNA/Kolobok-E	30550986	30551384	500	+	.	ID="RND-6_FAMILY-8599";Tend="4430";Tstart="4007";shortTE="F";uid="54efde5a-9a46-49a2-a828-bfb0a0ab412e"
HiC_scaffold_1	RepeatMasker	DNA	53754319	53754690	779	+	.	ID="DNA4-3_AP";Tend="635";Tstart="237";shortTE="F";uid="bec825c1-dcf6-4b8a-88ef-9285ad003413"
HiC_scaffold_1	RepeatMasker	DNA/Sola-1	72326830	72327101	939	+	.	ID="RND-5_FAMILY-1586";Tend="1465";Tstart="1224";shortTE="F";uid="25f48d8f-b0cd-48b1-980e-04864a1984ec"
HiC_scaffold_1	RepeatMasker	Unknown	24807216	24807430	1289	+	.	ID="RND-6_FAMILY-14548";Tend="1177";Tstart="978";shortTE="F";uid="ddefb5e3-4b57-49ad-9ae1-18d90214dfdf"
HiC_scaffold_1	RepeatMasker	DNA/Kolobok-E	56697318	56697553	721	+	.	ID="KOLOBOKE-4_AP";Tend="3197";Tstart="2921";shortTE="F";uid="163fcd53-2ccc-4448-bb80-d6de2a0a7ca0"
HiC_scaffold_1	RepeatMasker	Unknown	33417406	33417877	1756	+	.	ID="RND-6_FAMILY-1464";Tend="909";Tstart="455";shortTE="F";uid="1bc73a68-fda4-401f-a5f2-9e7bfe5303a1"
HiC_scaffold_1	RepeatMasker	DNA	42869250	42869420	948	+	.	ID="RND-6_FAMILY-8000";Tend="2975";Tstart="2802";shortTE="F";uid="a4e92100-e1f2-49d3-9ebc-ae8489344506"
HiC_scaffold_1	RepeatMasker	DNA/hAT-Tip100	87182124	87182667	2874	+	.	ID="RND-6_FAMILY-32294";Tend="1491";Tstart="953";shortTE="F";uid="3405c134-4568-4b17-b4ff-2dc0f65d32af"
HiC_scaffold_1	RepeatMasker	DNA	14344608	14346170	9095	+	.	ID="RND-5_FAMILY-844";Tend="1402";Tstart="116";shortTE="F";uid="eedbc4e7-04a7-44e3-9aa8-1f9dc252466f"
HiC_scaffold_1	RepeatMasker	RC/Helitron	12255596	12259218	23389	+	.	ID="RND-1_FAMILY-165";Tend="4544";Tstart="1395";shortTE="F";uid="12c078ed-fa31-4863-b586-f89332a71ba8"
HiC_scaffold_1	RepeatMasker	DNA	10401234	10403663	11720	+	.	ID="RND-6_FAMILY-7996";TEgroup="ctg_1%7CRND-6_FAMILY-7996%7C2";Tend="6462";Tstart="3882";shortTE="F";uid="9b84b026-a84a-483e-83c3-c2964ac1fa65"
HiC_scaffold_1	RepeatMasker	DNA	16698145	16698339	802	+	.	ID="ttaa3c_ap";Tend="384";Tstart="192";shortTE="F";uid="a0b7276f-7701-4e49-a5cd-986cf1d49597"
HiC_scaffold_1	RepeatMasker	LINE/I-Jockey	93208526	93209587	918	+	.	ID="RND-6_FAMILY-7087";Tend="2081";Tstart="1007";shortTE="F";uid="3eaf5ea1-7047-4af4-90ec-3d93877f6b37"
HiC_scaffold_1	RepeatMasker	DNA/hAT-Tip100	88300643	88300950	568	+	.	ID="RND-6_FAMILY-19";Tend="1275";Tstart="951";shortTE="F";uid="da57b6b7-a393-4c99-8896-45d032d6ff81"
HiC_scaffold_1	RepeatMasker	DNA	73575494	73575715	1126	+	.	ID="DNA2-3_AP";Tend="212";Tstart="10";shortTE="F";uid="a65db340-5b2a-47a1-809f-1c7a9aebcd6f"
HiC_scaffold_1	RepeatMasker	DNA	26764115	26764255	549	+	.	ID="TTAA18B_AP";Tend="148";Tstart="10";shortTE="F";uid="0c585213-e470-40d1-a45b-30499a9a7c65"
HiC_scaffold_1	RepeatMasker	Unknown	68857268	68857798	2223	+	.	ID="RND-4_FAMILY-1027";Tend="1724";Tstart="1165";shortTE="F";uid="378f5dc4-893c-4e9e-860f-868ac2e44451"
HiC_scaffold_1	RepeatMasker	Unknown	46827772	46828523	5049	+	.	ID="RND-1_FAMILY-94";Tend="1661";Tstart="915";shortTE="F";uid="fb36e153-ba39-4bcc-9d0d-3f11223ae7eb"
HiC_scaffold_1	RepeatMasker	DNA	73559687	73559816	592	+	.	ID="rnd-1_family-102";Tend="1751";Tstart="1654";shortTE="F";uid="6e5be342-8703-454c-a1d4-1d322f0fcd8e"
HiC_scaffold_1	RepeatMasker	DNA	43062699	43063193	414	+	.	ID="DNA4-3_AP";Tend="611";Tstart="63";shortTE="F";uid="f494b1f2-4162-4b6c-a7a2-a1b23c83928f"
HiC_scaffold_1	RepeatMasker	DNA/TcMar-m44	43820230	43820808	2824	+	.	ID="MARINER-2_AP";TEgroup="ctg_1%7CMARINER-2_AP%7C2";Tend="496";Tstart="2";shortTE="F";uid="2e8d819f-fa33-40bf-b8d5-a335fb1c78f5"
HiC_scaffold_1	RepeatMasker	Retroposon?	73680233	73680497	603	+	.	ID="RND-6_FAMILY-1191";Tend="1311";Tstart="1042";shortTE="F";uid="e42796d9-dc06-4b2c-9636-cc900fc95f0d"
HiC_scaffold_1	RepeatMasker	DNA/hAT-Ac	11413249	11413451	595	+	.	ID="HOPPER_BD";Tend="2808";Tstart="2606";shortTE="F";uid="e60751bd-0ffd-4921-b4d0-e2477e8b8511"
HiC_scaffold_1	RepeatMasker	DNA/hAT-hAT19	38661608	38661941	403	+	.	ID="HAT-9_AP";Tend="953";Tstart="669";shortTE="F";uid="8109a054-a68a-4458-bd8a-599e354afe2e"
HiC_scaffold_1	RepeatMasker	DNA/hAT-hAT19	15604389	15604564	682	+	.	ID="DNA8-64B_AP";Tend="270";Tstart="73";shortTE="F";uid="5b710e64-aa2c-43a8-bbb0-5b545f306cc2"
HiC_scaffold_1	RepeatMasker	DNA	38964774	38964997	557	+	.	ID="TTAA2D_AP";Tend="431";Tstart="185";shortTE="F";uid="0c98bab7-2325-436d-ad1d-007e55b12d39"
HiC_scaffold_1	RepeatMasker	RC/Helitron	29276548	29276830	1046	+	.	ID="HELITRON-1_RPR";Tend="2737";Tstart="2454";shortTE="F";uid="c8624b17-636d-40b1-9c7f-39907a344435"
HiC_scaffold_1	RepeatMasker	LTR/Gypsy	19819495	19819926	2220	+	.	ID="RND-1_FAMILY-148";Tend="5884";Tstart="5503";shortTE="F";uid="28360452-87c2-4ee1-b839-271374c395b9"
HiC_scaffold_1	RepeatMasker	DNA/hAT-hAT19	65941481	65942047	756	+	.	ID="RND-6_FAMILY-30198";TEgroup="ctg_1%7CRND-6_FAMILY-30198%7C2";Tend="1787";Tstart="871";shortTE="F";uid="2c6f685c-37ba-4b74-ba2f-df1bc2776f4e"
HiC_scaffold_1	RepeatMasker	DNA/hAT-hAT19	62527376	62527573	412	+	.	ID="rnd-6_family-4817";Tend="1024";Tstart="710";shortTE="F";uid="0598fc81-f19f-4e6c-9419-b27066131827"
HiC_scaffold_1	RepeatMasker	DNA/hAT-hAT19	46894261	46894455	755	+	.	ID="DNA8-45_AP";Tend="581";Tstart="394";shortTE="F";uid="bde9c13d-9b1a-42f1-bc41-374c07efdced"
HiC_scaffold_1	RepeatMasker	DNA	62079569	62080028	1776	+	.	ID="DNAX-2_AP";Tend="466";Tstart="1";shortTE="F";uid="cc689773-6076-46f6-9a5d-2c6bec6b7d17"
HiC_scaffold_1	RepeatMasker	DNA/hAT-hAT19	88558379	88558835	604	+	.	ID="RND-1_FAMILY-225";Tend="5449";Tstart="5006";shortTE="F";uid="4826b6ee-26f1-4bb1-9332-54de26cd863b"
HiC_scaffold_1	RepeatMasker	DNA/MULE-MuDR	60974462	60975595	787	+	.	ID="RND-6_FAMILY-8817";Tend="2086";Tstart="985";shortTE="F";uid="45eaf5a9-80c2-4d8f-9541-612a4025b8e1"
HiC_scaffold_1	RepeatMasker	LTR/Pao	95958806	95959497	750	+	.	ID="BEL3-I_AP";Tend="3740";Tstart="3052";shortTE="F";uid="63c33aee-97d7-4271-983c-9b994a113d21"
HiC_scaffold_1	RepeatMasker	Unknown	53179348	53179644	1204	+	.	ID="RND-6_FAMILY-8502";Tend="1277";Tstart="912";shortTE="F";uid="7910dc52-f09b-4422-82c7-d6fa878dc456"
HiC_scaffold_1	RepeatMasker	DNA/MULE-MuDR	8817259	8817368	636	+	.	ID="RND-1_FAMILY-136";Tend="804";Tstart="675";shortTE="F";uid="d9a6d3dc-e7ea-4153-888c-bf190465595e"
HiC_scaffold_1	RepeatMasker	LINE/CR1	18256816	18257389	1235	+	.	ID="RND-6_FAMILY-3680";Tend="1285";Tstart="712";shortTE="F";uid="0671cee4-6fc3-4fc4-aae2-809f7391993a"
HiC_scaffold_1	RepeatMasker	LTR/Gypsy	2618784	2619293	3085	+	.	ID="RND-6_FAMILY-3401";Tend="621";Tstart="95";shortTE="F";uid="e04b7f3e-399c-4e20-8038-ae2ad69283d9"
HiC_scaffold_1	RepeatMasker	Retroposon?	67883974	67885447	1031	+	.	ID="SINE2-1_AP";TEgroup="ctg_1%7CSINE2-1_AP%7C93";Tend="1770";Tstart="1";shortTE="F";uid="f591b0a3-34ee-4efa-ac58-4aafdfef7a3e"
HiC_scaffold_1	RepeatMasker	Retroposon?	35853423	35854403	2221	+	.	ID="SINE2-1_AP";Tend="1463";Tstart="91";shortTE="F";uid="d403e67e-e8e7-4590-afbb-2588e79aca07"
HiC_scaffold_1	RepeatMasker	DNA	16300281	16300412	618	+	.	ID="dna4-2_ap";Tend="769";Tstart="640";shortTE="F";uid="8c35aa8b-294e-4de6-87b9-f7aedacb71a6"
HiC_scaffold_1	RepeatMasker	Retroposon?	20544784	20545649	2164	+	.	ID="SINE2-1_AP";Tend="984";Tstart="1";shortTE="F";uid="bfd257ac-05ed-490f-81e0-ed6381344f64"
HiC_scaffold_1	RepeatMasker	DNA/hAT-hAT19	68421778	68421910	608	+	.	ID="RND-5_FAMILY-10719";Tend="1514";Tstart="1387";shortTE="F";uid="989f88cb-35ee-4e8d-a8b0-45337d567229"
HiC_scaffold_1	RepeatMasker	Retroposon?	52891461	52892225	3443	+	.	ID="RND-6_FAMILY-6408";Tend="4279";Tstart="3505";shortTE="F";uid="83bacfd3-679e-4fa0-bf1d-86c270642644"
HiC_scaffold_1	RepeatMasker	DNA/hAT-hAT19	16669989	16670205	984	+	.	ID="RND-6_FAMILY-958";Tend="1142";Tstart="880";shortTE="F";uid="e2fbe7a8-d00c-4493-b084-d0a91cadb4f0"
HiC_scaffold_1	RepeatMasker	Retroposon?	16579038	16579371	1215	+	.	ID="SINE2-1_AP";Tend="1353";Tstart="992";shortTE="F";uid="a82f38bd-736f-4753-80c7-ccf52393d75d"
HiC_scaffold_1	RepeatMasker	LINE/R1	969544	971478	3736	+	.	ID="SART-9_API";Tend="3682";Tstart="1775";shortTE="F";uid="c044423b-a014-4ac5-92d1-e7a74bc62b54"
HiC_scaffold_1	RepeatMasker	DNA	93036560	93036818	1161	+	.	ID="TTAA5_AP";Tend="436";Tstart="172";shortTE="F";uid="ebd4cec9-02bc-4a95-bb4d-fd2c26121de1"
HiC_scaffold_1	RepeatMasker	Retroposon?	62318802	62319009	733	+	.	ID="SINE2-1_AP";Tend="240";Tstart="1";shortTE="F";uid="0d76e637-dfcc-41ed-b54c-f6831487a610"
HiC_scaffold_1	RepeatMasker	DNA	95342574	95342811	803	+	.	ID="DNA2-3_AP";Tend="207";Tstart="5";shortTE="F";uid="95bd9c19-e765-48db-ba15-1cb55ae5ae6f"
HiC_scaffold_1	RepeatMasker	DNA/Kolobok-E	74671276	74671381	432	+	.	ID="RND-6_FAMILY-21617";Tend="1361";Tstart="1260";shortTE="F";uid="1afea310-7994-4190-92f3-e803e53fb3d0"
HiC_scaffold_1	RepeatMasker	DNA/hAT	91194792	91194983	939	+	.	ID="DNA8-98_AP";Tend="193";Tstart="1";shortTE="F";uid="61fc7fd1-bc5b-4dc9-a420-f159c25a661a"
HiC_scaffold_1	RepeatMasker	DNA/hAT	51297702	51297866	636	+	.	ID="RND-5_FAMILY-7039";Tend="1620";Tstart="1464";shortTE="F";uid="d7ad7cb9-1212-4752-8e41-913a57e2beea"
HiC_scaffold_1	RepeatMasker	Retroposon?	61931445	61931617	1315	+	.	ID="RND-6_FAMILY-1191";Tend="2094";Tstart="1767";shortTE="F";uid="0e7cf311-1520-4976-b8f8-41acd1ae6f5b"
HiC_scaffold_1	RepeatMasker	DNA/hAT-Charlie	95220037	95220192	437	+	.	ID="DNA8-86_AP";Tend="196";Tstart="24";shortTE="F";uid="52393be8-908a-4b2b-af68-e746fb54330b"
HiC_scaffold_1	RepeatMasker	DNA	48675543	48676271	2560	+	.	ID="RND-5_FAMILY-772";Tend="2145";Tstart="1424";shortTE="F";uid="8c770105-71fa-41e3-9f5b-0590ada0e2f5"
HiC_scaffold_1	RepeatMasker	LTR/Pao	46560845	46561037	476	+	.	ID="RND-6_FAMILY-255";Tend="3134";Tstart="2930";shortTE="F";uid="902f958a-580c-4e39-acdd-37696e0e36f1"
HiC_scaffold_1	RepeatMasker	DNA/hAT-hAT19	74559936	74560157	975	+	.	ID="DNA8-95_AP";Tend="968";Tstart="769";shortTE="F";uid="e507be1e-ed40-45a9-9170-5ec5c21aba2c"
HiC_scaffold_1	RepeatMasker	DNA/hAT?	85389935	85390332	1395	+	.	ID="RND-5_FAMILY-4908";Tend="1377";Tstart="993";shortTE="F";uid="71143fde-5aea-491e-be13-820e2d120af9"
HiC_scaffold_1	RepeatMasker	DNA/hAT-hAT19	10425511	10425979	1417	+	.	ID="DNA8-64B_AP";TEgroup="ctg_1%7CDNA8-64B_AP%7C1";Tend="920";Tstart="109";shortTE="F";uid="c22ee621-6dbb-4dfa-9149-d7fe8abd8c22"
HiC_scaffold_1	RepeatMasker	Unknown	71624692	71625451	3417	+	.	ID="RND-6_FAMILY-1613";Tend="1689";Tstart="943";shortTE="F";uid="0c6b7f6e-0f95-4198-9252-58acf0ceeaa8"
HiC_scaffold_1	RepeatMasker	DNA/MULE-MuDR	71918032	71918612	1067	+	.	ID="RND-5_FAMILY-17973";TEgroup="ctg_1%7CRND-5_FAMILY-17973%7C7";Tend="1639";Tstart="578";shortTE="F";uid="4347bb2b-c46d-4f0a-bf34-eceb6a1dc6e2"
HiC_scaffold_1	RepeatMasker	DNA/Ginger-1	34258187	34258539	943	+	.	ID="GINGER1-1_AP";Tend="4357";Tstart="4014";shortTE="F";uid="ea4d7ed6-5f5e-49fb-9453-af63f6625e3e"
HiC_scaffold_1	RepeatMasker	DNA/MULE-MuDR	89376876	89376991	950	+	.	ID="MUDR10X_AP";Tend="2129";Tstart="2014";shortTE="F";uid="6a417780-a432-4256-8516-a79c65071e9c"
HiC_scaffold_1	RepeatMasker	DNA/hAT	24515885	24516290	1507	+	.	ID="RND-5_FAMILY-332";Tend="1326";Tstart="833";shortTE="F";uid="adbd8b59-acbd-4bd6-be4d-f1943335690a"
HiC_scaffold_1	RepeatMasker	Retroposon?	23575448	23576357	1494	+	.	ID="SINE2-1_AP";Tend="1770";Tstart="879";shortTE="F";uid="93051ca7-7ecd-4818-9b5c-f6a1569cb662"
HiC_scaffold_1	RepeatMasker	Unknown	46791431	46791757	588	+	.	ID="RND-1_FAMILY-94";Tend="1252";Tstart="937";shortTE="F";uid="49ed54aa-ecb9-4cd8-b44d-f715302258ca"
HiC_scaffold_1	RepeatMasker	RC/Helitron	73777994	73778225	677	+	.	ID="RND-1_FAMILY-178";Tend="2076";Tstart="1843";shortTE="F";uid="fa2a06c5-ef27-431f-8e04-b84a61387f7e"
HiC_scaffold_1	RepeatMasker	DNA/hAT-Charlie	91446323	91447005	1856	+	.	ID="RND-6_FAMILY-357";Tend="1731";Tstart="947";shortTE="F";uid="3a0ab07e-af06-46ed-aa20-eda9b2eaca26"
HiC_scaffold_1	RepeatMasker	Unknown	57807023	57807188	869	+	.	ID="RND-5_FAMILY-6754";Tend="1603";Tstart="1446";shortTE="F";uid="08575abd-499f-4b47-b3b5-fce232f063bc"
HiC_scaffold_1	RepeatMasker	Retroposon?	94313238	94314156	1787	+	.	ID="SINE2-1_AP";TEgroup="ctg_1%7CSINE2-1_AP%7C137";Tend="1279";Tstart="878";shortTE="F";uid="aff6472e-3945-4c71-9e35-511e3dcfd1e1"
HiC_scaffold_1	RepeatMasker	LINE/CR1	59498750	59499404	3104	+	.	ID="RND-6_FAMILY-1515";Tend="1306";Tstart="670";shortTE="F";uid="16eaf562-1059-433f-95aa-47e591176463"
HiC_scaffold_1	RepeatMasker	DNA	29373018	29373140	413	+	.	ID="dna4-1_ap";Tend="679";Tstart="552";shortTE="F";uid="b14c22e5-274a-437b-947e-a717cda5a4d2"
HiC_scaffold_1	RepeatMasker	Retroposon?	8054513	8054860	1304	+	.	ID="SINE2-1_AP";Tend="753";Tstart="396";shortTE="F";uid="9f8cc43a-0753-4748-96d1-f3d320a3ab60"
HiC_scaffold_1	RepeatMasker	DNA	36067143	36067503	1177	+	.	ID="DNA4-2_AP";Tend="769";Tstart="416";shortTE="F";uid="e8ac45be-c320-4bbc-956b-8272d862fb27"
HiC_scaffold_1	RepeatMasker	DNA/Ginger	70005423	70005663	416	+	.	ID="RND-6_FAMILY-587";Tend="837";Tstart="622";shortTE="F";uid="591d02ab-1e64-4323-9314-778b897bae05"
HiC_scaffold_1	RepeatMasker	DNA/PiggyBac	5971016	5972065	1266	+	.	ID="piggybac-n4_lmi";Tend="1695";Tstart="346";shortTE="F";uid="c40d9ee1-9e5c-4838-82e7-7105db3daac1"
HiC_scaffold_1	RepeatMasker	DNA/hAT-Tip100	98002284	98003510	709	+	.	ID="hat-28_lmi";Tend="2265";Tstart="821";shortTE="F";uid="a0ff5de8-5396-48f8-b0ec-fd60ca8e9340"
HiC_scaffold_1	RepeatMasker	DNA	56876526	56876732	456	+	.	ID="ttaa3c_ap";Tend="425";Tstart="216";shortTE="F";uid="4c895381-9ec9-4079-ba38-10740fbed508"
HiC_scaffold_1	RepeatMasker	DNA/Ginger	5788579	5789382	3964	+	.	ID="RND-6_FAMILY-587";TEgroup="ctg_1%7CRND-6_FAMILY-587%7C3";Tend="1721";Tstart="623";shortTE="F";uid="2f07332c-0a8e-45f5-8648-b67ffa30ce02"
HiC_scaffold_1	RepeatMasker	DNA/hAT	60677299	60677451	684	+	.	ID="RND-6_FAMILY-7261";Tend="777";Tstart="615";shortTE="F";uid="b27c4dc3-44a7-4852-a4da-91b55d149e0b"
HiC_scaffold_1	RepeatMasker	Retroposon?	79942868	79943609	1186	+	.	ID="RND-6_FAMILY-6896";Tend="1371";Tstart="597";shortTE="F";uid="d4449523-b8ef-4d35-ad10-c53ee13074ec"
HiC_scaffold_1	RepeatMasker	DNA/hAT-Tip100	50620620	50621309	1062	+	.	ID="RND-6_FAMILY-7243";Tend="885";Tstart="175";shortTE="F";uid="d4623f64-1798-43f7-a8f2-cc210a73f90e"
HiC_scaffold_1	RepeatMasker	DNA/MULE-MuDR	36223438	36224093	563	+	.	ID="RND-6_FAMILY-709";Tend="1505";Tstart="846";shortTE="F";uid="aac285c2-6642-4ef9-a271-3f2eb5641f0e"
HiC_scaffold_1	RepeatMasker	DNA/TcMar-Pogo?	51885737	51885938	1355	+	.	ID="DNA2-8_AP";Tend="765";Tstart="559";shortTE="F";uid="7b4c6d13-5083-4382-9bbe-81b6aff18019"
HiC_scaffold_1	RepeatMasker	DNA/MULE-MuDR	23924859	23925032	741	+	.	ID="RND-6_FAMILY-5272";Tend="1396";Tstart="1229";shortTE="F";uid="a06db666-e5e8-4136-9398-724f9f02ef5f"
HiC_scaffold_1	RepeatMasker	DNA/TcMar-m44	43668391	43668727	629	+	.	ID="MARINER-2_AP";Tend="1374";Tstart="1038";shortTE="F";uid="0b30e548-cbc7-4743-b4c4-bd6a76cfab53"
HiC_scaffold_1	RepeatMasker	DNA/hAT-hAT19	22939122	22939911	2034	+	.	ID="RND-1_FAMILY-27";Tend="5388";Tstart="4673";shortTE="F";uid="fee030f8-dfbe-41d8-abb2-326f347f2086"
HiC_scaffold_1	RepeatMasker	Retroposon?	82769345	82769521	499	+	.	ID="SINE2-1_AP";Tend="330";Tstart="148";shortTE="F";uid="a66290db-14fb-488c-b110-6e48c3fc0d87"
HiC_scaffold_1	RepeatMasker	DNA/Ginger-1	98206059	98206239	498	+	.	ID="GINGER1-1_AP";Tend="3515";Tstart="3336";shortTE="F";uid="34123b1c-b36b-4497-81fa-621147d7adbe"
HiC_scaffold_1	RepeatMasker	DNA/hAT	56638312	56638422	723	+	.	ID="RND-6_FAMILY-2733";Tend="1506";Tstart="1396";shortTE="F";uid="a2ca4b65-6ee6-4a5c-a959-857ee21a8d5c"
HiC_scaffold_1	RepeatMasker	DNA/Kolobok-E	9948366	9948591	605	+	.	ID="KOLOBOKE-2_AP";Tend="1352";Tstart="1122";shortTE="F";uid="6c82c0f7-904c-46eb-9e0d-311a09e13068"
HiC_scaffold_1	RepeatMasker	LTR/Gypsy	15113389	15115770	9430	+	.	ID="RND-4_FAMILY-1191";Tend="5800";Tstart="2560";shortTE="F";uid="1a92488e-a1da-4315-975e-5dcafbd32286"
HiC_scaffold_1	RepeatMasker	DNA	70579045	70579447	2055	+	.	ID="TTAAC_AP";Tend="411";Tstart="1";shortTE="F";uid="4c11ba8d-5cb7-4b99-bf71-5a9d1e42f63a"
HiC_scaffold_1	RepeatMasker	LINE/R1	57306283	57306574	1000	+	.	ID="RND-5_FAMILY-517";Tend="989";Tstart="708";shortTE="F";uid="89d85385-35dd-4599-b058-86fe64ef932a"
HiC_scaffold_1	RepeatMasker	DNA/TcMar-Tc1	77402996	77403414	709	+	.	ID="mariner-n7_rpr";Tend="804";Tstart="540";shortTE="F";uid="7362c3a8-6050-445f-8f56-9631a50424eb"
HiC_scaffold_1	RepeatMasker	DNA	93683774	93684175	2302	+	.	ID="TTAA2C_AP";Tend="423";Tstart="3";shortTE="F";uid="2dd67b60-d140-40f0-8a87-961b6b596c89"
HiC_scaffold_1	RepeatMasker	LINE/L1	7753995	7754699	511	+	.	ID="RND-6_FAMILY-5108";Tend="2243";Tstart="1525";shortTE="F";uid="a8183d21-987b-4a70-9929-9262d344c685"
HiC_scaffold_1	RepeatMasker	DNA	5127483	5127738	940	+	.	ID="RND-6_FAMILY-1285";Tend="1415";Tstart="1124";shortTE="F";uid="6ce208d6-3698-40fc-8114-0afe78f47d12"
HiC_scaffold_1	RepeatMasker	DNA	740850	741273	3726	+	.	ID="RND-1_FAMILY-113";Tend="4558";Tstart="4135";shortTE="F";uid="89b2405c-a528-4bc7-a4bb-7f6135549af5"
HiC_scaffold_1	RepeatMasker	RC/Helitron	11121471	11122658	8844	+	.	ID="RND-6_FAMILY-17501";Tend="7559";Tstart="6339";shortTE="F";uid="f7724268-d59a-4df7-b7ee-001e6fb048b2"
HiC_scaffold_1	RepeatMasker	DNA/hAT	12402273	12402609	1394	+	.	ID="RND-6_FAMILY-14518";Tend="2230";Tstart="1857";shortTE="F";uid="9daa350a-ffe5-4949-9be3-6f164c45a37d"
HiC_scaffold_1	RepeatMasker	DNA/MULE-NOF	30420886	30421904	6333	+	.	ID="RND-6_FAMILY-43536";Tend="1920";Tstart="741";shortTE="F";uid="34b7b5db-c117-423b-90ca-5475bc0826ce"
HiC_scaffold_1	RepeatMasker	Retroposon?	24274725	24274834	494	+	.	ID="RND-6_FAMILY-10320";Tend="2489";Tstart="2383";shortTE="F";uid="2817e5a0-9c9f-4aca-8b81-e01185073b4b"
HiC_scaffold_1	RepeatMasker	DNA/hAT-hAT19	53590346	53590548	490	+	.	ID="RND-6_FAMILY-7163";Tend="1126";Tstart="922";shortTE="F";uid="2a32bd09-c124-4c5d-b1fa-0e480dc00bc8"
HiC_scaffold_1	RepeatMasker	DNA/hAT-hAT19	81855684	81856676	851	+	.	ID="RND-1_FAMILY-27";Tend="5329";Tstart="4267";shortTE="F";uid="ace32c47-3eca-429b-8b79-b6e9f049a31e"
HiC_scaffold_1	RepeatMasker	RC/Helitron	49968801	49969028	737	+	.	ID="RND-5_FAMILY-1432";Tend="1522";Tstart="1333";shortTE="F";uid="a51b712d-d006-4862-9c35-1b75c263c07c"
HiC_scaffold_1	RepeatMasker	DNA/hAT-hAT19	89291660	89293143	9290	+	.	ID="RND-1_FAMILY-280";TEgroup="ctg_1%7CRND-1_FAMILY-280%7C3";Tend="2376";Tstart="777";shortTE="F";uid="744de0b3-191b-450e-9f3d-508a5e04a1b8"
HiC_scaffold_1	RepeatMasker	DNA/hAT-hAT19	23327033	23327299	1339	+	.	ID="HAT-N13_AP";Tend="271";Tstart="1";shortTE="F";uid="2efc2ee5-6174-474a-b1f1-8f505a6b45bb"
HiC_scaffold_1	RepeatMasker	DNA	65186318	65186455	677	+	.	ID="RND-5_FAMILY-227";Tend="1394";Tstart="1260";shortTE="F";uid="80700cc8-257d-449a-96af-9a4fd0d81cb3"
HiC_scaffold_1	RepeatMasker	DNA/Kolobok-E	84552641	84553071	1939	+	.	ID="RND-6_FAMILY-13424";Tend="1065";Tstart="613";shortTE="F";uid="e4ff5f05-37da-40e4-854c-0e54e0c3f601"
HiC_scaffold_1	RepeatMasker	LINE/I	63288361	63288511	923	+	.	ID="RND-4_FAMILY-1576";Tend="1511";Tstart="1351";shortTE="F";uid="86d7110d-f9a7-49a4-a444-306a3112895b"
HiC_scaffold_1	RepeatMasker	DNA/MULE-MuDR	70740850	70741003	1055	+	.	ID="RND-6_FAMILY-1074";Tend="1194";Tstart="1044";shortTE="F";uid="dd03de9d-7333-4592-bae7-216140561e7a"
HiC_scaffold_1	RepeatMasker	Retroposon?	25425511	25425841	717	+	.	ID="RND-6_FAMILY-1191";Tend="1332";Tstart="1012";shortTE="F";uid="e547b96f-3add-4584-b464-432c270f9478"
HiC_scaffold_1	RepeatMasker	DNA/TcMar-Fot1	18907556	18907876	483	+	.	ID="MARINER-78_LMI";Tend="1210";Tstart="890";shortTE="F";uid="f2773a9c-d25d-4e62-b7ce-7fd662392add"
HiC_scaffold_1	RepeatMasker	DNA	97926747	97927247	3503	+	.	ID="RND-5_FAMILY-9124";Tend="1460";Tstart="965";shortTE="F";uid="b14e39cc-523e-4705-a8c5-c189e27d9077"
HiC_scaffold_1	RepeatMasker	DNA/Ginger	59623079	59623361	523	+	.	ID="RND-6_FAMILY-587";Tend="1131";Tstart="848";shortTE="F";uid="3c567c5d-5bc4-418a-9d8f-3fcf411f81c6"
HiC_scaffold_1	RepeatMasker	RC/Helitron	39810145	39810286	481	+	.	ID="RND-6_FAMILY-5337";Tend="991";Tstart="839";shortTE="F";uid="2b3171ca-a056-4ecb-9136-624a1c717c6b"
HiC_scaffold_1	RepeatMasker	DNA/hAT-hAT19	18317219	18317909	3557	+	.	ID="RND-6_FAMILY-11286";Tend="1477";Tstart="789";shortTE="F";uid="04f0c2c7-e7d5-487b-a66a-ee7f807e7521"
HiC_scaffold_1	RepeatMasker	DNA/hAT-Ac	3366181	3367284	782	+	.	ID="homo8";Tend="1606";Tstart="393";shortTE="F";uid="11f4a350-5592-4735-a134-5ea670f72fec"
HiC_scaffold_1	RepeatMasker	RC/Helitron	23297513	23297748	766	+	.	ID="RND-6_FAMILY-4364";Tend="1593";Tstart="1361";shortTE="F";uid="1ee486d9-9738-4c5f-b7e4-59599cd97a3a"
HiC_scaffold_1	RepeatMasker	DNA/TcMar-m44?	14418210	14418366	591	+	.	ID="DNA4-10_AP";Tend="159";Tstart="2";shortTE="F";uid="0d20c4bb-4dfc-4372-903a-4bc6de0424a3"
HiC_scaffold_1	RepeatMasker	Unknown	12183597	12187895	34177	+	.	ID="RND-6_FAMILY-3776";Tend="5491";Tstart="1298";shortTE="F";uid="024216d6-f2b4-49f8-862d-4dcc3932da9a"
HiC_scaffold_1	RepeatMasker	DNA/hAT-Tip100	31228028	31228718	2538	+	.	ID="RND-6_FAMILY-8972";Tend="1100";Tstart="387";shortTE="F";uid="d3123ed5-69f9-4ba9-bd2f-fb767245cee8"
HiC_scaffold_1	RepeatMasker	DNA	51845591	51846023	896	+	.	ID="DNAX-2_AP";Tend="462";Tstart="52";shortTE="F";uid="a6c9ef3f-1721-42b5-a9d1-a06811b62736"
HiC_scaffold_1	RepeatMasker	Retroposon?	77996982	77997493	1338	+	.	ID="RND-6_FAMILY-1191";Tend="1446";Tstart="893";shortTE="F";uid="a7eef292-f452-4e3c-aa5d-9deba17b8528"
HiC_scaffold_1	RepeatMasker	RC/Helitron	90771569	90772018	2666	+	.	ID="RND-1_FAMILY-14";Tend="1924";Tstart="1479";shortTE="F";uid="0e770960-d44e-4ed6-8b4c-f6df8c802a7f"
HiC_scaffold_1	RepeatMasker	DNA	1517860	1518141	1309	+	.	ID="DNA4-2_AP";Tend="685";Tstart="406";shortTE="F";uid="a1d5338c-3fa8-4313-857d-1babeaa30560"
HiC_scaffold_1	RepeatMasker	DNA/hAT	58014938	58015375	3359	+	.	ID="RND-6_FAMILY-615";Tend="1074";Tstart="640";shortTE="F";uid="8cf2b5db-7033-4e01-9a06-ae28c438b7e8"
HiC_scaffold_1	RepeatMasker	Unknown	14851898	14852181	1366	+	.	ID="RND-1_FAMILY-222";Tend="3443";Tstart="3139";shortTE="F";uid="b6c450d8-e777-4878-aeb5-1c3fc76d1b38"
HiC_scaffold_1	RepeatMasker	Unknown	64917407	64917714	538	+	.	ID="RND-1_FAMILY-116";Tend="925";Tstart="830";shortTE="F";uid="333cc98c-47be-4875-8816-0fd1a395ee02"
HiC_scaffold_1	RepeatMasker	DNA/Sola-1	27783994	27784145	460	+	.	ID="SOLA1-2_AA";Tend="2030";Tstart="1879";shortTE="F";uid="f42bb262-25b6-4c4d-b1ee-63e55110a057"
HiC_scaffold_1	RepeatMasker	LTR/Gypsy	63243609	63246185	2099	+	.	ID="GYPSY-27_DYA-I";Tend="4530";Tstart="1895";shortTE="F";uid="b06e2d0c-f757-46ce-b33d-725198e19659"
HiC_scaffold_1	RepeatMasker	LTR/Gypsy	60790400	60790610	632	+	.	ID="RND-6_FAMILY-1909";Tend="2320";Tstart="2090";shortTE="F";uid="44da0e40-e8b6-4628-8c5e-9dac766aea73"
HiC_scaffold_1	RepeatMasker	DNA/Kolobok-E	67825587	67828137	10137	+	.	ID="RND-6_FAMILY-8599";TEgroup="ctg_1%7CRND-6_FAMILY-8599%7C6";Tend="5366";Tstart="921";shortTE="F";uid="6d0c7b7d-af31-4834-8a3f-e19ff315e720"
HiC_scaffold_1	RepeatMasker	LINE/Penelope	89194141	89195159	2568	+	.	ID="RND-6_FAMILY-5741";Tend="2459";Tstart="1474";shortTE="F";uid="dc8feb72-1713-468b-ae6b-d953400f7221"
HiC_scaffold_1	RepeatMasker	DNA/Ginger	69898855	69898963	422	+	.	ID="RND-6_FAMILY-587";Tend="729";Tstart="620";shortTE="F";uid="e6e1b78e-e56f-4c9e-9745-b93e2af6f29f"
HiC_scaffold_1	RepeatMasker	Retroposon?	82464281	82464550	1144	+	.	ID="SINE2-1_AP";Tend="1138";Tstart="884";shortTE="F";uid="34a5606a-7d07-4294-8a5b-91c22d86526b"
HiC_scaffold_1	RepeatMasker	DNA/Ginger-2	36865662	36866021	1568	+	.	ID="RND-5_FAMILY-3245";Tend="1050";Tstart="727";shortTE="F";uid="45db3107-2d1a-4dfe-82ec-3dfbc31ee5ae"
HiC_scaffold_1	RepeatMasker	DNA	24844660	24844942	560	+	.	ID="RND-6_FAMILY-5765";Tend="1381";Tstart="1065";shortTE="F";uid="e8ff471a-92b5-40b2-a3cf-c3d739873edb"
HiC_scaffold_1	RepeatMasker	LINE/L2	72480643	72480836	632	+	.	ID="RND-5_FAMILY-6946";Tend="1615";Tstart="1433";shortTE="F";uid="7655b617-17c9-4527-9801-3eed66d487e5"
HiC_scaffold_1	RepeatMasker	Unknown	44707356	44707670	773	+	.	ID="RND-5_FAMILY-1782";Tend="1553";Tstart="1234";shortTE="F";uid="2a5e2518-19c3-47e9-9674-5c5ef3aac5d2"
HiC_scaffold_1	RepeatMasker	DNA/Kolobok-E	91235447	91235959	1339	+	.	ID="rnd-6_family-8455";Tend="2743";Tstart="2468";shortTE="F";uid="4cee95b8-6c94-497d-999e-eade76275640"
HiC_scaffold_1	RepeatMasker	Retroposon?	89210520	89210692	437	+	.	ID="RND-5_FAMILY-293";Tend="1245";Tstart="1081";shortTE="F";uid="20bb4630-7362-452c-b4c5-1f57d62edc74"
HiC_scaffold_1	RepeatMasker	DNA	56894350	56894647	713	+	.	ID="TTAA2D_AP";Tend="419";Tstart="136";shortTE="F";uid="a8ec3493-670f-4c16-8099-088a7f0cc936"
HiC_scaffold_1	RepeatMasker	DNA/Ginger-1	66006247	66007591	11693	+	.	ID="RND-5_FAMILY-9227";Tend="3506";Tstart="2163";shortTE="F";uid="b3dc4e87-2582-486e-b4db-c9f5c5843701"
HiC_scaffold_1	RepeatMasker	DNA/MULE-MuDR	97663780	97664731	7069	+	.	ID="RND-6_FAMILY-2084";Tend="1832";Tstart="843";shortTE="F";uid="2d0ba494-61c6-431d-91b7-5a71da8bfb3c"
HiC_scaffold_1	RepeatMasker	DNA/Sola-1	17607452	17607610	515	+	.	ID="RND-6_FAMILY-3134";Tend="449";Tstart="294";shortTE="F";uid="a2fb54ad-3add-4eff-b86f-54d89a123790"
HiC_scaffold_1	RepeatMasker	LTR/Pao	7707647	7708090	453	+	.	ID="RND-6_FAMILY-33126";Tend="1925";Tstart="1484";shortTE="F";uid="fe8af465-39bf-4ec4-8a07-a45ef8666b3d"
HiC_scaffold_1	RepeatMasker	DNA	25712803	25713095	865	+	.	ID="ttaa3b_ap";TEgroup="ctg_1%7Cttaa3b_ap%7C1";Tend="156";Tstart="1";shortTE="F";uid="dd20a8a1-32f4-4551-8486-8534f38a0e92"
HiC_scaffold_1	RepeatMasker	DNA/Maverick	93117802	93118300	3246	+	.	ID="RND-1_FAMILY-58";Tend="3469";Tstart="2966";shortTE="F";uid="5d1da619-3a35-494e-9e01-d5a00d6d1135"
HiC_scaffold_1	RepeatMasker	DNA/hAT	32516618	32517098	3822	+	.	ID="RND-6_FAMILY-7261";Tend="1460";Tstart="980";shortTE="F";uid="544bfeb5-0364-48aa-87e4-5c3173bbaa78"
HiC_scaffold_1	RepeatMasker	Unknown	91526859	91527187	1583	+	.	ID="RND-1_FAMILY-161";Tend="1249";Tstart="964";shortTE="F";uid="b88b7e52-a0ce-4ec2-af3c-5a406a6e1393"
HiC_scaffold_1	RepeatMasker	DNA/hAT-Charlie	35122286	35122532	408	+	.	ID="AEBUSTER1";Tend="1663";Tstart="1420";shortTE="F";uid="5b19b20e-406e-4207-8429-1d4311263215"
HiC_scaffold_1	RepeatMasker	DNA/hAT-Ac	16332788	16333222	2869	+	.	ID="RND-6_FAMILY-6433";Tend="1163";Tstart="745";shortTE="F";uid="e9dd59ab-febd-420d-87a9-346d2eca3e0f"
HiC_scaffold_1	RepeatMasker	DNA	77301952	77302123	491	+	.	ID="dna4-2_ap";Tend="729";Tstart="568";shortTE="F";uid="c0033fa6-7b97-4732-a895-c7f9fdc48783"
HiC_scaffold_1	RepeatMasker	DNA	80012159	80012450	847	+	.	ID="DNAX-2_AP";Tend="292";Tstart="1";shortTE="F";uid="8a060893-3894-4d82-8544-78323dce7dad"
HiC_scaffold_1	RepeatMasker	Unknown	55053038	55053256	427	+	.	ID="RND-5_FAMILY-721";Tend="1137";Tstart="927";shortTE="F";uid="d081c504-67e4-4511-93ac-08834b6ebd28"
HiC_scaffold_1	RepeatMasker	DNA/MULE-MuDR	34466608	34467943	997	+	.	ID="RND-6_FAMILY-28109";Tend="1880";Tstart="534";shortTE="F";uid="00a6d7ff-83f5-4ffe-8f64-dbaa8d121369"
HiC_scaffold_1	RepeatMasker	DNA/hAT	12587157	12587314	892	+	.	ID="DNA8-92_AP";Tend="166";Tstart="1";shortTE="F";uid="6fa841ec-210d-43bc-bb3a-afe1c86f81c2"
HiC_scaffold_1	RepeatMasker	DNA	60189122	60189279	561	+	.	ID="ttaa3b_ap";Tend="338";Tstart="193";shortTE="F";uid="384467ab-1c3f-4e72-9d68-377e515d1d7c"
HiC_scaffold_1	RepeatMasker	LTR/Gypsy	13281818	13283513	13218	+	.	ID="RND-6_FAMILY-585";Tend="3246";Tstart="1559";shortTE="F";uid="c6389ec6-72ce-4050-9578-2e116163f0b5"
HiC_scaffold_1	RepeatMasker	RC/Helitron	52500209	52501219	6595	+	.	ID="RND-1_FAMILY-178";Tend="2065";Tstart="1042";shortTE="F";uid="8fa02a6e-880a-4ddc-8758-11c58404c0d0"
HiC_scaffold_1	RepeatMasker	DNA/hAT-hAT19	49389751	49389866	403	+	.	ID="RND-6_FAMILY-1879";Tend="1011";Tstart="898";shortTE="F";uid="793cb63a-5782-47e4-b8b2-11b298599f12"
HiC_scaffold_1	RepeatMasker	DNA	90631834	90632045	494	+	.	ID="DNA4-2_AP";Tend="769";Tstart="578";shortTE="F";uid="3cc41671-1b09-497f-8ab3-3a05503123bb"
HiC_scaffold_1	RepeatMasker	Retroposon?	34421227	34421538	985	+	.	ID="SINE2-1_AP";Tend="359";Tstart="3";shortTE="F";uid="285fbdc5-ebfe-42b6-a794-ec521957a8e4"
HiC_scaffold_1	RepeatMasker	DNA/CMC-Transib	14857216	14858668	11582	+	.	ID="RND-6_FAMILY-3063";Tend="2537";Tstart="1056";shortTE="F";uid="5ae47439-b0e9-42b8-a03d-9ee9f134649f"
HiC_scaffold_1	RepeatMasker	DNA	64547145	64547573	1885	+	.	ID="TTAA14_AP";Tend="450";Tstart="1";shortTE="F";uid="aa2a76a1-adc1-4533-9e7e-76e5f97decaa"
HiC_scaffold_1	RepeatMasker	DNA/hAT-hAT19	93943153	93943772	878	+	.	ID="RND-6_FAMILY-4031";TEgroup="ctg_1%7CRND-6_FAMILY-4031%7C3";Tend="1592";Tstart="451";shortTE="F";uid="c19871a3-bd33-465d-99cd-61ff6247817e"
HiC_scaffold_1	RepeatMasker	Unknown	69998998	69999431	1319	+	.	ID="RND-6_FAMILY-9634";Tend="1856";Tstart="1454";shortTE="F";uid="be20071a-b5ac-488b-be68-39c235203261"
HiC_scaffold_1	RepeatMasker	DNA/MULE-MuDR	12584248	12585057	1347	+	.	ID="RND-4_FAMILY-526";TEgroup="ctg_1%7CRND-4_FAMILY-526%7C3";Tend="3823";Tstart="2122";shortTE="F";uid="3ac9fa7f-55fe-48da-b688-a4f27c1e9cb7"
HiC_scaffold_1	RepeatMasker	DNA/MULE-MuDR	91016891	91017488	4402	+	.	ID="RND-6_FAMILY-7884";Tend="1506";Tstart="925";shortTE="F";uid="e673f468-0e0e-4a34-b603-d34426501853"
HiC_scaffold_1	RepeatMasker	DNA/Ginger-1	93816925	93817087	692	+	.	ID="RND-5_FAMILY-6092";Tend="1368";Tstart="1223";shortTE="F";uid="d0edc7fd-bc8b-4828-8cde-d3a2b6d341a9"
HiC_scaffold_1	RepeatMasker	DNA	55107631	55107803	446	+	.	ID="TTAA3_AP";Tend="388";Tstart="220";shortTE="F";uid="99f93bfb-4f80-48d3-acff-d0e18963f078"
HiC_scaffold_1	RepeatMasker	LTR/Pao	51043963	51044382	1055	+	.	ID="RND-1_FAMILY-50";Tend="6283";Tstart="5844";shortTE="F";uid="f34b4915-ddd9-46ca-bc46-fa5d81bce22c"
HiC_scaffold_1	RepeatMasker	DNA	1762119	1762328	415	+	.	ID="DNA4-3_AP";Tend="209";Tstart="1";shortTE="F";uid="f8c15a8d-ddf0-4ce0-9723-c9698fad64bf"
HiC_scaffold_1	RepeatMasker	LTR/Gypsy	2670691	2675423	20555	+	.	ID="RND-6_FAMILY-585";Tend="4332";Tstart="191";shortTE="F";uid="f90c993b-05ca-482f-91b8-503ccab0beb8"
HiC_scaffold_1	RepeatMasker	Unknown	39498375	39498493	530	+	.	ID="RND-6_FAMILY-208";Tend="606";Tstart="495";shortTE="F";uid="449d59dc-06d4-4381-8f50-6e485e2e0a7e"
HiC_scaffold_1	RepeatMasker	Retroposon?	52744640	52744816	421	+	.	ID="SINE2-1_AP";Tend="1470";Tstart="1280";shortTE="F";uid="24fb1adf-2505-44d8-a66d-883b7e5e3ffa"
HiC_scaffold_1	RepeatMasker	DNA/hAT-hAT19	48444102	48445091	4489	+	.	ID="HAT-9_AP";Tend="987";Tstart="8";shortTE="F";uid="166366a4-143a-4c0e-83ec-8f2b84bfd4e4"
HiC_scaffold_1	RepeatMasker	Retroposon?	17343369	17343497	589	+	.	ID="RND-5_FAMILY-293";Tend="1231";Tstart="1105";shortTE="F";uid="deb00e0b-3e51-4987-9072-3cd825f4e50a"
HiC_scaffold_1	RepeatMasker	Unknown	1165085	1165409	2129	+	.	ID="RND-5_FAMILY-5028";Tend="1506";Tstart="1181";shortTE="F";uid="22d03685-cfaa-4041-bcc0-8fe53b80682c"
HiC_scaffold_1	RepeatMasker	DNA	72581878	72582119	709	+	.	ID="RND-6_FAMILY-9238";Tend="5257";Tstart="5012";shortTE="F";uid="fafc5106-5fa4-45dc-afdf-ba48b31d946a"
HiC_scaffold_1	RepeatMasker	LINE/RTE-BovB	27984406	27984699	471	+	.	ID="RND-4_FAMILY-459";Tend="913";Tstart="610";shortTE="F";uid="b20d2f4c-232f-4fb7-991f-fd7aa7952ee8"
HiC_scaffold_1	RepeatMasker	DNA/hAT	17875699	17876017	1245	+	.	ID="RND-6_FAMILY-606";Tend="580";Tstart="259";shortTE="F";uid="001fa0df-077c-452f-b79a-8e6eae3abed4"
HiC_scaffold_1	RepeatMasker	Retroposon?	60110802	60111072	632	+	.	ID="RND-6_FAMILY-15171";Tend="2264";Tstart="1987";shortTE="F";uid="bce0f994-1783-476a-9a4e-27eaa99c84a2"
HiC_scaffold_1	RepeatMasker	LINE/CR1	20491333	20491656	1062	+	.	ID="RND-6_FAMILY-1389";Tend="1132";Tstart="833";shortTE="F";uid="8b8174db-64b9-44d8-9930-557cb5df7851"
HiC_scaffold_1	RepeatMasker	Unknown	93919938	93920551	3807	+	.	ID="RND-5_FAMILY-1433";Tend="1458";Tstart="851";shortTE="F";uid="e5e6aac0-3348-4103-86bf-675470a99ab1"
HiC_scaffold_1	RepeatMasker	DNA/Ginger-2	81148239	81148455	612	+	.	ID="RND-6_FAMILY-10417";Tend="536";Tstart="335";shortTE="F";uid="e2e60da3-dcd7-4f83-9185-a9d502a1fc25"
HiC_scaffold_1	RepeatMasker	LTR/Gypsy	13226002	13226947	595	+	.	ID="RND-6_FAMILY-28364";Tend="1538";Tstart="607";shortTE="F";uid="efd1e9e9-8e27-4fdb-881c-4bff8082e0c0"
HiC_scaffold_1	RepeatMasker	DNA	27978730	27979270	1676	+	.	ID="TTAA13B_AP";Tend="588";Tstart="18";shortTE="F";uid="ee739b5d-5d74-4200-83a0-57ca5ad8445e"
HiC_scaffold_1	RepeatMasker	DNA/hAT-Tip100	81597318	81597575	768	+	.	ID="RND-5_FAMILY-2651";Tend="1217";Tstart="972";shortTE="F";uid="3d56e720-b3ab-4db1-a647-03885e522d99"
HiC_scaffold_1	RepeatMasker	DNA/PIF-Harbinger	36379689	36380132	689	+	.	ID="RND-6_FAMILY-19059";Tend="3934";Tstart="3494";shortTE="F";uid="5e727344-2f78-4e4f-aec6-0c9e38f14ca4"
HiC_scaffold_1	RepeatMasker	Retroposon?	73963807	73964043	953	+	.	ID="RND-6_FAMILY-38466";Tend="876";Tstart="636";shortTE="F";uid="443a9dbe-130b-4b1a-b435-f1e212358a2c"
HiC_scaffold_1	RepeatMasker	Retroposon?	69277644	69279025	3767	+	.	ID="SINE2-1_AP";Tend="1756";Tstart="261";shortTE="F";uid="7537fac9-601b-4eff-9fb5-487f67070e5d"
HiC_scaffold_1	RepeatMasker	DNA	69435827	69436160	598	+	.	ID="DNA4-3_AP";Tend="457";Tstart="145";shortTE="F";uid="0d2cc2b2-5de5-42ef-a279-8743e824f2c2"
HiC_scaffold_1	RepeatMasker	DNA/hAT-Tip100	75002907	75003176	1303	+	.	ID="RND-5_FAMILY-7754";Tend="1210";Tstart="950";shortTE="F";uid="512de4f3-e412-4155-b98f-2b52dcfe22d3"
HiC_scaffold_1	RepeatMasker	DNA/PiggyBac	19873149	19873866	900	+	.	ID="RND-6_FAMILY-28555";Tend="1145";Tstart="456";shortTE="F";uid="bab85ba3-bd8f-4b30-affd-fe2208167f84"
HiC_scaffold_1	RepeatMasker	LINE/I-Jockey	17570369	17571147	1123	+	.	ID="RND-6_FAMILY-3865";Tend="1568";Tstart="619";shortTE="F";uid="bd46d64c-a450-4916-a28b-809027115b1b"
HiC_scaffold_1	RepeatMasker	DNA/Maverick	94738337	94738471	500	+	.	ID="POLINTON-4_LMI";Tend="1137";Tstart="1004";shortTE="F";uid="7b8e5afb-5370-4d0e-81e1-882dd44cafd9"
HiC_scaffold_1	RepeatMasker	DNA/Ginger-2	55175008	55175281	785	+	.	ID="RND-6_FAMILY-33773";Tend="1812";Tstart="1507";shortTE="F";uid="036e759f-f86b-4de9-b9ff-71aaf4492717"
HiC_scaffold_1	RepeatMasker	DNA/hAT-hAT19	66938409	66938821	811	+	.	ID="DNA8-71_AP";Tend="551";Tstart="52";shortTE="F";uid="9ac2db26-bd66-4285-a129-67e71ee51dc3"
HiC_scaffold_1	RepeatMasker	LTR/Gypsy	79365657	79366221	1417	+	.	ID="RND-6_FAMILY-1909";Tend="401";Tstart="1";shortTE="F";uid="c116b584-eaeb-4d51-a3fc-7440889c8c97"
HiC_scaffold_1	RepeatMasker	DNA	76606344	76606731	1380	+	.	ID="DNA4-2_AP";Tend="764";Tstart="356";shortTE="F";uid="884fc127-e28a-4920-9fab-ce337de24c9d"
HiC_scaffold_1	RepeatMasker	Unknown	67776705	67777351	3204	+	.	ID="RND-1_FAMILY-145";TEgroup="ctg_1%7CRND-1_FAMILY-145%7C2";Tend="2179";Tstart="976";shortTE="F";uid="bd29e14a-173d-4b38-96f8-93e9aeb0bd3b"
HiC_scaffold_1	RepeatMasker	DNA/hAT-Charlie	70832141	70832385	1152	+	.	ID="RND-6_FAMILY-6825";TEgroup="ctg_1%7CRND-6_FAMILY-6825%7C5";Tend="1469";Tstart="1113";shortTE="F";uid="b0060742-23f2-4028-b7b3-cdf304ed5f51"
HiC_scaffold_1	RepeatMasker	Retroposon?	19591907	19592044	1635	+	.	ID="SINE2-1_AP";Tend="1714";Tstart="459";shortTE="F";uid="6fffd518-d7bf-4885-b708-f42771823dbd"
HiC_scaffold_1	RepeatMasker	Unknown	48938608	48939082	2116	+	.	ID="RND-5_FAMILY-3032";Tend="1742";Tstart="1294";shortTE="F";uid="0a3dcf68-921d-4870-b630-46ed3c623127"
HiC_scaffold_1	RepeatMasker	LTR/Gypsy	93295583	93304455	75203	+	.	ID="RND-5_FAMILY-6596";TEgroup="ctg_1%7CRND-5_FAMILY-6596%7C6";Tend="8949";Tstart="576";shortTE="F";uid="6623584d-4f96-4bd1-96ae-a1d0a822a45a"
HiC_scaffold_1	RepeatMasker	DNA/hAT	74395046	74395778	3933	+	.	ID="RND-6_FAMILY-2733";Tend="1620";Tstart="859";shortTE="F";uid="925f26f8-0afe-440d-8bf2-00cfc04dd027"
HiC_scaffold_1	RepeatMasker	RC/Helitron	28280662	28280837	647	+	.	ID="RND-5_FAMILY-1432";Tend="1054";Tstart="878";shortTE="F";uid="a8be2813-38a9-41a4-a6ac-451c00906875"
HiC_scaffold_1	RepeatMasker	LTR/Pao	42596039	42596589	681	+	.	ID="RND-1_FAMILY-111";Tend="6487";Tstart="5974";shortTE="F";uid="00dce048-0c3c-4ae8-8af0-93633f793896"
HiC_scaffold_1	RepeatMasker	DNA/MULE-MuDR	8973413	8973566	716	+	.	ID="RND-6_FAMILY-90";Tend="5656";Tstart="5504";shortTE="F";uid="097c3072-deda-438f-b2dd-c15bb4110b23"
HiC_scaffold_1	RepeatMasker	Retroposon?	95428697	95429330	1525	+	.	ID="SINE2-1_AP";Tend="885";Tstart="295";shortTE="F";uid="070c9c82-c4f2-4e4f-a6d7-957075b606a3"
HiC_scaffold_1	RepeatMasker	DNA/hAT?	91463356	91463731	811	+	.	ID="DNA8-60_AP";Tend="414";Tstart="84";shortTE="F";uid="65ad4e62-6298-4675-9ee7-c9254e5ba2e4"
HiC_scaffold_1	RepeatMasker	DNA/hAT-hAT19	85282092	85282400	712	+	.	ID="RND-6_FAMILY-200";Tend="895";Tstart="571";shortTE="F";uid="f034dea8-9b98-4215-b82b-c35a36aec268"
HiC_scaffold_1	RepeatMasker	DNA/Sola-1	14510574	14510838	1694	+	.	ID="RND-6_FAMILY-4859";Tend="1595";Tstart="1307";shortTE="F";uid="e3ef45a0-89a3-4b5d-9f18-cf4122ab57ba"
HiC_scaffold_1	RepeatMasker	DNA/Kolobok-E	51333101	51333648	1480	+	.	ID="KOLOBOKE-3_AP";Tend="2173";Tstart="1626";shortTE="F";uid="e8f071a8-a46d-4bad-b885-a0da6e98294f"
HiC_scaffold_1	RepeatMasker	DNA	82213216	82213340	995	+	.	ID="RND-6_FAMILY-1285";Tend="1826";Tstart="1069";shortTE="F";uid="984bd19e-cedf-48f2-b31c-f1ce034562c3"
HiC_scaffold_1	RepeatMasker	Retroposon?	49812879	49813092	426	+	.	ID="SINE2-1_AP";Tend="310";Tstart="78";shortTE="F";uid="5807a642-ed71-4746-911e-1a401d78233d"
HiC_scaffold_1	RepeatMasker	Unknown	6704322	6704901	683	+	.	ID="RND-6_FAMILY-3237";Tend="962";Tstart="378";shortTE="F";uid="06b5cad4-2508-4c91-aa58-1a2b1ed74b47"
HiC_scaffold_1	RepeatMasker	DNA/Kolobok-E	3168989	3170077	9385	+	.	ID="RND-1_FAMILY-207";Tend="1664";Tstart="577";shortTE="F";uid="18963303-a097-41d8-9b19-75dd4d80b007"
HiC_scaffold_1	RepeatMasker	DNA/P	4998088	4998993	949	+	.	ID="p-2_lmi";Tend="2594";Tstart="1768";shortTE="F";uid="e3e575b2-defd-4658-bc6a-dea94dc261d7"
HiC_scaffold_1	RepeatMasker	DNA/Kolobok-E	26587268	26587594	435	+	.	ID="RND-6_FAMILY-1652";Tend="1332";Tstart="1074";shortTE="F";uid="a0e6505a-221b-4bbb-84d4-aa7390f0fc6f"
HiC_scaffold_1	RepeatMasker	RC/Helitron	55181614	55181940	1962	+	.	ID="RND-5_FAMILY-2907";Tend="1993";Tstart="1638";shortTE="F";uid="5a00d309-1aec-4033-84f9-e11ca0fe2332"
HiC_scaffold_1	RepeatMasker	DNA	32003604	32003899	545	+	.	ID="dna4-2_ap";Tend="768";Tstart="482";shortTE="F";uid="c66adf11-f220-47ce-9c8d-692c03e64e0b"
HiC_scaffold_1	RepeatMasker	DNA/hAT-hAT19	41825144	41825278	659	+	.	ID="HAT-N18_AP";Tend="764";Tstart="623";shortTE="F";uid="9c4f1922-60dc-4f35-934f-7628e8f71647"
HiC_scaffold_1	RepeatMasker	DNA	31107676	31108053	2857	+	.	ID="RND-6_FAMILY-11413";Tend="1668";Tstart="1290";shortTE="F";uid="cdd6374b-b328-4a8b-b5af-592b0dbc52cf"
HiC_scaffold_1	RepeatMasker	DNA/hAT-Tip100	74151162	74152018	5390	+	.	ID="RND-1_FAMILY-218";Tend="1780";Tstart="927";shortTE="F";uid="be5ebeae-14f1-44d5-9e59-9ca56bbd0173"
HiC_scaffold_1	RepeatMasker	LINE/L2	42050966	42051212	424	+	.	ID="RND-6_FAMILY-16464";Tend="512";Tstart="272";shortTE="F";uid="1c27229a-35c8-450a-bb53-89da321dab74"
HiC_scaffold_1	RepeatMasker	DNA	30399912	30400183	924	+	.	ID="TTAA2C_AP";Tend="227";Tstart="1";shortTE="F";uid="7995aa6f-0924-409a-b84d-eec9aa6a37ac"
HiC_scaffold_1	RepeatMasker	DNA/hAT-Tip100	42264224	42264325	549	+	.	ID="DNA8-100_AP";Tend="551";Tstart="449";shortTE="F";uid="7ea49490-fdd1-4207-99b2-6374c02f3be4"
HiC_scaffold_1	RepeatMasker	DNA/TcMar-m44	96372904	96373147	703	+	.	ID="RND-6_FAMILY-10370";TEgroup="ctg_1%7CRND-6_FAMILY-10370%7C1";Tend="1162";Tstart="921";shortTE="F";uid="e06d5c6b-12fc-48da-83b9-45daa58e81b6"
HiC_scaffold_1	RepeatMasker	LINE/L2	65809223	65809369	870	+	.	ID="RND-6_FAMILY-626";Tend="1075";Tstart="930";shortTE="F";uid="b29e9382-1541-423b-948d-27b60ded73b3"
HiC_scaffold_1	RepeatMasker	Retroposon?	40857506	40858367	1578	+	.	ID="RND-6_FAMILY-6896";Tend="1937";Tstart="599";shortTE="F";uid="b6ed8531-b0fa-40ba-bb28-1b46df897173"
HiC_scaffold_1	RepeatMasker	RC/Helitron	81401099	81401780	2070	+	.	ID="RND-5_FAMILY-4351";TEgroup="ctg_1%7CRND-5_FAMILY-4351%7C2";Tend="1248";Tstart="762";shortTE="F";uid="0616534c-81c0-4b18-82bf-76f3f24bb4ea"
HiC_scaffold_1	RepeatMasker	DNA/hAT-hAT19	49226211	49226427	1095	+	.	ID="RND-6_FAMILY-4031";Tend="1592";Tstart="1355";shortTE="F";uid="a29d5826-e41a-4166-9dac-6b4a236d61ac"
HiC_scaffold_1	RepeatMasker	LINE/I	76625271	76625777	2526	+	.	ID="RND-4_FAMILY-1576";Tend="1505";Tstart="997";shortTE="F";uid="9a280269-1624-4d72-a324-189953d6cae3"
HiC_scaffold_1	RepeatMasker	Retroposon?	6805634	6805953	1327	+	.	ID="RND-6_FAMILY-2651";Tend="3404";Tstart="3109";shortTE="F";uid="de9e7cc0-826b-455e-a061-c947189d54ba"
HiC_scaffold_1	RepeatMasker	LTR/Gypsy	50579511	50579835	2916	+	.	ID="RND-5_FAMILY-653";Tend="424";Tstart="99";shortTE="F";uid="0eccdb10-8c5a-4af6-930d-d2fc38169414"
HiC_scaffold_1	RepeatMasker	DNA/MULE-MuDR	62615819	62616000	779	+	.	ID="RND-5_FAMILY-2032";Tend="846";Tstart="666";shortTE="F";uid="9ed5a3c2-bec6-4c8c-8f38-532c6975af4e"
HiC_scaffold_1	RepeatMasker	Retroposon?	54683938	54685102	2178	+	.	ID="SINE2-1_AP";Tend="1411";Tstart="1";shortTE="F";uid="cc5a79e1-382a-4639-8f16-87399b0c1e23"
HiC_scaffold_1	RepeatMasker	DNA/hAT-hAT19	34334311	34334483	581	+	.	ID="RND-1_FAMILY-27";Tend="4059";Tstart="3870";shortTE="F";uid="58fd1395-d614-4d7a-a159-e5a98b19cb8f"
HiC_scaffold_1	RepeatMasker	RC/Helitron	87758025	87758128	684	+	.	ID="RND-5_FAMILY-6687";Tend="1483";Tstart="1387";shortTE="F";uid="d11fa827-1b2b-4083-a947-fc460d88b3cd"
HiC_scaffold_1	RepeatMasker	DNA/hAT	23941764	23942028	1200	+	.	ID="DNA8-79_AP";Tend="244";Tstart="1";shortTE="F";uid="149a1910-66c1-4d35-a687-98fdf3f012a5"
HiC_scaffold_1	RepeatMasker	DNA	59758459	59759385	909	+	.	ID="RND-6_FAMILY-1285";Tend="1660";Tstart="678";shortTE="F";uid="91e7ef7f-640e-4e3b-b635-fff3bc2678a8"
HiC_scaffold_1	RepeatMasker	LINE/R2-NeSL	52831871	52832845	859	+	.	ID="UTOPIA-2_API";TEgroup="ctg_1%7CUTOPIA-2_API%7C1";Tend="2317";Tstart="217";shortTE="F";uid="54c07990-9691-4d56-a1bb-f09ca1b299ea"
HiC_scaffold_1	RepeatMasker	DNA/hAT	79249993	79250149	733	+	.	ID="DNA8-35_AP";Tend="174";Tstart="18";shortTE="F";uid="f1a08e82-208d-4176-b58f-1a8f5ed481cc"
HiC_scaffold_1	RepeatMasker	LTR/Pao	21386131	21386771	2895	+	.	ID="BEL3-I_AP";Tend="5780";Tstart="5104";shortTE="F";uid="675d5646-12b3-425a-8077-a5b6ce45602c"
HiC_scaffold_1	RepeatMasker	DNA	45837514	45837744	913	+	.	ID="ttaa4c_ap";Tend="268";Tstart="32";shortTE="F";uid="11cd34d4-99c8-4bdf-b203-6c018f83223d"
HiC_scaffold_1	RepeatMasker	Unknown	96261207	96261476	1972	+	.	ID="RND-1_FAMILY-10";Tend="1251";Tstart="971";shortTE="F";uid="bbde7fac-0eab-46db-b3fe-cc32a52c0cd2"
HiC_scaffold_1	RepeatMasker	DNA/Kolobok-E	2025917	2026100	448	+	.	ID="RND-6_FAMILY-212";TEgroup="ctg_1%7CRND-6_FAMILY-212%7C1";Tend="5665";Tstart="5475";shortTE="T";uid="510736ff-d232-4163-bf85-6b3a322c84b3"
HiC_scaffold_1	RepeatMasker	DNA/hAT-hAT19	16323485	16323593	599	+	.	ID="DNA8-71_AP";Tend="551";Tstart="443";shortTE="F";uid="540f99d1-60b5-4b9a-aa9a-64b0867f5d90"
HiC_scaffold_1	RepeatMasker	DNA/Maverick	43860189	43863834	31849	+	.	ID="RND-6_FAMILY-2764";Tend="5417";Tstart="1776";shortTE="F";uid="03ac5aef-1146-44f8-8b11-384f016273ad"
HiC_scaffold_1	RepeatMasker	LINE/L2	53891383	53891552	737	+	.	ID="RND-5_FAMILY-1725";Tend="8200";Tstart="8029";shortTE="F";uid="968953d7-cfb1-40b7-ba4e-70f47bbc03fb"
HiC_scaffold_1	RepeatMasker	DNA/hAT-Charlie	75000719	75000983	430	+	.	ID="DNA8-86_AP";Tend="466";Tstart="245";shortTE="F";uid="ac42808e-c109-47ee-9880-0950c7fcde7a"
HiC_scaffold_1	RepeatMasker	DNA/Kolobok-E	45772925	45773188	725	+	.	ID="KOLOBOKE-2_AP";Tend="2211";Tstart="1881";shortTE="F";uid="436746a2-8299-4627-a99b-7c1602b8f485"
HiC_scaffold_1	RepeatMasker	DNA	77300391	77300535	444	+	.	ID="RND-1_FAMILY-102";Tend="1595";Tstart="1444";shortTE="F";uid="1ced4a03-7512-4075-b326-0fa99a4ebbca"
HiC_scaffold_1	RepeatMasker	LINE/L2	97510410	97510855	1409	+	.	ID="RND-5_FAMILY-1725";Tend="6914";Tstart="6437";shortTE="F";uid="6384c946-c8df-4fd7-a5f9-7d35d5838626"
HiC_scaffold_1	RepeatMasker	DNA/Maverick	12414645	12425048	87896	+	.	ID="rnd-4_family-1914";Tend="10382";Tstart="1";shortTE="F";uid="fd345eea-87a0-4e76-825b-69a51d0b8ef5"
HiC_scaffold_1	RepeatMasker	DNA/hAT-hAT19	49222900	49223308	1518	+	.	ID="RND-6_FAMILY-4031";Tend="846";Tstart="453";shortTE="F";uid="4f0fd001-40c0-4a8f-b21f-31d6567b56dc"
HiC_scaffold_1	RepeatMasker	DNA/hAT-hAT19	24016601	24016942	2172	+	.	ID="dna8-49_ap";Tend="327";Tstart="1";shortTE="F";uid="a4469e11-cb97-4f18-9e99-3dd0f2aa207e"
HiC_scaffold_1	RepeatMasker	DNA/Maverick	6751772	6755609	29209	+	.	ID="RND-6_FAMILY-2151";Tend="3714";Tstart="1";shortTE="F";uid="1c002fd4-53c9-441e-a2f3-65ab4b048199"
HiC_scaffold_1	RepeatMasker	DNA/Kolobok-E	35088418	35088604	488	+	.	ID="RND-6_FAMILY-9897";Tend="252";Tstart="76";shortTE="F";uid="050796b0-363e-4649-b291-ada3a4ab57ea"
HiC_scaffold_1	RepeatMasker	DNA/hAT-hAT19	36565867	36566202	454	+	.	ID="RND-1_FAMILY-225";Tend="1822";Tstart="1350";shortTE="F";uid="32fbaa30-32a6-4395-aa63-b22e8cc6a222"
HiC_scaffold_1	RepeatMasker	DNA/Kolobok-E	95069546	95071035	665	+	.	ID="koloboke-4_ap";Tend="7093";Tstart="5472";shortTE="F";uid="b44fb6f1-2556-491a-bd68-24c233defd35"
HiC_scaffold_1	RepeatMasker	LTR/Pao	55674068	55674671	691	+	.	ID="RND-6_FAMILY-1226";Tend="1773";Tstart="1190";shortTE="F";uid="cbb29d02-752f-407e-8270-a5e7a3b50229"
HiC_scaffold_1	RepeatMasker	DNA/Sola-1	50831676	50833436	3505	+	.	ID="RND-6_FAMILY-12589";Tend="3875";Tstart="2119";shortTE="F";uid="99b1786a-228f-4910-804e-7e00f517eda0"
HiC_scaffold_1	RepeatMasker	DNA	29899404	29899589	400	+	.	ID="RND-6_FAMILY-35836";Tend="1437";Tstart="1249";shortTE="F";uid="4330cd00-e93d-48c0-bdab-86518036e9d4"
HiC_scaffold_1	RepeatMasker	DNA/hAT?	28277443	28277781	604	+	.	ID="RND-5_FAMILY-4908";TEgroup="ctg_1%7CRND-5_FAMILY-4908%7C2";Tend="1432";Tstart="1163";shortTE="F";uid="8190ae44-9f21-4700-85f0-6ee58d1ec6f3"
HiC_scaffold_1	RepeatMasker	DNA	56758406	56758749	702	+	.	ID="RND-6_FAMILY-1285";Tend="1355";Tstart="1029";shortTE="F";uid="c5e444d1-c2b2-44fa-93dd-153a7b9b65ea"
HiC_scaffold_1	RepeatMasker	DNA/Kolobok-E	53132672	53132930	466	+	.	ID="KOLOBOKE-4_AP";Tend="2775";Tstart="2471";shortTE="F";uid="d7ef2f85-98c0-4edf-b02a-e0fb0bb36847"
HiC_scaffold_1	RepeatMasker	LTR/Gypsy	3219912	3229668	62245	+	.	ID="RND-1_FAMILY-7";Tend="8119";Tstart="1";shortTE="F";uid="56365a8d-2a07-413d-bd47-8ba5f70952c0"
HiC_scaffold_1	RepeatMasker	DNA	51572862	51573120	736	+	.	ID="DNAX-2_AP";Tend="440";Tstart="169";shortTE="F";uid="a2ebfb6b-2508-4fdf-8eb9-a0e4a0203cea"
HiC_scaffold_1	RepeatMasker	DNA/CMC-Transib	1167287	1167699	1393	+	.	ID="RND-6_FAMILY-3063";Tend="764";Tstart="412";shortTE="F";uid="f42912ad-5115-49d6-881e-ad57109daa12"
HiC_scaffold_1	RepeatMasker	DNA/Kolobok-E	69897064	69897277	444	+	.	ID="RND-6_FAMILY-8599";Tend="5226";Tstart="5002";shortTE="F";uid="6440a418-754b-41e6-8401-2643734a28cc"
HiC_scaffold_1	RepeatMasker	RC/Helitron	39609830	39610312	2700	+	.	ID="RND-1_FAMILY-144";Tend="2046";Tstart="1564";shortTE="F";uid="05208b4d-af55-414c-bed0-10091dbc73d0"
HiC_scaffold_1	RepeatMasker	DNA/MULE-MuDR	57290252	57290779	415	+	.	ID="RND-6_FAMILY-3479";TEgroup="ctg_1%7CRND-6_FAMILY-3479%7C1";Tend="2612";Tstart="572";shortTE="T";uid="1bc77c5a-27c5-41cd-bda6-4b68e6b23745"
HiC_scaffold_1	RepeatMasker	DNA	83391257	83391524	1062	+	.	ID="ttaa2_ap";Tend="277";Tstart="19";shortTE="F";uid="a27153d4-6015-47c5-a027-c1a18d6d310e"
HiC_scaffold_1	RepeatMasker	Unknown	63272655	63272879	1571	+	.	ID="RND-4_FAMILY-305";Tend="1580";Tstart="1356";shortTE="F";uid="5e3a0a84-a621-4cb8-a014-254c0a79c173"
HiC_scaffold_1	RepeatMasker	DNA	52728468	52729310	1122	+	.	ID="DNA4-2_AP";TEgroup="ctg_1%7CDNA4-2_AP%7C7";Tend="719";Tstart="1";shortTE="F";uid="58283169-ab9c-4d32-b430-d8c478dfab83"
HiC_scaffold_1	RepeatMasker	DNA/Maverick	96182210	96186094	32360	+	.	ID="RND-4_FAMILY-1914";Tend="4145";Tstart="237";shortTE="F";uid="ad48729d-1a26-4897-8cab-5aa463622814"
HiC_scaffold_1	RepeatMasker	DNA	32045141	32045458	479	+	.	ID="DNA4-2_AP";Tend="765";Tstart="445";shortTE="F";uid="5b5e7bf8-f55f-4bfc-99d8-ecc332d53275"
HiC_scaffold_1	RepeatMasker	LINE/L2	14668711	14668967	780	+	.	ID="RND-6_FAMILY-15366";Tend="2493";Tstart="2237";shortTE="F";uid="a712b9d5-2b23-4533-9e8c-64d8b240f33c"
HiC_scaffold_1	RepeatMasker	DNA/MULE-MuDR	89693863	89694790	7258	+	.	ID="RND-6_FAMILY-2084";Tend="1829";Tstart="904";shortTE="F";uid="f7094bc0-69df-4f1e-9f7c-fa9bf95d1e8b"
HiC_scaffold_1	RepeatMasker	DNA/Maverick	19908653	19912147	22330	+	.	ID="RND-6_FAMILY-8791";Tend="4006";Tstart="610";shortTE="F";uid="93e17821-cfb9-4f47-9998-5d50752463cf"
HiC_scaffold_1	RepeatMasker	Unknown	76989645	76990296	703	+	.	ID="RND-5_FAMILY-3032";Tend="643";Tstart="9";shortTE="F";uid="aece0c40-70ab-4d7c-8d31-82856f22a138"
HiC_scaffold_1	RepeatMasker	DNA/Kolobok-E	27424853	27425526	2896	+	.	ID="KOLOBOKE-4_AP";Tend="3206";Tstart="2524";shortTE="F";uid="6488b8a7-f715-4ad3-b6bc-ebba7343de2e"
HiC_scaffold_1	RepeatMasker	DNA/hAT-hAT19	70846063	70846312	717	+	.	ID="dna8-45_ap";Tend="581";Tstart="265";shortTE="F";uid="fca8fb92-cdac-4922-bf34-d5640716bce7"
HiC_scaffold_1	RepeatMasker	LINE/R1	18982824	18983386	1312	+	.	ID="SART-5_API";Tend="3085";Tstart="2489";shortTE="F";uid="276d3c0a-c0e5-45a1-a55b-66d8477c2988"
HiC_scaffold_1	RepeatMasker	DNA/TcMar-Tc1	64255308	64255599	753	+	.	ID="RND-1_FAMILY-138";Tend="1244";Tstart="910";shortTE="F";uid="2068616e-89bf-4c0e-8adb-e6401acca932"
HiC_scaffold_1	RepeatMasker	DNA/Ginger-1	72865015	72865252	490	+	.	ID="GINGER1-1_AP";Tend="4411";Tstart="4191";shortTE="F";uid="54b3d635-13ae-4cac-85d7-c8d83fded547"
HiC_scaffold_1	RepeatMasker	LTR/Gypsy	5618843	5619018	1314	+	.	ID="GYPSY10-I_AP";Tend="183";Tstart="1";shortTE="F";uid="6cbc5388-c495-456f-997c-9ae2c875fc98"
HiC_scaffold_1	RepeatMasker	Unknown	97460121	97460419	665	+	.	ID="RND-4_FAMILY-1027";Tend="1230";Tstart="990";shortTE="F";uid="95f445a9-507c-494d-a237-41f5c9f4deb2"
HiC_scaffold_1	RepeatMasker	DNA	56133177	56133758	852	+	.	ID="RND-6_FAMILY-8000";TEgroup="ctg_1%7CRND-6_FAMILY-8000%7C1";Tend="3579";Tstart="2014";shortTE="F";uid="4f6e8524-c832-4def-89ec-323d62144196"
HiC_scaffold_1	RepeatMasker	DNA/PIF-Harbinger	15605661	15605803	660	+	.	ID="harbinger-2_lmi";Tend="665";Tstart="4";shortTE="F";uid="1b50d1aa-34e5-42d5-8649-eec8ad07d548"
HiC_scaffold_1	RepeatMasker	Unknown	79338942	79339071	575	+	.	ID="RND-6_FAMILY-972";Tend="1515";Tstart="1384";shortTE="F";uid="558054f8-9db7-41e7-a81f-5449c9069a00"
HiC_scaffold_1	RepeatMasker	DNA/Kolobok-E	11413845	11414005	948	+	.	ID="KOLOBOKE-2_AP";Tend="8213";Tstart="8053";shortTE="F";uid="caaa8dcc-0c74-44b3-b42a-89fd7a6af5e2"
HiC_scaffold_1	RepeatMasker	Unknown	8700143	8700619	1081	+	.	ID="RND-5_FAMILY-2596";Tend="3120";Tstart="2791";shortTE="F";uid="52c13cb1-da64-41c4-8fcd-ac7c00521d37"
HiC_scaffold_1	RepeatMasker	LINE/L2	42144404	42144694	432	+	.	ID="RND-5_FAMILY-4779";Tend="2143";Tstart="1847";shortTE="F";uid="27cb2774-b54a-440e-846d-15345476302f"
HiC_scaffold_1	RepeatMasker	LTR/Gypsy	25244260	25248140	4950	+	.	ID="RND-6_FAMILY-12677";TEgroup="ctg_1%7CRND-6_FAMILY-12677%7C1";Tend="7522";Tstart="1881";shortTE="F";uid="d4f6117c-96d3-47f9-bf64-fe18dd59865a"
HiC_scaffold_1	RepeatMasker	DNA/Ginger-2	50067760	50068573	2035	+	.	ID="ginger2-n1_ap";Tend="1034";Tstart="512";shortTE="F";uid="c728b811-7882-43f5-a769-0f11c28da8d1"
HiC_scaffold_1	RepeatMasker	DNA/TcMar-Tc1	95733668	95734094	457	+	.	ID="MARINER-17_HSAL";Tend="1473";Tstart="1052";shortTE="F";uid="bd3a502a-f960-4b7b-b203-a978a36ac5a7"
HiC_scaffold_1	RepeatMasker	DNA/hAT-hAT19	98274079	98274566	2908	+	.	ID="DNA8-52_AP";Tend="825";Tstart="301";shortTE="F";uid="9fc82a81-d5c5-4185-b25f-3e245bb035c9"
HiC_scaffold_1	RepeatMasker	DNA	83650628	83650781	472	+	.	ID="RND-6_FAMILY-1285";Tend="2438";Tstart="1991";shortTE="F";uid="3d2598a6-7f4b-432f-82a0-7811d41f387d"
HiC_scaffold_1	RepeatMasker	DNA/hAT-Tip100	18020176	18022260	14738	+	.	ID="RND-6_FAMILY-2316";Tend="2190";Tstart="207";shortTE="F";uid="fe6468f2-2044-4ff6-9a05-a0953748aeb6"
HiC_scaffold_1	RepeatMasker	LTR/Copia	9935466	9936592	641	+	.	ID="COPIA-14_LH-I";Tend="10113";Tstart="8960";shortTE="F";uid="f681e0df-4542-486d-849a-0864f4c4f039"
HiC_scaffold_1	RepeatMasker	Unknown	73549696	73549877	710	+	.	ID="RND-5_FAMILY-4569";Tend="1299";Tstart="1115";shortTE="F";uid="52799df7-7a21-4601-9405-223606ac7a04"
HiC_scaffold_1	RepeatMasker	DNA/MULE-MuDR	2165426	2165644	1647	+	.	ID="RND-5_FAMILY-560";Tend="1221";Tstart="1003";shortTE="F";uid="e35739a0-4ece-4c01-a045-9e08be4c2f24"
HiC_scaffold_1	RepeatMasker	DNA/hAT-hAT19	699090	699278	747	+	.	ID="RND-6_FAMILY-10153";Tend="1061";Tstart="877";shortTE="F";uid="c48312ce-14fd-4713-a983-108f405625b9"
HiC_scaffold_1	RepeatMasker	DNA/hAT	20249373	20250168	5162	+	.	ID="RND-5_FAMILY-7039";Tend="1652";Tstart="884";shortTE="F";uid="e99cd55f-8abd-497b-8f76-b3f6627b51f2"
HiC_scaffold_1	RepeatMasker	DNA/hAT	64901829	64902791	916	+	.	ID="RND-6_FAMILY-31479";Tend="1839";Tstart="873";shortTE="F";uid="af7727f6-7930-4777-9b60-cf27c36bb294"
HiC_scaffold_1	RepeatMasker	DNA/hAT-Tip100	79641366	79641631	506	+	.	ID="hat-11_lmi";Tend="5712";Tstart="5478";shortTE="F";uid="e1077434-6622-4314-9401-17c8e6832e43"
HiC_scaffold_1	RepeatMasker	DNA/hAT-Charlie	88320025	88320226	1327	+	.	ID="RND-1_FAMILY-121";Tend="1162";Tstart="944";shortTE="F";uid="52c03513-385a-49ae-a341-f6770bbdd60e"
HiC_scaffold_1	RepeatMasker	DNA/Kolobok-E	50261282	50267254	50674	+	.	ID="RND-6_FAMILY-4785";Tend="6407";Tstart="428";shortTE="F";uid="6c087ead-b3d7-4ab7-9665-ea1a958429ed"
HiC_scaffold_1	RepeatMasker	DNA/hAT-Tip100	31176748	31176951	840	+	.	ID="DNA8-18_AP";Tend="683";Tstart="479";shortTE="F";uid="8074ca30-a456-4534-ae5f-e2181466821a"
HiC_scaffold_1	RepeatMasker	DNA/PIF-Spy	61274883	61275036	550	+	.	ID="ISL2EU-3N1_CFL";Tend="342";Tstart="187";shortTE="F";uid="0f542c49-bec4-4a25-bdc4-dd2ef99b4e96"
HiC_scaffold_1	RepeatMasker	DNA/hAT-Charlie	24153235	24153562	2470	+	.	ID="RND-5_FAMILY-6725";Tend="1267";Tstart="940";shortTE="F";uid="c52fa989-553d-42cf-879e-cdce0b430fbe"
HiC_scaffold_1	RepeatMasker	DNA/Kolobok-E	73355439	73355627	852	+	.	ID="rnd-6_family-9186";TEgroup="ctg_1%7Crnd-6_family-9186%7C1";Tend="550";Tstart="373";shortTE="T";uid="1b8c63e2-78a0-4511-833e-e8a6d78f67c6"
HiC_scaffold_1	RepeatMasker	DNA/hAT-Charlie	98247894	98248238	2723	+	.	ID="RND-6_FAMILY-12092";Tend="1273";Tstart="915";shortTE="F";uid="3fe4b070-bec1-4235-a93d-1a2d626d864f"
HiC_scaffold_1	RepeatMasker	DNA/Ginger	65872444	65872622	540	+	.	ID="RND-6_FAMILY-587";Tend="795";Tstart="614";shortTE="F";uid="cbcb6eaa-990e-42c4-ba94-b5965d57c443"
HiC_scaffold_1	RepeatMasker	RC/Helitron	55299908	55300011	852	+	.	ID="RND-1_FAMILY-26";Tend="1144";Tstart="1042";shortTE="F";uid="f90f53f7-a0ce-491a-ba4c-d2be7aa401b4"
HiC_scaffold_1	RepeatMasker	DNA	43165179	43170528	44429	+	.	ID="RND-5_FAMILY-84";Tend="5407";Tstart="143";shortTE="F";uid="8e45d0b2-324d-4d36-94b6-2dacd9bb7fae"
HiC_scaffold_1	RepeatMasker	RC/Helitron	52546166	52546307	702	+	.	ID="RND-5_FAMILY-2907";Tend="1751";Tstart="1604";shortTE="F";uid="7a616f06-4f87-4887-b2bd-6de890ad19c6"
HiC_scaffold_1	RepeatMasker	LINE/I-Jockey	54265259	54266694	996	+	.	ID="RND-6_FAMILY-12262";Tend="2171";Tstart="760";shortTE="F";uid="baaec1c0-c137-490a-a7f5-bf0c08831698"
HiC_scaffold_1	RepeatMasker	Unknown	64754411	64754526	464	+	.	ID="RND-6_FAMILY-768";Tend="964";Tstart="851";shortTE="F";uid="0295bb7e-f9d7-432f-add1-f935a390aff8"
HiC_scaffold_1	RepeatMasker	LTR/Gypsy	12267567	12269908	10107	+	.	ID="RND-1_FAMILY-38";Tend="6071";Tstart="4085";shortTE="F";uid="2a0c48bb-f3a7-407a-9d30-3e154cbeab8c"
HiC_scaffold_1	RepeatMasker	DNA/PIF-Harbinger	54993619	54994348	1051	+	.	ID="RND-6_FAMILY-19059";Tend="4212";Tstart="3486";shortTE="F";uid="934c5b43-5da2-4ef7-9722-0c202ba1ee28"
HiC_scaffold_1	RepeatMasker	Retroposon?	77597080	77598375	3054	+	.	ID="SINE2-1_AP";Tend="1463";Tstart="1";shortTE="F";uid="1d447de2-38da-4607-82db-ee738e3cbfac"
HiC_scaffold_1	RepeatMasker	DNA/MULE-NOF	37993969	37994592	1689	+	.	ID="RND-6_FAMILY-3770";TEgroup="ctg_1%7CRND-6_FAMILY-3770%7C10";Tend="2690";Tstart="215";shortTE="F";uid="2c50696f-ff63-4d3f-b7dc-8aac942bb304"
HiC_scaffold_1	RepeatMasker	DNA/hAT-Tip100	92863678	92863833	487	+	.	ID="DNA8-113_AP";Tend="171";Tstart="43";shortTE="F";uid="390ca2c5-7122-4257-9d69-9b3fcbf7b930"
HiC_scaffold_1	RepeatMasker	DNA/hAT-Charlie	96226739	96226955	770	+	.	ID="RND-6_FAMILY-204";Tend="3753";Tstart="3524";shortTE="F";uid="b32f3445-5d9c-4bbd-a627-a96bf4783d56"
HiC_scaffold_1	RepeatMasker	Unknown	81638780	81638973	1109	+	.	ID="RND-6_FAMILY-3922";Tend="1231";Tstart="1044";shortTE="F";uid="7fb2c6cd-8ad9-4c35-898a-cefdf302045a"
HiC_scaffold_1	RepeatMasker	Retroposon?	57173565	57174601	2277	+	.	ID="SINE2-1_AP";Tend="1894";Tstart="726";shortTE="F";uid="43a9c2ef-b2bc-41df-b4dc-34b4fd0daaf8"
HiC_scaffold_1	RepeatMasker	DNA/Ginger	23160664	23160996	715	+	.	ID="RND-6_FAMILY-587";Tend="885";Tstart="566";shortTE="F";uid="c34a9314-7214-4c86-8946-f58f0ca32ffd"
HiC_scaffold_1	RepeatMasker	Unknown	22914305	22914607	592	+	.	ID="RND-6_FAMILY-811";Tend="1150";Tstart="854";shortTE="F";uid="6130c844-f51f-4c89-b282-ac7b9ef9e708"
HiC_scaffold_1	RepeatMasker	LINE/I-Jockey	65650204	65650514	934	+	.	ID="RND-6_FAMILY-20501";Tend="3399";Tstart="3045";shortTE="F";uid="04067209-2fda-4e4d-8935-3116cc4ff52d"
HiC_scaffold_1	RepeatMasker	DNA/MULE-MuDR	33732634	33732740	462	+	.	ID="RND-6_FAMILY-5969";Tend="2435";Tstart="2330";shortTE="F";uid="e84a9906-9fa9-4180-aa59-19e00165b1c8"
HiC_scaffold_1	RepeatMasker	Retroposon?	60941310	60942473	948	+	.	ID="SINE2-1_AP";Tend="1998";Tstart="236";shortTE="F";uid="d22fa43b-d486-4864-aa49-e17fd98ae49b"
HiC_scaffold_1	RepeatMasker	DNA/Ginger-2	17672767	17674095	8948	+	.	ID="RND-6_FAMILY-33773";Tend="1769";Tstart="446";shortTE="F";uid="6baaa59b-ebc9-4a1f-a333-318e5d1f6762"
HiC_scaffold_1	RepeatMasker	Unknown	60155251	60156206	440	+	.	ID="RND-5_FAMILY-6754";TEgroup="ctg_1%7CRND-5_FAMILY-6754%7C3";Tend="1624";Tstart="425";shortTE="F";uid="1da9f410-0e38-43a3-9041-6baaa6120766"
HiC_scaffold_1	RepeatMasker	Retroposon?	22091906	22093182	3738	+	.	ID="SINE2-1_AP";Tend="1479";Tstart="139";shortTE="F";uid="b671226b-a6cc-4d8e-8afe-a49cb14f20ca"
HiC_scaffold_1	RepeatMasker	DNA/MULE-NOF	98692081	98692494	831	+	.	ID="REHAVKUS1_AP";Tend="1068";Tstart="657";shortTE="F";uid="199e691f-2976-4179-8321-c73aa31f5364"
HiC_scaffold_1	RepeatMasker	LTR/Pao	52475512	52476244	1324	+	.	ID="RND-1_FAMILY-111";Tend="6033";Tstart="5272";shortTE="F";uid="f9b87659-1c44-4e72-8102-bcbfc13e599d"
HiC_scaffold_1	RepeatMasker	DNA/hAT-hAT19	58292703	58293376	3506	+	.	ID="RND-6_FAMILY-10153";Tend="1607";Tstart="883";shortTE="F";uid="dba6f511-d093-4bc2-8e7e-728c511bad79"
HiC_scaffold_1	RepeatMasker	DNA	91808105	91808238	508	+	.	ID="dna4-1_ap";Tend="156";Tstart="20";shortTE="F";uid="51e50ccd-bf00-4bf2-a817-cc34852a4e05"
HiC_scaffold_1	RepeatMasker	Unknown	53458650	53459075	896	+	.	ID="RND-6_FAMILY-10806";Tend="519";Tstart="93";shortTE="F";uid="c4902756-5547-4918-ae37-1268c1a6812d"
HiC_scaffold_1	RepeatMasker	Unknown	9330382	9330865	5549	+	.	ID="RND-6_FAMILY-5560";Tend="1450";Tstart="146";shortTE="F";uid="db002045-1fce-422e-ab58-e48acdc6ca2d"
HiC_scaffold_1	RepeatMasker	DNA	25720884	25721092	1041	+	.	ID="DNAX-10_AP";Tend="221";Tstart="34";shortTE="F";uid="a5374cbc-4c9c-4a75-bc4f-a6dc3f7fa745"
HiC_scaffold_1	RepeatMasker	DNA/Kolobok-E	60976499	60976742	494	+	.	ID="RND-6_FAMILY-968";Tend="1231";Tstart="960";shortTE="F";uid="fd346c9e-e39d-49c7-bfc0-78134b7d4b5b"
HiC_scaffold_1	RepeatMasker	DNA	51981830	51981996	645	+	.	ID="ttaa3b_ap";Tend="228";Tstart="1";shortTE="F";uid="a31e6802-7699-4844-b15e-5cddc71f6c8b"
HiC_scaffold_1	RepeatMasker	DNA/hAT?	66248820	66248957	548	+	.	ID="DNA8-60_AP";Tend="356";Tstart="213";shortTE="F";uid="b3e093d9-11f6-43a8-bc87-0f8d30fc9b47"
HiC_scaffold_1	RepeatMasker	LTR/Pao	49907450	49907900	1829	+	.	ID="RND-1_FAMILY-111";Tend="6451";Tstart="5181";shortTE="F";uid="5d980ed7-491f-4607-b49f-9fcf56ae48e0"
HiC_scaffold_1	RepeatMasker	DNA/hAT-hAT19	36533166	36534880	1515	+	.	ID="rnd-6_family-2";Tend="2650";Tstart="318";shortTE="F";uid="8997ded2-f132-4882-8f8e-5f70424ac5cf"
HiC_scaffold_1	RepeatMasker	DNA/Kolobok-E	21963247	21963368	489	+	.	ID="KOLOBOKE-2_AP";Tend="2110";Tstart="1991";shortTE="F";uid="f54b5587-f679-41d0-bf80-4aa23ea8aef1"
HiC_scaffold_1	RepeatMasker	DNA/hAT-Tip100	94032921	94033392	564	+	.	ID="RND-6_FAMILY-1704";Tend="1251";Tstart="790";shortTE="F";uid="0078dfe1-20d9-454b-9e94-fb275d3991fa"
HiC_scaffold_1	RepeatMasker	DNA	98308191	98308545	586	+	.	ID="RND-6_FAMILY-3904";Tend="981";Tstart="618";shortTE="F";uid="9b7e636b-df76-44ef-a539-b304e8ea73e0"
HiC_scaffold_1	RepeatMasker	DNA	59910575	59910853	555	+	.	ID="TTAA8_AP";TEgroup="ctg_1%7CTTAA8_AP%7C7";Tend="438";Tstart="294";shortTE="F";uid="0d1da3c5-aab6-443a-83d9-bd7bf54f9636"
HiC_scaffold_1	RepeatMasker	DNA/hAT-hATm	98195861	98197403	2988	+	.	ID="HAT-4_AP";Tend="2941";Tstart="1404";shortTE="F";uid="779ba925-eedd-4f1d-b69e-639b84a819a3"
HiC_scaffold_1	RepeatMasker	LTR/Gypsy	29618097	29618329	1268	+	.	ID="RND-6_FAMILY-7248";Tend="1231";Tstart="998";shortTE="F";uid="5375e079-3741-4379-ac73-751fe34cf361"
HiC_scaffold_1	RepeatMasker	Unknown	62530589	62530831	727	+	.	ID="RND-1_FAMILY-293";Tend="1257";Tstart="1013";shortTE="F";uid="9e46d9ac-e82c-4665-8c70-1e076f02384f"
HiC_scaffold_1	RepeatMasker	LTR/Gypsy	91133102	91133645	1624	+	.	ID="RND-6_FAMILY-14411";Tend="5374";Tstart="4811";shortTE="F";uid="eb9fc4b6-efa8-4583-be98-9e0cd2326286"
HiC_scaffold_1	RepeatMasker	DNA/Ginger	30233785	30234083	1250	+	.	ID="RND-6_FAMILY-587";TEgroup="ctg_1%7CRND-6_FAMILY-587%7C10";Tend="2357";Tstart="704";shortTE="T";uid="691fc634-0213-4078-96fd-5ba54d426685"
HiC_scaffold_1	RepeatMasker	DNA	46442323	46442529	814	+	.	ID="TTAA4B_AP";Tend="208";Tstart="1";shortTE="F";uid="4046b448-3ae9-4b09-ad43-82205d679962"
HiC_scaffold_1	RepeatMasker	Unknown	85152389	85153242	5254	+	.	ID="RND-1_FAMILY-285";Tend="2029";Tstart="1259";shortTE="F";uid="aab9d487-acc8-4d91-9f94-fdcb2d86340c"
HiC_scaffold_1	RepeatMasker	DNA/Sola	31411485	31411790	1976	+	.	ID="RND-4_FAMILY-300";Tend="1279";Tstart="969";shortTE="F";uid="a17e34a5-c153-4d09-99ee-64ac0b9ef43d"
HiC_scaffold_1	RepeatMasker	DNA	91986393	91986713	1632	+	.	ID="TTAA3_AP";Tend="429";Tstart="106";shortTE="F";uid="f2754f3a-1485-43a7-87a7-3ed4d73bfcc7"
HiC_scaffold_1	RepeatMasker	DNA/Maverick	94438499	94438953	477	+	.	ID="POLINTON-4_LMI";TEgroup="ctg_1%7CPOLINTON-4_LMI%7C2";Tend="1137";Tstart="780";shortTE="F";uid="fa40e5b0-c322-4055-bbd4-b9d32fd7bb15"
HiC_scaffold_1	RepeatMasker	DNA/MULE-MuDR	36501725	36501845	769	+	.	ID="MUDR8X_AP";Tend="1928";Tstart="1817";shortTE="F";uid="e34672e3-c436-4837-98b3-95353026d8ab"
HiC_scaffold_1	RepeatMasker	DNA/CMC-EnSpm	3498520	3498962	3256	+	.	ID="RND-6_FAMILY-215";Tend="1091";Tstart="656";shortTE="F";uid="284b8fb6-0793-4d15-aa8a-850438602639"
HiC_scaffold_1	RepeatMasker	Retroposon?	22948151	22948337	469	+	.	ID="RND-5_FAMILY-14147";Tend="635";Tstart="455";shortTE="F";uid="7c1054fe-88d4-4b63-ac0b-0b79253a4bdd"
HiC_scaffold_1	RepeatMasker	DNA/TcMar-Tc1	66538894	66539046	430	+	.	ID="mariner-62_hsal";TEgroup="ctg_1%7Cmariner-62_hsal%7C1";Tend="489";Tstart="357";shortTE="T";uid="04df4c25-db4f-4b0a-9be4-1a1b23e26680"
HiC_scaffold_1	RepeatMasker	DNA/Kolobok-E	34145178	34145329	689	+	.	ID="KOLOBOKE-4_AP";Tend="2682";Tstart="2524";shortTE="F";uid="369de1c9-4ac4-4575-9edf-7b359c279913"
HiC_scaffold_1	RepeatMasker	DNA	54601577	54601971	2716	+	.	ID="RND-5_FAMILY-1515";Tend="1396";Tstart="1005";shortTE="F";uid="19333f3d-b31b-4af0-84bc-4a6d6a10534b"
HiC_scaffold_1	RepeatMasker	DNA	91626832	91626995	481	+	.	ID="RND-1_FAMILY-102";Tend="1766";Tstart="1603";shortTE="F";uid="18b40380-0334-46df-a2d5-6748c4a17be7"
HiC_scaffold_1	RepeatMasker	DNA/Ginger-2	33992390	33992874	3054	+	.	ID="GINGER2-N1_AP";Tend="491";Tstart="1";shortTE="F";uid="c55696ec-17d2-4fc6-8b91-aa408fa2cf03"
HiC_scaffold_1	RepeatMasker	DNA/Sola	74658443	74659020	1026	+	.	ID="SOLA1-7_AP";Tend="1419";Tstart="827";shortTE="F";uid="2e8586e8-1203-42a9-9929-4725ed394af4"
HiC_scaffold_1	RepeatMasker	DNA/MULE-MuDR	1487227	1487501	738	+	.	ID="RND-5_FAMILY-560";TEgroup="ctg_1%7CRND-5_FAMILY-560%7C1";Tend="1168";Tstart="1067";shortTE="T";uid="3a55a1e4-554a-49cd-906b-1200ed13df80"
HiC_scaffold_1	RepeatMasker	DNA/PIF-Harbinger	36382968	36383644	713	+	.	ID="rnd-6_family-19059";Tend="3931";Tstart="3482";shortTE="F";uid="2b59a6a9-3908-47be-84c3-1d00f9a2bd4f"
HiC_scaffold_1	RepeatMasker	LINE/L2	1479457	1479824	1568	+	.	ID="RND-5_FAMILY-1725";Tend="10861";Tstart="10503";shortTE="F";uid="0b67eeaa-3dcf-411b-b66a-13069d4fc817"
HiC_scaffold_1	RepeatMasker	RC/Helitron	34289779	34290017	910	+	.	ID="RND-5_FAMILY-1432";Tend="1145";Tstart="903";shortTE="F";uid="50faefdd-48b7-4206-a6fc-c75827cca48b"
HiC_scaffold_1	RepeatMasker	LINE/L2	65764003	65764190	954	+	.	ID="RND-6_FAMILY-626";Tend="1103";Tstart="938";shortTE="F";uid="e74b41d6-691f-4ac2-89f1-e0ebcde78ba6"
HiC_scaffold_1	RepeatMasker	DNA/hAT-hAT19	94093778	94094600	6070	+	.	ID="RND-6_FAMILY-10750";Tend="1777";Tstart="958";shortTE="F";uid="4c9149ed-94ea-4b2d-a1cb-86e123009807"
HiC_scaffold_1	RepeatMasker	Retroposon?	25357681	25357862	686	+	.	ID="RND-5_FAMILY-14147";Tend="10071";Tstart="9891";shortTE="F";uid="9c1e57b2-3942-4d0e-8c30-f95daeac62a9"
HiC_scaffold_1	RepeatMasker	Retroposon?	82557840	82558285	617	+	.	ID="RND-6_FAMILY-6896";Tend="1254";Tstart="819";shortTE="F";uid="420815b7-b8d7-4b9d-8693-77c425eda3f4"
HiC_scaffold_1	RepeatMasker	DNA/hAT-hAT19	49332128	49332264	600	+	.	ID="HAT-N15_AP";Tend="583";Tstart="448";shortTE="F";uid="4fe4504e-ed93-457d-84f3-01440ba86998"
HiC_scaffold_1	RepeatMasker	Retroposon?	27956132	27956444	478	+	.	ID="SINE2-2_AP";Tend="321";Tstart="1";shortTE="F";uid="332a2c8f-c9d6-4a88-b497-be5c192544ca"
HiC_scaffold_1	RepeatMasker	DNA/TcMar-Pogo	59391036	59391735	5607	+	.	ID="RND-1_FAMILY-180";Tend="1674";Tstart="976";shortTE="F";uid="16319bd3-e551-4256-9f42-8aaea85fcf74"
HiC_scaffold_1	RepeatMasker	DNA/Sola-1	17617134	17617305	826	+	.	ID="RND-6_FAMILY-3203";Tend="566";Tstart="401";shortTE="F";uid="1cb9ea7a-4670-47d3-aec5-e24a046f446f"
HiC_scaffold_1	RepeatMasker	DNA	69624312	69624656	1107	+	.	ID="DNAX-2_AP";Tend="463";Tstart="118";shortTE="F";uid="c4cd3218-9cd8-48a4-95d4-ffeb92e6fe34"
HiC_scaffold_1	RepeatMasker	Unknown	36365990	36368804	10485	+	.	ID="RND-6_FAMILY-16306";TEgroup="ctg_1%7CRND-6_FAMILY-16306%7C2";Tend="2551";Tstart="436";shortTE="F";uid="ccacd6c4-4d43-4d6c-819f-bd4162a347b1"
HiC_scaffold_1	RepeatMasker	DNA	54904369	54904507	1071	+	.	ID="RND-6_FAMILY-1285";Tend="804";Tstart="668";shortTE="F";uid="243b7104-4de1-48f6-b31a-82d03ce93c68"
HiC_scaffold_1	RepeatMasker	Unknown	57522282	57522387	538	+	.	ID="RND-6_FAMILY-20615";Tend="296";Tstart="191";shortTE="F";uid="8cf64f53-311b-4e8c-8919-5e6d26137c5a"
HiC_scaffold_1	RepeatMasker	LTR/Gypsy	11167872	11168117	1055	+	.	ID="RND-1_FAMILY-38";Tend="4199";Tstart="3980";shortTE="F";uid="f156a588-bbb6-4b4f-8590-b0e7311d8e20"
HiC_scaffold_1	RepeatMasker	LINE/I-Jockey	24066157	24066775	456	+	.	ID="RND-6_FAMILY-3269";Tend="1733";Tstart="1106";shortTE="F";uid="c77c850c-1835-4f10-836f-7b6a63533b45"
HiC_scaffold_1	RepeatMasker	Retroposon?	42179330	42179666	401	+	.	ID="RND-6_FAMILY-6896";Tend="1905";Tstart="1541";shortTE="F";uid="d54044bc-77f7-49f7-84e0-8c4fedf28c3d"
HiC_scaffold_1	RepeatMasker	LTR/Gypsy	1214603	1215031	532	+	.	ID="RND-6_FAMILY-9649";Tend="3888";Tstart="3470";shortTE="F";uid="a9ddd3f7-4f32-4e71-9c17-059b6f319953"
HiC_scaffold_1	RepeatMasker	LINE/R1	5626022	5626249	812	+	.	ID="RND-6_FAMILY-20828";Tend="1210";Tstart="991";shortTE="F";uid="70368671-4d13-43da-8cfe-c3942ef4dfb3"
HiC_scaffold_1	RepeatMasker	Retroposon?	83663308	83663445	441	+	.	ID="RND-5_FAMILY-14147";Tend="515";Tstart="261";shortTE="F";uid="7431d5e5-80dc-41d8-81f5-3ea02608b719"
HiC_scaffold_1	RepeatMasker	DNA/MULE-MuDR	33949100	33949447	2047	+	.	ID="RND-6_FAMILY-7006";Tend="741";Tstart="449";shortTE="F";uid="fa6f9a4d-e523-4e1e-8455-6b2ca3c131f7"
HiC_scaffold_1	RepeatMasker	DNA	87752000	87752130	650	+	.	ID="TTAA2_AP";Tend="427";Tstart="304";shortTE="F";uid="dffec5cd-cffc-4772-b769-d4bd51240c73"
HiC_scaffold_1	RepeatMasker	DNA/MULE-MuDR	99272872	99273830	735	+	.	ID="RND-1_FAMILY-115";Tend="1926";Tstart="990";shortTE="F";uid="fbd41be7-39ac-4ba3-b51e-2dc7b42e0dd9"
HiC_scaffold_1	RepeatMasker	DNA/hAT-Tip100	81367638	81367970	709	+	.	ID="DNA8-87_AP";Tend="801";Tstart="492";shortTE="F";uid="35de2ba3-c547-403f-abf1-57b08766bf93"
HiC_scaffold_1	RepeatMasker	Retroposon?	6379348	6379683	1959	+	.	ID="SINE2-1_AP";Tend="372";Tstart="1";shortTE="F";uid="0861fb8a-c404-4239-a63f-e4669e7d3148"
HiC_scaffold_1	RepeatMasker	DNA/Kolobok-E	59708654	59708959	1193	+	.	ID="RND-6_FAMILY-8455";Tend="2749";Tstart="2469";shortTE="F";uid="f7cc42f9-87a9-4b15-9c07-a6747db7c9b8"
HiC_scaffold_1	RepeatMasker	Retroposon?	91231929	91232065	434	+	.	ID="RND-5_FAMILY-293";Tend="1246";Tstart="1106";shortTE="F";uid="85c13691-2c63-4688-836f-30f4b63cae11"
HiC_scaffold_1	RepeatMasker	DNA/PIF-Harbinger	4351982	4352530	636	+	.	ID="RND-6_FAMILY-3788";Tend="883";Tstart="341";shortTE="F";uid="1f011b8a-0ff5-4553-821e-8229f3f42604"
HiC_scaffold_1	RepeatMasker	LTR/Pao	26526866	26531602	5668	+	.	ID="BEL3-I_AP";Tend="6313";Tstart="1556";shortTE="F";uid="11771810-4665-4903-97c1-4c981d755dc1"
HiC_scaffold_1	RepeatMasker	Retroposon?	74668961	74669717	506	+	.	ID="SINE2-1_AP";Tend="1319";Tstart="554";shortTE="F";uid="9a0f9cd1-c547-439d-8e59-6a752acf8be1"
HiC_scaffold_1	RepeatMasker	DNA/hAT-hAT19	73168896	73169980	7349	+	.	ID="RND-6_FAMILY-3000";Tend="1847";Tstart="823";shortTE="F";uid="d8d914e9-0467-4063-a96f-309eb9d78a55"
HiC_scaffold_1	RepeatMasker	DNA/Kolobok-E	5008308	5011736	21388	+	.	ID="RND-1_FAMILY-245";Tend="4124";Tstart="751";shortTE="F";uid="3b0bc524-23a2-4fbc-9c8c-7318d088f4fe"
HiC_scaffold_1	RepeatMasker	Unknown	76086441	76086575	674	+	.	ID="RND-4_FAMILY-1027";Tend="1481";Tstart="1357";shortTE="F";uid="0a733ba9-2616-4945-b169-1cf430ee829a"
HiC_scaffold_1	RepeatMasker	DNA	95008516	95008946	2758	+	.	ID="TTAA4B_AP";Tend="430";Tstart="1";shortTE="F";uid="dc47376b-19da-4068-85fa-09588ae7b6db"
HiC_scaffold_1	RepeatMasker	DNA/hAT-hAT19	90317905	90318601	2244	+	.	ID="RND-6_FAMILY-11286";Tend="1474";Tstart="828";shortTE="F";uid="720e262c-2b4c-4175-9217-81f3fc984c8a"
HiC_scaffold_1	RepeatMasker	DNA/PIF-Spy	70357348	70357461	403	+	.	ID="ISL2EU-3N1_CFL";Tend="321";Tstart="206";shortTE="F";uid="5c742220-4778-4367-b4c5-2f1ce64d6002"
HiC_scaffold_1	RepeatMasker	RC/Helitron	56974405	56974614	780	+	.	ID="HELITRON-1_DIUL";Tend="263";Tstart="63";shortTE="F";uid="763f95a7-5dac-40e4-beb6-7543f1dabff0"
HiC_scaffold_1	RepeatMasker	DNA	89451335	89451928	1017	+	.	ID="RND-6_FAMILY-1285";Tend="1830";Tstart="1211";shortTE="F";uid="17455240-3eb6-443f-9f70-c68c023e0bb0"
HiC_scaffold_1	RepeatMasker	DNA	38960402	38960722	718	+	.	ID="TTAA4B_AP";Tend="430";Tstart="85";shortTE="F";uid="a8021d71-f066-4db0-b300-941435c6984f"
HiC_scaffold_1	RepeatMasker	LTR/Copia	84519031	84520568	1657	+	.	ID="RND-6_FAMILY-8635";TEgroup="ctg_1%7CRND-6_FAMILY-8635%7C2";Tend="2339";Tstart="651";shortTE="F";uid="dc8b6f06-f544-4733-878f-990172d004b3"
HiC_scaffold_1	RepeatMasker	Retroposon?	76171069	76171593	832	+	.	ID="RND-6_FAMILY-1191";Tend="1763";Tstart="1036";shortTE="F";uid="bf49ead5-ff10-4c43-8361-78dc6f7ba665"
HiC_scaffold_1	RepeatMasker	DNA/hAT-Tip100	32780918	32781353	2214	+	.	ID="RND-6_FAMILY-185";Tend="1160";Tstart="756";shortTE="F";uid="13bfa512-a54b-4e80-8c89-6cb32ad67094"
HiC_scaffold_1	RepeatMasker	DNA/hAT-Tip100	25805981	25806349	715	+	.	ID="RND-6_FAMILY-5892";Tend="1051";Tstart="711";shortTE="F";uid="b88cc0b3-f7a1-46eb-a444-c11d02ce252b"
HiC_scaffold_1	RepeatMasker	Unknown	81400427	81400649	1386	+	.	ID="RND-1_FAMILY-55";Tend="1152";Tstart="928";shortTE="F";uid="c55b2a10-8004-49fd-9cff-a3db87f06cbe"
HiC_scaffold_1	RepeatMasker	DNA/Ginger-1	74367698	74368169	2806	+	.	ID="RND-6_FAMILY-17742";Tend="1079";Tstart="612";shortTE="F";uid="3459498c-f8c3-4342-8e4c-cc91d624cef7"
HiC_scaffold_1	RepeatMasker	Retroposon?	30042739	30043746	3697	+	.	ID="SINE2-1_AP";Tend="1469";Tstart="463";shortTE="F";uid="d76bce22-c6df-4427-8ec1-31140a98e736"
HiC_scaffold_1	RepeatMasker	Retroposon?	12330252	12330710	2946	+	.	ID="RND-6_FAMILY-589";Tend="1529";Tstart="1079";shortTE="F";uid="9aa5d1df-f1e7-480a-9613-e5347097d9ce"
HiC_scaffold_1	RepeatMasker	LTR/Gypsy	9012106	9015250	9650	+	.	ID="RND-6_FAMILY-89";Tend="3362";Tstart="231";shortTE="F";uid="167e56e6-3b30-4cb6-9817-722bd1821d6d"
HiC_scaffold_1	RepeatMasker	DNA	43540497	43540998	1518	+	.	ID="RND-5_FAMILY-227";Tend="1397";Tstart="902";shortTE="F";uid="4ad7f9f1-93a2-46b6-b238-e1828b0fbba9"
HiC_scaffold_1	RepeatMasker	LTR/Gypsy	19003544	19004362	1125	+	.	ID="RND-6_FAMILY-28364";Tend="1468";Tstart="654";shortTE="F";uid="35a2a634-c6db-4103-8b1a-f2d2b829f6e6"
HiC_scaffold_1	RepeatMasker	DNA/hAT-Tip100	9917926	9918235	1140	+	.	ID="RND-6_FAMILY-5305";Tend="1355";Tstart="1055";shortTE="F";uid="4784c4e3-3063-4ded-805b-c4ff2bc134a4"
HiC_scaffold_1	RepeatMasker	DNA	61839813	61840273	2509	+	.	ID="ttaa3_ap";Tend="429";Tstart="1";shortTE="F";uid="8badc73a-d266-48be-9db8-d1327d007b80"
HiC_scaffold_1	RepeatMasker	LTR/Gypsy	10075786	10078797	15495	+	.	ID="RND-6_FAMILY-7246";Tend="2616";Tstart="67";shortTE="F";uid="36a474e7-478d-4253-93c6-b02cb311eda4"
HiC_scaffold_1	RepeatMasker	DNA/Maverick	5200777	5201214	2396	+	.	ID="RND-6_FAMILY-1184";Tend="2233";Tstart="1801";shortTE="F";uid="ad92b9b6-5427-4fa2-960c-ef7fd8f03973"
HiC_scaffold_1	RepeatMasker	Unknown	73199338	73199463	442	+	.	ID="RND-1_FAMILY-116";Tend="1404";Tstart="1283";shortTE="F";uid="a6a06a9a-6da2-4679-b0f0-d886f99889cf"
HiC_scaffold_1	RepeatMasker	DNA/TcMar-m44?	94242311	94242489	672	+	.	ID="DNA4-9_AP";Tend="177";Tstart="1";shortTE="F";uid="3a643c7a-b56f-4559-8293-7a08ca23a74f"
HiC_scaffold_1	RepeatMasker	DNA	76745616	76745890	1080	+	.	ID="DNA4-2_AP";Tend="489";Tstart="224";shortTE="F";uid="b75ef10f-6669-4684-86c0-06aec0ae390a"
HiC_scaffold_1	RepeatMasker	DNA/Maverick	1892749	1893682	526	+	.	ID="POLINTON-4_LMI";Tend="3294";Tstart="2373";shortTE="F";uid="d4597526-7c5e-4dcf-8b90-effd62888ee0"
HiC_scaffold_1	RepeatMasker	RC/Helitron	62425033	62425213	731	+	.	ID="RND-5_FAMILY-254";TEgroup="ctg_1%7CRND-5_FAMILY-254%7C7";Tend="1218";Tstart="673";shortTE="F";uid="2e5b755a-5327-4d08-bcf0-6904a89b6174"
HiC_scaffold_1	RepeatMasker	Retroposon?	77222598	77223563	2478	+	.	ID="SINE2-1_AP";Tend="1812";Tstart="200";shortTE="F";uid="16cbab13-722e-4a2d-a1f8-4be224083db3"
HiC_scaffold_1	RepeatMasker	RC/Helitron	6885998	6887655	5214	+	.	ID="RND-1_FAMILY-74";Tend="3279";Tstart="518";shortTE="F";uid="f5232a49-7bd5-418e-96c4-6533afb2297c"
HiC_scaffold_1	RepeatMasker	DNA	79081379	79081739	583	+	.	ID="DNA4-2_AP";Tend="769";Tstart="405";shortTE="F";uid="51b4c360-ed51-4681-bf23-2447437ca5b8"
HiC_scaffold_1	RepeatMasker	DNA	74171591	74171708	549	+	.	ID="DNA3-4_AP";Tend="127";Tstart="3";shortTE="F";uid="b44eb2f9-81ba-45ed-aebf-d6f0c7a6d384"
HiC_scaffold_1	RepeatMasker	DNA	65573281	65573496	904	+	.	ID="TTAA4B_AP";Tend="422";Tstart="186";shortTE="F";uid="554ed057-3451-4ae5-962d-f95605534a87"
HiC_scaffold_1	RepeatMasker	DNA	29969014	29969133	596	+	.	ID="DNA3-1_AP";Tend="122";Tstart="3";shortTE="F";uid="d2bf3f0c-efe4-423d-a542-e7f9474787a1"
HiC_scaffold_1	RepeatMasker	RC/Helitron	19276728	19277049	1609	+	.	ID="RND-5_FAMILY-2907";Tend="1722";Tstart="1387";shortTE="F";uid="d1818b8c-79be-4cee-a712-cf19115673df"
HiC_scaffold_1	RepeatMasker	DNA/Ginger-2	53370930	53371104	944	+	.	ID="RND-6_FAMILY-10417";Tend="303";Tstart="137";shortTE="F";uid="36d02d6d-f0fe-44b2-9af9-d5d1e8100ffe"
HiC_scaffold_1	RepeatMasker	DNA/hAT-Charlie	53979353	53979548	1070	+	.	ID="DNA8-51_AP";Tend="507";Tstart="288";shortTE="F";uid="4b01b215-3aed-4fb0-b93f-378bf2519adb"
HiC_scaffold_1	RepeatMasker	LINE/RTE-BovB	17972485	17974618	982	+	.	ID="RTE-40_LMI";Tend="2390";Tstart="266";shortTE="F";uid="a95f78f9-ec9c-4b41-8b69-cbb9ebe7f1fa"
HiC_scaffold_1	RepeatMasker	DNA/MULE-MuDR	16398874	16399038	414	+	.	ID="MUDR11X_AP";Tend="1715";Tstart="1556";shortTE="F";uid="451eca27-e8a6-4305-b1a6-bccd37b0b8ba"
HiC_scaffold_1	RepeatMasker	DNA/hAT-Tip100	55158881	55159152	464	+	.	ID="HAT-3_LMI";Tend="3485";Tstart="3216";shortTE="F";uid="4fbc187b-b7d3-4388-8ed3-f938ed92ef5f"
HiC_scaffold_1	RepeatMasker	Unknown	15253383	15253519	2874	+	.	ID="RND-1_FAMILY-168";Tend="2559";Tstart="2387";shortTE="F";uid="e3759614-9f0a-433b-83c2-d35c5d86f597"
HiC_scaffold_1	RepeatMasker	LTR/Gypsy	3620464	3624536	31313	+	.	ID="RND-6_FAMILY-4739";Tend="6860";Tstart="2771";shortTE="F";uid="2406bb8d-9c5a-439e-81bc-f36312a5b640"
HiC_scaffold_1	RepeatMasker	DNA	10595671	10595857	1023	+	.	ID="TTAA14_AP";Tend="312";Tstart="127";shortTE="F";uid="5d8a5d32-f2ca-4817-b5b9-1c423cb86937"
HiC_scaffold_1	RepeatMasker	DNA/hAT-Charlie	60976155	60976336	489	+	.	ID="HAT-N1_AP";Tend="503";Tstart="332";shortTE="F";uid="2240a40f-29e5-4b67-8556-4c40e6e7b5c4"
HiC_scaffold_1	RepeatMasker	DNA	17378807	17379108	733	+	.	ID="RND-6_FAMILY-5765";Tend="1544";Tstart="1272";shortTE="F";uid="c3df0a3a-47e9-43ce-aa7a-3fbaca04cded"
HiC_scaffold_1	RepeatMasker	DNA/Maverick	11239565	11248168	70741	+	.	ID="RND-1_FAMILY-230";Tend="8355";Tstart="1";shortTE="F";uid="475fd232-569b-446e-a4b4-e122a6562595"
HiC_scaffold_1	RepeatMasker	Unknown	65128663	65128854	628	+	.	ID="RND-5_FAMILY-2853";Tend="1472";Tstart="1289";shortTE="F";uid="97e57efc-df43-46d5-8b4f-ce8e1a2e02bd"
HiC_scaffold_1	RepeatMasker	Unknown	63173609	63173878	1704	+	.	ID="RND-6_FAMILY-3188";Tend="1632";Tstart="1370";shortTE="F";uid="b2c65010-0d6c-41f4-863e-a0015a9f4a9b"
HiC_scaffold_1	RepeatMasker	DNA	78001619	78002012	426	+	.	ID="DNA4-2_AP";Tend="611";Tstart="248";shortTE="F";uid="1b9d9bda-3072-488c-a3c4-dacf934b173e"
HiC_scaffold_1	RepeatMasker	DNA/Maverick	94857321	94859166	11977	+	.	ID="RND-6_FAMILY-11181";TEgroup="ctg_1%7CRND-6_FAMILY-11181%7C4";Tend="3110";Tstart="1359";shortTE="F";uid="4f255e70-7524-4636-932d-4ee20b94ff28"
HiC_scaffold_1	RepeatMasker	Retroposon?	28772871	28773136	587	+	.	ID="SINE2-1_AP";Tend="279";Tstart="1";shortTE="F";uid="75683e3c-4300-42f5-8511-ef3204bc8c41"
HiC_scaffold_1	RepeatMasker	LINE/RTE-BovB	30935727	30936060	452	+	.	ID="RND-4_FAMILY-459";Tend="509";Tstart="178";shortTE="F";uid="42d11cf2-96e1-4e96-8d36-cced419954de"
HiC_scaffold_1	RepeatMasker	DNA	22897090	22897236	936	+	.	ID="DNA3-6_AP";Tend="136";Tstart="1";shortTE="F";uid="414f66d9-7684-485f-bfa0-1323f3d2ebce"
HiC_scaffold_1	RepeatMasker	DNA/MULE-MuDR	48342569	48342741	403	+	.	ID="RND-5_FAMILY-2032";Tend="1563";Tstart="1391";shortTE="F";uid="d32bee7b-6727-4d64-b5bd-7f8e518e3c25"
HiC_scaffold_1	RepeatMasker	DNA	94999286	94999499	1009	+	.	ID="RND-5_FAMILY-201";Tend="1143";Tstart="907";shortTE="F";uid="bc9ac6c4-372b-4356-9893-812c263f6d6a"
HiC_scaffold_1	RepeatMasker	DNA/MULE-MuDR	33222369	33222780	412	+	.	ID="RND-6_FAMILY-11614";TEgroup="ctg_1%7CRND-6_FAMILY-11614%7C1";Tend="1432";Tstart="937";shortTE="F";uid="e6ed0664-2910-4057-ba3e-f390eb1d62a3"
HiC_scaffold_1	RepeatMasker	LINE/I	92732851	92733020	438	+	.	ID="RND-6_FAMILY-6747";Tend="2396";Tstart="2232";shortTE="F";uid="c3743a05-b939-4657-8a92-bc14594e2ae2"
HiC_scaffold_1	RepeatMasker	DNA/MULE-NOF	42107230	42108441	521	+	.	ID="RND-6_FAMILY-3770";TEgroup="ctg_1%7CRND-6_FAMILY-3770%7C12";Tend="1927";Tstart="215";shortTE="F";uid="72821a54-309b-48cf-93cf-3b1fd7f72f6c"
HiC_scaffold_1	RepeatMasker	DNA/hAT-hAT19	30318950	30319559	1059	+	.	ID="rnd-1_family-27";Tend="5451";Tstart="4756";shortTE="F";uid="60771e15-6edb-47ce-8170-2cb34afaf85d"
HiC_scaffold_1	RepeatMasker	LTR/Pao	31272861	31274008	677	+	.	ID="BEL-220_AA-I";Tend="6777";Tstart="4657";shortTE="F";uid="a3ef465f-f0d0-46be-b500-e2d78ca4b2cf"
HiC_scaffold_1	RepeatMasker	Retroposon?	65035199	65035412	421	+	.	ID="RND-6_FAMILY-589";Tend="702";Tstart="508";shortTE="F";uid="a5dcf33d-2ff9-4b47-a916-5780c0962678"
HiC_scaffold_1	RepeatMasker	Retroposon?	28980419	28980580	513	+	.	ID="RND-5_FAMILY-14147";Tend="3519";Tstart="3353";shortTE="F";uid="537c978a-cbe6-4997-8d50-763db28d39ad"
HiC_scaffold_1	RepeatMasker	DNA/MULE-MuDR	97241453	97242253	2698	+	.	ID="rnd-5_family-17973";Tend="1214";Tstart="414";shortTE="F";uid="e6117d89-3ff5-4938-afeb-e45c68ba3cf1"
HiC_scaffold_1	RepeatMasker	Unknown	79197281	79197577	1079	+	.	ID="RND-1_FAMILY-131";TEgroup="ctg_1%7CRND-1_FAMILY-131%7C1";Tend="1315";Tstart="909";shortTE="F";uid="a1774943-9abf-438e-9074-24321ee1d60a"
HiC_scaffold_1	RepeatMasker	DNA/Kolobok-E	67006170	67006300	522	+	.	ID="RND-6_FAMILY-505";Tend="1294";Tstart="1171";shortTE="F";uid="40b39848-37f2-41f4-b2d4-eee5aa4d2950"
HiC_scaffold_1	RepeatMasker	DNA/hAT-Tag1	88117928	88118115	1391	+	.	ID="RND-1_FAMILY-54";Tend="1132";Tstart="956";shortTE="F";uid="d2af24ad-844a-4194-98de-03cbb39caba5"
HiC_scaffold_1	RepeatMasker	DNA/Merlin	51409255	51409705	524	+	.	ID="MERLIN-1_DF";Tend="859";Tstart="406";shortTE="F";uid="12ed30a6-09e2-4b6a-81a8-2a282982d362"
HiC_scaffold_1	RepeatMasker	Unknown	59062045	59062454	1588	+	.	ID="RND-1_FAMILY-55";Tend="1368";Tstart="876";shortTE="F";uid="b40252cb-0f3e-4676-a61b-933eb2e0f8f9"
HiC_scaffold_1	RepeatMasker	DNA/hAT-hAT19	54119726	54119895	428	+	.	ID="RND-5_FAMILY-10719";Tend="1525";Tstart="1357";shortTE="F";uid="bcade169-ec74-497b-a2c6-3ff02af38136"
HiC_scaffold_1	RepeatMasker	DNA/hAT-hAT19	25232247	25232408	682	+	.	ID="RND-1_FAMILY-159";Tend="1086";Tstart="895";shortTE="F";uid="5ed52b67-f850-491f-932c-3162b4a8b8a2"
HiC_scaffold_1	RepeatMasker	DNA/hAT-Charlie	68539643	68541215	935	+	.	ID="hat-26_lsal";Tend="2786";Tstart="536";shortTE="F";uid="50273823-dc6a-43aa-a1c7-8a32530b74cb"
HiC_scaffold_1	RepeatMasker	DNA/TcMar-Tc1	59013625	59014215	3013	+	.	ID="RND-5_FAMILY-1312";Tend="1527";Tstart="923";shortTE="F";uid="9f712c4f-dc4a-4d58-8a2a-41797da0ef31"
HiC_scaffold_1	RepeatMasker	LINE/L2	70087399	70089948	20699	+	.	ID="RND-6_FAMILY-11791";Tend="2466";Tstart="1";shortTE="F";uid="95c953b2-bbbb-40a8-a45b-fa3cbbde17ef"
HiC_scaffold_1	RepeatMasker	Unknown	78024532	78024826	2433	+	.	ID="RND-6_FAMILY-5712";Tend="1119";Tstart="826";shortTE="F";uid="a992a926-f837-47b5-a74f-20c92640ea4f"
HiC_scaffold_1	RepeatMasker	Unknown	73304469	73304842	530	+	.	ID="RND-6_FAMILY-3324";TEgroup="ctg_1%7CRND-6_FAMILY-3324%7C4";Tend="1815";Tstart="874";shortTE="F";uid="09970b9b-4fb1-4336-92a0-c19a60f030c4"
HiC_scaffold_1	RepeatMasker	Retroposon?	46850257	46850398	482	+	.	ID="SINE2-1_AP";Tend="1208";Tstart="1070";shortTE="F";uid="20ec485a-d2b8-45eb-b1e3-7c73a73a74eb"
HiC_scaffold_1	RepeatMasker	DNA/hAT-Tip100	93633891	93634624	725	+	.	ID="RND-6_FAMILY-3603";Tend="1761";Tstart="1058";shortTE="F";uid="73467ba3-7ca1-4820-a36c-17c70b92c348"
HiC_scaffold_1	RepeatMasker	Unknown	73410524	73411470	1236	+	.	ID="RND-1_FAMILY-223";Tend="2066";Tstart="1313";shortTE="F";uid="3f4a5e5d-31e9-485a-b7f1-cf98045e8f28"
HiC_scaffold_1	RepeatMasker	DNA/hAT?	84733198	84733523	762	+	.	ID="RND-5_FAMILY-4908";Tend="1570";Tstart="1251";shortTE="F";uid="99303478-3d91-4c05-9284-989f1f11a192"
HiC_scaffold_1	RepeatMasker	LTR/Gypsy	51319615	51319888	1747	+	.	ID="RND-1_FAMILY-16";Tend="2981";Tstart="2709";shortTE="F";uid="6b0f9fa6-f783-4ed2-bf55-7cdb9d7b564b"
HiC_scaffold_1	RepeatMasker	DNA/Ginger-2	26558823	26559117	725	+	.	ID="RND-6_FAMILY-10417";TEgroup="ctg_1%7CRND-6_FAMILY-10417%7C3";Tend="1465";Tstart="1088";shortTE="F";uid="ad979405-5eae-456e-a3eb-7f040daed38f"
HiC_scaffold_1	RepeatMasker	Retroposon?	81082562	81082713	507	+	.	ID="RND-1_FAMILY-196";Tend="3898";Tstart="3747";shortTE="F";uid="fb860078-2276-41ee-bc95-5dd9c3cc2c53"
HiC_scaffold_1	RepeatMasker	DNA	22033750	22034422	1508	+	.	ID="RND-5_FAMILY-4809";Tend="1046";Tstart="412";shortTE="F";uid="c40c8369-a723-4356-abb2-8b621edd59da"
HiC_scaffold_1	RepeatMasker	DNA	42491161	42491308	407	+	.	ID="TTAA4B_AP";Tend="195";Tstart="47";shortTE="F";uid="605c5e94-f8a7-47a8-bfad-197c179f1c46"
HiC_scaffold_1	RepeatMasker	DNA/Maverick	10508018	10510448	18481	+	.	ID="RND-6_FAMILY-11181";Tend="2804";Tstart="386";shortTE="F";uid="bd649286-e82d-4226-a76c-76df000fe6e9"
HiC_scaffold_1	RepeatMasker	DNA	70195269	70195698	2243	+	.	ID="TTAA3_AP";Tend="429";Tstart="1";shortTE="F";uid="0f42cc63-e10a-4f85-b731-5aea6e529fa8"
HiC_scaffold_1	RepeatMasker	DNA/hAT-Ac	38833602	38833853	884	+	.	ID="DNA8-20_AP";Tend="248";Tstart="1";shortTE="F";uid="e590dbfb-e006-46ff-81a6-b671757369a2"
HiC_scaffold_1	RepeatMasker	DNA	45210456	45210617	581	+	.	ID="TTAA2D_AP";Tend="203";Tstart="33";shortTE="F";uid="9e11c385-514d-4775-b8d9-6fd99b519ec0"
HiC_scaffold_1	RepeatMasker	DNA/Ginger	56361047	56361278	459	+	.	ID="RND-6_FAMILY-587";Tend="1119";Tstart="714";shortTE="F";uid="5aa9b934-a537-4ac6-af16-e8239cbd64cf"
HiC_scaffold_1	RepeatMasker	Unknown	34336198	34336397	638	+	.	ID="RND-4_FAMILY-1027";Tend="1148";Tstart="981";shortTE="F";uid="ce0c7511-868e-45bd-8dc4-9ea4fe9f8865"
HiC_scaffold_1	RepeatMasker	DNA/hAT-Charlie	28249213	28249420	848	+	.	ID="DNA8-47_AP";Tend="307";Tstart="101";shortTE="F";uid="19b0a909-9ff3-449b-a518-0eab4714cb74"
HiC_scaffold_1	RepeatMasker	Retroposon?	4410505	4410878	1447	+	.	ID="RND-5_FAMILY-293";Tend="1261";Tstart="876";shortTE="F";uid="d31e5e5b-9a35-455a-a586-16d4cd8ba7b9"
HiC_scaffold_1	RepeatMasker	DNA	66227427	66228231	1722	+	.	ID="DNA4-2_AP";Tend="769";Tstart="8";shortTE="F";uid="55f18046-9f37-46ea-92e3-347a85f5804a"
HiC_scaffold_1	RepeatMasker	DNA	84778700	84778827	636	+	.	ID="TTAA13B_AP";Tend="595";Tstart="470";shortTE="F";uid="5e405687-777c-4d39-90db-3de3f9c17e5d"
HiC_scaffold_1	RepeatMasker	DNA	53344085	53344329	474	+	.	ID="DNA-TTAA-1_AP";Tend="245";Tstart="9";shortTE="F";uid="f812d46f-0e83-4f70-a499-9bb719d8fa22"
HiC_scaffold_1	RepeatMasker	RC/Helitron	71422479	71422648	424	+	.	ID="RND-6_FAMILY-1244";Tend="2125";Tstart="1956";shortTE="F";uid="3e0760bd-dff6-439f-9728-2253c9137885"
HiC_scaffold_1	RepeatMasker	DNA	29764159	29764352	442	+	.	ID="ttaa4_ap";Tend="344";Tstart="143";shortTE="F";uid="a157f263-857d-4bd6-93a7-588113736804"
HiC_scaffold_1	RepeatMasker	DNA/Sola-1	91387423	91388110	1468	+	.	ID="RND-5_FAMILY-1586";TEgroup="ctg_1%7CRND-5_FAMILY-1586%7C6";Tend="1509";Tstart="578";shortTE="F";uid="adcc24bb-f1dc-4f86-9757-e51f3e50e3a4"
HiC_scaffold_1	RepeatMasker	Retroposon?	74018808	74018938	1427	+	.	ID="SINE2-1_AP";Tend="1311";Tstart="358";shortTE="F";uid="98583cdb-e278-4c22-a2e7-47301358dea0"
HiC_scaffold_1	RepeatMasker	DNA/MULE-MuDR	97471272	97471612	859	+	.	ID="RND-6_FAMILY-8817";Tend="1529";Tstart="1175";shortTE="F";uid="37266172-3903-4afa-a706-3745c9c5e272"
HiC_scaffold_1	RepeatMasker	DNA/Sola	8977437	8977600	705	+	.	ID="SOLA1-7_AP";Tend="997";Tstart="845";shortTE="F";uid="ccbb4318-f0c8-4ef5-8f40-d66728735141"
HiC_scaffold_1	RepeatMasker	LTR/Gypsy	68215331	68217258	10135	+	.	ID="RND-6_FAMILY-8793";Tend="2429";Tstart="842";shortTE="F";uid="97f8192a-a92d-4400-8e90-36f81ee75c20"
HiC_scaffold_1	RepeatMasker	DNA/P	8514877	8515218	574	+	.	ID="P-3_AP";Tend="2916";Tstart="2574";shortTE="F";uid="8ebf08d3-2ba1-4e3a-b265-2f0aaeac79b1"
HiC_scaffold_1	RepeatMasker	Retroposon?	38681732	38682169	1516	+	.	ID="SINE2-1_AP";Tend="516";Tstart="1";shortTE="F";uid="0b9701b9-aec2-444c-9157-19fe1ad6f8d2"
HiC_scaffold_1	RepeatMasker	DNA/TcMar-Pogo?	21093797	21093960	474	+	.	ID="DNA2-8_AP";Tend="765";Tstart="607";shortTE="F";uid="2d4581dc-9921-4adc-aa10-7fb246b93b98"
HiC_scaffold_1	RepeatMasker	DNA/hAT-Tip100	40833248	40833349	476	+	.	ID="DNA8-28_AP";Tend="341";Tstart="246";shortTE="F";uid="cc7828a3-ec8d-41b2-8de9-d5810be80d79"
HiC_scaffold_1	RepeatMasker	LTR/Gypsy	14442767	14443140	2095	+	.	ID="RND-6_FAMILY-16930";Tend="1044";Tstart="684";shortTE="F";uid="ad249f9a-de45-4eba-968c-e4404368a5e3"
HiC_scaffold_1	RepeatMasker	DNA/Kolobok-E	5409097	5409654	493	+	.	ID="koloboke-2_ap";Tend="6853";Tstart="6356";shortTE="F";uid="80a48297-54f8-447e-8974-6abae0d0420d"
HiC_scaffold_1	RepeatMasker	DNA	28736463	28736812	2636	+	.	ID="TTAA14_AP";Tend="352";Tstart="2";shortTE="F";uid="3f2c8edf-5bfc-4e43-8eaa-7018ee270f24"
HiC_scaffold_1	RepeatMasker	DNA/hAT-hAT19	60609837	60610111	590	+	.	ID="RND-1_FAMILY-27";Tend="5364";Tstart="5091";shortTE="F";uid="47dbbd30-b561-40a5-9895-a9720dfc77d8"
HiC_scaffold_1	RepeatMasker	Unknown	96408738	96408986	943	+	.	ID="RND-1_FAMILY-88";Tend="1077";Tstart="838";shortTE="F";uid="ef202a14-f505-4fed-b05b-24b67fb3dd53"
HiC_scaffold_1	RepeatMasker	DNA	6490629	6490851	1677	+	.	ID="DNA8-22_AP";Tend="213";Tstart="1";shortTE="F";uid="64949d36-6e61-4570-827a-6973aacf44b8"
HiC_scaffold_1	RepeatMasker	DNA/hAT	16215548	16215739	442	+	.	ID="RND-6_FAMILY-2733";Tend="1110";Tstart="921";shortTE="F";uid="79463d4f-2acd-408f-9677-624e41ccf253"
HiC_scaffold_1	RepeatMasker	DNA	75064804	75065506	601	+	.	ID="rnd-1_family-102";Tend="1751";Tstart="1440";shortTE="F";uid="f567c341-7aee-489c-b329-51130afe54be"
HiC_scaffold_1	RepeatMasker	LINE/L2	23216519	23217199	593	+	.	ID="RND-6_FAMILY-15366";Tend="1946";Tstart="1173";shortTE="F";uid="ce5438cd-82cc-4203-a59e-3b174447e147"
HiC_scaffold_1	RepeatMasker	LTR/Gypsy	46802269	46802924	645	+	.	ID="RND-6_FAMILY-7278";Tend="2279";Tstart="1634";shortTE="F";uid="e1d7427e-50b9-481e-be9d-5b62f1fa6696"
HiC_scaffold_1	RepeatMasker	LINE/L2	35077277	35079125	14297	+	.	ID="RND-6_FAMILY-1429";Tend="2172";Tstart="427";shortTE="F";uid="c666e5f4-e184-4207-8357-0c5a4c289613"
HiC_scaffold_1	RepeatMasker	DNA/Maverick	3991591	3994734	25321	+	.	ID="rnd-4_family-1914";Tend="10382";Tstart="6095";shortTE="F";uid="edf120b8-5485-45b0-9b2d-a67f1c82460e"
HiC_scaffold_1	RepeatMasker	DNA/Sola	34906564	34906910	2287	+	.	ID="RND-4_FAMILY-300";Tend="1293";Tstart="957";shortTE="F";uid="d1daf69c-5c83-41aa-9d48-07d0b09fc49d"
HiC_scaffold_1	RepeatMasker	DNA	21785502	21785692	537	+	.	ID="TTAA4B_AP";Tend="232";Tstart="54";shortTE="F";uid="6aae0769-7513-4426-a00c-15e4da22cfe8"
HiC_scaffold_1	RepeatMasker	DNA	77842584	77842746	581	+	.	ID="DNA8-22_AP";Tend="186";Tstart="5";shortTE="F";uid="16f5fe52-6dbd-4ed4-ba8e-e66924d0bd30"
HiC_scaffold_1	RepeatMasker	DNA/hAT-hAT19	73442454	73444808	16138	+	.	ID="RND-6_FAMILY-9197";Tend="2278";Tstart="78";shortTE="F";uid="58662d9c-15a9-436a-87b9-6b6da16d35b3"
HiC_scaffold_1	RepeatMasker	DNA/hAT-hAT19	74564554	74565644	6561	+	.	ID="rnd-6_family-3000";Tend="1849";Tstart="851";shortTE="F";uid="7a2c4c4c-6011-4591-b8cf-c664a4d49f8d"
HiC_scaffold_1	RepeatMasker	DNA/PIF-Harbinger	34371032	34371473	640	+	.	ID="RND-6_FAMILY-3788";Tend="873";Tstart="439";shortTE="F";uid="936ae8ab-af77-4288-a4bb-6831aa405bda"
HiC_scaffold_1	RepeatMasker	DNA/P	20151083	20153205	5572	+	.	ID="RND-6_FAMILY-11202";Tend="2656";Tstart="552";shortTE="F";uid="26076d68-cfd1-4ec6-b9d6-d10b174b788c"
HiC_scaffold_1	RepeatMasker	DNA/MULE-MuDR	57220342	57220458	765	+	.	ID="MUDR10X_AP";Tend="2129";Tstart="2016";shortTE="F";uid="6096ac3b-db3a-495d-80a4-ed7721ea5504"
HiC_scaffold_1	RepeatMasker	DNA	34204164	34204418	1180	+	.	ID="TTAA2_AP";Tend="420";Tstart="153";shortTE="F";uid="5c78d600-73ea-457f-ba49-31a7b32c6403"
HiC_scaffold_1	RepeatMasker	DNA/Maverick	2393917	2394079	416	+	.	ID="POLINTON-3_NVI";Tend="8971";Tstart="8809";shortTE="F";uid="380846c2-2011-4ea4-80d1-9c546263a50b"
HiC_scaffold_1	RepeatMasker	LINE/I-Jockey	26634410	26635417	1615	+	.	ID="RND-6_FAMILY-20743";Tend="2096";Tstart="1085";shortTE="F";uid="29c46968-0908-4534-80f6-df8d1528179f"
HiC_scaffold_1	RepeatMasker	DNA	34319440	34319853	2319	+	.	ID="TTAA2_AP";Tend="418";Tstart="1";shortTE="F";uid="a74435f7-7379-45fe-a3fa-ba0438d35b3c"
HiC_scaffold_1	RepeatMasker	DNA/Ginger-1	40625602	40625897	1131	+	.	ID="RND-6_FAMILY-17742";Tend="676";Tstart="366";shortTE="F";uid="aad049c2-e07f-4901-9998-576d5f8a17e0"
HiC_scaffold_1	RepeatMasker	DNA/hAT-hAT19	35260986	35261201	558	+	.	ID="RND-1_FAMILY-27";Tend="5389";Tstart="5161";shortTE="F";uid="5bb39a5b-ec06-4658-98c1-f2ff9980dba2"
HiC_scaffold_1	RepeatMasker	DNA/hAT-hAT19	79723300	79723936	3769	+	.	ID="RND-6_FAMILY-4817";Tend="1485";Tstart="884";shortTE="F";uid="2560667f-4a03-4386-aff5-3ad0ddc8bbb1"
HiC_scaffold_1	RepeatMasker	DNA	67493255	67493504	449	+	.	ID="dna4-2_ap";Tend="262";Tstart="35";shortTE="F";uid="d76690d2-f353-46a4-9737-90e24ef42d6f"
HiC_scaffold_1	RepeatMasker	DNA/hAT-hAT19	58141753	58141873	478	+	.	ID="HAT-N13_AP";Tend="115";Tstart="1";shortTE="F";uid="4c001ada-e44d-4504-9957-da472c04dfa8"
HiC_scaffold_1	RepeatMasker	Retroposon?	24329139	24329391	486	+	.	ID="RND-6_FAMILY-1191";Tend="1311";Tstart="1027";shortTE="F";uid="93a845e7-4632-4ff8-b64d-caa6bef6b9bf"
HiC_scaffold_1	RepeatMasker	LTR/Gypsy	11323756	11323899	967	+	.	ID="RND-4_FAMILY-1191";Tend="844";Tstart="701";shortTE="F";uid="a7742462-b4f2-4ebb-ad1f-bb4d921be15e"
HiC_scaffold_1	RepeatMasker	DNA/hAT-hAT19	31123249	31123736	930	+	.	ID="rnd-6_family-2";Tend="2041";Tstart="1613";shortTE="F";uid="332b7ea6-151f-4565-8e28-6ced4cc8d29f"
HiC_scaffold_1	RepeatMasker	RC/Helitron	5248384	5248589	821	+	.	ID="RND-6_FAMILY-10479";Tend="2014";Tstart="1812";shortTE="F";uid="d5117bc8-acf3-4329-9a4a-7b10ef865b25"
HiC_scaffold_1	RepeatMasker	Unknown	23155134	23155548	944	+	.	ID="RND-1_FAMILY-13";Tend="1050";Tstart="721";shortTE="F";uid="09a37221-75c1-43fe-97df-57f0c24d41e2"
HiC_scaffold_1	RepeatMasker	DNA	92610660	92611079	1194	+	.	ID="DNA4-2_AP";Tend="426";Tstart="1";shortTE="F";uid="63ea6e74-661c-44ea-beeb-e48820244e69"
HiC_scaffold_1	RepeatMasker	DNA/MULE-MuDR	70908105	70908281	724	+	.	ID="RND-6_FAMILY-19340";Tend="908";Tstart="731";shortTE="F";uid="6412a107-339b-47ca-9f8e-c54089f7b5cc"
HiC_scaffold_1	RepeatMasker	Retroposon?	82442717	82444446	1545	+	.	ID="SINE2-1_AP";TEgroup="ctg_1%7CSINE2-1_AP%7C112";Tend="1770";Tstart="601";shortTE="F";uid="29683ab2-6034-49ec-b49c-2ed2288b6d5b"
HiC_scaffold_1	RepeatMasker	DNA/MULE-NOF	69822761	69822875	520	+	.	ID="RND-6_FAMILY-43536";Tend="1919";Tstart="1795";shortTE="F";uid="c7634500-b8b1-4eb9-aa3a-bdeedb8f297b"
HiC_scaffold_1	RepeatMasker	DNA/hAT-Charlie	88576671	88576904	1369	+	.	ID="RND-5_FAMILY-7192";Tend="1285";Tstart="1054";shortTE="F";uid="495be8d4-d234-4d9e-b045-b4d9597c6c11"
HiC_scaffold_1	RepeatMasker	Retroposon?	65565628	65566347	1559	+	.	ID="SINE2-1_AP";TEgroup="ctg_1%7CSINE2-1_AP%7C90";Tend="1411";Tstart="5";shortTE="F";uid="3fad1d4d-9801-4031-b30d-0ea41369f94c"
HiC_scaffold_1	RepeatMasker	LTR/Copia	33112302	33112683	426	+	.	ID="COPIA-14_LH-I";Tend="9327";Tstart="8946";shortTE="F";uid="19e0094a-5361-4dec-901a-42fff12efc44"
HiC_scaffold_1	RepeatMasker	DNA	85451632	85451872	1240	+	.	ID="TTAA3_AP";Tend="429";Tstart="185";shortTE="F";uid="1083ce1a-944e-47d1-b6f8-0dadb4740df9"
HiC_scaffold_1	RepeatMasker	DNA/Sola-1	98817874	98818016	669	+	.	ID="RND-5_FAMILY-3003";Tend="1306";Tstart="1164";shortTE="F";uid="f2ad8b08-dc00-48bd-83cd-9ee385f5eb6a"
HiC_scaffold_1	RepeatMasker	LINE/L2	549978	550799	525	+	.	ID="RND-5_FAMILY-4779";Tend="2143";Tstart="1339";shortTE="F";uid="acc1b851-f47f-435a-a55a-ee1f0292e393"
HiC_scaffold_1	RepeatMasker	LINE/I	33264570	33265159	2032	+	.	ID="RND-6_FAMILY-4224";Tend="1601";Tstart="999";shortTE="F";uid="12115d51-620c-4819-a705-568654191924"
HiC_scaffold_1	RepeatMasker	DNA/hAT-hAT19	76652836	76652948	410	+	.	ID="RND-1_FAMILY-27";Tend="5332";Tstart="5217";shortTE="F";uid="5ecfa750-7975-4b57-b36e-8933e0745d85"
HiC_scaffold_1	RepeatMasker	DNA	81243653	81243975	788	+	.	ID="RND-1_FAMILY-102";Tend="1225";Tstart="933";shortTE="F";uid="946a8b88-e5ec-453f-9077-61babe8ccddb"
HiC_scaffold_1	RepeatMasker	DNA/hAT	46443477	46443660	457	+	.	ID="DNA8-92_AP";Tend="600";Tstart="404";shortTE="F";uid="8b763f98-59b5-408b-84f9-66e62c6f8cf1"
HiC_scaffold_1	RepeatMasker	Retroposon?	78175897	78176295	1344	+	.	ID="SINE2-1_AP";Tend="1323";Tstart="916";shortTE="F";uid="24caac39-ea39-4277-a53b-6912a23da970"
HiC_scaffold_1	RepeatMasker	DNA/MULE-MuDR	9884718	9884893	751	+	.	ID="RND-6_FAMILY-5272";Tend="1383";Tstart="1204";shortTE="F";uid="240766a4-e426-4681-bf9f-c033af2ccdf3"
HiC_scaffold_1	RepeatMasker	Retroposon?	53174353	53175308	945	+	.	ID="SINE2-1_AP";Tend="1514";Tstart="660";shortTE="F";uid="e0bd7b8b-957e-40e4-9582-2888a6c9d063"
HiC_scaffold_1	RepeatMasker	DNA/Ginger-1	96770809	96771065	632	+	.	ID="RND-5_FAMILY-9227";Tend="1781";Tstart="1526";shortTE="F";uid="5e284475-e3d5-4fe6-921c-b80efad9b581"
HiC_scaffold_1	RepeatMasker	LTR/Pao	60352961	60353191	727	+	.	ID="RND-6_FAMILY-255";Tend="3130";Tstart="2900";shortTE="F";uid="c6bd6dc9-13cf-48bb-b9e9-2291326b3896"
HiC_scaffold_1	RepeatMasker	Unknown	62076143	62076276	603	+	.	ID="RND-5_FAMILY-1314";Tend="746";Tstart="616";shortTE="F";uid="535b2393-7789-40f7-9d7c-0ccebf257082"
HiC_scaffold_1	RepeatMasker	DNA	79562728	79563181	1981	+	.	ID="TTAA3C_AP";Tend="425";Tstart="1";shortTE="F";uid="af7ed784-1d52-4335-aa42-0ecb476b15f8"
HiC_scaffold_1	RepeatMasker	DNA/hAT-Charlie	98377391	98377949	864	+	.	ID="RND-6_FAMILY-11213";Tend="1411";Tstart="850";shortTE="F";uid="a1c3c966-9379-49d2-9fc7-fd412cf1efea"
HiC_scaffold_1	RepeatMasker	Retroposon?	18599880	18600080	645	+	.	ID="RND-6_FAMILY-6896";Tend="785";Tstart="589";shortTE="F";uid="38c4ef7d-0887-4423-a5a0-06e3c692c6f3"
HiC_scaffold_1	RepeatMasker	LINE/CR1	28067075	28070941	25822	+	.	ID="RND-6_FAMILY-603";Tend="4140";Tstart="431";shortTE="F";uid="6486d18f-c327-4141-a1cd-cc823e3b715f"
HiC_scaffold_1	RepeatMasker	DNA	22116332	22117158	5787	+	.	ID="RND-1_FAMILY-102";Tend="1771";Tstart="947";shortTE="F";uid="afc933de-7bab-4623-be30-e25de4fcbfff"
HiC_scaffold_1	RepeatMasker	DNA/MULE-MuDR	79898869	79899434	831	+	.	ID="RND-6_FAMILY-9011";TEgroup="ctg_1%7CRND-6_FAMILY-9011%7C2";Tend="1368";Tstart="365";shortTE="F";uid="5eff73b8-b592-4615-9d2d-111f439a912b"
HiC_scaffold_1	RepeatMasker	LTR/Pao	43111430	43111704	753	+	.	ID="RND-1_FAMILY-50";Tend="5129";Tstart="4842";shortTE="F";uid="5679e033-7043-44fd-b459-763a58c86ce7"
HiC_scaffold_1	RepeatMasker	LINE/L2	38973243	38973454	635	+	.	ID="RND-6_FAMILY-626";Tend="727";Tstart="534";shortTE="F";uid="c2dcf5cf-8513-4e78-ae17-56516d51e13e"
HiC_scaffold_1	RepeatMasker	LTR/Pao	71848868	71849021	756	+	.	ID="RND-1_FAMILY-111";Tend="5323";Tstart="5177";shortTE="F";uid="e1f46e5a-c015-43bd-b391-23c1f1817072"
HiC_scaffold_1	RepeatMasker	Unknown	12000630	12001772	7576	+	.	ID="RND-1_FAMILY-15";Tend="1379";Tstart="173";shortTE="F";uid="dc55c78f-ce23-4be0-a21c-d90f41d2f65f"
HiC_scaffold_1	RepeatMasker	DNA	75699887	75700280	1253	+	.	ID="TTAA3_AP";Tend="429";Tstart="1";shortTE="F";uid="9e68be01-9b93-42e6-b615-d0f90cbb3a06"
HiC_scaffold_1	RepeatMasker	DNA	84433714	84434296	656	+	.	ID="RND-6_FAMILY-5765";Tend="1661";Tstart="1164";shortTE="F";uid="6ff90a29-a873-4d7d-b522-b5a0947c8ac5"
HiC_scaffold_1	RepeatMasker	LTR/Pao	60311645	60313680	18285	+	.	ID="RND-6_FAMILY-30336";Tend="2418";Tstart="393";shortTE="F";uid="868f0de8-9877-4468-a4bf-fdb4ee8cc4ca"
HiC_scaffold_1	RepeatMasker	DNA	88700022	88700188	496	+	.	ID="RND-6_FAMILY-11413";Tend="1064";Tstart="893";shortTE="F";uid="a9f6fbaf-5359-415f-be28-41ff5c5f1b86"
HiC_scaffold_1	RepeatMasker	DNA/TcMar-Tigger	35318129	35318326	1463	+	.	ID="RND-6_FAMILY-6016";Tend="1742";Tstart="1550";shortTE="F";uid="4bd9f2c5-8d37-4356-a332-de8be83c020d"
HiC_scaffold_1	RepeatMasker	LTR/Gypsy	52391063	52392450	6883	+	.	ID="RND-5_FAMILY-6533";Tend="3509";Tstart="2141";shortTE="F";uid="4766e411-6bc0-45f8-b0e6-d87a3e54635d"
HiC_scaffold_1	RepeatMasker	DNA	14667329	14667552	1548	+	.	ID="DNA8-3_AP";Tend="225";Tstart="1";shortTE="F";uid="e137c492-b966-43e8-957a-536d573066ba"
HiC_scaffold_1	RepeatMasker	Unknown	16888271	16888758	1874	+	.	ID="RND-5_FAMILY-3893";Tend="1346";Tstart="884";shortTE="F";uid="7fa4979b-74b1-4127-878e-e8e10b87d1d3"
HiC_scaffold_1	RepeatMasker	DNA/hAT-Tip100	688299	688535	2028	+	.	ID="RND-6_FAMILY-2548";Tend="1063";Tstart="827";shortTE="F";uid="397b5b1d-f2ac-481c-9e3a-9cd4041c0fd5"
HiC_scaffold_1	RepeatMasker	RC/Helitron	25536544	25536651	545	+	.	ID="RND-6_FAMILY-716";Tend="1496";Tstart="1386";shortTE="F";uid="1544e82f-a755-4ffa-bc44-e228a14c0d67"
HiC_scaffold_1	RepeatMasker	DNA/Ginger-2	98335393	98335586	890	+	.	ID="RND-6_FAMILY-33773";Tend="628";Tstart="445";shortTE="F";uid="2abd948d-7016-45d5-a758-25945af9d787"
HiC_scaffold_1	RepeatMasker	RC/Helitron	25629420	25629788	2820	+	.	ID="RND-5_FAMILY-2907";Tend="1830";Tstart="1455";shortTE="F";uid="bc63870d-37eb-4782-99a8-659dc8a3802d"
HiC_scaffold_1	RepeatMasker	LINE/I-Jockey	74354246	74354926	788	+	.	ID="RND-5_FAMILY-3911";Tend="1946";Tstart="1278";shortTE="F";uid="3ca12823-aa76-4b7d-9524-4184e44737c2"
HiC_scaffold_1	RepeatMasker	DNA/hAT-hAT19	77502103	77502320	723	+	.	ID="RND-6_FAMILY-3000";Tend="1122";Tstart="908";shortTE="F";uid="3d1c1e2b-d103-4a6f-8cfb-e8a859e70b4b"
HiC_scaffold_1	RepeatMasker	DNA/hAT-hAT19	68428489	68428793	724	+	.	ID="RND-1_FAMILY-27";Tend="5335";Tstart="5037";shortTE="F";uid="907f5d80-ff97-4142-a3b5-aa776520061e"
HiC_scaffold_1	RepeatMasker	DNA/TcMar-Mariner	71095179	71095496	907	+	.	ID="RND-6_FAMILY-4720";Tend="1254";Tstart="954";shortTE="F";uid="b17bd78f-821b-4bb6-b53b-5d3cb9bb37b0"
HiC_scaffold_1	RepeatMasker	DNA/PIF-Harbinger	41627060	41627900	2564	+	.	ID="RND-6_FAMILY-14629";Tend="7116";Tstart="6386";shortTE="F";uid="b6e453b7-9ccd-4d84-8cf7-5ac814ade97d"
HiC_scaffold_1	RepeatMasker	DNA/P	99426179	99426729	2015	+	.	ID="RND-6_FAMILY-7274";Tend="1807";Tstart="1398";shortTE="F";uid="09f581c8-7832-4eba-84d2-74d60d65026a"
HiC_scaffold_1	RepeatMasker	DNA/hAT-hAT19	75247065	75247785	2579	+	.	ID="RND-6_FAMILY-6449";TEgroup="ctg_1%7CRND-6_FAMILY-6449%7C7";Tend="1672";Tstart="868";shortTE="F";uid="f356002a-a6e8-459b-a061-0ad05a3a399f"
HiC_scaffold_1	RepeatMasker	DNA/PIF-Harbinger	10898920	10899858	3596	+	.	ID="RND-6_FAMILY-19059";Tend="4239";Tstart="3302";shortTE="F";uid="64febb7f-55b1-4e5d-8841-723a7632b256"
HiC_scaffold_1	RepeatMasker	DNA/PIF-Harbinger	53825180	53826018	1877	+	.	ID="RND-6_FAMILY-2974";Tend="1837";Tstart="1000";shortTE="F";uid="afacd5f8-9a32-4be2-8ea7-41b58b7a17f9"
HiC_scaffold_1	RepeatMasker	RC/Helitron	65976289	65976985	1989	+	.	ID="HELITRON-1_DF";Tend="371";Tstart="1";shortTE="F";uid="cc67c122-22b4-4d1f-bed3-aca8744e4106"
HiC_scaffold_1	RepeatMasker	LINE/R1	37297131	37297644	3419	+	.	ID="RND-6_FAMILY-4766";Tend="487";Tstart="10";shortTE="F";uid="fd2f2eb8-a3f0-4b7f-8cd5-a3719de315eb"
HiC_scaffold_1	RepeatMasker	DNA/hAT-Tip100	38901118	38901394	810	+	.	ID="DNA8-18_AP";Tend="673";Tstart="351";shortTE="F";uid="e22b75f1-030f-4f14-9649-f0e69d4821bc"
HiC_scaffold_1	RepeatMasker	DNA/hAT-Tip100	54658411	54658578	560	+	.	ID="DNA8-63_AP";Tend="166";Tstart="1";shortTE="F";uid="4194fabb-be19-48b0-8640-6d281b304691"
HiC_scaffold_1	RepeatMasker	LTR/Gypsy	42814996	42815266	1514	+	.	ID="RND-5_FAMILY-3371";Tend="1341";Tstart="1094";shortTE="F";uid="f3532de3-9a2c-4aeb-a790-edc7ca3cf06a"
HiC_scaffold_1	RepeatMasker	DNA/Sola-1	95419374	95420731	2076	+	.	ID="SOLA1-2_AP";Tend="3644";Tstart="2284";shortTE="F";uid="f3692708-7414-4a87-b799-b6463cd5b98d"
HiC_scaffold_1	RepeatMasker	Unknown	86657383	86657781	1764	+	.	ID="RND-6_FAMILY-962";Tend="1612";Tstart="1288";shortTE="F";uid="4b539153-e89c-4684-9183-1dc65cb2fcf9"
HiC_scaffold_1	RepeatMasker	Unknown	73708523	73711145	11651	+	.	ID="RND-6_FAMILY-11243";TEgroup="ctg_1%7CRND-6_FAMILY-11243%7C1";Tend="2453";Tstart="177";shortTE="F";uid="b90e5923-fb65-41b2-b046-006c113d1d3f"
HiC_scaffold_1	RepeatMasker	DNA/Kolobok-E	41698208	41698467	1143	+	.	ID="KOLOBOKE-4_AP";Tend="3042";Tstart="2737";shortTE="F";uid="690100b0-ffcb-44ed-995a-66c72503296f"
HiC_scaffold_1	RepeatMasker	DNA/hAT-hAT19	85974808	85974955	434	+	.	ID="RND-6_FAMILY-13221";Tend="1797";Tstart="1645";shortTE="F";uid="1f054390-404c-4b43-adde-0f8ba593b994"
HiC_scaffold_1	RepeatMasker	Retroposon?	65566646	65566955	501	+	.	ID="SINE2-1_AP";Tend="1200";Tstart="909";shortTE="F";uid="386ed73f-fd07-45b4-b430-79b2528e98aa"
HiC_scaffold_1	RepeatMasker	LINE/Penelope	31139090	31139742	1028	+	.	ID="RND-6_FAMILY-5741";Tend="2127";Tstart="1477";shortTE="F";uid="8334b85f-d898-4970-9888-19c4263b25ab"
HiC_scaffold_1	RepeatMasker	DNA/hAT-Charlie	56265908	56266195	2148	+	.	ID="RND-6_FAMILY-48101";Tend="1191";Tstart="891";shortTE="F";uid="ff04d7ed-8a70-4126-923b-10cfd41aaec1"
HiC_scaffold_1	RepeatMasker	LTR/Pao	88707467	88707602	1086	+	.	ID="RND-1_FAMILY-56";Tend="4256";Tstart="3416";shortTE="F";uid="6fbbe69e-eb6c-4325-98da-99e06dc628b2"
HiC_scaffold_1	RepeatMasker	DNA/hAT-Tip100	52355760	52356042	1685	+	.	ID="DNA8-19_AP";Tend="270";Tstart="1";shortTE="F";uid="2d512001-1684-4815-aa26-370b69a36b28"
HiC_scaffold_1	RepeatMasker	Unknown	84868595	84868954	2175	+	.	ID="RND-1_FAMILY-131";Tend="1312";Tstart="957";shortTE="F";uid="2fa30c8f-9f93-4a32-9e96-a6007db46abb"
HiC_scaffold_1	RepeatMasker	DNA	57155579	57155743	442	+	.	ID="RND-6_FAMILY-5765";Tend="1567";Tstart="1404";shortTE="F";uid="6aadb105-b4a3-415f-a577-14349965d117"
HiC_scaffold_1	RepeatMasker	Retroposon?	25182807	25183012	771	+	.	ID="SINE2-1_AP";Tend="1223";Tstart="1021";shortTE="F";uid="ddbba5cf-6f6b-40ef-ba32-868804186aef"
HiC_scaffold_1	RepeatMasker	Unknown	70266359	70266600	1909	+	.	ID="RND-6_FAMILY-14416";Tend="1193";Tstart="938";shortTE="F";uid="189dce4e-a4e7-4cfb-ac09-ba61149c0422"
HiC_scaffold_1	RepeatMasker	DNA	34759778	34759920	684	+	.	ID="TTAA3_AP";Tend="391";Tstart="249";shortTE="F";uid="ed61a30f-f82d-41f7-afdf-3fd6ccccd6e7"
HiC_scaffold_1	RepeatMasker	DNA/MULE-NOF	57108659	57109060	434	+	.	ID="REHAVKUS1_AP";Tend="4915";Tstart="4513";shortTE="F";uid="b41286e3-ec52-4507-b3a6-2f47dff70af5"
HiC_scaffold_1	RepeatMasker	DNA/MULE-MuDR	8493682	8494712	1645	+	.	ID="MUDR1X_AP";Tend="1913";Tstart="887";shortTE="F";uid="fca0e70e-db29-4346-a42e-9a21f205494e"
HiC_scaffold_1	RepeatMasker	DNA/hAT-hAT19	58442885	58443476	1224	+	.	ID="RND-6_FAMILY-2";Tend="2225";Tstart="1638";shortTE="F";uid="3575e1fd-0af4-421a-ad57-0f2d2b64c10a"
HiC_scaffold_1	RepeatMasker	DNA/TcMar-Tc1	76502900	76503026	478	+	.	ID="MARINER-62_HSAL";Tend="497";Tstart="369";shortTE="F";uid="7ca6f6a1-5db7-48a3-bbc9-015b0800472e"
HiC_scaffold_1	RepeatMasker	LTR/Gypsy	21563266	21564302	2765	+	.	ID="RND-6_FAMILY-8793";Tend="1880";Tstart="847";shortTE="F";uid="cdbb3135-ccad-46a8-887b-42eb1161e928"
HiC_scaffold_1	RepeatMasker	Retroposon?	75299349	75299672	458	+	.	ID="SINE2-1_AP";Tend="876";Tstart="558";shortTE="F";uid="19638beb-d702-4a8a-a72c-9bef80e1e1cb"
HiC_scaffold_1	RepeatMasker	Unknown	34988589	34988929	962	+	.	ID="RND-6_FAMILY-1351";TEgroup="ctg_1%7CRND-6_FAMILY-1351%7C3";Tend="1681";Tstart="623";shortTE="F";uid="bae83d4e-f65b-4efb-a30a-08781ec988b6"
HiC_scaffold_1	RepeatMasker	Unknown	35005201	35005369	480	+	.	ID="RND-5_FAMILY-7904";Tend="187";Tstart="17";shortTE="F";uid="c61ec866-d6c0-41d8-b0d5-4e5410e8f7db"
HiC_scaffold_1	RepeatMasker	LTR/Pao	15465087	15465631	791	+	.	ID="RND-5_FAMILY-4608";Tend="1412";Tstart="916";shortTE="F";uid="31daba2b-5429-4b9f-8409-239eb66a8a22"
HiC_scaffold_1	RepeatMasker	DNA/CMC-Transib	30765789	30765994	445	+	.	ID="TRANSIB-1_DBI";Tend="1588";Tstart="1386";shortTE="F";uid="1c26ae29-07f2-4bf1-9f7b-7535793e3f69"
HiC_scaffold_1	RepeatMasker	DNA/Ginger-1	66664351	66664558	698	+	.	ID="RND-6_FAMILY-14659";Tend="1241";Tstart="1018";shortTE="F";uid="691456e6-49d4-414a-9723-3faecfe8200b"
HiC_scaffold_1	RepeatMasker	RC/Helitron	22253512	22253985	3249	+	.	ID="RND-1_FAMILY-26";Tend="1891";Tstart="1381";shortTE="F";uid="45490ce8-c691-40fe-8c8a-451816bba781"
HiC_scaffold_1	RepeatMasker	DNA/P	90523051	90523965	2416	+	.	ID="RND-6_FAMILY-881";Tend="1335";Tstart="372";shortTE="F";uid="ef7debdb-f267-4c2b-ac87-3c464f1be7c8"
HiC_scaffold_1	RepeatMasker	DNA/hAT-Charlie	70587378	70587693	1269	+	.	ID="DNA8-58_AP";Tend="391";Tstart="1";shortTE="F";uid="9a4e6e13-7b78-4cae-9e0e-71b081237be2"
HiC_scaffold_1	RepeatMasker	DNA/hAT-Tip100	15501422	15502537	921	+	.	ID="rnd-6_family-3869";Tend="3740";Tstart="2809";shortTE="F";uid="0893f7f0-b10e-43ab-8ebb-5bf32ba2dbc1"
HiC_scaffold_1	RepeatMasker	Unknown	53222692	53223120	2773	+	.	ID="RND-6_FAMILY-1511";Tend="1341";Tstart="943";shortTE="F";uid="3a776bc3-69e0-4905-b065-d3cb2a016bf4"
HiC_scaffold_1	RepeatMasker	DNA/hAT-hAT19	1039605	1039827	458	+	.	ID="RND-6_FAMILY-200";Tend="843";Tstart="586";shortTE="F";uid="9b157b3e-dd74-4ec5-97c9-4081d9010710"
HiC_scaffold_1	RepeatMasker	LINE/L1	24244296	24248738	38077	+	.	ID="RND-6_FAMILY-5108";Tend="4747";Tstart="307";shortTE="F";uid="8477d129-7310-4e29-a48a-7aa0b5b0be58"
HiC_scaffold_1	RepeatMasker	LTR/Copia	14575225	14575797	2574	+	.	ID="RND-6_FAMILY-10065";Tend="1531";Tstart="893";shortTE="F";uid="fc1223b2-7323-403e-ac20-0f5ee49c68ee"
HiC_scaffold_1	RepeatMasker	Unknown	3404349	3405037	4508	+	.	ID="RND-1_FAMILY-222";Tend="3441";Tstart="2736";shortTE="F";uid="c8574d18-ed46-4a37-b4b6-4d1cb364ad18"
HiC_scaffold_1	RepeatMasker	DNA/hAT-Charlie	83775841	83776173	1041	+	.	ID="rnd-6_family-12883";Tend="2876";Tstart="2644";shortTE="F";uid="98c2acfc-aff7-4985-a3b3-9167160ca3a6"
HiC_scaffold_1	RepeatMasker	DNA/hAT-hAT19	34629741	34630050	1853	+	.	ID="RND-6_FAMILY-1879";Tend="1208";Tstart="885";shortTE="F";uid="6c717d15-2436-4629-ad69-9dedbc790c18"
HiC_scaffold_1	RepeatMasker	LTR/Gypsy	50570833	50576803	52258	+	.	ID="RND-5_FAMILY-653";Tend="5965";Tstart="98";shortTE="F";uid="aa794826-b2ae-4cd0-ad14-18f44730e468"
HiC_scaffold_1	RepeatMasker	DNA	70891137	70891512	1031	+	.	ID="DNA8-31_AP";Tend="421";Tstart="1";shortTE="F";uid="dc8503dd-5332-4b46-b238-e3dce1fcb555"
HiC_scaffold_1	RepeatMasker	DNA/hAT	88950514	88951011	1318	+	.	ID="DNA8-17_AP";Tend="519";Tstart="41";shortTE="F";uid="293079ff-28e1-45d3-bd15-f67f7ab4e5a4"
HiC_scaffold_1	RepeatMasker	DNA	11429556	11429695	504	+	.	ID="RND-6_FAMILY-1542";Tend="808";Tstart="532";shortTE="F";uid="2cc79c8a-84e1-449e-8853-7f919b15e233"
HiC_scaffold_1	RepeatMasker	LINE/R1	67316383	67316601	429	+	.	ID="RTAG4";Tend="2269";Tstart="2044";shortTE="F";uid="49160832-c381-48cb-817b-257fa0b66128"
HiC_scaffold_1	RepeatMasker	RC/Helitron	88115286	88115408	576	+	.	ID="RND-5_FAMILY-2907";Tend="2180";Tstart="2052";shortTE="F";uid="4f320832-94e5-45e1-afaa-60ccf3a51501"
HiC_scaffold_1	RepeatMasker	RC/Helitron	84544090	84544243	1026	+	.	ID="RND-6_FAMILY-17111";Tend="472";Tstart="322";shortTE="F";uid="e1d17b75-4937-4a4d-a966-80722a72d6f3"
HiC_scaffold_1	RepeatMasker	Unknown	9421224	9421423	701	+	.	ID="RND-6_FAMILY-3776";Tend="5663";Tstart="5523";shortTE="F";uid="0c835869-1460-42c3-9511-2104b4615895"
HiC_scaffold_1	RepeatMasker	Retroposon?	90291565	90292159	597	+	.	ID="RND-6_FAMILY-6896";Tend="1373";Tstart="286";shortTE="F";uid="975b133b-6bbd-48ca-9b85-98471e08f44e"
HiC_scaffold_1	RepeatMasker	Retroposon?	42858333	42859468	3709	+	.	ID="SINE2-1_AP";Tend="1721";Tstart="1";shortTE="F";uid="c58723da-b0f7-446e-8f6c-66f07fd1402d"
HiC_scaffold_1	RepeatMasker	DNA	8826759	8827106	602	+	.	ID="RND-5_FAMILY-844";Tend="1946";Tstart="1652";shortTE="F";uid="24467312-b193-43b7-8613-91e26a280795"
HiC_scaffold_1	RepeatMasker	LINE/R1	54486334	54486554	685	+	.	ID="SART-6_API";Tend="3312";Tstart="3092";shortTE="F";uid="3011f62f-2668-440f-97ba-37c7aa1b5229"
HiC_scaffold_1	RepeatMasker	Unknown	24417136	24417302	981	+	.	ID="RND-6_FAMILY-3922";Tend="1209";Tstart="1046";shortTE="F";uid="52c7c48d-3010-45b7-85e2-d07aba7ce680"
HiC_scaffold_1	RepeatMasker	DNA	95052253	95052368	578	+	.	ID="TTAA12_AP";Tend="117";Tstart="1";shortTE="F";uid="08ce3153-82c7-4ac4-9a88-b757151fda46"
HiC_scaffold_1	RepeatMasker	DNA/hAT-Tip100	65840751	65843662	20990	+	.	ID="RND-5_FAMILY-1169";Tend="2634";Tstart="1";shortTE="F";uid="f9406b49-9d58-47ec-a039-4660598a4fee"
HiC_scaffold_1	RepeatMasker	DNA	40755439	40755653	800	+	.	ID="RND-5_FAMILY-2423";Tend="2866";Tstart="2660";shortTE="F";uid="480a0bd2-7185-40aa-b4ee-6ce401198a80"
HiC_scaffold_1	RepeatMasker	DNA/hAT	24131451	24131755	411	+	.	ID="RND-5_FAMILY-495";Tend="1504";Tstart="1218";shortTE="F";uid="63781d10-2584-4044-843d-a6d5d64ea75e"
HiC_scaffold_1	RepeatMasker	DNA/hAT	73078470	73078698	489	+	.	ID="RND-6_FAMILY-2733";Tend="1089";Tstart="873";shortTE="F";uid="49e02955-ae80-4a7c-b337-ea499a36e589"
HiC_scaffold_1	RepeatMasker	LTR/Gypsy	18760722	18761259	794	+	.	ID="RND-1_FAMILY-204";Tend="1137";Tstart="585";shortTE="F";uid="73b9f77e-5c46-4f0c-883f-e6ff127250cb"
HiC_scaffold_1	RepeatMasker	DNA	22876337	22876599	1233	+	.	ID="DNA8-30_AP";Tend="710";Tstart="427";shortTE="F";uid="3fa1086f-61a0-477d-b508-8ee357f53bb7"
HiC_scaffold_1	RepeatMasker	DNA/MULE-MuDR	12170861	12172189	11056	+	.	ID="RND-4_FAMILY-526";Tend="2353";Tstart="1026";shortTE="F";uid="bf63ea15-14fa-4b8e-915a-7770c3b19bb9"
HiC_scaffold_1	RepeatMasker	DNA/Kolobok-E	79063911	79064151	792	+	.	ID="KOLOBOKE-2_AP";Tend="2216";Tstart="1942";shortTE="F";uid="fc1c03ea-7594-41e3-acb1-8db4271b1482"
HiC_scaffold_1	RepeatMasker	LTR/Pao	22097156	22097495	430	+	.	ID="RND-6_FAMILY-255";Tend="3288";Tstart="2975";shortTE="F";uid="c2f9746f-c216-4deb-8f40-1fe61ec3a53f"
HiC_scaffold_1	RepeatMasker	DNA/hAT-hAT19	39029382	39029548	666	+	.	ID="RND-6_FAMILY-30198";Tend="1720";Tstart="1534";shortTE="F";uid="84d2ff3e-9898-4ea7-a39b-cec210c08db6"
HiC_scaffold_1	RepeatMasker	DNA	55321753	55322135	1156	+	.	ID="DNA4-3_AP";Tend="614";Tstart="229";shortTE="F";uid="6e436c7b-9104-4179-8a09-442144fb32e7"
HiC_scaffold_1	RepeatMasker	DNA/MULE-MuDR	58820106	58820328	441	+	.	ID="RND-6_FAMILY-8817";Tend="917";Tstart="691";shortTE="F";uid="0af1fec9-3d49-49f3-8e71-91cb5fe52426"
HiC_scaffold_1	RepeatMasker	DNA/hAT-Ac	4287830	4288290	2399	+	.	ID="RND-6_FAMILY-17560";Tend="1415";Tstart="897";shortTE="F";uid="cc2ee437-1072-4559-9cff-967a50c21dc8"
HiC_scaffold_1	RepeatMasker	DNA	82090062	82090731	2222	+	.	ID="DNA4-2_AP";Tend="764";Tstart="1";shortTE="F";uid="16c0c936-c465-4161-879e-0ed1062d191b"
HiC_scaffold_1	RepeatMasker	DNA/MULE-MuDR	82326123	82326235	550	+	.	ID="MUDR1X_AP";Tend="121";Tstart="8";shortTE="F";uid="151103c0-145f-48ee-9e4e-929f9d45e5c1"
HiC_scaffold_1	RepeatMasker	DNA	89020519	89020716	440	+	.	ID="RND-6_FAMILY-1285";Tend="1415";Tstart="1221";shortTE="F";uid="d9916a21-f3c2-4f4c-9210-21f207d5ad71"
HiC_scaffold_1	RepeatMasker	DNA	84898573	84898986	707	+	.	ID="DNAX-2_AP";Tend="445";Tstart="7";shortTE="F";uid="79694e85-b288-4ac9-a4a3-f783dd1cc3a6"
HiC_scaffold_1	RepeatMasker	Retroposon?	63048460	63048681	425	+	.	ID="SINE2-2_AP";Tend="353";Tstart="129";shortTE="F";uid="815e9c01-44a6-4e82-9462-5d11a3cbf860"
HiC_scaffold_1	RepeatMasker	DNA/hAT-Tip100	64990969	64991128	470	+	.	ID="HAT-N16_AP";Tend="614";Tstart="445";shortTE="F";uid="046fa028-1fdf-4044-90a0-0e18ba5463b7"
HiC_scaffold_1	RepeatMasker	DNA/Kolobok-E	29980021	29980704	1731	+	.	ID="RND-5_FAMILY-3688";Tend="3352";Tstart="2693";shortTE="F";uid="2c77616d-e298-424c-8942-7af948a3477e"
HiC_scaffold_1	RepeatMasker	DNA	4849247	4849384	443	+	.	ID="TTAA8_AP";TEgroup="ctg_1%7CTTAA8_AP%7C1";Tend="438";Tstart="145";shortTE="T";uid="ceefde92-3851-4e01-98e1-a08f21afe471"
HiC_scaffold_1	RepeatMasker	DNA/Sola-1	63256271	63256672	428	+	.	ID="SOLA1-6_AP";Tend="2715";Tstart="2320";shortTE="F";uid="94813613-38a5-4bda-8d4f-f9b1d2229ed9"
HiC_scaffold_1	RepeatMasker	LTR/Gypsy	14794866	14801059	51230	+	.	ID="RND-6_FAMILY-5399";Tend="6031";Tstart="1";shortTE="F";uid="6fba0f07-48b6-4a6d-baf4-58d95b3e4940"
HiC_scaffold_1	RepeatMasker	DNA/hAT-hAT19	19477801	19477957	486	+	.	ID="RND-6_FAMILY-6449";Tend="1585";Tstart="1411";shortTE="F";uid="7a37a609-6b1f-4ad6-a660-3db94cee0861"
HiC_scaffold_1	RepeatMasker	DNA/hAT-Tip100	51291771	51292011	971	+	.	ID="RND-5_FAMILY-754";Tend="1166";Tstart="962";shortTE="F";uid="0e417aa4-2e77-4061-ac1d-dc3cc12d82b0"
HiC_scaffold_1	RepeatMasker	Unknown	60939084	60939840	2067	+	.	ID="RND-6_FAMILY-972";TEgroup="ctg_1%7CRND-6_FAMILY-972%7C1";Tend="1588";Tstart="920";shortTE="F";uid="64c95acd-c69e-4bca-a555-82d4e700011e"
HiC_scaffold_1	RepeatMasker	DNA/hAT-hAT19	88031656	88031875	971	+	.	ID="RND-6_FAMILY-4594";Tend="1000";Tstart="761";shortTE="F";uid="0b0c5d55-a096-4d4c-9fac-53654c56deaf"
HiC_scaffold_1	RepeatMasker	Retroposon?	92578695	92578826	526	+	.	ID="RND-6_FAMILY-589";Tend="1404";Tstart="1267";shortTE="F";uid="2db52596-3e72-48ce-b2f5-bf44527d130b"
HiC_scaffold_1	RepeatMasker	Unknown	59332179	59332321	1127	+	.	ID="RND-6_FAMILY-2580";Tend="1044";Tstart="903";shortTE="F";uid="3b8d0001-fce7-413f-8574-e9db8f0a68b6"
HiC_scaffold_1	RepeatMasker	DNA/MULE-NOF	64111599	64112351	4908	+	.	ID="rnd-6_family-1420";Tend="2148";Tstart="1590";shortTE="F";uid="4d4449e9-63c7-4172-b72a-f81e3f77d97f"
HiC_scaffold_1	RepeatMasker	DNA	88774170	88774813	3430	+	.	ID="RND-5_FAMILY-1515";Tend="1395";Tstart="746";shortTE="F";uid="6aed66b4-de81-46c9-85f6-23be58863bee"
HiC_scaffold_1	RepeatMasker	Unknown	13778195	13778974	1346	+	.	ID="RND-6_FAMILY-3237";Tend="966";Tstart="193";shortTE="F";uid="aad42d5b-d184-4ff3-a123-2c0e898ad156"
HiC_scaffold_1	RepeatMasker	DNA/hAT-Tip100	67833565	67833958	2613	+	.	ID="RND-5_FAMILY-8345";Tend="1805";Tstart="1432";shortTE="F";uid="54705ca2-6d01-451d-93cf-f8ef5ba81c93"
HiC_scaffold_1	RepeatMasker	DNA	72625855	72626079	693	+	.	ID="RND-6_FAMILY-2386";Tend="820";Tstart="602";shortTE="F";uid="6c068852-5ce3-448f-8e31-bfd31c2146cf"
HiC_scaffold_1	RepeatMasker	DNA/hAT-hATm	87729867	87730108	465	+	.	ID="HAT-4_AP";Tend="3421";Tstart="3179";shortTE="F";uid="ac423124-b7d2-4f0e-a153-767827e8b09d"
HiC_scaffold_1	RepeatMasker	DNA/hAT-hAT19	75598497	75599259	5991	+	.	ID="RND-6_FAMILY-10153";Tend="1622";Tstart="872";shortTE="F";uid="e93917ad-1541-4294-9fa2-f483f7b96eb2"
HiC_scaffold_1	RepeatMasker	DNA	48535546	48536102	946	+	.	ID="RND-6_FAMILY-1285";Tend="1826";Tstart="1221";shortTE="F";uid="e7fb2888-f248-4451-9223-3235fd5548e3"
HiC_scaffold_1	RepeatMasker	Unknown	71989802	71990236	1836	+	.	ID="RND-6_FAMILY-1504";TEgroup="ctg_1%7CRND-6_FAMILY-1504%7C10";Tend="1521";Tstart="984";shortTE="F";uid="c9d73790-8738-42ce-a0b1-2b2dadb33446"
HiC_scaffold_1	RepeatMasker	Retroposon?	99179553	99180085	477	+	.	ID="RND-6_FAMILY-5997";Tend="1197";Tstart="708";shortTE="F";uid="8f0bd96f-0038-4cf0-bcc1-4a5fcd63d95d"
HiC_scaffold_1	RepeatMasker	Retroposon?	16200838	16201054	747	+	.	ID="SINE2-1_AP";Tend="1463";Tstart="1234";shortTE="F";uid="e90054e4-4f64-421f-a65d-6fe7415983fe"
HiC_scaffold_1	RepeatMasker	LINE/CR1	1537610	1538983	11881	+	.	ID="RND-6_FAMILY-13349";Tend="1737";Tstart="379";shortTE="F";uid="d11230a4-6e50-423e-9b7c-d6a70355d794"
HiC_scaffold_1	RepeatMasker	DNA/Kolobok-E	91555592	91555788	479	+	.	ID="RND-1_FAMILY-200";Tend="345";Tstart="149";shortTE="F";uid="94b7b579-7985-4e36-b9c1-3de1435f6ec9"
HiC_scaffold_1	RepeatMasker	DNA/hAT-Charlie	22954193	22954470	481	+	.	ID="DNA8-58_AP";TEgroup="ctg_1%7CDNA8-58_AP%7C1";Tend="393";Tstart="1";shortTE="T";uid="ea287388-ea92-4316-8eee-e4ce77e341de"
HiC_scaffold_1	RepeatMasker	Unknown	47298107	47298864	3749	+	.	ID="RND-5_FAMILY-7532";Tend="1679";Tstart="907";shortTE="F";uid="213e041d-6ffe-4c2e-8727-48fabc3374cd"
HiC_scaffold_1	RepeatMasker	DNA	8356899	8358263	2083	+	.	ID="RND-6_FAMILY-5591";Tend="2189";Tstart="833";shortTE="F";uid="5ebcb7ae-878e-4270-8b32-0657b12b30fe"
HiC_scaffold_1	RepeatMasker	DNA/Kolobok-E	91338318	91338547	767	+	.	ID="rnd-6_family-9186";Tend="536";Tstart="360";shortTE="F";uid="0932ec29-10be-42aa-89d6-332970482411"
HiC_scaffold_1	RepeatMasker	DNA/hAT-Charlie	78171162	78171634	2219	+	.	ID="RND-6_FAMILY-6574";TEgroup="ctg_1%7CRND-6_FAMILY-6574%7C4";Tend="1814";Tstart="918";shortTE="F";uid="da5ad1da-1a50-4fd2-892c-558cb03ec0ff"
HiC_scaffold_1	RepeatMasker	Unknown	89308846	89309580	6147	+	.	ID="RND-6_FAMILY-6169";Tend="1723";Tstart="997";shortTE="F";uid="9a024196-5bd8-4f22-a7bd-5dfddf5f98f5"
HiC_scaffold_1	RepeatMasker	DNA/hAT	62359463	62359848	1346	+	.	ID="RND-6_FAMILY-606";Tend="679";Tstart="280";shortTE="F";uid="ccdf0a24-cd27-44c4-b422-d17b43d4b8c3"
HiC_scaffold_1	RepeatMasker	Unknown	73945536	73945695	868	+	.	ID="RND-1_FAMILY-173";Tend="1332";Tstart="1172";shortTE="F";uid="eba64e0a-4d6f-4af9-a2df-f50ee6993fa5"
HiC_scaffold_1	RepeatMasker	DNA	38189844	38190089	465	+	.	ID="dna4-2_ap";TEgroup="ctg_1%7Cdna4-2_ap%7C5";Tend="769";Tstart="1";shortTE="T";uid="74844977-f2e5-48dd-8017-da316ce80756"
HiC_scaffold_1	RepeatMasker	DNA	8781848	8782219	935	+	.	ID="rnd-5_family-844";Tend="1909";Tstart="1654";shortTE="F";uid="f1c12455-02dc-4fa6-bc93-b2fc2daf4e52"
HiC_scaffold_1	RepeatMasker	Unknown	55700017	55700210	838	+	.	ID="RND-1_FAMILY-81";Tend="1337";Tstart="1139";shortTE="F";uid="d42dbaf7-959b-4a15-9bea-03c13bb0041b"
HiC_scaffold_1	RepeatMasker	Unknown	78194655	78194867	807	+	.	ID="RND-4_FAMILY-1027";Tend="1277";Tstart="1071";shortTE="F";uid="9e789b13-9e23-4599-92be-6cc470ab7621"
HiC_scaffold_1	RepeatMasker	Retroposon?	86702884	86703598	2425	+	.	ID="SINE2-1_AP";Tend="725";Tstart="1";shortTE="F";uid="a0028afe-054f-4282-9a5e-7f53b13bda97"
HiC_scaffold_1	RepeatMasker	Retroposon?	6089207	6089394	481	+	.	ID="RND-6_FAMILY-2026";Tend="1360";Tstart="1155";shortTE="F";uid="041d16ed-392d-4781-b668-3abf30fa33e3"
HiC_scaffold_1	RepeatMasker	Retroposon?	27278212	27278782	1696	+	.	ID="SINE2-1_AP";TEgroup="ctg_1%7CSINE2-1_AP%7C38";Tend="1279";Tstart="1";shortTE="F";uid="b2b55620-4b8c-4c7b-9e35-6132591af1f0"
HiC_scaffold_1	RepeatMasker	DNA	14985605	14989606	29804	+	.	ID="RND-1_FAMILY-243";Tend="4445";Tstart="691";shortTE="F";uid="335c4521-433f-4ffb-b176-b6614936b5df"
HiC_scaffold_1	RepeatMasker	Retroposon?	49894442	49894578	444	+	.	ID="RND-6_FAMILY-589";Tend="600";Tstart="473";shortTE="F";uid="89ade05f-eec2-4480-a391-eb7db060da29"
HiC_scaffold_1	RepeatMasker	Unknown	80615887	80616458	4237	+	.	ID="RND-6_FAMILY-770";Tend="1538";Tstart="950";shortTE="F";uid="c42ec523-30ff-4956-9b4c-aef7034c9a97"
HiC_scaffold_1	RepeatMasker	DNA/TcMar-Tigger	73787083	73787188	462	+	.	ID="RND-6_FAMILY-792";Tend="1298";Tstart="1186";shortTE="F";uid="fac52332-a64f-4d30-b662-fd5f940dc3ef"
HiC_scaffold_1	RepeatMasker	Unknown	89512570	89512691	458	+	.	ID="RND-1_FAMILY-81";Tend="1275";Tstart="1138";shortTE="F";uid="931d7758-865b-42f7-b53b-527e06cb90d5"
HiC_scaffold_1	RepeatMasker	LTR/Gypsy	5470202	5471222	1067	+	.	ID="GYPSY-13_SI-I";Tend="3986";Tstart="2944";shortTE="F";uid="cdeb36c1-1766-49fd-83ba-2fd736ad6b38"
HiC_scaffold_1	RepeatMasker	RC/Helitron	70226413	70226518	801	+	.	ID="RND-6_FAMILY-21962";Tend="907";Tstart="801";shortTE="F";uid="d8439de7-308d-4f3d-b05f-09e8693088cb"
HiC_scaffold_1	RepeatMasker	RC/Helitron	55187733	55187898	1273	+	.	ID="RND-4_FAMILY-672";Tend="1445";Tstart="1280";shortTE="F";uid="5d7822ac-576c-47cf-aa86-cc0217b18f8e"
HiC_scaffold_1	RepeatMasker	Retroposon?	91354803	91355004	710	+	.	ID="RND-6_FAMILY-1191";Tend="1382";Tstart="1176";shortTE="F";uid="ae6bb4b5-4f39-439f-82cc-693157a37ce6"
HiC_scaffold_1	RepeatMasker	DNA/P	58552753	58552974	424	+	.	ID="RND-6_FAMILY-29392";Tend="4585";Tstart="4360";shortTE="F";uid="22038d7e-ff8a-45c9-a7c2-77e1fe4f55bd"
HiC_scaffold_1	RepeatMasker	DNA/hAT-hAT19	17781513	17781759	1237	+	.	ID="DNA8-71_AP";Tend="245";Tstart="1";shortTE="F";uid="1bcdb2aa-a029-40d6-bd63-3d99e343df3e"
HiC_scaffold_1	RepeatMasker	LTR/Pao	678822	679068	884	+	.	ID="RND-6_FAMILY-2321";Tend="1463";Tstart="1228";shortTE="F";uid="edc83a28-a8bd-444d-adcc-f4a526591ddc"
HiC_scaffold_1	RepeatMasker	DNA	78893445	78894195	2449	+	.	ID="DNA4-2_AP";Tend="769";Tstart="1";shortTE="F";uid="8ef902c9-5a7b-432a-bea3-374eaeab812e"
HiC_scaffold_1	RepeatMasker	DNA	67797037	67797320	603	+	.	ID="dna4-2_ap";TEgroup="ctg_1%7Cdna4-2_ap%7C12";Tend="769";Tstart="600";shortTE="F";uid="332f168c-ef9a-460b-9a1d-d3d4e21d8eda"
HiC_scaffold_1	RepeatMasker	Retroposon?	78033655	78034017	810	+	.	ID="SINE2-1_AP";Tend="404";Tstart="31";shortTE="F";uid="9cb5cec9-2fe0-4949-8d08-9cb3dd07ff1e"
HiC_scaffold_1	RepeatMasker	DNA/PIF-Harbinger	15665808	15666662	813	+	.	ID="RND-6_FAMILY-19059";TEgroup="ctg_1%7CRND-6_FAMILY-19059%7C1";Tend="2927";Tstart="1895";shortTE="F";uid="4609009c-cdb0-46e9-bd70-85ac74b3208e"
HiC_scaffold_1	RepeatMasker	DNA/Maverick	94439045	94439207	416	+	.	ID="POLINTON-3_NVI";Tend="8971";Tstart="8809";shortTE="F";uid="056ec45c-510d-426b-96e6-c065cd5b996a"
HiC_scaffold_1	RepeatMasker	DNA/hAT	31090649	31091521	1395	+	.	ID="RND-6_FAMILY-31479";Tend="2100";Tstart="1226";shortTE="F";uid="be7c67b9-ea04-4791-b8d5-7d3d7173a9f9"
HiC_scaffold_1	RepeatMasker	DNA	23871151	23871423	809	+	.	ID="RND-1_FAMILY-102";Tend="1751";Tstart="1486";shortTE="F";uid="de2809f6-4084-467c-85b6-dd1267f6e166"
HiC_scaffold_1	RepeatMasker	DNA/Ginger	79100354	79100691	1415	+	.	ID="RND-6_FAMILY-587";Tend="1804";Tstart="1464";shortTE="F";uid="a8760203-a8a4-4eb9-ae81-1b78864442bc"
HiC_scaffold_1	RepeatMasker	Retroposon?	42173687	42173933	989	+	.	ID="RND-6_FAMILY-589";Tend="748";Tstart="492";shortTE="F";uid="de13ea91-fd53-40d8-8456-ab7228e4d2ea"
HiC_scaffold_1	RepeatMasker	DNA/TcMar-m44	11039027	11040281	2309	+	.	ID="MARINER-3_AP";Tend="1755";Tstart="491";shortTE="F";uid="cdbc3d2b-36c3-4497-a9fd-0d4a6057c63b"
HiC_scaffold_1	RepeatMasker	LTR/Gypsy	5423112	5424836	15011	+	.	ID="RND-6_FAMILY-10677";Tend="2579";Tstart="861";shortTE="F";uid="42e8fdda-197c-4164-b5a6-50794192b8ad"
HiC_scaffold_1	RepeatMasker	LTR/Pao	42084127	42084716	531	+	.	ID="BEL-189_AA-I";Tend="3219";Tstart="2748";shortTE="F";uid="09b19f46-fa3d-4e3b-92d1-dfe95546ee78"
HiC_scaffold_1	RepeatMasker	Unknown	46312840	46313280	2000	+	.	ID="RND-5_FAMILY-2853";Tend="1479";Tstart="1055";shortTE="F";uid="59cd1339-08b2-4e39-b696-4e73017b9f5e"
HiC_scaffold_1	RepeatMasker	LINE/I-Jockey	41706076	41706490	467	+	.	ID="RND-6_FAMILY-12262";Tend="2182";Tstart="1763";shortTE="F";uid="47627482-0c36-4606-ab6c-641dc002ac8e"
HiC_scaffold_1	RepeatMasker	DNA/Kolobok-T2	81048362	81048487	490	+	.	ID="REP-4_PBA";Tend="604";Tstart="479";shortTE="F";uid="815fa7b6-fa82-441f-820d-121f450e9550"
HiC_scaffold_1	RepeatMasker	Unknown	18671718	18671912	784	+	.	ID="RND-5_FAMILY-7532";Tend="1076";Tstart="906";shortTE="F";uid="653a251a-38f9-4aee-861d-2d0d8bf8b510"
HiC_scaffold_1	RepeatMasker	Retroposon?	95824860	95825102	509	+	.	ID="RND-6_FAMILY-10852";Tend="601";Tstart="382";shortTE="F";uid="2fbb9af0-d943-43cf-a20c-c1b65e499b1f"
HiC_scaffold_1	RepeatMasker	DNA/hAT-Ac	37472354	37472506	729	+	.	ID="DNA8-99_AP";Tend="159";Tstart="1";shortTE="F";uid="4c5bdd67-45a2-44e1-9a14-e5de429af1e8"
HiC_scaffold_1	RepeatMasker	DNA	59195006	59195258	535	+	.	ID="RND-6_FAMILY-1348";Tend="970";Tstart="782";shortTE="F";uid="f232f9bb-9f10-445e-a719-7ef27c6189d9"
HiC_scaffold_1	RepeatMasker	Unknown	97510970	97512078	7934	+	.	ID="RND-6_FAMILY-3181";Tend="3488";Tstart="2382";shortTE="F";uid="6981b00a-bdde-45fc-8ce8-f3c83d5f62d4"
HiC_scaffold_1	RepeatMasker	DNA	18068919	18069323	617	+	.	ID="RND-6_FAMILY-3904";Tend="992";Tstart="548";shortTE="F";uid="c0e4789b-6df5-41ca-bb81-35f961704593"
HiC_scaffold_1	RepeatMasker	DNA/Kolobok-T2	70444258	70444402	523	+	.	ID="REP-4_PBA";Tend="676";Tstart="540";shortTE="F";uid="926507d2-5c72-40e1-9cb7-d395449886eb"
HiC_scaffold_1	RepeatMasker	DNA/Ginger	2643322	2643528	531	+	.	ID="RND-6_FAMILY-587";Tend="2335";Tstart="2127";shortTE="F";uid="9549602b-af4e-4fb8-85da-d938e55558ed"
HiC_scaffold_1	RepeatMasker	Retroposon?	60693908	60695208	696	+	.	ID="SINE2-1_AP";TEgroup="ctg_1%7CSINE2-1_AP%7C82";Tend="1770";Tstart="673";shortTE="F";uid="cd379b73-64dc-47f4-9002-6ced0aefc780"
HiC_scaffold_1	RepeatMasker	DNA/hAT	46662341	46662460	604	+	.	ID="RND-6_FAMILY-606";Tend="1541";Tstart="1416";shortTE="F";uid="4be5da5c-78b3-4797-a23d-54152f9adabe"
HiC_scaffold_1	RepeatMasker	DNA	81097735	81097977	494	+	.	ID="RND-5_FAMILY-4215";Tend="5702";Tstart="5449";shortTE="F";uid="a70b3c03-e412-49a7-9198-ade59633d1b5"
HiC_scaffold_1	RepeatMasker	DNA	28444398	28444641	417	+	.	ID="TTAA2D_AP";Tend="276";Tstart="1";shortTE="F";uid="9ab50382-8ccf-4859-a5fd-c0c4e5a62461"
HiC_scaffold_1	RepeatMasker	LINE/R1	37515620	37518151	9595	+	.	ID="RND-1_FAMILY-244";Tend="8743";Tstart="6191";shortTE="F";uid="48d9ed44-3b93-4d9b-9ae2-dde57b74600f"
HiC_scaffold_1	RepeatMasker	DNA/MULE-MuDR	51408131	51408365	985	+	.	ID="DNA8-28B_AP";Tend="231";Tstart="1";shortTE="F";uid="0a056af7-df8f-407e-983d-f70f15ce86f8"
HiC_scaffold_1	RepeatMasker	LINE/RTE-BovB	29048562	29048842	466	+	.	ID="RND-6_FAMILY-1950";Tend="1779";Tstart="1484";shortTE="F";uid="ec728813-4473-4ab9-b207-341c5fdaaec2"
HiC_scaffold_1	RepeatMasker	DNA/hAT-hAT19	54559640	54559863	680	+	.	ID="HAT-N2_AP";Tend="291";Tstart="64";shortTE="F";uid="bd299982-39ad-4464-82ef-81833eedef28"
HiC_scaffold_1	RepeatMasker	LTR/Gypsy	50583195	50583380	432	+	.	ID="RND-6_FAMILY-12508";Tend="3277";Tstart="3089";shortTE="F";uid="8bf12a02-708b-467a-9e0e-d0e51e92d1e3"
HiC_scaffold_1	RepeatMasker	DNA/Maverick	14835341	14835583	1467	+	.	ID="RND-6_FAMILY-13918";Tend="3796";Tstart="3548";shortTE="F";uid="83e9d5f3-8d76-4e86-b89b-b46392920cf7"
HiC_scaffold_1	RepeatMasker	DNA/TcMar-Pogo	75595292	75595564	704	+	.	ID="RND-6_FAMILY-18151";Tend="1347";Tstart="1059";shortTE="F";uid="f3899335-ead0-4c8c-8df1-5949bde2af5a"
HiC_scaffold_1	RepeatMasker	Retroposon?	91604643	91605118	1502	+	.	ID="SINE2-1_AP";Tend="531";Tstart="27";shortTE="F";uid="8614dbba-0196-43c6-b977-6cfeffbd2aac"
HiC_scaffold_1	RepeatMasker	RC/Helitron	73307918	73308053	708	+	.	ID="RND-5_FAMILY-1028";Tend="1335";Tstart="1196";shortTE="F";uid="48edcfeb-b48a-46fd-b2b1-dfbe898a56b8"
HiC_scaffold_1	RepeatMasker	Unknown	34985918	34986236	1747	+	.	ID="RND-1_FAMILY-55";Tend="1631";Tstart="1338";shortTE="F";uid="b9214b95-996a-4f68-a1e5-06fa61c60a77"
HiC_scaffold_1	RepeatMasker	DNA	59691197	59691352	400	+	.	ID="DNA-TTAA-1_AP";Tend="419";Tstart="287";shortTE="F";uid="f344665d-9f97-4a44-9844-cc3fe6e3f81f"
HiC_scaffold_1	RepeatMasker	DNA/Ginger-1	18380091	18380338	471	+	.	ID="RND-4_FAMILY-1147";Tend="1547";Tstart="1304";shortTE="F";uid="d9f29f27-2beb-4b3d-abf0-86a7e9a703c6"
HiC_scaffold_1	RepeatMasker	DNA	89506725	89507006	700	+	.	ID="TTAA8_AP";Tend="438";Tstart="123";shortTE="F";uid="44883f5c-2ff2-46ad-a4b9-4c008f952f89"
HiC_scaffold_1	RepeatMasker	DNA/hAT-hAT19	84023129	84024087	5891	+	.	ID="rnd-6_family-9829";Tend="2076";Tstart="906";shortTE="F";uid="03b80333-b463-456b-82e3-75cdde907d41"
HiC_scaffold_1	RepeatMasker	Unknown	73104107	73104233	447	+	.	ID="RND-1_FAMILY-173";Tend="1963";Tstart="1837";shortTE="F";uid="280ebcb4-d0c0-430c-8c23-dcb9a4a4a11f"
HiC_scaffold_1	RepeatMasker	Unknown	40884878	40885053	579	+	.	ID="RND-6_FAMILY-9634";Tend="1744";Tstart="1577";shortTE="F";uid="cdade680-0003-46b3-8350-b6fd4bbeac01"
HiC_scaffold_1	RepeatMasker	LTR/Gypsy	823254	825969	12480	+	.	ID="RND-1_FAMILY-38";Tend="5771";Tstart="3658";shortTE="F";uid="fd3b5904-ce2e-43f1-8250-124434547fbf"
HiC_scaffold_1	RepeatMasker	Retroposon?	69023271	69023377	642	+	.	ID="RND-5_FAMILY-14147";Tend="5472";Tstart="5369";shortTE="F";uid="d9f50d43-5533-403c-a515-8e1de2d200a0"
HiC_scaffold_1	RepeatMasker	LTR/Gypsy	36142789	36143231	3935	+	.	ID="RND-6_FAMILY-12911";Tend="765";Tstart="323";shortTE="F";uid="489445f1-d00b-4dd8-bd00-53607b18c025"
HiC_scaffold_1	RepeatMasker	Unknown	93321360	93321802	3311	+	.	ID="RND-1_FAMILY-223";Tend="1378";Tstart="938";shortTE="F";uid="291eb276-af45-4931-bc1e-dd16e10601be"
HiC_scaffold_1	RepeatMasker	Retroposon?	55695631	55695897	847	+	.	ID="RND-6_FAMILY-1191";Tend="1403";Tstart="1129";shortTE="F";uid="7d868cc7-0025-437a-b100-86aa7bb8ae97"
HiC_scaffold_1	RepeatMasker	DNA	74838280	74838427	596	+	.	ID="DNA4-1_AP";Tend="155";Tstart="3";shortTE="F";uid="783912f5-e8ce-45c5-b9ec-85349b676dc9"
HiC_scaffold_1	RepeatMasker	DNA/hAT-hAT19	89222621	89223219	2611	+	.	ID="rnd-5_family-10719";Tend="1665";Tstart="882";shortTE="F";uid="fe41a252-2adf-4230-891c-6298f6086de0"
HiC_scaffold_1	RepeatMasker	DNA/hAT-Ac	22129687	22129798	503	+	.	ID="RND-6_FAMILY-965";Tend="1609";Tstart="1502";shortTE="F";uid="581723a0-5c26-4548-9d31-8dd47c1da535"
HiC_scaffold_1	RepeatMasker	DNA	4313815	4314169	2307	+	.	ID="RND-1_FAMILY-101";Tend="1077";Tstart="728";shortTE="F";uid="bb3281a2-9724-4246-ac0e-e8e5b4848881"
HiC_scaffold_1	RepeatMasker	DNA/hAT-hAT19	94752434	94752897	734	+	.	ID="HAT-N12_AP";Tend="492";Tstart="1";shortTE="F";uid="fe25f161-cf77-4f07-a7e4-a215a68eb251"
HiC_scaffold_1	RepeatMasker	DNA/Kolobok-E	36692540	36692987	1630	+	.	ID="RND-6_FAMILY-21617";Tend="1349";Tstart="910";shortTE="F";uid="aab1828e-3797-4129-b9c2-7700edf16135"
HiC_scaffold_1	RepeatMasker	LINE/RTE-BovB	42814409	42814744	628	+	.	ID="RND-6_FAMILY-1950";Tend="1660";Tstart="1330";shortTE="F";uid="ed63a2a4-8d53-4cd6-9b2e-e90cf166ea03"
HiC_scaffold_1	RepeatMasker	DNA/Sola-1	7258290	7258909	2269	+	.	ID="RND-5_FAMILY-2566";Tend="1373";Tstart="680";shortTE="F";uid="16eb95f8-4b67-4d0e-8eb4-6773af973cbe"
HiC_scaffold_1	RepeatMasker	Retroposon?	85192027	85192698	1598	+	.	ID="RND-6_FAMILY-6896";Tend="1250";Tstart="597";shortTE="F";uid="25d7482d-576b-4401-a60f-de056bd48fa8"
HiC_scaffold_1	RepeatMasker	DNA/Sola-1	21419580	21419887	497	+	.	ID="RND-6_FAMILY-9890";Tend="3282";Tstart="2984";shortTE="F";uid="75071858-eb05-4361-a507-e99e10c1a288"
HiC_scaffold_1	RepeatMasker	Unknown	16635551	16635841	738	+	.	ID="RND-5_FAMILY-3222";TEgroup="ctg_1%7CRND-5_FAMILY-3222%7C1";Tend="722";Tstart="552";shortTE="F";uid="3ca9131f-9099-4546-be8c-b09b4f26910f"
HiC_scaffold_1	RepeatMasker	Unknown	11019661	11020102	3786	+	.	ID="RND-1_FAMILY-11";Tend="2889";Tstart="2448";shortTE="F";uid="d5572380-3227-409b-95c8-ff9606e79948"
HiC_scaffold_1	RepeatMasker	DNA/MULE-MuDR	4754719	4755709	1424	+	.	ID="RND-6_FAMILY-22769";TEgroup="ctg_1%7CRND-6_FAMILY-22769%7C1";Tend="2080";Tstart="137";shortTE="F";uid="7d6c4e27-110e-47b5-92ae-cb905c688088"
HiC_scaffold_1	RepeatMasker	Unknown	99439866	99440134	488	+	.	ID="RND-6_FAMILY-811";Tend="1281";Tstart="1008";shortTE="F";uid="c5b49edb-a16f-4dd2-a1e0-b1b563e7d29c"
HiC_scaffold_1	RepeatMasker	DNA/PIF-Harbinger	97745958	97746606	850	+	.	ID="rnd-6_family-19059";Tend="4033";Tstart="3480";shortTE="F";uid="b6a05bd5-a0cd-4a46-af1a-296823b9269b"
HiC_scaffold_1	RepeatMasker	DNA	56435898	56436142	679	+	.	ID="DNA4-2_AP";Tend="361";Tstart="130";shortTE="F";uid="56c1b365-f1f7-424b-85ac-ed916533182d"
HiC_scaffold_1	RepeatMasker	DNA/Ginger	34110036	34110168	437	+	.	ID="RND-6_FAMILY-587";Tend="2279";Tstart="2154";shortTE="F";uid="f0125e2c-67c4-4863-82cf-1d5698bef51d"
HiC_scaffold_1	RepeatMasker	Unknown	76636317	76636468	1263	+	.	ID="RND-6_FAMILY-26539";Tend="1071";Tstart="920";shortTE="F";uid="8420727a-3a9c-4275-9050-5bc4791d8720"
HiC_scaffold_1	RepeatMasker	DNA	56895531	56896364	919	+	.	ID="TTAA3_AP";TEgroup="ctg_1%7CTTAA3_AP%7C1";Tend="429";Tstart="2";shortTE="F";uid="bcaa8576-357c-433d-ac7b-2b1a3879f930"
HiC_scaffold_1	RepeatMasker	DNA/Sola-1	94566210	94568995	24023	+	.	ID="RND-6_FAMILY-13009";Tend="3515";Tstart="734";shortTE="F";uid="60af8a9b-ee3d-4d67-92e5-86458980d0d4"
HiC_scaffold_1	RepeatMasker	DNA/MULE-NOF	52930900	52931994	1244	+	.	ID="REHAVKUS1_AP";Tend="1738";Tstart="637";shortTE="F";uid="115d8d52-fc33-4eca-9b00-87273ed78f24"
HiC_scaffold_1	RepeatMasker	Unknown	19372121	19372330	790	+	.	ID="RND-6_FAMILY-710";Tend="1525";Tstart="1243";shortTE="F";uid="b85fa942-e56a-48b7-95cd-42849b5144bc"
HiC_scaffold_1	RepeatMasker	Retroposon?	23161537	23162080	1780	+	.	ID="SINE2-1_AP";Tend="1444";Tstart="889";shortTE="F";uid="04572c1a-542b-49b4-82f5-2b4f0f343f53"
HiC_scaffold_1	RepeatMasker	DNA/P	91184634	91184850	421	+	.	ID="P-2_AP";Tend="2468";Tstart="2243";shortTE="F";uid="64451afe-d8a9-40f8-8e10-a75eb909f6d2"
HiC_scaffold_1	RepeatMasker	DNA/TcMar-Tigger	16682237	16682667	3068	+	.	ID="RND-6_FAMILY-4332";Tend="1405";Tstart="941";shortTE="F";uid="868cbe4e-f0c5-4406-9232-8d0e58177c51"
HiC_scaffold_1	RepeatMasker	DNA/hAT	56261578	56261768	549	+	.	ID="RND-6_FAMILY-6649";Tend="1516";Tstart="1283";shortTE="F";uid="7906ee23-2358-4f4b-9c4e-85b79852af92"
HiC_scaffold_1	RepeatMasker	RC/Helitron	75753817	75754420	2967	+	.	ID="RND-5_FAMILY-1028";Tend="1031";Tstart="439";shortTE="F";uid="de769c3f-2c04-4c26-94cd-0f0e64e0ea34"
HiC_scaffold_1	RepeatMasker	DNA/Maverick	96220178	96220514	2655	+	.	ID="RND-5_FAMILY-5287";Tend="6225";Tstart="5888";shortTE="F";uid="f88b083f-3257-4846-855f-75e3a275dff8"
HiC_scaffold_1	RepeatMasker	DNA	21723377	21723511	1112	+	.	ID="DNA3-5_AP";Tend="134";Tstart="1";shortTE="F";uid="ee51533b-ac6b-4392-86a9-a624882fe6f3"
HiC_scaffold_1	RepeatMasker	Retroposon?	87185225	87185431	449	+	.	ID="SINE2-2_AP";Tend="531";Tstart="1";shortTE="F";uid="3358b375-ce98-422b-90bb-44b26969a6ac"
HiC_scaffold_1	RepeatMasker	LTR/Pao	68024566	68024911	544	+	.	ID="RND-6_FAMILY-255";Tend="3280";Tstart="2930";shortTE="F";uid="02109c14-c8d9-4b58-8402-4a89fba6ffb4"
HiC_scaffold_1	RepeatMasker	Retroposon?	7531458	7531774	501	+	.	ID="RND-6_FAMILY-6896";TEgroup="ctg_1%7CRND-6_FAMILY-6896%7C1";Tend="1889";Tstart="934";shortTE="F";uid="0e16dcd0-c4db-481a-a20b-9416d319f833"
HiC_scaffold_1	RepeatMasker	DNA	4920079	4920418	624	+	.	ID="RND-6_FAMILY-3904";Tend="986";Tstart="609";shortTE="F";uid="6c439b4f-8f9b-437c-bc29-09eb1ef19489"
HiC_scaffold_1	RepeatMasker	Retroposon?	76239786	76240129	876	+	.	ID="RND-6_FAMILY-1191";Tend="1417";Tstart="1047";shortTE="F";uid="e27c2381-fb5a-48bb-896d-1fcc900d46d7"
HiC_scaffold_1	RepeatMasker	DNA/hAT-hAT19	85869238	85869682	1294	+	.	ID="RND-1_FAMILY-159";TEgroup="ctg_1%7CRND-1_FAMILY-159%7C3";Tend="1258";Tstart="885";shortTE="F";uid="f53fd6e4-65ea-4198-a79b-4e030f012b8c"
HiC_scaffold_1	RepeatMasker	Retroposon?	49574627	49575206	1322	+	.	ID="SINE2-1_AP";Tend="803";Tstart="157";shortTE="F";uid="d80bea62-7946-4302-a4ad-5a4e47ae8a5f"
HiC_scaffold_1	RepeatMasker	DNA	36066493	36066959	1280	+	.	ID="dna4-2_ap";Tend="390";Tstart="1";shortTE="F";uid="a837a58a-a8db-4986-ba46-b5c238944671"
HiC_scaffold_1	RepeatMasker	LTR/Pao	5176736	5177197	1282	+	.	ID="RND-6_FAMILY-16606";Tend="1957";Tstart="1477";shortTE="F";uid="01e98d94-9aea-491b-a29d-d9548601f1d3"
HiC_scaffold_1	RepeatMasker	Retroposon?	40169598	40169744	591	+	.	ID="RND-5_FAMILY-293";Tend="1249";Tstart="1104";shortTE="F";uid="8c7fe63e-295d-4df0-bf7c-54362cc58258"
HiC_scaffold_1	RepeatMasker	DNA	45219017	45219337	1490	+	.	ID="TTAA2C_AP";Tend="421";Tstart="96";shortTE="F";uid="d1025697-bfea-433b-80ed-ea834c8ee124"
HiC_scaffold_1	RepeatMasker	LINE/I	22275107	22275382	1498	+	.	ID="RND-4_FAMILY-1576";Tend="1495";Tstart="1184";shortTE="F";uid="f4fa8f8c-6ad5-40ba-9789-f747533944a1"
HiC_scaffold_1	RepeatMasker	DNA/Kolobok-T2	75869293	75869535	587	+	.	ID="KOLOBOK-3_AP";Tend="1348";Tstart="1128";shortTE="F";uid="629eb53c-873c-4ef6-a47c-2a13a2ee9bc2"
HiC_scaffold_1	RepeatMasker	DNA	59442578	59442823	892	+	.	ID="TTAAC_AP";Tend="419";Tstart="185";shortTE="F";uid="1209d66f-4cf6-4c8a-88b7-61f2370b8ba9"
HiC_scaffold_1	RepeatMasker	Unknown	89776724	89777159	1517	+	.	ID="RND-4_FAMILY-1027";Tend="1433";Tstart="1011";shortTE="F";uid="7fe8cfb9-f261-4ba0-80b6-f3ab2898a39e"
HiC_scaffold_1	RepeatMasker	DNA/Kolobok-E	22261788	22262136	570	+	.	ID="RND-6_FAMILY-1652";Tend="1328";Tstart="1029";shortTE="F";uid="faa29888-66b6-4b00-9a08-80fb6588ac85"
HiC_scaffold_1	RepeatMasker	DNA	13860934	13863381	20984	+	.	ID="RND-6_FAMILY-9238";Tend="3042";Tstart="580";shortTE="F";uid="d77132d1-9a09-4b72-b963-1019a789c5ef"
HiC_scaffold_1	RepeatMasker	DNA/hAT?	39018620	39019328	5570	+	.	ID="RND-5_FAMILY-2645";Tend="1642";Tstart="939";shortTE="F";uid="3857bef3-3ac7-478f-9ef8-bcd34bbeb65a"
HiC_scaffold_1	RepeatMasker	Retroposon?	16730433	16730937	1048	+	.	ID="SINE2-1_AP";Tend="1461";Tstart="808";shortTE="F";uid="bab5db01-d40b-4596-841f-342a587f69b3"
HiC_scaffold_1	RepeatMasker	DNA	60753121	60753415	1726	+	.	ID="TTAA3_AP";Tend="392";Tstart="92";shortTE="F";uid="9fbd5b4b-07f3-4f36-a2ed-7a9b82057018"
HiC_scaffold_1	RepeatMasker	Retroposon?	96654356	96655035	679	+	.	ID="RND-6_FAMILY-8877";TEgroup="ctg_1%7CRND-6_FAMILY-8877%7C2";Tend="2545";Tstart="754";shortTE="F";uid="091b811f-0c55-4232-bcb6-73be750ddfd1"
HiC_scaffold_1	RepeatMasker	DNA	86601880	86602448	438	+	.	ID="DNA4-2_AP";Tend="769";Tstart="286";shortTE="F";uid="91bc3e3e-b9a2-4248-b3e8-95728cc84fa3"
HiC_scaffold_1	RepeatMasker	LTR/Gypsy	27306520	27306860	1330	+	.	ID="RND-5_FAMILY-1040";Tend="640";Tstart="324";shortTE="F";uid="8a29b9d3-4874-4af7-a2f3-385f5df29a88"
HiC_scaffold_1	RepeatMasker	DNA/Kolobok-E	93647668	93647940	598	+	.	ID="RND-6_FAMILY-8599";Tend="5427";Tstart="5132";shortTE="F";uid="103a351a-103f-4081-8a18-0c5e357c7278"
HiC_scaffold_1	RepeatMasker	DNA/Maverick	6231088	6231759	3404	+	.	ID="RND-5_FAMILY-5287";Tend="1815";Tstart="1125";shortTE="F";uid="d7ea3845-b266-4109-8c3d-af1093d59ae5"
HiC_scaffold_1	RepeatMasker	Unknown	10104701	10105113	1149	+	.	ID="RND-5_FAMILY-5411";Tend="1246";Tstart="761";shortTE="F";uid="f9365c59-eb24-44f7-a5f4-f7348299b83b"
HiC_scaffold_1	RepeatMasker	DNA/hAT-Tip100	81016420	81016610	602	+	.	ID="RND-6_FAMILY-18849";Tend="1096";Tstart="879";shortTE="F";uid="3b076988-2532-4f62-8ddf-140e3fb7e7b9"
HiC_scaffold_1	RepeatMasker	DNA/Maverick	28060435	28060569	547	+	.	ID="POLINTON-4_LMI";Tend="1137";Tstart="1004";shortTE="F";uid="ae1b798e-0173-4d62-8a7b-1aef3c605111"
HiC_scaffold_1	RepeatMasker	DNA/Kolobok-E	72883754	72883998	656	+	.	ID="KOLOBOKE-2_AP";Tend="1355";Tstart="1119";shortTE="F";uid="48094a13-f829-4932-adb7-af51e21ebe55"
HiC_scaffold_1	RepeatMasker	LTR/Gypsy	23466116	23466532	824	+	.	ID="RND-1_FAMILY-248";Tend="705";Tstart="302";shortTE="F";uid="bf30b8c6-d2ac-43d3-929f-fc3a8d13de24"
HiC_scaffold_1	RepeatMasker	Unknown	57029229	57045767	46114	+	.	ID="RND-6_FAMILY-55670";Tend="5384";Tstart="1";shortTE="F";uid="a00583cb-05b7-4f4f-a5df-72b51b4ea3ae"
HiC_scaffold_1	RepeatMasker	DNA/PIF-Harbinger	9204654	9205208	806	+	.	ID="RND-6_FAMILY-19059";Tend="4033";Tstart="3482";shortTE="F";uid="dcc80779-8351-47cd-8c06-eb685d44419f"
HiC_scaffold_1	RepeatMasker	LTR/Gypsy	14101853	14103388	4266	+	.	ID="RND-6_FAMILY-12552";Tend="1484";Tstart="4";shortTE="F";uid="9ab7b969-e1a1-4747-a152-43d1ee0a612f"
HiC_scaffold_1	RepeatMasker	DNA/MULE-MuDR	86738596	86739268	4910	+	.	ID="RND-6_FAMILY-7884";Tend="1537";Tstart="870";shortTE="F";uid="fe60d06c-e734-4f33-b3fa-ee935dc9c786"
HiC_scaffold_1	RepeatMasker	Unknown	36148201	36149104	1384	+	.	ID="RND-6_FAMILY-10480";Tend="2388";Tstart="1490";shortTE="F";uid="90e83660-ba1f-44fc-abd3-01198ab94882"
HiC_scaffold_1	RepeatMasker	DNA	67771569	67771671	586	+	.	ID="dna4-2_ap";Tend="769";Tstart="667";shortTE="F";uid="f2ced4b7-caf5-4e92-b9a7-4253716e35d4"
HiC_scaffold_1	RepeatMasker	DNA/CMC-EnSpm	93898264	93898510	651	+	.	ID="RND-6_FAMILY-215";Tend="1851";Tstart="1611";shortTE="F";uid="d41d80e0-1d2a-452f-9d4b-05598550dd99"
HiC_scaffold_1	RepeatMasker	LINE/CR1	56018179	56018763	5098	+	.	ID="RND-6_FAMILY-10547";Tend="1066";Tstart="481";shortTE="F";uid="31df7408-84d7-4d0c-ba90-d7c077eafd40"
HiC_scaffold_1	RepeatMasker	Unknown	962756	964165	11474	+	.	ID="RND-1_FAMILY-222";Tend="3441";Tstart="2043";shortTE="F";uid="22b3aede-6c6a-41c0-8c02-785db560d8cf"
HiC_scaffold_1	RepeatMasker	DNA/Ginger-1	17033986	17034752	3172	+	.	ID="RND-5_FAMILY-6092";Tend="1368";Tstart="569";shortTE="F";uid="bd1dfbe2-a472-40df-a912-81b924d43112"
HiC_scaffold_1	RepeatMasker	LTR/Gypsy	7365040	7365413	2070	+	.	ID="RND-6_FAMILY-16930";Tend="1044";Tstart="684";shortTE="F";uid="26c8fc54-2f55-4ab0-9371-fd46fc3ac619"
HiC_scaffold_1	RepeatMasker	LINE/R1	92624364	92624717	920	+	.	ID="RND-5_FAMILY-517";Tend="1097";Tstart="738";shortTE="F";uid="99d012b0-765b-4f80-b8aa-887eb69558c0"
HiC_scaffold_1	RepeatMasker	LINE/CR1	71340913	71341942	1159	+	.	ID="RND-1_FAMILY-252";Tend="3585";Tstart="2529";shortTE="F";uid="bdaddb18-48e7-43d9-acbe-5efdc66c3337"
HiC_scaffold_1	RepeatMasker	DNA	58557015	58557385	1283	+	.	ID="DNA4-1_AP";Tend="369";Tstart="1";shortTE="F";uid="9b22d771-39b0-4ad6-9768-b7ea6b220a56"
HiC_scaffold_1	RepeatMasker	DNA/TcMar-Fot1	44823718	44824310	469	+	.	ID="MARINER-78_LMI";Tend="1481";Tstart="890";shortTE="F";uid="884f571a-1227-4be8-a2f3-4a689614d035"
HiC_scaffold_1	RepeatMasker	DNA	55043523	55043800	1166	+	.	ID="TTAA7_AP";Tend="433";Tstart="162";shortTE="F";uid="d6ed39db-f656-44bd-8b06-905d3d5be67a"
HiC_scaffold_1	RepeatMasker	Unknown	25237577	25237957	2558	+	.	ID="RND-6_FAMILY-9612";Tend="1401";Tstart="981";shortTE="F";uid="da6c7307-21a5-4efc-a609-346ab9a208ab"
HiC_scaffold_1	RepeatMasker	Unknown	85698195	85698392	733	+	.	ID="RND-5_FAMILY-1782";Tend="1578";Tstart="1375";shortTE="F";uid="1cdad2eb-b534-40f9-aed9-60b65a30599d"
HiC_scaffold_1	RepeatMasker	LTR/Gypsy	12913098	12913598	1530	+	.	ID="RND-6_FAMILY-12911";Tend="914";Tstart="449";shortTE="F";uid="bee2a716-28b9-480c-b2be-d4634f083bbb"
HiC_scaffold_1	RepeatMasker	DNA/Ginger-1	88341220	88341362	440	+	.	ID="RND-1_FAMILY-255";Tend="1529";Tstart="694";shortTE="F";uid="edc124ed-34ef-4340-acb7-c4e118cf75cc"
HiC_scaffold_1	RepeatMasker	DNA/Ginger-1	40382386	40382850	705	+	.	ID="GINGER1-1_AP";Tend="4355";Tstart="3883";shortTE="F";uid="ddf2ae46-21b2-43dc-95b3-203334f15be7"
HiC_scaffold_1	RepeatMasker	DNA/hAT-hAT19	15451871	15452013	557	+	.	ID="DNA8-73_AP";Tend="462";Tstart="334";shortTE="F";uid="8e3bc4a1-a216-4a4b-bf61-093169437474"
HiC_scaffold_1	RepeatMasker	Retroposon?	24152153	24152618	1589	+	.	ID="SINE2-1_AP";Tend="532";Tstart="1";shortTE="F";uid="0bf67122-1bba-433d-95c7-ef67cc282808"
HiC_scaffold_1	RepeatMasker	DNA	41478563	41478783	695	+	.	ID="RND-1_FAMILY-102";Tend="1755";Tstart="1540";shortTE="F";uid="d960a73b-a1db-4e3d-b5f3-52e608cba26c"
HiC_scaffold_1	RepeatMasker	Retroposon?	21867902	21868056	669	+	.	ID="RND-5_FAMILY-293";Tend="1241";Tstart="1078";shortTE="F";uid="095ba622-41c5-4d8f-b0df-2f337d9099f5"
HiC_scaffold_1	RepeatMasker	DNA/Ginger	89948632	89949215	616	+	.	ID="RND-6_FAMILY-587";Tend="1237";Tstart="652";shortTE="F";uid="a915c507-144c-4a16-b6ac-5c5918d8589c"
HiC_scaffold_1	RepeatMasker	DNA	37867528	37867710	445	+	.	ID="TTAA8_AP";Tend="438";Tstart="248";shortTE="F";uid="cc5c0921-a6ce-4834-8c07-c4e136ce32aa"
HiC_scaffold_1	RepeatMasker	Retroposon?	96826854	96827938	2934	+	.	ID="SINE2-1_AP";Tend="1340";Tstart="129";shortTE="F";uid="9c1281ef-cb49-4bb9-a047-33bb8a836ca5"
HiC_scaffold_1	RepeatMasker	RC/Helitron	18228681	18229280	4147	+	.	ID="RND-4_FAMILY-672";Tend="1438";Tstart="824";shortTE="F";uid="fd94409a-568b-44a6-b131-d799849cc5eb"
HiC_scaffold_1	RepeatMasker	DNA/hAT-Tip100	49037657	49041215	4160	+	.	ID="RND-5_FAMILY-7698";TEgroup="ctg_1%7CRND-5_FAMILY-7698%7C2";Tend="2996";Tstart="1";shortTE="F";uid="ecb8da2b-eef6-4a1e-a83b-bd87b4386eb1"
HiC_scaffold_1	RepeatMasker	Unknown	1763086	1763230	486	+	.	ID="RND-6_FAMILY-5747";Tend="1120";Tstart="994";shortTE="F";uid="0ab4c27b-6b05-4742-8615-12fb81a7195b"
HiC_scaffold_1	RepeatMasker	DNA/Kolobok-E	73670019	73670953	1297	+	.	ID="RND-3_FAMILY-163";Tend="4488";Tstart="3412";shortTE="F";uid="52785c4d-1f95-4619-9213-a8f13264da17"
HiC_scaffold_1	RepeatMasker	DNA/PIF-Harbinger	3779211	3779414	429	+	.	ID="ISL2EU-N2_LMI";Tend="443";Tstart="240";shortTE="F";uid="adc105bf-c896-4085-8665-67e6c6f24240"
HiC_scaffold_1	RepeatMasker	DNA/MULE-MuDR	53654380	53655493	1764	+	.	ID="MUDR1X_AP";Tend="1913";Tstart="800";shortTE="F";uid="72a8e2a1-9745-4c02-8e2f-7eee7cb3d42f"
HiC_scaffold_1	RepeatMasker	DNA/hAT-hAT19	53014785	53015287	1460	+	.	ID="RND-1_FAMILY-231";Tend="5389";Tstart="4855";shortTE="F";uid="8ca364dc-6a46-4e84-bce7-95af6c5fe26f"
HiC_scaffold_1	RepeatMasker	Unknown	53209119	53209538	418	+	.	ID="RND-5_FAMILY-1433";Tend="1448";Tstart="989";shortTE="F";uid="e7adf69e-21fc-43a6-9b98-416cda7b78fe"
HiC_scaffold_1	RepeatMasker	Unknown	79660642	79660894	689	+	.	ID="RND-5_FAMILY-3745";Tend="1361";Tstart="1052";shortTE="F";uid="f909a3a2-d0e0-4324-851c-cea280dcb573"
HiC_scaffold_1	RepeatMasker	DNA/hAT-hAT19	42315104	42315489	741	+	.	ID="RND-1_FAMILY-280";TEgroup="ctg_1%7CRND-1_FAMILY-280%7C1";Tend="2130";Tstart="1067";shortTE="F";uid="1142f996-a89a-4dc4-9ce7-2760e371a025"
HiC_scaffold_1	RepeatMasker	Unknown	24283241	24283378	492	+	.	ID="RND-1_FAMILY-202";Tend="849";Tstart="720";shortTE="F";uid="340bff2f-431b-41d3-b3b4-e214213a2dba"
HiC_scaffold_1	RepeatMasker	DNA/MULE-NOF	17144706	17145066	699	+	.	ID="RND-6_FAMILY-1420";Tend="1843";Tstart="1474";shortTE="F";uid="aa4f2ec5-cc72-4635-9abd-ba044d30601f"
HiC_scaffold_1	RepeatMasker	LINE/RTE-BovB	6149807	6151392	13703	+	.	ID="RND-4_FAMILY-459";Tend="1779";Tstart="198";shortTE="F";uid="70e8b1ce-f89c-4032-8754-50e1f6093698"
HiC_scaffold_1	RepeatMasker	DNA	49882058	49882344	509	+	.	ID="TTAA4B_AP";Tend="288";Tstart="31";shortTE="F";uid="ddbc1de6-313b-4fa4-b71d-7f6adf2bfeef"
HiC_scaffold_1	RepeatMasker	DNA/hAT	43320640	43321254	1774	+	.	ID="RND-6_FAMILY-16602";Tend="2902";Tstart="2287";shortTE="F";uid="dc7caa5c-459e-4b3a-9e5e-3bff0087b36a"
HiC_scaffold_1	RepeatMasker	DNA/MULE-MuDR	14849322	14849887	416	+	.	ID="RND-6_FAMILY-562";Tend="2174";Tstart="1074";shortTE="F";uid="c1cede68-e920-45fe-b847-4807a2aa5968"
HiC_scaffold_1	RepeatMasker	DNA/hAT-hAT19	97116062	97116571	4365	+	.	ID="RND-6_FAMILY-12474";Tend="2592";Tstart="2083";shortTE="F";uid="fab66e47-a1c1-441f-bb39-5760436f55f5"
HiC_scaffold_1	RepeatMasker	DNA/Kolobok-E	72518317	72518550	800	+	.	ID="RND-6_FAMILY-5942";Tend="1134";Tstart="903";shortTE="F";uid="87eed4ab-a0b9-47cb-a5a4-07eb76ab8818"
HiC_scaffold_1	RepeatMasker	Retroposon?	32360695	32361230	1427	+	.	ID="SINE2-1_AP";Tend="633";Tstart="76";shortTE="F";uid="db9a9c9f-c9b2-4420-8438-08f76d712f27"
HiC_scaffold_1	RepeatMasker	LTR/Gypsy	2849662	2863755	27770	+	.	ID="RND-6_FAMILY-9649";TEgroup="ctg_1%7CRND-6_FAMILY-9649%7C1";Tend="5628";Tstart="127";shortTE="F";uid="36dcb0a4-baca-4bfd-ba7e-6f9f355990e7"
HiC_scaffold_1	RepeatMasker	LTR/Gypsy	39330374	39334879	29906	+	.	ID="RND-6_FAMILY-12911";Tend="5341";Tstart="326";shortTE="F";uid="78db8da6-af47-4805-9ee6-6d7965922440"
HiC_scaffold_1	RepeatMasker	Unknown	41763986	41764230	476	+	.	ID="RND-6_FAMILY-3831";TEgroup="ctg_1%7CRND-6_FAMILY-3831%7C1";Tend="587";Tstart="415";shortTE="T";uid="3dc1fef3-cfad-43ba-b9ce-76ec75e1a009"
HiC_scaffold_1	RepeatMasker	LINE/L2	76058782	76062449	29555	+	.	ID="RND-1_FAMILY-190";Tend="3592";Tstart="1";shortTE="F";uid="2d0ff51b-6ffa-487b-ad93-f3001163be7a"
HiC_scaffold_1	RepeatMasker	DNA/hAT	45862298	45862640	2699	+	.	ID="RND-6_FAMILY-615";Tend="987";Tstart="636";shortTE="F";uid="ec8c5733-9ae3-4ccc-b779-4857c61d1a1c"
HiC_scaffold_1	RepeatMasker	DNA/hAT-Charlie	75102563	75102902	1459	+	.	ID="DNA8-58_AP";Tend="393";Tstart="1";shortTE="F";uid="4f9a8f7e-5c77-4006-a0e2-0d24cdbf443c"
HiC_scaffold_1	RepeatMasker	LTR/Pao	6008717	6012627	22402	+	.	ID="RND-6_FAMILY-16606";TEgroup="ctg_1%7CRND-6_FAMILY-16606%7C2";Tend="6781";Tstart="3";shortTE="F";uid="093d4fbc-f89f-4385-b103-dff24bb40b3a"
HiC_scaffold_1	RepeatMasker	DNA	79768940	79769318	601	+	.	ID="DNA4-3_AP";Tend="482";Tstart="109";shortTE="F";uid="c896d2d3-316c-43ae-a362-228a8c41ca5a"
HiC_scaffold_1	RepeatMasker	DNA/Kolobok-E	98906707	98906900	572	+	.	ID="RND-1_FAMILY-200";Tend="378";Tstart="216";shortTE="F";uid="b2851b8f-3675-4ad1-b59d-ba47db2b4b5a"
HiC_scaffold_1	RepeatMasker	DNA/Kolobok-E	27428848	27429401	602	+	.	ID="RND-6_FAMILY-8599";Tend="4479";Tstart="3917";shortTE="F";uid="ed8b2b67-93ab-485f-9e21-23656853ee38"
HiC_scaffold_1	RepeatMasker	DNA/PIF-Harbinger	9756563	9756772	416	+	.	ID="RND-6_FAMILY-2974";Tend="1258";Tstart="1049";shortTE="F";uid="22f11388-bc72-46fe-9c12-8d027dff062b"
HiC_scaffold_1	RepeatMasker	Unknown	71833392	71833669	2015	+	.	ID="RND-1_FAMILY-55";Tend="1225";Tstart="942";shortTE="F";uid="2b62f849-ff2d-4973-8b81-026554efc063"
HiC_scaffold_1	RepeatMasker	DNA/hAT-Tip100	28963314	28964982	2223	+	.	ID="rnd-6_family-7243";Tend="1622";Tstart="32";shortTE="F";uid="8f6743c9-65bd-4258-b092-61add126b802"
HiC_scaffold_1	RepeatMasker	DNA	65403272	65403403	458	+	.	ID="dna4-2_ap";Tend="628";Tstart="475";shortTE="F";uid="5b804a36-5263-4e97-a05b-70142605fd5e"
HiC_scaffold_1	RepeatMasker	DNA/hAT-Charlie	85076604	85076772	621	+	.	ID="DNA8-86_AP";Tend="185";Tstart="1";shortTE="F";uid="577b7bb7-5f47-4a47-bb31-9607945a0eac"
HiC_scaffold_1	RepeatMasker	DNA/hAT	18265833	18265960	660	+	.	ID="DNA8-105_AP";Tend="393";Tstart="266";shortTE="F";uid="24f09cdc-f006-4a0c-bb87-3ca858ed5c43"
HiC_scaffold_1	RepeatMasker	Unknown	69262642	69262847	890	+	.	ID="RND-5_FAMILY-2853";Tend="1234";Tstart="1012";shortTE="F";uid="8d42e421-3c7f-4b47-bde0-bb7cefd4e8c3"
HiC_scaffold_1	RepeatMasker	Retroposon?	37966220	37966881	2027	+	.	ID="RND-6_FAMILY-6896";Tend="1309";Tstart="617";shortTE="F";uid="e4e524b7-5514-4c61-b9c3-4f7fa2ac0e74"
HiC_scaffold_1	RepeatMasker	DNA	84041636	84041886	476	+	.	ID="TTAA3C_AP";TEgroup="ctg_1%7CTTAA3C_AP%7C1";Tend="182";Tstart="1";shortTE="F";uid="930acbd5-2462-4555-8966-8817a463f0e6"
HiC_scaffold_1	RepeatMasker	LTR/Gypsy	10820639	10821478	38786	+	.	ID="RND-6_FAMILY-5399";Tend="6268";Tstart="1";shortTE="F";uid="975c5ba7-8a6e-4006-9353-e90c27e3bb8d"
HiC_scaffold_1	RepeatMasker	DNA/Kolobok-E	1405525	1406432	5995	+	.	ID="KOLOBOKE-2_AP";Tend="3664";Tstart="2773";shortTE="F";uid="5d91e938-71ea-43be-9065-30e62cc36e93"
HiC_scaffold_1	RepeatMasker	DNA/hAT-hAT19	22487190	22487321	400	+	.	ID="HAT-N12_AP";Tend="159";Tstart="2";shortTE="F";uid="8ab03798-4ed7-496f-a711-4c3f20febf70"
HiC_scaffold_1	RepeatMasker	Unknown	27401388	27401632	1200	+	.	ID="RND-6_FAMILY-3922";Tend="1242";Tstart="995";shortTE="F";uid="2462bbde-a6af-4bcc-b030-9411e69ab48e"
HiC_scaffold_1	RepeatMasker	DNA/MULE-MuDR	52717718	52717964	716	+	.	ID="RND-6_FAMILY-2084";Tend="1149";Tstart="903";shortTE="F";uid="ff99a614-2b6a-4a02-be2e-b9dd90812037"
HiC_scaffold_1	RepeatMasker	DNA/Kolobok-E	65160685	65161003	1562	+	.	ID="KOLOBOKE-3_AP";Tend="2021";Tstart="1662";shortTE="F";uid="591c622d-c5ce-470e-95d7-35cbc9fdb1c3"
HiC_scaffold_1	RepeatMasker	DNA/Ginger-2	24892985	24893178	981	+	.	ID="RND-6_FAMILY-22057";Tend="1734";Tstart="1559";shortTE="F";uid="6f9578b3-c298-4e06-a8db-c6dbc0081bf4"
HiC_scaffold_1	RepeatMasker	DNA/hAT	57193431	57194177	6034	+	.	ID="RND-5_FAMILY-7039";Tend="1617";Tstart="872";shortTE="F";uid="c77e831b-682a-412f-a210-697093cf6f2b"
HiC_scaffold_1	RepeatMasker	DNA/PIF-Harbinger	6819413	6819605	686	+	.	ID="RND-5_FAMILY-3771";Tend="1924";Tstart="1732";shortTE="F";uid="b879a5ad-a8b2-453d-a940-f2679424ab1a"
HiC_scaffold_1	RepeatMasker	DNA/Kolobok-E	66892630	66893164	1496	+	.	ID="RND-6_FAMILY-13424";Tend="1783";Tstart="1216";shortTE="F";uid="36919d28-e053-41f3-a158-3e67f3358d36"
HiC_scaffold_1	RepeatMasker	Unknown	8688953	8689315	534	+	.	ID="RND-1_FAMILY-112";Tend="1058";Tstart="749";shortTE="F";uid="467f9d10-ce89-4742-b385-87a22bde901c"
HiC_scaffold_1	RepeatMasker	Retroposon?	77136561	77136665	415	+	.	ID="RND-5_FAMILY-14147";Tend="755";Tstart="640";shortTE="F";uid="95122eb0-8a3a-4554-985b-8228ad091ae0"
HiC_scaffold_1	RepeatMasker	DNA/Kolobok-T2?	56531487	56531635	515	+	.	ID="KOLOBOK-N1_AEC";Tend="7505";Tstart="7351";shortTE="F";uid="af2d74dc-fb54-4195-a741-1917621b0fa9"
HiC_scaffold_1	RepeatMasker	DNA	96062185	96062549	1237	+	.	ID="TTAA4B_AP";Tend="410";Tstart="1";shortTE="F";uid="62bfe000-97a0-4469-a573-fa1bfdd61109"
HiC_scaffold_1	RepeatMasker	DNA/hAT-Tip100	24520474	24520830	546	+	.	ID="RND-6_FAMILY-3869";Tend="4831";Tstart="4462";shortTE="F";uid="7b38cbbd-1538-44a5-9678-dd39e31c6347"
HiC_scaffold_1	RepeatMasker	DNA/hAT-hAT19	35398607	35399072	500	+	.	ID="RND-6_FAMILY-11286";TEgroup="ctg_1%7CRND-6_FAMILY-11286%7C1";Tend="1467";Tstart="879";shortTE="F";uid="ac16c315-48c9-42b5-8e97-6465065043b8"
HiC_scaffold_1	RepeatMasker	Unknown	91558623	91559247	629	+	.	ID="RND-6_FAMILY-461";TEgroup="ctg_1%7CRND-6_FAMILY-461%7C3";Tend="2125";Tstart="581";shortTE="F";uid="5ee99214-a737-4b90-ad8e-f3d55297406d"
HiC_scaffold_1	RepeatMasker	DNA/Ginger	71423375	71423516	409	+	.	ID="RND-6_FAMILY-587";Tend="756";Tstart="622";shortTE="F";uid="8f8599c3-8cee-47a9-a4bb-5c63ec9c06bc"
HiC_scaffold_1	RepeatMasker	LTR/Pao	50475954	50476671	2591	+	.	ID="RND-6_FAMILY-1247";Tend="1070";Tstart="324";shortTE="F";uid="40ae9c4c-9ef3-4772-97d2-d9cfbae71091"
HiC_scaffold_1	RepeatMasker	RC/Helitron	93337833	93338026	871	+	.	ID="RND-5_FAMILY-2907";Tend="1616";Tstart="1375";shortTE="F";uid="a6896ada-3645-42f0-a7d9-4c18e9c22060"
HiC_scaffold_1	RepeatMasker	Unknown	14729058	14729201	570	+	.	ID="RND-6_FAMILY-208";Tend="621";Tstart="476";shortTE="F";uid="a376725a-cbc9-4e84-ae95-39af95af5ecf"
HiC_scaffold_1	RepeatMasker	LTR/Pao	63668025	63668530	2413	+	.	ID="RND-6_FAMILY-21013";Tend="590";Tstart="96";shortTE="F";uid="f5e70cd3-d6a9-43da-b6aa-8ee6be9671a1"
HiC_scaffold_1	RepeatMasker	DNA	1525761	1526180	2397	+	.	ID="TTAA3_AP";Tend="429";Tstart="1";shortTE="F";uid="7de1c417-9b23-4d43-9b7d-60bde6c1c835"
HiC_scaffold_1	RepeatMasker	Unknown	13450431	13450804	1357	+	.	ID="RND-6_FAMILY-1440";Tend="1541";Tstart="1182";shortTE="F";uid="e0110264-7cf5-4c6f-b9f9-807f3cb061c0"
HiC_scaffold_1	RepeatMasker	DNA	9837136	9838696	13126	+	.	ID="RND-1_FAMILY-113";Tend="2268";Tstart="714";shortTE="F";uid="b16281ff-3d5d-471d-85ec-f0d48af2e82a"
HiC_scaffold_1	RepeatMasker	LTR/Gypsy	41625388	41626677	2975	+	.	ID="GYPSY3-I_AP";Tend="4646";Tstart="3343";shortTE="F";uid="bed75366-b5bf-4685-921b-adfe6dfadb53"
HiC_scaffold_1	RepeatMasker	DNA/Kolobok-E	91552496	91552688	666	+	.	ID="RND-6_FAMILY-21617";Tend="1140";Tstart="916";shortTE="F";uid="6900cb34-592b-4a21-9607-8469949ec386"
HiC_scaffold_1	RepeatMasker	LTR/Gypsy	92325612	92325723	445	+	.	ID="GYPSY-6_AEC-LTR";Tend="1766";Tstart="1655";shortTE="F";uid="d3f5e744-78fd-4b3e-bd69-d2c9de8063cb"
HiC_scaffold_1	RepeatMasker	DNA	42797313	42797769	957	+	.	ID="TTAA13B_AP";Tend="530";Tstart="10";shortTE="F";uid="9f7de7f3-33da-45b3-97ba-5057e9f3fae0"
HiC_scaffold_1	RepeatMasker	LINE/RTE-BovB	4641087	4642650	1394	+	.	ID="RND-5_FAMILY-879";Tend="2504";Tstart="245";shortTE="F";uid="de02be09-df9d-4fbf-8f44-94cc5eec9d8b"
HiC_scaffold_1	RepeatMasker	DNA/hAT?	19357195	19357921	4503	+	.	ID="RND-5_FAMILY-2645";Tend="1625";Tstart="952";shortTE="F";uid="0f82eeac-9ee9-40ab-a970-c4c5560ee66c"
HiC_scaffold_1	RepeatMasker	DNA	42965451	42965847	1348	+	.	ID="TTAA8_AP";Tend="437";Tstart="43";shortTE="F";uid="5fc0422f-d585-4df0-96c7-2b1eea2af7b0"
HiC_scaffold_1	RepeatMasker	LINE/L1	88133855	88134471	1594	+	.	ID="RND-6_FAMILY-10325";TEgroup="ctg_1%7CRND-6_FAMILY-10325%7C3";Tend="2011";Tstart="763";shortTE="F";uid="438464bf-acd3-42d8-a46e-16259efd88b5"
HiC_scaffold_1	RepeatMasker	Retroposon?	53518348	53518892	1561	+	.	ID="SINE2-1_AP";Tend="1835";Tstart="1106";shortTE="F";uid="85940b9b-6e7f-48b4-a394-6d919155c072"
HiC_scaffold_1	RepeatMasker	DNA/PIF-Harbinger	2681124	2681847	668	+	.	ID="harb-1_ap";Tend="519";Tstart="1";shortTE="F";uid="032832c6-bf23-4955-98da-81af769b73b7"
HiC_scaffold_1	RepeatMasker	DNA	91712632	91713185	858	+	.	ID="DNA4-2_AP";Tend="630";Tstart="94";shortTE="F";uid="b1647975-b10d-4306-a098-a37f1bca0208"
HiC_scaffold_1	RepeatMasker	LINE/I-Jockey	82032384	82032511	467	+	.	ID="AG-JOCK-1";Tend="1410";Tstart="1316";shortTE="F";uid="878c2774-a0cc-4804-931b-90fd81d9a548"
HiC_scaffold_1	RepeatMasker	DNA	49164191	49164334	951	+	.	ID="ttaa3b_ap";Tend="364";Tstart="220";shortTE="F";uid="956a2a40-cda8-420e-a9dc-01c22fc1ae60"
HiC_scaffold_1	RepeatMasker	Unknown	39408261	39408977	5444	+	.	ID="RND-6_FAMILY-2081";Tend="1630";Tstart="911";shortTE="F";uid="b295bf20-182b-4086-a4d9-45a5bd8c9b62"
HiC_scaffold_1	RepeatMasker	Retroposon?	92740806	92740984	512	+	.	ID="RND-6_FAMILY-589";Tend="722";Tstart="553";shortTE="F";uid="c36766ff-8283-467d-b220-b7ca8352e957"
HiC_scaffold_1	RepeatMasker	LINE/CR1	21849481	21849699	431	+	.	ID="RND-6_FAMILY-1515";Tend="3615";Tstart="3400";shortTE="F";uid="15eff007-e417-4d97-9e20-72739459f1de"
HiC_scaffold_1	RepeatMasker	DNA/hAT-Tip100	76074765	76075105	449	+	.	ID="RND-5_FAMILY-2621";Tend="1998";Tstart="1654";shortTE="F";uid="6c6a0800-0790-4780-a425-cd07407ef9bf"
HiC_scaffold_1	RepeatMasker	DNA/hAT-Charlie	43505133	43505304	424	+	.	ID="RND-6_FAMILY-10200";TEgroup="ctg_1%7CRND-6_FAMILY-10200%7C3";Tend="1363";Tstart="959";shortTE="T";uid="90598716-9bb8-43e8-ada4-fb95061bbcd4"
HiC_scaffold_1	RepeatMasker	DNA/hAT-hAT19	37361685	37361821	581	+	.	ID="DNA8-43_AP";Tend="857";Tstart="721";shortTE="F";uid="c2968bf6-18e3-4fd5-8162-9dfdff99b407"
HiC_scaffold_1	RepeatMasker	DNA	76499679	76500535	5307	+	.	ID="rnd-1_family-294";Tend="1741";Tstart="462";shortTE="F";uid="1ac947f5-efe2-444a-ba58-4914fe390344"
HiC_scaffold_1	RepeatMasker	DNA/hAT-hATm	11440818	11440963	552	+	.	ID="HAT-4B_AP";Tend="3322";Tstart="3178";shortTE="F";uid="e1cb7670-06b3-4013-a995-9143ed5672e3"
HiC_scaffold_1	RepeatMasker	DNA/hAT-hAT19	16177693	16177796	423	+	.	ID="DNA8-90_AP";Tend="821";Tstart="726";shortTE="F";uid="83e23ff3-92ec-49cc-ad3a-a826aa345b7a"
HiC_scaffold_1	RepeatMasker	DNA/Kolobok-E	15328092	15329134	795	+	.	ID="koloboke-2_ap";Tend="4978";Tstart="3400";shortTE="F";uid="08d07efd-a95b-4574-8219-36d60ab7222f"
HiC_scaffold_1	RepeatMasker	DNA	92224755	92224921	896	+	.	ID="RND-5_FAMILY-221";Tend="846";Tstart="688";shortTE="F";uid="fd84c988-eccb-4334-8506-b22d0cc77139"
HiC_scaffold_1	RepeatMasker	Unknown	524772	524888	503	+	.	ID="RND-6_FAMILY-3324";Tend="1752";Tstart="1636";shortTE="F";uid="3c16ad5e-764f-4f90-ba13-3e0d87fc7f8c"
HiC_scaffold_1	RepeatMasker	DNA	23063336	23063443	443	+	.	ID="RND-5_FAMILY-9124";Tend="1464";Tstart="1360";shortTE="F";uid="badb0530-8f5e-44dd-b2e1-ee56497bfefb"
HiC_scaffold_1	RepeatMasker	Unknown	57989889	57990110	851	+	.	ID="RND-5_FAMILY-980";Tend="1428";Tstart="1210";shortTE="F";uid="07a94626-63c4-4241-81b3-cef9a4454127"
HiC_scaffold_1	RepeatMasker	Unknown	51275331	51275960	2265	+	.	ID="RND-1_FAMILY-258";Tend="1541";Tstart="939";shortTE="F";uid="b0a0ae9e-1b26-4dfa-9a6c-c529025de160"
HiC_scaffold_1	RepeatMasker	Unknown	81421038	81421350	1122	+	.	ID="RND-6_FAMILY-2115";Tend="1103";Tstart="809";shortTE="F";uid="c08af7a1-2d86-4725-957b-eaf1a82eebbb"
HiC_scaffold_1	RepeatMasker	DNA	4922310	4922506	414	+	.	ID="DNAX-2_AP";Tend="245";Tstart="62";shortTE="F";uid="2ace5219-9462-499f-93ce-b1a029557ed1"
HiC_scaffold_1	RepeatMasker	Retroposon?	11657480	11657626	1269	+	.	ID="RND-1_FAMILY-273";Tend="3572";Tstart="3426";shortTE="F";uid="9ec5b681-e25d-4885-98a8-a54965dfd3d4"
HiC_scaffold_1	RepeatMasker	LINE/R1	10098171	10099111	7638	+	.	ID="RND-6_FAMILY-2715";Tend="4397";Tstart="3450";shortTE="F";uid="02888baa-c957-4d1f-92f5-c8ba84ff6da9"
HiC_scaffold_1	RepeatMasker	DNA/Kolobok-E	72884315	72884491	482	+	.	ID="KOLOBOKE-2_AP";Tend="1807";Tstart="1625";shortTE="F";uid="261735d3-95c0-423b-8c97-235761bd07a0"
HiC_scaffold_1	RepeatMasker	DNA/hAT-Charlie	47564559	47564772	554	+	.	ID="DNA8-32_AP";Tend="240";Tstart="1";shortTE="F";uid="a1eed879-2b62-4910-b0ed-55fda70fa6cc"
HiC_scaffold_1	RepeatMasker	DNA/TcMar-Tc1	84083945	84084583	3127	+	.	ID="RND-5_FAMILY-1312";Tend="1562";Tstart="917";shortTE="F";uid="06876935-71ef-48bc-8412-aa8efe9c250a"
HiC_scaffold_1	RepeatMasker	DNA/Maverick	5471794	5474040	19371	+	.	ID="RND-5_FAMILY-5287";Tend="6227";Tstart="3986";shortTE="F";uid="bc2630c8-6946-4ea2-a6ee-b4a1f7279c4a"
HiC_scaffold_1	RepeatMasker	Unknown	2236745	2237674	1346	+	.	ID="RND-6_FAMILY-3237";Tend="1112";Tstart="195";shortTE="F";uid="031f0e19-76e9-4880-9690-f93cf73f24f9"
HiC_scaffold_1	RepeatMasker	DNA/hAT	71219975	71220150	694	+	.	ID="RND-6_FAMILY-6649";Tend="1506";Tstart="1324";shortTE="F";uid="3c845b97-20dc-46ba-95fe-997052453944"
HiC_scaffold_1	RepeatMasker	DNA/Maverick	9843496	9844432	549	+	.	ID="POLINTON-4_LMI";Tend="3294";Tstart="2374";shortTE="F";uid="3a2307c8-2008-4492-8b02-1e68b2f2d48d"
HiC_scaffold_1	RepeatMasker	DNA/Kolobok-E	85686536	85688660	16111	+	.	ID="RND-5_FAMILY-5837";Tend="2117";Tstart="95";shortTE="F";uid="51efe348-5449-4fc4-b425-a23891f50950"
HiC_scaffold_1	RepeatMasker	Retroposon?	52562022	52562189	696	+	.	ID="RND-6_FAMILY-589";Tend="719";Tstart="552";shortTE="F";uid="a4fb9645-3061-4e1d-926d-b21a8d93ce4f"
HiC_scaffold_1	RepeatMasker	DNA/hAT-hAT19	19844306	19844620	2452	+	.	ID="RND-6_FAMILY-10153";Tend="1186";Tstart="873";shortTE="F";uid="79f27ab4-9ffc-46e6-ab91-74e22655c38c"
HiC_scaffold_1	RepeatMasker	DNA/MULE-MuDR	86224776	86225026	1926	+	.	ID="RND-6_FAMILY-19436";Tend="1209";Tstart="961";shortTE="F";uid="da8c0dfd-1ea7-429a-8f16-a22af6ce8007"
HiC_scaffold_1	RepeatMasker	DNA	98122189	98122370	855	+	.	ID="RND-6_FAMILY-1285";Tend="1378";Tstart="1191";shortTE="F";uid="9fd93b4b-52e6-467c-b4bf-51e4b25b7833"
HiC_scaffold_1	RepeatMasker	Retroposon?	48007751	48008060	1233	+	.	ID="RND-6_FAMILY-7995";Tend="2363";Tstart="2068";shortTE="F";uid="b47f5e9a-8402-4567-a211-4cba0d549e5f"
HiC_scaffold_1	RepeatMasker	DNA/hAT-Tip100	42433209	42433419	712	+	.	ID="RND-1_FAMILY-289";Tend="1922";Tstart="1713";shortTE="F";uid="466ae817-d7f1-4cf3-87f7-4435a0d13ae3"
HiC_scaffold_1	RepeatMasker	LTR/Gypsy	95686938	95687376	3268	+	.	ID="RND-5_FAMILY-21";Tend="671";Tstart="244";shortTE="F";uid="585518a2-78a7-417a-ac4f-1f7f7187a1c9"
HiC_scaffold_1	RepeatMasker	Unknown	71919811	71920430	3927	+	.	ID="RND-6_FAMILY-26539";Tend="1552";Tstart="902";shortTE="F";uid="6278bf14-ed3b-4764-a66a-ccc8a9323670"
HiC_scaffold_1	RepeatMasker	RC/Helitron	89470097	89470687	3501	+	.	ID="RND-6_FAMILY-873";Tend="2073";Tstart="1536";shortTE="F";uid="5370d7dc-8244-4a32-92bf-9421d876527a"
HiC_scaffold_1	RepeatMasker	DNA	86191409	86191558	434	+	.	ID="RND-1_FAMILY-32";Tend="2193";Tstart="2040";shortTE="F";uid="8eedcae3-cbbd-41ba-b560-a7e54f4ca9b0"
HiC_scaffold_1	RepeatMasker	DNA/Merlin	38254277	38255301	8740	+	.	ID="RND-6_FAMILY-97";Tend="1606";Tstart="587";shortTE="F";uid="bf0f5869-78c3-4d72-ba81-6e9931ed3f8d"
HiC_scaffold_1	RepeatMasker	RC/Helitron	12204623	12204948	2533	+	.	ID="RND-6_FAMILY-8716";Tend="2690";Tstart="2054";shortTE="F";uid="1298d38c-2619-46ba-88c5-ee580572ee8c"
HiC_scaffold_1	RepeatMasker	DNA/MULE-MuDR	5769794	5771841	17739	+	.	ID="RND-6_FAMILY-562";Tend="2649";Tstart="609";shortTE="F";uid="ed5a47f1-bf7b-498a-99e5-348fb6405621"
HiC_scaffold_1	RepeatMasker	DNA/hAT-Tip100	65266055	65266234	843	+	.	ID="HAT-N3_AP";Tend="182";Tstart="1";shortTE="F";uid="48a59ba7-4b02-481c-a7af-9e5d804adf20"
HiC_scaffold_1	RepeatMasker	LTR/Pao	15263094	15264121	775	+	.	ID="BEL2-I_AP";Tend="1863";Tstart="1124";shortTE="F";uid="e6206a65-077d-47b7-9940-c34de9028214"
HiC_scaffold_1	RepeatMasker	Unknown	33311216	33311480	541	+	.	ID="RND-6_FAMILY-21688";Tend="2530";Tstart="2268";shortTE="F";uid="8943ce5c-9b02-4f5b-86af-d3bed8fc32b2"
HiC_scaffold_1	RepeatMasker	DNA/hAT-Tip100	73705537	73705796	1924	+	.	ID="RND-6_FAMILY-476";Tend="1610";Tstart="1348";shortTE="F";uid="bb62bd73-f75a-4af7-b92f-e2d4fca323cc"
HiC_scaffold_1	RepeatMasker	Unknown	75686832	75687636	3134	+	.	ID="RND-5_FAMILY-6754";Tend="1710";Tstart="954";shortTE="F";uid="20f39df6-aa43-4665-b87e-5a2a5f57c3df"
HiC_scaffold_1	RepeatMasker	Unknown	29961789	29962327	1318	+	.	ID="RND-5_FAMILY-7532";Tend="1773";Tstart="1172";shortTE="F";uid="c162a2f7-bef5-49e3-875a-c238d0b9f192"
HiC_scaffold_1	RepeatMasker	DNA/PIF-Harbinger	8603065	8603939	2706	+	.	ID="RND-6_FAMILY-14629";Tend="2378";Tstart="1507";shortTE="F";uid="23fdb79b-08ba-40fc-bb65-d043c1791b7f"
HiC_scaffold_1	RepeatMasker	DNA/hAT-Tip100	76764976	76765206	1661	+	.	ID="RND-4_FAMILY-562";Tend="1765";Tstart="1543";shortTE="F";uid="a929b1d5-d1bc-43e3-9934-807795d9149c"
HiC_scaffold_1	RepeatMasker	DNA/MULE-NOF	98045770	98046002	543	+	.	ID="RND-5_FAMILY-465";Tend="228";Tstart="9";shortTE="F";uid="67723a4d-906f-4fb4-a29c-65719e057b38"
HiC_scaffold_1	RepeatMasker	DNA/hAT-hAT19	94910372	94910497	520	+	.	ID="RND-6_FAMILY-3000";Tend="992";Tstart="862";shortTE="F";uid="309d9d73-98be-4424-8459-bf1506e6c134"
HiC_scaffold_1	RepeatMasker	DNA/hAT-hAT19	30348032	30348472	1585	+	.	ID="dna8-78_ap";Tend="624";Tstart="203";shortTE="F";uid="1d38fa5f-5480-4e7e-a683-64eab98af13a"
HiC_scaffold_1	RepeatMasker	DNA	16313762	16314556	2023	+	.	ID="DNA4-2_AP";Tend="769";Tstart="1";shortTE="F";uid="52b5943d-3a52-4936-be52-23d5c3534731"
HiC_scaffold_1	RepeatMasker	Retroposon?	62086977	62088055	6907	+	.	ID="RND-1_FAMILY-34";Tend="2799";Tstart="1876";shortTE="F";uid="1d64fb91-0586-4e73-ad8f-df05af6e39d1"
HiC_scaffold_1	RepeatMasker	DNA/TcMar-Mariner	17836898	17837614	1658	+	.	ID="MARINER-N9B_RPR";Tend="902";Tstart="214";shortTE="F";uid="46efea2e-fc01-4084-ae69-48c1caf983d3"
HiC_scaffold_1	RepeatMasker	DNA/hAT-Charlie	67447555	67447694	774	+	.	ID="HAT-N1_AP";Tend="168";Tstart="29";shortTE="F";uid="862f98e0-16eb-43d4-966d-c79fa85f35dc"
HiC_scaffold_1	RepeatMasker	LINE/I-Jockey	6676444	6678345	12617	+	.	ID="RND-1_FAMILY-108";Tend="1950";Tstart="144";shortTE="F";uid="73347bc3-e4ee-408e-82fc-4a3d121a3147"
HiC_scaffold_1	RepeatMasker	DNA/hAT-Tip100	76790560	76791129	4508	+	.	ID="RND-5_FAMILY-754";Tend="1531";Tstart="963";shortTE="F";uid="d8f32bb1-ae79-431d-b5c8-c67c25836cec"
HiC_scaffold_1	RepeatMasker	DNA/hAT-Tip100	70780256	70780431	1349	+	.	ID="RND-5_FAMILY-754";Tend="1150";Tstart="964";shortTE="F";uid="46716bd6-e6e0-4707-a666-bb20a48a1545"
HiC_scaffold_1	RepeatMasker	Unknown	33438989	33439231	1944	+	.	ID="RND-6_FAMILY-7251";Tend="1000";Tstart="761";shortTE="F";uid="5c1b2d6e-616c-4140-a34b-c43e20e75b9c"
HiC_scaffold_1	RepeatMasker	Retroposon?	81932346	81932745	1038	+	.	ID="RND-5_FAMILY-14147";Tend="519";Tstart="110";shortTE="F";uid="768568ca-ab90-4bc1-8649-81e2c136cace"
HiC_scaffold_1	RepeatMasker	LINE/R1	8712192	8714370	7400	+	.	ID="RND-1_FAMILY-244";Tend="8472";Tstart="6249";shortTE="F";uid="ca2979ec-8ede-4879-a8e4-635b7708ff60"
HiC_scaffold_1	RepeatMasker	DNA/Kolobok-E	15483575	15483864	442	+	.	ID="RND-6_FAMILY-212";Tend="4738";Tstart="4473";shortTE="F";uid="9dfebdc0-6dc7-46f3-a40d-039243fd8f27"
HiC_scaffold_1	RepeatMasker	DNA/PIF-Harbinger	43579468	43579915	655	+	.	ID="RND-6_FAMILY-3788";Tend="886";Tstart="445";shortTE="F";uid="464a425e-c542-4d2d-adfa-fe0a25d0621f"
HiC_scaffold_1	RepeatMasker	Unknown	21122925	21123033	530	+	.	ID="RND-6_FAMILY-9634";Tend="1436";Tstart="1328";shortTE="F";uid="3d8d47c7-e1c1-4c7c-b75b-73905c341ce1"
HiC_scaffold_1	RepeatMasker	DNA/hAT	79644809	79645139	2019	+	.	ID="RND-6_FAMILY-2733";Tend="1573";Tstart="1257";shortTE="F";uid="a8e40f6e-d69b-472b-b9f5-08b506ce5965"
HiC_scaffold_1	RepeatMasker	LINE/L1	37247541	37249911	4262	+	.	ID="RND-6_FAMILY-4885";Tend="3130";Tstart="730";shortTE="F";uid="85d72e95-96fd-4294-abc9-10e901f582e1"
HiC_scaffold_1	RepeatMasker	DNA/MULE-NOF	33902888	33903029	634	+	.	ID="RND-6_FAMILY-3770";Tend="1534";Tstart="982";shortTE="F";uid="112c2602-ece6-4292-a27b-1ef245f61dba"
HiC_scaffold_1	RepeatMasker	Retroposon?	63788653	63788814	568	+	.	ID="SINE2-1_AP";Tend="182";Tstart="1";shortTE="F";uid="dc8991f8-6cb5-4073-bcf2-f43d986c024f"
HiC_scaffold_1	RepeatMasker	RC/Helitron	70823683	70823786	593	+	.	ID="RND-1_FAMILY-14";Tend="1925";Tstart="1824";shortTE="F";uid="22840d9c-e555-4ab9-a2f0-28b3ed04ddc7"
HiC_scaffold_1	RepeatMasker	LTR/Gypsy	25360195	25361843	3235	+	.	ID="RND-6_FAMILY-28364";Tend="1871";Tstart="227";shortTE="F";uid="f6a41240-e2b6-4feb-b2e4-ef0ab683fa30"
HiC_scaffold_1	RepeatMasker	Unknown	32755422	32755551	658	+	.	ID="RND-6_FAMILY-20615";Tend="320";Tstart="193";shortTE="F";uid="3856ad53-7dcd-4b21-9613-77e3721d7c1d"
HiC_scaffold_1	RepeatMasker	DNA/hAT-Blackjack	75265172	75266037	7065	+	.	ID="RND-6_FAMILY-5640";Tend="1790";Tstart="926";shortTE="F";uid="fb9501d6-8348-40b1-9c86-c3730023a4b7"
HiC_scaffold_1	RepeatMasker	Retroposon?	36930061	36930175	454	+	.	ID="RND-5_FAMILY-293";Tend="1031";Tstart="918";shortTE="F";uid="d49b54ae-ee50-457b-85c5-f4c913daedca"
HiC_scaffold_1	RepeatMasker	DNA/hAT-hAT19	84578210	84578979	2307	+	.	ID="RND-1_FAMILY-27";Tend="5375";Tstart="4648";shortTE="F";uid="56119d08-ecf1-4015-8c2f-86b20c2156d1"
HiC_scaffold_1	RepeatMasker	Retroposon?	47511111	47511258	492	+	.	ID="RND-6_FAMILY-7995";Tend="2266";Tstart="2131";shortTE="F";uid="1f7ca367-9e0d-461e-83c4-da74357fb7a0"
HiC_scaffold_1	RepeatMasker	DNA/hAT-Tip100	19969985	19970608	740	+	.	ID="HAT-21_LMI";Tend="2845";Tstart="2220";shortTE="F";uid="aeaa2572-f61b-4cb8-94e0-76eb351b8ced"
HiC_scaffold_1	RepeatMasker	DNA/Sola-1	20666173	20666324	545	+	.	ID="RND-5_FAMILY-3003";Tend="1317";Tstart="1176";shortTE="F";uid="1ef34d43-615d-4795-a8d0-f9e99a5464ee"
HiC_scaffold_1	RepeatMasker	Unknown	16232568	16232711	657	+	.	ID="RND-1_FAMILY-258";Tend="1263";Tstart="1133";shortTE="F";uid="a4582547-1dcd-4c2a-8d1f-f064cb731456"
HiC_scaffold_1	RepeatMasker	Unknown	39287163	39288287	6576	+	.	ID="RND-6_FAMILY-3487";Tend="1802";Tstart="667";shortTE="F";uid="9f53cd00-a019-40de-aa41-d9ef8693b1db"
HiC_scaffold_1	RepeatMasker	DNA/hAT-hAT19	1252695	1254103	1796	+	.	ID="RND-6_FAMILY-2";Tend="2647";Tstart="1229";shortTE="F";uid="30242c1c-1525-4ca1-b8e4-c2bc2fec1692"
HiC_scaffold_1	RepeatMasker	DNA/Kolobok-E	95170116	95170366	524	+	.	ID="KOLOBOKE-3_AP";Tend="6367";Tstart="6118";shortTE="F";uid="12e007c6-a77d-4191-ab8e-855a2e38aad6"
HiC_scaffold_1	RepeatMasker	DNA/hAT-hAT19	12496765	12497089	2151	+	.	ID="DNA8-49_AP";Tend="327";Tstart="1";shortTE="F";uid="ba7b21e4-9d4e-45c8-bc59-182ed5ac3da7"
HiC_scaffold_1	RepeatMasker	DNA/hAT-hAT19	48331809	48332098	1169	+	.	ID="DNA8-96_AP";Tend="286";Tstart="5";shortTE="F";uid="2ade9c76-b820-4951-9ab5-6b25e1c7795d"
HiC_scaffold_1	RepeatMasker	Unknown	70948682	70949133	2914	+	.	ID="RND-1_FAMILY-9";Tend="1081";Tstart="640";shortTE="F";uid="ade27cce-29d8-4a5f-a1ec-beb31d641a89"
HiC_scaffold_1	RepeatMasker	LTR/Gypsy	79366643	79368505	15946	+	.	ID="RND-6_FAMILY-1909";Tend="2371";Tstart="532";shortTE="F";uid="4470ff97-242d-431f-ab49-b6bc876a3270"
HiC_scaffold_1	RepeatMasker	LINE/L2	14721052	14722486	3657	+	.	ID="RND-5_FAMILY-4779";Tend="2819";Tstart="1360";shortTE="F";uid="a49a0b2e-3624-480e-9380-aba90d68a937"
HiC_scaffold_1	RepeatMasker	DNA	62825328	62825588	890	+	.	ID="TTAA2D_AP";Tend="264";Tstart="10";shortTE="F";uid="d9448a3b-d104-4b03-8041-92bbff6b17ed"
HiC_scaffold_1	RepeatMasker	Unknown	72730039	72730379	1448	+	.	ID="RND-6_FAMILY-16769";Tend="1969";Tstart="1646";shortTE="F";uid="0f7f7adb-ca49-435f-a49e-0d960bd76aeb"
HiC_scaffold_1	RepeatMasker	DNA/Sola	58679019	58679344	2752	+	.	ID="RND-4_FAMILY-300";Tend="1278";Tstart="955";shortTE="F";uid="e419e551-4f93-456c-bca3-4848d09c2f7b"
HiC_scaffold_1	RepeatMasker	DNA/hAT-hAT19	33297609	33297854	864	+	.	ID="RND-1_FAMILY-27";Tend="5438";Tstart="5195";shortTE="F";uid="4c305272-036b-4e14-8454-5ce25ece09e8"
HiC_scaffold_1	RepeatMasker	Unknown	79613296	79613596	874	+	.	ID="RND-4_FAMILY-1027";TEgroup="ctg_1%7CRND-4_FAMILY-1027%7C5";Tend="1557";Tstart="1095";shortTE="F";uid="83559553-7efe-4d04-a131-8543b23362b5"
HiC_scaffold_1	RepeatMasker	DNA/hAT-Tip100	69105257	69105435	432	+	.	ID="HAT-1_LMI";Tend="4549";Tstart="4367";shortTE="F";uid="1f56cc30-6326-4d6c-992f-db0d746994da"
HiC_scaffold_1	RepeatMasker	DNA	50131140	50131343	717	+	.	ID="TTAA2D_AP";Tend="187";Tstart="1";shortTE="F";uid="811ddfef-867b-4d3f-998a-659132fe37ca"
HiC_scaffold_1	RepeatMasker	DNA/PiggyBac	8706918	8707304	469	+	.	ID="PIGGYBAC-6_LMI";Tend="1512";Tstart="1126";shortTE="F";uid="7c8110b4-d590-4a18-84d2-f7ec0eec450e"
HiC_scaffold_1	RepeatMasker	DNA	65278569	65278812	888	+	.	ID="TTAA5_AP";Tend="316";Tstart="67";shortTE="F";uid="93174416-8ebb-4abb-b23f-e6bd4a864ca9"
HiC_scaffold_1	RepeatMasker	DNA/hAT-Tip100	59415594	59415938	2566	+	.	ID="RND-6_FAMILY-13431";Tend="1337";Tstart="978";shortTE="F";uid="ce4bd579-428f-4e74-a867-8f710ab38fb6"
HiC_scaffold_1	RepeatMasker	DNA/hAT-Tip100	42403093	42403540	3860	+	.	ID="RND-6_FAMILY-2180";Tend="1414";Tstart="964";shortTE="F";uid="bf210e31-b74a-498d-a4ae-54c3131818f1"
HiC_scaffold_1	RepeatMasker	DNA/P	63220840	63221314	660	+	.	ID="RND-6_FAMILY-12820";Tend="842";Tstart="358";shortTE="F";uid="9803ac76-7b74-4f00-b648-50389efb7021"
HiC_scaffold_1	RepeatMasker	DNA	86198803	86198943	764	+	.	ID="rnd-6_family-1285";Tend="812";Tstart="696";shortTE="F";uid="551e2adf-665d-4c5f-852c-831059c82167"
HiC_scaffold_1	RepeatMasker	DNA/MULE-MuDR	73067857	73069004	9317	+	.	ID="RND-1_FAMILY-136";Tend="1816";Tstart="678";shortTE="F";uid="8c024539-5c9d-4a34-9095-601330ac0acd"
HiC_scaffold_1	RepeatMasker	DNA/hAT-hAT19	33613003	33613478	3090	+	.	ID="DNA8-88_AP";Tend="447";Tstart="1";shortTE="F";uid="20a299cd-c68c-4d85-b5a5-05ff7f970f24"
HiC_scaffold_1	RepeatMasker	Retroposon?	14761263	14761571	819	+	.	ID="SINE2-1_AP";Tend="1248";Tstart="922";shortTE="F";uid="71775ff4-69a3-4250-8996-50c212a0ef0d"
HiC_scaffold_1	RepeatMasker	DNA	69950692	69951124	1921	+	.	ID="TTAA7_AP";Tend="430";Tstart="1";shortTE="F";uid="375bc01a-3031-480e-90a7-6805c6d206f7"
HiC_scaffold_1	RepeatMasker	RC/Helitron	98144871	98146020	4554	+	.	ID="RND-1_FAMILY-77";Tend="4556";Tstart="3489";shortTE="F";uid="366a4315-7931-40ab-b89f-54cc2a4be4a9"
HiC_scaffold_1	RepeatMasker	Retroposon?	55854323	55854808	827	+	.	ID="SINE2-1_AP";Tend="1750";Tstart="1241";shortTE="F";uid="ad9e914a-363c-4893-9010-54bb5c0b5bab"
HiC_scaffold_1	RepeatMasker	DNA/Ginger	83357937	83358146	639	+	.	ID="RND-6_FAMILY-587";Tend="828";Tstart="622";shortTE="F";uid="df2c9a78-59fa-4701-a836-2815742f97e4"
HiC_scaffold_1	RepeatMasker	Unknown	69314069	69314228	670	+	.	ID="RND-1_FAMILY-168";Tend="2553";Tstart="2397";shortTE="F";uid="4d5f47fc-528d-488e-ba64-eea27badc4db"
HiC_scaffold_1	RepeatMasker	DNA/Kolobok-E	47922826	47922957	922	+	.	ID="RND-1_FAMILY-245";Tend="5479";Tstart="5348";shortTE="F";uid="c4b3c70a-ee55-4ebb-a755-91feff59198c"
HiC_scaffold_1	RepeatMasker	DNA/hAT-hAT19	83712679	83712873	829	+	.	ID="dna8-43_ap";Tend="191";Tstart="2";shortTE="F";uid="1660e45b-298d-4880-9f25-99541a04e4fd"
HiC_scaffold_1	RepeatMasker	DNA	73296000	73296194	767	+	.	ID="RND-6_FAMILY-2386";Tend="788";Tstart="603";shortTE="F";uid="1c7525d7-86d5-4ee9-8b5b-bf163d671e43"
HiC_scaffold_1	RepeatMasker	LINE/CR1	74076137	74076473	406	+	.	ID="RND-6_FAMILY-2563";TEgroup="ctg_1%7CRND-6_FAMILY-2563%7C1";Tend="481";Tstart="225";shortTE="F";uid="65fa1eec-a66c-40d8-b552-7282aec6113b"
HiC_scaffold_1	RepeatMasker	DNA/Kolobok-E	80775750	80776101	1081	+	.	ID="RND-6_FAMILY-21617";Tend="1356";Tstart="1048";shortTE="F";uid="05f3616d-88f6-45c0-a34b-4802bb6b5236"
HiC_scaffold_1	RepeatMasker	Unknown	97249940	97250210	1828	+	.	ID="RND-5_FAMILY-5411";Tend="1405";Tstart="1115";shortTE="F";uid="50cd4ec4-9dbe-4bbf-b0f3-dd6778120f0d"
HiC_scaffold_1	RepeatMasker	DNA/Sola	74222798	74223107	2605	+	.	ID="RND-4_FAMILY-300";Tend="1280";Tstart="968";shortTE="F";uid="55609308-97b8-4b07-9162-d027cb34ff4e"
HiC_scaffold_1	RepeatMasker	DNA/Maverick	35500915	35501047	538	+	.	ID="POLINTON-4_LMI";Tend="1135";Tstart="1004";shortTE="F";uid="72214768-3518-4465-8bd0-b2aa3c0d427c"
HiC_scaffold_1	RepeatMasker	RC/Helitron	68018278	68019548	7800	+	.	ID="RND-5_FAMILY-254";Tend="2524";Tstart="1167";shortTE="F";uid="0d29e109-646e-403b-a227-5f1582af797d"
HiC_scaffold_1	RepeatMasker	DNA/hAT-Ac	71288359	71288477	496	+	.	ID="RND-6_FAMILY-6433";Tend="1717";Tstart="1608";shortTE="F";uid="9fe99feb-42de-4248-a11a-0b55b6320bf5"
HiC_scaffold_1	RepeatMasker	DNA/hAT-hAT19	26738384	26738602	635	+	.	ID="RND-1_FAMILY-225";Tend="5458";Tstart="5208";shortTE="F";uid="860f57ce-479d-4f07-be19-411cdb09a54b"
HiC_scaffold_1	RepeatMasker	DNA	75122097	75122384	498	+	.	ID="TTAA2C_AP";TEgroup="ctg_1%7CTTAA2C_AP%7C1";Tend="422";Tstart="5";shortTE="T";uid="08f78e19-34c7-4850-b556-3c749c7d89bc"
HiC_scaffold_1	RepeatMasker	DNA	44954614	44954810	411	+	.	ID="dna4-1_ap";Tend="725";Tstart="528";shortTE="F";uid="cea6dd7f-88a3-4b27-86b1-0287b51d2125"
HiC_scaffold_1	RepeatMasker	DNA	72092590	72093077	2093	+	.	ID="TTAA25_AP";Tend="508";Tstart="12";shortTE="F";uid="1615cb60-80d9-46c2-8003-82e97f5b98a7"
HiC_scaffold_1	RepeatMasker	DNA/hAT	27520537	27521018	1759	+	.	ID="DNA8-105_AP";TEgroup="ctg_1%7CDNA8-105_AP%7C3";Tend="650";Tstart="1";shortTE="F";uid="e884b5df-35db-4661-92d4-3fb9dec33009"
HiC_scaffold_1	RepeatMasker	DNA/hAT-Tip100	76646151	76646416	429	+	.	ID="RND-5_FAMILY-4235";Tend="1992";Tstart="1727";shortTE="F";uid="dde74287-8181-474d-bf10-1604b7438895"
HiC_scaffold_1	RepeatMasker	DNA/MULE-MuDR	77533158	77533362	618	+	.	ID="RND-6_FAMILY-10869";Tend="2965";Tstart="2760";shortTE="F";uid="4ec81c24-817f-4eac-8fe7-05c4fa17bbb2"
HiC_scaffold_1	RepeatMasker	DNA/hAT-Charlie	24436196	24436614	448	+	.	ID="RND-6_FAMILY-12883";Tend="1231";Tstart="803";shortTE="F";uid="3c2f0b8b-e973-41c3-bfc7-09e21a3b0f85"
HiC_scaffold_1	RepeatMasker	DNA	88652685	88653200	2448	+	.	ID="TTAA18_AP";Tend="559";Tstart="5";shortTE="F";uid="90064d2d-3e38-483e-baf0-810bf0f35912"
HiC_scaffold_1	RepeatMasker	RC/Helitron	3588089	3588327	602	+	.	ID="RND-6_FAMILY-1244";Tend="4898";Tstart="4678";shortTE="F";uid="bf42782d-3a6e-41cf-a273-31ec9de91462"
HiC_scaffold_1	RepeatMasker	RC/Helitron	70289384	70289559	440	+	.	ID="RND-5_FAMILY-1432";Tend="1198";Tstart="1033";shortTE="F";uid="f7b3fd38-bbc9-4c74-bf44-b5d4e6b1a69f"
HiC_scaffold_1	RepeatMasker	DNA	38285686	38285996	597	+	.	ID="ttaa3c_ap";Tend="405";Tstart="31";shortTE="F";uid="d19e11b0-cd64-4297-bb7c-6c2e9e3d583e"
HiC_scaffold_1	RepeatMasker	LINE/R1	92641138	92641420	584	+	.	ID="RND-5_FAMILY-517";Tend="994";Tstart="729";shortTE="F";uid="fb3fd9c5-7bd3-4227-8e7e-e135d1e9a897"
HiC_scaffold_1	RepeatMasker	DNA	75733624	75733774	466	+	.	ID="ttaa3c_ap";Tend="425";Tstart="281";shortTE="F";uid="fd35fd7e-8881-4d60-a694-8864a94b12b1"
HiC_scaffold_1	RepeatMasker	LTR/Gypsy	39349759	39350105	2573	+	.	ID="RND-6_FAMILY-12911";Tend="643";Tstart="303";shortTE="F";uid="8e8606c8-2fd0-44ea-bc41-9f0f976dafdf"
HiC_scaffold_1	RepeatMasker	DNA/MULE-NOF	17142930	17143308	3148	+	.	ID="REHAVKUS1_AP";Tend="4934";Tstart="4558";shortTE="F";uid="9af8f563-b8f8-45d5-9aea-9bc92cbee62d"
HiC_scaffold_1	RepeatMasker	Retroposon?	82658370	82658533	710	+	.	ID="SINE2-1_AP";Tend="1770";Tstart="1609";shortTE="F";uid="4e924d7f-f5a3-48d5-bd6a-4a83cf5f2902"
HiC_scaffold_1	RepeatMasker	DNA/MULE-MuDR	12512797	12513485	5383	+	.	ID="RND-6_FAMILY-21123";Tend="1178";Tstart="496";shortTE="F";uid="f9244912-f34f-43da-977e-d95cbe29ca8d"
HiC_scaffold_1	RepeatMasker	Unknown	72728416	72729221	1727	+	.	ID="RND-4_FAMILY-4778";Tend="1358";Tstart="551";shortTE="F";uid="eab53280-929e-43e6-9da5-1eaa1f056e70"
HiC_scaffold_1	RepeatMasker	DNA/hAT-hAT19	37893620	37894162	1469	+	.	ID="DNA8-78_AP";Tend="622";Tstart="90";shortTE="F";uid="25cc6717-1fb3-43de-b904-dc5859754677"
HiC_scaffold_1	RepeatMasker	Retroposon?	47385878	47386387	878	+	.	ID="RND-6_FAMILY-1191";Tend="1379";Tstart="899";shortTE="F";uid="42c124f4-0d1f-4fa2-9326-bc1797c7e111"
HiC_scaffold_1	RepeatMasker	LINE/I	80835036	80835269	930	+	.	ID="RND-6_FAMILY-8863";Tend="1165";Tstart="940";shortTE="F";uid="9ba99ef8-57be-4dbe-a4fc-98108ad3adcb"
HiC_scaffold_1	RepeatMasker	Retroposon?	92287343	92287507	488	+	.	ID="RND-6_FAMILY-6896";Tend="755";Tstart="592";shortTE="F";uid="97966583-6d7e-4d72-9732-ff92f33b5be0"
HiC_scaffold_1	RepeatMasker	Retroposon?	1886771	1887835	544	+	.	ID="SINE2-1_AP";TEgroup="ctg_1%7CSINE2-1_AP%7C2";Tend="1460";Tstart="616";shortTE="F";uid="3aa05cb7-7fc8-4344-a6e9-0e46acc37f68"
HiC_scaffold_1	RepeatMasker	Unknown	54357965	54358711	842	+	.	ID="RND-6_FAMILY-3237";Tend="981";Tstart="229";shortTE="F";uid="a3ca44f2-15d0-4378-8c51-41e19f23bfb2"
HiC_scaffold_1	RepeatMasker	DNA/P	72090310	72090779	600	+	.	ID="P1_AP";TEgroup="ctg_1%7CP1_AP%7C1";Tend="1274";Tstart="614";shortTE="T";uid="9c915d07-4309-455e-95a1-e04a4c598637"
HiC_scaffold_1	RepeatMasker	LINE/R1	45260026	45260221	815	+	.	ID="RND-5_FAMILY-517";Tend="1157";Tstart="955";shortTE="F";uid="6d7e8d73-3a8d-43d9-a2cc-c2d9321aeedb"
HiC_scaffold_1	RepeatMasker	LINE/Penelope	89514267	89514592	423	+	.	ID="RND-6_FAMILY-32250";Tend="1309";Tstart="1011";shortTE="F";uid="0c2b88ae-5b5f-4134-bc4f-e0431ab5ffaa"
HiC_scaffold_1	RepeatMasker	DNA/hAT-Tip100	30665220	30665742	650	+	.	ID="hat-24_lmi";Tend="1602";Tstart="1168";shortTE="F";uid="8c344714-4701-46af-8a00-0aaa7698a36d"
HiC_scaffold_1	RepeatMasker	DNA/hAT-hAT19	33957020	33958052	823	+	.	ID="RND-6_FAMILY-2";Tend="2649";Tstart="1620";shortTE="F";uid="7e6e03e1-803d-45eb-bfa5-d00b5837613d"
HiC_scaffold_1	RepeatMasker	LINE/I-Jockey	61064660	61064970	645	+	.	ID="TART_DV";TEgroup="ctg_1%7CTART_DV%7C1";Tend="2899";Tstart="2730";shortTE="T";uid="f58f57f8-94b5-4257-a296-9312cbc72e4b"
HiC_scaffold_1	RepeatMasker	DNA/hAT-Tip100	56011832	56012163	517	+	.	ID="HAT-32_LMI";Tend="4569";Tstart="4239";shortTE="F";uid="7422f91e-4296-4c75-be19-fd1555ecd35a"
HiC_scaffold_1	RepeatMasker	Unknown	84938643	84938801	625	+	.	ID="RND-1_FAMILY-67";Tend="1045";Tstart="885";shortTE="F";uid="28a1f7d3-680c-4f58-ad22-96a8a6d02d98"
HiC_scaffold_1	RepeatMasker	DNA/Maverick	9850122	9853463	28157	+	.	ID="RND-6_FAMILY-2151";Tend="4052";Tstart="741";shortTE="F";uid="8a473b9c-a285-496a-a8f4-d6c3c990e7d4"
HiC_scaffold_1	RepeatMasker	DNA/Kolobok-E	13754984	13755290	782	+	.	ID="KOLOBOKE-3_AP";TEgroup="ctg_1%7CKOLOBOKE-3_AP%7C1";Tend="2177";Tstart="1750";shortTE="F";uid="172e6c7f-669e-42f6-8fbb-ed2b99ab49fc"
HiC_scaffold_1	RepeatMasker	DNA	84650029	84651162	1379	+	.	ID="RND-6_FAMILY-1285";Tend="1833";Tstart="670";shortTE="F";uid="95b20fdb-0dd8-4eaf-bcb4-db341b7b8c5c"
HiC_scaffold_1	RepeatMasker	DNA/hAT-hAT19	42513109	42513260	933	+	.	ID="DNA8-49_AP";Tend="161";Tstart="1";shortTE="F";uid="41e88954-3fcd-4940-9938-9091be68fb0f"
HiC_scaffold_1	RepeatMasker	LTR/Gypsy	14221752	14221916	430	+	.	ID="RND-6_FAMILY-1909";Tend="2380";Tstart="2218";shortTE="F";uid="837e7916-bd62-47f1-931a-293f85fe13d0"
HiC_scaffold_1	RepeatMasker	Retroposon?	95876634	95877169	1247	+	.	ID="RND-6_FAMILY-1191";Tend="1396";Tstart="921";shortTE="F";uid="def0a016-cb52-4952-b13d-4b351937c454"
HiC_scaffold_1	RepeatMasker	Unknown	47193544	47193657	542	+	.	ID="RND-6_FAMILY-3";Tend="964";Tstart="843";shortTE="F";uid="c0b425c2-649c-4b73-b020-21d75bce32cf"
HiC_scaffold_1	RepeatMasker	LTR/Gypsy	12101355	12103031	9193	+	.	ID="RND-1_FAMILY-38";Tend="5376";Tstart="4053";shortTE="F";uid="d677cd4e-8b15-468c-beec-eef4ef526a88"
HiC_scaffold_1	RepeatMasker	DNA/MULE-NOF	41914854	41914956	601	+	.	ID="RND-6_FAMILY-43536";Tend="877";Tstart="777";shortTE="F";uid="3654312e-5c3a-4c6e-b818-1c426f7f1429"
HiC_scaffold_1	RepeatMasker	LINE/R1	36993778	36993994	841	+	.	ID="RND-6_FAMILY-6146";Tend="1117";Tstart="902";shortTE="F";uid="6d066cd7-8c5c-4ac7-b527-fdd49c544443"
HiC_scaffold_1	RepeatMasker	LTR/Gypsy	98870896	98873975	8594	+	.	ID="RND-6_FAMILY-1200";Tend="3407";Tstart="328";shortTE="F";uid="ae73af6d-c6d0-4859-a7c0-858429d7b76f"
HiC_scaffold_1	RepeatMasker	DNA/Sola-1	7259187	7259314	483	+	.	ID="RND-5_FAMILY-2566";Tend="1604";Tstart="1475";shortTE="F";uid="8859b60d-4c11-4646-97a0-72178fa9a1d0"
HiC_scaffold_1	RepeatMasker	DNA/Maverick	10521358	10522173	5598	+	.	ID="RND-6_FAMILY-2148";Tend="1230";Tstart="428";shortTE="F";uid="07df3434-89d0-42cd-8206-3193de05f773"
HiC_scaffold_1	RepeatMasker	DNA	75509890	75510176	1010	+	.	ID="dna4-2_ap";Tend="298";Tstart="19";shortTE="F";uid="83a2f057-26b8-484b-827e-0067da5df28c"
HiC_scaffold_1	RepeatMasker	DNA/MULE-MuDR	44942439	44943066	5156	+	.	ID="rnd-6_family-530";Tend="1674";Tstart="972";shortTE="F";uid="2bf0ce67-3cb9-4938-9bc8-f95c701580c4"
HiC_scaffold_1	RepeatMasker	Unknown	41721476	41721860	1629	+	.	ID="RND-6_FAMILY-1504";TEgroup="ctg_1%7CRND-6_FAMILY-1504%7C7";Tend="1521";Tstart="1008";shortTE="F";uid="a87906ed-abc4-4316-9dbb-272493ded780"
HiC_scaffold_1	RepeatMasker	Unknown	91499882	91500575	1861	+	.	ID="RND-6_FAMILY-11243";Tend="2426";Tstart="1796";shortTE="F";uid="6a4d98fe-bb96-48cf-863a-60f79b71be50"
HiC_scaffold_1	RepeatMasker	LTR/Copia	94662972	94663331	727	+	.	ID="RND-6_FAMILY-15680";Tend="570";Tstart="182";shortTE="F";uid="b820cda3-4e93-4176-8769-dff67e8c2ad7"
HiC_scaffold_1	RepeatMasker	DNA/Sola	28936705	28937009	619	+	.	ID="RND-4_FAMILY-300";Tend="1277";Tstart="934";shortTE="F";uid="38c5bc0d-3c19-4f51-a429-4333ba997aaa"
HiC_scaffold_1	RepeatMasker	Retroposon?	86637412	86637819	922	+	.	ID="RND-6_FAMILY-1191";Tend="1390";Tstart="997";shortTE="F";uid="7bf999a9-4759-4428-bd67-2b5af9e5164c"
HiC_scaffold_1	RepeatMasker	DNA/MULE-NOF	41942114	41942698	2382	+	.	ID="REHAVKUS1_AP";TEgroup="ctg_1%7CREHAVKUS1_AP%7C2";Tend="2389";Tstart="1171";shortTE="F";uid="a557378b-475d-4dcf-804f-7fc003be6300"
HiC_scaffold_1	RepeatMasker	Retroposon?	75039757	75040186	830	+	.	ID="RND-6_FAMILY-589";Tend="1522";Tstart="1045";shortTE="F";uid="1d45b0de-a880-4e74-8cdd-d0ffe96fd91c"
HiC_scaffold_1	RepeatMasker	DNA/Sola-1	35898466	35898699	986	+	.	ID="RND-5_FAMILY-6276";Tend="2915";Tstart="2678";shortTE="F";uid="124eb784-5faa-4705-b30f-ca10ff587ac0"
HiC_scaffold_1	RepeatMasker	DNA/Sola-1	7833471	7833598	532	+	.	ID="RND-5_FAMILY-3003";Tend="1291";Tstart="1165";shortTE="F";uid="552be446-d7cc-4034-b5e4-b3830ef08e91"
HiC_scaffold_1	RepeatMasker	DNA	55395362	55395556	575	+	.	ID="TTAA2D_AP";Tend="208";Tstart="1";shortTE="F";uid="bf88f2f5-620f-4349-bde8-2b25db5ecc9d"
HiC_scaffold_1	RepeatMasker	DNA/hAT	30494065	30494222	519	+	.	ID="DNA8-17_AP";Tend="919";Tstart="764";shortTE="F";uid="277701ca-df05-4973-9125-c65726a6980f"
HiC_scaffold_1	RepeatMasker	DNA/MULE-MuDR	3844033	3845752	10413	+	.	ID="RND-4_FAMILY-526";Tend="7108";Tstart="5428";shortTE="F";uid="54f875a7-7f13-429c-ad60-936be1d4c600"
HiC_scaffold_1	RepeatMasker	Unknown	11261761	11262276	4556	+	.	ID="RND-6_FAMILY-10480";Tend="4618";Tstart="4104";shortTE="F";uid="c61b2fb9-d17a-4575-94ea-f7c123061014"
HiC_scaffold_1	RepeatMasker	DNA	99057081	99057324	1033	+	.	ID="RND-6_FAMILY-1285";Tend="1488";Tstart="1230";shortTE="F";uid="bae50934-f750-4dc4-a158-27839240e38b"
HiC_scaffold_1	RepeatMasker	DNA	21058923	21059044	558	+	.	ID="DNA8-91_AP";Tend="118";Tstart="1";shortTE="F";uid="eb247fd7-0862-45ff-9747-34463b738850"
HiC_scaffold_1	RepeatMasker	DNA	79684924	79685358	923	+	.	ID="RND-6_FAMILY-2712";Tend="1459";Tstart="1044";shortTE="F";uid="58491458-6ad8-4736-8da2-7e6fc822463c"
HiC_scaffold_1	RepeatMasker	DNA	55117955	55118122	802	+	.	ID="RND-6_FAMILY-1285";Tend="1406";Tstart="1240";shortTE="F";uid="c5c45a53-a72b-4a42-85ac-0069e10ba7ac"
HiC_scaffold_1	RepeatMasker	DNA/hAT-hAT19	93697563	93697851	1704	+	.	ID="RND-5_FAMILY-830";Tend="1580";Tstart="1274";shortTE="F";uid="9dd3d096-81bb-4033-a812-5d9edc862ea7"
HiC_scaffold_1	RepeatMasker	Unknown	46327779	46328099	1012	+	.	ID="RND-6_FAMILY-6012";Tend="1271";Tstart="944";shortTE="F";uid="37153e2b-3a8f-4be2-8ae6-a9033fb145ce"
HiC_scaffold_1	RepeatMasker	DNA/Kolobok-E	34952856	34953260	1117	+	.	ID="koloboke-2_ap";Tend="2361";Tstart="1768";shortTE="F";uid="0d589fed-b402-4028-860e-efe0bb364acd"
HiC_scaffold_1	RepeatMasker	DNA/hAT-Charlie	2309327	2309567	655	+	.	ID="RND-6_FAMILY-204";Tend="4531";Tstart="4351";shortTE="F";uid="ae5f0b56-0065-43d4-b252-ec417c4f2f65"
HiC_scaffold_1	RepeatMasker	DNA	58323958	58324392	1919	+	.	ID="DNAX-2_AP";Tend="467";Tstart="1";shortTE="F";uid="228733cf-d95c-4a54-a0a3-e8f80478e96b"
HiC_scaffold_1	RepeatMasker	Retroposon?	74397573	74398201	1254	+	.	ID="RND-6_FAMILY-1191";Tend="1406";Tstart="798";shortTE="F";uid="6cd1c4c9-aac5-4891-b805-44141822d5eb"
HiC_scaffold_1	RepeatMasker	DNA/TcMar-Tc1	15019665	15019892	1527	+	.	ID="RND-1_FAMILY-138";Tend="1186";Tstart="951";shortTE="F";uid="6e4d50a8-c13c-4141-b2df-52427c7eb8b8"
HiC_scaffold_1	RepeatMasker	DNA	19019247	19019580	1243	+	.	ID="DNA-TTAA-1_AP";Tend="423";Tstart="43";shortTE="F";uid="fc8db5a9-2081-48c4-b4fa-fe7f64b2ce12"
HiC_scaffold_1	RepeatMasker	DNA/Ginger-2	36869003	36869182	1262	+	.	ID="RND-5_FAMILY-3245";Tend="1666";Tstart="1475";shortTE="F";uid="361cd903-dfd3-4ea8-97de-dbc3fe1cfd88"
HiC_scaffold_1	RepeatMasker	Retroposon?	95025580	95025769	416	+	.	ID="SINE2-1_AP";Tend="1770";Tstart="1571";shortTE="F";uid="52cc97c6-77bc-4ae9-a835-9db58e636785"
HiC_scaffold_1	RepeatMasker	Unknown	37219147	37219367	1343	+	.	ID="RND-6_FAMILY-3556";Tend="1053";Tstart="832";shortTE="F";uid="7049b85c-9c17-4152-a7a6-2f1539d0885f"
HiC_scaffold_1	RepeatMasker	DNA	91041628	91042024	519	+	.	ID="DNAX-2_AP";Tend="467";Tstart="37";shortTE="F";uid="b55dd0d9-308c-4f14-b0e6-d3ad7f3a37eb"
HiC_scaffold_1	RepeatMasker	LTR/Gypsy	52841515	52841691	749	+	.	ID="RND-1_FAMILY-236";Tend="7276";Tstart="7004";shortTE="F";uid="11a5298f-c254-4038-a141-7612c00bedac"
HiC_scaffold_1	RepeatMasker	Unknown	41379442	41379846	2058	+	.	ID="RND-6_FAMILY-10269";Tend="1359";Tstart="958";shortTE="F";uid="25b7566f-f8e9-4ac4-bc3a-79a8b295220c"
HiC_scaffold_1	RepeatMasker	DNA	12887597	12888131	765	+	.	ID="DNA4-2_AP";TEgroup="ctg_1%7CDNA4-2_AP%7C2";Tend="735";Tstart="35";shortTE="F";uid="66c9a5bd-a147-4dc8-80d1-02ee0dc3bb70"
HiC_scaffold_1	RepeatMasker	LTR/Pao	26655585	26656006	1103	+	.	ID="RND-6_FAMILY-30336";Tend="953";Tstart="509";shortTE="F";uid="427aa70b-6a6c-426a-ae93-b93de4240704"
HiC_scaffold_1	RepeatMasker	LINE/CR1	33302139	33304657	1180	+	.	ID="RND-6_FAMILY-1515";Tend="3617";Tstart="1118";shortTE="F";uid="f92dbe56-1e89-4da5-bbb3-ef936cbbe100"
HiC_scaffold_1	RepeatMasker	DNA/PIF-Harbinger	94369989	94370189	415	+	.	ID="RND-6_FAMILY-14629";Tend="1695";Tstart="1491";shortTE="F";uid="3f914576-c832-41bf-80ae-819817fb6dd7"
HiC_scaffold_1	RepeatMasker	DNA/hAT-Tip100	85482496	85482840	436	+	.	ID="RND-5_FAMILY-1258";TEgroup="ctg_1%7CRND-5_FAMILY-1258%7C1";Tend="1324";Tstart="927";shortTE="T";uid="49a7405f-f209-4802-8fc1-389bbfe2e9d8"
HiC_scaffold_1	RepeatMasker	DNA	81398554	81398801	482	+	.	ID="RND-6_FAMILY-7592";Tend="1918";Tstart="1687";shortTE="F";uid="c37d39ab-fe46-4b0e-a73d-6487148eade9"
HiC_scaffold_1	RepeatMasker	DNA/Kolobok-E	40107316	40107427	445	+	.	ID="KOLOBOKE-2_AP";Tend="1241";Tstart="1127";shortTE="F";uid="1069ee9d-ac72-49f3-a2a6-c2c61a8293a4"
HiC_scaffold_1	RepeatMasker	DNA/PiggyBac	2997574	2998320	936	+	.	ID="RND-6_FAMILY-15616";Tend="2718";Tstart="1995";shortTE="F";uid="af2e31fe-0cc6-4db7-842d-a3a33ae0b89e"
HiC_scaffold_1	RepeatMasker	Retroposon?	86573363	86573831	823	+	.	ID="RND-5_FAMILY-14147";Tend="774";Tstart="306";shortTE="F";uid="6509bf5d-ae5a-42de-bf08-cdb262136f32"
HiC_scaffold_1	RepeatMasker	DNA/PIF-Harbinger	53816963	53817869	997	+	.	ID="RND-6_FAMILY-19059";Tend="4211";Tstart="3302";shortTE="F";uid="13624259-9383-479c-a7e6-88899936eb1d"
HiC_scaffold_1	RepeatMasker	LTR/Gypsy	12912209	12913026	6661	+	.	ID="RND-4_FAMILY-1191";Tend="5164";Tstart="4344";shortTE="F";uid="7a881a42-004d-4d8f-ab11-e409f05ef705"
HiC_scaffold_1	RepeatMasker	DNA	92639359	92639906	2637	+	.	ID="DNA4-2_AP";Tend="556";Tstart="1";shortTE="F";uid="05ad2ba5-3fab-468e-a42c-18eaa11fb89b"
HiC_scaffold_1	RepeatMasker	DNA	88033509	88035520	16777	+	.	ID="RND-6_FAMILY-5164";Tend="2584";Tstart="591";shortTE="F";uid="3e1e3d87-46a0-4fbd-bb57-6e8d75c23eef"
HiC_scaffold_1	RepeatMasker	DNA/Maverick	2692318	2692607	2363	+	.	ID="RND-6_FAMILY-1184";Tend="2217";Tstart="1928";shortTE="F";uid="a5180630-5c39-4b97-8ee7-fad18bb6cc1f"
HiC_scaffold_1	RepeatMasker	DNA	52488884	52489185	502	+	.	ID="TTAA8_AP";Tend="301";Tstart="1";shortTE="F";uid="83e45bab-6436-460e-837d-a556ed928891"
HiC_scaffold_1	RepeatMasker	DNA	24822120	24822232	617	+	.	ID="RND-5_FAMILY-2108";Tend="3195";Tstart="3078";shortTE="F";uid="11c29c45-5069-4d64-a776-3801d081be74"
HiC_scaffold_1	RepeatMasker	DNA/P	98306455	98307231	400	+	.	ID="RND-6_FAMILY-881";Tend="1335";Tstart="586";shortTE="F";uid="a10b32f4-1fd4-4533-ad16-67b2851077d0"
HiC_scaffold_1	RepeatMasker	DNA/TcMar-m44	33624195	33624680	560	+	.	ID="RND-6_FAMILY-15054";Tend="1146";Tstart="646";shortTE="F";uid="a8a5abf0-be1c-4922-85af-f737dfbdcffb"
HiC_scaffold_1	RepeatMasker	DNA/MULE-MuDR	4595663	4596557	6849	+	.	ID="RND-6_FAMILY-2084";Tend="1834";Tstart="902";shortTE="F";uid="f3e474d5-bfad-4486-a952-becddbfd6563"
HiC_scaffold_1	RepeatMasker	DNA/Sola	69956479	69956690	1632	+	.	ID="RND-4_FAMILY-300";Tend="1288";Tstart="1075";shortTE="F";uid="81117c44-e885-4058-a7fc-c304257bcf0f"
HiC_scaffold_1	RepeatMasker	DNA/hAT-Charlie	38347018	38347166	565	+	.	ID="RND-6_FAMILY-4357";Tend="1309";Tstart="1160";shortTE="F";uid="1f68f1c3-e735-4688-b2cc-a35004f7ed31"
HiC_scaffold_1	RepeatMasker	DNA/hAT	90398494	90398653	404	+	.	ID="RND-6_FAMILY-7261";Tend="780";Tstart="618";shortTE="F";uid="888472e4-31a4-4740-8181-b70c5584c978"
HiC_scaffold_1	RepeatMasker	DNA/Ginger-1	9408781	9409029	510	+	.	ID="RND-4_FAMILY-1147";TEgroup="ctg_1%7CRND-4_FAMILY-1147%7C1";Tend="1362";Tstart="962";shortTE="F";uid="776ce5a7-f9cc-4b02-bf37-8396bfeb61b6"
HiC_scaffold_1	RepeatMasker	DNA/MULE-MuDR	44046923	44047033	612	+	.	ID="RND-6_FAMILY-7560";Tend="1482";Tstart="1357";shortTE="F";uid="33afdb57-7166-43d7-956a-09dad0d00ba5"
HiC_scaffold_1	RepeatMasker	DNA	51956081	51956420	809	+	.	ID="DNA4-2_AP";Tend="579";Tstart="267";shortTE="F";uid="f54926fb-4f80-4632-ba8e-7e19e688d8ae"
HiC_scaffold_1	RepeatMasker	Retroposon?	81757460	81757987	2026	+	.	ID="SINE2-1_AP";Tend="1192";Tstart="662";shortTE="F";uid="58db7528-e931-452c-a2e7-623b25e47973"
HiC_scaffold_1	RepeatMasker	DNA/MULE-MuDR	33060226	33060701	998	+	.	ID="RND-6_FAMILY-10869";TEgroup="ctg_1%7CRND-6_FAMILY-10869%7C3";Tend="2457";Tstart="947";shortTE="F";uid="ffa8135c-f112-459e-bff7-6cdfced61f7a"
HiC_scaffold_1	RepeatMasker	LTR/Gypsy	3423713	3424250	919	+	.	ID="RND-6_FAMILY-12552";Tend="559";Tstart="22";shortTE="F";uid="b88ffa15-367d-46e5-a4d8-c25b1f53abfa"
HiC_scaffold_1	RepeatMasker	DNA/hAT-Charlie	54474109	54474413	1539	+	.	ID="RND-5_FAMILY-7192";Tend="1411";Tstart="1046";shortTE="F";uid="059067d8-6b79-4dce-afb2-a0ac44912201"
HiC_scaffold_1	RepeatMasker	DNA	39605757	39606140	699	+	.	ID="RND-6_FAMILY-1285";Tend="1489";Tstart="1105";shortTE="F";uid="e7a05f70-0661-4f80-8a9f-d67da78f0fb5"
HiC_scaffold_1	RepeatMasker	DNA	74917480	74917651	447	+	.	ID="dna4-2_ap";Tend="158";Tstart="1";shortTE="F";uid="740e9041-6104-43f6-aec7-3f4b9614e027"
HiC_scaffold_1	RepeatMasker	DNA/PIF-Harbinger	25614814	25615093	514	+	.	ID="isl2eu-7_cfl";Tend="579";Tstart="385";shortTE="F";uid="60802fc5-1aed-4369-a563-7a7ed6ebcd17"
HiC_scaffold_1	RepeatMasker	Retroposon?	42711791	42711994	415	+	.	ID="SINE2-1_AP";Tend="932";Tstart="692";shortTE="F";uid="1cca6aaa-f024-4dea-8adb-88bab00fad8c"
HiC_scaffold_1	RepeatMasker	DNA/Kolobok-E	86783597	86784015	1256	+	.	ID="RND-6_FAMILY-21617";Tend="1371";Tstart="922";shortTE="F";uid="fcf4f935-96ff-439a-974c-480d38b2a874"
HiC_scaffold_1	RepeatMasker	Unknown	75170735	75170925	764	+	.	ID="RND-4_FAMILY-1027";Tend="1157";Tstart="985";shortTE="F";uid="eb3a1438-82ae-4928-a00e-29b8b63a2ca0"
HiC_scaffold_1	RepeatMasker	DNA/hAT-Charlie	86163138	86163321	1013	+	.	ID="DNA8-55B_AP";Tend="186";Tstart="3";shortTE="F";uid="bdb4b6d0-b6df-4c93-a408-4fc7ed397b27"
HiC_scaffold_1	RepeatMasker	DNA/MULE-NOF	93847175	93847383	990	+	.	ID="RND-6_FAMILY-3770";Tend="414";Tstart="211";shortTE="F";uid="61b667a2-7237-49a3-aec1-2ef9d58cc7f4"
HiC_scaffold_1	RepeatMasker	DNA/PIF-Harbinger	98590661	98590851	473	+	.	ID="isl2eu-n1_lmi";Tend="614";Tstart="443";shortTE="F";uid="21ce5554-e2c2-40eb-88e6-9cf01cd1fe70"
HiC_scaffold_1	RepeatMasker	DNA	89210765	89210963	826	+	.	ID="TTAA8_AP";Tend="438";Tstart="235";shortTE="F";uid="e8c14aff-bfb2-48bc-865a-bb5c2415bd25"
HiC_scaffold_1	RepeatMasker	DNA	62673432	62673593	1097	+	.	ID="DNA8-25_AP";Tend="674";Tstart="513";shortTE="F";uid="f903c57c-4646-493d-b8bd-ed0b2fc7d936"
HiC_scaffold_1	RepeatMasker	DNA/Kolobok-E	49189922	49190024	936	+	.	ID="KOLOBOKE-4_AP";Tend="3016";Tstart="2524";shortTE="F";uid="a51f211b-b0c9-416a-819e-73cb08505b7e"
HiC_scaffold_1	RepeatMasker	Retroposon?	70884141	70885730	4541	+	.	ID="SINE2-1_AP";Tend="1530";Tstart="1";shortTE="F";uid="78488e17-db81-4260-872e-eb7503c810a1"
HiC_scaffold_1	RepeatMasker	DNA/hAT	78368111	78368329	578	+	.	ID="DNA8-85_AP";Tend="463";Tstart="266";shortTE="F";uid="3c22bcaf-a192-493c-ba06-f4803e81343a"
HiC_scaffold_1	RepeatMasker	DNA	86117051	86117216	499	+	.	ID="dna4-2_ap";Tend="125";Tstart="1";shortTE="F";uid="14c49b47-2821-433e-ac13-45a152aed5b5"
HiC_scaffold_1	RepeatMasker	Retroposon?	65271517	65271731	421	+	.	ID="SINE2-1_AP";Tend="1033";Tstart="797";shortTE="F";uid="a71b6426-852c-43ea-8730-c628ad67c377"
HiC_scaffold_1	RepeatMasker	Retroposon?	61880213	61881905	4484	+	.	ID="SINE2-1_AP";Tend="1770";Tstart="1";shortTE="F";uid="f6be2c1f-b56c-47bf-be6b-9d6c51151c22"
HiC_scaffold_1	RepeatMasker	DNA	81795810	81796235	2205	+	.	ID="TTAA4B_AP";Tend="430";Tstart="1";shortTE="F";uid="65a51c77-e9a7-46de-8c8a-cf4145acc282"
HiC_scaffold_1	RepeatMasker	DNA/hAT-hAT19	10311027	10312892	2088	+	.	ID="rnd-6_family-2";Tend="3002";Tstart="1141";shortTE="F";uid="50f75f47-894c-46c9-845d-6390f6e81048"
HiC_scaffold_1	RepeatMasker	DNA/hAT-hAT19	69207144	69207717	688	+	.	ID="RND-1_FAMILY-27";Tend="5336";Tstart="4801";shortTE="F";uid="53662337-bca0-406f-a6bc-cb91c806ddc1"
HiC_scaffold_1	RepeatMasker	DNA/Kolobok-E	43908326	43908637	1004	+	.	ID="RND-6_FAMILY-1716";Tend="1401";Tstart="1156";shortTE="F";uid="69a8e0bb-5f79-4316-99e5-7864ebaaddac"
HiC_scaffold_1	RepeatMasker	Retroposon?	53542365	53542477	647	+	.	ID="SINE2-1_AP";Tend="1842";Tstart="1615";shortTE="F";uid="a908da13-ef3c-46c5-bc4a-2569579cd7be"
HiC_scaffold_1	RepeatMasker	RC/Helitron	92252834	92253437	2933	+	.	ID="RND-5_FAMILY-2907";TEgroup="ctg_1%7CRND-5_FAMILY-2907%7C18";Tend="2563";Tstart="1534";shortTE="F";uid="0f904573-8ffc-46f2-af18-d1650842dc05"
HiC_scaffold_1	RepeatMasker	DNA	17311571	17312069	1836	+	.	ID="TTAA25_AP";Tend="512";Tstart="1";shortTE="F";uid="dcfbc60e-9f16-4396-986f-7db51601cb80"
HiC_scaffold_1	RepeatMasker	DNA	74556075	74558093	16102	+	.	ID="rnd-6_family-1238";Tend="3034";Tstart="288";shortTE="F";uid="b4d5439b-a8b3-4c71-9117-5e0c11ef5bed"
HiC_scaffold_1	RepeatMasker	Unknown	88171948	88172349	2118	+	.	ID="RND-6_FAMILY-3487";Tend="1037";Tstart="626";shortTE="F";uid="d72d6807-3af8-4b17-bfb5-828e33e24ab2"
HiC_scaffold_1	RepeatMasker	DNA/hAT-hAT19	51920635	51920735	408	+	.	ID="DNA8-80_AP";Tend="847";Tstart="746";shortTE="F";uid="6e14c414-2458-4161-b345-ebec089a83f9"
HiC_scaffold_1	RepeatMasker	DNA/hAT-hAT19	55924548	55924826	413	+	.	ID="RND-6_FAMILY-200";Tend="2452";Tstart="2149";shortTE="F";uid="1ee5d4b7-1989-46b2-ab2c-207617570da3"
HiC_scaffold_1	RepeatMasker	DNA/Merlin	81993886	81995746	11509	+	.	ID="RND-6_FAMILY-10360";Tend="1868";Tstart="83";shortTE="F";uid="d1127d09-3c43-46db-9fb7-e9dd7c84bc97"
HiC_scaffold_1	RepeatMasker	LINE/Penelope	90133877	90134739	1807	+	.	ID="RND-6_FAMILY-32250";Tend="1799";Tstart="989";shortTE="F";uid="9f762918-351e-4a17-81fa-9bd6b5e113e1"
HiC_scaffold_1	RepeatMasker	Retroposon?	84119122	84119481	605	+	.	ID="SINE2-1_AP";Tend="1362";Tstart="1047";shortTE="F";uid="d908fcee-18dc-4a2b-bdf5-dd81a27835cd"
HiC_scaffold_1	RepeatMasker	DNA	83811895	83812289	2092	+	.	ID="TTAA2_AP";Tend="424";Tstart="17";shortTE="F";uid="69814536-c97d-41a9-beb4-e2bf006366a3"
HiC_scaffold_1	RepeatMasker	LINE/L2	96578887	96579003	611	+	.	ID="RND-6_FAMILY-15366";Tend="4052";Tstart="3938";shortTE="F";uid="c6bfd824-4030-4f7c-b17e-c93e323bab5a"
HiC_scaffold_1	RepeatMasker	LTR/Gypsy	13022267	13023253	4916	+	.	ID="RND-4_FAMILY-1191";Tend="4255";Tstart="3304";shortTE="F";uid="e20d824d-9c11-4193-a4cc-554f4b4ed04c"
HiC_scaffold_1	RepeatMasker	DNA	17210944	17211375	527	+	.	ID="DNAX-2_AP";Tend="442";Tstart="30";shortTE="F";uid="9d1341ab-11e9-4d72-a4f8-31bfcbd027e7"
HiC_scaffold_1	RepeatMasker	DNA/hAT-Tip100	32472873	32473349	2839	+	.	ID="DNA8-18_AP";Tend="682";Tstart="213";shortTE="F";uid="26851f66-cba8-49d5-870a-c5e1be5715c5"
HiC_scaffold_1	RepeatMasker	DNA/MULE-MuDR	35176095	35176523	631	+	.	ID="RND-6_FAMILY-90";Tend="1547";Tstart="1119";shortTE="F";uid="8b552f5c-068d-4029-9085-d52dd9a4267e"
HiC_scaffold_1	RepeatMasker	Unknown	89655368	89655979	2648	+	.	ID="RND-1_FAMILY-87";Tend="1656";Tstart="1033";shortTE="F";uid="0291de6f-6878-44ab-bf8d-500030fbfa9d"
HiC_scaffold_1	RepeatMasker	Retroposon?	70163456	70163808	556	+	.	ID="SINE2-2_AP";Tend="1146";Tstart="780";shortTE="F";uid="d80191ea-41fe-4773-8a7e-9563af05fb01"
HiC_scaffold_1	RepeatMasker	DNA/hAT-hAT19	88244391	88244562	920	+	.	ID="RND-1_FAMILY-27";Tend="4520";Tstart="4347";shortTE="F";uid="7ec07ab6-ed1a-493a-a9b9-8d5f18e7631a"
HiC_scaffold_1	RepeatMasker	DNA	2403400	2403889	3127	+	.	ID="RND-6_FAMILY-1285";Tend="1620";Tstart="1136";shortTE="F";uid="8f53613c-3b46-4325-ad57-ab749fbd9015"
HiC_scaffold_1	RepeatMasker	LINE/L2	56863239	56865484	2289	+	.	ID="RND-5_FAMILY-1679";Tend="3113";Tstart="966";shortTE="F";uid="5108683b-c753-4e35-862d-b958c2151a45"
HiC_scaffold_1	RepeatMasker	Unknown	6949030	6949352	1034	+	.	ID="RND-1_FAMILY-18";Tend="4425";Tstart="4117";shortTE="F";uid="c80fe6ef-9f0a-4b3e-8938-5e3d4104a4b7"
HiC_scaffold_1	RepeatMasker	Unknown	61741078	61741227	447	+	.	ID="RND-5_FAMILY-7710";Tend="1390";Tstart="1275";shortTE="F";uid="d581ac33-51e7-40fe-b176-46e3cbd97080"
HiC_scaffold_1	RepeatMasker	Unknown	72935615	72936459	2930	+	.	ID="RND-6_FAMILY-16769";Tend="1726";Tstart="881";shortTE="F";uid="8fdb664d-8196-4287-9eb7-d2ce03049a98"
HiC_scaffold_1	RepeatMasker	DNA/hAT-hAT19	62162160	62162274	414	+	.	ID="DNA8-71_AP";Tend="551";Tstart="438";shortTE="F";uid="282c1f9f-bdb1-43af-b76c-544ad4b19a61"
HiC_scaffold_1	RepeatMasker	DNA/Ginger	46863463	46863749	778	+	.	ID="RND-6_FAMILY-587";Tend="915";Tstart="618";shortTE="F";uid="0096b32b-d765-4661-90e9-75240970622b"
HiC_scaffold_1	RepeatMasker	LINE/L1	7286070	7288178	2224	+	.	ID="RND-6_FAMILY-5108";Tend="3694";Tstart="1598";shortTE="F";uid="fc5fd508-1a1c-4ac6-b994-ae50b5735d18"
HiC_scaffold_1	RepeatMasker	Unknown	38007077	38007296	1162	+	.	ID="RND-6_FAMILY-26539";TEgroup="ctg_1%7CRND-6_FAMILY-26539%7C1";Tend="1680";Tstart="920";shortTE="F";uid="0d53b477-3929-499f-b8fa-ce238d97c4db"
HiC_scaffold_1	RepeatMasker	DNA/hAT-Tip100	48374827	48375377	3457	+	.	ID="RND-5_FAMILY-8345";Tend="1805";Tstart="1255";shortTE="F";uid="d34c51b9-6ce2-4902-ac6f-f73644527b4e"
HiC_scaffold_1	RepeatMasker	Retroposon?	93350209	93353938	29539	+	.	ID="RND-5_FAMILY-2172";Tend="4225";Tstart="542";shortTE="F";uid="6b0a9036-3417-4fb2-b4de-5b54f4a22c39"
HiC_scaffold_1	RepeatMasker	DNA	85978326	85978493	632	+	.	ID="DNA2-3_AP";Tend="632";Tstart="468";shortTE="F";uid="c3e7dcac-7205-44f3-b6c6-3f7a7385a3ee"
HiC_scaffold_1	RepeatMasker	LINE/RTE-BovB	81867928	81868523	487	+	.	ID="RTE-34_LMI";Tend="1480";Tstart="881";shortTE="F";uid="56438841-73b5-4972-9497-d9ee196f3d81"
HiC_scaffold_1	RepeatMasker	DNA/Kolobok-E	73621918	73622085	542	+	.	ID="RND-6_FAMILY-17671";Tend="2348";Tstart="2188";shortTE="F";uid="d895954a-79d9-4d9a-b800-9b256331cf4f"
HiC_scaffold_1	RepeatMasker	Retroposon?	88132584	88133131	3161	+	.	ID="RND-6_FAMILY-2651";Tend="4092";Tstart="3236";shortTE="F";uid="776c8782-867b-4a55-93c0-540a906efb4f"
HiC_scaffold_1	RepeatMasker	DNA/Kolobok-T2	77421292	77421508	659	+	.	ID="REP-4_PBA";TEgroup="ctg_1%7CREP-4_PBA%7C4";Tend="656";Tstart="456";shortTE="F";uid="ce1f7837-5565-4867-af19-fb18cd773144"
HiC_scaffold_1	RepeatMasker	DNA/hAT-hAT19	59432419	59432675	840	+	.	ID="RND-1_FAMILY-225";Tend="5132";Tstart="4844";shortTE="F";uid="c95c5875-d074-46ff-823c-a40f49782156"
HiC_scaffold_1	RepeatMasker	DNA/Maverick	10632272	10632996	1741	+	.	ID="RND-6_FAMILY-4886";Tend="2167";Tstart="1438";shortTE="F";uid="701b3810-73f8-4060-8498-9efe02726b3f"
HiC_scaffold_1	RepeatMasker	Unknown	704880	705137	841	+	.	ID="RND-6_FAMILY-16281";Tend="1422";Tstart="1170";shortTE="F";uid="18309169-8573-4ae9-beb5-13d9d138e639"
HiC_scaffold_1	RepeatMasker	DNA/hAT-Charlie	71351073	71351236	924	+	.	ID="RND-6_FAMILY-6451";Tend="1138";Tstart="958";shortTE="F";uid="4806bb83-e3b0-4955-9d8a-7350d7a25a1b"
HiC_scaffold_1	RepeatMasker	Unknown	1804594	1805600	578	+	.	ID="RND-1_FAMILY-112";Tend="1306";Tstart="382";shortTE="F";uid="88e07fc8-b5bb-4ab6-bdba-a7fbda4e9f41"
HiC_scaffold_1	RepeatMasker	DNA/hAT-Tip100	1522556	1523029	528	+	.	ID="RND-6_FAMILY-1704";Tend="1251";Tstart="790";shortTE="F";uid="2994218a-88d7-41bf-be6d-5c761a1c5cf4"
HiC_scaffold_1	RepeatMasker	DNA	72749500	72749792	806	+	.	ID="TTAA8_AP";Tend="309";Tstart="2";shortTE="F";uid="78b889be-4bdf-4366-b988-7e65b1dd762d"
HiC_scaffold_1	RepeatMasker	DNA/Sola	76524714	76525303	1421	+	.	ID="SOLA1-7_AP";Tend="1425";Tstart="839";shortTE="F";uid="c4cb7653-8190-4d38-940e-0373c04496c0"
HiC_scaffold_1	RepeatMasker	DNA/Ginger-1	48089339	48089854	673	+	.	ID="GINGER1-1_AP";TEgroup="ctg_1%7CGINGER1-1_AP%7C4";Tend="4354";Tstart="3184";shortTE="F";uid="29123a0d-f41a-4fb6-b07d-674ef8e8f8f2"
HiC_scaffold_1	RepeatMasker	DNA/hAT-hAT19	89752856	89753023	474	+	.	ID="DNA8-64B_AP";Tend="268";Tstart="64";shortTE="F";uid="09a2e579-2bb0-4662-a52d-8c64e8f76178"
HiC_scaffold_1	RepeatMasker	LTR/Copia	98203651	98203876	485	+	.	ID="COPIA-14_LH-I";Tend="10102";Tstart="9876";shortTE="F";uid="32a6b7b8-afa8-44cc-b920-0da72f5b9cda"
HiC_scaffold_1	RepeatMasker	Retroposon?	11879255	11880165	2725	+	.	ID="SINE2-1_AP";Tend="679";Tstart="1";shortTE="F";uid="aa565412-5fcf-4511-b812-bb74e6f3fc0d"
HiC_scaffold_1	RepeatMasker	DNA/hAT-hAT19	55514589	55514872	1744	+	.	ID="DNA8-109_AP";Tend="292";Tstart="1";shortTE="F";uid="a0a5e419-0583-4adf-9ad1-640292f53426"
HiC_scaffold_1	RepeatMasker	DNA/Kolobok-E	54640195	54640309	499	+	.	ID="RND-6_FAMILY-505";Tend="1285";Tstart="1171";shortTE="F";uid="8c9d577c-e644-4ace-9e45-b0791138ebfe"
HiC_scaffold_1	RepeatMasker	DNA/hAT	84582007	84582283	1428	+	.	ID="DNA8-98_AP";Tend="277";Tstart="1";shortTE="F";uid="52e6c504-4d8f-4cd7-ad2a-f422fcf32cc5"
HiC_scaffold_1	RepeatMasker	Retroposon?	80613408	80613870	1569	+	.	ID="SINE2-1_AP";Tend="485";Tstart="1";shortTE="F";uid="1814a45d-dba4-4ba7-b6cf-25719f320b40"
HiC_scaffold_1	RepeatMasker	Unknown	12589691	12590167	1223	+	.	ID="RND-5_FAMILY-2596";Tend="3120";Tstart="2791";shortTE="F";uid="fb954405-ad38-46dc-8dd3-cc202e0ff3c7"
HiC_scaffold_1	RepeatMasker	DNA	55472585	55472724	470	+	.	ID="RND-1_FAMILY-32";Tend="2194";Tstart="2051";shortTE="F";uid="2da7877a-0123-4521-b2a5-b32231e090bf"
HiC_scaffold_1	RepeatMasker	DNA	12521044	12521193	427	+	.	ID="TTAA4B_AP";Tend="430";Tstart="308";shortTE="F";uid="c1c558af-66c9-4a7f-ab86-6c75befee359"
HiC_scaffold_1	RepeatMasker	LTR/Pao	72972572	72972829	2145	+	.	ID="RND-6_FAMILY-487";Tend="481";Tstart="232";shortTE="F";uid="056a8234-659c-410d-bcc4-44a55aff70a2"
HiC_scaffold_1	RepeatMasker	DNA	87011584	87011995	723	+	.	ID="TTAA3_AP";Tend="429";Tstart="24";shortTE="F";uid="045a3c93-0fd5-491b-84a5-61d894622da7"
HiC_scaffold_1	RepeatMasker	DNA/Kolobok-E	41029296	41029440	436	+	.	ID="RND-6_FAMILY-17671";Tend="2339";Tstart="2199";shortTE="F";uid="0015c4a1-4e18-4c6d-bf76-467fa3b5125a"
HiC_scaffold_1	RepeatMasker	DNA/hAT-hATm	13567592	13568916	3284	+	.	ID="hat-6_ap";Tend="2452";Tstart="969";shortTE="F";uid="276639d5-9464-402f-bb57-951e16584f61"
HiC_scaffold_1	RepeatMasker	DNA/hAT	54307108	54307549	1670	+	.	ID="RND-6_FAMILY-7261";Tend="1413";Tstart="995";shortTE="F";uid="2e98ecdc-6868-4068-9742-232ce12be58b"
HiC_scaffold_1	RepeatMasker	DNA/hAT-hAT19	57018851	57019446	3079	+	.	ID="RND-1_FAMILY-246";Tend="1453";Tstart="858";shortTE="F";uid="36bb57c8-ae30-4f4e-a1b2-e6210b7ffc32"
HiC_scaffold_1	RepeatMasker	Unknown	57600130	57601864	5676	+	.	ID="RND-6_FAMILY-4762";Tend="1930";Tstart="175";shortTE="F";uid="3412b94d-4014-4659-9ed2-da4efad07a1e"
HiC_scaffold_1	RepeatMasker	DNA	72338475	72338706	1029	+	.	ID="DNA8-15_AP";Tend="243";Tstart="1";shortTE="F";uid="fb600f8e-b9d4-48ce-81df-a03ef0638ab4"
HiC_scaffold_1	RepeatMasker	DNA/hAT-Tip100	99107837	99108020	586	+	.	ID="RND-6_FAMILY-2185";Tend="1729";Tstart="1546";shortTE="F";uid="3e4578cc-d85a-4d58-9fb3-49594f3c9cc0"
HiC_scaffold_1	RepeatMasker	Retroposon?	46791829	46792014	437	+	.	ID="RND-6_FAMILY-6896";Tend="1151";Tstart="968";shortTE="F";uid="96613970-c230-4855-bddc-dd4fc7d665ea"
HiC_scaffold_1	RepeatMasker	DNA	92647564	92647771	433	+	.	ID="DNA4-2_AP";Tend="769";Tstart="559";shortTE="F";uid="673fed8d-9e09-4a60-8b61-af9963fb7d56"
HiC_scaffold_1	RepeatMasker	DNA/hAT-Tip100	80009192	80009399	508	+	.	ID="RND-6_FAMILY-3603";Tend="1778";Tstart="1572";shortTE="F";uid="064b689d-497c-4c70-ba48-09084eef8a21"
HiC_scaffold_1	RepeatMasker	DNA/P	53005166	53005342	481	+	.	ID="RND-6_FAMILY-12055";Tend="1224";Tstart="1048";shortTE="F";uid="3dedfa54-792f-4024-be57-ff57ff959a7e"
HiC_scaffold_1	RepeatMasker	DNA/hAT-Charlie	89404978	89405086	722	+	.	ID="RND-6_FAMILY-798";Tend="1295";Tstart="1187";shortTE="F";uid="30d9c060-7607-4819-bf68-6b821b9c5618"
HiC_scaffold_1	RepeatMasker	DNA	69264293	69265882	9856	+	.	ID="RND-6_FAMILY-7754";Tend="2091";Tstart="567";shortTE="F";uid="89d58afa-deb6-491d-bac5-676208adfab3"
HiC_scaffold_1	RepeatMasker	DNA	12751114	12751317	480	+	.	ID="RND-6_FAMILY-3904";Tend="298";Tstart="91";shortTE="F";uid="3132cd6d-3d27-418b-8915-f4e499435b91"
HiC_scaffold_1	RepeatMasker	DNA/TcMar-Tc1	87774960	87775097	410	+	.	ID="MARINER-N22_AG";Tend="1358";Tstart="1220";shortTE="F";uid="be10c0a2-008e-437a-9e6f-ea207b47093c"
HiC_scaffold_1	RepeatMasker	DNA	28910998	28911274	1282	+	.	ID="dna4-2_ap";Tend="356";Tstart="68";shortTE="F";uid="ae894df5-9c5e-416f-b0d8-2415e5884492"
HiC_scaffold_1	RepeatMasker	Unknown	35212824	35213365	813	+	.	ID="RND-6_FAMILY-3237";Tend="885";Tstart="334";shortTE="F";uid="2fd68c13-7c23-4ead-aa5d-d3df40f1bc07"
HiC_scaffold_1	RepeatMasker	Unknown	98479208	98480258	4710	+	.	ID="RND-6_FAMILY-17420";Tend="1904";Tstart="843";shortTE="F";uid="452a380c-22a3-4850-a9a1-5edc39509f8a"
HiC_scaffold_1	RepeatMasker	LTR/Gypsy	12028210	12030255	16668	+	.	ID="RND-1_FAMILY-38";Tend="4855";Tstart="2810";shortTE="F";uid="80c591f7-c577-4bd0-8861-69fdbd644aa1"
HiC_scaffold_1	RepeatMasker	Unknown	3539131	3540699	6248	+	.	ID="RND-1_FAMILY-67";Tend="1556";Tstart="41";shortTE="F";uid="72df24ee-f9c8-4d0f-bb17-d7750b594c86"
HiC_scaffold_1	RepeatMasker	DNA/MULE-MuDR	2039901	2041302	11425	+	.	ID="RND-6_FAMILY-20474";Tend="1743";Tstart="335";shortTE="F";uid="48321379-3796-4c60-a290-00d19f05381a"
HiC_scaffold_1	RepeatMasker	LINE/CR1	98438907	98439560	1425	+	.	ID="RND-6_FAMILY-3680";Tend="1634";Tstart="993";shortTE="F";uid="4afc2cd3-db8a-4269-8472-f0741d4c29d1"
HiC_scaffold_1	RepeatMasker	Unknown	83530188	83530436	1631	+	.	ID="RND-4_FAMILY-100";Tend="1212";Tstart="989";shortTE="F";uid="9df85496-6e42-4040-89c9-272ce0c97129"
HiC_scaffold_1	RepeatMasker	DNA/Ginger-2	85615258	85616162	1373	+	.	ID="ginger2-n1_ap";Tend="1035";Tstart="423";shortTE="F";uid="33076e17-24d5-44cc-8a13-10b3b6876684"
HiC_scaffold_1	RepeatMasker	DNA/hAT-hAT19	99421864	99422522	1953	+	.	ID="RND-6_FAMILY-24444";Tend="3378";Tstart="2742";shortTE="F";uid="35315f64-cfa7-4324-bfb3-c584b885fec2"
HiC_scaffold_1	RepeatMasker	DNA	16388399	16388571	454	+	.	ID="TTAA16_AP";Tend="370";Tstart="203";shortTE="F";uid="f1b8236d-8d6a-4ee0-8e5f-ff7ee9f53c29"
HiC_scaffold_1	RepeatMasker	Retroposon?	74758780	74759412	1604	+	.	ID="SINE2-1_AP";Tend="1463";Tstart="836";shortTE="F";uid="79b1638f-968f-4243-92b5-41a7d2204b47"
HiC_scaffold_1	RepeatMasker	DNA/hAT-Charlie	28324165	28324872	1069	+	.	ID="RND-6_FAMILY-9494";TEgroup="ctg_1%7CRND-6_FAMILY-9494%7C2";Tend="1309";Tstart="787";shortTE="F";uid="4ee8fb8c-190f-4fff-b186-761425f0aea1"
HiC_scaffold_1	RepeatMasker	DNA/hAT-Charlie	85360798	85360947	655	+	.	ID="RND-6_FAMILY-11417";Tend="1269";Tstart="1104";shortTE="F";uid="73778da5-b4c8-4d75-b97e-bfc15ce3fedc"
HiC_scaffold_1	RepeatMasker	LTR/Pao	30934602	30935472	895	+	.	ID="BEL-21_DAN-I";Tend="5841";Tstart="4677";shortTE="F";uid="875605cf-e968-4081-8cda-b7099bff76b5"
HiC_scaffold_1	RepeatMasker	DNA/hAT	71832898	71833117	546	+	.	ID="DNA8-17_AP";Tend="259";Tstart="1";shortTE="F";uid="dd838fed-3384-4f77-b01e-daa5d88f89fd"
HiC_scaffold_1	RepeatMasker	DNA/hAT-Tip100	85940113	85941428	6040	+	.	ID="RND-6_FAMILY-7513";Tend="1596";Tstart="299";shortTE="F";uid="f9131cd3-fd49-443b-a143-bf9daa739577"
HiC_scaffold_1	RepeatMasker	Retroposon?	15868389	15868577	455	+	.	ID="SINE2-1_AP";TEgroup="ctg_1%7CSINE2-1_AP%7C12";Tend="1770";Tstart="1123";shortTE="F";uid="fdbc9a87-99e9-4a5d-988a-5503f9a4fdef"
HiC_scaffold_1	RepeatMasker	LTR/Gypsy	31108510	31108770	869	+	.	ID="RND-5_FAMILY-4050";Tend="1015";Tstart="768";shortTE="F";uid="6eff0f92-dbc1-492e-b252-84e8e25dbfd0"
HiC_scaffold_1	RepeatMasker	Unknown	55600569	55600738	767	+	.	ID="RND-6_FAMILY-770";Tend="1140";Tstart="974";shortTE="F";uid="d7aa44bb-1528-4ec1-9308-534046ffd15b"
HiC_scaffold_1	RepeatMasker	DNA/hAT-Ac	22852448	22852653	498	+	.	ID="DNA8-11_AP";Tend="667";Tstart="457";shortTE="F";uid="0c6f5d1b-1d6f-4b9b-89d7-86d0674211d2"
HiC_scaffold_1	RepeatMasker	DNA/TcMar-Mariner	35239632	35240514	1326	+	.	ID="RND-6_FAMILY-5760";Tend="1410";Tstart="531";shortTE="F";uid="c24fdade-9b00-4e6b-b222-df2f6b984dd4"
HiC_scaffold_1	RepeatMasker	DNA/hAT	83729121	83729250	452	+	.	ID="RND-6_FAMILY-7261";Tend="740";Tstart="615";shortTE="F";uid="84a53a31-9519-48ed-b66e-18c0a3ae8722"
HiC_scaffold_1	RepeatMasker	Unknown	48425057	48425271	756	+	.	ID="RND-6_FAMILY-4535";Tend="1360";Tstart="1143";shortTE="F";uid="4bd699a2-be2e-4bb4-ae77-8bafbb537735"
HiC_scaffold_1	RepeatMasker	LINE/R1	32959683	32962245	4364	+	.	ID="SART-5_API";Tend="2583";Tstart="15";shortTE="F";uid="48cf8387-fdb0-4fbd-a3f5-64e8c13eb556"
HiC_scaffold_1	RepeatMasker	Retroposon?	38626927	38627196	656	+	.	ID="SINE2-1_AP";Tend="1314";Tstart="1047";shortTE="F";uid="e350ec7d-00aa-418b-8c0b-dd873125b0e5"
HiC_scaffold_1	RepeatMasker	DNA/TcMar-Mariner	67555425	67555558	439	+	.	ID="MARINER-N13_HSAL";Tend="501";Tstart="371";shortTE="F";uid="bb7d20b5-be18-4a51-beef-6860e7bc0d67"
HiC_scaffold_1	RepeatMasker	Unknown	93480992	93481115	587	+	.	ID="RND-6_FAMILY-2730";Tend="1490";Tstart="1368";shortTE="F";uid="d33be3a4-93da-4116-bf7c-7b32178dfa37"
HiC_scaffold_1	RepeatMasker	DNA	77450608	77450768	733	+	.	ID="dna4-2_ap";Tend="237";Tstart="85";shortTE="F";uid="9eb9d40f-0dc6-4f08-8220-6e2f0815d434"
HiC_scaffold_1	RepeatMasker	DNA/Kolobok-E	4248014	4248163	482	+	.	ID="KOLOBOKE-2_AP";Tend="1281";Tstart="1143";shortTE="F";uid="71a6baa7-159a-439f-8a0f-aa75522bbcbe"
HiC_scaffold_1	RepeatMasker	Unknown	46411353	46411818	2531	+	.	ID="RND-6_FAMILY-10481";Tend="3100";Tstart="2649";shortTE="F";uid="07c98bb3-4896-4881-afc1-307754cb238a"
HiC_scaffold_1	RepeatMasker	DNA/MULE-MuDR	76754145	76754286	588	+	.	ID="RND-5_FAMILY-2032";Tend="884";Tstart="743";shortTE="F";uid="afa4e319-06ab-4d3d-9605-53542701c294"
HiC_scaffold_1	RepeatMasker	DNA	58677125	58677293	481	+	.	ID="RND-1_FAMILY-3";Tend="2986";Tstart="2823";shortTE="F";uid="06afd61f-8ec1-4f39-83bc-f6677c8ad007"
HiC_scaffold_1	RepeatMasker	DNA/TcMar-Pogo?	22899655	22899838	415	+	.	ID="DNA2-8_AP";TEgroup="ctg_1%7CDNA2-8_AP%7C1";Tend="765";Tstart="1";shortTE="T";uid="b4f8f2fe-7a8b-46d6-8741-e6850169b394"
HiC_scaffold_1	RepeatMasker	DNA/hAT-Tip100	9643939	9644300	416	+	.	ID="RND-5_FAMILY-2621";Tend="1983";Tstart="1642";shortTE="F";uid="91f29bf6-cc23-4ae1-b853-134f3b37f7fd"
HiC_scaffold_1	RepeatMasker	DNA/hAT-Charlie	8223420	8223551	457	+	.	ID="RND-1_FAMILY-121";Tend="1155";Tstart="1019";shortTE="F";uid="873a7ea7-4388-446f-9741-26f71ead1db0"
HiC_scaffold_1	RepeatMasker	LTR/Pao	18633193	18633536	760	+	.	ID="RND-1_FAMILY-50";Tend="5126";Tstart="4775";shortTE="F";uid="5ddcc717-99c0-49cd-a74c-ed00b8f3be9d"
HiC_scaffold_1	RepeatMasker	DNA	30741074	30741335	1449	+	.	ID="DNA4-3_AP";Tend="628";Tstart="368";shortTE="F";uid="cc300ca0-7a18-488b-a4cf-825a03662ad4"
HiC_scaffold_1	RepeatMasker	DNA/hAT-Charlie	88075188	88075669	1562	+	.	ID="RND-6_FAMILY-357";Tend="2382";Tstart="1936";shortTE="F";uid="59a02a39-931b-4e55-bba3-759156d579af"
HiC_scaffold_1	RepeatMasker	Retroposon?	15963468	15963649	986	+	.	ID="RND-6_FAMILY-589";Tend="729";Tstart="548";shortTE="F";uid="f23248e4-cf14-4347-befb-248c78702daa"
HiC_scaffold_1	RepeatMasker	DNA	63978074	63978655	3484	+	.	ID="dna8-30_ap";Tend="710";Tstart="164";shortTE="F";uid="e3fdad04-e807-4813-87b5-39e133dba0a2"
HiC_scaffold_1	RepeatMasker	DNA/PIF-Spy	21082790	21082945	571	+	.	ID="ISL2EU-3N1_CFL";Tend="386";Tstart="227";shortTE="F";uid="3ce2caf0-b1e5-4b35-ae74-2031e923c58b"
HiC_scaffold_1	RepeatMasker	DNA/hAT-hAT19	27059705	27059970	1218	+	.	ID="DNA8-78_AP";Tend="261";Tstart="1";shortTE="F";uid="31a866e4-6216-444d-b67c-c4bcacdc81fb"
HiC_scaffold_1	RepeatMasker	DNA	54022764	54023184	2424	+	.	ID="TTAA3B_AP";Tend="436";Tstart="1";shortTE="F";uid="c331ec31-5139-4005-8214-e4b179481f6f"
HiC_scaffold_1	RepeatMasker	LINE/L2	14667587	14668438	1464	+	.	ID="RND-6_FAMILY-15366";Tend="2182";Tstart="1345";shortTE="F";uid="f1a629bc-c9a9-4a98-8403-159ca19f09bf"
HiC_scaffold_1	RepeatMasker	DNA	14554190	14554385	1179	+	.	ID="RND-5_FAMILY-3901";Tend="4328";Tstart="4145";shortTE="F";uid="da83a325-d7fb-4bc7-8b25-1ca43091363b"
HiC_scaffold_1	RepeatMasker	Unknown	37495867	37496752	7284	+	.	ID="RND-1_FAMILY-13";Tend="2884";Tstart="2014";shortTE="F";uid="664f88c3-5d74-4c25-af26-2eead29a88db"
HiC_scaffold_1	RepeatMasker	DNA	31917305	31917544	568	+	.	ID="RND-6_FAMILY-5765";Tend="1545";Tstart="1293";shortTE="F";uid="24df502c-6e66-4f5c-9a22-02f551fd380c"
HiC_scaffold_1	RepeatMasker	Unknown	93696775	93696965	1529	+	.	ID="RND-6_FAMILY-4714";Tend="1018";Tstart="827";shortTE="F";uid="bdb4e516-c78e-4f97-9b00-d4802dc7c2d6"
HiC_scaffold_1	RepeatMasker	DNA/hAT	92768254	92768485	1341	+	.	ID="RND-5_FAMILY-3073";Tend="1718";Tstart="1493";shortTE="F";uid="ca67c02c-de85-49d5-b65a-c87995f0e1d1"
HiC_scaffold_1	RepeatMasker	DNA/hAT-hAT19	36354854	36355126	1486	+	.	ID="DNA8-109_AP";Tend="259";Tstart="1";shortTE="F";uid="802486bc-e3c3-4633-8bc9-936512590965"
HiC_scaffold_1	RepeatMasker	DNA	81584001	81584691	3190	+	.	ID="DNA4-1_AP";Tend="822";Tstart="56";shortTE="F";uid="1a8a431d-7f80-4d59-a4e2-ad6cbbbcd709"
HiC_scaffold_1	RepeatMasker	DNA/P	89358750	89359369	447	+	.	ID="RND-6_FAMILY-12055";Tend="1459";Tstart="815";shortTE="F";uid="2761cd1f-6f2c-481c-87fd-fc99f68c39c8"
HiC_scaffold_1	RepeatMasker	DNA/hAT-hAT19	91711445	91711599	735	+	.	ID="hat-n18_ap";Tend="810";Tstart="646";shortTE="F";uid="13c5bf6b-47d2-440e-b871-e6a97f814846"
HiC_scaffold_1	RepeatMasker	Unknown	26817445	26818111	511	+	.	ID="RND-6_FAMILY-1688";Tend="2325";Tstart="1620";shortTE="F";uid="062a329f-4765-4c45-b227-cc19d8125884"
HiC_scaffold_1	RepeatMasker	DNA	41952618	41953026	2119	+	.	ID="DNA-TTAA-1_AP";Tend="401";Tstart="1";shortTE="F";uid="4c26cfda-2986-4611-af39-d86b29ebfaa3"
HiC_scaffold_1	RepeatMasker	LINE/I-Jockey	51393869	51394175	414	+	.	ID="RND-6_FAMILY-23095";Tend="4476";Tstart="4227";shortTE="F";uid="3d1053b6-79f8-4ca8-be51-d0d93028a72f"
HiC_scaffold_1	RepeatMasker	DNA/hAT-Ac	51506942	51507394	557	+	.	ID="RND-6_FAMILY-5382";TEgroup="ctg_1%7CRND-6_FAMILY-5382%7C3";Tend="5955";Tstart="4854";shortTE="T";uid="f44152d4-ed94-42fa-8984-7ea7759c2959"
HiC_scaffold_1	RepeatMasker	Retroposon?	10587480	10587643	573	+	.	ID="RND-6_FAMILY-1191";Tend="1411";Tstart="997";shortTE="F";uid="ea86a88d-61f3-442a-8d1f-000d4f6652a4"
HiC_scaffold_1	RepeatMasker	DNA	319074	319325	985	+	.	ID="TTAA2_AP";Tend="426";Tstart="173";shortTE="F";uid="dd95f2ac-449d-4298-85cc-78e38397d902"
HiC_scaffold_1	RepeatMasker	DNA/Kolobok-E	38713923	38714355	2542	+	.	ID="RND-6_FAMILY-21617";Tend="1358";Tstart="946";shortTE="F";uid="a050af5a-9834-4021-84c3-d2707af8298b"
HiC_scaffold_1	RepeatMasker	DNA/hAT-hAT19	55684794	55684916	475	+	.	ID="dna8-64b_ap";Tend="922";Tstart="815";shortTE="F";uid="b84d1942-d31e-46b9-8656-e721519ee838"
HiC_scaffold_1	RepeatMasker	Retroposon?	5639551	5640334	7876	+	.	ID="SINE2-1_AP";Tend="1339";Tstart="1";shortTE="F";uid="b99b286e-b69f-4c48-862d-2d70d42ff253"
HiC_scaffold_1	RepeatMasker	DNA/hAT-Charlie	47751125	47751276	887	+	.	ID="RND-6_FAMILY-8456";Tend="1498";Tstart="1355";shortTE="F";uid="98f75d1d-d376-4a0f-8f9f-cdc3514c08e7"
HiC_scaffold_1	RepeatMasker	Unknown	7481451	7481907	3733	+	.	ID="RND-6_FAMILY-5565";Tend="1403";Tstart="947";shortTE="F";uid="2d99bb00-5988-49f6-bf00-83fe9f1eb411"
HiC_scaffold_1	RepeatMasker	DNA	66177124	66177372	544	+	.	ID="DNA4-2_AP";Tend="473";Tstart="189";shortTE="F";uid="5cd51829-e5be-4a63-a2ac-050a4483945d"
HiC_scaffold_1	RepeatMasker	DNA	21260100	21260544	2305	+	.	ID="TTAA3B_AP";Tend="436";Tstart="7";shortTE="F";uid="a1d69e32-69e7-4e8c-887f-e1b587eb54fe"
HiC_scaffold_1	RepeatMasker	Retroposon?	90512389	90512631	449	+	.	ID="SINE2-1_AP";Tend="1095";Tstart="847";shortTE="F";uid="0e454c05-808c-40db-aee1-369d8898ee14"
HiC_scaffold_1	RepeatMasker	DNA	91985340	91985625	465	+	.	ID="DNA4-1_AP";Tend="298";Tstart="1";shortTE="F";uid="9d5815c5-dd33-40da-bbb2-955cf84bdf55"
HiC_scaffold_1	RepeatMasker	DNA/MULE-NOF	23356687	23357167	700	+	.	ID="RND-6_FAMILY-3770";TEgroup="ctg_1%7CRND-6_FAMILY-3770%7C5";Tend="2689";Tstart="361";shortTE="F";uid="40355a47-b731-4450-a945-8832a1f6525f"
HiC_scaffold_1	RepeatMasker	DNA/hAT-Ac	12555270	12556730	699	+	.	ID="HAT-2_AP";Tend="2335";Tstart="864";shortTE="F";uid="83e458c7-4a94-428a-94b6-70a6ddab2245"
HiC_scaffold_1	RepeatMasker	LINE/L2	91300607	91301004	538	+	.	ID="RND-5_FAMILY-2409";Tend="2753";Tstart="2307";shortTE="F";uid="a78d55b3-367f-40d6-bdde-00dde633751c"
HiC_scaffold_1	RepeatMasker	RC/Helitron	92455456	92455584	427	+	.	ID="HELITRON-N22_LMI";Tend="150";Tstart="28";shortTE="F";uid="20dddf22-69c3-455b-9457-d92926307cd7"
HiC_scaffold_1	RepeatMasker	Retroposon?	49336845	49337036	434	+	.	ID="SINE2-2_AP";Tend="1146";Tstart="944";shortTE="F";uid="1095be56-6bf0-4327-8cf9-e26ded9f1d8a"
HiC_scaffold_1	RepeatMasker	LTR/Pao	47974505	47974866	1476	+	.	ID="RND-6_FAMILY-16606";Tend="1816";Tstart="1471";shortTE="F";uid="194fb9cb-14d6-48f0-a64d-432a812ca1d8"
HiC_scaffold_1	RepeatMasker	Retroposon?	70447911	70448279	1031	+	.	ID="SINE2-1_AP";Tend="1392";Tstart="1014";shortTE="F";uid="781dbc5f-86a9-46b2-946c-7190298d615a"
HiC_scaffold_1	RepeatMasker	LINE/I-Jockey	77264239	77264787	2421	+	.	ID="RND-4_FAMILY-931";Tend="1427";Tstart="849";shortTE="F";uid="adaf1ae1-3f0c-4e23-9069-1a2203873223"
HiC_scaffold_1	RepeatMasker	RC/Helitron	14554680	14555094	848	+	.	ID="RND-1_FAMILY-139";Tend="1971";Tstart="1597";shortTE="F";uid="9c29fe28-5b43-4408-96cf-9d31128f194d"
HiC_scaffold_1	RepeatMasker	RC/Helitron	93290839	93291101	1588	+	.	ID="RND-6_FAMILY-5337";Tend="1938";Tstart="1525";shortTE="F";uid="c4c7ee9f-4f80-4b62-8fdc-264a501f18b8"
HiC_scaffold_1	RepeatMasker	DNA/hAT-hAT19	12681234	12681457	974	+	.	ID="DNA8-95_AP";Tend="225";Tstart="1";shortTE="F";uid="314d9417-6643-49a3-9eb2-fe018624ba70"
HiC_scaffold_1	RepeatMasker	DNA/hAT-Charlie	21223460	21223681	1672	+	.	ID="RND-1_FAMILY-121";Tend="1167";Tstart="944";shortTE="F";uid="77ef882f-1bee-4628-85df-659b8f31e25c"
HiC_scaffold_1	RepeatMasker	Retroposon?	70468739	70469021	630	+	.	ID="RND-6_FAMILY-5997";Tend="3040";Tstart="2871";shortTE="F";uid="995de689-8804-417c-b147-5fd7438eb55e"
HiC_scaffold_1	RepeatMasker	Retroposon?	79703979	79704120	550	+	.	ID="RND-5_FAMILY-14147";Tend="9374";Tstart="9233";shortTE="F";uid="36a9940d-3b50-4b7e-b35c-b6613ebb0013"
HiC_scaffold_1	RepeatMasker	DNA/TcMar?	35148613	35149065	443	+	.	ID="RND-6_FAMILY-2922";Tend="1518";Tstart="1065";shortTE="F";uid="a67cd847-d45f-45c9-9ce8-fc46b76753e4"
HiC_scaffold_1	RepeatMasker	DNA/Sola-1	96359237	96360595	1364	+	.	ID="SOLA1-2_AP";Tend="3629";Tstart="2206";shortTE="F";uid="e9932a75-626a-4231-8856-63b58fa371f7"
HiC_scaffold_1	RepeatMasker	LTR/Gypsy	14459001	14462800	40156	+	.	ID="RND-1_FAMILY-7";Tend="3784";Tstart="1";shortTE="F";uid="6f704fab-7dbf-4d2d-bcec-723a481b366c"
HiC_scaffold_1	RepeatMasker	DNA/Kolobok-E	58324632	58325046	1397	+	.	ID="RND-6_FAMILY-21617";Tend="1368";Tstart="913";shortTE="F";uid="fe9f7195-1121-4b22-be0b-1e38ecdc4cde"
HiC_scaffold_1	RepeatMasker	DNA/hAT-Blackjack	60246892	60247069	659	+	.	ID="HAT-4_PBA";Tend="5984";Tstart="5806";shortTE="F";uid="a4cf30d2-3557-4639-ae65-5a64803c1496"
HiC_scaffold_1	RepeatMasker	LINE/I-Jockey	42327399	42329270	1396	+	.	ID="RND-5_FAMILY-169";Tend="2032";Tstart="205";shortTE="F";uid="6e9c516a-58f8-483d-8467-7a41cd0d4f73"
HiC_scaffold_1	RepeatMasker	DNA	56819832	56820002	867	+	.	ID="dna4-2_ap";Tend="767";Tstart="596";shortTE="F";uid="5b295f4a-b7ca-4eb8-b1a6-b7271f9e8a16"
HiC_scaffold_1	RepeatMasker	DNA/hAT	54048746	54049085	1435	+	.	ID="DNA8-79_AP";Tend="332";Tstart="1";shortTE="F";uid="012cd4eb-bfad-4c63-b389-b268bb834d4e"
HiC_scaffold_1	RepeatMasker	LINE/R1	18980993	18981189	541	+	.	ID="SART-5_API";Tend="4390";Tstart="4185";shortTE="F";uid="0089a75b-b366-4787-9b74-b5cf10aa8c77"
HiC_scaffold_1	RepeatMasker	DNA/hAT?	69161171	69161455	1226	+	.	ID="RND-5_FAMILY-4908";Tend="1586";Tstart="1314";shortTE="F";uid="78157577-b8f5-4f7d-be9b-260a77d9a7df"
HiC_scaffold_1	RepeatMasker	DNA/hAT-Ac	49997193	49997332	533	+	.	ID="RND-1_FAMILY-44";Tend="1813";Tstart="1676";shortTE="F";uid="d2e20ed5-e133-490b-8aa1-f0bbea36bca3"
HiC_scaffold_1	RepeatMasker	LINE/I	19354612	19355082	4074	+	.	ID="RND-1_FAMILY-91";Tend="1316";Tstart="846";shortTE="F";uid="7b9eed80-4792-4b4d-b159-9892f0d76904"
HiC_scaffold_1	RepeatMasker	DNA/hAT-Blackjack	21384486	21385384	7039	+	.	ID="RND-6_FAMILY-5640";Tend="1815";Tstart="926";shortTE="F";uid="bb8e9f80-d156-4445-85be-672c736dab3f"
HiC_scaffold_1	RepeatMasker	DNA/hAT-Charlie	94130545	94131100	4164	+	.	ID="RND-5_FAMILY-14106";Tend="1520";Tstart="972";shortTE="F";uid="ba1c6f9e-6742-4a91-9b4d-cb99fb215fb7"
HiC_scaffold_1	RepeatMasker	LINE/L2	22698451	22698638	906	+	.	ID="RND-6_FAMILY-626";Tend="1104";Tstart="932";shortTE="F";uid="fb904e52-236b-4797-bd68-e83378ffd463"
HiC_scaffold_1	RepeatMasker	DNA/Maverick	20034281	20037797	24783	+	.	ID="RND-6_FAMILY-8791";Tend="4006";Tstart="581";shortTE="F";uid="db8a0ecd-90b9-438a-b32d-058006cd0bd4"
HiC_scaffold_1	RepeatMasker	LINE/L2	33780229	33780426	946	+	.	ID="RND-6_FAMILY-626";Tend="1105";Tstart="923";shortTE="F";uid="6af6af2b-de73-4240-9dc9-2f9900adb33f"
HiC_scaffold_1	RepeatMasker	DNA/Kolobok-E	93827826	93828003	446	+	.	ID="RND-6_FAMILY-17671";Tend="1876";Tstart="1694";shortTE="F";uid="aa7b3f8e-48c8-4141-a59e-0b6d4ffa7d77"
HiC_scaffold_1	RepeatMasker	Retroposon?	15325585	15326410	2366	+	.	ID="SINE2-1_AP";TEgroup="ctg_1%7CSINE2-1_AP%7C11";Tend="1998";Tstart="1";shortTE="F";uid="db4cc697-9560-4b2a-8645-7e4a4d74b3fb"
HiC_scaffold_1	RepeatMasker	DNA/hAT-hAT19	85881075	85881553	3270	+	.	ID="RND-5_FAMILY-830";Tend="1467";Tstart="974";shortTE="F";uid="b3c2a5e0-91f2-4b52-9749-92307f56554b"
HiC_scaffold_1	RepeatMasker	LINE/I-Jockey	21387336	21387753	1909	+	.	ID="RND-6_FAMILY-23095";Tend="2581";Tstart="2163";shortTE="F";uid="51b5ea82-02d8-4b57-b185-be80acb5881d"
HiC_scaffold_1	RepeatMasker	Retroposon?	35410319	35410557	523	+	.	ID="RND-5_FAMILY-293";Tend="1032";Tstart="798";shortTE="F";uid="50dbdbc0-2a74-4d08-83f9-c2c1fd13aab9"
HiC_scaffold_1	RepeatMasker	DNA/hAT-hAT19	84566994	84567177	414	+	.	ID="DNA8-80_AP";Tend="182";Tstart="1";shortTE="F";uid="a0a4a2cd-3b16-4a76-8dd2-8c5ad819d13e"
HiC_scaffold_1	RepeatMasker	LINE/RTE-BovB	95710251	95711179	838	+	.	ID="RTE-34_LMI";Tend="2310";Tstart="950";shortTE="F";uid="a18e9033-e4d1-4e45-84e9-98eccc264d96"
HiC_scaffold_1	RepeatMasker	DNA/Ginger-1	90210218	90210455	578	+	.	ID="RND-5_FAMILY-9227";Tend="1696";Tstart="1465";shortTE="F";uid="81a02f9f-fac9-4f38-9666-44cd5c2fa974"
HiC_scaffold_1	RepeatMasker	DNA/Ginger-2	71565468	71565674	406	+	.	ID="RND-6_FAMILY-5943";Tend="627";Tstart="412";shortTE="F";uid="4e1ad284-4524-48e4-9a88-bb19eaba85c5"
HiC_scaffold_1	RepeatMasker	Retroposon?	62624915	62625045	477	+	.	ID="SINE2-1_AP";Tend="1289";Tstart="1162";shortTE="F";uid="5b0d91ff-f795-4f63-9b2a-a9f63d282ba2"
HiC_scaffold_1	RepeatMasker	DNA	13438878	13441251	18535	+	.	ID="RND-1_FAMILY-113";Tend="3073";Tstart="714";shortTE="F";uid="01a8fa2e-406f-4804-81c9-115ff7b4071c"
HiC_scaffold_1	RepeatMasker	Retroposon?	54871066	54872420	5959	+	.	ID="SINE2-1_AP";Tend="1411";Tstart="1";shortTE="F";uid="ec9a727f-569d-4122-8436-aba292c5d896"
HiC_scaffold_1	RepeatMasker	Retroposon?	12287727	12288008	1227	+	.	ID="RND-6_FAMILY-589";Tend="1529";Tstart="916";shortTE="F";uid="bfd52881-b797-42fc-9a91-3c166979ced5"
HiC_scaffold_1	RepeatMasker	RC/Helitron	43028482	43028686	1138	+	.	ID="RND-5_FAMILY-2907";Tend="2249";Tstart="2052";shortTE="F";uid="878a0405-373c-4574-a9d3-3f33a6bc130f"
HiC_scaffold_1	RepeatMasker	DNA/Kolobok-E	4485068	4485355	461	+	.	ID="RND-6_FAMILY-212";Tend="4738";Tstart="4472";shortTE="F";uid="e705ef07-27af-4bb5-8c6a-4770d0d563ac"
HiC_scaffold_1	RepeatMasker	DNA/hAT-hAT19	73208832	73208981	510	+	.	ID="RND-6_FAMILY-4594";Tend="753";Tstart="603";shortTE="F";uid="879709fc-ac12-4f3d-aa13-8876b6e41d1f"
HiC_scaffold_1	RepeatMasker	DNA/PiggyBac	19874083	19875293	2275	+	.	ID="RND-6_FAMILY-28555";Tend="2516";Tstart="1263";shortTE="F";uid="07d52dad-b992-4e0e-92a3-ab5d796fca60"
HiC_scaffold_1	RepeatMasker	RC/Helitron	61715722	61715914	691	+	.	ID="RND-5_FAMILY-1432";Tend="1073";Tstart="866";shortTE="F";uid="f2049806-330d-40ed-983a-dcd00542bf8f"
HiC_scaffold_1	RepeatMasker	LINE/R1	12161062	12161252	539	+	.	ID="RND-1_FAMILY-191";Tend="1538";Tstart="1380";shortTE="F";uid="002f6d7f-6f94-4bd7-8c16-901894bb9a17"
HiC_scaffold_1	RepeatMasker	DNA	99301514	99301635	519	+	.	ID="RND-6_FAMILY-1285";Tend="781";Tstart="654";shortTE="F";uid="787d029a-6cd9-4ce6-b498-fde00bbb7569"
HiC_scaffold_1	RepeatMasker	LTR/Gypsy	91435358	91435527	528	+	.	ID="RND-6_FAMILY-1200";Tend="1364";Tstart="335";shortTE="F";uid="295db095-29a2-4450-bc8d-616205de0ab1"
HiC_scaffold_1	RepeatMasker	DNA	45771230	45771931	1102	+	.	ID="rnd-6_family-1285";Tend="1416";Tstart="691";shortTE="F";uid="4128e06b-fc26-4f67-a4e1-af7eb6d1314c"
HiC_scaffold_1	RepeatMasker	DNA/Maverick	95089665	95093684	30882	+	.	ID="RND-4_FAMILY-1914";Tend="10382";Tstart="6253";shortTE="F";uid="9a08f0ae-ef45-488c-90bc-acde03df3ea3"
HiC_scaffold_1	RepeatMasker	DNA	92341601	92342118	1357	+	.	ID="DNA4-2_AP";Tend="536";Tstart="1";shortTE="F";uid="1a523ba4-08f8-42d8-9595-dabc24e02faa"
HiC_scaffold_1	RepeatMasker	RC/Helitron	70999081	70999485	2360	+	.	ID="RND-5_FAMILY-6687";Tend="1456";Tstart="1036";shortTE="F";uid="586c23e2-76b6-4a16-b661-fabbc2a378a3"
HiC_scaffold_1	RepeatMasker	DNA/Sola-1	35426224	35426566	1270	+	.	ID="RND-5_FAMILY-1586";Tend="831";Tstart="456";shortTE="F";uid="df057c72-c3a6-4c1d-b509-5179f72f6f2e"
HiC_scaffold_1	RepeatMasker	DNA/TcMar-Pogo	56185027	56185637	4355	+	.	ID="RND-1_FAMILY-107";Tend="1609";Tstart="982";shortTE="F";uid="95c30067-a957-49ad-9917-c22b4451e4b5"
HiC_scaffold_1	RepeatMasker	Unknown	21603443	21603905	752	+	.	ID="RND-1_FAMILY-168";Tend="2578";Tstart="2102";shortTE="F";uid="97832401-35fb-4014-8b68-b478ddf60049"
HiC_scaffold_1	RepeatMasker	Unknown	16960467	16960930	4044	+	.	ID="RND-1_FAMILY-249";Tend="1378";Tstart="915";shortTE="F";uid="b2f8c863-0dc9-4fbf-a7cf-fa27124b05f0"
HiC_scaffold_1	RepeatMasker	LINE/I	23711151	23712766	4905	+	.	ID="RND-6_FAMILY-4224";Tend="2105";Tstart="581";shortTE="F";uid="4518f425-1cbd-43b4-8617-dbc61ab22e92"
HiC_scaffold_1	RepeatMasker	Retroposon?	29568156	29569206	3150	+	.	ID="SINE2-1_AP";Tend="1905";Tstart="620";shortTE="F";uid="4488a897-2770-4852-a58d-fa186c08247e"
HiC_scaffold_1	RepeatMasker	Unknown	82562254	82562411	424	+	.	ID="RND-5_FAMILY-3222";TEgroup="ctg_1%7CRND-5_FAMILY-3222%7C3";Tend="735";Tstart="573";shortTE="T";uid="76490071-294b-422f-9f14-1b7c2b469d9d"
HiC_scaffold_1	RepeatMasker	Unknown	15552316	15552650	2585	+	.	ID="RND-1_FAMILY-8";Tend="4931";Tstart="4598";shortTE="F";uid="f8a660ae-cf7b-4bc8-81b6-951826f3a63b"
HiC_scaffold_1	RepeatMasker	DNA/hAT	59690940	59691121	671	+	.	ID="DNA8-92_AP";Tend="600";Tstart="406";shortTE="F";uid="f4e9d767-7489-4362-82cb-fa3bc5ba2f05"
HiC_scaffold_1	RepeatMasker	DNA/Maverick	13310614	13310865	762	+	.	ID="rnd-6_family-13918";Tend="3753";Tstart="3325";shortTE="F";uid="0211a427-da25-4296-8026-b86a941ce169"
HiC_scaffold_1	RepeatMasker	DNA	93912312	93912751	788	+	.	ID="RND-6_FAMILY-1285";Tend="1669";Tstart="1218";shortTE="F";uid="4bd78479-4951-4d7f-904f-39db5d7fd8b6"
HiC_scaffold_1	RepeatMasker	DNA/Ginger-1	91439721	91442447	3388	+	.	ID="RND-5_FAMILY-2430";TEgroup="ctg_1%7CRND-5_FAMILY-2430%7C2";Tend="2772";Tstart="58";shortTE="F";uid="0a9a9945-ef38-4367-9c4d-76fd3f1bbb01"
HiC_scaffold_1	RepeatMasker	DNA/Ginger-1	91203605	91204023	514	+	.	ID="RND-1_FAMILY-255";Tend="386";Tstart="13";shortTE="F";uid="318c508d-92e0-4efa-ac30-20dc971eb41a"
HiC_scaffold_1	RepeatMasker	DNA/hAT-hAT19	42624789	42624994	832	+	.	ID="DNA8-109_AP";Tend="607";Tstart="402";shortTE="F";uid="0a9e619e-cd3c-44e2-949a-de501aedf98f"
HiC_scaffold_1	RepeatMasker	LINE/R1	63193983	63195616	1299	+	.	ID="RND-6_FAMILY-2715";Tend="6065";Tstart="4438";shortTE="F";uid="4f34d57f-bbb9-45ca-85b4-b1bfdc5ef736"
HiC_scaffold_1	RepeatMasker	LTR	93326238	93327344	625	+	.	ID="RND-6_FAMILY-4150";Tend="2197";Tstart="1078";shortTE="F";uid="c91bee0a-078d-4515-bda0-0915ae100230"
HiC_scaffold_1	RepeatMasker	RC/Helitron	86967762	86968088	987	+	.	ID="RND-5_FAMILY-1432";Tend="1481";Tstart="1200";shortTE="F";uid="e4dc8bff-dd75-4baa-a5eb-9dd310ea14f9"
HiC_scaffold_1	RepeatMasker	LTR/Gypsy	4302250	4302676	3840	+	.	ID="RND-5_FAMILY-21";Tend="671";Tstart="245";shortTE="F";uid="b52dc3b5-c440-427e-90c3-04ee6d8d6077"
HiC_scaffold_1	RepeatMasker	Unknown	34428316	34428476	475	+	.	ID="RND-5_FAMILY-155";Tend="1355";Tstart="1182";shortTE="F";uid="6b60d2ba-0206-4ba2-b35c-5840d6879e6c"
HiC_scaffold_1	RepeatMasker	LTR/Gypsy	13991153	13994407	27611	+	.	ID="RND-6_FAMILY-3401";Tend="3343";Tstart="95";shortTE="F";uid="eeaabfe3-1bba-48ce-8c5c-dbfb2522ede8"
HiC_scaffold_1	RepeatMasker	DNA/hAT-Charlie	40140263	40140560	2318	+	.	ID="RND-6_FAMILY-48101";Tend="1195";Tstart="890";shortTE="F";uid="4c5e6fe1-4165-42c6-9e4b-b6e1e7de42b1"
HiC_scaffold_1	RepeatMasker	DNA	35084003	35084396	784	+	.	ID="RND-6_FAMILY-5164";Tend="2584";Tstart="2113";shortTE="F";uid="a22ce7ef-2582-473e-8beb-712ba2cb51d3"
HiC_scaffold_1	RepeatMasker	DNA/hAT-Tip100	55402822	55403008	817	+	.	ID="DNA8-100_AP";Tend="660";Tstart="449";shortTE="F";uid="45fcc1e3-7839-4a0b-bae1-89f8fa7471e7"
HiC_scaffold_1	RepeatMasker	Unknown	83322161	83322861	3144	+	.	ID="RND-6_FAMILY-2979";Tend="1626";Tstart="984";shortTE="F";uid="d7245f74-4c56-484e-923e-9371e4f5e715"
HiC_scaffold_1	RepeatMasker	DNA	20437168	20437402	860	+	.	ID="DNA4-1_AP";Tend="814";Tstart="589";shortTE="F";uid="c99c1584-0d9a-47df-858c-79e6ed5b8d48"
HiC_scaffold_1	RepeatMasker	DNA	27960217	27960562	1959	+	.	ID="TTAA3_AP";Tend="428";Tstart="69";shortTE="F";uid="7e697d0e-ddc2-47a0-82e6-643f52e3b57f"
HiC_scaffold_1	RepeatMasker	DNA/hAT-Tip100	78386185	78387681	9085	+	.	ID="rnd-5_family-13931";Tend="1395";Tstart="24";shortTE="F";uid="bdf535ad-fc3e-4e00-8405-27d629effde7"
HiC_scaffold_1	RepeatMasker	LTR/Gypsy	10026959	10027955	763	+	.	ID="RND-6_FAMILY-28364";Tend="1540";Tstart="560";shortTE="F";uid="14b447cf-0bb3-44b6-a239-c5de4d09af4c"
HiC_scaffold_1	RepeatMasker	DNA/hAT-hAT19	36066222	36066413	414	+	.	ID="RND-6_FAMILY-13221";Tend="1119";Tstart="927";shortTE="F";uid="222323d9-3785-4ea4-ba98-247907898014"
HiC_scaffold_1	RepeatMasker	DNA/hAT-hAT19	46450535	46450643	494	+	.	ID="RND-6_FAMILY-11286";Tend="886";Tstart="781";shortTE="F";uid="48c1a2b8-3faf-4679-a3b1-bdab1d164194"
HiC_scaffold_1	RepeatMasker	DNA	88286604	88286962	1870	+	.	ID="RND-5_FAMILY-2854";Tend="4907";Tstart="4574";shortTE="F";uid="ca8b84d3-7985-4bad-9fba-e7ad1649172a"
HiC_scaffold_1	RepeatMasker	Unknown	65660472	65660745	592	+	.	ID="RND-5_FAMILY-1273";Tend="1605";Tstart="1347";shortTE="F";uid="2dffdd8d-af59-4335-a3a3-b431c49f7566"
HiC_scaffold_1	RepeatMasker	DNA/hAT-Tip100	38732176	38732346	1150	+	.	ID="RND-4_FAMILY-562";Tend="1299";Tstart="1126";shortTE="F";uid="9278dc21-9403-4ee0-b799-731c51016dc6"
HiC_scaffold_1	RepeatMasker	DNA	11434791	11434981	1442	+	.	ID="RND-1_FAMILY-243";Tend="1571";Tstart="1373";shortTE="F";uid="132e01c7-3a4d-4999-8285-fe4473e40560"
HiC_scaffold_1	RepeatMasker	DNA/MULE-MuDR	30011537	30011649	524	+	.	ID="RND-5_FAMILY-2375";Tend="791";Tstart="680";shortTE="F";uid="a24d8576-5000-484a-ae67-89eabe7f94ff"
HiC_scaffold_1	RepeatMasker	RC/Helitron	32938119	32939430	8151	+	.	ID="RND-6_FAMILY-873";Tend="2036";Tstart="624";shortTE="F";uid="2d0e1e1a-5f04-4715-bfa2-a2d76370b513"
HiC_scaffold_1	RepeatMasker	Retroposon?	81810002	81810375	1039	+	.	ID="SINE2-1_AP";Tend="1164";Tstart="773";shortTE="F";uid="b9e445c5-683a-4330-a558-1e335e5dc46f"
HiC_scaffold_1	RepeatMasker	DNA/Kolobok-E	32806022	32806283	415	+	.	ID="RND-5_FAMILY-3688";Tend="1474";Tstart="1230";shortTE="F";uid="0e641b1c-44bb-4b7c-9d1d-0f00243ab8f9"
HiC_scaffold_1	RepeatMasker	LTR/Gypsy	7429169	7434791	36187	+	.	ID="RND-1_FAMILY-248";Tend="5525";Tstart="6";shortTE="F";uid="035b8749-474a-47a3-9a06-c4757c8a16d6"
HiC_scaffold_1	RepeatMasker	Retroposon?	91407698	91408360	1779	+	.	ID="SINE2-1_AP";Tend="729";Tstart="1";shortTE="F";uid="51e49b3c-16dd-4596-8836-e18d3e14b47b"
HiC_scaffold_1	RepeatMasker	DNA/Maverick	3517152	3522208	41288	+	.	ID="RND-6_FAMILY-4282";Tend="6925";Tstart="1858";shortTE="F";uid="f681d351-65e3-4f19-bdbe-4823a401cb65"
HiC_scaffold_1	RepeatMasker	RC/Helitron	35015706	35016233	877	+	.	ID="HELITRON-1_BM";Tend="2993";Tstart="2506";shortTE="F";uid="d083e426-2579-4c78-957b-17f856f39fc0"
HiC_scaffold_1	RepeatMasker	DNA/Kolobok-E	86024476	86024720	839	+	.	ID="RND-6_FAMILY-212";Tend="1583";Tstart="1341";shortTE="F";uid="beaccfca-d343-4954-a2bc-d3a40d2939cd"
HiC_scaffold_1	RepeatMasker	DNA/hAT-hAT19	41492887	41493157	935	+	.	ID="RND-5_FAMILY-2405";Tend="1473";Tstart="1182";shortTE="F";uid="7c58b75e-7ad4-46a0-bcd6-9cc18f424a5d"
HiC_scaffold_1	RepeatMasker	DNA/hAT-Tip100	55920576	55920983	608	+	.	ID="DNA8-18B_AP";Tend="433";Tstart="61";shortTE="F";uid="40898f1a-6526-4ec6-adb0-2ed36036bcf6"
HiC_scaffold_1	RepeatMasker	LTR/Gypsy	5188125	5188303	722	+	.	ID="RND-4_FAMILY-1191";Tend="4956";Tstart="4817";shortTE="F";uid="e7bbe574-250f-439b-b9fa-317ef70cdc9a"
HiC_scaffold_1	RepeatMasker	DNA/Ginger-2	70258271	70258458	465	+	.	ID="RND-6_FAMILY-10417";Tend="519";Tstart="334";shortTE="F";uid="a63d5965-e7e7-4250-ac81-34130112f5d8"
HiC_scaffold_1	RepeatMasker	RC/Helitron	58940969	58941093	504	+	.	ID="RND-5_FAMILY-254";Tend="1267";Tstart="1137";shortTE="F";uid="1d27d0e7-f4f6-459a-bf41-8c6e7030c6eb"
HiC_scaffold_1	RepeatMasker	DNA/Kolobok-E	65064342	65064559	530	+	.	ID="RND-6_FAMILY-1652";Tend="1334";Tstart="1161";shortTE="F";uid="6cacf29a-f4bd-45db-8209-fd6ac87c829a"
HiC_scaffold_1	RepeatMasker	DNA/MULE-MuDR	96747083	96747384	404	+	.	ID="RND-6_FAMILY-6225";Tend="1765";Tstart="1473";shortTE="F";uid="4517a78e-eea6-48fc-92c7-83c8e2c50b2b"
HiC_scaffold_1	RepeatMasker	LTR/Copia	96137919	96139895	4128	+	.	ID="RND-6_FAMILY-5498";TEgroup="ctg_1%7CRND-6_FAMILY-5498%7C5";Tend="4823";Tstart="2329";shortTE="F";uid="1956320e-c139-4282-9963-be3391faf8a2"
HiC_scaffold_1	RepeatMasker	RC/Helitron	8807823	8811185	28953	+	.	ID="RND-1_FAMILY-77";Tend="3975";Tstart="627";shortTE="F";uid="626d0710-4af6-4dd5-b2bc-22fe9bcdc953"
HiC_scaffold_1	RepeatMasker	LTR/Gypsy	16074746	16075099	1760	+	.	ID="RND-6_FAMILY-3401";Tend="4634";Tstart="4334";shortTE="F";uid="7ec7b8a4-cb25-4827-a37e-a4c75859d9cd"
HiC_scaffold_1	RepeatMasker	DNA/Sola	84797631	84797956	2170	+	.	ID="RND-4_FAMILY-300";Tend="1279";Tstart="957";shortTE="F";uid="db8ce842-3e89-43b8-8972-311044210af9"
HiC_scaffold_1	RepeatMasker	DNA/Kolobok-E	62151402	62151531	408	+	.	ID="RND-6_FAMILY-5942";Tend="1124";Tstart="1009";shortTE="F";uid="1b8750d5-e1d3-4006-8e68-685b68e9f4b3"
HiC_scaffold_1	RepeatMasker	DNA	60977344	60977798	1889	+	.	ID="RND-5_FAMILY-4809";Tend="1173";Tstart="671";shortTE="F";uid="107a3114-b36e-4918-87e1-548a19157581"
HiC_scaffold_1	RepeatMasker	Unknown	71235988	71236434	1066	+	.	ID="RND-5_FAMILY-7532";Tend="1812";Tstart="1325";shortTE="F";uid="586c3757-89db-4845-a316-203799471554"
HiC_scaffold_1	RepeatMasker	RC/Helitron	57436297	57436451	702	+	.	ID="RND-5_FAMILY-2907";Tend="2232";Tstart="2073";shortTE="F";uid="fa0638ae-d583-4633-9620-fdf765dcf9cc"
HiC_scaffold_1	RepeatMasker	Unknown	30566010	30566426	841	+	.	ID="RND-6_FAMILY-2115";Tend="725";Tstart="373";shortTE="F";uid="8b7c9a13-bd02-4684-9f02-6d171c2d4a02"
HiC_scaffold_1	RepeatMasker	DNA/MULE-MuDR	70827270	70828157	654	+	.	ID="mudr11x_ap";Tend="1717";Tstart="749";shortTE="F";uid="1e1706e7-1699-4bc8-b711-3633ebdc9e82"
HiC_scaffold_1	RepeatMasker	Retroposon?	19676957	19677308	1320	+	.	ID="SINE2-1_AP";Tend="605";Tstart="224";shortTE="F";uid="0a4df072-6b70-49b5-b351-32c2aa9361fd"
HiC_scaffold_1	RepeatMasker	DNA	55641709	55642149	1917	+	.	ID="RND-5_FAMILY-9124";Tend="1452";Tstart="967";shortTE="F";uid="866abac8-5d02-4571-8e76-4d0f23975b59"
HiC_scaffold_1	RepeatMasker	LTR/Gypsy	81255454	81257162	13982	+	.	ID="RND-6_FAMILY-1939";Tend="2318";Tstart="607";shortTE="F";uid="e19ed92f-7506-4e9c-b601-a0fdb15ec0f0"
HiC_scaffold_1	RepeatMasker	DNA/hAT-Ac	74037091	74037727	5473	+	.	ID="RND-6_FAMILY-17560";Tend="845";Tstart="211";shortTE="F";uid="39a96294-eef2-42b6-8ce6-bdcaade06d2a"
HiC_scaffold_1	RepeatMasker	DNA/Maverick	10519618	10521242	5310	+	.	ID="RND-6_FAMILY-1184";TEgroup="ctg_1%7CRND-6_FAMILY-1184%7C2";Tend="2217";Tstart="2";shortTE="F";uid="db39b503-683e-4aa6-9689-0aa55b216229"
HiC_scaffold_1	RepeatMasker	DNA/hAT-Tip100	33903789	33904935	8366	+	.	ID="RND-6_FAMILY-12689";Tend="2056";Tstart="899";shortTE="F";uid="02ed13c7-2a9d-4a6b-8e12-5ec483101bee"
HiC_scaffold_1	RepeatMasker	DNA	65030132	65030703	3073	+	.	ID="TTAA13B_AP";Tend="595";Tstart="1";shortTE="F";uid="e2d18935-0e54-4a31-839a-14b2eb775590"
HiC_scaffold_1	RepeatMasker	DNA/Kolobok-E	62363728	62364323	1506	+	.	ID="KOLOBOKE-2_AP";Tend="2126";Tstart="1525";shortTE="F";uid="b572c61e-e282-4842-a40e-fbd3ace7f7ef"
HiC_scaffold_1	RepeatMasker	LTR/Gypsy	8718090	8727586	79863	+	.	ID="RND-6_FAMILY-16930";Tend="9569";Tstart="171";shortTE="F";uid="df46cbd4-ec6e-4963-8c65-4c10f4686dc1"
HiC_scaffold_1	RepeatMasker	Retroposon?	92524172	92524471	603	+	.	ID="RND-5_FAMILY-293";Tend="1241";Tstart="945";shortTE="F";uid="2c27718d-195b-4cb0-b529-d2ad6223cc85"
HiC_scaffold_1	RepeatMasker	DNA	5264394	5264962	1306	+	.	ID="RND-6_FAMILY-1285";TEgroup="ctg_1%7CRND-6_FAMILY-1285%7C1";Tend="1857";Tstart="1130";shortTE="F";uid="605e4052-8561-458e-a738-20914e0e73d8"
HiC_scaffold_1	RepeatMasker	Unknown	30879288	30879561	452	+	.	ID="RND-6_FAMILY-18047";Tend="657";Tstart="464";shortTE="F";uid="6bc8e865-11ef-4d8d-997f-d570c7da0f83"
HiC_scaffold_1	RepeatMasker	DNA	65461989	65462477	2522	+	.	ID="RND-6_FAMILY-6349";Tend="1264";Tstart="766";shortTE="F";uid="f34481e1-a4e8-4986-877a-27b3eacc7721"
HiC_scaffold_1	RepeatMasker	DNA/hAT-Tip100	48745455	48746618	1396	+	.	ID="RND-6_FAMILY-6320";Tend="2449";Tstart="1337";shortTE="F";uid="6dc7273b-37ab-4dcb-a20a-66f970f8a34c"
HiC_scaffold_1	RepeatMasker	DNA	98515724	98515874	467	+	.	ID="ttaa2b_ap";Tend="347";Tstart="178";shortTE="F";uid="48ba2e0d-000d-4610-9954-cf81f1959f16"
HiC_scaffold_1	RepeatMasker	DNA/Maverick	14309401	14310719	1331	+	.	ID="RND-1_FAMILY-230";Tend="1392";Tstart="212";shortTE="F";uid="15bc8076-714e-4ba7-b152-f9492c21b579"
HiC_scaffold_1	RepeatMasker	DNA/Kolobok-E	47467179	47467291	411	+	.	ID="RND-6_FAMILY-8455";Tend="2707";Tstart="2603";shortTE="F";uid="4285170d-f423-4734-9cad-2b17d4bca2da"
HiC_scaffold_1	RepeatMasker	DNA	78197892	78198105	1165	+	.	ID="DNA4-2_AP";Tend="407";Tstart="191";shortTE="F";uid="6aa9810d-159f-4c4e-abb2-80c0a5e41c0a"
HiC_scaffold_1	RepeatMasker	DNA	56559129	56559328	403	+	.	ID="RND-1_FAMILY-3";Tend="3351";Tstart="3147";shortTE="F";uid="0139ec72-43f7-4943-aed0-e4c2438dfbd8"
HiC_scaffold_1	RepeatMasker	DNA	83394293	83394546	1442	+	.	ID="TTAA3_AP";Tend="260";Tstart="1";shortTE="F";uid="044e1037-1898-4270-964e-6f3eb2b417ee"
HiC_scaffold_1	RepeatMasker	DNA/Kolobok-E	76920848	76920951	500	+	.	ID="KOLOBOKE-2_AP";Tend="2100";Tstart="1997";shortTE="F";uid="2d7396f0-f808-4efe-8c33-fc60458675e0"
HiC_scaffold_1	RepeatMasker	Unknown	1362053	1362346	1741	+	.	ID="RND-6_FAMILY-3556";Tend="1660";Tstart="1367";shortTE="F";uid="7c5a2fd2-2e56-4b9b-92f7-c1bfc672f6d6"
HiC_scaffold_1	RepeatMasker	DNA/Sola	24054682	24054857	1234	+	.	ID="RND-4_FAMILY-300";Tend="1275";Tstart="1104";shortTE="F";uid="8c6d5669-0ad3-47c5-b20f-1bd9207b4a8d"
HiC_scaffold_1	RepeatMasker	DNA/hAT	35521849	35523450	7132	+	.	ID="RND-6_FAMILY-7198";Tend="2582";Tstart="993";shortTE="F";uid="ad956714-3a20-40c5-8e35-18eb2a3dea12"
HiC_scaffold_1	RepeatMasker	LTR/Gypsy	7569510	7570004	754	+	.	ID="RND-1_FAMILY-7";Tend="5748";Tstart="5280";shortTE="F";uid="ae7e2347-b948-4592-93ae-e2f75ff50298"
HiC_scaffold_1	RepeatMasker	DNA/hAT-hAT19	70273896	70274166	1526	+	.	ID="DNA8-71_AP";Tend="551";Tstart="275";shortTE="F";uid="cba1dae0-7d6b-423f-ad8b-ddefa834df80"
HiC_scaffold_1	RepeatMasker	Unknown	11621714	11622323	1170	+	.	ID="RND-1_FAMILY-258";Tend="2149";Tstart="1495";shortTE="F";uid="6242bd08-f83d-4226-8000-66374773893e"
HiC_scaffold_1	RepeatMasker	DNA	92782275	92782676	507	+	.	ID="dnax-2_ap";Tend="292";Tstart="2";shortTE="F";uid="04573dd7-fb5b-4b63-827b-a5cb19814412"
HiC_scaffold_1	RepeatMasker	RC/Helitron	48783064	48783484	2727	+	.	ID="RND-1_FAMILY-26";Tend="1261";Tstart="813";shortTE="F";uid="f79921ea-682d-4670-be32-63f7e80dc092"
HiC_scaffold_1	RepeatMasker	DNA/hAT-hAT19	59638451	59638554	561	+	.	ID="RND-1_FAMILY-70";Tend="6148";Tstart="5821";shortTE="F";uid="bb2ae9e7-3ae7-413b-a815-f67a59b8d830"
HiC_scaffold_1	RepeatMasker	LINE/I	89657195	89657392	1295	+	.	ID="RND-6_FAMILY-8568";Tend="1295";Tstart="1097";shortTE="F";uid="d2306090-c8af-4f2c-baf1-bce407e1d7ec"
HiC_scaffold_1	RepeatMasker	Unknown	783219	784853	13776	+	.	ID="RND-1_FAMILY-149";Tend="2540";Tstart="918";shortTE="F";uid="5d491590-112b-4aaf-ad27-ae9527559723"
HiC_scaffold_1	RepeatMasker	DNA/hAT-hATm	18055094	18055711	1250	+	.	ID="HAT-4_AP";Tend="2459";Tstart="1848";shortTE="F";uid="7d037353-b825-4cc8-a30e-65594efb7efe"
HiC_scaffold_1	RepeatMasker	DNA	68511992	68512359	672	+	.	ID="ttaa3c_ap";Tend="396";Tstart="27";shortTE="F";uid="9c24ed07-afa5-47c8-8bc3-f4bb0eac42ca"
HiC_scaffold_1	RepeatMasker	DNA/hAT-hAT19	42311592	42311726	843	+	.	ID="RND-1_FAMILY-280";Tend="973";Tstart="836";shortTE="F";uid="e93325f9-0a02-4e12-b7e3-47a81f86d0f7"
HiC_scaffold_1	RepeatMasker	DNA	56818646	56818866	740	+	.	ID="dna4-2_ap";Tend="228";Tstart="1";shortTE="F";uid="ea9e919e-d62f-41df-a5cc-8cc3763db901"
HiC_scaffold_1	RepeatMasker	DNA	73103693	73103837	742	+	.	ID="ttaac_ap";Tend="306";Tstart="164";shortTE="F";uid="50d80f4d-2109-47be-b197-3a61486a1a10"
HiC_scaffold_1	RepeatMasker	DNA/hAT-hAT19	36832260	36832456	987	+	.	ID="RND-5_FAMILY-1935";Tend="1651";Tstart="1426";shortTE="F";uid="93775b87-a2d7-4fc6-99aa-815204066497"
HiC_scaffold_1	RepeatMasker	DNA/hAT-Charlie	69839186	69839549	583	+	.	ID="RND-6_FAMILY-8456";TEgroup="ctg_1%7CRND-6_FAMILY-8456%7C1";Tend="1497";Tstart="773";shortTE="F";uid="f25c5e5f-83b4-48b3-88a6-a488ed246a8c"
HiC_scaffold_1	RepeatMasker	DNA	95343065	95343265	705	+	.	ID="RND-6_FAMILY-2712";Tend="1490";Tstart="1287";shortTE="F";uid="26457ea0-d858-439d-8726-5a56d1311d0f"
HiC_scaffold_1	RepeatMasker	RC/Helitron	61795053	61795965	3118	+	.	ID="RND-5_FAMILY-1028";TEgroup="ctg_1%7CRND-5_FAMILY-1028%7C4";Tend="1689";Tstart="462";shortTE="F";uid="6eac0688-e8a3-4060-a5c4-f0c6977944eb"
HiC_scaffold_1	RepeatMasker	DNA/hAT	68807268	68807999	2966	+	.	ID="RND-6_FAMILY-6649";Tend="1501";Tstart="778";shortTE="F";uid="5cf09f94-29b0-4c01-aee2-8738a49875f2"
HiC_scaffold_1	RepeatMasker	Unknown	79660431	79660633	1148	+	.	ID="RND-5_FAMILY-721";Tend="1213";Tstart="956";shortTE="F";uid="46ffd9c8-a629-45c0-bf40-c8687b5d538b"
HiC_scaffold_1	RepeatMasker	DNA/MULE-MuDR	62673595	62673833	2038	+	.	ID="RND-6_FAMILY-2084";Tend="1143";Tstart="911";shortTE="F";uid="e1a6785c-e38f-4c31-886c-059d20fbd225"
HiC_scaffold_1	RepeatMasker	DNA/TcMar-Pogo?	29067108	29067346	878	+	.	ID="DNA2-8_AP";Tend="763";Tstart="530";shortTE="F";uid="8da5312a-afd2-45b7-b889-bb54388714ac"
HiC_scaffold_1	RepeatMasker	Unknown	72421072	72421561	1851	+	.	ID="RND-6_FAMILY-239";Tend="864";Tstart="332";shortTE="F";uid="90c6ca1e-86e9-4f38-b2f2-2df2cca12c7c"
HiC_scaffold_1	RepeatMasker	LTR/Gypsy	4762959	4764665	12910	+	.	ID="RND-4_FAMILY-1191";Tend="5009";Tstart="3317";shortTE="F";uid="cd21c0e2-c6cb-429b-a064-a8134bfff584"
HiC_scaffold_1	RepeatMasker	DNA/hAT-Tip100	23228095	23228309	874	+	.	ID="RND-5_FAMILY-7754";Tend="1210";Tstart="1026";shortTE="F";uid="2ed3e1fc-9298-416b-aa7f-24a791c8857d"
HiC_scaffold_1	RepeatMasker	DNA/hAT-Ac	78633446	78638884	44822	+	.	ID="RND-6_FAMILY-5382";Tend="6052";Tstart="693";shortTE="F";uid="c6f64b5b-b0b1-4307-bca0-d7872c59e4cb"
HiC_scaffold_1	RepeatMasker	DNA/Ginger-1	76758593	76758794	578	+	.	ID="RND-6_FAMILY-5266";Tend="1724";Tstart="1488";shortTE="F";uid="c2a37926-6dc1-4394-9ec7-aaa671d2306f"
HiC_scaffold_1	RepeatMasker	RC/Helitron	46568983	46569350	1924	+	.	ID="RND-1_FAMILY-26";Tend="1897";Tstart="1569";shortTE="F";uid="1bfe0cd3-1d33-4d30-b098-b5a844dc8547"
HiC_scaffold_1	RepeatMasker	DNA/Ginger	83363950	83364132	502	+	.	ID="RND-6_FAMILY-587";Tend="805";Tstart="623";shortTE="F";uid="035340ea-a885-4419-a53b-6b3574059598"
HiC_scaffold_1	RepeatMasker	DNA/MULE-MuDR	39118748	39118862	616	+	.	ID="RND-6_FAMILY-24889";Tend="2218";Tstart="2106";shortTE="F";uid="5de4918a-585d-4806-ac67-fcb69ea79bee"
HiC_scaffold_1	RepeatMasker	DNA	94769122	94769250	1425	+	.	ID="RND-6_FAMILY-1285";Tend="1829";Tstart="1114";shortTE="F";uid="ca1404b7-e933-433c-bb28-70b8920b4e23"
HiC_scaffold_1	RepeatMasker	DNA	93206017	93206367	728	+	.	ID="TTAA19_AP";Tend="409";Tstart="38";shortTE="F";uid="af6bc6d9-fcac-44cf-9a99-7c50b2c391f1"
HiC_scaffold_1	RepeatMasker	RC/Helitron	7794172	7795322	8019	+	.	ID="RND-6_FAMILY-219";Tend="1269";Tstart="182";shortTE="F";uid="f650a409-036c-4987-b10a-f35871fed360"
HiC_scaffold_1	RepeatMasker	DNA/Kolobok-E	12333435	12333812	415	+	.	ID="KOLOBOKE-1_TC";Tend="4160";Tstart="3768";shortTE="F";uid="07b23043-b47c-4c8c-ad45-c8bfe35e609c"
HiC_scaffold_1	RepeatMasker	LINE/RTE-BovB	46684316	46684958	485	+	.	ID="RND-5_FAMILY-879";Tend="1665";Tstart="1027";shortTE="F";uid="c8678b60-d9e1-4568-8496-c875a75d2f49"
HiC_scaffold_1	RepeatMasker	DNA	38351378	38352100	3587	+	.	ID="DNA4-2_AP";Tend="760";Tstart="1";shortTE="F";uid="dc689f2f-6612-474a-9e0a-9a934b31e69b"
HiC_scaffold_1	RepeatMasker	Retroposon?	51093796	51094262	1420	+	.	ID="RND-6_FAMILY-1191";Tend="1408";Tstart="940";shortTE="F";uid="2be4644b-c1bd-411e-a43e-b02553336d76"
HiC_scaffold_1	RepeatMasker	DNA	30536116	30536575	3284	+	.	ID="TTAA13B_AP";Tend="595";Tstart="128";shortTE="F";uid="03a5bd1c-8be2-4471-8a5a-423fc1b2bdf0"
HiC_scaffold_1	RepeatMasker	DNA	57101228	57101513	637	+	.	ID="ttaa26_ap";Tend="519";Tstart="250";shortTE="F";uid="f721ac26-282d-412c-acc8-28f9b3b9e35c"
HiC_scaffold_1	RepeatMasker	LTR/Pao	41180954	41181489	422	+	.	ID="RND-6_FAMILY-255";Tend="3584";Tstart="3107";shortTE="F";uid="72172dd3-051c-4e08-a3e9-929961833852"
HiC_scaffold_1	RepeatMasker	DNA	36298819	36299111	456	+	.	ID="RND-6_FAMILY-1285";Tend="1286";Tstart="1005";shortTE="F";uid="003d44c6-5eee-4cae-b72d-140e762c9902"
HiC_scaffold_1	RepeatMasker	DNA/Kolobok-E	6807486	6807953	1422	+	.	ID="RND-6_FAMILY-505";Tend="1094";Tstart="617";shortTE="F";uid="7ebe0418-3802-4ac2-8f0c-a9e96737ec2a"
HiC_scaffold_1	RepeatMasker	DNA/TcMar-Tc1	41602083	41602294	432	+	.	ID="mariner-17_hsal";Tend="1230";Tstart="887";shortTE="F";uid="2c6e45e2-35f8-4fe9-ba77-a20694ae1cdb"
HiC_scaffold_1	RepeatMasker	LINE/I-Jockey	47338828	47339179	1889	+	.	ID="RND-6_FAMILY-3269";Tend="1797";Tstart="1452";shortTE="F";uid="351f7883-3097-4eb2-a6d3-1b1ae634adeb"
HiC_scaffold_1	RepeatMasker	Unknown	66962573	66963130	1879	+	.	ID="RND-6_FAMILY-1090";Tend="1207";Tstart="634";shortTE="F";uid="e37c17dd-c006-43e9-9296-c8cd3cbae35e"
HiC_scaffold_1	RepeatMasker	DNA	67360625	67360808	473	+	.	ID="ttaa3b_ap";Tend="416";Tstart="221";shortTE="F";uid="58208995-e1c8-4086-806b-0efa9acf973a"
HiC_scaffold_1	RepeatMasker	DNA/hAT-hAT19	59264596	59264710	709	+	.	ID="dna8-82_ap";Tend="731";Tstart="630";shortTE="F";uid="8f9f519f-20be-4aa8-abab-a75b0754d6b6"
HiC_scaffold_1	RepeatMasker	DNA/hAT-Tip100	5451503	5451614	708	+	.	ID="RND-6_FAMILY-16505";Tend="1261";Tstart="1147";shortTE="F";uid="a802d7ea-acd2-4c16-a994-b8a15056a207"
HiC_scaffold_1	RepeatMasker	Retroposon?	68121829	68122014	517	+	.	ID="RND-6_FAMILY-1191";Tend="1378";Tstart="1193";shortTE="F";uid="902c84ea-cb27-4e98-8dbe-c686eebc0fcf"
HiC_scaffold_1	RepeatMasker	RC/Helitron	71256194	71256434	1204	+	.	ID="RND-5_FAMILY-2907";Tend="2235";Tstart="2011";shortTE="F";uid="d23e2755-0df9-4457-a7e3-1bdc0bac89bd"
HiC_scaffold_1	RepeatMasker	DNA/hAT-Tip100	86453037	86453637	4240	+	.	ID="RND-6_FAMILY-476";Tend="1599";Tstart="982";shortTE="F";uid="4d2a8e16-d804-4da2-9f94-6337f6c2d380"
HiC_scaffold_1	RepeatMasker	Unknown	71017813	71017988	744	+	.	ID="RND-6_FAMILY-16281";Tend="1557";Tstart="1384";shortTE="F";uid="12a48b5c-ae0d-45f3-83c2-71eb87dd550e"
HiC_scaffold_1	RepeatMasker	DNA/hAT	19645087	19645198	430	+	.	ID="RND-5_FAMILY-495";Tend="1357";Tstart="1246";shortTE="F";uid="9e483692-238a-4cff-8989-6670c67817ae"
HiC_scaffold_1	RepeatMasker	DNA/MULE-MuDR	96860810	96861070	666	+	.	ID="RND-6_FAMILY-3383";Tend="1549";Tstart="1285";shortTE="F";uid="9bb92f80-2b02-441d-96dd-b54e8ee2a712"
HiC_scaffold_1	RepeatMasker	DNA/hAT-hAT19	19402255	19402416	860	+	.	ID="RND-6_FAMILY-10153";Tend="1037";Tstart="873";shortTE="F";uid="04bedddf-5a09-4747-9580-ba16d327cced"
HiC_scaffold_1	RepeatMasker	DNA	80494840	80495677	639	+	.	ID="RND-6_FAMILY-21375";Tend="2944";Tstart="2106";shortTE="F";uid="a87ba4ab-ea7f-4425-a45c-5ac3ef9ea757"
HiC_scaffold_1	RepeatMasker	Retroposon?	59053335	59054459	3951	+	.	ID="SINE2-1_AP";Tend="1137";Tstart="1";shortTE="F";uid="d3bed6ee-85b9-47b8-b6a4-c17d00f8b372"
HiC_scaffold_1	RepeatMasker	Retroposon?	96025279	96025555	736	+	.	ID="SINE2-1_AP";Tend="1364";Tstart="1067";shortTE="F";uid="050b4f7d-20db-4fd5-83b8-001a08332891"
HiC_scaffold_1	RepeatMasker	Retroposon?	99092892	99093190	1211	+	.	ID="SINE2-2_AP";Tend="1062";Tstart="763";shortTE="F";uid="957ba8dc-9a3c-45de-a00c-c361681bac60"
HiC_scaffold_1	RepeatMasker	DNA/TcMar-Fot1	12053417	12054018	461	+	.	ID="MARINER-78_LMI";Tend="1512";Tstart="907";shortTE="F";uid="7a7f6e9b-3ace-4ed3-863d-8aecc5e0e4a8"
HiC_scaffold_1	RepeatMasker	DNA/Maverick	14841360	14841757	691	+	.	ID="POLINTON-1_PBA";Tend="11542";Tstart="11145";shortTE="F";uid="5213f47d-10b5-4f08-8cca-ac5c891c8e2e"
HiC_scaffold_1	RepeatMasker	Retroposon?	52404909	52405158	885	+	.	ID="RND-6_FAMILY-589";Tend="1517";Tstart="1237";shortTE="F";uid="4e48387b-912a-4341-8368-ce0241579b38"
HiC_scaffold_1	RepeatMasker	DNA/Kolobok-E	86025984	86026106	402	+	.	ID="KOLOBOKE-3_AP";Tend="2127";Tstart="1989";shortTE="F";uid="c0771e28-6470-427a-97ac-30adcbdc831c"
HiC_scaffold_1	RepeatMasker	DNA	20708705	20709202	600	+	.	ID="RND-6_FAMILY-5765";Tend="1543";Tstart="1037";shortTE="F";uid="1f038382-4190-42b8-b4f4-56350bc34f9e"
HiC_scaffold_1	RepeatMasker	DNA/hAT-hAT19	67352500	67352888	1363	+	.	ID="RND-5_FAMILY-2405";Tend="1288";Tstart="915";shortTE="F";uid="b67a0f4d-f76c-4ebf-935b-2199f7c7f87e"
HiC_scaffold_1	RepeatMasker	RC/Helitron	5959856	5960041	554	+	.	ID="RND-6_FAMILY-1244";Tend="4839";Tstart="4660";shortTE="F";uid="ec6a616c-9bfe-49af-9adc-77f98284b3ef"
HiC_scaffold_1	RepeatMasker	Retroposon?	63747811	63748044	502	+	.	ID="RND-6_FAMILY-7995";Tend="2363";Tstart="2131";shortTE="F";uid="c52fb4a4-f2cd-4c50-a040-479a55836013"
HiC_scaffold_1	RepeatMasker	RC/Helitron	38399817	38400522	4497	+	.	ID="RND-1_FAMILY-178";Tend="1923";Tstart="1231";shortTE="F";uid="43d96ece-b291-449c-9fac-8bfd4164f055"
HiC_scaffold_1	RepeatMasker	DNA/Kolobok-E	4849768	4850021	597	+	.	ID="RND-6_FAMILY-1580";Tend="1368";Tstart="1105";shortTE="F";uid="b1b96035-dff6-4b2c-9bf4-91eb6dbd2508"
HiC_scaffold_1	RepeatMasker	DNA	58787871	58787987	463	+	.	ID="DNA4-3_AP";Tend="273";Tstart="155";shortTE="F";uid="1630bc42-969a-44f2-8051-648ce3cf4bcd"
HiC_scaffold_1	RepeatMasker	LINE/I-Jockey	84999394	84999704	661	+	.	ID="AG-JOCK-1";Tend="1479";Tstart="1143";shortTE="F";uid="05840bae-3948-43ed-8c2d-ac1bae9ecb81"
HiC_scaffold_1	RepeatMasker	DNA	62153926	62154149	620	+	.	ID="RND-5_FAMILY-84";Tend="2939";Tstart="2709";shortTE="F";uid="34624836-aac2-4ef6-85d0-66e98a6157d4"
HiC_scaffold_1	RepeatMasker	DNA	54505212	54505633	2604	+	.	ID="TTAA3_AP";Tend="429";Tstart="1";shortTE="F";uid="adba1563-fc0f-4230-adc1-1fc5cb18bfb6"
HiC_scaffold_1	RepeatMasker	DNA/hAT-hAT19	97749896	97750907	1808	+	.	ID="RND-6_FAMILY-2";Tend="2225";Tstart="1202";shortTE="F";uid="43a1a462-cc8e-44aa-8a64-d879c2f81832"
HiC_scaffold_1	RepeatMasker	DNA/MULE-MuDR	14734302	14734964	4799	+	.	ID="RND-5_FAMILY-4123";Tend="3374";Tstart="2716";shortTE="F";uid="caafee84-f6f7-4fde-988f-d0fb1a557877"
HiC_scaffold_1	RepeatMasker	DNA/hAT-Ac	52960097	52960252	604	+	.	ID="rnd-6_family-965";Tend="1625";Tstart="1502";shortTE="F";uid="8234442b-61ac-42ed-991e-15f93d9bede3"
HiC_scaffold_1	RepeatMasker	LINE/I-Jockey	62792868	62793352	578	+	.	ID="VINGI-11_LMI";Tend="1860";Tstart="1265";shortTE="F";uid="d0773713-3e0c-48d9-be12-03d09d7cafc3"
HiC_scaffold_1	RepeatMasker	DNA	78078570	78078958	1816	+	.	ID="TTAA7_AP";Tend="381";Tstart="1";shortTE="F";uid="bcb51da3-7f75-4825-a07b-1bc6054fdfcc"
HiC_scaffold_1	RepeatMasker	Retroposon?	91008797	91010127	2975	+	.	ID="SINE2-1_AP";TEgroup="ctg_1%7CSINE2-1_AP%7C126";Tend="1480";Tstart="405";shortTE="F";uid="2b0ff5f0-bec8-40a1-816e-7eb06b3be14d"
HiC_scaffold_1	RepeatMasker	Unknown	97997457	97997621	1230	+	.	ID="RND-6_FAMILY-18188";Tend="1548";Tstart="1382";shortTE="F";uid="48909ab4-7181-400a-82b5-5288c3ba9576"
HiC_scaffold_1	RepeatMasker	Unknown	73811386	73811583	602	+	.	ID="RND-6_FAMILY-22558";Tend="1259";Tstart="1059";shortTE="F";uid="f7eb8577-e6d2-472d-9c9d-a39b2dfb7f53"
HiC_scaffold_1	RepeatMasker	LINE/R1	9479595	9479707	890	+	.	ID="RND-6_FAMILY-2715";Tend="7104";Tstart="6991";shortTE="F";uid="4201db12-ef04-4e4a-9de5-5afde205a578"
HiC_scaffold_1	RepeatMasker	DNA	92234226	92234854	1184	+	.	ID="DNA4-2_AP";Tend="721";Tstart="132";shortTE="F";uid="316edeb8-1d5d-4156-9fda-811a3fe69089"
HiC_scaffold_1	RepeatMasker	DNA/hAT-hAT19	81915080	81915201	506	+	.	ID="RND-5_FAMILY-830";Tend="1570";Tstart="1449";shortTE="F";uid="1fbb4ac1-1f3c-4243-a92d-7024f1387e80"
HiC_scaffold_1	RepeatMasker	DNA	19781495	19781683	640	+	.	ID="TTAA8_AP";Tend="436";Tstart="247";shortTE="F";uid="a370951c-6b67-4faa-acde-c23517c560e1"
HiC_scaffold_1	RepeatMasker	DNA/hAT	44856788	44857063	542	+	.	ID="RND-6_FAMILY-11936";Tend="1404";Tstart="1132";shortTE="F";uid="6048681c-5587-443d-b8e3-95c99af59ea1"
HiC_scaffold_1	RepeatMasker	DNA/hAT-Tip100	74009663	74011244	12240	+	.	ID="RND-6_FAMILY-263";Tend="2337";Tstart="749";shortTE="F";uid="1dbbe9db-a48e-4030-892d-06cde1b0f649"
HiC_scaffold_1	RepeatMasker	Unknown	75761930	75762051	542	+	.	ID="RND-6_FAMILY-11590";Tend="511";Tstart="390";shortTE="F";uid="051caf5c-895e-4b7b-afa8-98899caaf496"
HiC_scaffold_1	RepeatMasker	Retroposon?	58271443	58271723	929	+	.	ID="SINE2-1_AP";Tend="1324";Tstart="1054";shortTE="F";uid="ed1c31d0-85e2-41f6-b78a-2907923ecd71"
HiC_scaffold_1	RepeatMasker	DNA/Maverick	10640186	10643661	30580	+	.	ID="RND-6_FAMILY-4282";Tend="6058";Tstart="2559";shortTE="F";uid="20e93aca-3149-42db-8fa6-9d6cf532d9d6"
HiC_scaffold_1	RepeatMasker	Retroposon?	92883904	92884077	422	+	.	ID="RND-5_FAMILY-293";Tend="1207";Tstart="1064";shortTE="F";uid="37149b49-2b17-44f6-bb37-386932f752fa"
HiC_scaffold_1	RepeatMasker	RC/Helitron	78248330	78248530	793	+	.	ID="RND-5_FAMILY-1432";Tend="1522";Tstart="1335";shortTE="F";uid="f78497eb-33ec-4748-8c56-7034bfa2f146"
HiC_scaffold_1	RepeatMasker	Retroposon?	58204377	58204574	568	+	.	ID="RND-5_FAMILY-293";Tend="1226";Tstart="1045";shortTE="F";uid="0606c0c6-1173-4543-b2e4-271e85fa1cd5"
HiC_scaffold_1	RepeatMasker	DNA/hAT-Tip100	4592388	4593444	1067	+	.	ID="hat-30_lmi";Tend="7857";Tstart="6828";shortTE="F";uid="911c169d-b4b1-44a7-9988-4ed1098cbe5f"
HiC_scaffold_1	RepeatMasker	Unknown	20538892	20539117	404	+	.	ID="RND-6_FAMILY-17420";Tend="1469";Tstart="1264";shortTE="F";uid="4d3e7fa1-8e77-4067-814c-3e8599aa3992"
HiC_scaffold_1	RepeatMasker	DNA/hAT-Ac	82570922	82571089	744	+	.	ID="RND-5_FAMILY-1443";Tend="1260";Tstart="1047";shortTE="F";uid="82f642a7-9373-453c-b699-5a89922e8185"
HiC_scaffold_1	RepeatMasker	LINE/I	45703064	45704730	3432	+	.	ID="RND-6_FAMILY-8568";Tend="1751";Tstart="66";shortTE="F";uid="80d0a65f-c37e-4c9f-bce6-2a814eacbbd2"
HiC_scaffold_1	RepeatMasker	Retroposon?	25547620	25547739	433	+	.	ID="RND-6_FAMILY-589";Tend="720";Tstart="602";shortTE="F";uid="6263e648-f067-4e46-a51d-876fc0e854f9"
HiC_scaffold_1	RepeatMasker	DNA/Sola	36530710	36531049	459	+	.	ID="SOLA1-9_AP";TEgroup="ctg_1%7CSOLA1-9_AP%7C1";Tend="3907";Tstart="3657";shortTE="T";uid="00359893-ce24-46b6-ad7b-7dc1bf15aba0"
HiC_scaffold_1	RepeatMasker	DNA/Sola	51841659	51842000	2278	+	.	ID="RND-4_FAMILY-300";Tend="1294";Tstart="960";shortTE="F";uid="85fe66d2-c86c-40be-94aa-493979da7e60"
HiC_scaffold_1	RepeatMasker	DNA/MULE-MuDR	90437319	90437998	4162	+	.	ID="RND-6_FAMILY-492";Tend="1485";Tstart="817";shortTE="F";uid="c86d8f7a-58b1-4be3-89a0-10a546e40a80"
HiC_scaffold_1	RepeatMasker	DNA	29532668	29533127	600	+	.	ID="dna4-2b_ap";Tend="435";Tstart="33";shortTE="F";uid="f535da7e-37d8-4d6c-998c-4a4bfdaba7eb"
HiC_scaffold_1	RepeatMasker	DNA/Sola-1	95416034	95416432	478	+	.	ID="SOLA1-2_AP";Tend="397";Tstart="1";shortTE="F";uid="0584284b-c2a6-4a6c-a471-4785b7be1ce0"
HiC_scaffold_1	RepeatMasker	Unknown	22920932	22921154	1375	+	.	ID="RND-6_FAMILY-9612";Tend="1133";Tstart="928";shortTE="F";uid="a82f25a6-1da9-434f-b685-d0ce6b06f237"
HiC_scaffold_1	RepeatMasker	Retroposon?	44734141	44734379	431	+	.	ID="SINE2-2_AP";Tend="246";Tstart="1";shortTE="F";uid="11fb30ee-ba50-4bdd-bed3-61aa6f3ca2ff"
HiC_scaffold_1	RepeatMasker	DNA	71167154	71167574	2699	+	.	ID="DNA-TTAA-1_AP";Tend="423";Tstart="1";shortTE="F";uid="d69570f2-cecc-4c86-9d3a-ce7192447571"
HiC_scaffold_1	RepeatMasker	DNA/Kolobok-E	81363735	81363998	1210	+	.	ID="rnd-6_family-8455";Tend="2728";Tstart="2490";shortTE="F";uid="1b70c94c-8e50-4d34-b38d-a97ebfc7f2b2"
HiC_scaffold_1	RepeatMasker	DNA	98415087	98415335	589	+	.	ID="RND-5_FAMILY-2079";Tend="892";Tstart="642";shortTE="F";uid="91e287a0-352e-43c2-8cd6-3023b56585ae"
HiC_scaffold_1	RepeatMasker	Unknown	65520163	65520473	648	+	.	ID="RND-5_FAMILY-6754";TEgroup="ctg_1%7CRND-5_FAMILY-6754%7C4";Tend="1610";Tstart="1219";shortTE="F";uid="b1f75653-04d1-472e-8d5f-dac384612ba9"
HiC_scaffold_1	RepeatMasker	DNA	53151314	53151532	1012	+	.	ID="RND-6_FAMILY-1285";Tend="1546";Tstart="739";shortTE="F";uid="fbedb5e2-3655-494b-af47-db85a25cebd0"
HiC_scaffold_1	RepeatMasker	DNA/Ginger	33470461	33470882	626	+	.	ID="RND-6_FAMILY-587";Tend="1035";Tstart="625";shortTE="F";uid="3eae1037-11ca-4321-866f-26496a15fc98"
HiC_scaffold_1	RepeatMasker	Unknown	56570654	56570879	642	+	.	ID="RND-5_FAMILY-1433";Tend="1186";Tstart="952";shortTE="F";uid="c1cc1ac9-3ef6-4ea3-adbb-90f985e739f3"
HiC_scaffold_1	RepeatMasker	DNA/Kolobok-E	95315742	95315980	711	+	.	ID="RND-6_FAMILY-968";Tend="1449";Tstart="1230";shortTE="F";uid="3a8acae6-4faf-483f-9f8f-42a3c0cd593a"
HiC_scaffold_1	RepeatMasker	LINE/RTE-BovB	69803168	69803328	461	+	.	ID="RND-6_FAMILY-1950";Tend="1648";Tstart="1492";shortTE="F";uid="cc365b36-e988-4f0e-a414-1fbe800d9c77"
HiC_scaffold_1	RepeatMasker	Unknown	23606908	23607156	1829	+	.	ID="RND-1_FAMILY-262";Tend="1200";Tstart="961";shortTE="F";uid="7420433e-7915-41f8-8d96-5a2391772974"
HiC_scaffold_1	RepeatMasker	DNA	97882815	97883102	1990	+	.	ID="TTAA2_AP";Tend="414";Tstart="126";shortTE="F";uid="19184886-69cd-46ee-a2f2-f89484ec65b7"
HiC_scaffold_1	RepeatMasker	LINE/L2	25223803	25224267	588	+	.	ID="RND-5_FAMILY-3271";Tend="1380";Tstart="914";shortTE="F";uid="3cb51dac-1749-4fa0-9657-4c772996f60d"
HiC_scaffold_1	RepeatMasker	DNA	31793518	31793926	1694	+	.	ID="TTAA2D_AP";Tend="431";Tstart="1";shortTE="F";uid="69e24409-b6a6-4912-8761-a6f43a116133"
HiC_scaffold_1	RepeatMasker	RC/Helitron	7937181	7937781	4891	+	.	ID="RND-6_FAMILY-3452";Tend="605";Tstart="2";shortTE="F";uid="3ac03eec-513d-4b8a-bbc7-ce707b0fd349"
HiC_scaffold_1	RepeatMasker	Retroposon?	48330174	48330347	619	+	.	ID="RND-6_FAMILY-1191";Tend="1336";Tstart="1143";shortTE="F";uid="b1a3f8a1-1a97-4875-931f-a9f014593a19"
HiC_scaffold_1	RepeatMasker	DNA/Kolobok-E	86292767	86293501	1032	+	.	ID="RND-3_FAMILY-163";Tend="4492";Tstart="3701";shortTE="F";uid="d0bef2aa-031a-4c9c-9e27-a9477098fe63"
HiC_scaffold_1	RepeatMasker	DNA	96860436	96860815	3090	+	.	ID="RND-1_FAMILY-294";Tend="1288";Tstart="909";shortTE="F";uid="c0169cb5-425c-4ab5-a96a-52a5a1371eeb"
HiC_scaffold_1	RepeatMasker	DNA/hAT-Ac	43787988	43788940	1993	+	.	ID="RND-6_FAMILY-5382";Tend="4865";Tstart="3921";shortTE="F";uid="8d4022e5-fcd0-47a9-9c22-0d9742897a99"
HiC_scaffold_1	RepeatMasker	DNA/hAT-Tip100	97981730	97982071	456	+	.	ID="RND-5_FAMILY-2621";Tend="1998";Tstart="1654";shortTE="F";uid="9bf098d2-a6a6-4e3e-934a-e91551ed9d91"
HiC_scaffold_1	RepeatMasker	LTR/Copia	9923385	9924511	641	+	.	ID="COPIA-14_LH-I";Tend="10113";Tstart="8960";shortTE="F";uid="168d7ec0-e6fa-4914-a4b1-6d48e5efb97e"
HiC_scaffold_1	RepeatMasker	DNA/Kolobok-E	10070024	10070930	6536	+	.	ID="KOLOBOKE-2_AP";Tend="7479";Tstart="6543";shortTE="F";uid="909887b4-cf1d-45e0-bc92-0bbbe9661926"
HiC_scaffold_1	RepeatMasker	DNA/Kolobok-E	15493522	15493811	442	+	.	ID="RND-6_FAMILY-212";Tend="4738";Tstart="4473";shortTE="F";uid="bec564cc-d674-4848-8575-012d36d4bbf0"
HiC_scaffold_1	RepeatMasker	Unknown	84534997	84535224	945	+	.	ID="RND-5_FAMILY-7710";Tend="1419";Tstart="1166";shortTE="F";uid="1d6eca7d-7c65-4ebd-a79f-7a5dd7c6430e"
HiC_scaffold_1	RepeatMasker	DNA	3002046	3002205	1276	+	.	ID="RND-1_FAMILY-101";Tend="3814";Tstart="3653";shortTE="F";uid="be3e8dd7-926b-49c2-98e4-dc29300ef32a"
HiC_scaffold_1	RepeatMasker	DNA/hAT-hAT19	43667895	43668113	853	+	.	ID="DNA8-64_AP";Tend="622";Tstart="365";shortTE="F";uid="e3ff284c-dfe8-4821-a213-74247c3e4a68"
HiC_scaffold_1	RepeatMasker	DNA/TcMar-Tc1	50910801	50911895	1536	+	.	ID="MARINER-32_LMI";Tend="1222";Tstart="125";shortTE="F";uid="de60af0d-849a-44ff-91bd-e155ad288f35"
HiC_scaffold_1	RepeatMasker	DNA/hAT-Charlie	16930371	16930567	645	+	.	ID="RND-6_FAMILY-12092";TEgroup="ctg_1%7CRND-6_FAMILY-12092%7C1";Tend="1273";Tstart="915";shortTE="F";uid="0fce8f8f-1a13-4df6-8cae-29c1277ab099"
HiC_scaffold_1	RepeatMasker	DNA/hAT-Tip100	21831756	21831864	418	+	.	ID="DNA8-113_AP";Tend="176";Tstart="44";shortTE="F";uid="bdbf21aa-e2dd-44bd-ab1e-685ac03706e4"
HiC_scaffold_1	RepeatMasker	LTR/Gypsy	11320712	11322816	11886	+	.	ID="RND-1_FAMILY-38";Tend="5187";Tstart="3658";shortTE="F";uid="fa61ac23-2a6f-413e-8a89-89c684a7798d"
HiC_scaffold_1	RepeatMasker	DNA/Ginger	80477544	80477651	587	+	.	ID="RND-6_FAMILY-587";Tend="2241";Tstart="2136";shortTE="F";uid="12e13d69-8189-4388-8b80-c8564296dbb5"
HiC_scaffold_1	RepeatMasker	DNA/MULE-MuDR	41558662	41559755	1534	+	.	ID="MUDR7X_AP";Tend="1744";Tstart="645";shortTE="F";uid="cc381d66-01d6-4633-a6d4-253cb929efb0"
HiC_scaffold_1	RepeatMasker	Unknown	45284902	45285342	1905	+	.	ID="RND-6_FAMILY-1504";TEgroup="ctg_1%7CRND-6_FAMILY-1504%7C8";Tend="1518";Tstart="972";shortTE="F";uid="119bbbcc-0bd7-42bb-ad11-36a4cc8bd3a3"
HiC_scaffold_1	RepeatMasker	DNA/hAT?	82486572	82487083	1710	+	.	ID="RND-6_FAMILY-6377";Tend="1321";Tstart="808";shortTE="F";uid="969d2d6b-e58d-43cc-b2a0-15ace3eb96b2"
HiC_scaffold_1	RepeatMasker	LINE/I-Jockey	4340401	4340834	1244	+	.	ID="RND-6_FAMILY-19880";Tend="2415";Tstart="1985";shortTE="F";uid="860a7756-8c2a-4852-83e5-b6c71971afea"
HiC_scaffold_1	RepeatMasker	LINE/CR1	7937848	7941907	25290	+	.	ID="RND-5_FAMILY-9035";Tend="3535";Tstart="1";shortTE="F";uid="7db28a74-2502-4369-a32e-909e0dc00edd"
HiC_scaffold_1	RepeatMasker	DNA/Maverick	10622553	10628619	15821	+	.	ID="RND-6_FAMILY-2151";TEgroup="ctg_1%7CRND-6_FAMILY-2151%7C3";Tend="5694";Tstart="77";shortTE="F";uid="f5fd10f6-364e-4bc9-8f3d-ecf2edbe0019"
HiC_scaffold_1	RepeatMasker	Retroposon?	27626958	27627392	1575	+	.	ID="SINE2-1_AP";Tend="1459";Tstart="1010";shortTE="F";uid="de45c2e2-f3d8-4c3e-8de5-18c6a7f6e89e"
HiC_scaffold_1	RepeatMasker	RC/Helitron	1254876	1255294	2336	+	.	ID="RND-6_FAMILY-8922";Tend="2011";Tstart="1628";shortTE="F";uid="b2db392b-680a-4b3e-b9b2-6b4d4bc93ba0"
HiC_scaffold_1	RepeatMasker	DNA	90388715	90389061	864	+	.	ID="DNAX-2_AP";Tend="459";Tstart="136";shortTE="F";uid="06c1f797-8154-43d5-8cb5-193b4399a944"
HiC_scaffold_1	RepeatMasker	LINE/I	93145224	93145360	1114	+	.	ID="RND-1_FAMILY-91";Tend="874";Tstart="738";shortTE="F";uid="bf5e3b38-0d0e-4b63-a12f-83d6a18c834a"
HiC_scaffold_1	RepeatMasker	Unknown	73989024	73989201	427	+	.	ID="RND-1_FAMILY-10";Tend="1283";Tstart="1102";shortTE="F";uid="372d4107-f667-4e0a-afd0-082e0e4659cc"
HiC_scaffold_1	RepeatMasker	DNA/hAT-Charlie	32585699	32585891	1236	+	.	ID="RND-5_FAMILY-1381";Tend="182";Tstart="11";shortTE="F";uid="9dc46f52-9cd1-4cc4-bfd2-3f98ee28a175"
HiC_scaffold_1	RepeatMasker	RC/Helitron	73315928	73316259	1862	+	.	ID="RND-5_FAMILY-1028";Tend="1688";Tstart="1353";shortTE="F";uid="bb2eeb46-f708-4b01-9af8-fe3b3da03a26"
HiC_scaffold_1	RepeatMasker	DNA	44386526	44386741	577	+	.	ID="TTAA2D_AP";Tend="429";Tstart="220";shortTE="F";uid="f94b4e16-b025-459f-bcd7-f4bbc4b1bbd3"
HiC_scaffold_1	RepeatMasker	DNA/hAT-Tip100	52901129	52901353	1038	+	.	ID="RND-6_FAMILY-6422";Tend="1222";Tstart="979";shortTE="F";uid="de1aadfb-1e05-463c-ade3-6db7d39cfe23"
HiC_scaffold_1	RepeatMasker	DNA/Kolobok-E	75904876	75905049	514	+	.	ID="KOLOBOKE-2_AP";Tend="2089";Tstart="1913";shortTE="F";uid="b0bd9930-cd83-4e16-9cd6-612fb04ea4b5"
HiC_scaffold_1	RepeatMasker	Unknown	21347120	21347245	624	+	.	ID="RND-1_FAMILY-13";Tend="872";Tstart="746";shortTE="F";uid="a76e98ff-9806-43ce-ad2a-abd849ffeaa6"
HiC_scaffold_1	RepeatMasker	Unknown	81010631	81010872	1277	+	.	ID="RND-6_FAMILY-2081";Tend="1786";Tstart="1524";shortTE="F";uid="3ee39bae-021a-4bdb-9a39-fb2d1b8dbd4e"
HiC_scaffold_1	RepeatMasker	DNA/MULE-NOF	32445287	32445717	912	+	.	ID="REHAVKUS1_AP";Tend="1045";Tstart="615";shortTE="F";uid="23539622-6f1e-4c58-b107-56d5c693501c"
HiC_scaffold_1	RepeatMasker	DNA/hAT-hAT19	90540994	90541382	789	+	.	ID="RND-1_FAMILY-27";Tend="5220";Tstart="4834";shortTE="F";uid="0a9a98ac-e20a-4422-926c-8297f3e1b654"
HiC_scaffold_1	RepeatMasker	DNA/MULE-MuDR	61737447	61737572	444	+	.	ID="rnd-6_family-5969";Tend="2432";Tstart="2319";shortTE="F";uid="16a1bd63-e5f5-4b80-aefa-a6dc1a9284fb"
HiC_scaffold_1	RepeatMasker	DNA/hAT-hATm	34569852	34572167	5286	+	.	ID="hat-4_ap";Tend="2927";Tstart="295";shortTE="F";uid="90d6a18a-76dd-4c13-9218-7833339b5c87"
HiC_scaffold_1	RepeatMasker	DNA	58035742	58036276	2296	+	.	ID="TTAA15_AP";Tend="595";Tstart="15";shortTE="F";uid="45111d11-57b7-4452-b834-7e9cfdb1de88"
HiC_scaffold_1	RepeatMasker	Retroposon?	60959405	60959682	1086	+	.	ID="SINE2-1_AP";Tend="924";Tstart="649";shortTE="F";uid="9c59629f-2f77-43c9-8eb5-797a4eaebd5d"
HiC_scaffold_1	RepeatMasker	DNA/Ginger	94308201	94308589	445	+	.	ID="RND-6_FAMILY-587";TEgroup="ctg_1%7CRND-6_FAMILY-587%7C36";Tend="2270";Tstart="1735";shortTE="F";uid="56b05b4b-6685-42c7-b1d8-0cb74f00bc49"
HiC_scaffold_1	RepeatMasker	DNA	73116797	73116997	410	+	.	ID="RND-6_FAMILY-1285";Tend="1244";Tstart="1047";shortTE="F";uid="3e3d70eb-9c91-4a0c-8e59-a2c685849948"
HiC_scaffold_1	RepeatMasker	Unknown	49501471	49501920	2742	+	.	ID="RND-4_FAMILY-2270";Tend="1348";Tstart="880";shortTE="F";uid="eaeb2d8b-5f80-491a-8977-8b12cd184945"
HiC_scaffold_1	RepeatMasker	DNA	23620118	23620282	658	+	.	ID="TTAA2D_AP";Tend="264";Tstart="115";shortTE="F";uid="abd6ef61-c566-48c3-bc34-2faf269804f5"
HiC_scaffold_1	RepeatMasker	DNA/hAT-Tip100	29741513	29741808	774	+	.	ID="RND-5_FAMILY-13931";Tend="1947";Tstart="1651";shortTE="F";uid="b8ebcfb8-d83f-42fb-8150-da1bd435cb21"
HiC_scaffold_1	RepeatMasker	DNA/Sola-1	29790451	29790888	1162	+	.	ID="rnd-6_family-3203";Tend="562";Tstart="237";shortTE="F";uid="0878cd15-069b-4d99-ad56-04328cf457c3"
HiC_scaffold_1	RepeatMasker	Retroposon?	21218621	21219080	770	+	.	ID="RND-6_FAMILY-2026";Tend="1410";Tstart="952";shortTE="F";uid="be06fe68-cc1a-498f-b538-d5f9eccccbd7"
HiC_scaffold_1	RepeatMasker	Retroposon?	90821668	90822007	462	+	.	ID="SINE2-1_AP";Tend="1161";Tstart="844";shortTE="F";uid="9fe89a8b-bee1-487d-a45b-9f4a1ebfddcd"
HiC_scaffold_1	RepeatMasker	LINE/I-Jockey	48231979	48232103	652	+	.	ID="RND-6_FAMILY-3539";Tend="1713";Tstart="1581";shortTE="F";uid="b169cd08-5710-4b88-af3d-4e2cf69aea9a"
HiC_scaffold_1	RepeatMasker	Retroposon?	53483823	53484104	961	+	.	ID="SINE2-1_AP";Tend="1456";Tstart="1164";shortTE="F";uid="a25a4011-588e-4758-b76f-82a9f6318daf"
HiC_scaffold_1	RepeatMasker	LTR/Gypsy	7390603	7391547	6077	+	.	ID="RND-4_FAMILY-1191";Tend="1714";Tstart="820";shortTE="F";uid="c93f3603-7597-4db3-9bbf-41cbb172b8f6"
HiC_scaffold_1	RepeatMasker	DNA/Kolobok-E	16015293	16015797	1570	+	.	ID="KOLOBOKE-1_AP";Tend="6605";Tstart="6098";shortTE="F";uid="a8ff115b-79e0-463a-8df5-5c7417526d15"
HiC_scaffold_1	RepeatMasker	DNA	98340592	98340734	805	+	.	ID="RND-6_FAMILY-2386";Tend="760";Tstart="603";shortTE="F";uid="3018e56d-4dd8-4922-a968-ac6b149ee087"
HiC_scaffold_1	RepeatMasker	LINE/L2	80444637	80445829	2437	+	.	ID="RND-5_FAMILY-1679";Tend="2494";Tstart="1320";shortTE="F";uid="e2936419-3ef8-4f1c-b11c-7571c4a36b05"
HiC_scaffold_1	RepeatMasker	DNA/MULE-MuDR	67764170	67764547	2051	+	.	ID="RND-6_FAMILY-1516";Tend="845";Tstart="510";shortTE="F";uid="6fade067-f0e7-4f9b-9f9c-236105984884"
HiC_scaffold_1	RepeatMasker	DNA	90849410	90849886	1457	+	.	ID="TTAA13B_AP";Tend="510";Tstart="17";shortTE="F";uid="67118ea8-a3a2-427f-a518-e800980fa357"
HiC_scaffold_1	RepeatMasker	DNA	51466882	51467051	845	+	.	ID="TTAA15_AP";Tend="167";Tstart="1";shortTE="F";uid="e1a59d86-6b39-4a0d-bacd-36bb75ff8e16"
HiC_scaffold_1	RepeatMasker	DNA/Kolobok-E	30672628	30673081	441	+	.	ID="RND-6_FAMILY-8599";Tend="1627";Tstart="1174";shortTE="F";uid="a4e1878b-1d96-492c-87e4-f6ca85d98747"
HiC_scaffold_1	RepeatMasker	DNA/hAT-hAT19	57356214	57356431	657	+	.	ID="RND-1_FAMILY-225";Tend="5210";Tstart="5001";shortTE="F";uid="0c7eaa97-eb99-42f6-bcd1-69828f814ede"
HiC_scaffold_1	RepeatMasker	Unknown	28072081	28072425	972	+	.	ID="RND-1_FAMILY-87";Tend="1256";Tstart="916";shortTE="F";uid="5ff98651-b325-4727-b7e4-09399ab1fb5d"
HiC_scaffold_1	RepeatMasker	Unknown	61875076	61875178	437	+	.	ID="RND-5_FAMILY-1433";Tend="1447";Tstart="1334";shortTE="F";uid="82cb8a42-b9ee-41ef-a9af-22b4369a88ea"
HiC_scaffold_1	RepeatMasker	DNA/hAT-Tip100	15284457	15284582	451	+	.	ID="DNA8-81_AP";Tend="573";Tstart="449";shortTE="F";uid="ce190479-5ce5-475d-9bce-1993e10ed0c1"
HiC_scaffold_1	RepeatMasker	Retroposon?	64761703	64762340	779	+	.	ID="SINE2-1_AP";TEgroup="ctg_1%7CSINE2-1_AP%7C86";Tend="1183";Tstart="276";shortTE="F";uid="48529549-69fc-4203-bb5a-74c8d5b2c7dc"
HiC_scaffold_1	RepeatMasker	DNA	38269072	38269300	432	+	.	ID="ttaa2c_ap";Tend="213";Tstart="21";shortTE="F";uid="f6517889-4114-4ad7-bb6e-c23b04e30df0"
HiC_scaffold_1	RepeatMasker	DNA/Kolobok-E	81175573	81175676	618	+	.	ID="KOLOBOKE-3_AP";Tend="5199";Tstart="4800";shortTE="F";uid="b277e309-62d3-43c0-a554-f436d396af5b"
HiC_scaffold_1	RepeatMasker	Retroposon?	62368781	62369084	690	+	.	ID="RND-6_FAMILY-2026";Tend="1318";Tstart="1037";shortTE="F";uid="9812dec9-1840-4729-9f76-b93185da5a92"
HiC_scaffold_1	RepeatMasker	LINE/I-Jockey	67392479	67392673	640	+	.	ID="RND-4_FAMILY-931";Tend="1170";Tstart="978";shortTE="F";uid="88efb291-815e-4222-9ee2-74cfd467f79a"
HiC_scaffold_1	RepeatMasker	DNA/hAT-Tip100	70135433	70135858	943	+	.	ID="dna8-87_ap";Tend="652";Tstart="2";shortTE="F";uid="9a27f822-69df-496e-8095-16b95c3e9f4a"
HiC_scaffold_1	RepeatMasker	RC/Helitron	43663644	43664059	1518	+	.	ID="RND-1_FAMILY-139";Tend="1911";Tstart="1475";shortTE="F";uid="945b7a44-0cff-4bb3-a252-fb8b28a97f18"
HiC_scaffold_1	RepeatMasker	DNA	78078394	78078567	864	+	.	ID="TTAA8_AP";Tend="438";Tstart="271";shortTE="F";uid="01cafba5-1e62-4245-b6d7-34fe464a0580"
HiC_scaffold_1	RepeatMasker	DNA	32550876	32551153	1054	+	.	ID="TTAA8_AP";Tend="411";Tstart="99";shortTE="F";uid="cb7b7786-669d-4d87-9ed0-5634a905f690"
HiC_scaffold_1	RepeatMasker	Retroposon?	90992410	90992997	1984	+	.	ID="RND-6_FAMILY-1191";Tend="4534";Tstart="3965";shortTE="F";uid="2ede0da5-d3b2-48bb-861e-93f804999d67"
HiC_scaffold_1	RepeatMasker	LTR/Gypsy	57598637	57599003	787	+	.	ID="RND-6_FAMILY-2698";Tend="3308";Tstart="3010";shortTE="F";uid="2e2c0bdd-4561-4b5c-abfa-a56e2d3c2467"
HiC_scaffold_1	RepeatMasker	LINE/I-Jockey	90175397	90175643	1747	+	.	ID="RND-6_FAMILY-20501";Tend="929";Tstart="710";shortTE="F";uid="99844f67-53ed-431e-8938-c3dca623bcf5"
HiC_scaffold_1	RepeatMasker	LINE/I-Jockey	58891463	58894325	2904	+	.	ID="RND-1_FAMILY-108";Tend="2952";Tstart="298";shortTE="F";uid="b6ce8283-85f9-4270-a304-c220fe1c6d04"
HiC_scaffold_1	RepeatMasker	DNA/Kolobok-E	79305522	79305729	492	+	.	ID="KOLOBOKE-2_AP";Tend="1801";Tstart="1177";shortTE="F";uid="e545be78-cf9a-4fac-95e2-442ba0a94432"
HiC_scaffold_1	RepeatMasker	DNA/Kolobok-E	80247212	80247415	642	+	.	ID="RND-1_FAMILY-200";Tend="389";Tstart="194";shortTE="F";uid="dcf52707-84db-4d7c-8894-239e39e44d59"
HiC_scaffold_1	RepeatMasker	Retroposon?	26007370	26007600	498	+	.	ID="SINE2-2_AP";Tend="255";Tstart="28";shortTE="F";uid="07b13697-91c0-4be2-8a41-0729f9cdef48"
HiC_scaffold_1	RepeatMasker	DNA/hAT-Tip100	29184773	29185106	490	+	.	ID="RND-5_FAMILY-2621";Tend="1995";Tstart="1642";shortTE="F";uid="798f3050-cd8f-4f8d-aea2-5148b5240a25"
HiC_scaffold_1	RepeatMasker	LINE/I-Jockey	6274686	6276112	1279	+	.	ID="RND-6_FAMILY-12262";Tend="2166";Tstart="757";shortTE="F";uid="45fe98e3-5ed1-41c4-839a-9c3bea597423"
HiC_scaffold_1	RepeatMasker	LTR/Pao	67378216	67378359	477	+	.	ID="RND-1_FAMILY-111";Tend="5347";Tstart="5207";shortTE="F";uid="cbdfbfaa-2470-49c9-bc35-ceabacdef593"
HiC_scaffold_1	RepeatMasker	DNA	49517558	49518408	2051	+	.	ID="RND-5_FAMILY-4809";TEgroup="ctg_1%7CRND-5_FAMILY-4809%7C1";Tend="1209";Tstart="665";shortTE="F";uid="3b9e0f80-ed1c-4ae8-8ead-ed8c8254d9f1"
HiC_scaffold_1	RepeatMasker	Unknown	90153742	90153854	473	+	.	ID="RND-5_FAMILY-2427";Tend="975";Tstart="866";shortTE="F";uid="2010c2bd-0a9b-440f-96a2-b5629fe3a468"
HiC_scaffold_1	RepeatMasker	DNA	48014074	48014834	1916	+	.	ID="RND-6_FAMILY-1285";Tend="1483";Tstart="654";shortTE="F";uid="d7f33aee-af01-40fd-91e1-088793cf032b"
HiC_scaffold_1	RepeatMasker	DNA/hAT-hAT19	75119378	75119868	1237	+	.	ID="RND-6_FAMILY-30198";Tend="1511";Tstart="1059";shortTE="F";uid="d4d377b0-6078-4043-b914-a4d10fde8605"
HiC_scaffold_1	RepeatMasker	LINE/RTE-BovB	66576133	66577250	1165	+	.	ID="RTE-14_LMI";Tend="3306";Tstart="2200";shortTE="F";uid="107d95ea-a76d-4a9e-98a6-56aab39bda77"
HiC_scaffold_1	RepeatMasker	LTR/Pao	94674234	94679442	3654	+	.	ID="RND-6_FAMILY-12122";Tend="7009";Tstart="1135";shortTE="F";uid="d70cf9de-1a8e-4126-ae41-acd9d2db3cef"
HiC_scaffold_1	RepeatMasker	LTR/Gypsy	14229926	14231149	826	+	.	ID="RND-6_FAMILY-1909";Tend="1871";Tstart="532";shortTE="F";uid="d8bd6ad5-5d69-4121-994f-b15e5b87c765"
HiC_scaffold_1	RepeatMasker	LINE/L2	35702374	35702680	1237	+	.	ID="RND-5_FAMILY-1725";Tend="7520";Tstart="7216";shortTE="F";uid="93d6b4b3-922a-4070-816f-c6feb04f5b30"
HiC_scaffold_1	RepeatMasker	DNA/Kolobok-E	16010714	16011184	1242	+	.	ID="KOLOBOKE-4_AP";Tend="3844";Tstart="3369";shortTE="F";uid="c2428028-6404-49fb-a95b-c5af1292760e"
HiC_scaffold_1	RepeatMasker	Retroposon?	13349944	13350445	1983	+	.	ID="RND-6_FAMILY-10852";Tend="741";Tstart="314";shortTE="F";uid="a8118adb-8259-406e-b7bc-789771050148"
HiC_scaffold_1	RepeatMasker	RC/Helitron	48015888	48016078	464	+	.	ID="RND-5_FAMILY-1432";Tend="1190";Tstart="1015";shortTE="F";uid="92c89549-b1a3-4967-9e0d-c6af152adefe"
HiC_scaffold_1	RepeatMasker	RC/Helitron	31883285	31883592	1157	+	.	ID="RND-6_FAMILY-716";Tend="1364";Tstart="1062";shortTE="F";uid="64582226-2f6b-4128-aa95-ed0f12c90867"
HiC_scaffold_1	RepeatMasker	DNA/hAT?	70862576	70862820	689	+	.	ID="RND-6_FAMILY-4072";Tend="2449";Tstart="2240";shortTE="F";uid="c5c1dfa5-3df9-4d5e-be83-10dc39507eae"
HiC_scaffold_1	RepeatMasker	Unknown	91470946	91471208	1487	+	.	ID="RND-6_FAMILY-768";Tend="1246";Tstart="994";shortTE="F";uid="ee451130-12b0-48c8-af7e-6289d1015454"
HiC_scaffold_1	RepeatMasker	DNA/hAT-hAT19	59377667	59378137	773	+	.	ID="RND-1_FAMILY-27";Tend="5328";Tstart="4848";shortTE="F";uid="583231c6-218b-4199-a5d1-5fd45d65b3d6"
HiC_scaffold_1	RepeatMasker	DNA/MULE-MuDR	51787633	51787871	1856	+	.	ID="RND-5_FAMILY-560";Tend="1235";Tstart="992";shortTE="F";uid="404b7cdd-2463-41e5-9b48-bf677365ae14"
HiC_scaffold_1	RepeatMasker	LINE/I-Jockey	8050114	8051977	2099	+	.	ID="VINGI-1_APIS";Tend="3039";Tstart="1190";shortTE="F";uid="833a8b3c-ff39-4e21-94f6-031c8da3a15b"
HiC_scaffold_1	RepeatMasker	Unknown	93697142	93697526	3161	+	.	ID="RND-6_FAMILY-4714";Tend="1479";Tstart="1095";shortTE="F";uid="c89845de-d1ba-4066-910d-1a40bba392aa"
HiC_scaffold_1	RepeatMasker	DNA/hAT-Tip100	46408871	46409744	7667	+	.	ID="RND-6_FAMILY-8972";Tend="1685";Tstart="812";shortTE="F";uid="02d8bfdd-69bb-42eb-8f94-1aaeacb05271"
HiC_scaffold_1	RepeatMasker	DNA/Ginger-2	39154943	39155383	1011	+	.	ID="RND-6_FAMILY-33773";Tend="1794";Tstart="1365";shortTE="F";uid="c7ce9685-0a15-4c10-b69e-46536e1c2d4b"
HiC_scaffold_1	RepeatMasker	Unknown	62475065	62478318	16011	+	.	ID="RND-1_FAMILY-13";Tend="2885";Tstart="531";shortTE="F";uid="9dd00212-159c-4cb1-8c52-e10211413675"
HiC_scaffold_1	RepeatMasker	DNA/Sola-1	251387	252665	680	+	.	ID="sola1-2_bm";Tend="2618";Tstart="963";shortTE="F";uid="4ff50a5d-e25d-4de4-85e4-f2bad45a9e82"
HiC_scaffold_1	RepeatMasker	DNA/hAT	63669599	63670054	3744	+	.	ID="RND-6_FAMILY-615";Tend="1092";Tstart="636";shortTE="F";uid="69dacb4f-b80c-4437-840b-0dd834760675"
HiC_scaffold_1	RepeatMasker	Unknown	57203351	57203517	913	+	.	ID="RND-6_FAMILY-2267";Tend="1404";Tstart="1232";shortTE="F";uid="6fa6816b-cb08-4dd1-87db-37049f662019"
HiC_scaffold_1	RepeatMasker	DNA/hAT-Tip100	88747281	88750399	21608	+	.	ID="RND-6_FAMILY-6320";Tend="3117";Tstart="295";shortTE="F";uid="7567d8b3-7fc0-445f-8dbe-4cb89966ea15"
HiC_scaffold_1	RepeatMasker	DNA	71063594	71064745	6506	+	.	ID="RND-6_FAMILY-1285";Tend="1830";Tstart="668";shortTE="F";uid="3a9383c5-8ff6-429f-a255-a0622813b871"
HiC_scaffold_1	RepeatMasker	DNA	53035427	53035723	3562	+	.	ID="RND-6_FAMILY-1285";Tend="1827";Tstart="670";shortTE="F";uid="902e305a-6b17-4f0c-9531-55fd9a0fd1bd"
HiC_scaffold_1	RepeatMasker	DNA	87547046	87547482	3061	+	.	ID="TTAA7_AP";Tend="434";Tstart="1";shortTE="F";uid="62e5623a-70d6-44b7-8339-607203541c06"
HiC_scaffold_1	RepeatMasker	DNA/hAT-Tip100	80189133	80189361	772	+	.	ID="RND-5_FAMILY-2651";Tend="1259";Tstart="1009";shortTE="F";uid="ea4807ed-917d-45f6-b207-9e431aa7fe7a"
HiC_scaffold_1	RepeatMasker	DNA	40840524	40840669	472	+	.	ID="RND-6_FAMILY-1285";Tend="816";Tstart="667";shortTE="F";uid="834a41d2-77d7-4912-a5e5-4362486fa8ec"
HiC_scaffold_1	RepeatMasker	DNA/hAT	32415590	32415991	1277	+	.	ID="RND-5_FAMILY-332";Tend="1326";Tstart="843";shortTE="F";uid="ff0c3a9e-fdde-4eb2-aa40-03d772772cd7"
HiC_scaffold_1	RepeatMasker	DNA/Maverick	96074772	96079488	40219	+	.	ID="RND-5_FAMILY-5287";Tend="6225";Tstart="1485";shortTE="F";uid="0de577b4-2b05-4462-9f3b-a877d5606d15"
HiC_scaffold_1	RepeatMasker	DNA/hAT-Tip100	91619408	91619721	1277	+	.	ID="RND-6_FAMILY-185";Tend="1095";Tstart="731";shortTE="F";uid="8b5b9f18-71ea-4d95-a7bf-a683b8b83a91"
HiC_scaffold_1	RepeatMasker	DNA/Kolobok-E	32718502	32718966	734	+	.	ID="KOLOBOKE-4_AP";Tend="3129";Tstart="2520";shortTE="F";uid="6732edac-e8b6-499e-8e02-fac4fd6a3e48"
HiC_scaffold_1	RepeatMasker	DNA/MULE-NOF	18459362	18459480	465	+	.	ID="RND-6_FAMILY-3770";Tend="2688";Tstart="2571";shortTE="F";uid="fc57b7b0-533b-4eea-ad8e-5e8ab09285f5"
HiC_scaffold_1	RepeatMasker	DNA/MULE-MuDR	69172094	69173351	8020	+	.	ID="rnd-6_family-3503";Tend="1867";Tstart="717";shortTE="F";uid="0592b76d-5268-4b9d-a65d-9f8f5269fe1b"
HiC_scaffold_1	RepeatMasker	DNA	63001009	63001278	1069	+	.	ID="DNA4-2_AP";Tend="768";Tstart="512";shortTE="F";uid="307de969-851e-4127-a9cd-cbdbf561e69f"
HiC_scaffold_1	RepeatMasker	DNA/MULE-MuDR	52809705	52809975	583	+	.	ID="rnd-6_family-24889";Tend="471";Tstart="130";shortTE="F";uid="a34208bd-a142-4145-bcc0-0df773e07fb1"
HiC_scaffold_1	RepeatMasker	DNA	64878401	64878558	433	+	.	ID="TTAA8_AP";Tend="151";Tstart="1";shortTE="F";uid="fe3b3a15-b49d-45cf-9959-67b7c47f3fd9"
HiC_scaffold_1	RepeatMasker	LTR/Gypsy	24217519	24217823	532	+	.	ID="RND-1_FAMILY-89";Tend="1372";Tstart="1079";shortTE="F";uid="bdd70b17-44f7-4994-a881-dab947b432b3"
HiC_scaffold_1	RepeatMasker	DNA/Ginger-2	60988615	60988734	439	+	.	ID="RND-6_FAMILY-33773";Tend="1587";Tstart="1460";shortTE="F";uid="17fef206-e8e2-498b-9121-2aa020c60d52"
HiC_scaffold_1	RepeatMasker	LTR/Gypsy	87929637	87937259	52307	+	.	ID="RND-1_FAMILY-236";Tend="7369";Tstart="1";shortTE="F";uid="9d7c8c74-0bd3-4fc1-ad64-d632a8d6c53a"
HiC_scaffold_1	RepeatMasker	Unknown	67843242	67843404	672	+	.	ID="RND-1_FAMILY-285";Tend="619";Tstart="455";shortTE="F";uid="cd96781b-00e4-49e1-87e7-7ce55d7d160f"
HiC_scaffold_1	RepeatMasker	LINE/I	74510331	74510580	427	+	.	ID="RND-6_FAMILY-8863";Tend="1406";Tstart="1154";shortTE="F";uid="76c134a3-223a-486f-b0dd-93d46c9ef260"
HiC_scaffold_1	RepeatMasker	LTR/Pao	29240062	29240341	565	+	.	ID="RND-1_FAMILY-111";Tend="6468";Tstart="6209";shortTE="F";uid="254a1971-f015-4836-9be8-edb701a3bb79"
HiC_scaffold_1	RepeatMasker	LTR/Copia	41912204	41914857	21457	+	.	ID="RND-6_FAMILY-8635";Tend="3533";Tstart="732";shortTE="F";uid="82afe49c-2e6a-41d8-9eda-f9ec1b2fe960"
HiC_scaffold_1	RepeatMasker	DNA/Kolobok-E	29768261	29768479	707	+	.	ID="RND-6_FAMILY-17671";Tend="2347";Tstart="1695";shortTE="F";uid="89894608-6cab-4c71-be56-8b788b909412"
HiC_scaffold_1	RepeatMasker	DNA/TcMar-m44	9028570	9030492	9905	+	.	ID="MARINER-2_AP";Tend="1929";Tstart="1";shortTE="F";uid="02c8ab88-bcab-422a-89ea-d32e1af2646c"
HiC_scaffold_1	RepeatMasker	DNA/TcMar-m44	13437425	13438783	1999	+	.	ID="mariner-2_ap";Tend="1944";Tstart="688";shortTE="F";uid="ccdf4ebf-6326-446e-aa67-d3ad055d4a1b"
HiC_scaffold_1	RepeatMasker	DNA/Maverick	47339917	47340461	1194	+	.	ID="RND-6_FAMILY-2764";Tend="2669";Tstart="2200";shortTE="F";uid="6b5a7226-4a75-49b5-94e3-5200564a055d"
HiC_scaffold_1	RepeatMasker	Retroposon?	62082680	62083142	3805	+	.	ID="RND-5_FAMILY-2115";Tend="709";Tstart="248";shortTE="F";uid="d82fd063-f3fd-47ee-9d3c-53dd3757b3c8"
HiC_scaffold_1	RepeatMasker	Unknown	67951826	67952183	574	+	.	ID="RND-6_FAMILY-3237";Tend="888";Tstart="525";shortTE="F";uid="2ebfb7be-d8e6-48f8-bbf1-ead3232e06ac"
HiC_scaffold_1	RepeatMasker	DNA	84695392	84695591	487	+	.	ID="rnd-6_family-35836";Tend="1687";Tstart="1547";shortTE="F";uid="49a15cf0-ec18-46b0-8d04-1940dcd4d09e"
HiC_scaffold_1	RepeatMasker	Unknown	95835252	95835921	2745	+	.	ID="RND-4_FAMILY-1027";Tend="1738";Tstart="1079";shortTE="F";uid="debf0316-2544-4d32-9950-1109f308548e"
HiC_scaffold_1	RepeatMasker	DNA	92948058	92948418	971	+	.	ID="TTAA2C_AP";Tend="360";Tstart="1";shortTE="F";uid="0e587125-a55b-4f93-a423-5c7b3d6b48cf"
HiC_scaffold_1	RepeatMasker	DNA/hAT-Charlie	59299330	59299623	1525	+	.	ID="RND-5_FAMILY-3807";Tend="1320";Tstart="1059";shortTE="F";uid="c9db357d-9c65-4673-bfcf-2be6fd577526"
HiC_scaffold_1	RepeatMasker	DNA/hAT-Tip100	42993717	42993945	1724	+	.	ID="RND-5_FAMILY-754";Tend="1546";Tstart="1320";shortTE="F";uid="444e8edd-25c7-41b6-858a-6471667a07b1"
HiC_scaffold_1	RepeatMasker	Unknown	15071387	15071839	2932	+	.	ID="RND-5_FAMILY-322";Tend="3035";Tstart="2568";shortTE="F";uid="a3fb6659-7a39-4a64-9f23-dc2b017f3144"
HiC_scaffold_1	RepeatMasker	Unknown	70773364	70773467	601	+	.	ID="RND-5_FAMILY-7772";Tend="1010";Tstart="900";shortTE="F";uid="b2ac7af8-df0c-4bc9-9655-ec7a2ee629ca"
HiC_scaffold_1	RepeatMasker	DNA/hAT-hAT19	73669280	73669452	796	+	.	ID="DNA8-88_AP";Tend="611";Tstart="442";shortTE="F";uid="1348c59b-7c61-4fdf-8aab-da9f7d918a47"
HiC_scaffold_1	RepeatMasker	DNA	73064289	73064530	1007	+	.	ID="DNA2-3_AP";Tend="632";Tstart="380";shortTE="F";uid="dbab493a-2658-447d-9318-c88a6eddea61"
HiC_scaffold_1	RepeatMasker	DNA/Maverick	3030428	3035250	41755	+	.	ID="RND-1_FAMILY-230";Tend="6493";Tstart="1670";shortTE="F";uid="7582b9b6-284d-44c7-b936-ae9c7bfc067b"
HiC_scaffold_1	RepeatMasker	LTR/Gypsy	86828557	86828705	546	+	.	ID="RND-6_FAMILY-12911";Tend="765";Tstart="618";shortTE="F";uid="c63eed5a-4b07-4dc1-9db9-dc7d29cde046"
HiC_scaffold_1	RepeatMasker	LTR/Pao	30948483	30949184	1662	+	.	ID="RND-6_FAMILY-417";Tend="1288";Tstart="501";shortTE="F";uid="735723b1-172e-4ee1-b8d3-ca6d46bddec3"
HiC_scaffold_1	RepeatMasker	RC/Helitron	5741143	5743208	16981	+	.	ID="RND-6_FAMILY-17501";Tend="8971";Tstart="6902";shortTE="F";uid="77c8cfdb-8fc9-4be7-9387-523193e05b0f"
HiC_scaffold_1	RepeatMasker	Unknown	90145424	90145891	3169	+	.	ID="RND-1_FAMILY-151";Tend="1424";Tstart="964";shortTE="F";uid="14b13585-2611-4fe5-96d2-68d736d622b4"
HiC_scaffold_1	RepeatMasker	DNA/hAT-Tip100	18240511	18240630	616	+	.	ID="RND-6_FAMILY-18849";Tend="1488";Tstart="1368";shortTE="F";uid="fcc4ab82-76f2-4139-8b9c-12642348b620"
HiC_scaffold_1	RepeatMasker	DNA	90447332	90448143	3709	+	.	ID="dna4-1_ap";Tend="1257";Tstart="1";shortTE="F";uid="857492c1-2bdb-44dd-b064-2b4f4280279c"
HiC_scaffold_1	RepeatMasker	Unknown	5887556	5887853	1536	+	.	ID="RND-1_FAMILY-96";Tend="333";Tstart="59";shortTE="F";uid="1db8cb6a-7bc7-4956-8935-6c6314e3de42"
HiC_scaffold_1	RepeatMasker	LINE/I-Jockey	95470901	95471102	468	+	.	ID="TART_DV";Tend="7097";Tstart="6956";shortTE="F";uid="a42b1dbd-a0f7-4bfc-b912-848fd6771869"
HiC_scaffold_1	RepeatMasker	LTR/Pao	29512883	29513812	2868	+	.	ID="RND-1_FAMILY-111";Tend="6091";Tstart="5189";shortTE="F";uid="4009dc22-96dc-4d28-b31e-99f5ccaebe61"
HiC_scaffold_1	RepeatMasker	DNA/Ginger	88804566	88804958	593	+	.	ID="RND-6_FAMILY-587";Tend="1069";Tstart="620";shortTE="F";uid="2a0b630c-cdd9-4f38-8cd7-4dcfdaf1d492"
HiC_scaffold_1	RepeatMasker	Unknown	88667806	88668539	3436	+	.	ID="RND-6_FAMILY-129";Tend="1833";Tstart="991";shortTE="F";uid="141dd044-6be3-4293-97a3-3ca5bbaa22ff"
HiC_scaffold_1	RepeatMasker	DNA	58516693	58517201	767	+	.	ID="DNA4-2_AP";Tend="742";Tstart="185";shortTE="F";uid="c6aa409b-c5e7-4778-83d5-a990df174613"
HiC_scaffold_1	RepeatMasker	Unknown	12570468	12571979	11005	+	.	ID="RND-6_FAMILY-5766";Tend="1520";Tstart="27";shortTE="F";uid="7f7d7d4f-3041-4630-9237-4bf4638deff0"
HiC_scaffold_1	RepeatMasker	Retroposon?	84643446	84643910	660	+	.	ID="RND-1_FAMILY-228";Tend="1116";Tstart="648";shortTE="F";uid="0ec72d3d-4774-48cc-bb61-051e148071d0"
HiC_scaffold_1	RepeatMasker	Retroposon?	42023366	42023691	1500	+	.	ID="RND-6_FAMILY-2651";Tend="3404";Tstart="3109";shortTE="F";uid="512873ac-d429-463d-859b-1a449d3d9ab1"
HiC_scaffold_1	RepeatMasker	DNA	41214072	41214181	412	+	.	ID="DNA4-3_AP";Tend="261";Tstart="156";shortTE="F";uid="4e4d6179-473e-4562-9b2b-615a40ff8f73"
HiC_scaffold_1	RepeatMasker	Unknown	1731562	1731714	752	+	.	ID="RND-5_FAMILY-5411";Tend="1246";Tstart="1100";shortTE="F";uid="bdf2df21-5cde-4b75-b810-8db182ba8f2a"
HiC_scaffold_1	RepeatMasker	DNA/hAT-hAT19	85666896	85667174	551	+	.	ID="RND-6_FAMILY-10750";Tend="1237";Tstart="974";shortTE="F";uid="a784b69a-61c5-4e79-9cbf-e72f136deb5b"
HiC_scaffold_1	RepeatMasker	DNA	71037325	71037547	415	+	.	ID="RND-6_FAMILY-8000";Tend="3030";Tstart="2805";shortTE="F";uid="0da478d8-dbf7-478a-9951-a918c2f842f0"
HiC_scaffold_1	RepeatMasker	DNA/Maverick	7801421	7802923	12112	+	.	ID="RND-6_FAMILY-2147";Tend="2382";Tstart="880";shortTE="F";uid="6e50a3fb-9e90-4c5a-a913-2a1d474d3fe0"
HiC_scaffold_1	RepeatMasker	DNA/hAT-Tip100	1024486	1024915	660	+	.	ID="RND-6_FAMILY-6320";Tend="2441";Tstart="2014";shortTE="F";uid="1f26c089-3964-443f-9f2a-994edd9656ac"
HiC_scaffold_1	RepeatMasker	RC/Helitron	5948635	5949650	7042	+	.	ID="RND-6_FAMILY-1244";Tend="1008";Tstart="24";shortTE="F";uid="59c69846-2a68-4a95-a660-b86640046e26"
HiC_scaffold_1	RepeatMasker	LTR/Pao	95161332	95161625	455	+	.	ID="RND-6_FAMILY-1226";Tend="1436";Tstart="1171";shortTE="F";uid="8c3004c2-1127-4e2a-9864-37d0c18a375a"
HiC_scaffold_1	RepeatMasker	DNA/hAT-hAT19	88339751	88340339	4075	+	.	ID="RND-6_FAMILY-958";Tend="1485";Tstart="886";shortTE="F";uid="365cd743-f4b7-4088-a473-647e722188a1"
HiC_scaffold_1	RepeatMasker	DNA/Ginger-2	19837552	19837706	528	+	.	ID="GINGER2-1_AP";Tend="2885";Tstart="2734";shortTE="F";uid="366598f6-89b7-445b-8789-41ec5a19a4e8"
HiC_scaffold_1	RepeatMasker	LINE/Penelope	26498401	26499507	492	+	.	ID="RND-6_FAMILY-5741";TEgroup="ctg_1%7CRND-6_FAMILY-5741%7C3";Tend="2461";Tstart="91";shortTE="T";uid="e2d70733-2433-4c49-a177-24b9e4b9edc4"
HiC_scaffold_1	RepeatMasker	Retroposon?	41487883	41487995	423	+	.	ID="RND-5_FAMILY-293";Tend="1222";Tstart="1100";shortTE="F";uid="6d693047-324b-4d4c-bec0-bed482021773"
HiC_scaffold_1	RepeatMasker	DNA/Ginger-1	30671084	30671579	1017	+	.	ID="GINGER1-1_AP";Tend="3770";Tstart="3183";shortTE="F";uid="c4b7c8a6-c131-4dc8-96b8-a483358e0e65"
HiC_scaffold_1	RepeatMasker	DNA/hAT-hAT19	91212003	91212219	963	+	.	ID="RND-1_FAMILY-27";Tend="5418";Tstart="5198";shortTE="F";uid="6baaad6b-2e6d-47e2-be48-8f2bfd6742bf"
HiC_scaffold_1	RepeatMasker	DNA	15131027	15132283	4546	+	.	ID="RND-6_FAMILY-1285";Tend="1930";Tstart="637";shortTE="F";uid="2fd0c767-f7f1-40dd-9843-dc2578fc0799"
HiC_scaffold_1	RepeatMasker	Unknown	71007693	71008044	786	+	.	ID="RND-6_FAMILY-20694";Tend="1200";Tstart="904";shortTE="F";uid="b60bfe50-5bb6-4932-b1d5-b2411d05f8fb"
HiC_scaffold_1	RepeatMasker	RC/Helitron	47255231	47255521	711	+	.	ID="RND-5_FAMILY-4351";Tend="1303";Tstart="938";shortTE="F";uid="c7fc7a04-552c-4ebc-a42f-00368ebbfaf9"
HiC_scaffold_1	RepeatMasker	Retroposon?	53356935	53357159	940	+	.	ID="RND-1_FAMILY-39";Tend="929";Tstart="702";shortTE="F";uid="86b3fe64-453f-418d-aa46-9cd6ae78fa49"
HiC_scaffold_1	RepeatMasker	DNA/Kolobok-E	39872804	39873168	1725	+	.	ID="rnd-6_family-5942";Tend="1208";Tstart="909";shortTE="F";uid="602d9922-8840-4f4d-b88f-5d1169642d4a"
HiC_scaffold_1	RepeatMasker	DNA/CMC-Transib	8116466	8117681	4950	+	.	ID="RND-6_FAMILY-3063";Tend="3446";Tstart="2525";shortTE="F";uid="fa3f4670-89c9-4f97-9496-481a068a77f4"
HiC_scaffold_1	RepeatMasker	Unknown	37483701	37484053	925	+	.	ID="RND-6_FAMILY-3776";Tend="2615";Tstart="2286";shortTE="F";uid="41b68d92-036e-4fd2-a348-053270cee036"
HiC_scaffold_1	RepeatMasker	DNA	65050233	65050471	925	+	.	ID="RND-6_FAMILY-1285";Tend="1475";Tstart="1231";shortTE="F";uid="60e61191-a7d3-4c18-824a-13b331c3304a"
HiC_scaffold_1	RepeatMasker	DNA/hAT	90316556	90316867	486	+	.	ID="RND-6_FAMILY-7261";Tend="1389";Tstart="1048";shortTE="F";uid="89d2a09e-20e6-4d50-8e93-180c45128ca8"
HiC_scaffold_1	RepeatMasker	DNA/hAT-hAT19	85690437	85690688	1282	+	.	ID="RND-6_FAMILY-958";Tend="1644";Tstart="1399";shortTE="F";uid="81a89337-081c-470f-ada4-ef22ba5195ba"
HiC_scaffold_1	RepeatMasker	DNA/hAT-Tip100	12652531	12653452	1107	+	.	ID="rnd-5_family-7698";Tend="1675";Tstart="903";shortTE="F";uid="8b8d0914-1353-4db5-b010-8dd0079942c0"
HiC_scaffold_1	RepeatMasker	DNA	59099481	59099667	811	+	.	ID="TTAA8_AP";Tend="422";Tstart="248";shortTE="F";uid="b0770dca-10f1-4a57-864f-bf4aa8eb8c77"
HiC_scaffold_1	RepeatMasker	DNA/Kolobok-E	11142323	11142738	1050	+	.	ID="KOLOBOKE-4_AP";Tend="417";Tstart="1";shortTE="F";uid="19cfe113-3254-4451-a91a-c28ea5860ed6"
HiC_scaffold_1	RepeatMasker	DNA/hAT-hAT19	57057430	57058279	3095	+	.	ID="DNA8-52_AP";Tend="827";Tstart="2";shortTE="F";uid="3d8cf993-046b-4166-b776-9f6c1bcb2088"
HiC_scaffold_1	RepeatMasker	DNA	92991940	92992217	916	+	.	ID="TTAA3B_AP";Tend="436";Tstart="159";shortTE="F";uid="f9d5d1e1-e769-4a7a-8ba8-1a26732cbe33"
HiC_scaffold_1	RepeatMasker	DNA	65134901	65135282	550	+	.	ID="ttaa18b_ap";Tend="381";Tstart="10";shortTE="F";uid="e3de838d-cfb7-48de-983b-d033e6e3d105"
HiC_scaffold_1	RepeatMasker	Unknown	29035858	29036585	6507	+	.	ID="RND-6_FAMILY-15611";Tend="2756";Tstart="2029";shortTE="F";uid="d4191ac7-a2b9-4992-aae0-109018426f6e"
HiC_scaffold_1	RepeatMasker	Retroposon?	42480114	42480240	761	+	.	ID="RND-6_FAMILY-5997";Tend="1875";Tstart="1750";shortTE="F";uid="bceb4823-09df-439e-ae07-2a50ef5f6a60"
HiC_scaffold_1	RepeatMasker	Unknown	78044952	78045548	4751	+	.	ID="RND-5_FAMILY-2722";Tend="2380";Tstart="1769";shortTE="F";uid="b559ca7b-6cfa-4e07-8cc5-d3f17c9ddcd9"
HiC_scaffold_1	RepeatMasker	DNA/MULE-MuDR	24604245	24604421	626	+	.	ID="MUDR1X_AP";Tend="190";Tstart="12";shortTE="F";uid="016f4070-0e1d-4969-83b2-deef4befd9ca"
HiC_scaffold_1	RepeatMasker	DNA/hAT-Tip100	20453218	20453466	439	+	.	ID="RND-5_FAMILY-754";Tend="1545";Tstart="1313";shortTE="F";uid="c01413ca-b80c-4f7a-a98c-e3084449e6c8"
HiC_scaffold_1	RepeatMasker	Retroposon?	69303915	69305173	3857	+	.	ID="SINE2-1_AP";Tend="1624";Tstart="261";shortTE="F";uid="bb8a82fb-3731-4a27-b0cc-d788ad6f2a77"
HiC_scaffold_1	RepeatMasker	DNA/Maverick	5495898	5496314	1967	+	.	ID="rnd-6_family-4886";Tend="4236";Tstart="1298";shortTE="F";uid="a1721766-63ef-40b6-8236-4a9b94f70bcc"
HiC_scaffold_1	RepeatMasker	DNA/Ginger	51533629	51533775	501	+	.	ID="RND-6_FAMILY-587";Tend="776";Tstart="629";shortTE="F";uid="78f0a8e9-7b67-49b9-a26a-ce7a620bc0ef"
HiC_scaffold_1	RepeatMasker	Unknown	67260825	67261516	1966	+	.	ID="RND-1_FAMILY-253";TEgroup="ctg_1%7CRND-1_FAMILY-253%7C5";Tend="1487";Tstart="920";shortTE="F";uid="a8d775a0-2a7a-4cd3-acab-05d4e41d0c2a"
HiC_scaffold_1	RepeatMasker	Unknown	13195250	13196651	7736	+	.	ID="RND-1_FAMILY-11";Tend="2885";Tstart="1961";shortTE="F";uid="828cb911-6cf8-45ff-8e30-99980148c301"
HiC_scaffold_1	RepeatMasker	Retroposon?	94079439	94080005	2123	+	.	ID="RND-6_FAMILY-6896";Tend="1172";Tstart="597";shortTE="F";uid="01326582-c909-4be4-8dd7-3eb37f524b4d"
HiC_scaffold_1	RepeatMasker	DNA/hAT-Tip100	51339081	51339242	595	+	.	ID="RND-6_FAMILY-7522";Tend="3550";Tstart="3386";shortTE="F";uid="58dec5fa-5f96-4626-906c-22eec3a1b6a9"
HiC_scaffold_1	RepeatMasker	DNA/MULE-MuDR	15319554	15321723	14781	+	.	ID="MUDR11X_AP";Tend="2220";Tstart="35";shortTE="F";uid="19bccf7e-7024-4935-ae7d-b22dbcb57f94"
HiC_scaffold_1	RepeatMasker	DNA/hAT-hAT19	20129967	20130253	1100	+	.	ID="RND-1_FAMILY-280";Tend="1939";Tstart="1653";shortTE="F";uid="43c9dd06-759c-4870-89aa-e06ed6b9d6b6"
HiC_scaffold_1	RepeatMasker	LINE/CR1	44669153	44669315	451	+	.	ID="RND-6_FAMILY-1515";Tend="1036";Tstart="871";shortTE="F";uid="6287ddd5-8ef9-4b72-b0e9-9b8fc856590b"
HiC_scaffold_1	RepeatMasker	Unknown	72253462	72254111	3905	+	.	ID="RND-4_FAMILY-4778";Tend="2150";Tstart="1509";shortTE="F";uid="c29a3c3b-71cd-422b-90ea-20938b9e9699"
HiC_scaffold_1	RepeatMasker	DNA	87118150	87118452	663	+	.	ID="RND-6_FAMILY-5591";Tend="3269";Tstart="2969";shortTE="F";uid="498a1ed6-04a3-4df3-be79-fbae1ce69614"
HiC_scaffold_1	RepeatMasker	DNA/Ginger-2	59901306	59901757	928	+	.	ID="RND-6_FAMILY-6315";Tend="1881";Tstart="1340";shortTE="F";uid="f96d3091-f306-41c1-bd1d-99fe73ab1a94"
HiC_scaffold_1	RepeatMasker	DNA/hAT-hAT19	88340756	88340917	898	+	.	ID="RND-6_FAMILY-958";Tend="1650";Tstart="1478";shortTE="F";uid="54c9e5a5-d789-4b58-a990-e17e802d0dfe"
HiC_scaffold_1	RepeatMasker	Unknown	57646814	57646989	1356	+	.	ID="RND-1_FAMILY-109";Tend="1321";Tstart="1144";shortTE="F";uid="37a78fc5-fbc2-455b-9440-7dc4eddb7f2d"
HiC_scaffold_1	RepeatMasker	DNA	38745332	38745603	917	+	.	ID="TTAA8_AP";Tend="279";Tstart="2";shortTE="F";uid="2e8e4c29-b83d-4e3f-b28c-295206d0a613"
HiC_scaffold_1	RepeatMasker	Retroposon?	42473118	42473899	783	+	.	ID="SINE2-1_AP";TEgroup="ctg_1%7CSINE2-1_AP%7C56";Tend="1189";Tstart="701";shortTE="F";uid="f5aecc45-d7ab-43bb-bf8b-84fb8fe026ce"
HiC_scaffold_1	RepeatMasker	DNA/hAT-Tip100	65519784	65520161	871	+	.	ID="RND-6_FAMILY-3749";Tend="1536";Tstart="1255";shortTE="F";uid="0d6e3747-7356-48b3-9b8b-97bd5d4f7f51"
HiC_scaffold_1	RepeatMasker	DNA	10011752	10011983	1498	+	.	ID="RND-6_FAMILY-1285";Tend="868";Tstart="645";shortTE="F";uid="d2966204-1953-423a-aa71-9114da5c1013"
HiC_scaffold_1	RepeatMasker	Unknown	91104190	91104552	699	+	.	ID="RND-5_FAMILY-6754";Tend="845";Tstart="462";shortTE="F";uid="a31a698f-d5eb-40c6-80e6-6cf0baa0e61c"
HiC_scaffold_1	RepeatMasker	Retroposon?	79443500	79443776	998	+	.	ID="RND-5_FAMILY-14147";Tend="5467";Tstart="5200";shortTE="F";uid="6384f2c7-d5e4-4be3-927a-29e110618743"
HiC_scaffold_1	RepeatMasker	DNA/Kolobok-E	1203352	1209353	51024	+	.	ID="RND-6_FAMILY-4785";Tend="6407";Tstart="434";shortTE="F";uid="97e0b011-7644-45f1-a0e4-e4870be468c8"
HiC_scaffold_1	RepeatMasker	Unknown	73277784	73279685	10285	+	.	ID="RND-6_FAMILY-15143";Tend="2539";Tstart="825";shortTE="F";uid="d792c9a8-29fb-4fcd-8df1-4b26afcbcb9c"
HiC_scaffold_1	RepeatMasker	DNA	97339120	97339722	3096	+	.	ID="RND-6_FAMILY-1285";Tend="1829";Tstart="1185";shortTE="F";uid="7bdbd704-1213-4cd3-9cfe-6f790343814d"
HiC_scaffold_1	RepeatMasker	DNA	46435542	46436121	1666	+	.	ID="DNA4-1_AP";Tend="667";Tstart="22";shortTE="F";uid="5b87d9c8-42ea-47bb-b4b1-9ef015a72c3e"
HiC_scaffold_1	RepeatMasker	DNA/hAT	32883232	32883461	1441	+	.	ID="DNA8-53_AP";Tend="391";Tstart="166";shortTE="F";uid="6139d0cf-82f2-44fd-9aa4-4ae2f669a751"
HiC_scaffold_1	RepeatMasker	LTR/Gypsy	4669853	4671646	12475	+	.	ID="RND-1_FAMILY-7";Tend="5680";Tstart="3818";shortTE="F";uid="0c481f66-83b6-4875-aa77-767d1dc4233e"
HiC_scaffold_1	RepeatMasker	DNA/hAT	38342308	38342745	3583	+	.	ID="RND-6_FAMILY-615";Tend="1080";Tstart="636";shortTE="F";uid="f424d4fb-dabf-4e87-8ad8-4d1878e5c1ca"
HiC_scaffold_1	RepeatMasker	Unknown	25459547	25460196	894	+	.	ID="RND-6_FAMILY-811";Tend="1813";Tstart="1138";shortTE="F";uid="a604a642-2028-4a63-a226-9139eaa597a8"
HiC_scaffold_1	RepeatMasker	DNA/hAT-Tip100	40688152	40688257	666	+	.	ID="HAT-3_AP";Tend="2434";Tstart="2324";shortTE="F";uid="11af55f7-bdc3-41dc-89b6-f61ed52657e2"
HiC_scaffold_1	RepeatMasker	DNA	19835045	19835245	609	+	.	ID="RND-5_FAMILY-221";Tend="1238";Tstart="1022";shortTE="F";uid="64f1262d-5aa2-4f81-90af-c2f5ab4fc9ac"
HiC_scaffold_1	RepeatMasker	DNA/hAT-hAT19	18511814	18511963	557	+	.	ID="RND-5_FAMILY-830";Tend="1531";Tstart="1381";shortTE="F";uid="db1086fb-7173-4d85-8966-a485982a2e8d"
HiC_scaffold_1	RepeatMasker	DNA/PIF-Harbinger	98000392	98000517	401	+	.	ID="RND-6_FAMILY-17582";Tend="3549";Tstart="3436";shortTE="F";uid="cd0f11e0-808c-4d4e-844d-c5c8bb9403c3"
HiC_scaffold_1	RepeatMasker	Unknown	73896351	73897458	7037	+	.	ID="RND-6_FAMILY-16769";Tend="2033";Tstart="970";shortTE="F";uid="0ece1383-2227-4e53-85e5-d5f45bb927ed"
HiC_scaffold_1	RepeatMasker	RC/Helitron	55250641	55251049	2719	+	.	ID="RND-6_FAMILY-2891";Tend="1342";Tstart="921";shortTE="F";uid="2e5d2321-9287-495a-be50-4fb359077dd9"
HiC_scaffold_1	RepeatMasker	DNA/hAT-Tip100	91623710	91624054	1668	+	.	ID="RND-5_FAMILY-1258";Tend="1318";Tstart="927";shortTE="F";uid="d7b1ee4b-06ac-4c3a-94e0-9e64f3b7b070"
HiC_scaffold_1	RepeatMasker	LINE/L1	89569290	89569764	666	+	.	ID="RND-6_FAMILY-5108";Tend="4718";Tstart="4207";shortTE="F";uid="fe76f82f-4c0d-4b7a-ac8d-d372d0f24af4"
HiC_scaffold_1	RepeatMasker	DNA/hAT-Tip100	50747211	50747380	448	+	.	ID="RND-6_FAMILY-3254";Tend="2063";Tstart="1894";shortTE="F";uid="893e6a96-af88-47de-b54e-ab38cce35292"
HiC_scaffold_1	RepeatMasker	DNA/Kolobok-E	40548108	40548481	627	+	.	ID="KOLOBOKE-4_AP";Tend="2960";Tstart="2553";shortTE="F";uid="388aa721-3738-45ca-8d21-5988fe69bfc3"
HiC_scaffold_1	RepeatMasker	LTR/Gypsy	91701705	91701843	601	+	.	ID="GYPSY-24_DEL-I";Tend="2821";Tstart="2684";shortTE="F";uid="8d25b4ed-dc91-4634-9cad-52c46928f73c"
HiC_scaffold_1	RepeatMasker	DNA/MULE-MuDR	57666634	57666880	860	+	.	ID="RND-6_FAMILY-7560";Tend="1538";Tstart="1276";shortTE="F";uid="2b89f10c-adf9-411f-b1ba-8f8885321574"
HiC_scaffold_1	RepeatMasker	LTR/Gypsy	76969348	76969790	514	+	.	ID="GYPSY-13_SI-I";Tend="705";Tstart="259";shortTE="F";uid="27dbff5b-7a08-4fcc-a463-10bbed746899"
HiC_scaffold_1	RepeatMasker	DNA/hAT-Tip100	94195058	94195197	474	+	.	ID="RND-6_FAMILY-18849";Tend="1488";Tstart="1345";shortTE="F";uid="ff4400aa-ce99-4137-a7d7-9530e5b814ce"
HiC_scaffold_1	RepeatMasker	DNA/Kolobok-E	3574436	3574637	561	+	.	ID="RND-6_FAMILY-212";Tend="2490";Tstart="2284";shortTE="F";uid="720ef8b7-810f-49e8-89ed-ab8bf1ed8f24"
HiC_scaffold_1	RepeatMasker	DNA/hAT	95110433	95111102	5566	+	.	ID="RND-1_FAMILY-278";Tend="1565";Tstart="896";shortTE="F";uid="32bcc7b0-3165-4daa-9fa6-365d99e9a183"
HiC_scaffold_1	RepeatMasker	DNA/Maverick	61622188	61622473	491	+	.	ID="RND-1_FAMILY-58";Tend="2437";Tstart="2154";shortTE="F";uid="221b2d0c-20fb-4d35-94d6-6fbe2cb81719"
HiC_scaffold_1	RepeatMasker	DNA/hAT-Charlie	34982382	34983211	560	+	.	ID="AEBUSTER3";Tend="2179";Tstart="1350";shortTE="F";uid="b13b606d-06c3-49e1-b980-396830c5e8df"
HiC_scaffold_1	RepeatMasker	RC/Helitron	20161217	20161517	2156	+	.	ID="RND-6_FAMILY-6702";Tend="1261";Tstart="970";shortTE="F";uid="6c273530-9ffb-4394-baec-62ce94b18bef"
HiC_scaffold_1	RepeatMasker	DNA	52637071	52637255	474	+	.	ID="ttaa3b_ap";Tend="199";Tstart="28";shortTE="F";uid="96e45b5c-da78-4899-b663-24975029ccc8"
HiC_scaffold_1	RepeatMasker	DNA	80460013	80460793	927	+	.	ID="dna4-2_ap";Tend="713";Tstart="5";shortTE="F";uid="54016911-b1eb-4904-a414-41711ab6b9a6"
HiC_scaffold_1	RepeatMasker	DNA/Kolobok-T2	18954146	18955276	2915	+	.	ID="KOLOBOK-1_AP";Tend="3716";Tstart="2583";shortTE="F";uid="a5b51c75-b0eb-474b-9221-b223df9e973b"
HiC_scaffold_1	RepeatMasker	LINE/I-Jockey	10514206	10515259	719	+	.	ID="RND-6_FAMILY-3865";Tend="1390";Tstart="57";shortTE="F";uid="3cc0e1de-b9cf-4a2b-9def-910b831b4f2b"
HiC_scaffold_1	RepeatMasker	Unknown	88000578	88001088	2888	+	.	ID="RND-1_FAMILY-109";Tend="1656";Tstart="1086";shortTE="F";uid="0d10c2f0-649f-42fb-a4ef-0953e11861ed"
HiC_scaffold_1	RepeatMasker	DNA	85241958	85242225	1088	+	.	ID="TTAA3_AP";Tend="427";Tstart="124";shortTE="F";uid="82b65647-b8e8-45ea-8b3c-c789cc13a07f"
HiC_scaffold_1	RepeatMasker	DNA/hAT-Charlie	87819348	87819992	892	+	.	ID="RND-5_FAMILY-10824";TEgroup="ctg_1%7CRND-5_FAMILY-10824%7C10";Tend="2636";Tstart="1682";shortTE="F";uid="42c9e50e-bf13-4c88-b73e-a580e3a92b47"
HiC_scaffold_1	RepeatMasker	DNA/Kolobok-E	68534221	68534405	606	+	.	ID="RND-6_FAMILY-5065";Tend="1173";Tstart="966";shortTE="F";uid="7bd23cbd-5aed-4355-9670-25220ab124f1"
HiC_scaffold_1	RepeatMasker	DNA/Kolobok-E	61778696	61779086	519	+	.	ID="RND-5_FAMILY-5837";Tend="713";Tstart="326";shortTE="F";uid="b1875392-3d6c-4b39-ba6d-b4766d550e3b"
HiC_scaffold_1	RepeatMasker	Retroposon?	37134943	37135782	1120	+	.	ID="SINE2-1_AP";Tend="1174";Tstart="317";shortTE="F";uid="c511c39c-f431-4db7-bbe0-70bf4c5dfa9b"
HiC_scaffold_1	RepeatMasker	Retroposon?	89985962	89986179	681	+	.	ID="RND-6_FAMILY-10852";Tend="1683";Tstart="1500";shortTE="F";uid="36322aad-5320-4c3e-9c93-e8245f1d4dff"
HiC_scaffold_1	RepeatMasker	DNA	567269	567659	2726	+	.	ID="TTAA6_AP";Tend="423";Tstart="26";shortTE="F";uid="6bb1c1c7-b9f3-4682-bbe1-ed7e709944b0"
HiC_scaffold_1	RepeatMasker	Retroposon?	54615453	54616376	2317	+	.	ID="SINE2-1_AP";Tend="1529";Tstart="661";shortTE="F";uid="26b9e923-9083-4150-970d-1354b1963aa2"
HiC_scaffold_1	RepeatMasker	Unknown	80767854	80768078	775	+	.	ID="RND-5_FAMILY-3893";Tend="1344";Tstart="1132";shortTE="F";uid="184a5976-8285-47ed-a341-60b6df6116b0"
HiC_scaffold_1	RepeatMasker	LTR/Pao	4415861	4416724	3458	+	.	ID="RND-5_FAMILY-4608";Tend="1775";Tstart="910";shortTE="F";uid="b3d3270b-8adb-4513-96c0-c2c7c6d65ddb"
HiC_scaffold_1	RepeatMasker	RC/Helitron	40213627	40214076	2057	+	.	ID="RND-5_FAMILY-2907";Tend="2249";Tstart="1738";shortTE="F";uid="9d1f9269-bc6f-4407-b962-533baae27d10"
HiC_scaffold_1	RepeatMasker	Unknown	49308639	49310374	7342	+	.	ID="RND-6_FAMILY-1440";Tend="1845";Tstart="155";shortTE="F";uid="183a4527-4e21-47d0-8c2d-269808609ff0"
HiC_scaffold_1	RepeatMasker	LTR/Gypsy	3842618	3842844	447	+	.	ID="RND-1_FAMILY-16";Tend="4238";Tstart="3998";shortTE="F";uid="10f1e3d0-bcc7-4740-b18d-eb7b6c2c2622"
HiC_scaffold_1	RepeatMasker	DNA	38298334	38298770	2495	+	.	ID="TTAA3B_AP";Tend="436";Tstart="1";shortTE="F";uid="53a9f914-024f-46b8-a9d0-e3d47ad1cb67"
HiC_scaffold_1	RepeatMasker	Unknown	57961320	57961808	1912	+	.	ID="RND-5_FAMILY-980";Tend="1416";Tstart="997";shortTE="F";uid="96da16bc-12a0-431e-8b1c-0cf90ff6e152"
HiC_scaffold_1	RepeatMasker	DNA/P	835655	836073	1107	+	.	ID="P-3_AP";Tend="5549";Tstart="5136";shortTE="F";uid="eed0baae-d1f3-4171-8e63-2d9edaa93147"
HiC_scaffold_1	RepeatMasker	DNA	12301659	12301816	990	+	.	ID="RND-6_FAMILY-8000";Tend="2980";Tstart="2827";shortTE="F";uid="aea8ed26-8c10-4af8-95c0-2ad5a71fb721"
HiC_scaffold_1	RepeatMasker	DNA	58641445	58641597	671	+	.	ID="dna4-2_ap";Tend="769";Tstart="621";shortTE="F";uid="8b0edbe1-db69-4b9c-892e-14235ff36114"
HiC_scaffold_1	RepeatMasker	DNA/hAT-Tip100	70062524	70062750	1250	+	.	ID="RND-6_FAMILY-5892";Tend="950";Tstart="707";shortTE="F";uid="4e325236-6e05-49f4-9e9b-de2c25a17988"
HiC_scaffold_1	RepeatMasker	DNA/MULE-MuDR	96273352	96273568	636	+	.	ID="RND-6_FAMILY-10769";Tend="915";Tstart="716";shortTE="F";uid="433c2c70-1854-48a5-bd27-d1e6128c3109"
HiC_scaffold_1	RepeatMasker	Retroposon?	20428706	20429181	577	+	.	ID="SINE2-1_AP";Tend="681";Tstart="158";shortTE="F";uid="f2e81904-284b-40f5-b191-d43376312813"
HiC_scaffold_1	RepeatMasker	DNA/hAT-Tip100	4128261	4128494	502	+	.	ID="DNA8-81_AP";Tend="587";Tstart="355";shortTE="F";uid="7b6c2ffe-b1d0-419b-a2bf-85662fe2c5f2"
HiC_scaffold_1	RepeatMasker	Retroposon?	89066989	89067573	1432	+	.	ID="RND-6_FAMILY-6896";Tend="1232";Tstart="597";shortTE="F";uid="f3e83700-2e26-4cc8-a65a-5aa50cc01229"
HiC_scaffold_1	RepeatMasker	DNA/CMC-Transib	11488793	11489333	431	+	.	ID="transib-1_sin";Tend="2580";Tstart="1566";shortTE="F";uid="10a22801-c9a3-4d4e-a035-edddbf530fd0"
HiC_scaffold_1	RepeatMasker	DNA	78465548	78466293	2827	+	.	ID="DNA4-2_AP";Tend="746";Tstart="1";shortTE="F";uid="61e8d683-51c2-47d0-969a-aff3e6cd9ca0"
HiC_scaffold_1	RepeatMasker	DNA/MULE-MuDR	68313619	68314157	1608	+	.	ID="rnd-1_family-136";Tend="1369";Tstart="868";shortTE="F";uid="fe845b14-8fe5-4f4e-8fa7-7426bf5f1abb"
HiC_scaffold_1	RepeatMasker	Unknown	73688822	73690538	11736	+	.	ID="RND-6_FAMILY-11243";Tend="1768";Tstart="191";shortTE="F";uid="3f49ccee-527d-4d72-8047-32375b0f05d8"
HiC_scaffold_1	RepeatMasker	DNA/hAT-hAT19	64629851	64630448	887	+	.	ID="RND-1_FAMILY-70";Tend="5444";Tstart="4811";shortTE="F";uid="f3ea316d-3b53-4fbf-9213-5d22ddcf5ed1"
HiC_scaffold_1	RepeatMasker	RC/Helitron	62885531	62885728	450	+	.	ID="RND-5_FAMILY-1432";Tend="1125";Tstart="888";shortTE="F";uid="4c39f232-2b56-4e7f-bae9-c31048b525bf"
HiC_scaffold_1	RepeatMasker	DNA/hAT-Tip100	15025018	15025139	454	+	.	ID="RND-6_FAMILY-3254";Tend="983";Tstart="862";shortTE="F";uid="0ca6d3b2-ecb1-4a96-bb87-33113153da65"
HiC_scaffold_1	RepeatMasker	DNA/Ginger	93717	94015	809	+	.	ID="RND-6_FAMILY-587";Tend="1828";Tstart="1524";shortTE="F";uid="be9f185e-4a6a-4a9e-a8ba-860de6a9c5d0"
HiC_scaffold_1	RepeatMasker	DNA	8797797	8798190	711	+	.	ID="RND-6_FAMILY-3904";Tend="985";Tstart="583";shortTE="F";uid="3d7ef34a-a7ad-479a-8e62-d506c74d709a"
HiC_scaffold_1	RepeatMasker	DNA	83700659	83700824	1295	+	.	ID="RND-6_FAMILY-1285";Tend="836";Tstart="670";shortTE="F";uid="d098b7ad-0c18-4071-a4e6-31311cbff095"
HiC_scaffold_1	RepeatMasker	LINE/I-Jockey	34083973	34084767	1532	+	.	ID="RND-6_FAMILY-20501";TEgroup="ctg_1%7CRND-6_FAMILY-20501%7C3";Tend="2973";Tstart="1779";shortTE="F";uid="a127fe29-e14b-4915-b514-92919d621acf"
HiC_scaffold_1	RepeatMasker	Unknown	35538525	35538728	665	+	.	ID="RND-6_FAMILY-5712";Tend="1028";Tstart="824";shortTE="F";uid="c4d5d901-ee45-4e8c-b92e-8b29a4d981b6"
HiC_scaffold_1	RepeatMasker	DNA	58366154	58366547	550	+	.	ID="DNA4-3_AP";Tend="430";Tstart="30";shortTE="F";uid="95020ea5-8e2f-4c61-b184-585f3e0692d9"
HiC_scaffold_1	RepeatMasker	RC/Helitron	81195810	81195941	438	+	.	ID="HELITRON-N1_PBA";Tend="710";Tstart="587";shortTE="F";uid="cdb35798-6d09-47c9-b075-0a4ea954ec1b"
HiC_scaffold_1	RepeatMasker	DNA/hAT-Tip100	15025992	15026494	1286	+	.	ID="DNA8-81_AP";Tend="746";Tstart="245";shortTE="F";uid="970f002b-1479-4fcc-a798-6be1fd775f99"
HiC_scaffold_1	RepeatMasker	DNA/Maverick	75794673	75798102	11118	+	.	ID="rnd-6_family-2151";Tend="4873";Tstart="1272";shortTE="F";uid="be437dc2-3b6d-4140-a897-35ef9cd37a68"
HiC_scaffold_1	RepeatMasker	DNA/TcMar-Tigger	18613395	18613532	400	+	.	ID="RND-6_FAMILY-2836";Tend="1825";Tstart="1686";shortTE="F";uid="ebb47c74-6be8-4224-8fa7-152dc2e26476"
HiC_scaffold_1	RepeatMasker	LTR/Gypsy	51313974	51314890	5095	+	.	ID="RND-1_FAMILY-7";Tend="5201";Tstart="4288";shortTE="F";uid="456a3d22-8107-4627-97b6-fda2763360fe"
HiC_scaffold_1	RepeatMasker	DNA/MULE-MuDR	89723237	89723613	787	+	.	ID="MUDR1X_AP";TEgroup="ctg_1%7CMUDR1X_AP%7C12";Tend="2386";Tstart="1";shortTE="F";uid="a9310ed9-bc18-4f02-9d72-0a135791c993"
HiC_scaffold_1	RepeatMasker	DNA/hAT-hATm	27900263	27902370	1390	+	.	ID="hat-4_ap";Tend="2916";Tstart="747";shortTE="F";uid="08f6be88-52d6-4586-abc5-a09eba5e6777"
HiC_scaffold_1	RepeatMasker	DNA/hAT-Ac	55781743	55782186	2540	+	.	ID="DNA8-14_AP";Tend="488";Tstart="1";shortTE="F";uid="35ca803f-a33f-4804-8fec-82a8efd8284b"
HiC_scaffold_1	RepeatMasker	LINE/Penelope	81059480	81059655	439	+	.	ID="RND-6_FAMILY-7604";Tend="2342";Tstart="2168";shortTE="F";uid="fb891021-c3e7-4680-a456-cbddd7f46dda"
HiC_scaffold_1	RepeatMasker	LTR/Pao	15261359	15261822	527	+	.	ID="BEL-7_DPE-I";Tend="3055";Tstart="2332";shortTE="F";uid="8738640a-d988-4903-b740-572903967200"
HiC_scaffold_1	RepeatMasker	DNA/Maverick	19919174	19919896	1202	+	.	ID="RND-6_FAMILY-13918";Tend="2239";Tstart="1509";shortTE="F";uid="92d81b7b-def0-4c8c-8b87-1977fbb390c6"
HiC_scaffold_1	RepeatMasker	LTR/Gypsy	9927787	9932141	33979	+	.	ID="RND-6_FAMILY-19073";Tend="4227";Tstart="5";shortTE="F";uid="721a12ba-d3c0-455f-89fd-6f381264217a"
HiC_scaffold_1	RepeatMasker	DNA	89232256	89232667	2130	+	.	ID="TTAA3_AP";Tend="429";Tstart="1";shortTE="F";uid="b1e74c56-2b35-47c7-bd58-a24257c75ee7"
HiC_scaffold_1	RepeatMasker	LTR/Pao	53546558	53550391	2234	+	.	ID="BEL3-I_AP";Tend="6306";Tstart="2494";shortTE="F";uid="dd13898b-577c-4128-8c22-5e12c34d4166"
HiC_scaffold_1	RepeatMasker	DNA/hAT-Charlie	66015652	66015882	725	+	.	ID="HAT-N1_AP";Tend="561";Tstart="332";shortTE="F";uid="4b8e290d-90ef-4820-ab7a-965efb34065b"
HiC_scaffold_1	RepeatMasker	DNA	17161736	17162096	2402	+	.	ID="TTAA20_AP";Tend="595";Tstart="217";shortTE="F";uid="fbde5ea6-b07c-49b3-906e-7bc83c2a3a8e"
HiC_scaffold_1	RepeatMasker	Unknown	73110273	73110805	1078	+	.	ID="RND-1_FAMILY-79";Tend="1482";Tstart="889";shortTE="F";uid="fccead31-8545-401c-a07f-39de4283603f"
HiC_scaffold_1	RepeatMasker	DNA	38572949	38573382	1002	+	.	ID="TTAA2D_AP";Tend="419";Tstart="15";shortTE="F";uid="9885b56e-118e-4ae6-a8b7-e51bde3f3438"
HiC_scaffold_1	RepeatMasker	DNA/hAT-Tip100	81919001	81919293	1084	+	.	ID="RND-5_FAMILY-2651";Tend="1308";Tstart="1013";shortTE="F";uid="6f23a221-22c1-4604-ba0e-3f0a65024e1b"
HiC_scaffold_1	RepeatMasker	DNA	46564377	46564607	796	+	.	ID="dna4-2_ap";Tend="220";Tstart="1";shortTE="F";uid="9258f9d0-ee44-4202-b93b-63fb76114214"
HiC_scaffold_1	RepeatMasker	DNA	40112163	40112915	1246	+	.	ID="DNA4-2_AP";Tend="769";Tstart="1";shortTE="F";uid="5bcd82a9-bb77-417c-b808-6fd41709ac3a"
HiC_scaffold_1	RepeatMasker	Retroposon?	89353594	89353854	586	+	.	ID="RND-6_FAMILY-15171";Tend="2290";Tstart="2014";shortTE="F";uid="6e91945b-44e6-4dc2-857b-611684487982"
HiC_scaffold_1	RepeatMasker	DNA	75173439	75173650	845	+	.	ID="TTAA2C_AP";Tend="423";Tstart="207";shortTE="F";uid="9182f217-ed42-4bfc-af4b-90f064b3b42b"
HiC_scaffold_1	RepeatMasker	RC/Helitron	663289	663405	572	+	.	ID="RND-1_FAMILY-83";Tend="5058";Tstart="4947";shortTE="F";uid="b117edec-2f5c-4e57-85a3-01d840c20a1b"
HiC_scaffold_1	RepeatMasker	LTR/Pao	59405047	59405398	640	+	.	ID="RND-1_FAMILY-111";Tend="5574";Tstart="5195";shortTE="F";uid="563b10be-ccb1-4e06-aab8-9f7c55163227"
HiC_scaffold_1	RepeatMasker	DNA/hAT-hAT19	85494249	85494770	1473	+	.	ID="DNA8-84_AP";Tend="562";Tstart="1";shortTE="F";uid="27d1bf1c-0c10-4c29-8fcb-40ca9a5e063d"
HiC_scaffold_1	RepeatMasker	Retroposon?	42636831	42638401	8184	+	.	ID="SINE2-1_AP";Tend="1531";Tstart="1";shortTE="F";uid="851e1e03-d92b-4222-8270-ecef502b3576"
HiC_scaffold_1	RepeatMasker	DNA/hAT-hAT19	82318950	82319096	488	+	.	ID="hat-n5_ap";Tend="134";Tstart="3";shortTE="F";uid="cf414c7a-ee9e-4d87-b076-5d02d7193ea1"
HiC_scaffold_1	RepeatMasker	LTR/Gypsy	50846177	50847307	5321	+	.	ID="RND-5_FAMILY-8823";Tend="1948";Tstart="1041";shortTE="F";uid="680c6eaa-8f0b-4702-8076-47bc7c430656"
HiC_scaffold_1	RepeatMasker	DNA/Ginger-1	60744300	60745006	5151	+	.	ID="RND-5_FAMILY-1411";Tend="1698";Tstart="953";shortTE="F";uid="a772871f-ea25-43bd-9029-582443fc9b9d"
HiC_scaffold_1	RepeatMasker	DNA/hAT-Charlie	29375800	29376072	984	+	.	ID="HAT-N11_AP";Tend="631";Tstart="370";shortTE="F";uid="e16d55e0-e96e-4495-abfb-0882b46539d8"
HiC_scaffold_1	RepeatMasker	DNA	51984516	51984623	555	+	.	ID="dna4-2_ap";Tend="769";Tstart="659";shortTE="F";uid="1d8b1e4f-8ae5-4e5b-953b-9f83bd4d7537"
HiC_scaffold_1	RepeatMasker	Retroposon?	70304214	70304399	415	+	.	ID="SINE2-1_AP";Tend="1393";Tstart="1232";shortTE="F";uid="aad485b7-f00a-43ed-a6a1-6c23a5550d5b"
HiC_scaffold_1	RepeatMasker	Unknown	45437156	45437336	455	+	.	ID="RND-6_FAMILY-32394";Tend="951";Tstart="771";shortTE="F";uid="c8074412-1b6e-4476-b136-79ecb55b86f0"
HiC_scaffold_1	RepeatMasker	DNA/Sola	16612877	16613186	981	+	.	ID="RND-4_FAMILY-300";Tend="1278";Tstart="957";shortTE="F";uid="5a781877-7095-4066-836c-b987b0cbe082"
HiC_scaffold_1	RepeatMasker	Retroposon?	89353152	89353387	678	+	.	ID="RND-6_FAMILY-1191";Tend="1406";Tstart="1160";shortTE="F";uid="465fb4b2-5d7f-4633-b462-205e97eed418"
HiC_scaffold_1	RepeatMasker	DNA	42724208	42724626	2145	+	.	ID="TTAA3B_AP";Tend="430";Tstart="1";shortTE="F";uid="6034332f-ca40-45b5-9c82-90653d2c161f"
HiC_scaffold_1	RepeatMasker	Retroposon?	46479744	46479931	441	+	.	ID="SINE2-1_AP";Tend="322";Tstart="121";shortTE="F";uid="d51fd4a2-9bb2-4689-b987-846728df3854"
HiC_scaffold_1	RepeatMasker	Unknown	73863350	73864574	6827	+	.	ID="RND-6_FAMILY-16769";Tend="2051";Tstart="919";shortTE="F";uid="083fdfb8-5040-4c46-9516-3ef149462b23"
HiC_scaffold_1	RepeatMasker	DNA/Ginger	53969691	53969846	446	+	.	ID="RND-6_FAMILY-587";Tend="788";Tstart="623";shortTE="F";uid="481a6ebf-2ea9-4277-b222-9fd16f0387ad"
HiC_scaffold_1	RepeatMasker	DNA/hAT-hAT19	5843675	5845390	1524	+	.	ID="rnd-6_family-2";Tend="2650";Tstart="318";shortTE="F";uid="0190f07f-9b36-4432-acfa-e197cafb4f89"
HiC_scaffold_1	RepeatMasker	DNA	5165605	5165922	963	+	.	ID="TTAA7_AP";Tend="398";Tstart="82";shortTE="F";uid="be731138-9321-4031-8796-22af6f1f5b38"
HiC_scaffold_1	RepeatMasker	LINE/I-Jockey	61896820	61897086	1901	+	.	ID="RND-6_FAMILY-3269";Tend="1796";Tstart="1536";shortTE="F";uid="4c44b983-8be7-4f79-a456-38fca2c19a99"
HiC_scaffold_1	RepeatMasker	DNA/hAT-hAT19	89275920	89276141	656	+	.	ID="DNA8-49_AP";Tend="289";Tstart="70";shortTE="F";uid="7891549d-ab1e-4cd3-a66f-92fba0dd1ee6"
HiC_scaffold_1	RepeatMasker	LTR/Gypsy	43502138	43502823	6047	+	.	ID="RND-6_FAMILY-1939";Tend="1285";Tstart="602";shortTE="F";uid="50586603-7669-442b-a97a-66be7e76042f"
HiC_scaffold_1	RepeatMasker	DNA/hAT-Tip100	93692492	93692650	479	+	.	ID="RND-1_FAMILY-160";Tend="2024";Tstart="1866";shortTE="F";uid="e1dcdfa7-c205-46f3-92d3-58dac5601f9a"
HiC_scaffold_1	RepeatMasker	DNA/MULE-MuDR	75330330	75331440	7673	+	.	ID="RND-6_FAMILY-10769";Tend="1801";Tstart="711";shortTE="F";uid="03c13cf0-b3a5-4b82-ab2a-98807df6b6b4"
HiC_scaffold_1	RepeatMasker	DNA/TcMar-Mariner	96855751	96857269	3072	+	.	ID="RND-6_FAMILY-5760";Tend="1545";Tstart="6";shortTE="F";uid="1029124c-5b32-4ae7-8853-28a37a5786c4"
HiC_scaffold_1	RepeatMasker	DNA/MULE-MuDR	5934365	5934992	728	+	.	ID="rnd-6_family-21123";Tend="1804";Tstart="1156";shortTE="F";uid="fbe45e69-ad2f-48fc-90a5-c4c3f81a3d2b"
HiC_scaffold_1	RepeatMasker	DNA/Ginger	35615496	35615664	775	+	.	ID="RND-6_FAMILY-587";Tend="2285";Tstart="2131";shortTE="F";uid="bff42504-084b-4391-ac3b-909ca487bb4f"
HiC_scaffold_1	RepeatMasker	Retroposon?	72941466	72942231	2132	+	.	ID="SINE2-1_AP";Tend="1368";Tstart="588";shortTE="F";uid="2381961d-13e2-4063-a8a4-e8a618809291"
HiC_scaffold_1	RepeatMasker	Retroposon?	93384447	93384800	505	+	.	ID="SINE2-2_AP";Tend="635";Tstart="299";shortTE="F";uid="92124b0f-dad1-4445-9f62-5178bdce411d"
HiC_scaffold_1	RepeatMasker	LINE/Dong-R4	37505964	37509020	22558	+	.	ID="RND-1_FAMILY-146";Tend="3824";Tstart="935";shortTE="F";uid="7e8fc24a-9f67-4c0c-8a12-1da89b64c98f"
HiC_scaffold_1	RepeatMasker	DNA/hAT-Tip100	58477803	58477921	440	+	.	ID="HAT-N3_AP";Tend="235";Tstart="127";shortTE="F";uid="3d03561f-2201-447e-97d6-804f046d5f87"
HiC_scaffold_1	RepeatMasker	DNA/hAT-Tip100	4896996	4897098	596	+	.	ID="DNA8-63_AP";Tend="112";Tstart="1";shortTE="F";uid="8d7424ca-ff5a-47e7-9b52-b3dc0e214ea4"
HiC_scaffold_1	RepeatMasker	Retroposon?	14246628	14247006	726	+	.	ID="RND-6_FAMILY-2651";Tend="3421";Tstart="3109";shortTE="F";uid="4738d8b0-7e5c-4c30-85af-38d32668bbfc"
HiC_scaffold_1	RepeatMasker	DNA	45386194	45386523	529	+	.	ID="DNA4-2_AP";Tend="320";Tstart="1";shortTE="F";uid="609d1e9b-7c6e-4ab2-b215-6c138c6dbf88"
HiC_scaffold_1	RepeatMasker	RC/Helitron	87104543	87104779	1022	+	.	ID="RND-5_FAMILY-2907";Tend="1886";Tstart="1516";shortTE="F";uid="e2740b39-f567-4470-99b3-4ecdbd1063e0"
HiC_scaffold_1	RepeatMasker	DNA/hAT-hAT19	91511972	91512145	519	+	.	ID="RND-1_FAMILY-27";Tend="5378";Tstart="5195";shortTE="F";uid="fa159d50-0d95-4f8a-918d-94b2f1a4e4ba"
HiC_scaffold_1	RepeatMasker	DNA	73463362	73463653	1439	+	.	ID="DNA4-2_AP";Tend="669";Tstart="387";shortTE="F";uid="6b4b3be0-ccc6-4058-a67b-52bcdeb8860f"
HiC_scaffold_1	RepeatMasker	DNA/Sola	84582782	84582994	1398	+	.	ID="RND-4_FAMILY-300";Tend="1171";Tstart="955";shortTE="F";uid="9e927ec0-538a-4284-bf3a-28d4cc0904de"
HiC_scaffold_1	RepeatMasker	DNA/Ginger-1	30971519	30972326	736	+	.	ID="rnd-1_family-30";Tend="1258";Tstart="565";shortTE="F";uid="1aec2c80-35be-4051-bee5-ee6eccfc98fa"
HiC_scaffold_1	RepeatMasker	DNA/Ginger-1	16487736	16488495	6486	+	.	ID="RND-5_FAMILY-1411";Tend="1695";Tstart="936";shortTE="F";uid="004be1f9-a95f-48c9-9607-13127a7deb67"
HiC_scaffold_1	RepeatMasker	DNA	96061245	96061403	455	+	.	ID="ttaa3b_ap";Tend="215";Tstart="54";shortTE="F";uid="8df9aec2-93fd-40a5-b2bd-8197befed56d"
HiC_scaffold_1	RepeatMasker	DNA	72680719	72680956	602	+	.	ID="TTAA3B_AP";Tend="434";Tstart="203";shortTE="F";uid="3fda3fc1-8184-4c5e-a71b-8fb4dcf05bb8"
HiC_scaffold_1	RepeatMasker	DNA	68003408	68004038	4635	+	.	ID="RND-1_FAMILY-102";Tend="1751";Tstart="1132";shortTE="F";uid="db518257-bc2d-4548-b4a1-71da7d93ea2b"
HiC_scaffold_1	RepeatMasker	DNA/MULE-MuDR	44447165	44447420	405	+	.	ID="RND-5_FAMILY-17973";Tend="1509";Tstart="1220";shortTE="F";uid="4a4230d7-5832-4755-bbcc-1634ae2b8c81"
HiC_scaffold_1	RepeatMasker	DNA	28108861	28109285	2541	+	.	ID="TTAA3_AP";Tend="429";Tstart="1";shortTE="F";uid="c190b1fa-147a-41ab-a4b8-fb0b02cfdf4d"
HiC_scaffold_1	RepeatMasker	Unknown	23233869	23234201	1183	+	.	ID="RND-1_FAMILY-116";Tend="1404";Tstart="1062";shortTE="F";uid="38e0def8-d587-4d29-94e3-39d27a6eee33"
HiC_scaffold_1	RepeatMasker	DNA/Kolobok-E	69890427	69890639	409	+	.	ID="RND-6_FAMILY-1652";Tend="1331";Tstart="1161";shortTE="F";uid="743a5f35-21f7-417e-a849-39219d54c02b"
HiC_scaffold_1	RepeatMasker	Unknown	41917443	41917651	752	+	.	ID="RND-6_FAMILY-2788";Tend="1313";Tstart="1080";shortTE="F";uid="e001afc6-46d0-4f11-a60d-8aa37f742d99"
HiC_scaffold_1	RepeatMasker	DNA/Kolobok-E	72349958	72350131	487	+	.	ID="RND-6_FAMILY-8193";Tend="2016";Tstart="1810";shortTE="F";uid="ac0956ed-4e78-473b-8232-3a58b88c4b31"
HiC_scaffold_1	RepeatMasker	DNA/PIF-Harbinger	75840708	75841613	2163	+	.	ID="harb-1_ap";Tend="689";Tstart="1";shortTE="F";uid="b6850a66-d3a1-48ec-a247-4caf1cd6f4f7"
HiC_scaffold_1	RepeatMasker	LINE/I-Jockey	37118295	37118513	465	+	.	ID="VINGI-14_LMI";Tend="2358";Tstart="2141";shortTE="F";uid="f5e599e1-4954-43dd-9080-2afeb4a0c422"
HiC_scaffold_1	RepeatMasker	LTR/Copia	94747747	94749211	1924	+	.	ID="RND-6_FAMILY-5498";Tend="3130";Tstart="1639";shortTE="F";uid="859b7264-2253-4dd9-8553-325e5091a24e"
HiC_scaffold_1	RepeatMasker	LTR/Gypsy	41620125	41621074	2474	+	.	ID="GYPSY3-I_AP";Tend="3315";Tstart="2360";shortTE="F";uid="baa8a70a-9da6-4a69-b017-707fb61ee03c"
HiC_scaffold_1	RepeatMasker	DNA/MULE-MuDR	97242370	97242764	2083	+	.	ID="RND-5_FAMILY-17973";Tend="1639";Tstart="1224";shortTE="F";uid="66270469-9b97-4a48-aef9-1f36294ced22"
HiC_scaffold_1	RepeatMasker	DNA/Maverick	973293	982369	77647	+	.	ID="RND-1_FAMILY-199";Tend="9703";Tstart="681";shortTE="F";uid="52914b50-b29e-4842-9ba4-8b2eaf1062a9"
HiC_scaffold_1	RepeatMasker	DNA/Sola	70641234	70641432	1439	+	.	ID="RND-4_FAMILY-300";Tend="1171";Tstart="969";shortTE="F";uid="64feeedf-acdf-40ec-a6e2-eeb893b4a497"
HiC_scaffold_1	RepeatMasker	DNA/Kolobok-E	29727921	29728168	627	+	.	ID="KOLOBOKE-4_AP";Tend="4990";Tstart="4710";shortTE="F";uid="62e55629-f6e2-456d-b4eb-df0a74d615bd"
HiC_scaffold_1	RepeatMasker	Unknown	51285173	51285475	1204	+	.	ID="RND-5_FAMILY-656";Tend="1176";Tstart="893";shortTE="F";uid="df3bb019-10f4-4f9a-81b6-4b8e3c12eda0"
HiC_scaffold_1	RepeatMasker	DNA/hAT-Blackjack	32159554	32159678	440	+	.	ID="HAT-N25_LMI";Tend="121";Tstart="1";shortTE="F";uid="7b50984c-1709-40ba-aa3d-c6b680264fcc"
HiC_scaffold_1	RepeatMasker	DNA	86261824	86262198	788	+	.	ID="DNA4-2_AP";Tend="456";Tstart="26";shortTE="F";uid="4f00f761-ffd4-4538-aaef-49d358fac93a"
HiC_scaffold_1	RepeatMasker	DNA/Sola-1	90899820	90900136	615	+	.	ID="RND-6_FAMILY-12589";Tend="931";Tstart="601";shortTE="F";uid="e73fde06-a1fa-412a-9447-09e0618fbb68"
HiC_scaffold_1	RepeatMasker	DNA/hAT-Ac	16267099	16267344	1018	+	.	ID="RND-6_FAMILY-153";Tend="1346";Tstart="1077";shortTE="F";uid="92fe1c72-b4c5-4962-bf77-ba974f57db59"
HiC_scaffold_1	RepeatMasker	RC/Helitron	38775068	38775236	467	+	.	ID="RND-5_FAMILY-1432";Tend="1102";Tstart="937";shortTE="F";uid="9ab6b468-5db2-4ba3-9d1e-52b625627d89"
HiC_scaffold_1	RepeatMasker	LINE/Dong-R4	37526689	37529242	20599	+	.	ID="RND-1_FAMILY-146";Tend="3824";Tstart="1363";shortTE="F";uid="f5d7787f-8855-42c5-a7f6-8d25d80bacb7"
HiC_scaffold_1	RepeatMasker	LTR/Gypsy	12133821	12134063	439	+	.	ID="GYPSY-9_DBP-I";Tend="3230";Tstart="2988";shortTE="F";uid="ac720b55-f637-469b-b634-c4454405e4b3"
HiC_scaffold_1	RepeatMasker	RC/Helitron	30145655	30145856	585	+	.	ID="RND-5_FAMILY-1432";Tend="1170";Tstart="952";shortTE="F";uid="63a6ac5f-28ce-4760-91e5-643e287b8dcf"
HiC_scaffold_1	RepeatMasker	DNA/hAT-Charlie	4678274	4679500	1166	+	.	ID="HAT-23_LMI";Tend="1734";Tstart="511";shortTE="F";uid="45194885-2771-4870-b310-655ab36118e0"
HiC_scaffold_1	RepeatMasker	RC/Helitron	3581495	3583620	6183	+	.	ID="RND-6_FAMILY-1244";Tend="1008";Tstart="37";shortTE="F";uid="40f2fa59-06fc-4443-a565-c2bab89bfe5b"
HiC_scaffold_1	RepeatMasker	DNA	84165609	84165939	698	+	.	ID="RND-6_FAMILY-1285";Tend="1414";Tstart="710";shortTE="F";uid="f74438ba-e87a-4e36-ab20-d9286bd976a9"
HiC_scaffold_1	RepeatMasker	Unknown	80586728	80587534	3957	+	.	ID="RND-4_FAMILY-3182";Tend="4660";Tstart="3844";shortTE="F";uid="05e78a0c-ad73-4540-b632-8237052a6d64"
HiC_scaffold_1	RepeatMasker	Unknown	22493083	22493286	610	+	.	ID="RND-1_FAMILY-97";Tend="1638";Tstart="1433";shortTE="F";uid="4076fad2-33fd-463d-879d-e91284d57202"
HiC_scaffold_1	RepeatMasker	DNA/Maverick	5854711	5855280	675	+	.	ID="RND-6_FAMILY-8883";Tend="1373";Tstart="824";shortTE="F";uid="acfae69c-2b15-4737-98c6-92e676bdc785"
HiC_scaffold_1	RepeatMasker	DNA	87859983	87860261	1437	+	.	ID="TTAA3_AP";Tend="284";Tstart="1";shortTE="F";uid="7caaca6f-85af-4528-b7bf-8aa176e9a8a6"
HiC_scaffold_1	RepeatMasker	DNA/hAT-hAT19	22817952	22818167	934	+	.	ID="RND-6_FAMILY-10153";Tend="1617";Tstart="1424";shortTE="F";uid="752765b5-596d-4deb-8d2d-566208e2a5ba"
HiC_scaffold_1	RepeatMasker	DNA	88853658	88853814	533	+	.	ID="dna4-2_ap";Tend="182";Tstart="1";shortTE="F";uid="eaa9837c-392c-4fbe-9e07-06b41a065d71"
HiC_scaffold_1	RepeatMasker	DNA	82577833	82578060	920	+	.	ID="ttaa2c_ap";Tend="341";Tstart="101";shortTE="F";uid="8f8c6894-1a6c-4414-82a9-10cccbc51314"
HiC_scaffold_1	RepeatMasker	DNA/hAT?	46958311	46958510	651	+	.	ID="RND-5_FAMILY-4908";Tend="1190";Tstart="993";shortTE="F";uid="a66d7b36-08aa-4156-a7e8-e64b7563e429"
HiC_scaffold_1	RepeatMasker	DNA/Kolobok-E	96353232	96353693	3590	+	.	ID="RND-6_FAMILY-5065";Tend="1484";Tstart="1008";shortTE="F";uid="7f2a64cc-2228-401a-a615-39d600b5836c"
HiC_scaffold_1	RepeatMasker	Retroposon?	15817818	15819173	6221	+	.	ID="SINE2-1_AP";Tend="1427";Tstart="1";shortTE="F";uid="8bbdf0df-177e-4a7f-aa3f-946f34420a1e"
HiC_scaffold_1	RepeatMasker	Unknown	5903114	5904464	1788	+	.	ID="RND-5_FAMILY-2596";TEgroup="ctg_1%7CRND-5_FAMILY-2596%7C2";Tend="2774";Tstart="1741";shortTE="F";uid="445781cc-56aa-4a31-b1ad-cd8cc42e33bb"
HiC_scaffold_1	RepeatMasker	DNA/MULE-MuDR	48892160	48893776	9378	+	.	ID="RND-5_FAMILY-2339";Tend="1933";Tstart="571";shortTE="F";uid="3293d06c-1f16-49ce-a355-e262ca59fad6"
HiC_scaffold_1	RepeatMasker	DNA/hAT-hAT19	68386201	68386324	2014	+	.	ID="RND-1_FAMILY-70";Tend="6174";Tstart="5416";shortTE="F";uid="c00d5c9d-e5d5-424c-bd42-70658a207ece"
HiC_scaffold_1	RepeatMasker	RC/Helitron	57407707	57407899	494	+	.	ID="RND-5_FAMILY-1432";Tend="1198";Tstart="995";shortTE="F";uid="2a1ee060-46b1-429a-931b-d3ba72301d9a"
HiC_scaffold_1	RepeatMasker	DNA/PIF-Harbinger	94550248	94550504	568	+	.	ID="RND-6_FAMILY-17582";Tend="3628";Tstart="3339";shortTE="F";uid="1b51d608-0b3e-4b5c-8ddc-87e185600fee"
HiC_scaffold_1	RepeatMasker	Retroposon?	59706785	59707159	1510	+	.	ID="SINE2-1_AP";Tend="403";Tstart="1";shortTE="F";uid="096b7cd6-bc91-4e16-aa50-b1013faea039"
HiC_scaffold_1	RepeatMasker	Unknown	14548965	14549892	1009	+	.	ID="RND-6_FAMILY-3237";Tend="1113";Tstart="195";shortTE="F";uid="14d73571-7809-4c11-99a1-c42ca88ff360"
HiC_scaffold_1	RepeatMasker	DNA	9427676	9427853	678	+	.	ID="TTAA8_AP";Tend="167";Tstart="10";shortTE="F";uid="fad43615-34a8-4b4f-bff2-7976268df20f"
HiC_scaffold_1	RepeatMasker	DNA/hAT-hAT19	53709918	53710891	1155	+	.	ID="hat-4_lmi";Tend="1543";Tstart="569";shortTE="F";uid="68c4ca22-8380-42b6-84eb-9abffb57e387"
HiC_scaffold_1	RepeatMasker	DNA/hAT-hAT19	60646565	60646715	782	+	.	ID="DNA8-88_AP";Tend="619";Tstart="459";shortTE="F";uid="038dd037-f61c-4d78-a5e5-a292c107111f"
HiC_scaffold_1	RepeatMasker	DNA	18516281	18516833	1396	+	.	ID="RND-6_FAMILY-2712";Tend="1485";Tstart="1044";shortTE="F";uid="58af54d3-e425-42c7-abe4-b596fe9c2cf3"
HiC_scaffold_1	RepeatMasker	DNA/Ginger-1	81013121	81013246	523	+	.	ID="GINGER1-1_AP";Tend="4351";Tstart="3942";shortTE="F";uid="ee7a7e2c-b413-439b-9eeb-3de40e767fcf"
HiC_scaffold_1	RepeatMasker	DNA/Ginger-2	24894023	24894985	8115	+	.	ID="RND-6_FAMILY-5943";Tend="1810";Tstart="851";shortTE="F";uid="b1220063-bab3-4a43-8c8a-e7a13f407bdd"
HiC_scaffold_1	RepeatMasker	DNA	48443635	48443989	1090	+	.	ID="TTAA11_AP";Tend="374";Tstart="1";shortTE="F";uid="2f4f8a23-03a3-4594-8dcc-b9eb11d525e0"
HiC_scaffold_1	RepeatMasker	DNA	58315698	58315867	706	+	.	ID="ttaa2c_ap";Tend="264";Tstart="98";shortTE="F";uid="994feca7-5166-4065-9d09-118e04fc3b57"
HiC_scaffold_1	RepeatMasker	DNA	5016976	5017825	3789	+	.	ID="RND-6_FAMILY-9238";Tend="5306";Tstart="4488";shortTE="F";uid="cb6b1497-98ee-48e6-b2f6-5fc64adf9288"
HiC_scaffold_1	RepeatMasker	DNA/hAT	78997146	78997334	544	+	.	ID="RND-6_FAMILY-7261";Tend="797";Tstart="619";shortTE="F";uid="36ca9ef0-6308-490a-b3e5-b9a0eaf213a4"
HiC_scaffold_1	RepeatMasker	DNA/hAT	50095653	50096263	530	+	.	ID="HALYOMORPHA_HALYS-6_FAMILY-1359";Tend="628";Tstart="55";shortTE="F";uid="766892cf-e1ee-43e1-88cd-01ffe3949776"
HiC_scaffold_1	RepeatMasker	Unknown	30475610	30475791	1514	+	.	ID="RND-1_FAMILY-181";Tend="1163";Tstart="982";shortTE="F";uid="cb9d221f-975c-453a-8dab-0200c98bbd05"
HiC_scaffold_1	RepeatMasker	DNA/Kolobok-E	88864077	88864250	474	+	.	ID="RND-6_FAMILY-21617";Tend="1127";Tstart="974";shortTE="F";uid="38033fca-9a5f-4f34-a1d2-93eedb81610c"
HiC_scaffold_1	RepeatMasker	DNA	51780307	51780573	456	+	.	ID="RND-6_FAMILY-5765";Tend="1341";Tstart="1088";shortTE="F";uid="dc3b731a-8795-44b4-889c-b82806fb28fb"
HiC_scaffold_1	RepeatMasker	DNA	57273527	57273850	886	+	.	ID="DNA4-2_AP";Tend="660";Tstart="308";shortTE="F";uid="42d90626-30ca-47e8-b475-86df39db66a8"
HiC_scaffold_1	RepeatMasker	DNA/MULE-MuDR	57439386	57440016	3034	+	.	ID="RND-6_FAMILY-2581";Tend="1265";Tstart="643";shortTE="F";uid="7a4939e2-b150-4a4b-b468-57102e7156c5"
HiC_scaffold_1	RepeatMasker	DNA/TcMar-Tc1	13839163	13839374	432	+	.	ID="mariner-17_hsal";Tend="1230";Tstart="887";shortTE="F";uid="41e1b418-28b8-4dee-8a2c-41fb251eff55"
HiC_scaffold_1	RepeatMasker	DNA/hAT-hAT19	21793510	21795016	11972	+	.	ID="RND-1_FAMILY-280";Tend="2366";Tstart="802";shortTE="F";uid="4214f700-2a12-4a24-b7f7-cafa3301eceb"
HiC_scaffold_1	RepeatMasker	LTR/Gypsy	13145758	13151215	46488	+	.	ID="RND-1_FAMILY-7";Tend="6131";Tstart="728";shortTE="F";uid="1126e7c1-531d-474f-82a6-292c5e3b8dbd"
HiC_scaffold_1	RepeatMasker	Unknown	58580077	58580647	902	+	.	ID="RND-5_FAMILY-3499";TEgroup="ctg_1%7CRND-5_FAMILY-3499%7C2";Tend="1325";Tstart="629";shortTE="F";uid="372c8322-b85d-4464-8951-58cdd92cffa0"
HiC_scaffold_1	RepeatMasker	Retroposon?	96504844	96505056	547	+	.	ID="RND-6_FAMILY-6896";Tend="907";Tstart="690";shortTE="F";uid="3d50338c-2049-465d-8e9e-9017c1bcea1a"
HiC_scaffold_1	RepeatMasker	Retroposon?	91337521	91338329	1149	+	.	ID="SINE2-1_AP";TEgroup="ctg_1%7CSINE2-1_AP%7C129";Tend="1339";Tstart="339";shortTE="F";uid="ddd10ba6-6024-48d0-99ad-c5dc9e28e4de"
HiC_scaffold_1	RepeatMasker	LTR/Pao	59151505	59152447	1266	+	.	ID="RND-1_FAMILY-111";Tend="6161";Tstart="5225";shortTE="F";uid="b2c677b6-ea4a-49bc-be34-298599133cec"
HiC_scaffold_1	RepeatMasker	DNA/hAT-hAT19	89281234	89281929	2898	+	.	ID="RND-1_FAMILY-27";Tend="5385";Tstart="4695";shortTE="F";uid="3ff76211-7d75-4ad0-8b85-27b2f020542c"
HiC_scaffold_1	RepeatMasker	DNA/Maverick	5362890	5363816	7702	+	.	ID="RND-4_FAMILY-1914";Tend="10396";Tstart="9463";shortTE="F";uid="9ea7bfd7-9448-4505-b080-d6752146d555"
HiC_scaffold_1	RepeatMasker	DNA/MULE-MuDR	18657741	18658338	2495	+	.	ID="RND-6_FAMILY-24889";Tend="2210";Tstart="1498";shortTE="F";uid="9c724d27-7139-466e-9e27-8b389c8d96ed"
HiC_scaffold_1	RepeatMasker	DNA	21266592	21267412	1883	+	.	ID="RND-6_FAMILY-1285";Tend="1529";Tstart="668";shortTE="F";uid="c5777f0f-3865-4988-9172-584b74b940d2"
HiC_scaffold_1	RepeatMasker	LINE/I-Jockey	17497468	17497617	417	+	.	ID="RND-4_FAMILY-931";Tend="1417";Tstart="1276";shortTE="F";uid="780bc3f2-c640-4972-9069-eee6295bc0b2"
HiC_scaffold_1	RepeatMasker	DNA/hAT	33934142	33935767	2221	+	.	ID="RND-6_FAMILY-31479";Tend="2073";Tstart="448";shortTE="F";uid="c434d196-f1f6-4d7f-925a-ea2a668d7346"
HiC_scaffold_1	RepeatMasker	Retroposon?	23252719	23253014	732	+	.	ID="RND-6_FAMILY-1191";Tend="1421";Tstart="1130";shortTE="F";uid="c4df62a7-0503-4bd0-8bae-d3aeec1b509c"
HiC_scaffold_1	RepeatMasker	DNA/Sola	88867863	88868200	2299	+	.	ID="RND-4_FAMILY-300";Tend="1291";Tstart="956";shortTE="F";uid="519fc6d5-e824-49ac-a7bd-0a463e124280"
HiC_scaffold_1	RepeatMasker	Unknown	50943576	50943717	606	+	.	ID="RND-6_FAMILY-16281";Tend="1402";Tstart="1255";shortTE="F";uid="e8a4e4f7-2e4b-48f3-8f1e-3741f10c6dd5"
HiC_scaffold_1	RepeatMasker	DNA	75117999	75118213	738	+	.	ID="RND-5_FAMILY-227";Tend="1102";Tstart="890";shortTE="F";uid="dc5a8489-317f-4295-b581-21848b247abb"
HiC_scaffold_1	RepeatMasker	DNA/hAT-hAT19	8701962	8702557	3788	+	.	ID="RND-5_FAMILY-533";Tend="1526";Tstart="911";shortTE="F";uid="2b8e724a-40c7-4da7-a558-c3a22463466b"
HiC_scaffold_1	RepeatMasker	DNA/hAT	78271446	78271691	405	+	.	ID="RND-6_FAMILY-6649";Tend="981";Tstart="770";shortTE="F";uid="2167a0c3-5630-43c2-ba70-58602edb7f2e"
HiC_scaffold_1	RepeatMasker	Retroposon?	76843353	76844937	5351	+	.	ID="RND-6_FAMILY-3202";Tend="2400";Tstart="834";shortTE="F";uid="6e863e90-67a6-4a1a-b8c9-6a193b44a47d"
HiC_scaffold_1	RepeatMasker	DNA/hAT-Tip100	97797032	97797924	3692	+	.	ID="rnd-6_family-3603";Tend="551";Tstart="123";shortTE="F";uid="d11ca537-dcf7-41d6-9374-bf5855b1e243"
HiC_scaffold_1	RepeatMasker	DNA/Kolobok-T2	44875783	44877672	3288	+	.	ID="kolobok-1_ap";Tend="3716";Tstart="1723";shortTE="F";uid="8bd9871a-a43b-4d72-a50a-dab248dc56fd"
HiC_scaffold_1	RepeatMasker	LINE/I-Jockey	11509363	11509520	494	+	.	ID="RND-6_FAMILY-2121";Tend="1824";Tstart="1670";shortTE="F";uid="95ca7dc7-c0bb-47de-ab7b-cc809edf85d7"
HiC_scaffold_1	RepeatMasker	DNA	11564922	11565382	773	+	.	ID="RND-6_FAMILY-3904";Tend="980";Tstart="559";shortTE="F";uid="efc916c6-1a52-47ca-a268-aa496a0bf0fb"
HiC_scaffold_1	RepeatMasker	DNA/hAT-hAT19	74129418	74129597	650	+	.	ID="HAT-N2_AP";Tend="184";Tstart="1";shortTE="F";uid="d5cd1525-c0e0-4fe3-97a8-75b2df985598"
HiC_scaffold_1	RepeatMasker	DNA/TcMar-Tc1	94608144	94608600	689	+	.	ID="MARINER-12_HSAL";Tend="1065";Tstart="613";shortTE="F";uid="fbb0be5d-2dcf-4908-a107-773a86b43162"
HiC_scaffold_1	RepeatMasker	DNA/TcMar-Mariner	67598171	67598458	534	+	.	ID="RND-6_FAMILY-18450";Tend="1627";Tstart="1329";shortTE="F";uid="929737a9-086d-4d7c-a402-00bda0de205c"
HiC_scaffold_1	RepeatMasker	DNA	84706774	84707017	717	+	.	ID="TTAA2C_AP";Tend="423";Tstart="172";shortTE="F";uid="7c35ed13-7fe3-4724-ab4c-5e90a8bec15c"
HiC_scaffold_1	RepeatMasker	DNA/hAT-hAT19	18447449	18447928	1883	+	.	ID="HAT-N9_AP";Tend="544";Tstart="1";shortTE="F";uid="87e53f9c-a43c-4c69-9e1a-1ff06c33eaab"
HiC_scaffold_1	RepeatMasker	DNA/hAT-hAT19	56835624	56835909	896	+	.	ID="DNA8-43_AP";Tend="239";Tstart="1";shortTE="F";uid="b7b0f554-a777-4aa0-bf5e-48eaa9da7dce"
HiC_scaffold_1	RepeatMasker	DNA	83256246	83256392	1053	+	.	ID="TTAA3_AP";Tend="147";Tstart="1";shortTE="F";uid="157043af-6f68-4788-95c1-59dff156cd4d"
HiC_scaffold_1	RepeatMasker	DNA/hAT-hAT19	59182739	59183486	5549	+	.	ID="RND-6_FAMILY-10153";Tend="1641";Tstart="869";shortTE="F";uid="ac2010a6-3da1-47f9-8adb-6c5626da97f4"
HiC_scaffold_1	RepeatMasker	DNA/hAT-Ac	96758533	96763957	44723	+	.	ID="RND-6_FAMILY-5382";Tend="6053";Tstart="702";shortTE="F";uid="a6a8b76d-05a7-4d55-a2c4-ae1b47d3f34a"
HiC_scaffold_1	RepeatMasker	DNA/Ginger-2	42696248	42697144	4878	+	.	ID="RND-6_FAMILY-2431";TEgroup="ctg_1%7CRND-6_FAMILY-2431%7C2";Tend="1942";Tstart="987";shortTE="F";uid="4ba42c83-a24d-49f3-81e2-b70d3f15eac0"
HiC_scaffold_1	RepeatMasker	Retroposon?	65713141	65713427	737	+	.	ID="RND-6_FAMILY-2026";Tend="1308";Tstart="1029";shortTE="F";uid="1b9335ae-96c5-49b5-a9ba-93e24db5e892"
HiC_scaffold_1	RepeatMasker	RC/Helitron	24296891	24297803	4564	+	.	ID="RND-1_FAMILY-144";Tend="2013";Tstart="1144";shortTE="F";uid="f4b50e7e-35ff-4fd8-a1de-bce87d233ebc"
HiC_scaffold_1	RepeatMasker	DNA/hAT-Charlie	88577179	88577309	857	+	.	ID="RND-5_FAMILY-7192";Tend="1409";Tstart="1277";shortTE="F";uid="c20a1abe-dbe3-4497-812d-5340699f9c73"
HiC_scaffold_1	RepeatMasker	DNA	21646239	21646376	430	+	.	ID="RND-5_FAMILY-227";Tend="1396";Tstart="1259";shortTE="F";uid="56af2f4c-2a83-43b9-b955-1a45d56b6b87"
HiC_scaffold_1	RepeatMasker	DNA	67836859	67837036	811	+	.	ID="DNA4-2_AP";Tend="769";Tstart="590";shortTE="F";uid="059d9548-b5e5-40ec-bdcf-9664e2d1b8b4"
HiC_scaffold_1	RepeatMasker	Unknown	92550756	92551243	2204	+	.	ID="RND-6_FAMILY-11590";Tend="948";Tstart="449";shortTE="F";uid="a24bbc26-87de-48f7-91aa-771b82ff2799"
HiC_scaffold_1	RepeatMasker	DNA/hAT-hAT19	62965321	62965622	691	+	.	ID="HAT-N6_AP";Tend="369";Tstart="1";shortTE="F";uid="7d98248b-7ed8-48ce-b67c-ddaf24eab46f"
HiC_scaffold_1	RepeatMasker	DNA	73066876	73066995	732	+	.	ID="RND-5_FAMILY-2079";Tend="724";Tstart="603";shortTE="F";uid="b846ffb2-10a5-47b9-a5e1-634464b94d3b"
HiC_scaffold_1	RepeatMasker	DNA/hAT-hAT19	52956443	52956752	1837	+	.	ID="HAT-N2_AP";Tend="376";Tstart="1";shortTE="F";uid="7fc84e0d-e35f-4e7d-97f5-8419c49f14d1"
HiC_scaffold_1	RepeatMasker	LTR/Gypsy	7983094	7983677	4822	+	.	ID="RND-4_FAMILY-1191";Tend="5985";Tstart="5412";shortTE="F";uid="be68c94e-4771-43e6-a727-8d6cc141ed5f"
HiC_scaffold_1	RepeatMasker	DNA	49912250	49912565	1287	+	.	ID="TTAA7_AP";Tend="388";Tstart="84";shortTE="F";uid="4768b32b-9e3b-43a3-b2d2-810cec634ecc"
HiC_scaffold_1	RepeatMasker	LTR/Gypsy	96914592	96914757	472	+	.	ID="RND-6_FAMILY-7278";Tend="551";Tstart="398";shortTE="F";uid="8862d707-ccc4-42de-9038-a4d0468f7817"
HiC_scaffold_1	RepeatMasker	DNA/TcMar-m44	21378220	21378864	649	+	.	ID="mariner-3_ap";Tend="1303";Tstart="599";shortTE="F";uid="aa4f6972-0090-4ebe-a65d-28e971132a9f"
HiC_scaffold_1	RepeatMasker	DNA/Kolobok-T2	22216621	22216837	499	+	.	ID="REP-4_PBA";Tend="645";Tstart="470";shortTE="F";uid="79b9c0a8-41e6-445a-8a98-0b61a48156ac"
HiC_scaffold_1	RepeatMasker	DNA/Kolobok-E	30653414	30653697	1834	+	.	ID="RND-5_FAMILY-5837";Tend="2377";Tstart="2109";shortTE="F";uid="410df81b-0a6c-462d-a72d-60abd771498a"
HiC_scaffold_1	RepeatMasker	DNA/hAT-hAT19	48345176	48345444	1610	+	.	ID="RND-6_FAMILY-11286";Tend="1150";Tstart="879";shortTE="F";uid="e1bcd0cd-3a4d-4461-ac0c-5a455e741389"
HiC_scaffold_1	RepeatMasker	Retroposon?	80712637	80713035	791	+	.	ID="SINE2-1_AP";Tend="628";Tstart="1";shortTE="F";uid="fbc8a807-2adc-4d23-8bfe-d7c9caa727e1"
HiC_scaffold_1	RepeatMasker	Retroposon?	31983654	31984014	1022	+	.	ID="RND-6_FAMILY-1191";Tend="1405";Tstart="1046";shortTE="F";uid="bb2699bd-bdb7-48cf-97fc-d67bf062fb5a"
HiC_scaffold_1	RepeatMasker	DNA/hAT-Tip100	71282810	71282939	535	+	.	ID="DNA8-113_AP";Tend="158";Tstart="39";shortTE="F";uid="f0464c42-30c8-415d-a699-e33762141aa9"
HiC_scaffold_1	RepeatMasker	DNA/MULE-MuDR	36994566	36995770	1958	+	.	ID="RND-6_FAMILY-8817";Tend="2168";Tstart="967";shortTE="F";uid="80c3ca99-5d48-4007-b905-0d750615a1be"
HiC_scaffold_1	RepeatMasker	DNA/hAT-Tip100	94591435	94591710	1883	+	.	ID="RND-5_FAMILY-754";Tend="1236";Tstart="964";shortTE="F";uid="6a507881-ef7f-4590-9fe9-8e50151ca9ad"
HiC_scaffold_1	RepeatMasker	DNA/hAT-hAT19	71224792	71225250	3111	+	.	ID="RND-5_FAMILY-1935";Tend="1379";Tstart="927";shortTE="F";uid="3d1bcb3d-905e-4d01-a5e9-8b1ac0bac938"
HiC_scaffold_1	RepeatMasker	LINE/R1	43561927	43564434	4156	+	.	ID="SART-9_API";Tend="3675";Tstart="1065";shortTE="F";uid="acfe39c5-8ddf-4138-91d7-dc937f508552"
HiC_scaffold_1	RepeatMasker	DNA	35891601	35891873	799	+	.	ID="TTAA2D_AP";Tend="390";Tstart="102";shortTE="F";uid="4e8f52e6-d88d-4e40-8d3a-4853b6e60e4d"
HiC_scaffold_1	RepeatMasker	DNA/hAT-Tip100	31024274	31024504	504	+	.	ID="RND-6_FAMILY-1146";Tend="5156";Tstart="4926";shortTE="F";uid="4f235dd1-91ad-4d71-9e02-a62644576558"
HiC_scaffold_1	RepeatMasker	DNA/hAT-hAT19	99263804	99264032	443	+	.	ID="RND-6_FAMILY-24444";Tend="1060";Tstart="803";shortTE="F";uid="947e3018-9f1b-467f-9b81-3839c4c400b6"
HiC_scaffold_1	RepeatMasker	LTR/Pao	69627239	69627677	415	+	.	ID="RND-1_FAMILY-50";Tend="6284";Tstart="5830";shortTE="F";uid="1b5a9abe-5546-42b8-bffd-8fa5a9ba0c2f"
HiC_scaffold_1	RepeatMasker	LTR/Gypsy	1233828	1234329	2844	+	.	ID="RND-6_FAMILY-7278";Tend="633";Tstart="107";shortTE="F";uid="52b643b7-1d09-4cfd-9ca6-b7564086ea63"
HiC_scaffold_1	RepeatMasker	DNA/Ginger	54131674	54132283	825	+	.	ID="RND-6_FAMILY-587";Tend="1212";Tstart="623";shortTE="F";uid="c34ed634-aa03-446b-b72a-9905d01feca0"
HiC_scaffold_1	RepeatMasker	DNA	29319651	29320012	761	+	.	ID="DNA-TTAA-1_AP";Tend="423";Tstart="5";shortTE="F";uid="80404b08-3e64-4705-9aa2-fe153343a5b7"
HiC_scaffold_1	RepeatMasker	DNA/P	36447257	36447601	736	+	.	ID="RND-6_FAMILY-12820";Tend="719";Tstart="365";shortTE="F";uid="2e73b681-2538-4b3e-99ff-2a5dfa0171f0"
HiC_scaffold_1	RepeatMasker	Unknown	38754634	38754808	630	+	.	ID="RND-4_FAMILY-2270";Tend="1339";Tstart="1155";shortTE="F";uid="ce431083-f5e7-4697-9d8e-fcef5987d294"
HiC_scaffold_1	RepeatMasker	LINE/RTE-BovB	1267392	1267610	597	+	.	ID="RND-6_FAMILY-1950";Tend="1356";Tstart="1134";shortTE="F";uid="c50bac89-0c5e-4844-ac02-62e918bfb0c9"
HiC_scaffold_1	RepeatMasker	DNA/P	32486528	32488228	1692	+	.	ID="rnd-6_family-12820";Tend="3126";Tstart="1700";shortTE="F";uid="0df2f876-0bfc-49d6-a10f-1211003aa16b"
HiC_scaffold_1	RepeatMasker	DNA/PiggyBac	43309292	43309524	1495	+	.	ID="RND-6_FAMILY-15616";Tend="1088";Tstart="861";shortTE="F";uid="15a306c4-4f8b-425e-8d27-195e956674a3"
HiC_scaffold_1	RepeatMasker	DNA/hAT	82447126	82447630	418	+	.	ID="RND-6_FAMILY-606";TEgroup="ctg_1%7CRND-6_FAMILY-606%7C13";Tend="1425";Tstart="595";shortTE="F";uid="84dadf2a-2409-4d05-8f3f-cb009a5e851c"
HiC_scaffold_1	RepeatMasker	DNA/MULE-MuDR	70854753	70855233	1097	+	.	ID="RND-6_FAMILY-8802";Tend="1611";Tstart="1157";shortTE="F";uid="78092d06-e047-4d2e-b640-1388e115088c"
HiC_scaffold_1	RepeatMasker	RC/Helitron	48777398	48777513	477	+	.	ID="RND-5_FAMILY-1432";Tend="1098";Tstart="981";shortTE="F";uid="674dbe88-6bcb-4392-9811-3698e667c304"
HiC_scaffold_1	RepeatMasker	DNA/Ginger	35735246	35735462	568	+	.	ID="RND-6_FAMILY-587";Tend="826";Tstart="603";shortTE="F";uid="b8a101a8-2727-41c3-8e8d-db22331fa8f3"
HiC_scaffold_1	RepeatMasker	LINE/R1	92310267	92310526	800	+	.	ID="RND-5_FAMILY-517";Tend="1127";Tstart="840";shortTE="F";uid="6371616a-9b16-4e53-a501-37c89fa3f71d"
HiC_scaffold_1	RepeatMasker	DNA/TcMar-Mariner	70039153	70039266	795	+	.	ID="RND-6_FAMILY-23419";Tend="1125";Tstart="1012";shortTE="F";uid="60a52f27-4fe3-4637-b6f0-d53e931528dc"
HiC_scaffold_1	RepeatMasker	Retroposon?	7720352	7720788	2171	+	.	ID="SINE2-1_AP";Tend="536";Tstart="96";shortTE="F";uid="1a38204d-b98d-471a-9cad-80a8c8da9efd"
HiC_scaffold_1	RepeatMasker	DNA/hAT-hAT19	88541352	88541516	505	+	.	ID="DNA8-52B_AP";Tend="250";Tstart="87";shortTE="F";uid="3f415b7f-3523-45fb-88d8-69ca2258ab6c"
HiC_scaffold_1	RepeatMasker	DNA	83435703	83436114	1857	+	.	ID="TTAA2_AP";Tend="417";Tstart="1";shortTE="F";uid="15db114e-3a2a-4228-b236-59d2bceddfc8"
HiC_scaffold_1	RepeatMasker	DNA/Kolobok-T2	39054268	39055206	2583	+	.	ID="KOLOBOK-1_AP";Tend="3822";Tstart="2888";shortTE="F";uid="006492df-f0c6-4517-a2a3-a9a2501f4b52"
HiC_scaffold_1	RepeatMasker	DNA	85774309	85774420	808	+	.	ID="RND-6_FAMILY-1285";Tend="1826";Tstart="1240";shortTE="F";uid="97c1b4f4-eb17-4d49-8b1e-c9255564458e"
HiC_scaffold_1	RepeatMasker	Unknown	59642257	59642761	3397	+	.	ID="RND-1_FAMILY-151";Tend="1417";Tstart="941";shortTE="F";uid="dde45cf1-e1ba-46e2-bf0a-85c4bf8f4460"
HiC_scaffold_1	RepeatMasker	Unknown	49519555	49520356	5831	+	.	ID="RND-6_FAMILY-11350";Tend="1699";Tstart="969";shortTE="F";uid="b1fa25ee-3932-4bb1-a4ff-5a84f373b1f9"
HiC_scaffold_1	RepeatMasker	Unknown	28002506	28002664	429	+	.	ID="RND-5_FAMILY-721";Tend="1096";Tstart="936";shortTE="F";uid="b076be60-e6ef-47f4-915b-008fc9d21c1e"
HiC_scaffold_1	RepeatMasker	DNA/Ginger-1	69816268	69817048	3884	+	.	ID="RND-6_FAMILY-17742";Tend="1425";Tstart="692";shortTE="F";uid="aeb931f1-b270-4772-9a26-d53355102443"
HiC_scaffold_1	RepeatMasker	DNA/hAT-hAT19	21809182	21809891	5134	+	.	ID="RND-5_FAMILY-533";Tend="1531";Tstart="823";shortTE="F";uid="ccd06212-f7ea-45dc-a5eb-9a719521e31d"
HiC_scaffold_1	RepeatMasker	Unknown	57689871	57690337	3620	+	.	ID="RND-1_FAMILY-249";Tend="1379";Tstart="915";shortTE="F";uid="3762bfb2-2025-4e72-9512-b4a71ea79dac"
HiC_scaffold_1	RepeatMasker	RC/Helitron	61512061	61512204	646	+	.	ID="HELITRON-3_HNUM";Tend="195";Tstart="58";shortTE="F";uid="fcd5da6c-a93e-4a01-b167-91a325d67194"
HiC_scaffold_1	RepeatMasker	DNA/TcMar-Tc1	78444604	78445004	1741	+	.	ID="RND-5_FAMILY-6380";Tend="5616";Tstart="5204";shortTE="F";uid="5e898cbb-a1d1-4589-9793-d7731440352c"
HiC_scaffold_1	RepeatMasker	LINE/R1	74912852	74913054	642	+	.	ID="RND-5_FAMILY-517";Tend="935";Tstart="716";shortTE="F";uid="04418f96-1b5f-430d-a8e8-57f926ef522c"
HiC_scaffold_1	RepeatMasker	Retroposon?	28573583	28573811	714	+	.	ID="RND-6_FAMILY-589";Tend="762";Tstart="524";shortTE="F";uid="0e8f45a7-635d-4b12-9de2-084beda46a8c"
HiC_scaffold_1	RepeatMasker	DNA	17194947	17195406	702	+	.	ID="RND-6_FAMILY-5765";Tend="1525";Tstart="1039";shortTE="F";uid="01347365-a31b-4a56-8b8d-8d6f207a98f4"
HiC_scaffold_1	RepeatMasker	LINE/R1	63196312	63196758	743	+	.	ID="RND-6_FAMILY-2715";Tend="7095";Tstart="6631";shortTE="F";uid="040bf394-b660-4cba-842d-5259072f9ea2"
HiC_scaffold_1	RepeatMasker	DNA	80376946	80377291	2393	+	.	ID="TTAA8_AP";Tend="438";Tstart="99";shortTE="F";uid="fdd2fdf0-9adb-4d84-a6b4-5c285ca5ee2f"
HiC_scaffold_1	RepeatMasker	LINE/I-Jockey	52223171	52223602	546	+	.	ID="RND-5_FAMILY-3911";Tend="2059";Tstart="1630";shortTE="F";uid="8331a7df-6211-4d77-9dcb-763ec1b06df0"
HiC_scaffold_1	RepeatMasker	DNA/TcMar-Mariner	31991758	31991877	446	+	.	ID="MARINER-N13_HSAL";Tend="502";Tstart="384";shortTE="F";uid="7082c2b0-d64f-4662-93a4-6fa3057c6ac3"
HiC_scaffold_1	RepeatMasker	DNA/CMC-Transib	51477006	51477435	1665	+	.	ID="RND-6_FAMILY-3063";Tend="3114";Tstart="2798";shortTE="F";uid="2876b305-990c-46c1-a169-d2703e925982"
HiC_scaffold_1	RepeatMasker	Retroposon?	62332963	62333404	841	+	.	ID="SINE2-1_AP";Tend="532";Tstart="74";shortTE="F";uid="92124d75-13c9-40b3-8bf4-331bb08e7b3b"
HiC_scaffold_1	RepeatMasker	DNA	5140538	5140757	1655	+	.	ID="TTAA13_AP";Tend="222";Tstart="14";shortTE="F";uid="d6980b70-4ff4-428b-ab1f-e506d5169fcd"
HiC_scaffold_1	RepeatMasker	Unknown	37229161	37230449	7011	+	.	ID="RND-6_FAMILY-239";Tend="1677";Tstart="330";shortTE="F";uid="c9c2b081-92f3-4219-81a3-49a1d97348d6"
HiC_scaffold_1	RepeatMasker	RC/Helitron	56933088	56934071	6596	+	.	ID="RND-1_FAMILY-139";Tend="1910";Tstart="867";shortTE="F";uid="d667fd31-5d6b-493f-b525-fa9cd726cd4e"
HiC_scaffold_1	RepeatMasker	Unknown	66036036	66036144	733	+	.	ID="RND-1_FAMILY-87";Tend="1196";Tstart="1088";shortTE="F";uid="2105cbbf-f31d-42e9-8e4b-3a7d58d71ed1"
HiC_scaffold_1	RepeatMasker	DNA/hAT	22415347	22415597	2004	+	.	ID="RND-6_FAMILY-615";Tend="1079";Tstart="829";shortTE="F";uid="1e6ec1a3-9e3b-4357-b853-bbb3b335d41e"
HiC_scaffold_1	RepeatMasker	Unknown	1235929	1236302	3014	+	.	ID="RND-6_FAMILY-1578";Tend="1699";Tstart="1329";shortTE="F";uid="78de4900-bac3-492d-a79a-6d0cc1cf05e2"
HiC_scaffold_1	RepeatMasker	DNA/hAT-Charlie	24241669	24242042	1526	+	.	ID="HAT-N19_AP";Tend="349";Tstart="1";shortTE="F";uid="78d886ec-427e-4581-a0b4-59e4d0234850"
HiC_scaffold_1	RepeatMasker	Retroposon?	56100375	56100685	497	+	.	ID="RND-6_FAMILY-589";Tend="693";Tstart="428";shortTE="F";uid="f75cfe29-9ccb-4b90-a0e6-bd0bd6a6f74e"
HiC_scaffold_1	RepeatMasker	DNA/hAT	38414805	38414924	419	+	.	ID="RND-6_FAMILY-6649";Tend="880";Tstart="768";shortTE="F";uid="f618fe7f-b565-41ba-8199-41c08ef5f6d0"
HiC_scaffold_1	RepeatMasker	DNA/Kolobok-E	89102441	89102916	1794	+	.	ID="RND-6_FAMILY-17671";Tend="1102";Tstart="661";shortTE="F";uid="ea068483-3d93-4f48-8709-720377c6bd24"
HiC_scaffold_1	RepeatMasker	DNA/CMC-Transib	41788451	41788884	403	+	.	ID="TRANSIB-8_DAN";Tend="1664";Tstart="1237";shortTE="F";uid="59603aa3-52f3-43a9-824e-778aee814a85"
HiC_scaffold_1	RepeatMasker	Unknown	62772281	62772609	479	+	.	ID="RND-6_FAMILY-10269";TEgroup="ctg_1%7CRND-6_FAMILY-10269%7C1";Tend="1354";Tstart="905";shortTE="F";uid="dc754760-ed2f-497a-8739-6926af4af7fb"
HiC_scaffold_1	RepeatMasker	DNA/TcMar-m44?	95935631	95935803	1037	+	.	ID="dnax-4b_ap";Tend="173";Tstart="2";shortTE="F";uid="8426b89d-6b2b-480e-ae7c-c48198ce4998"
HiC_scaffold_1	RepeatMasker	LTR/Gypsy	11302218	11302365	10745	+	.	ID="RND-1_FAMILY-38";Tend="2072";Tstart="1352";shortTE="F";uid="88675776-babd-4ff8-8556-c38a18515f61"
HiC_scaffold_1	RepeatMasker	DNA/MULE-MuDR	78291113	78291769	3306	+	.	ID="RND-6_FAMILY-1074";Tend="1318";Tstart="637";shortTE="F";uid="479e3be8-0589-47cd-a4c0-a67f5909a2f9"
HiC_scaffold_1	RepeatMasker	DNA	28072936	28073342	868	+	.	ID="DNA8-25_AP";Tend="477";Tstart="70";shortTE="F";uid="8ea0ca8c-9868-4ff2-902f-f55c2ff16ae9"
HiC_scaffold_1	RepeatMasker	Retroposon?	83713333	83713535	698	+	.	ID="SINE2-1_AP";Tend="276";Tstart="77";shortTE="F";uid="2f21b63e-40f3-4650-935e-010456489155"
HiC_scaffold_1	RepeatMasker	Unknown	57050939	57051514	3230	+	.	ID="RND-6_FAMILY-55670";Tend="918";Tstart="330";shortTE="F";uid="8c702cec-38d0-4a00-acd1-cd5510fc2101"
HiC_scaffold_1	RepeatMasker	LINE/CR1	73391878	73392026	585	+	.	ID="RND-6_FAMILY-6594";Tend="1505";Tstart="1352";shortTE="F";uid="9bc917da-380c-49b5-a980-f9c996aeed7e"
HiC_scaffold_1	RepeatMasker	DNA/Ginger-1	56626217	56626338	433	+	.	ID="RND-1_FAMILY-255";Tend="135";Tstart="13";shortTE="F";uid="b543ddb0-7af5-40bb-8673-65d197a0d1ab"
HiC_scaffold_1	RepeatMasker	Retroposon?	70642561	70643951	3761	+	.	ID="SINE2-1_AP";Tend="1998";Tstart="4";shortTE="F";uid="a3666f93-d912-4bbf-a31f-97f3823053e0"
HiC_scaffold_1	RepeatMasker	LINE/R1	1657691	1661197	11262	+	.	ID="RND-6_FAMILY-4766";TEgroup="ctg_1%7CRND-6_FAMILY-4766%7C2";Tend="3705";Tstart="9";shortTE="F";uid="2f075eca-6caf-4d0c-9a32-e63618adda3f"
HiC_scaffold_1	RepeatMasker	DNA/hAT-Tip100	67994695	67995181	1027	+	.	ID="HAT-N16_AP";Tend="564";Tstart="74";shortTE="F";uid="40fe2847-c573-4a7f-be71-fc3fa0ecc428"
HiC_scaffold_1	RepeatMasker	DNA	95434813	95435025	445	+	.	ID="ttaa3c_ap";Tend="418";Tstart="216";shortTE="F";uid="c5ff4ae9-84ef-4a09-a545-bc0bf90e3d24"
HiC_scaffold_1	RepeatMasker	LINE/L2	94964134	94967266	5086	+	.	ID="RND-6_FAMILY-16464";Tend="2782";Tstart="425";shortTE="F";uid="ebb19022-bad4-43ee-bc36-2a620658dd4a"
HiC_scaffold_1	RepeatMasker	DNA/hAT?	63422006	63422536	1391	+	.	ID="RND-6_FAMILY-6377";Tend="1315";Tstart="808";shortTE="F";uid="89c9191a-5c0a-4449-913b-27eb321bc2a7"
HiC_scaffold_1	RepeatMasker	Unknown	99441184	99441462	900	+	.	ID="RND-6_FAMILY-811";Tend="1832";Tstart="1554";shortTE="F";uid="ba867e52-6d94-4a29-882c-2ba0b2c5cdf0"
HiC_scaffold_1	RepeatMasker	Unknown	26839389	26841036	6462	+	.	ID="RND-1_FAMILY-87";Tend="1656";Tstart="134";shortTE="F";uid="0c34f739-4267-431a-b1cb-d877590f016c"
HiC_scaffold_1	RepeatMasker	DNA/hAT-Ac	98356835	98358435	692	+	.	ID="HAT-5_RPR";Tend="1568";Tstart="23";shortTE="F";uid="83ecda33-c369-464e-b75b-310d892d1bd2"
HiC_scaffold_1	RepeatMasker	LINE/R1	9550083	9569085	70300	+	.	ID="RND-6_FAMILY-2715";Tend="8066";Tstart="49";shortTE="F";uid="83ceb4fe-16dd-496c-8d6c-05b355652484"
HiC_scaffold_1	RepeatMasker	Retroposon?	10518403	10518738	1423	+	.	ID="RND-6_FAMILY-2651";Tend="3397";Tstart="3090";shortTE="F";uid="b45dd09a-ee31-48d9-b724-ede02c28f09b"
HiC_scaffold_1	RepeatMasker	LTR/Gypsy	7757098	7757278	584	+	.	ID="RND-6_FAMILY-1200";Tend="1801";Tstart="816";shortTE="F";uid="b3e01996-8070-4d3d-9340-136a1e084796"
HiC_scaffold_1	RepeatMasker	DNA	85772675	85773146	2615	+	.	ID="RND-5_FAMILY-221";Tend="1267";Tstart="682";shortTE="F";uid="8596e0b9-4731-45e6-b87a-4065cbc2b4e4"
HiC_scaffold_1	RepeatMasker	Unknown	84088136	84088294	989	+	.	ID="RND-6_FAMILY-6802";Tend="1158";Tstart="1000";shortTE="F";uid="07feb805-25b9-4fea-a3df-cb48bee15a44"
HiC_scaffold_1	RepeatMasker	Unknown	81315057	81315614	2552	+	.	ID="RND-6_FAMILY-768";TEgroup="ctg_1%7CRND-6_FAMILY-768%7C1";Tend="1295";Tstart="871";shortTE="F";uid="a5e7f105-ec0a-494b-942d-c41878d79a49"
HiC_scaffold_1	RepeatMasker	DNA	92571763	92572305	1203	+	.	ID="RND-6_FAMILY-1285";Tend="1611";Tstart="1061";shortTE="F";uid="924326cf-222d-4990-888b-5d4a8d59dabe"
HiC_scaffold_1	RepeatMasker	DNA/hAT-Tip100	76779056	76779194	696	+	.	ID="RND-5_FAMILY-7754";Tend="1086";Tstart="957";shortTE="F";uid="f1626a7e-c2c0-4efe-bbf8-e1e5c3e6f2c0"
HiC_scaffold_1	RepeatMasker	DNA/hAT?	96091444	96091943	1739	+	.	ID="RND-6_FAMILY-6377";Tend="1318";Tstart="808";shortTE="F";uid="543e7b3a-5d15-4beb-8be3-37e1eff654d7"
HiC_scaffold_1	RepeatMasker	DNA/hAT-hAT19	92727524	92727829	696	+	.	ID="RND-1_FAMILY-27";Tend="5224";Tstart="4940";shortTE="F";uid="831a44ef-a046-4cb9-95e3-77eaf64eddd0"
HiC_scaffold_1	RepeatMasker	DNA	40068826	40069110	431	+	.	ID="RND-1_FAMILY-102";Tend="1753";Tstart="1517";shortTE="F";uid="44084979-f63c-4842-8a91-226711aff915"
HiC_scaffold_1	RepeatMasker	LTR/Gypsy	146128	147511	3234	+	.	ID="RND-6_FAMILY-12552";TEgroup="ctg_1%7CRND-6_FAMILY-12552%7C1";Tend="1492";Tstart="24";shortTE="F";uid="0db32e93-eed6-4868-8877-efc85b7e485a"
HiC_scaffold_1	RepeatMasker	DNA	38625370	38625746	1442	+	.	ID="TTAA3_AP";Tend="429";Tstart="59";shortTE="F";uid="7add4ddc-becc-49ec-a4e0-d547ee04c704"
HiC_scaffold_1	RepeatMasker	DNA/Ginger-2	73098840	73098997	499	+	.	ID="GINGER2-1_AP";Tend="2885";Tstart="2734";shortTE="F";uid="694a36c2-505c-4baf-a826-79bfe2405efb"
HiC_scaffold_1	RepeatMasker	DNA	51189262	51189670	2129	+	.	ID="TTAA8_AP";Tend="438";Tstart="1";shortTE="F";uid="1bde258c-30b3-4d21-bff9-5de414e27567"
HiC_scaffold_1	RepeatMasker	DNA	84885825	84886013	723	+	.	ID="ttaa13b_ap";Tend="586";Tstart="336";shortTE="F";uid="856f3c75-39f5-4a64-b768-9187f9f2df4a"
HiC_scaffold_1	RepeatMasker	DNA/hAT-hAT19	65236389	65236861	1534	+	.	ID="HAT-N18_AP";Tend="411";Tstart="16";shortTE="F";uid="eafcaefe-d1b1-4aca-837a-7099e5c1c29e"
HiC_scaffold_1	RepeatMasker	Unknown	32047457	32047604	642	+	.	ID="RND-6_FAMILY-596";Tend="1052";Tstart="893";shortTE="F";uid="7115e62d-6d82-4a4c-b862-1e58a7ce5549"
HiC_scaffold_1	RepeatMasker	LTR/Copia	15162057	15166554	39784	+	.	ID="RND-6_FAMILY-8635";Tend="5132";Tstart="648";shortTE="F";uid="02d82372-84d9-4c31-9fa0-c7ed033114ab"
HiC_scaffold_1	RepeatMasker	LTR/Gypsy	50540374	50541568	1046	+	.	ID="RND-5_FAMILY-236";Tend="8248";Tstart="7057";shortTE="F";uid="010e7746-9ba7-42da-bb57-a3a1b0bd984a"
HiC_scaffold_1	RepeatMasker	LTR/Gypsy	27358993	27363649	38570	+	.	ID="RND-6_FAMILY-12911";Tend="4885";Tstart="310";shortTE="F";uid="e602581f-ef0a-46c9-9f5b-84bcd6c2740a"
HiC_scaffold_1	RepeatMasker	DNA/Kolobok-E	40227579	40227742	518	+	.	ID="RND-6_FAMILY-21617";Tend="1355";Tstart="1207";shortTE="F";uid="182e8558-3f35-43b0-a788-4dd912eb1cfb"
HiC_scaffold_1	RepeatMasker	LTR/Gypsy	7863369	7863864	570	+	.	ID="RND-6_FAMILY-2706";Tend="723";Tstart="264";shortTE="F";uid="5fe63af0-d364-472f-b0a8-c1de4122c0b5"
HiC_scaffold_1	RepeatMasker	DNA/hAT-hAT19	92129444	92130034	2084	+	.	ID="DNA8-64B_AP";TEgroup="ctg_1%7CDNA8-64B_AP%7C11";Tend="922";Tstart="1";shortTE="F";uid="0e39e537-1916-4ce3-8226-2f89de135ea2"
HiC_scaffold_1	RepeatMasker	Unknown	79196667	79196800	512	+	.	ID="RND-1_FAMILY-262";Tend="1105";Tstart="971";shortTE="F";uid="fc667d28-701d-4fab-ae78-2bc3d7724c20"
HiC_scaffold_1	RepeatMasker	DNA/Maverick	3559313	3559514	477	+	.	ID="RND-1_FAMILY-221";Tend="3904";Tstart="3701";shortTE="F";uid="429692dd-1a73-4138-872b-425c04bd8dff"
HiC_scaffold_1	RepeatMasker	DNA/MULE-MuDR	79259935	79260100	590	+	.	ID="rnd-6_family-5969";Tend="2471";Tstart="2331";shortTE="F";uid="c157591a-d88b-440b-bc6b-7e37d63827b0"
HiC_scaffold_1	RepeatMasker	RC/Helitron	4344343	4344514	805	+	.	ID="RND-5_FAMILY-1028";Tend="1647";Tstart="1470";shortTE="F";uid="182cbedf-ef82-4564-9735-5b4d387d6a13"
HiC_scaffold_1	RepeatMasker	RC/Helitron	19835802	19835902	403	+	.	ID="RND-4_FAMILY-672";Tend="1846";Tstart="1746";shortTE="F";uid="c2fd80b0-f765-4270-b77e-d952bb0e0671"
HiC_scaffold_1	RepeatMasker	Retroposon?	59363431	59363761	1541	+	.	ID="RND-6_FAMILY-589";Tend="801";Tstart="471";shortTE="F";uid="af3a37ec-fad6-4e1a-a5d9-2a24da082b83"
HiC_scaffold_1	RepeatMasker	DNA/hAT	9863003	9863609	2216	+	.	ID="RND-5_FAMILY-3073";TEgroup="ctg_1%7CRND-5_FAMILY-3073%7C3";Tend="1374";Tstart="946";shortTE="F";uid="92fa6872-312d-4c76-974b-e436a2dd34f2"
HiC_scaffold_1	RepeatMasker	DNA/Sola	1231212	1231526	2159	+	.	ID="RND-4_FAMILY-300";Tend="1289";Tstart="968";shortTE="F";uid="f591156e-1d2a-49fc-b2c2-15336715c49d"
HiC_scaffold_1	RepeatMasker	Unknown	42419853	42420290	3809	+	.	ID="RND-6_FAMILY-5565";Tend="1387";Tstart="950";shortTE="F";uid="506e6dbe-2178-414f-b50e-6064d6d8f3ca"
HiC_scaffold_1	RepeatMasker	LTR/Gypsy	9811836	9812006	615	+	.	ID="RND-6_FAMILY-19073";Tend="3036";Tstart="2868";shortTE="F";uid="33467d90-a7f7-4720-be90-e1236f598881"
HiC_scaffold_1	RepeatMasker	DNA/hAT-Charlie	89382631	89382770	790	+	.	ID="RND-6_FAMILY-12092";Tend="1051";Tstart="918";shortTE="F";uid="fd3b5510-6a47-4f88-935b-0ddd9a71a492"
HiC_scaffold_1	RepeatMasker	DNA	21773613	21773977	618	+	.	ID="RND-1_FAMILY-102";Tend="1778";Tstart="1461";shortTE="F";uid="732102f6-eb1d-4d52-831e-5552777cc3a1"
HiC_scaffold_1	RepeatMasker	DNA/Kolobok-E	43247245	43247492	1246	+	.	ID="KOLOBOKE-3_AP";Tend="2183";Tstart="1936";shortTE="F";uid="6691b8c1-e309-4928-9fd9-402f5d148556"
HiC_scaffold_1	RepeatMasker	DNA/MULE-NOF	18689247	18689359	569	+	.	ID="RND-6_FAMILY-3770";Tend="2587";Tstart="2480";shortTE="F";uid="379e539c-957c-437b-8d49-f0f0f5a8fa63"
HiC_scaffold_1	RepeatMasker	Unknown	63756109	63756388	1167	+	.	ID="RND-5_FAMILY-1273";Tend="1127";Tstart="849";shortTE="F";uid="fc4037e9-c6ff-49be-b348-03d90e100b93"
HiC_scaffold_1	RepeatMasker	DNA/MULE-MuDR	4275263	4275386	520	+	.	ID="RND-6_FAMILY-9477";Tend="2118";Tstart="1994";shortTE="F";uid="4a252596-1b8a-4987-a013-e86919e3e859"
HiC_scaffold_1	RepeatMasker	DNA/Kolobok-T2	26089879	26089993	478	+	.	ID="REP-4_PBA";Tend="657";Tstart="553";shortTE="F";uid="efea99f6-140a-42ae-a466-65b9ea1ae725"
HiC_scaffold_1	RepeatMasker	Retroposon?	91504418	91504874	1068	+	.	ID="RND-6_FAMILY-1191";Tend="1759";Tstart="998";shortTE="F";uid="48debc78-2381-4526-afe2-b72cb8be794f"
HiC_scaffold_1	RepeatMasker	DNA/hAT-Ac	29089904	29090023	626	+	.	ID="dna8-39_ap";Tend="113";Tstart="1";shortTE="F";uid="5f597079-78eb-4d73-b17d-d6ca8a5431f2"
HiC_scaffold_1	RepeatMasker	DNA/P	34867066	34867282	506	+	.	ID="P-2_AP";Tend="3842";Tstart="3618";shortTE="F";uid="0d914646-d7c8-484e-85a6-8925e480b75b"
HiC_scaffold_1	RepeatMasker	DNA	61845384	61845827	715	+	.	ID="TTAA2C_AP";Tend="423";Tstart="7";shortTE="F";uid="e2bea57a-ca64-4039-9e38-b70f561a9eaa"
HiC_scaffold_1	RepeatMasker	Retroposon?	31700053	31700455	845	+	.	ID="SINE2-1_AP";Tend="657";Tstart="247";shortTE="F";uid="6a01706c-3259-49f4-a1ec-836868e996b6"
HiC_scaffold_1	RepeatMasker	DNA	99445631	99445752	729	+	.	ID="DNA3-4_AP";Tend="127";Tstart="2";shortTE="F";uid="cf3a4768-2b11-4063-a2b5-c038fd7d388d"
HiC_scaffold_1	RepeatMasker	DNA/hAT-Tip100	13766892	13767655	498	+	.	ID="HAT-15_LMI";Tend="4441";Tstart="3683";shortTE="F";uid="666532e6-abc9-4086-b9c5-c75c35a85a1f"
HiC_scaffold_1	RepeatMasker	DNA/MULE-MuDR	21822874	21824037	4564	+	.	ID="MUDR-1X_AP";TEgroup="ctg_1%7CMUDR-1X_AP%7C1";Tend="3218";Tstart="1";shortTE="F";uid="4ccf3987-379f-4d2c-8c8b-99f0fd585464"
HiC_scaffold_1	RepeatMasker	DNA/hAT?	51753349	51753645	1289	+	.	ID="RND-5_FAMILY-4908";Tend="1246";Tstart="951";shortTE="F";uid="7f25863d-a0d5-4042-88ef-51faecd20ce0"
HiC_scaffold_1	RepeatMasker	LINE/I-Jockey	37210131	37210316	448	+	.	ID="RND-5_FAMILY-3911";Tend="1950";Tstart="1757";shortTE="F";uid="c62650c6-e1e9-4a3a-8faa-0b30913ba995"
HiC_scaffold_1	RepeatMasker	LTR/Pao	71396962	71397624	2169	+	.	ID="RND-5_FAMILY-4608";Tend="1598";Tstart="914";shortTE="F";uid="16ae4156-ef0a-461d-b6ab-8ad265e3eb65"
HiC_scaffold_1	RepeatMasker	DNA/Ginger-2	30690829	30691275	1394	+	.	ID="GINGER2-N2_AP";TEgroup="ctg_1%7CGINGER2-N2_AP%7C1";Tend="1324";Tstart="1";shortTE="F";uid="bc578a96-9dd5-4e28-a523-48bdcd273b88"
HiC_scaffold_1	RepeatMasker	DNA/PIF-Harbinger	42373203	42373735	662	+	.	ID="isl2eu-7_cfl";Tend="1919";Tstart="1482";shortTE="F";uid="44c92ce7-5197-49c7-aa4b-44440ad63666"
HiC_scaffold_1	RepeatMasker	DNA/hAT-hAT19	73616144	73616786	2014	+	.	ID="DNA8-78_AP";Tend="624";Tstart="1";shortTE="F";uid="5c394b8a-85ef-4c01-b233-f6664a362292"
HiC_scaffold_1	RepeatMasker	LTR/Gypsy	59068660	59069206	1019	+	.	ID="RND-6_FAMILY-89";Tend="1130";Tstart="573";shortTE="F";uid="ee9331c9-0b79-4a16-8621-abf1f182c4f4"
HiC_scaffold_1	RepeatMasker	LINE/RTE-BovB	68691781	68692035	432	+	.	ID="RND-6_FAMILY-1950";Tend="1641";Tstart="1387";shortTE="F";uid="98d9f8b8-5cb5-4e97-9928-5d3f455f2a51"
HiC_scaffold_1	RepeatMasker	DNA	75717380	75717910	1166	+	.	ID="TTAA13B_AP";Tend="594";Tstart="12";shortTE="F";uid="1aec7891-6c4f-44de-974f-1aa6cdba0600"
HiC_scaffold_1	RepeatMasker	DNA/hAT-hAT19	88564399	88564768	1403	+	.	ID="RND-1_FAMILY-27";Tend="4261";Tstart="3868";shortTE="F";uid="97d5fb6f-cc1a-4191-a603-cb22852b57ef"
HiC_scaffold_1	RepeatMasker	Unknown	73405377	73406595	1863	+	.	ID="RND-4_FAMILY-4778";Tend="1466";Tstart="223";shortTE="F";uid="0476aa3a-2ce0-454e-a0f2-ef0d2eeae9b0"
HiC_scaffold_1	RepeatMasker	DNA/hAT-hAT19	76775811	76775953	402	+	.	ID="DNA8-88_AP";Tend="620";Tstart="478";shortTE="F";uid="2a07128f-ab04-48ae-acee-fa32b312d9e8"
HiC_scaffold_1	RepeatMasker	DNA/Sola-1	50776302	50776551	508	+	.	ID="SOLA1-3_AP";Tend="2804";Tstart="2553";shortTE="F";uid="8399ce77-caa2-4cec-af50-59c9b3a1673c"
HiC_scaffold_1	RepeatMasker	DNA	23784927	23785352	764	+	.	ID="DNAX-2_AP";Tend="467";Tstart="65";shortTE="F";uid="27510963-4b36-4e9d-a0aa-cdf77a81e513"
HiC_scaffold_1	RepeatMasker	DNA	83118966	83119747	1012	+	.	ID="RND-6_FAMILY-1285";Tend="1827";Tstart="1047";shortTE="F";uid="0e08a478-83f8-41ed-abd2-0ea901b851b8"
HiC_scaffold_1	RepeatMasker	DNA	42433992	42434641	1738	+	.	ID="RND-6_FAMILY-1285";Tend="1806";Tstart="1081";shortTE="F";uid="32bc7de1-43c4-43ac-915a-092d3ac5025b"
HiC_scaffold_1	RepeatMasker	DNA/P	6673401	6673653	2026	+	.	ID="RND-6_FAMILY-10428";Tend="1194";Tstart="942";shortTE="F";uid="129028fa-cad3-4bd4-a774-719c7083e5f7"
HiC_scaffold_1	RepeatMasker	DNA/hAT	89761276	89761967	5413	+	.	ID="DNA8-17_AP";Tend="686";Tstart="1";shortTE="F";uid="9cc4bc5e-389c-47c2-a35e-5aa613f5f695"
HiC_scaffold_1	RepeatMasker	DNA/Ginger-1	97173296	97173453	1172	+	.	ID="GINGER1-1_AP";Tend="3982";Tstart="3512";shortTE="F";uid="fc17a367-8ab1-4b4a-a6b9-f02d92c0d42b"
HiC_scaffold_1	RepeatMasker	LINE/RTE-BovB	21372177	21373706	1030	+	.	ID="RTE-63_LMI";Tend="2952";Tstart="623";shortTE="F";uid="d6cc4b6e-67be-47c7-ad67-ada6558cb4df"
HiC_scaffold_1	RepeatMasker	DNA/MULE-MuDR	32618186	32618305	507	+	.	ID="RND-6_FAMILY-14636";Tend="1067";Tstart="954";shortTE="F";uid="79e04133-2da3-4470-969f-e99e291d34e3"
HiC_scaffold_1	RepeatMasker	Retroposon?	12493736	12494070	1223	+	.	ID="RND-6_FAMILY-2651";Tend="3404";Tstart="3109";shortTE="F";uid="e4c2ddde-12bb-47d3-8322-75edebc189d3"
HiC_scaffold_1	RepeatMasker	DNA/Maverick	9677769	9682001	25138	+	.	ID="RND-6_FAMILY-4282";Tend="5947";Tstart="1867";shortTE="F";uid="b9947a19-7445-4e15-97d4-a73502cb5421"
HiC_scaffold_1	RepeatMasker	Unknown	23860243	23862950	9199	+	.	ID="RND-6_FAMILY-3";Tend="2245";Tstart="30";shortTE="F";uid="a3fda765-1985-47fd-9588-a3ce5df7b844"
HiC_scaffold_1	RepeatMasker	Unknown	55721269	55721411	625	+	.	ID="RND-5_FAMILY-4569";Tend="1262";Tstart="1113";shortTE="F";uid="343b15fe-2087-4c09-a032-4eeb3e7cfa55"
HiC_scaffold_1	RepeatMasker	Retroposon?	2013170	2013563	543	+	.	ID="RND-5_FAMILY-2115";Tend="6213";Tstart="5810";shortTE="F";uid="1cc948fa-e469-46f9-a80b-b8ee3b8a6027"
HiC_scaffold_1	RepeatMasker	DNA/MULE-MuDR	89096442	89096599	578	+	.	ID="RND-1_FAMILY-172";Tend="1489";Tstart="1342";shortTE="F";uid="76e09d93-f6df-4337-afe6-872670732adf"
HiC_scaffold_1	RepeatMasker	DNA/MULE-NOF	98046760	98048286	8381	+	.	ID="rnd-5_family-465";Tend="2479";Tstart="1299";shortTE="F";uid="b81ec4ce-26e4-4115-b866-a3719bba0e03"
HiC_scaffold_1	RepeatMasker	LINE/L2	53890748	53891034	2039	+	.	ID="RND-5_FAMILY-1725";Tend="5679";Tstart="5394";shortTE="F";uid="6169ee0f-33e7-4cb9-acdb-04303a020c40"
HiC_scaffold_1	RepeatMasker	LTR/Gypsy	14348473	14349379	429	+	.	ID="GYPSY5-I_AP";Tend="3011";Tstart="2105";shortTE="F";uid="e6592b92-8008-456b-a933-f07bff8b18ae"
HiC_scaffold_1	RepeatMasker	LINE/I-Jockey	21066624	21067022	440	+	.	ID="RND-1_FAMILY-37";Tend="1969";Tstart="1583";shortTE="F";uid="4202a066-abb9-4687-b941-9634d1e3a5f3"
HiC_scaffold_1	RepeatMasker	LTR/Pao	89211657	89211867	539	+	.	ID="RND-1_FAMILY-111";Tend="5393";Tstart="5170";shortTE="F";uid="cb3f4ea7-482f-43d8-9c9a-27f9a1073c3a"
HiC_scaffold_1	RepeatMasker	Unknown	80833947	80834097	726	+	.	ID="RND-1_FAMILY-145";Tend="2113";Tstart="1974";shortTE="F";uid="6f5dfe2e-c97f-4a7d-b357-409ad1e649a1"
HiC_scaffold_1	RepeatMasker	DNA	11350999	11351412	1156	+	.	ID="ttaa26_ap";Tend="443";Tstart="22";shortTE="F";uid="3f6a1189-35f2-4ddf-81a7-396f9dd5de7a"
HiC_scaffold_1	RepeatMasker	DNA	97614500	97614715	1185	+	.	ID="RND-6_FAMILY-1285";Tend="1291";Tstart="767";shortTE="F";uid="4a0a0762-2120-4959-b129-a42c813054ee"
HiC_scaffold_1	RepeatMasker	LINE/I	93516616	93516760	552	+	.	ID="RND-6_FAMILY-6593";Tend="3559";Tstart="3414";shortTE="F";uid="af16e724-c321-4b1e-8b87-b8c6ead8df08"
HiC_scaffold_1	RepeatMasker	Retroposon?	53319836	53320475	1629	+	.	ID="RND-6_FAMILY-589";Tend="1536";Tstart="926";shortTE="F";uid="c902b5f8-329b-4f42-88a4-06439a1774c0"
HiC_scaffold_1	RepeatMasker	DNA/hAT-hAT19	31514552	31514730	625	+	.	ID="RND-6_FAMILY-11286";Tend="1474";Tstart="1288";shortTE="F";uid="3ed01ca6-f178-4745-aa45-779b41e0da19"
HiC_scaffold_1	RepeatMasker	DNA/Kolobok-E	21220284	21220636	482	+	.	ID="KOLOBOKE-2_AP";Tend="2195";Tstart="1770";shortTE="F";uid="cde165c7-7f66-40bf-a167-48ab3ce36541"
HiC_scaffold_1	RepeatMasker	LTR/Pao	40798033	40798140	437	+	.	ID="RND-1_FAMILY-111";Tend="5339";Tstart="5233";shortTE="F";uid="e30c326c-d414-4294-ac9c-c82ffd072d19"
HiC_scaffold_1	RepeatMasker	DNA/MULE-MuDR	71033238	71033345	674	+	.	ID="RND-6_FAMILY-3780";Tend="1440";Tstart="1330";shortTE="F";uid="90826374-e34f-4daf-aa40-e87750bd2eea"
HiC_scaffold_1	RepeatMasker	DNA/hAT-hAT19	92302369	92302499	442	+	.	ID="RND-1_FAMILY-27";TEgroup="ctg_1%7CRND-1_FAMILY-27%7C11";Tend="5353";Tstart="5230";shortTE="T";uid="02123d06-8017-423a-8d3a-4a6052695256"
HiC_scaffold_1	RepeatMasker	DNA	70173869	70174277	755	+	.	ID="TTAA2C_AP";Tend="406";Tstart="1";shortTE="F";uid="1d97a0ff-2807-4c79-a550-c76d50e31e6a"
HiC_scaffold_1	RepeatMasker	DNA	3911492	3911808	1250	+	.	ID="RND-5_FAMILY-844";Tend="1959";Tstart="1676";shortTE="F";uid="1580ae5e-dd29-42d9-ad93-13763afdcaf4"
HiC_scaffold_1	RepeatMasker	DNA/hAT-Charlie	81125789	81125945	711	+	.	ID="RND-6_FAMILY-457";Tend="2007";Tstart="1846";shortTE="F";uid="7d7ffd3d-687a-40a4-99f1-ca8f0ce76709"
HiC_scaffold_1	RepeatMasker	DNA/MULE-MuDR	92955403	92955570	588	+	.	ID="RND-6_FAMILY-5272";Tend="956";Tstart="766";shortTE="F";uid="526b8817-6afb-4d6f-b2ab-ce8fc90d0c3b"
HiC_scaffold_1	RepeatMasker	RC/Helitron	33123485	33123667	1585	+	.	ID="RND-6_FAMILY-17501";Tend="260";Tstart="78";shortTE="F";uid="7913a028-877d-41fd-925e-09dfeb0eb1fe"
HiC_scaffold_1	RepeatMasker	DNA/hAT-Tip100	3259443	3259579	927	+	.	ID="RND-6_FAMILY-8468";Tend="1032";Tstart="892";shortTE="F";uid="6c0ac85c-a5cc-4645-a35f-ff01988adc61"
HiC_scaffold_1	RepeatMasker	LINE/L2	58320203	58320751	762	+	.	ID="RND-5_FAMILY-1679";Tend="2478";Tstart="1933";shortTE="F";uid="d5482a8c-3a22-4eef-bf61-36f5a2706819"
HiC_scaffold_1	RepeatMasker	DNA/Sola-1	96600647	96602194	12516	+	.	ID="RND-6_FAMILY-9890";Tend="3354";Tstart="1823";shortTE="F";uid="f97aa490-0be0-4995-9e70-f7a778106d5c"
HiC_scaffold_1	RepeatMasker	DNA/hAT-hAT19	87957707	87957879	784	+	.	ID="RND-5_FAMILY-2405";Tend="1376";Tstart="1214";shortTE="F";uid="540ffab3-e784-4357-b7ee-6cb29e76dfa2"
HiC_scaffold_1	RepeatMasker	DNA/MULE-MuDR	82411927	82412032	412	+	.	ID="DNA8-28B_AP";Tend="859";Tstart="747";shortTE="F";uid="79895369-6a86-4a19-9551-a41072d7ae56"
HiC_scaffold_1	RepeatMasker	LTR/Copia	41758668	41759435	6901	+	.	ID="RND-6_FAMILY-15680";Tend="2155";Tstart="1388";shortTE="F";uid="f870d73e-82af-460a-9363-ca64dd6a097a"
HiC_scaffold_1	RepeatMasker	DNA/PiggyBac	33552742	33553425	606	+	.	ID="RND-6_FAMILY-28555";Tend="2084";Tstart="1397";shortTE="F";uid="4cd882f6-e060-4b3c-99d3-fd3634fd5751"
HiC_scaffold_1	RepeatMasker	Unknown	84543476	84543672	1150	+	.	ID="RND-5_FAMILY-864";Tend="1133";Tstart="917";shortTE="F";uid="2d4649fb-b62a-431b-a7f4-3fb44a56e127"
HiC_scaffold_1	RepeatMasker	DNA/hAT-Tip100	96289482	96289717	1538	+	.	ID="RND-5_FAMILY-1258";Tend="1321";Tstart="1056";shortTE="F";uid="60f24be9-0c94-4356-be91-3be12ede2a2d"
HiC_scaffold_1	RepeatMasker	Unknown	44754657	44754759	415	+	.	ID="RND-1_FAMILY-109";Tend="1122";Tstart="1025";shortTE="F";uid="35f03701-2b1e-46f7-b81d-c7cfbf095e3c"
HiC_scaffold_1	RepeatMasker	Unknown	91019679	91019972	1883	+	.	ID="RND-1_FAMILY-109";Tend="1358";Tstart="1072";shortTE="F";uid="5004719b-8e9a-4125-940f-35bc432664d0"
HiC_scaffold_1	RepeatMasker	DNA/TcMar-Tc1	57870321	57870779	2613	+	.	ID="RND-5_FAMILY-1312";Tend="1407";Tstart="935";shortTE="F";uid="be573b76-d7b9-4363-bd65-9d89a93a49f3"
HiC_scaffold_1	RepeatMasker	DNA/Ginger-2	8777084	8777317	850	+	.	ID="RND-6_FAMILY-6315";Tend="1988";Tstart="1745";shortTE="F";uid="25e4847e-ce20-4e7a-a420-858f4511c56f"
HiC_scaffold_1	RepeatMasker	DNA/TcMar-m44	14435056	14435250	511	+	.	ID="MARINER-3_AP";Tend="1755";Tstart="1560";shortTE="F";uid="fd6ba51b-cda2-4314-be51-a23bcff28b2f"
HiC_scaffold_1	RepeatMasker	DNA	90159885	90160059	464	+	.	ID="RND-6_FAMILY-8000";Tend="2997";Tstart="2814";shortTE="F";uid="72dda102-8a3a-4536-99ab-e4ffc73a93e5"
HiC_scaffold_1	RepeatMasker	Unknown	87821239	87822623	3839	+	.	ID="RND-1_FAMILY-173";Tend="1924";Tstart="537";shortTE="F";uid="3c53bfa8-e6f9-44f1-a660-b5bdd13ec8e2"
HiC_scaffold_1	RepeatMasker	Unknown	39566680	39567290	3595	+	.	ID="RND-6_FAMILY-3441";Tend="1523";Tstart="912";shortTE="F";uid="a11cc56b-0192-498a-9971-3a763b1b8243"
HiC_scaffold_1	RepeatMasker	DNA/PIF-Harbinger	37028865	37029291	566	+	.	ID="HARB-1_AP";Tend="428";Tstart="1";shortTE="F";uid="e7496cfb-b3b6-4501-8a80-e2fa94d780ee"
HiC_scaffold_1	RepeatMasker	DNA	86736858	86737070	1199	+	.	ID="dna4-2_ap";Tend="769";Tstart="590";shortTE="F";uid="02bb3c11-cf47-4201-b7a6-17c38e12f010"
HiC_scaffold_1	RepeatMasker	Retroposon?	18620203	18620506	431	+	.	ID="RND-6_FAMILY-2026";Tend="1343";Tstart="1030";shortTE="F";uid="7231faf6-38d6-4d98-b924-485344ff07fc"
HiC_scaffold_1	RepeatMasker	DNA	59779942	59780113	934	+	.	ID="RND-5_FAMILY-3901";Tend="4328";Tstart="4135";shortTE="F";uid="40d0c1dc-d4e0-407a-8926-3ef85a99cc5e"
HiC_scaffold_1	RepeatMasker	RC/Helitron	14455074	14459043	34928	+	.	ID="RND-6_FAMILY-9889";Tend="4015";Tstart="1";shortTE="F";uid="e811a5c5-cf49-4b58-8d64-8062c95a959b"
HiC_scaffold_1	RepeatMasker	DNA	96854638	96854913	1562	+	.	ID="RND-6_FAMILY-1285";Tend="1420";Tstart="670";shortTE="F";uid="92a20aeb-5165-4826-a864-1184f6fa5eb9"
HiC_scaffold_1	RepeatMasker	Unknown	72112731	72113718	414	+	.	ID="RND-6_FAMILY-811";TEgroup="ctg_1%7CRND-6_FAMILY-811%7C1";Tend="1781";Tstart="389";shortTE="F";uid="6b41db69-487c-4e7d-8aef-15157bbf4751"
HiC_scaffold_1	RepeatMasker	LTR/Copia	6817748	6817959	454	+	.	ID="COPIA-14_LH-I";Tend="10096";Tstart="9885";shortTE="F";uid="5c90f570-aa5f-45c4-85cd-7a46bf3f3023"
HiC_scaffold_1	RepeatMasker	DNA/hAT-hAT19	57998755	57999125	761	+	.	ID="RND-1_FAMILY-27";Tend="5415";Tstart="5041";shortTE="F";uid="17f37e41-9029-4e9b-ab67-1164a7d5d0bc"
HiC_scaffold_1	RepeatMasker	DNA/hAT-Ac	88239195	88239636	475	+	.	ID="DNA8-54_AP";TEgroup="ctg_1%7CDNA8-54_AP%7C3";Tend="588";Tstart="1";shortTE="F";uid="e0a92256-e1aa-4658-9ed5-1fc259d98e12"
HiC_scaffold_1	RepeatMasker	Unknown	9883590	9884074	820	+	.	ID="RND-5_FAMILY-3222";Tend="572";Tstart="78";shortTE="F";uid="bb147b67-9bc1-4b8e-9e94-7a9a0117c6a0"
HiC_scaffold_1	RepeatMasker	DNA	58836491	58837141	3077	+	.	ID="DNA4-2_AP";Tend="763";Tstart="91";shortTE="F";uid="4358ec01-08bf-47fb-bf2a-0279d39b4da2"
HiC_scaffold_1	RepeatMasker	DNA/TcMar-m44?	24229836	24229939	458	+	.	ID="dnax-4b_ap";Tend="102";Tstart="1";shortTE="F";uid="c68d7a45-99b2-4d9a-ba10-39de8dac4f2c"
HiC_scaffold_1	RepeatMasker	DNA	88126345	88126634	1154	+	.	ID="TTAA8_AP";Tend="307";Tstart="6";shortTE="F";uid="9fe19b7e-1891-43d4-8ccf-d7f08355928d"
HiC_scaffold_1	RepeatMasker	Unknown	6129582	6130751	9897	+	.	ID="RND-1_FAMILY-112";Tend="1426";Tstart="273";shortTE="F";uid="4587afbb-9899-4414-b925-0979ff05867e"
HiC_scaffold_1	RepeatMasker	DNA	52305666	52305948	455	+	.	ID="DNA4-2_AP";Tend="728";Tstart="429";shortTE="F";uid="3c220266-29da-4771-b546-36e67efadcc4"
HiC_scaffold_1	RepeatMasker	Retroposon?	86963369	86963509	470	+	.	ID="RND-6_FAMILY-1191";Tend="1355";Tstart="1220";shortTE="F";uid="201f4cf5-fcb7-448e-a22d-e9ab6d47d06a"
HiC_scaffold_1	RepeatMasker	RC/Helitron	92806884	92807464	2455	+	.	ID="RND-5_FAMILY-6687";Tend="1483";Tstart="956";shortTE="F";uid="f7e1c545-a9b9-42c1-b890-88fe111d6ca3"
HiC_scaffold_1	RepeatMasker	DNA/hAT-hAT19	75702610	75703049	673	+	.	ID="RND-6_FAMILY-4817";TEgroup="ctg_1%7CRND-6_FAMILY-4817%7C1";Tend="1483";Tstart="895";shortTE="F";uid="2c3c45c8-2cb6-4d0e-bd92-66e11d1889de"
HiC_scaffold_1	RepeatMasker	DNA/hAT-Tip100	40662660	40662814	1120	+	.	ID="RND-1_FAMILY-218";Tend="1814";Tstart="1663";shortTE="F";uid="460e2147-28d5-4d9e-82c9-c5fbc3f26013"
HiC_scaffold_1	RepeatMasker	LINE/I-Jockey	62041160	62041315	420	+	.	ID="AG-JOCK-1";Tend="1453";Tstart="1299";shortTE="F";uid="8a887602-e1ce-4f62-9208-d5cf51174767"
HiC_scaffold_1	RepeatMasker	Retroposon?	49745449	49745582	411	+	.	ID="RND-6_FAMILY-589";Tend="1484";Tstart="1354";shortTE="F";uid="836907ce-f662-4563-9a8b-59265b75a0d7"
HiC_scaffold_1	RepeatMasker	DNA/MULE-MuDR	82486218	82486401	564	+	.	ID="RND-5_FAMILY-2339";Tend="369";Tstart="168";shortTE="F";uid="82904726-8158-4325-a15e-1a5c1fbd9b34"
HiC_scaffold_1	RepeatMasker	DNA/Ginger-1	53629765	53629875	879	+	.	ID="RND-5_FAMILY-2430";Tend="4535";Tstart="4425";shortTE="F";uid="a32a8b3e-90aa-4b3c-bc06-4105c21a0b36"
HiC_scaffold_1	RepeatMasker	Unknown	64300524	64300730	501	+	.	ID="RND-6_FAMILY-999";Tend="1220";Tstart="1026";shortTE="F";uid="6b57e8d2-b5e4-4529-aef6-3af206c56ac8"
HiC_scaffold_1	RepeatMasker	DNA	55335865	55336277	2060	+	.	ID="TTAA3B_AP";Tend="436";Tstart="2";shortTE="F";uid="b47163bd-5224-4725-9cc0-c6f3469feab7"
HiC_scaffold_1	RepeatMasker	DNA/P	18818325	18820667	14714	+	.	ID="rnd-6_family-2476";Tend="2594";Tstart="1";shortTE="F";uid="44b186b6-7115-45e6-9567-7b730577100e"
HiC_scaffold_1	RepeatMasker	LINE/R1	6330214	6330966	5928	+	.	ID="RND-1_FAMILY-191";Tend="1139";Tstart="390";shortTE="F";uid="64307c18-ba35-4b65-ac09-ed7941c6c7a1"
HiC_scaffold_1	RepeatMasker	Unknown	90011275	90011608	1354	+	.	ID="RND-5_FAMILY-155";Tend="1517";Tstart="1207";shortTE="F";uid="58ab7ecf-6d35-4a0b-98e2-ef347f2671fb"
HiC_scaffold_1	RepeatMasker	Retroposon?	18149394	18149660	1269	+	.	ID="RND-5_FAMILY-293";Tend="906";Tstart="643";shortTE="F";uid="ddb4bf6e-1204-466b-b310-ae2204c2e80c"
HiC_scaffold_1	RepeatMasker	DNA/P	50624787	50625295	492	+	.	ID="p-1_ap";Tend="1990";Tstart="1241";shortTE="F";uid="a59e29fe-ab8b-4608-b761-940d5293404f"
HiC_scaffold_1	RepeatMasker	DNA	89251401	89251723	943	+	.	ID="TTAA4B_AP";Tend="410";Tstart="92";shortTE="F";uid="475292a2-5e37-47f9-9e1a-fe73698deab0"
HiC_scaffold_1	RepeatMasker	DNA	65403589	65403729	825	+	.	ID="dna4-2_ap";Tend="768";Tstart="624";shortTE="F";uid="87c3941c-ae0e-4460-970c-9d4ff68c58f0"
HiC_scaffold_1	RepeatMasker	DNA/Ginger	68056416	68056584	497	+	.	ID="RND-6_FAMILY-587";Tend="795";Tstart="627";shortTE="F";uid="4d259eba-6f4b-49e9-8622-4152b6140345"
HiC_scaffold_1	RepeatMasker	RC/Helitron	24864553	24864765	1524	+	.	ID="RND-4_FAMILY-672";Tend="1156";Tstart="948";shortTE="F";uid="4481a3df-1784-4864-806d-3628cd06a204"
HiC_scaffold_1	RepeatMasker	DNA/MULE-MuDR	68452384	68453362	1451	+	.	ID="RND-6_FAMILY-22769";TEgroup="ctg_1%7CRND-6_FAMILY-22769%7C2";Tend="2080";Tstart="148";shortTE="F";uid="8474f555-1d87-477e-8f89-8ec76487800e"
HiC_scaffold_1	RepeatMasker	Retroposon?	92211755	92211973	422	+	.	ID="RND-6_FAMILY-589";Tend="697";Tstart="468";shortTE="F";uid="2eab2e1f-96aa-4cbe-8f17-133fcfba6208"
HiC_scaffold_1	RepeatMasker	DNA/P	76762586	76762875	475	+	.	ID="RND-6_FAMILY-881";Tend="1344";Tstart="1065";shortTE="F";uid="76f6c9f9-94dd-45aa-b11d-efe78ed85605"
HiC_scaffold_1	RepeatMasker	LINE/CR1	95141496	95142048	4966	+	.	ID="RND-6_FAMILY-36505";Tend="1213";Tstart="661";shortTE="F";uid="7f9196df-cc68-476e-ab1a-2c254c43151c"
HiC_scaffold_1	RepeatMasker	LTR/Gypsy	44832513	44832651	584	+	.	ID="GYPSY2-LTR_AP";Tend="149";Tstart="1";shortTE="F";uid="a4a87bf3-3eb6-4e0f-86f8-890c98de1611"
HiC_scaffold_1	RepeatMasker	LTR/Gypsy	91442581	91443468	7258	+	.	ID="RND-5_FAMILY-6533";Tend="3511";Tstart="2622";shortTE="F";uid="54f1684b-c886-4a3a-89ad-7f39a54c971b"
HiC_scaffold_1	RepeatMasker	DNA	16401838	16402129	595	+	.	ID="DNAX-2_AP";Tend="467";Tstart="169";shortTE="F";uid="dc8eded5-d7b6-48e8-87b2-02358339ddb9"
HiC_scaffold_1	RepeatMasker	DNA/MULE-MuDR	66835056	66835816	926	+	.	ID="MUDR8X_AP";TEgroup="ctg_1%7CMUDR8X_AP%7C4";Tend="1928";Tstart="1";shortTE="F";uid="fd0c4fed-a1b9-4c70-93f5-57b44056cca1"
HiC_scaffold_1	RepeatMasker	DNA	12733488	12733762	666	+	.	ID="RND-6_FAMILY-9238";Tend="3169";Tstart="2880";shortTE="F";uid="ccc92d11-f49d-4b30-aa8c-92c08c9b9828"
HiC_scaffold_1	RepeatMasker	Unknown	45305294	45305648	2142	+	.	ID="RND-1_FAMILY-131";Tend="1313";Tstart="968";shortTE="F";uid="926ddb36-71a1-4986-9b82-59f244334538"
HiC_scaffold_1	RepeatMasker	Retroposon?	41507949	41508125	459	+	.	ID="RND-6_FAMILY-589";Tend="1483";Tstart="1326";shortTE="F";uid="d0fe8c13-54e3-48b8-8ceb-9febd38b3657"
HiC_scaffold_1	RepeatMasker	DNA/hAT-Tip100	69348030	69352610	37245	+	.	ID="RND-6_FAMILY-3869";Tend="5326";Tstart="642";shortTE="F";uid="7b9ec780-f3fb-462f-ba50-5e1b173b9f0c"
HiC_scaffold_1	RepeatMasker	DNA/hAT-hAT19	73389690	73389905	1294	+	.	ID="DNA8-64_AP";Tend="341";Tstart="122";shortTE="F";uid="2fed16c4-45d9-4848-9d2b-fe9c42646c1d"
HiC_scaffold_1	RepeatMasker	LTR/Gypsy	50372835	50376303	2626	+	.	ID="GYPSY-13_SI-I";Tend="3711";Tstart="256";shortTE="F";uid="9ed4f0ab-1d29-429f-ae19-83b9477b3df0"
HiC_scaffold_1	RepeatMasker	DNA/hAT-hAT19	96519833	96520144	582	+	.	ID="DNA8-52B_AP";TEgroup="ctg_1%7CDNA8-52B_AP%7C8";Tend="950";Tstart="176";shortTE="T";uid="928ab42e-b15b-4a0e-88fc-75908f5a6fd0"
HiC_scaffold_1	RepeatMasker	DNA/MULE-MuDR	6696545	6697879	654	+	.	ID="RND-6_FAMILY-28109";Tend="1879";Tstart="540";shortTE="F";uid="afa831c4-57ca-493e-a30c-115835465f4d"
HiC_scaffold_1	RepeatMasker	DNA/Ginger	65430399	65430914	936	+	.	ID="RND-6_FAMILY-587";Tend="1111";Tstart="606";shortTE="F";uid="6b7dc120-6e0c-40fb-8b0e-62e020705e89"
HiC_scaffold_1	RepeatMasker	DNA/MULE-MuDR	83748750	83749109	563	+	.	ID="RND-6_FAMILY-10869";Tend="1273";Tstart="976";shortTE="F";uid="c1bfdede-fad8-408b-9bd1-aa1e29bcd7cc"
HiC_scaffold_1	RepeatMasker	DNA	53776143	53776250	678	+	.	ID="ttaa6_ap";Tend="431";Tstart="312";shortTE="F";uid="d3143174-5f6e-4f01-8140-44fffa9fd8b3"
HiC_scaffold_1	RepeatMasker	DNA/hAT-Charlie	56704060	56704202	469	+	.	ID="RND-1_FAMILY-121";Tend="1166";Tstart="1019";shortTE="F";uid="3f126c12-c01f-4afd-87cd-661d0db16427"
HiC_scaffold_1	RepeatMasker	DNA	52168909	52169288	1284	+	.	ID="DNA4-2_AP";Tend="544";Tstart="166";shortTE="F";uid="04ed8e90-b0b6-4763-b08f-b1ed673e2bd9"
HiC_scaffold_1	RepeatMasker	DNA/hAT-hAT19	71705198	71705839	3721	+	.	ID="RND-5_FAMILY-830";Tend="1589";Tstart="928";shortTE="F";uid="19d31673-1f3c-4109-963d-bf097f4a3d48"
HiC_scaffold_1	RepeatMasker	Retroposon?	70135186	70135307	434	+	.	ID="RND-5_FAMILY-293";Tend="1226";Tstart="1106";shortTE="F";uid="77618a97-6aa1-4019-99d0-9ed68e6de323"
HiC_scaffold_1	RepeatMasker	Unknown	3200556	3205141	39320	+	.	ID="RND-1_FAMILY-18";Tend="4568";Tstart="1";shortTE="F";uid="b349fcad-bf56-464e-8a29-ef515c17264e"
HiC_scaffold_1	RepeatMasker	DNA/Sola	73238798	73239117	2163	+	.	ID="RND-4_FAMILY-300";Tend="1287";Tstart="969";shortTE="F";uid="fb201c0d-7fd8-4ac4-97fc-1f79d987e2da"
HiC_scaffold_1	RepeatMasker	DNA	20099054	20099201	444	+	.	ID="TTAA4B_AP";Tend="216";Tstart="71";shortTE="F";uid="56bd48e8-4c56-47cc-a176-dca13c1fcc5d"
HiC_scaffold_1	RepeatMasker	DNA	21100898	21101318	1113	+	.	ID="TTAA25_AP";Tend="512";Tstart="1";shortTE="F";uid="c423e3f9-2fda-402a-b5c1-de0eedc51cd9"
HiC_scaffold_1	RepeatMasker	DNA	55276331	55276548	421	+	.	ID="DNA-TTAA-1_AP";Tend="208";Tstart="2";shortTE="F";uid="7cb552af-5335-4ebb-ab8f-cc3a1fbd6ccd"
HiC_scaffold_1	RepeatMasker	LTR/Gypsy	94534190	94535460	1227	+	.	ID="RND-6_FAMILY-1200";Tend="1801";Tstart="532";shortTE="F";uid="42b1de1a-357f-4d44-9ec9-2288f0ce4aea"
HiC_scaffold_1	RepeatMasker	Retroposon?	99190287	99191186	2548	+	.	ID="SINE2-1_AP";Tend="1770";Tstart="872";shortTE="F";uid="970232bc-b8ca-4ae9-818e-b87337c65fca"
HiC_scaffold_1	RepeatMasker	DNA	32374929	32375775	1557	+	.	ID="RND-6_FAMILY-5591";TEgroup="ctg_1%7CRND-6_FAMILY-5591%7C1";Tend="2844";Tstart="1771";shortTE="F";uid="89fb0720-05c5-4f76-96d1-f5c9d306f041"
HiC_scaffold_1	RepeatMasker	DNA	25914444	25914866	1029	+	.	ID="ttaa3c_ap";Tend="425";Tstart="14";shortTE="F";uid="2a3893e1-83e3-4c79-a836-04a789515324"
HiC_scaffold_1	RepeatMasker	DNA/hAT-hAT19	53711138	53711438	423	+	.	ID="HAT-N4_AP";Tend="627";Tstart="326";shortTE="F";uid="38b0ce6c-9b01-4c48-b0d1-441a5603d4ff"
HiC_scaffold_1	RepeatMasker	DNA	13174802	13175423	533	+	.	ID="rnd-6_family-2354";Tend="1357";Tstart="795";shortTE="F";uid="f0f676a5-bb0a-4054-b822-f8fc4af0ab70"
HiC_scaffold_1	RepeatMasker	LTR/Pao	63117178	63118158	1543	+	.	ID="RND-6_FAMILY-33126";Tend="2870";Tstart="1890";shortTE="F";uid="17fcc9b4-664e-4c8f-8dec-bdd0220e7e5a"
HiC_scaffold_1	RepeatMasker	LTR/Pao	15262378	15262749	424	+	.	ID="BEL-277_AA-I";Tend="5291";Tstart="4920";shortTE="F";uid="ca5554da-19df-406a-882e-897ecca206fe"
HiC_scaffold_1	RepeatMasker	DNA	34071716	34072826	1992	+	.	ID="RND-6_FAMILY-1285";Tend="1763";Tstart="670";shortTE="F";uid="ad836811-9278-4997-a54b-1645eb546c63"
HiC_scaffold_1	RepeatMasker	DNA/hAT-Tip100	61786918	61787286	612	+	.	ID="RND-6_FAMILY-1704";Tend="723";Tstart="358";shortTE="F";uid="507242e4-a065-4331-8d19-6e2309ecc0c5"
HiC_scaffold_1	RepeatMasker	DNA/hAT-Charlie	51819991	51820250	967	+	.	ID="RND-6_FAMILY-6574";TEgroup="ctg_1%7CRND-6_FAMILY-6574%7C2";Tend="1814";Tstart="886";shortTE="F";uid="2d9ff7d9-62dc-4f03-90d4-48096d1a42a8"
HiC_scaffold_1	RepeatMasker	DNA/hAT-Ac	20440629	20440849	605	+	.	ID="DNA8-54_AP";Tend="205";Tstart="2";shortTE="F";uid="d5936535-6fb7-4130-8d32-55db6b6bd009"
HiC_scaffold_1	RepeatMasker	RC/Helitron	55187394	55187719	1992	+	.	ID="RND-5_FAMILY-2907";Tend="1993";Tstart="1638";shortTE="F";uid="4ebb1f20-4093-4c89-8606-e1c01785e590"
HiC_scaffold_1	RepeatMasker	Unknown	3588592	3588995	977	+	.	ID="RND-1_FAMILY-18";TEgroup="ctg_1%7CRND-1_FAMILY-18%7C4";Tend="4357";Tstart="2989";shortTE="F";uid="be9e312a-e8ee-4ecf-ad35-1a375a6dbd63"
HiC_scaffold_1	RepeatMasker	Unknown	74690389	74691070	5035	+	.	ID="RND-6_FAMILY-962";Tend="1624";Tstart="920";shortTE="F";uid="a8564a20-d36a-4102-b154-73abef9f2bef"
HiC_scaffold_1	RepeatMasker	DNA/hAT-Tip100	7980534	7981323	613	+	.	ID="RND-6_FAMILY-1146";Tend="3992";Tstart="3187";shortTE="F";uid="a421a511-3abb-4b69-afd3-4a018313ee00"
HiC_scaffold_1	RepeatMasker	LTR/Gypsy	50433245	50433742	507	+	.	ID="RND-6_FAMILY-6697";Tend="3223";Tstart="2711";shortTE="F";uid="63037694-5b05-466e-9b8d-82dc5899c83a"
HiC_scaffold_1	RepeatMasker	LINE/I-Jockey	3753695	3755201	2236	+	.	ID="RND-6_FAMILY-12262";Tend="2261";Tstart="757";shortTE="F";uid="18e36df3-3f6e-4f11-9191-dfc852fb9ab0"
HiC_scaffold_1	RepeatMasker	DNA	71522561	71522767	458	+	.	ID="ttaa3b_ap";Tend="213";Tstart="22";shortTE="F";uid="1106e08b-08bc-4e07-8fd9-bf4e3f2cd035"
HiC_scaffold_1	RepeatMasker	DNA	96386394	96386506	549	+	.	ID="TTAA20_AP";Tend="121";Tstart="8";shortTE="F";uid="f7339c40-377e-4f78-be15-985320733c13"
HiC_scaffold_1	RepeatMasker	DNA/hAT-hAT19	47299995	47300553	2633	+	.	ID="RND-5_FAMILY-10719";Tend="1521";Tstart="882";shortTE="F";uid="19c18f7f-a05f-42f8-b966-f954316aedce"
HiC_scaffold_1	RepeatMasker	DNA/hAT-Charlie	11659633	11659970	2629	+	.	ID="RND-1_FAMILY-166";Tend="1317";Tstart="962";shortTE="F";uid="185284af-223d-4288-a6a0-3f893857e51e"
HiC_scaffold_1	RepeatMasker	DNA/hAT-Tip100	63526681	63527523	5290	+	.	ID="RND-1_FAMILY-218";Tend="1805";Tstart="927";shortTE="F";uid="470c2b70-32f4-4ed2-9616-3cc7deae6de9"
HiC_scaffold_1	RepeatMasker	DNA/hAT-Tip100	90558049	90558773	1820	+	.	ID="RND-6_FAMILY-1176";Tend="1997";Tstart="1233";shortTE="F";uid="5ec74d04-27c1-4aac-95bc-3504a07e23b9"
HiC_scaffold_1	RepeatMasker	DNA/MULE-MuDR	59383506	59384184	537	+	.	ID="RND-6_FAMILY-64";Tend="1705";Tstart="1048";shortTE="F";uid="71c6a9a9-9c0c-45f0-a5af-f308f842413a"
HiC_scaffold_1	RepeatMasker	LTR/Pao	33764884	33765017	442	+	.	ID="RND-1_FAMILY-111";Tend="5321";Tstart="5176";shortTE="F";uid="4b325a5f-2b51-4734-aa2c-e78d583b60f3"
HiC_scaffold_1	RepeatMasker	DNA/P	33942247	33942842	819	+	.	ID="RND-6_FAMILY-7274";Tend="715";Tstart="132";shortTE="F";uid="8e1733a4-3673-4d68-aff7-e5fd05fe0bbb"
HiC_scaffold_1	RepeatMasker	Unknown	16676310	16676971	2256	+	.	ID="RND-1_FAMILY-87";Tend="1656";Tstart="921";shortTE="F";uid="42865b01-9c9c-4348-a1b7-61d6e776baab"
HiC_scaffold_1	RepeatMasker	RC/Helitron	15562046	15562323	1246	+	.	ID="RND-6_FAMILY-10478";Tend="865";Tstart="588";shortTE="F";uid="51456b87-c7ad-4ed9-b9f1-8f301f5d4efe"
HiC_scaffold_1	RepeatMasker	RC/Helitron	25725733	25726633	5782	+	.	ID="RND-5_FAMILY-6366";Tend="1695";Tstart="765";shortTE="F";uid="ebc436db-438b-4610-9884-074552d0f768"
HiC_scaffold_1	RepeatMasker	DNA/Kolobok-E	95068371	95069385	1042	+	.	ID="koloboke-4_ap";Tend="4713";Tstart="3400";shortTE="F";uid="4fb14852-577c-4779-aec8-76e8d3fe781a"
HiC_scaffold_1	RepeatMasker	LTR/Gypsy	14161783	14166544	31090	+	.	ID="RND-6_FAMILY-1212";Tend="7595";Tstart="2729";shortTE="F";uid="51c551a4-f4b1-4b1e-984d-9e76d05f89a3"
HiC_scaffold_1	RepeatMasker	DNA/hAT-hAT19	14220584	14220687	423	+	.	ID="DNA8-90_AP";Tend="821";Tstart="726";shortTE="F";uid="19173abc-6b6d-43e7-83b1-cb5d058d9126"
HiC_scaffold_1	RepeatMasker	DNA/TcMar-Pogo?	31975881	31976049	400	+	.	ID="DNA2-8_AP";Tend="765";Tstart="598";shortTE="F";uid="d5f021c9-3120-424b-af3a-ae0289f4eb02"
HiC_scaffold_1	RepeatMasker	DNA/hAT-hAT19	85121681	85121998	439	+	.	ID="RND-6_FAMILY-3000";Tend="1850";Tstart="1545";shortTE="F";uid="939ffe10-8936-4c58-8ade-40046bb71503"
HiC_scaffold_1	RepeatMasker	DNA/Ginger-1	14215671	14215926	525	+	.	ID="RND-4_FAMILY-1147";TEgroup="ctg_1%7CRND-4_FAMILY-1147%7C3";Tend="1362";Tstart="962";shortTE="F";uid="9285a71f-7e11-40fd-9c30-e8fcf20b3b94"
HiC_scaffold_1	RepeatMasker	Retroposon?	19019624	19019916	672	+	.	ID="SINE2-1_AP";Tend="885";Tstart="587";shortTE="F";uid="01e70cba-00ac-4a7c-b020-5dfe87d31bd0"
HiC_scaffold_1	RepeatMasker	DNA/Ginger-1	5127717	5127887	778	+	.	ID="GINGER1-1_AP";Tend="5191";Tstart="5023";shortTE="F";uid="eba2f78a-7bd8-4dfd-9f68-9842e64b2bdc"
HiC_scaffold_1	RepeatMasker	DNA/hAT-Ac	82612788	82613669	5054	+	.	ID="RND-5_FAMILY-8674";Tend="1905";Tstart="1033";shortTE="F";uid="22d25671-b200-4874-b161-5233bd700db0"
HiC_scaffold_1	RepeatMasker	Retroposon?	54872824	54873496	572	+	.	ID="RND-6_FAMILY-8877";Tend="2231";Tstart="1562";shortTE="F";uid="c78e2dbc-04b7-417f-8f87-6d67aaf3dc09"
HiC_scaffold_1	RepeatMasker	Unknown	3875337	3875791	3649	+	.	ID="RND-1_FAMILY-168";Tend="2555";Tstart="2103";shortTE="F";uid="5a7acb71-2a6b-413d-83d5-19606a528784"
HiC_scaffold_1	RepeatMasker	LTR/Gypsy	39335026	39335460	3773	+	.	ID="RND-5_FAMILY-21";Tend="674";Tstart="238";shortTE="F";uid="deec73e7-6b68-41d4-a1ff-d151d898ff57"
HiC_scaffold_1	RepeatMasker	DNA/CMC-EnSpm	50257993	50258116	403	+	.	ID="RND-6_FAMILY-215";Tend="1736";Tstart="1615";shortTE="F";uid="7a138da0-182f-4448-9bfb-cec92bc9ceeb"
HiC_scaffold_1	RepeatMasker	DNA	93635200	93635446	900	+	.	ID="RND-6_FAMILY-8000";Tend="3017";Tstart="2786";shortTE="F";uid="97fe1150-ac7a-42f8-b8e8-b30770cd5889"
HiC_scaffold_1	RepeatMasker	DNA/Ginger	43221009	43221200	544	+	.	ID="RND-6_FAMILY-587";Tend="809";Tstart="620";shortTE="F";uid="6f80126b-a4cd-4db4-b40b-f29a7a58d55d"
HiC_scaffold_1	RepeatMasker	DNA/Ginger	10064610	10064785	443	+	.	ID="RND-6_FAMILY-587";Tend="752";Tstart="579";shortTE="F";uid="a919c59c-7e7e-4543-b5f0-9312a81252ed"
HiC_scaffold_1	RepeatMasker	Unknown	71553558	71553743	553	+	.	ID="RND-6_FAMILY-462";Tend="1058";Tstart="862";shortTE="F";uid="f46fe340-e7ed-457a-afdf-15b3f0f29b95"
HiC_scaffold_1	RepeatMasker	RC/Helitron	13435920	13436067	484	+	.	ID="RND-1_FAMILY-259";Tend="3458";Tstart="3317";shortTE="F";uid="ca2eb38a-86fc-4be2-b0e3-6801b60a3e2b"
HiC_scaffold_1	RepeatMasker	DNA/hAT-Charlie	21270980	21271362	559	+	.	ID="DNA8-86_AP";Tend="383";Tstart="1";shortTE="F";uid="728b59a5-d131-4a76-8958-21f5c42acf10"
HiC_scaffold_1	RepeatMasker	DNA/hAT-hAT19	22589777	22590730	7727	+	.	ID="RND-6_FAMILY-9397";Tend="1859";Tstart="900";shortTE="F";uid="640f5a87-d775-43a7-9bb2-3b35aaa8c2d0"
HiC_scaffold_1	RepeatMasker	DNA	91146907	91147036	644	+	.	ID="RND-6_FAMILY-1285";Tend="2434";Tstart="2305";shortTE="F";uid="a1d55381-d1ca-4fda-9fb9-1afe8e9dee55"
HiC_scaffold_1	RepeatMasker	DNA	71262475	71262586	532	+	.	ID="TTAA4B_AP";Tend="430";Tstart="320";shortTE="F";uid="fc21b1e9-39f1-47b8-a8a4-99570e7bcdb4"
HiC_scaffold_1	RepeatMasker	DNA	65021373	65021545	688	+	.	ID="TTAA4B_AP";Tend="172";Tstart="1";shortTE="F";uid="d81f8fc0-2cb2-4105-a669-ee36cc39d54a"
HiC_scaffold_1	RepeatMasker	DNA	72137960	72138075	478	+	.	ID="RND-5_FAMILY-221";Tend="2076";Tstart="1967";shortTE="F";uid="9b2b345c-f38d-4a27-bb75-52b1a496ec54"
HiC_scaffold_1	RepeatMasker	DNA/hAT-hAT19	60158314	60159491	4437	+	.	ID="RND-1_FAMILY-27";Tend="5403";Tstart="4248";shortTE="F";uid="f972305a-3fbf-4dae-bc22-7d47e1b449c4"
HiC_scaffold_1	RepeatMasker	DNA/Maverick	58221626	58222292	452	+	.	ID="RND-6_FAMILY-2148";Tend="1503";Tstart="879";shortTE="F";uid="0e4b5b38-5e2d-40f5-9f2c-eddb148bc47e"
HiC_scaffold_1	RepeatMasker	Retroposon?	26598056	26598474	840	+	.	ID="SINE2-1_AP";Tend="1107";Tstart="682";shortTE="F";uid="c7ad8ba6-ddcc-4c31-8537-bfa3cac0ed77"
HiC_scaffold_1	RepeatMasker	DNA	80837683	80838205	2103	+	.	ID="RND-5_FAMILY-2854";Tend="4918";Tstart="4345";shortTE="F";uid="9518f0d3-5f74-4a7d-8f42-7bdc00a124cb"
HiC_scaffold_1	RepeatMasker	Retroposon?	84276821	84277106	737	+	.	ID="RND-6_FAMILY-2026";Tend="1245";Tstart="971";shortTE="F";uid="dbaf8aad-0c94-4328-a054-64f6340922a3"
HiC_scaffold_1	RepeatMasker	DNA	55570091	55570196	581	+	.	ID="TTAA24_AP";Tend="106";Tstart="1";shortTE="F";uid="08bd96b7-c9d7-4a1e-b0ca-6395ffbfe913"
HiC_scaffold_1	RepeatMasker	Retroposon?	93755561	93756104	1589	+	.	ID="RND-6_FAMILY-1191";Tend="1373";Tstart="855";shortTE="F";uid="3b535914-68f3-4758-ae75-c337f85731fd"
HiC_scaffold_1	RepeatMasker	LTR/Gypsy	2833081	2833389	2203	+	.	ID="RND-6_FAMILY-585";Tend="2149";Tstart="1840";shortTE="F";uid="cd7a282f-798a-4fb0-8afc-2502071aee93"
HiC_scaffold_1	RepeatMasker	DNA	51083300	51083439	460	+	.	ID="RND-6_FAMILY-1285";Tend="810";Tstart="666";shortTE="F";uid="691ef51f-928c-48a6-ade6-cd7bd0ae16c5"
HiC_scaffold_1	RepeatMasker	RC/Helitron	20559093	20559673	2309	+	.	ID="RND-5_FAMILY-6366";Tend="1350";Tstart="763";shortTE="F";uid="7e317680-3151-44e5-9bd2-edd480bb3476"
HiC_scaffold_1	RepeatMasker	LINE/CR1	95648167	95648488	690	+	.	ID="RND-6_FAMILY-1515";Tend="3616";Tstart="3301";shortTE="F";uid="2f80b2db-07ef-4312-9c71-806b0f8af7be"
HiC_scaffold_1	RepeatMasker	LINE/L2	91275475	91275917	1043	+	.	ID="RND-6_FAMILY-626";Tend="2232";Tstart="1804";shortTE="F";uid="d19df4af-c6b7-4cdf-b073-35c7e0563bc5"
HiC_scaffold_1	RepeatMasker	RC/Helitron	63325780	63327006	7353	+	.	ID="RND-1_FAMILY-178";Tend="2280";Tstart="1026";shortTE="F";uid="f5e968e3-f780-4371-b154-46142fe067be"
HiC_scaffold_1	RepeatMasker	DNA/Ginger	19087875	19088277	560	+	.	ID="RND-6_FAMILY-587";Tend="1018";Tstart="622";shortTE="F";uid="cead7a2c-1051-442a-98e2-799232da304d"
HiC_scaffold_1	RepeatMasker	RC/Helitron	77101338	77101525	1365	+	.	ID="RND-6_FAMILY-9326";Tend="978";Tstart="791";shortTE="F";uid="72e9923b-bdbd-4e1a-bd97-826cca35ce42"
HiC_scaffold_1	RepeatMasker	Unknown	73373305	73373431	450	+	.	ID="RND-6_FAMILY-16769";Tend="466";Tstart="345";shortTE="F";uid="8f3b3f67-c53b-4b3e-88c8-e14b44f27ff1"
HiC_scaffold_1	RepeatMasker	LINE/RTE-BovB	37060028	37061948	2873	+	.	ID="RTE-4_LMI";Tend="3341";Tstart="1429";shortTE="F";uid="d2c621ac-0541-48cb-b99c-528dc13e0047"
HiC_scaffold_1	RepeatMasker	DNA/Kolobok-E	76770854	76771147	747	+	.	ID="KOLOBOKE-4_AP";Tend="2820";Tstart="2522";shortTE="F";uid="fdb46265-efd2-49fb-b1f3-586820c0f4eb"
HiC_scaffold_1	RepeatMasker	Retroposon?	11771860	11772387	1382	+	.	ID="RND-6_FAMILY-2651";TEgroup="ctg_1%7CRND-6_FAMILY-2651%7C1";Tend="4088";Tstart="3741";shortTE="F";uid="4d3dfde2-44f3-41aa-83c4-98624cc4f23b"
HiC_scaffold_1	RepeatMasker	DNA/hAT-Charlie	80087923	80088271	750	+	.	ID="HAT-1_DAN";Tend="1934";Tstart="1577";shortTE="F";uid="7ccbec52-e23d-4951-8020-cc4a85ac5d02"
HiC_scaffold_1	RepeatMasker	DNA	28341843	28341958	593	+	.	ID="DNA3-1_AP";Tend="126";Tstart="3";shortTE="F";uid="a61befe3-f1a5-4637-9a28-7f244a5a63dd"
HiC_scaffold_1	RepeatMasker	LINE/L2	46234230	46234503	1020	+	.	ID="RND-5_FAMILY-1725";Tend="8858";Tstart="8568";shortTE="F";uid="e1df2d91-60cc-4061-8a19-4699f3509b86"
HiC_scaffold_1	RepeatMasker	DNA	61503655	61504305	626	+	.	ID="DNA4-2_AP";Tend="769";Tstart="168";shortTE="F";uid="c82617fa-4504-49b0-b15e-03e9f134ee01"
HiC_scaffold_1	RepeatMasker	RC/Helitron	77155897	77156138	491	+	.	ID="RND-5_FAMILY-1432";Tend="1165";Tstart="947";shortTE="F";uid="0ba334c9-a0f8-44ab-97b8-0a55843f5dd4"
HiC_scaffold_1	RepeatMasker	DNA/hAT-Tip100	19269868	19270259	1560	+	.	ID="dna8-100_ap";Tend="660";Tstart="39";shortTE="F";uid="960b27f8-678b-4fe4-8542-8993a2f7d187"
HiC_scaffold_1	RepeatMasker	DNA	29369767	29370058	543	+	.	ID="RND-6_FAMILY-1285";Tend="1553";Tstart="1221";shortTE="F";uid="1393ebe6-6e3f-48fe-bdbd-f86d06406219"
HiC_scaffold_1	RepeatMasker	DNA/hAT-Charlie	59720747	59720884	425	+	.	ID="RND-5_FAMILY-6337";Tend="1115";Tstart="966";shortTE="F";uid="fc5c086c-9faf-43f2-a0cb-3cd6470b368a"
HiC_scaffold_1	RepeatMasker	DNA/hAT-Tip100	98665100	98665274	917	+	.	ID="DNA8-100_AP";Tend="621";Tstart="450";shortTE="F";uid="ca4f0df5-00e4-4e88-a9d3-36906a7d4f3c"
HiC_scaffold_1	RepeatMasker	DNA/hAT-Charlie	93223990	93224334	2374	+	.	ID="RND-5_FAMILY-7192";Tend="1403";Tstart="1059";shortTE="F";uid="5fd51eb8-339d-4828-a43b-c019c4489608"
HiC_scaffold_1	RepeatMasker	LINE/L2	83015325	83015719	527	+	.	ID="RND-6_FAMILY-3020";Tend="2135";Tstart="1776";shortTE="F";uid="5c6d836a-6421-43b7-a725-0293cce4abda"
HiC_scaffold_1	RepeatMasker	DNA/Maverick	10636408	10637622	10865	+	.	ID="RND-6_FAMILY-13921";Tend="4240";Tstart="3026";shortTE="F";uid="88688ec6-b084-4d59-a73a-e1d646ec293b"
HiC_scaffold_1	RepeatMasker	DNA/PIF-Harbinger	8043979	8044460	489	+	.	ID="RND-6_FAMILY-3788";Tend="929";Tstart="445";shortTE="F";uid="0cefc5ea-55cd-47e3-9359-74fd73125abb"
HiC_scaffold_1	RepeatMasker	RC/Helitron	39582266	39582506	1159	+	.	ID="RND-5_FAMILY-2907";Tend="1588";Tstart="1330";shortTE="F";uid="67fe0949-e6d7-4e83-84ba-37cdafc3ae07"
HiC_scaffold_1	RepeatMasker	DNA/PIF-Spy	43447716	43447881	489	+	.	ID="ISL2EU-3N1_CFL";Tend="369";Tstart="205";shortTE="F";uid="a282658d-174c-4315-b943-108ec51ba84a"
HiC_scaffold_1	RepeatMasker	DNA/P	28948587	28948842	697	+	.	ID="P-1_AP";TEgroup="ctg_1%7CP-1_AP%7C1";Tend="3575";Tstart="1";shortTE="F";uid="ba7a6d2f-c6e3-40af-b543-e44aaede87bc"
HiC_scaffold_1	RepeatMasker	DNA/hAT-hAT19	55383478	55383928	1779	+	.	ID="RND-1_FAMILY-27";Tend="5137";Tstart="4674";shortTE="F";uid="9712a8d5-1223-4f49-83c7-bad64748de6a"
HiC_scaffold_1	RepeatMasker	DNA/Maverick	5858011	5858333	904	+	.	ID="RND-6_FAMILY-13921";Tend="381";Tstart="59";shortTE="F";uid="7b3343e6-ff65-4a75-93d1-05598c4bbd37"
HiC_scaffold_1	RepeatMasker	DNA/hAT-hAT19	36829673	36830058	2061	+	.	ID="RND-6_FAMILY-7163";Tend="1398";Tstart="939";shortTE="F";uid="7608a98e-0e0e-483c-9dfa-b7786d2f3b56"
HiC_scaffold_1	RepeatMasker	DNA/hAT-Tip100	81081585	81082441	6274	+	.	ID="RND-4_FAMILY-562";Tend="1766";Tstart="950";shortTE="F";uid="0e90f67e-244c-4ae8-96cc-04d5bc126b88"
HiC_scaffold_1	RepeatMasker	DNA/hAT-Tip100	6647806	6648251	521	+	.	ID="RND-6_FAMILY-1704";Tend="648";Tstart="230";shortTE="F";uid="fcf02191-41e8-4bc4-92db-e1397ed63781"
HiC_scaffold_1	RepeatMasker	RC/Helitron	22145823	22146185	2928	+	.	ID="RND-6_FAMILY-3173";Tend="761";Tstart="403";shortTE="F";uid="41a84810-4335-422e-bf75-7f41dba6af21"
HiC_scaffold_1	RepeatMasker	LINE/L1	18753083	18753915	513	+	.	ID="RND-6_FAMILY-5108";Tend="4354";Tstart="3522";shortTE="F";uid="a436fce4-b1b0-4957-b1f2-51ee745a7b39"
HiC_scaffold_1	RepeatMasker	DNA	41199407	41199830	1855	+	.	ID="TTAA7_AP";Tend="433";Tstart="1";shortTE="F";uid="dfcbc8f4-7862-4b2d-99e0-f0e803f264a1"
HiC_scaffold_1	RepeatMasker	DNA/hAT-Ac	75326677	75326841	1276	+	.	ID="DNA8-93_AP";Tend="478";Tstart="318";shortTE="F";uid="924c3d40-93aa-4fe6-a2d7-cbdbd71e6753"
HiC_scaffold_1	RepeatMasker	Unknown	27057557	27058421	6146	+	.	ID="RND-1_FAMILY-87";Tend="1656";Tstart="788";shortTE="F";uid="7c00477e-3378-4707-a847-3d907c770c86"
HiC_scaffold_1	RepeatMasker	DNA	89219139	89219333	1272	+	.	ID="rnd-6_family-1285";Tend="844";Tstart="670";shortTE="F";uid="26b9e41e-cdae-4f8e-bd59-75f46dd65a67"
HiC_scaffold_1	RepeatMasker	DNA/MULE-MuDR	49763594	49763697	426	+	.	ID="RND-6_FAMILY-5969";Tend="2430";Tstart="2327";shortTE="F";uid="9fd31fba-ff74-4115-bdd5-76e22c0c8be7"
HiC_scaffold_1	RepeatMasker	LTR/Gypsy	13200958	13205247	34065	+	.	ID="RND-1_FAMILY-16";Tend="6253";Tstart="2014";shortTE="F";uid="0ed2b353-1b64-4dc8-8079-90c1a6f50640"
HiC_scaffold_1	RepeatMasker	DNA/TcMar-Tc1	97553988	97554147	435	+	.	ID="RND-5_FAMILY-6380";Tend="719";Tstart="532";shortTE="F";uid="3167b0be-48d1-472c-b236-828bd2179717"
HiC_scaffold_1	RepeatMasker	Unknown	30498997	30499641	4575	+	.	ID="RND-1_FAMILY-185";Tend="1096";Tstart="513";shortTE="F";uid="e63a889e-13c8-4f5f-98a3-954a30b0d127"
HiC_scaffold_1	RepeatMasker	Retroposon?	18530136	18531038	2251	+	.	ID="SINE2-1_AP";TEgroup="ctg_1%7CSINE2-1_AP%7C19";Tend="1544";Tstart="211";shortTE="F";uid="91d2e695-90c4-4a05-a790-e17f0da009f3"
HiC_scaffold_1	RepeatMasker	DNA	13760225	13760377	451	+	.	ID="DNA4-3_AP";Tend="162";Tstart="3";shortTE="F";uid="0dec27ed-850d-4ae4-a76c-ad315405dd27"
HiC_scaffold_1	RepeatMasker	DNA/hAT-Charlie	55188293	55188417	537	+	.	ID="RND-6_FAMILY-12092";Tend="1041";Tstart="908";shortTE="F";uid="a8a31284-da68-4a77-8ead-1350bfca631a"
HiC_scaffold_1	RepeatMasker	LTR/Gypsy	51647026	51647206	476	+	.	ID="RND-6_FAMILY-9552";Tend="2722";Tstart="2545";shortTE="F";uid="8d14fd34-653e-4995-92a2-691768ed76e8"
HiC_scaffold_1	RepeatMasker	LTR/Pao	1026961	1027217	461	+	.	ID="RND-6_FAMILY-30336";Tend="5210";Tstart="4954";shortTE="F";uid="57aeca49-33d4-4621-921e-29def130e83a"
HiC_scaffold_1	RepeatMasker	DNA/hAT-Charlie	93282069	93282227	712	+	.	ID="RND-5_FAMILY-6725";Tend="1076";Tstart="928";shortTE="F";uid="9f8bb644-430a-441e-b225-d2d865926a4c"
HiC_scaffold_1	RepeatMasker	Retroposon?	79675462	79675753	545	+	.	ID="RND-6_FAMILY-589";Tend="736";Tstart="454";shortTE="F";uid="c4a35663-c283-4b48-88b5-0d6a503ba7e3"
HiC_scaffold_1	RepeatMasker	DNA/Maverick	5859045	5859610	1273	+	.	ID="RND-6_FAMILY-8791";Tend="1318";Tstart="746";shortTE="F";uid="c2823eac-d574-4762-963b-b44adf31e34d"
HiC_scaffold_1	RepeatMasker	Unknown	30658709	30659231	804	+	.	ID="RND-6_FAMILY-3237";Tend="889";Tstart="364";shortTE="F";uid="d5ca852a-4399-4366-8b43-88139a34fb02"
HiC_scaffold_1	RepeatMasker	DNA	10877596	10878294	5496	+	.	ID="RND-6_FAMILY-7996";Tend="1527";Tstart="804";shortTE="F";uid="2583d888-c95d-449b-84ea-01056c785e14"
HiC_scaffold_1	RepeatMasker	LTR/Pao	63482332	63483562	1403	+	.	ID="RND-6_FAMILY-21013";Tend="6500";Tstart="5270";shortTE="F";uid="dd6e4c63-b7ff-4363-9e3c-cd0fd406aeb7"
HiC_scaffold_1	RepeatMasker	DNA/Maverick	20033731	20034069	736	+	.	ID="RND-6_FAMILY-8791";Tend="657";Tstart="305";shortTE="F";uid="089236c5-c342-4f8e-8208-86eefe26ff07"
HiC_scaffold_1	RepeatMasker	DNA/Kolobok-E	39283401	39283676	907	+	.	ID="KOLOBOKE-2_AP";Tend="2118";Tstart="1819";shortTE="F";uid="b8e468fc-b9a9-4663-8e07-861932d2ed1f"
HiC_scaffold_1	RepeatMasker	DNA/MULE-MuDR	42068532	42070406	3825	+	.	ID="RND-6_FAMILY-10727";Tend="2122";Tstart="331";shortTE="F";uid="2ff004b8-99a5-479c-8cd7-045eb6fab276"
HiC_scaffold_1	RepeatMasker	LTR/Gypsy	50657627	50664409	16226	+	.	ID="RND-5_FAMILY-14942";Tend="2048";Tstart="1";shortTE="F";uid="ddf4e9b2-79a5-4eec-ba19-f2e3140668ac"
HiC_scaffold_1	RepeatMasker	DNA/hAT-Ac	296774	296953	490	+	.	ID="DNA8-14_AP";Tend="677";Tstart="505";shortTE="F";uid="eca11d73-3a79-4a18-be1d-3b04aba2b235"
HiC_scaffold_1	RepeatMasker	DNA/hAT-Tip100	53071810	53071970	665	+	.	ID="RND-6_FAMILY-7522";Tend="3549";Tstart="3390";shortTE="F";uid="212ce92f-f169-4665-8475-5b54a30916b9"
HiC_scaffold_1	RepeatMasker	DNA	53513926	53514033	478	+	.	ID="dna4-2_ap";Tend="590";Tstart="482";shortTE="F";uid="7c377150-3d4a-457b-933b-417965892849"
HiC_scaffold_1	RepeatMasker	RC/Helitron	88008252	88008688	2686	+	.	ID="RND-5_FAMILY-254";Tend="1580";Tstart="1150";shortTE="F";uid="0dd2d658-6f10-4955-abba-d6d5c58586d2"
HiC_scaffold_1	RepeatMasker	DNA	46294795	46294978	1030	+	.	ID="TTAA3B_AP";Tend="435";Tstart="252";shortTE="F";uid="634b0ff8-9ad0-4ac0-a9db-9d99bfa9e069"
HiC_scaffold_1	RepeatMasker	DNA/hAT-Ac	80973681	80974158	865	+	.	ID="dna8-91b_ap";Tend="852";Tstart="696";shortTE="F";uid="70f7e2e9-f271-4372-a512-c92c2818baa2"
HiC_scaffold_1	RepeatMasker	DNA	62885123	62885477	473	+	.	ID="RND-5_FAMILY-9124";TEgroup="ctg_1%7CRND-5_FAMILY-9124%7C2";Tend="1471";Tstart="965";shortTE="T";uid="6d38f0cc-9e54-4220-ab9c-b111b8f5e46a"
HiC_scaffold_1	RepeatMasker	LINE/I-Jockey	91271092	91271773	846	+	.	ID="RND-4_FAMILY-931";Tend="1419";Tstart="777";shortTE="F";uid="cefaa947-e4a0-4c78-9e0f-562c7dd6952c"
HiC_scaffold_1	RepeatMasker	DNA	57712573	57713073	3324	+	.	ID="TTAA13B_AP";Tend="595";Tstart="106";shortTE="F";uid="954c53b8-c9ee-44e0-878d-e240a9c62403"
HiC_scaffold_1	RepeatMasker	DNA/hAT-hAT19	78195792	78196099	804	+	.	ID="RND-6_FAMILY-3675";Tend="1580";Tstart="1268";shortTE="F";uid="23714913-80dc-49e5-bb10-cf4302bf958a"
HiC_scaffold_1	RepeatMasker	DNA	91500941	91501156	656	+	.	ID="RND-6_FAMILY-8000";Tend="3019";Tstart="2808";shortTE="F";uid="4d306b7d-f168-4780-9d4d-7f49568638ef"
HiC_scaffold_1	RepeatMasker	Retroposon?	94310020	94310611	758	+	.	ID="RND-6_FAMILY-8877";Tend="2217";Tstart="1618";shortTE="F";uid="8b9be60f-7d68-4cc3-b734-dad28344e47a"
HiC_scaffold_1	RepeatMasker	DNA	54167993	54168283	814	+	.	ID="RND-1_FAMILY-102";Tend="1254";Tstart="945";shortTE="F";uid="1e844a63-b7c5-4065-8ed5-5157ad2fbe65"
HiC_scaffold_1	RepeatMasker	LTR/Gypsy	12655345	12656623	6899	+	.	ID="RND-1_FAMILY-204";Tend="1274";Tstart="44";shortTE="F";uid="ca8e815f-8290-48fd-910c-95bc7eea7802"
HiC_scaffold_1	RepeatMasker	DNA	34400452	34401244	804	+	.	ID="RND-6_FAMILY-3904";Tend="1276";Tstart="495";shortTE="F";uid="45fa4a50-21b4-4ee4-bb50-64d8f7938b19"
HiC_scaffold_1	RepeatMasker	DNA	82219254	82219410	776	+	.	ID="TTAA16_AP";Tend="369";Tstart="206";shortTE="F";uid="f328c01a-a845-491a-942a-e3e6efdba499"
HiC_scaffold_1	RepeatMasker	DNA/Kolobok-E	10493547	10493647	761	+	.	ID="RND-6_FAMILY-15194";Tend="985";Tstart="884";shortTE="F";uid="a20c2047-dc1d-4842-8765-130950b394e7"
HiC_scaffold_1	RepeatMasker	DNA/MULE-MuDR	52242890	52243227	895	+	.	ID="MUDR12X_AP";Tend="303";Tstart="3";shortTE="F";uid="00085a87-da25-421f-9728-3007e70f9e60"
HiC_scaffold_1	RepeatMasker	DNA/hAT-Tip100	17729838	17730944	1394	+	.	ID="rnd-6_family-6320";Tend="2436";Tstart="1466";shortTE="F";uid="3539b1a9-981e-4886-8cf6-b8ca08028b87"
HiC_scaffold_1	RepeatMasker	DNA	58675503	58675732	458	+	.	ID="dna4-1_ap";Tend="736";Tstart="521";shortTE="F";uid="a4f761ce-1523-4ad3-bf7d-7166e54b3258"
HiC_scaffold_1	RepeatMasker	DNA/TcMar-m44	17571910	17573281	2804	+	.	ID="MARINER-3_AP";Tend="1849";Tstart="498";shortTE="F";uid="c777d101-6da5-4467-8888-a5f45713c17b"
HiC_scaffold_1	RepeatMasker	DNA	95130062	95130260	423	+	.	ID="TTAA3_AP";Tend="342";Tstart="133";shortTE="F";uid="d480e312-f06e-4825-aae4-4727cf66b17a"
HiC_scaffold_1	RepeatMasker	RC/Helitron	9039990	9040340	449	+	.	ID="RND-5_FAMILY-6687";TEgroup="ctg_1%7CRND-5_FAMILY-6687%7C1";Tend="1518";Tstart="941";shortTE="F";uid="b98cf59c-1324-4283-bd5e-de11d60dd211"
HiC_scaffold_1	RepeatMasker	DNA/hAT-hAT19	65539973	65540589	560	+	.	ID="rnd-1_family-225";Tend="5205";Tstart="4830";shortTE="F";uid="2c2762f9-3b4b-457f-bbfd-8ca43fc71aff"
HiC_scaffold_1	RepeatMasker	Unknown	74661084	74661347	535	+	.	ID="RND-6_FAMILY-6890";Tend="1303";Tstart="1040";shortTE="F";uid="f415b1e9-7ad7-4321-914b-8a0b4f67a83c"
HiC_scaffold_1	RepeatMasker	DNA/MULE-MuDR	59110467	59110851	538	+	.	ID="RND-6_FAMILY-24889";Tend="1842";Tstart="1456";shortTE="F";uid="b5dc9392-190c-4965-b9da-620461eee34e"
HiC_scaffold_1	RepeatMasker	LINE/I	61245191	61245387	968	+	.	ID="RND-4_FAMILY-1576";Tend="1543";Tstart="1360";shortTE="F";uid="e760e8fd-868e-4dde-8334-f8ae6c75194f"
HiC_scaffold_1	RepeatMasker	DNA	31116891	31117005	629	+	.	ID="ttaac_ap";Tend="325";Tstart="198";shortTE="F";uid="83a9ff48-87e6-49de-8575-6b70633479ed"
HiC_scaffold_1	RepeatMasker	DNA	97637256	97637383	521	+	.	ID="dna4-2_ap";Tend="190";Tstart="58";shortTE="F";uid="63aca163-9a56-4d34-b7c1-0caf18becbf9"
HiC_scaffold_1	RepeatMasker	Unknown	73166729	73167119	3316	+	.	ID="RND-6_FAMILY-1458";Tend="1808";Tstart="1418";shortTE="F";uid="42754b0d-39d4-44c2-aa92-9e1b901430b6"
HiC_scaffold_1	RepeatMasker	DNA/Sola	31086515	31086834	2555	+	.	ID="RND-4_FAMILY-300";Tend="1287";Tstart="956";shortTE="F";uid="4b028176-005e-49da-9af8-f68cc7c43b18"
HiC_scaffold_1	RepeatMasker	Retroposon?	29378163	29378489	1239	+	.	ID="SINE2-1_AP";Tend="1412";Tstart="1070";shortTE="F";uid="83e124ff-28a0-436e-b90e-fa6cc6a3c6c6"
HiC_scaffold_1	RepeatMasker	DNA	98048287	98048391	829	+	.	ID="RND-6_FAMILY-42383";Tend="3054";Tstart="2950";shortTE="F";uid="cc7295c7-6238-494f-a8c1-2ee8d8c4d8dd"
HiC_scaffold_1	RepeatMasker	DNA/MULE-MuDR	79102803	79102996	1190	+	.	ID="RND-1_FAMILY-136";Tend="875";Tstart="682";shortTE="F";uid="f990b800-5037-4e21-b435-91ce85c319c3"
HiC_scaffold_1	RepeatMasker	DNA/MULE-NOF	32437146	32437375	1377	+	.	ID="RND-6_FAMILY-1048";Tend="961";Tstart="747";shortTE="F";uid="df65fb1f-118a-4d2f-b32f-5d3d6a4aa399"
HiC_scaffold_1	RepeatMasker	Retroposon?	92969692	92970428	2252	+	.	ID="SINE2-1_AP";Tend="1468";Tstart="696";shortTE="F";uid="29ef2b1e-baa6-42e9-b340-dc9c44203e4d"
HiC_scaffold_1	RepeatMasker	DNA	66753336	66753681	653	+	.	ID="RND-6_FAMILY-1285";Tend="1422";Tstart="1047";shortTE="F";uid="50745afc-3d97-44cd-8e75-c11925ac30a8"
HiC_scaffold_1	RepeatMasker	DNA/Maverick	4642640	4647017	37337	+	.	ID="RND-6_FAMILY-10734";Tend="5281";Tstart="872";shortTE="F";uid="b12510c9-50d8-4a7b-b6fa-ba8840721a2e"
HiC_scaffold_1	RepeatMasker	DNA/hAT-hAT19	15949852	15950134	464	+	.	ID="RND-5_FAMILY-533";Tend="1175";Tstart="911";shortTE="F";uid="d2a4db31-569e-4be9-bb88-8bd63b94b0c5"
HiC_scaffold_1	RepeatMasker	LTR/Gypsy	68103554	68103785	454	+	.	ID="RND-6_FAMILY-5269";Tend="1556";Tstart="1326";shortTE="F";uid="0be1d980-efd0-48dc-a673-4b3515063a5f"
HiC_scaffold_1	RepeatMasker	DNA/hAT-hAT19	24083086	24083199	431	+	.	ID="RND-1_FAMILY-70";Tend="6080";Tstart="5972";shortTE="F";uid="c56054b0-a509-4f2c-8362-8b3dd75bf4df"
HiC_scaffold_1	RepeatMasker	Unknown	96716734	96717173	1185	+	.	ID="RND-6_FAMILY-19766";Tend="1444";Tstart="1037";shortTE="F";uid="04c15c91-6326-4ea2-923d-b0fb15dfbac7"
HiC_scaffold_1	RepeatMasker	DNA/Ginger-2	31445459	31446730	2681	+	.	ID="RND-6_FAMILY-5943";TEgroup="ctg_1%7CRND-6_FAMILY-5943%7C1";Tend="1818";Tstart="17";shortTE="F";uid="9a2197f1-c618-482d-bfd1-4c595b98cf7a"
HiC_scaffold_1	RepeatMasker	Retroposon?	93528715	93529343	1868	+	.	ID="SINE2-1_AP";Tend="655";Tstart="1";shortTE="F";uid="c2100c55-4bf4-48f9-8cba-a9bbe63ed935"
HiC_scaffold_1	RepeatMasker	Unknown	73831001	73831629	2636	+	.	ID="RND-6_FAMILY-16769";Tend="1568";Tstart="947";shortTE="F";uid="8b5726ab-626f-4e1c-9b68-a90668cc9cf5"
HiC_scaffold_1	RepeatMasker	Unknown	90664882	90665178	1565	+	.	ID="RND-5_FAMILY-3032";Tend="1197";Tstart="904";shortTE="F";uid="22292a0a-68a3-4939-95fa-d22fd9a43d60"
HiC_scaffold_1	RepeatMasker	DNA/TcMar-m44	19765421	19765568	639	+	.	ID="DNAX-8_AP";Tend="147";Tstart="1";shortTE="F";uid="bdfe64db-6e13-486e-80a6-c2277160456c"
HiC_scaffold_1	RepeatMasker	DNA	8276882	8277015	819	+	.	ID="RND-6_FAMILY-1285";Tend="804";Tstart="667";shortTE="F";uid="ddeecf7f-56a9-4f90-a355-dc369446056c"
HiC_scaffold_1	RepeatMasker	DNA/Ginger-1	16092434	16092766	633	+	.	ID="rnd-5_family-9227";Tend="6591";Tstart="6096";shortTE="F";uid="9a70a404-91e2-4887-bf88-8643b3c0586a"
HiC_scaffold_1	RepeatMasker	DNA	97011910	97012039	458	+	.	ID="TTAA8_AP";Tend="438";Tstart="320";shortTE="F";uid="f398ff22-2c07-472f-a801-1057a4ab1df7"
HiC_scaffold_1	RepeatMasker	DNA/hAT?	31326474	31326610	453	+	.	ID="DNA8-60_AP";Tend="911";Tstart="792";shortTE="F";uid="a5320a22-9542-47e1-baef-54aac0ad94e9"
HiC_scaffold_1	RepeatMasker	Retroposon?	36983899	36984298	901	+	.	ID="RND-6_FAMILY-1191";Tend="1358";Tstart="964";shortTE="F";uid="32efad5c-ae0d-4186-a7b9-f0d2fd1cb600"
HiC_scaffold_1	RepeatMasker	LTR/Gypsy	63176371	63177150	856	+	.	ID="RND-6_FAMILY-1041";Tend="1630";Tstart="839";shortTE="F";uid="d183402b-41f1-461a-8ebc-42779b157415"
HiC_scaffold_1	RepeatMasker	Unknown	46133444	46133964	2090	+	.	ID="RND-6_FAMILY-4899";Tend="509";Tstart="1";shortTE="F";uid="38720944-1ac8-4f64-95e9-9461901a0f0c"
HiC_scaffold_1	RepeatMasker	LINE/RTE-BovB	60448334	60448512	505	+	.	ID="RND-6_FAMILY-1950";Tend="1688";Tstart="1494";shortTE="F";uid="fbee5ce2-6d18-4133-85a3-2640f352cdb4"
HiC_scaffold_1	RepeatMasker	LTR/Pao	1021414	1021718	716	+	.	ID="RND-6_FAMILY-30336";Tend="4662";Tstart="4358";shortTE="F";uid="69cd172c-33b5-40a5-a1ab-ec7ce828edfc"
HiC_scaffold_1	RepeatMasker	DNA/PIF-Harbinger	53796608	53797156	674	+	.	ID="RND-6_FAMILY-3788";Tend="883";Tstart="341";shortTE="F";uid="39e7fc5a-b766-4669-8b3d-fff8012a5cdb"
HiC_scaffold_1	RepeatMasker	Unknown	47611598	47611781	444	+	.	ID="RND-6_FAMILY-13852";Tend="1566";Tstart="1396";shortTE="F";uid="5e1d638f-4797-4d58-bb81-c791446fb98d"
HiC_scaffold_1	RepeatMasker	Retroposon?	87896341	87896838	683	+	.	ID="SINE2-1_AP";TEgroup="ctg_1%7CSINE2-1_AP%7C122";Tend="957";Tstart="123";shortTE="F";uid="f66ac174-d36d-40cf-823e-ef0d0b0edbe3"
HiC_scaffold_1	RepeatMasker	LINE/L2	70064679	70065050	826	+	.	ID="RND-5_FAMILY-1725";TEgroup="ctg_1%7CRND-5_FAMILY-1725%7C6";Tend="6290";Tstart="5657";shortTE="F";uid="fda3db6e-72b3-4bbb-bb92-b91871131c6a"
HiC_scaffold_1	RepeatMasker	RC/Helitron	35526479	35527202	4543	+	.	ID="RND-6_FAMILY-4174";Tend="1659";Tstart="941";shortTE="F";uid="1ad51d0f-b80e-4470-a00f-1027293cf817"
HiC_scaffold_1	RepeatMasker	LINE/CR1	35339171	35339509	942	+	.	ID="RND-6_FAMILY-36505";Tend="1161";Tstart="817";shortTE="F";uid="978611c9-5817-4a0a-a3a0-7596815edf18"
HiC_scaffold_1	RepeatMasker	DNA/hAT-Tip100	89728207	89729001	1473	+	.	ID="RND-5_FAMILY-7698";TEgroup="ctg_1%7CRND-5_FAMILY-7698%7C3";Tend="2998";Tstart="37";shortTE="F";uid="2c2c84db-914b-42d6-97bc-f2e628d14570"
HiC_scaffold_1	RepeatMasker	DNA	29621355	29621649	483	+	.	ID="DNAX-2_AP";Tend="467";Tstart="174";shortTE="F";uid="83a11ce1-a4cd-45cc-b830-a2bc1b009859"
HiC_scaffold_1	RepeatMasker	Unknown	59552905	59553030	429	+	.	ID="RND-6_FAMILY-972";Tend="1546";Tstart="1412";shortTE="F";uid="5f8a05ec-cf85-49f8-8f2b-26335494b91e"
HiC_scaffold_1	RepeatMasker	DNA/hAT-Tip100	61079864	61080006	527	+	.	ID="dna8-100b_ap";Tend="588";Tstart="307";shortTE="F";uid="0c2b2926-a2f1-4047-b87e-5798403400a1"
HiC_scaffold_1	RepeatMasker	DNA/CMC-Transib	30766519	30766814	453	+	.	ID="TRANSIB-1_SIN";Tend="2827";Tstart="2533";shortTE="F";uid="9e7f6bb4-687d-41c3-8013-92d221a594cc"
HiC_scaffold_1	RepeatMasker	Unknown	52497864	52498010	863	+	.	ID="RND-6_FAMILY-962";Tend="1066";Tstart="922";shortTE="F";uid="49b0a6cf-8171-4596-accc-3b7738c18451"
HiC_scaffold_1	RepeatMasker	RC/Helitron	46901912	46902267	1048	+	.	ID="HELITRON-3_RPR";Tend="3177";Tstart="2866";shortTE="F";uid="d3b78c70-e061-49b2-8018-d47f8f977717"
HiC_scaffold_1	RepeatMasker	Unknown	57446388	57446682	2069	+	.	ID="RND-1_FAMILY-10";Tend="1267";Tstart="985";shortTE="F";uid="3ae327be-7a31-4b9e-93f0-dc57d81971c6"
HiC_scaffold_1	RepeatMasker	DNA/TcMar-Pogo	90341648	90341986	2093	+	.	ID="RND-6_FAMILY-18151";Tend="1346";Tstart="975";shortTE="F";uid="1c9e115b-48c2-49ca-bc5f-64689be5e143"
HiC_scaffold_1	RepeatMasker	Retroposon?	81555811	81556529	764	+	.	ID="RND-6_FAMILY-589";Tend="1142";Tstart="440";shortTE="F";uid="d6891029-ddbb-4eff-a301-9f8f4094ea6c"
HiC_scaffold_1	RepeatMasker	DNA	25574307	25574733	2554	+	.	ID="TTAA14_AP";Tend="552";Tstart="127";shortTE="F";uid="a00d53a5-2a85-4835-aaba-7dde4d2c876e"
HiC_scaffold_1	RepeatMasker	DNA	33164232	33167240	24050	+	.	ID="RND-5_FAMILY-4215";Tend="4813";Tstart="1800";shortTE="F";uid="f2e2de52-3aaa-4965-8395-13ffdad37a68"
HiC_scaffold_1	RepeatMasker	DNA/hAT-Charlie	42534979	42535318	1937	+	.	ID="RND-6_FAMILY-11417";Tend="1284";Tstart="942";shortTE="F";uid="9a928a6e-9a7f-4a02-b9a7-18d96aae9b03"
HiC_scaffold_1	RepeatMasker	DNA/P	90525814	90526099	435	+	.	ID="RND-6_FAMILY-881";Tend="3104";Tstart="2823";shortTE="F";uid="9f4098d8-86f8-46db-b7ea-04b36c3d3f49"
HiC_scaffold_1	RepeatMasker	DNA/hAT	29886797	29886987	430	+	.	ID="RND-6_FAMILY-31479";Tend="660";Tstart="468";shortTE="F";uid="f732e061-1502-4054-b619-c6c26acf3bf8"
HiC_scaffold_1	RepeatMasker	DNA/hAT	13561640	13562007	1771	+	.	ID="RND-5_FAMILY-3073";Tend="1331";Tstart="952";shortTE="F";uid="711a131c-4197-422a-8809-e083c54cd608"
HiC_scaffold_1	RepeatMasker	LTR/Copia	76063666	76064332	577	+	.	ID="COPIA-106_AA-I";Tend="2266";Tstart="1602";shortTE="F";uid="fcf610a6-c7f5-400e-b7b7-38b7d5df50c2"
HiC_scaffold_1	RepeatMasker	DNA	93749611	93749748	505	+	.	ID="ttaa2c_ap";Tend="130";Tstart="1";shortTE="F";uid="d2e31b4f-7fe9-48a8-be4e-b4e8cf9a2f4a"
HiC_scaffold_1	RepeatMasker	Unknown	46913788	46914426	455	+	.	ID="RND-5_FAMILY-1314";TEgroup="ctg_1%7CRND-5_FAMILY-1314%7C1";Tend="1278";Tstart="617";shortTE="F";uid="9c173c6e-0962-4a50-be0f-1753b1ad7c2a"
HiC_scaffold_1	RepeatMasker	DNA/hAT-hAT19	60695225	60695441	507	+	.	ID="RND-1_FAMILY-225";Tend="5148";Tstart="4900";shortTE="F";uid="410cbd9b-1d65-4a0e-a362-0edda73ce3c2"
HiC_scaffold_1	RepeatMasker	DNA/hAT-Charlie	67375469	67375841	1488	+	.	ID="HAT-N19_AP";Tend="349";Tstart="1";shortTE="F";uid="b6a82811-2839-461f-b7b9-87e42f0e1472"
HiC_scaffold_1	RepeatMasker	Unknown	41510774	41510996	923	+	.	ID="RND-1_FAMILY-81";Tend="1333";Tstart="1111";shortTE="F";uid="ebd36e84-677c-4c3a-bb2b-06f79a5e1f89"
HiC_scaffold_1	RepeatMasker	DNA	46825845	46826359	1224	+	.	ID="DNA4-3_AP";Tend="635";Tstart="155";shortTE="F";uid="62bdc02a-131e-4322-ab48-7cf541dc65b1"
HiC_scaffold_1	RepeatMasker	RC/Helitron	12070617	12071658	8435	+	.	ID="RND-1_FAMILY-187";Tend="6654";Tstart="5601";shortTE="F";uid="046db756-34ae-485b-856d-5d7f68f9be27"
HiC_scaffold_1	RepeatMasker	DNA/MULE-MuDR	73438778	73440580	8431	+	.	ID="RND-6_FAMILY-10769";Tend="2017";Tstart="306";shortTE="F";uid="489c970c-dd40-4b91-bf15-a729a541bbb9"
HiC_scaffold_1	RepeatMasker	DNA	92897856	92898250	808	+	.	ID="DNAX-2_AP";Tend="399";Tstart="3";shortTE="F";uid="92670b2d-7784-42ce-b169-9e6c61033857"
HiC_scaffold_1	RepeatMasker	LTR/Pao	30365088	30365856	1735	+	.	ID="RND-1_FAMILY-111";Tend="6420";Tstart="5596";shortTE="F";uid="8d2a487d-3da4-44d5-b14a-f50868e919dc"
HiC_scaffold_1	RepeatMasker	DNA/hAT-Tip100	55032345	55032450	447	+	.	ID="dna8-100b_ap";Tend="159";Tstart="38";shortTE="F";uid="41b37b99-d36c-49a0-ba27-829b816588e4"
HiC_scaffold_1	RepeatMasker	DNA/P	534435	535148	691	+	.	ID="RND-6_FAMILY-881";Tend="1338";Tstart="607";shortTE="F";uid="25f51143-9b50-4317-a567-a02b1471cd8c"
HiC_scaffold_1	RepeatMasker	DNA/Kolobok-E	91850213	91850380	456	+	.	ID="RND-6_FAMILY-2837";Tend="1402";Tstart="1241";shortTE="F";uid="f681aee3-a16a-4edf-8e33-d4e618ce28c8"
HiC_scaffold_1	RepeatMasker	Unknown	99440188	99440448	609	+	.	ID="RND-1_FAMILY-112";Tend="1095";Tstart="776";shortTE="F";uid="ec5a0aa2-dabd-4e61-bc47-bd1baca9f6c5"
HiC_scaffold_1	RepeatMasker	DNA/hAT-Charlie	92210289	92210587	2016	+	.	ID="RND-5_FAMILY-14710";Tend="1247";Tstart="958";shortTE="F";uid="67aece74-5c8a-4b20-986a-35a0c4d60627"
HiC_scaffold_1	RepeatMasker	LTR/Pao	24519410	24519573	555	+	.	ID="RND-1_FAMILY-111";Tend="5340";Tstart="5192";shortTE="F";uid="316b7e3a-1fde-45b5-a654-0704b90df355"
HiC_scaffold_1	RepeatMasker	DNA/hAT-hAT19	34194099	34194885	6133	+	.	ID="RND-1_FAMILY-280";Tend="2382";Tstart="1589";shortTE="F";uid="0230bd89-bc29-4ce5-9fcc-21a10eba167c"
HiC_scaffold_1	RepeatMasker	DNA/hAT-Ac	97755640	97756003	1488	+	.	ID="RND-5_FAMILY-8674";TEgroup="ctg_1%7CRND-5_FAMILY-8674%7C4";Tend="1886";Tstart="983";shortTE="F";uid="b222f70f-8723-47a4-8713-220e45486f93"
HiC_scaffold_1	RepeatMasker	DNA	15678992	15679199	779	+	.	ID="RND-5_FAMILY-844";Tend="1904";Tstart="1687";shortTE="F";uid="4501d1a7-82ff-4276-a0de-ce519a72cd67"
HiC_scaffold_1	RepeatMasker	DNA/P	37432622	37432733	763	+	.	ID="DNA8-4B_AP";Tend="115";Tstart="1";shortTE="F";uid="3e7db3d3-00f5-4a06-a0a6-f7143832dfb2"
HiC_scaffold_1	RepeatMasker	LINE/L2	73654787	73656652	4037	+	.	ID="RND-5_FAMILY-4779";Tend="2656";Tstart="779";shortTE="F";uid="4ad59155-43cd-4c11-b388-3f62edab62e1"
HiC_scaffold_1	RepeatMasker	Unknown	91013307	91014490	1753	+	.	ID="RND-1_FAMILY-112";Tend="1412";Tstart="289";shortTE="F";uid="e14b54e4-539d-4da2-bd56-fe9f0ee91637"
HiC_scaffold_1	RepeatMasker	LTR/Pao	6015583	6018352	18049	+	.	ID="RND-6_FAMILY-16606";Tend="2176";Tstart="3";shortTE="F";uid="b1a5aa86-67fa-49e7-a954-83524fce8502"
HiC_scaffold_1	RepeatMasker	Retroposon?	25521518	25521672	415	+	.	ID="RND-6_FAMILY-589";Tend="796";Tstart="631";shortTE="F";uid="49323e95-b634-4351-a604-a25fbbc69b73"
HiC_scaffold_1	RepeatMasker	DNA	29507582	29508052	2102	+	.	ID="DNA4-1_AP";Tend="823";Tstart="373";shortTE="F";uid="2cfa06ae-0881-49e4-9840-238bc82dc4e2"
HiC_scaffold_1	RepeatMasker	LINE/RTE-BovB	10000035	10001572	716	+	.	ID="RTE-50_LMI";Tend="2596";Tstart="220";shortTE="F";uid="efbeedad-db7d-47ae-877c-ef50ba2f2620"
HiC_scaffold_1	RepeatMasker	DNA	73830716	73831010	1853	+	.	ID="RND-1_FAMILY-102";Tend="1675";Tstart="1380";shortTE="F";uid="13f08fd5-f839-4886-bc63-4981f9a0d0dc"
HiC_scaffold_1	RepeatMasker	DNA/MULE-MuDR	64420152	64420254	431	+	.	ID="RND-6_FAMILY-5969";Tend="2432";Tstart="2330";shortTE="F";uid="61d7215f-9a3d-40e5-806a-6193ad350905"
HiC_scaffold_1	RepeatMasker	LTR/Gypsy	50227572	50227869	1088	+	.	ID="RND-6_FAMILY-6697";Tend="778";Tstart="447";shortTE="F";uid="a763abcd-03b1-45a8-95df-441393c8fb0e"
HiC_scaffold_1	RepeatMasker	RC/Helitron	11362407	11362541	579	+	.	ID="HELITRON-N4_PPO";Tend="132";Tstart="1";shortTE="F";uid="d3104bc2-5d01-44cb-965f-755d760bd7f6"
HiC_scaffold_1	RepeatMasker	DNA/Ginger-1	2683321	2683951	1089	+	.	ID="RND-5_FAMILY-6092";TEgroup="ctg_1%7CRND-5_FAMILY-6092%7C1";Tend="1368";Tstart="566";shortTE="F";uid="990a17cc-db11-4fce-8800-91c1f0b0ea82"
HiC_scaffold_1	RepeatMasker	DNA/Kolobok-E	55488651	55488854	608	+	.	ID="RND-6_FAMILY-17671";Tend="2361";Tstart="1967";shortTE="F";uid="fd8a1840-5178-441f-a05d-28aa7104cf1c"
HiC_scaffold_1	RepeatMasker	DNA/Kolobok-E	64123519	64123799	441	+	.	ID="RND-6_FAMILY-1652";Tend="1269";Tstart="1014";shortTE="F";uid="2f78ec26-7958-408d-a7e6-f11ef3c741b3"
HiC_scaffold_1	RepeatMasker	DNA	67821518	67821766	450	+	.	ID="RND-5_FAMILY-844";TEgroup="ctg_1%7CRND-5_FAMILY-844%7C6";Tend="1902";Tstart="1669";shortTE="T";uid="ce286111-a77f-4a64-9e61-cb1fe779548e"
HiC_scaffold_1	RepeatMasker	Unknown	39423495	39423792	1975	+	.	ID="RND-1_FAMILY-97";Tend="1905";Tstart="1585";shortTE="F";uid="8e33c3c8-4775-4daf-99d2-00f125e57f66"
HiC_scaffold_1	RepeatMasker	LTR/Gypsy	44836991	44837129	584	+	.	ID="GYPSY2-LTR_AP";Tend="149";Tstart="1";shortTE="F";uid="e85c5177-ee6f-4111-b6f7-e94aa1d49fee"
HiC_scaffold_1	RepeatMasker	DNA/hAT-Tip100	19273554	19273783	1389	+	.	ID="RND-4_FAMILY-592";Tend="1137";Tstart="907";shortTE="F";uid="53c6d171-88f1-4feb-a905-6ecc19248171"
HiC_scaffold_1	RepeatMasker	DNA/hAT-Tip100	11192038	11193845	913	+	.	ID="HAT-1_TCA";Tend="2559";Tstart="758";shortTE="F";uid="b58a2f15-72d7-4782-8f87-0c28373c048f"
HiC_scaffold_1	RepeatMasker	LINE/I	69241450	69242101	1301	+	.	ID="RND-6_FAMILY-413";Tend="953";Tstart="498";shortTE="F";uid="78776e07-1216-4341-ada9-97e50614591a"
HiC_scaffold_1	RepeatMasker	LINE/R1	50734895	50735112	459	+	.	ID="SART-6_API";Tend="4446";Tstart="4234";shortTE="F";uid="4eb9ac90-6215-4710-b250-7d6e4b30d58c"
HiC_scaffold_1	RepeatMasker	DNA/hAT-hAT19	35225892	35226097	953	+	.	ID="dna8-78_ap";Tend="160";Tstart="1";shortTE="F";uid="caf62d10-898e-40a6-a6ce-f45b8e28c81f"
HiC_scaffold_1	RepeatMasker	DNA	18541884	18542200	916	+	.	ID="TTAA8_AP";Tend="438";Tstart="129";shortTE="F";uid="d0118443-3b58-4095-9d90-7a8711e5595f"
HiC_scaffold_1	RepeatMasker	DNA/hAT-Tip100	74961777	74962027	1005	+	.	ID="RND-6_FAMILY-27680";Tend="1268";Tstart="1002";shortTE="F";uid="76f3ec65-db28-4e4f-9c3a-c6fcab750398"
HiC_scaffold_1	RepeatMasker	DNA/MULE-MuDR	50214321	50214577	1645	+	.	ID="RND-5_FAMILY-560";Tend="1235";Tstart="992";shortTE="F";uid="670dd895-e755-42fe-a175-5f3e834edc68"
HiC_scaffold_1	RepeatMasker	Retroposon?	90532428	90533212	2820	+	.	ID="RND-5_FAMILY-293";Tend="1446";Tstart="672";shortTE="F";uid="4d24d315-ace4-45b8-835b-1021345f67b8"
HiC_scaffold_1	RepeatMasker	DNA/Maverick	14414365	14417377	25351	+	.	ID="RND-1_FAMILY-209";Tend="3735";Tstart="728";shortTE="F";uid="b8a924c7-6813-4ff7-ba3f-90ddfb66b8c1"
HiC_scaffold_1	RepeatMasker	DNA/Kolobok-E	41683147	41683454	1278	+	.	ID="RND-6_FAMILY-4155";Tend="2665";Tstart="2348";shortTE="F";uid="92f913cd-93a0-499f-8bc3-0135b337e189"
HiC_scaffold_1	RepeatMasker	Unknown	42936113	42936295	514	+	.	ID="RND-1_FAMILY-109";Tend="2104";Tstart="1931";shortTE="F";uid="0662bfc0-70dc-44dd-a90d-f28d72f11c6b"
HiC_scaffold_1	RepeatMasker	Retroposon?	49072239	49072683	868	+	.	ID="RND-6_FAMILY-1191";Tend="1462";Tstart="982";shortTE="F";uid="864650b8-8ac4-4e53-b38e-3a8d3fb9c550"
HiC_scaffold_1	RepeatMasker	LINE/I-Jockey	89064154	89065042	2085	+	.	ID="RND-4_FAMILY-931";Tend="1420";Tstart="524";shortTE="F";uid="b698acce-a9f7-4cd8-a38a-276145898ff5"
HiC_scaffold_1	RepeatMasker	DNA/hAT?	5469851	5470095	689	+	.	ID="RND-6_FAMILY-4072";Tend="2449";Tstart="2240";shortTE="F";uid="2e770b79-f1a7-4ebc-916d-4df15b49ced9"
HiC_scaffold_1	RepeatMasker	DNA/hAT-Tip100	2409639	2410301	1268	+	.	ID="RND-6_FAMILY-7522";Tend="5224";Tstart="4521";shortTE="F";uid="21e37463-ed4a-40fe-9f10-22ed4b970af8"
HiC_scaffold_1	RepeatMasker	RC/Helitron	47973501	47973835	2121	+	.	ID="RND-4_FAMILY-672";Tend="1444";Tstart="1077";shortTE="F";uid="cbd4fec8-155b-4274-b2e7-f56a718e2150"
HiC_scaffold_1	RepeatMasker	LINE/CR1	3617866	3619272	1071	+	.	ID="RND-6_FAMILY-3680";TEgroup="ctg_1%7CRND-6_FAMILY-3680%7C1";Tend="1609";Tstart="2";shortTE="F";uid="48a29e65-f63a-42e6-8569-473bafa02bf5"
HiC_scaffold_1	RepeatMasker	RC/Helitron	93458527	93458731	583	+	.	ID="RND-6_FAMILY-4364";Tend="1593";Tstart="1411";shortTE="F";uid="70b88681-2cf8-4b85-8540-8dd5415e6844"
HiC_scaffold_1	RepeatMasker	DNA	14982063	14985615	26268	+	.	ID="RND-1_FAMILY-113";Tend="3792";Tstart="238";shortTE="F";uid="0e58ec98-1cbf-45e4-9cc6-0619ec75671a"
HiC_scaffold_1	RepeatMasker	Unknown	99416181	99416404	516	+	.	ID="RND-6_FAMILY-15143";Tend="516";Tstart="320";shortTE="F";uid="fed623fe-d07b-42e2-8b37-a0a43b4f7307"
HiC_scaffold_1	RepeatMasker	DNA/hAT-hAT19	75830004	75830141	411	+	.	ID="RND-1_FAMILY-70";Tend="6255";Tstart="6118";shortTE="F";uid="c743f526-a496-4f4b-8c31-f92eb0f79e80"
HiC_scaffold_1	RepeatMasker	DNA/hAT	89158050	89158424	431	+	.	ID="RND-6_FAMILY-606";Tend="728";Tstart="373";shortTE="F";uid="491de7fe-f500-43ea-8aa4-861ff0d0495c"
HiC_scaffold_1	RepeatMasker	DNA	37784615	37785035	2242	+	.	ID="TTAA3B_AP";Tend="432";Tstart="1";shortTE="F";uid="19ceef1a-93d9-4a94-bbe0-89f84fcb6e23"
HiC_scaffold_1	RepeatMasker	Unknown	54743204	54743398	1545	+	.	ID="RND-6_FAMILY-5565";Tend="1143";Tstart="949";shortTE="F";uid="413be468-2cfb-4682-b6ea-431287846c8a"
HiC_scaffold_1	RepeatMasker	DNA/PIF-Harbinger	12093859	12094246	464	+	.	ID="RND-6_FAMILY-19982";Tend="522";Tstart="138";shortTE="F";uid="d3d83ecf-e702-4653-b307-373bbfafcd7a"
HiC_scaffold_1	RepeatMasker	LINE/R1	17624757	17625219	3006	+	.	ID="RND-6_FAMILY-4766";Tend="487";Tstart="57";shortTE="F";uid="e281429b-14c5-4857-ad09-fa4f3f8bd821"
HiC_scaffold_1	RepeatMasker	DNA/hAT-Tip100	79020647	79021064	1839	+	.	ID="RND-6_FAMILY-32294";Tend="1432";Tstart="952";shortTE="F";uid="4d98393b-09e8-4551-b6cc-75560f9991cf"
HiC_scaffold_1	RepeatMasker	Retroposon?	83108300	83109032	3624	+	.	ID="SINE2-1_AP";Tend="1010";Tstart="262";shortTE="F";uid="82acb1c6-18cf-454e-a861-64d567d6ed20"
HiC_scaffold_1	RepeatMasker	RC/Helitron	52363932	52364177	463	+	.	ID="RND-6_FAMILY-8922";Tend="616";Tstart="412";shortTE="F";uid="5c8070b9-e2ab-472b-aa76-bb3fc00f2016"
HiC_scaffold_1	RepeatMasker	DNA/MULE-MuDR	32063700	32063868	609	+	.	ID="RND-6_FAMILY-5969";Tend="2509";Tstart="2341";shortTE="F";uid="08160621-2cfc-496a-8ec2-f852e5d8f5a4"
HiC_scaffold_1	RepeatMasker	DNA	76159444	76159699	800	+	.	ID="TTAA3C_AP";Tend="246";Tstart="2";shortTE="F";uid="07d46da4-6571-4a11-a20c-6a7a2fbb42b9"
HiC_scaffold_1	RepeatMasker	DNA/Kolobok-E	49857539	49857985	2382	+	.	ID="RND-6_FAMILY-21617";Tend="1358";Tstart="911";shortTE="F";uid="4978a949-82bd-4664-80e6-6f4c40dc5168"
HiC_scaffold_1	RepeatMasker	DNA	56626244	56626387	663	+	.	ID="RND-6_FAMILY-8000";Tend="2947";Tstart="2802";shortTE="F";uid="05dfd27a-32e2-4a7d-a452-5572742ddca8"
HiC_scaffold_1	RepeatMasker	Unknown	59791714	59792006	729	+	.	ID="RND-6_FAMILY-9190";Tend="838";Tstart="618";shortTE="F";uid="197f060f-1d91-4025-8d80-f8705c4d3119"
HiC_scaffold_1	RepeatMasker	DNA/hAT	55273735	55273999	1196	+	.	ID="DNA8-79_AP";Tend="244";Tstart="1";shortTE="F";uid="04cce041-b6c6-40a8-a4f9-bfafdfc44ea6"
HiC_scaffold_1	RepeatMasker	Retroposon?	73778884	73779158	468	+	.	ID="RND-6_FAMILY-1191";Tend="1328";Tstart="1033";shortTE="F";uid="ee645d5c-f605-47f6-b39b-c7eacd68cffb"
HiC_scaffold_1	RepeatMasker	DNA/Sola-1	5734095	5734231	656	+	.	ID="RND-6_FAMILY-13009";Tend="851";Tstart="722";shortTE="F";uid="aa89926c-2497-4228-89cb-789de0a4f134"
HiC_scaffold_1	RepeatMasker	LTR/Gypsy	8687524	8688110	5008	+	.	ID="RND-6_FAMILY-7278";Tend="3354";Tstart="2768";shortTE="F";uid="6bc1d12b-eb70-4644-b613-6a1ce31cd9a0"
HiC_scaffold_1	RepeatMasker	LTR/Gypsy	95166873	95168254	27566	+	.	ID="RND-6_FAMILY-6697";Tend="3481";Tstart="402";shortTE="F";uid="0fa7e09a-85c0-4191-a057-4530db25be9a"
HiC_scaffold_1	RepeatMasker	Unknown	55194309	55195166	797	+	.	ID="RND-6_FAMILY-8625";TEgroup="ctg_1%7CRND-6_FAMILY-8625%7C6";Tend="1511";Tstart="800";shortTE="F";uid="39147678-3131-4b10-8a26-8626a30dfc2a"
HiC_scaffold_1	RepeatMasker	LINE/RTE-BovB	62742404	62743256	1476	+	.	ID="RND-6_FAMILY-1950";Tend="5021";Tstart="4169";shortTE="F";uid="08e309cf-fc81-4f5e-98d9-0faaf0ed6c86"
HiC_scaffold_1	RepeatMasker	DNA/Ginger-1	96880327	96881127	6395	+	.	ID="RND-6_FAMILY-5266";Tend="1723";Tstart="923";shortTE="F";uid="751daee3-b75e-4376-b0d7-aa3acb2cdb9b"
HiC_scaffold_1	RepeatMasker	DNA/TcMar-Pogo	62880249	62880689	927	+	.	ID="RND-1_FAMILY-107";TEgroup="ctg_1%7CRND-1_FAMILY-107%7C6";Tend="1609";Tstart="996";shortTE="F";uid="56447a15-8a28-4d51-9abc-fd025d5f2e5c"
HiC_scaffold_1	RepeatMasker	DNA/Sola-1	29365418	29365561	780	+	.	ID="RND-5_FAMILY-3003";Tend="1310";Tstart="1161";shortTE="F";uid="f1cdc884-6301-48db-885f-c553fc4eb4e9"
HiC_scaffold_1	RepeatMasker	DNA	86731055	86731166	585	+	.	ID="RND-6_FAMILY-11413";Tend="1009";Tstart="899";shortTE="F";uid="25eb9562-0e93-43d6-8e8e-e906b4289542"
HiC_scaffold_1	RepeatMasker	RC/Helitron	45866746	45867770	6764	+	.	ID="RND-1_FAMILY-144";Tend="2012";Tstart="935";shortTE="F";uid="913e0c1c-1c91-4b61-ba67-d952de7cdf57"
HiC_scaffold_1	RepeatMasker	LINE/I-Jockey	38910472	38910855	541	+	.	ID="RND-6_FAMILY-5195";Tend="1527";Tstart="1153";shortTE="F";uid="46559fe3-1f0a-40b9-a875-7df1d7f51a41"
HiC_scaffold_1	RepeatMasker	RC/Helitron	89324775	89324935	645	+	.	ID="RND-6_FAMILY-873";Tend="843";Tstart="693";shortTE="F";uid="4e65c8c4-d784-4250-9ce6-4956a3fb3683"
HiC_scaffold_1	RepeatMasker	DNA/P	76763976	76764636	1992	+	.	ID="RND-6_FAMILY-7274";Tend="729";Tstart="77";shortTE="F";uid="ecb37613-1494-4aa2-9303-152912f9bb33"
HiC_scaffold_1	RepeatMasker	DNA	89790655	89791172	2541	+	.	ID="DNA4-2_AP";Tend="730";Tstart="184";shortTE="F";uid="1f6ac797-2c34-4bbc-9612-7b2cc95a8c36"
HiC_scaffold_1	RepeatMasker	LINE/I-Jockey	64992423	64993361	908	+	.	ID="RND-1_FAMILY-108";Tend="1592";Tstart="756";shortTE="F";uid="69118895-fa3c-49dc-8b5f-aada22530473"
HiC_scaffold_1	RepeatMasker	DNA	84026712	84027274	2464	+	.	ID="RND-5_FAMILY-2854";Tend="4918";Tstart="4335";shortTE="F";uid="1220e050-b63a-4025-a7eb-9bdb3808c966"
HiC_scaffold_1	RepeatMasker	DNA/Maverick	4947284	4948217	607	+	.	ID="POLINTON-4_LMI";Tend="3294";Tstart="2373";shortTE="F";uid="4d6bcd9a-2c30-46bc-a5ad-54912d04659a"
HiC_scaffold_1	RepeatMasker	DNA/hAT	58807082	58807809	2659	+	.	ID="RND-5_FAMILY-1833";Tend="1610";Tstart="934";shortTE="F";uid="b98856f2-59a2-408d-8b5d-4649011a879c"
HiC_scaffold_1	RepeatMasker	LTR/Gypsy	14231428	14231582	419	+	.	ID="RND-6_FAMILY-1909";Tend="2371";Tstart="2218";shortTE="F";uid="6a7242f7-27f0-4b1e-b3ce-ce1c07a9d346"
HiC_scaffold_1	RepeatMasker	DNA/hAT-Tip100	18513670	18513959	2066	+	.	ID="RND-6_FAMILY-22056";Tend="807";Tstart="526";shortTE="F";uid="79ae8ebd-8f9e-42ab-9fa5-7dfa8eb5163a"
HiC_scaffold_1	RepeatMasker	LINE/R1	21031980	21032151	432	+	.	ID="RT1";Tend="3189";Tstart="3018";shortTE="F";uid="3fcb7d75-e214-4ab3-b0fb-360f88a8d966"
HiC_scaffold_1	RepeatMasker	Unknown	86635603	86636086	2328	+	.	ID="RND-6_FAMILY-768";Tend="1335";Tstart="877";shortTE="F";uid="a6d4e0c3-fc22-407e-af21-98a64e46964b"
HiC_scaffold_1	RepeatMasker	DNA/hAT-Charlie	23636764	23636947	641	+	.	ID="DNA8-55B_AP";Tend="183";Tstart="2";shortTE="F";uid="e9aa9843-65b4-4f7b-b8a4-e584a3208d86"
HiC_scaffold_1	RepeatMasker	DNA/hAT-Tip100	3173445	3174006	774	+	.	ID="RND-6_FAMILY-7243";Tend="1620";Tstart="1067";shortTE="F";uid="d1672c8d-ff3f-44e0-9aa5-9bf5509b83ca"
HiC_scaffold_1	RepeatMasker	DNA/MULE-MuDR	19030595	19030709	414	+	.	ID="RND-5_FAMILY-2032";Tend="876";Tstart="768";shortTE="F";uid="1c4b1e93-f1ed-48f2-a478-275f2940b620"
HiC_scaffold_1	RepeatMasker	Unknown	51277623	51277941	891	+	.	ID="RND-6_FAMILY-11590";Tend="1294";Tstart="911";shortTE="F";uid="fcdb2513-1aaa-4d35-81b9-1ee3eb3555f8"
HiC_scaffold_1	RepeatMasker	Retroposon?	51356851	51357006	415	+	.	ID="SINE2-1_AP";Tend="1368";Tstart="1230";shortTE="F";uid="bfd15e3f-76b6-49b2-b5eb-e57ff29b623a"
HiC_scaffold_1	RepeatMasker	DNA	72123890	72123990	432	+	.	ID="RND-6_FAMILY-9574";Tend="1588";Tstart="1491";shortTE="F";uid="e1c3ec63-1093-412f-b5f3-39f23c269fdc"
HiC_scaffold_1	RepeatMasker	DNA/hAT-hAT19	89609650	89609921	642	+	.	ID="RND-6_FAMILY-4031";Tend="1461";Tstart="1188";shortTE="F";uid="aa84caca-d7d7-4c24-a930-6e7c425f986e"
HiC_scaffold_1	RepeatMasker	DNA	83062884	83063034	773	+	.	ID="RND-6_FAMILY-6349";Tend="924";Tstart="771";shortTE="F";uid="20e66ed2-8922-492b-9fa9-9eb4cf3b8667"
HiC_scaffold_1	RepeatMasker	DNA/P	67338391	67338585	440	+	.	ID="P-1_DRH";Tend="2528";Tstart="2328";shortTE="F";uid="e1b5817a-bd0a-4253-bed6-9881ecc6a9a3"
HiC_scaffold_1	RepeatMasker	DNA/Kolobok-E	2164543	2165030	1304	+	.	ID="RND-6_FAMILY-1580";Tend="1376";Tstart="904";shortTE="F";uid="fa93d2e0-bcc4-4264-9658-aec6f4da7cb3"
HiC_scaffold_1	RepeatMasker	DNA/hAT-Tip100	74199286	74200981	825	+	.	ID="rnd-6_family-12278";Tend="3549";Tstart="757";shortTE="F";uid="8eea62a6-eaa2-40d1-9e7b-653593f11c17"
HiC_scaffold_1	RepeatMasker	LINE/RTE-BovB	29523500	29523720	422	+	.	ID="RND-6_FAMILY-1950";TEgroup="ctg_1%7CRND-6_FAMILY-1950%7C1";Tend="1671";Tstart="1465";shortTE="T";uid="19f01722-0dc6-4606-8197-3f8b8d62b866"
HiC_scaffold_1	RepeatMasker	DNA/hAT-hATm	1374031	1374928	4223	+	.	ID="HAT-6_AP";Tend="1593";Tstart="688";shortTE="F";uid="55eef1a9-ac9c-4738-87c5-25328e3b19ab"
HiC_scaffold_1	RepeatMasker	DNA	70850435	70850787	1200	+	.	ID="ttaa2c_ap";Tend="396";Tstart="50";shortTE="F";uid="ca92e287-2365-4437-8046-ea08241e0a18"
HiC_scaffold_1	RepeatMasker	DNA/Sola-1	90167072	90168782	2451	+	.	ID="SOLA1-2_AP";Tend="3616";Tstart="1900";shortTE="F";uid="ed575d41-b121-43b0-ac9d-2b0827eaa656"
HiC_scaffold_1	RepeatMasker	DNA/Ginger-2	82314280	82314446	510	+	.	ID="RND-6_FAMILY-2431";Tend="1902";Tstart="1743";shortTE="F";uid="d8496a77-a9c6-4489-a6ee-9f50c2143742"
HiC_scaffold_1	RepeatMasker	DNA/Kolobok-E	62517210	62517497	518	+	.	ID="RND-6_FAMILY-1652";Tend="1274";Tstart="1001";shortTE="F";uid="83faae8d-a019-4e1c-8ed7-c043249b239d"
HiC_scaffold_1	RepeatMasker	DNA	40075672	40076016	716	+	.	ID="TTAA4B_AP";Tend="379";Tstart="20";shortTE="F";uid="f6d401a2-451c-4c67-86ef-948b702bb22a"
HiC_scaffold_1	RepeatMasker	RC/Helitron	30411606	30411728	463	+	.	ID="RND-6_FAMILY-3173";Tend="1442";Tstart="1326";shortTE="F";uid="91c70f65-1bd0-40ea-b73a-0d7571a328e3"
HiC_scaffold_1	RepeatMasker	DNA	2402715	2402900	1134	+	.	ID="RND-6_FAMILY-1285";Tend="1444";Tstart="1258";shortTE="F";uid="7843e1fe-71b1-4302-bc03-b12c5f95517f"
HiC_scaffold_1	RepeatMasker	DNA	84877727	84877901	457	+	.	ID="dna4-2_ap";TEgroup="ctg_1%7Cdna4-2_ap%7C17";Tend="769";Tstart="1";shortTE="F";uid="ab4b5bc1-a4b6-41b5-abdb-98a1f459581c"
HiC_scaffold_1	RepeatMasker	DNA/hAT-Tip100	93738685	93738981	940	+	.	ID="RND-5_FAMILY-8345";Tend="1272";Tstart="1004";shortTE="F";uid="028cbf95-7a80-4b7d-a9dd-3c982054d17b"
HiC_scaffold_1	RepeatMasker	DNA/Ginger-1	93807840	93808078	830	+	.	ID="RND-5_FAMILY-7936";Tend="1316";Tstart="1102";shortTE="F";uid="e05dffef-f51a-49d5-8afe-4703ebd59103"
HiC_scaffold_1	RepeatMasker	DNA/Kolobok-E	91533350	91533600	807	+	.	ID="RND-6_FAMILY-5942";Tend="2167";Tstart="1880";shortTE="F";uid="285002f4-6a9e-43fb-8a82-0d0a5e75106c"
HiC_scaffold_1	RepeatMasker	DNA/hAT-hAT19	84680283	84680659	2439	+	.	ID="DNA8-64_AP";Tend="376";Tstart="2";shortTE="F";uid="69e543f9-c646-460f-8d4d-ded846516b8b"
HiC_scaffold_1	RepeatMasker	DNA	38586007	38586184	971	+	.	ID="DNA-TTAA-1_AP";Tend="382";Tstart="207";shortTE="F";uid="5b9d1fe3-8cef-4bce-86be-02dfcf8b4198"
HiC_scaffold_1	RepeatMasker	DNA/hAT-Charlie	82489719	82489847	722	+	.	ID="RND-6_FAMILY-9189";Tend="1069";Tstart="930";shortTE="F";uid="e587f3ca-1142-429c-8c2b-f0128fabdec3"
HiC_scaffold_1	RepeatMasker	Unknown	46290321	46291372	4131	+	.	ID="RND-1_FAMILY-109";TEgroup="ctg_1%7CRND-1_FAMILY-109%7C2";Tend="1657";Tstart="963";shortTE="F";uid="00cd2adf-1346-4aee-a550-362c03dd256c"
HiC_scaffold_1	RepeatMasker	LTR/Gypsy	12916067	12917166	915	+	.	ID="RND-6_FAMILY-12911";Tend="4315";Tstart="3228";shortTE="F";uid="4941458a-f244-4b44-866e-965368690ba4"
HiC_scaffold_1	RepeatMasker	Retroposon?	73360313	73360509	580	+	.	ID="RND-6_FAMILY-1191";Tend="1404";Tstart="1221";shortTE="F";uid="cca4cd37-a4fc-4970-b34d-bc56ccb9ef3f"
HiC_scaffold_1	RepeatMasker	Unknown	5278408	5279563	4729	+	.	ID="RND-6_FAMILY-1688";Tend="3616";Tstart="1739";shortTE="F";uid="12559ab3-a3f9-4114-a1b7-117b1c8feffd"
HiC_scaffold_1	RepeatMasker	Unknown	54625154	54625360	1331	+	.	ID="RND-6_FAMILY-768";Tend="1336";Tstart="1130";shortTE="F";uid="a0fce52b-d502-4e69-85b0-a02aed77d42b"
HiC_scaffold_1	RepeatMasker	DNA/Maverick	42340360	42341116	3913	+	.	ID="RND-6_FAMILY-8791";Tend="1318";Tstart="581";shortTE="F";uid="1a92febb-dc73-499a-a6c6-727a963b5052"
HiC_scaffold_1	RepeatMasker	DNA/MULE-MuDR	97762044	97764084	10062	+	.	ID="rnd-6_family-1497";Tend="2198";Tstart="410";shortTE="F";uid="def1a925-8d63-4912-a376-0c10ca93b52a"
HiC_scaffold_1	RepeatMasker	DNA/Maverick	99229229	99229929	766	+	.	ID="RND-6_FAMILY-10734";Tend="4008";Tstart="3314";shortTE="F";uid="9136990b-403f-47ff-82fd-7e5ee6430828"
HiC_scaffold_1	RepeatMasker	DNA/MULE-MuDR	46362723	46362864	801	+	.	ID="RND-5_FAMILY-253";Tend="1615";Tstart="1479";shortTE="F";uid="8cd74df2-66b3-4cfa-b885-5439ffe67197"
HiC_scaffold_1	RepeatMasker	LINE/L2	4007039	4008768	4181	+	.	ID="RND-6_FAMILY-6528";Tend="2589";Tstart="864";shortTE="F";uid="3722afbc-3870-494a-8d21-53d50d849c67"
HiC_scaffold_1	RepeatMasker	RC/Helitron	97807472	97807917	645	+	.	ID="HELITRON-1_NVI";Tend="5442";Tstart="5199";shortTE="F";uid="6d34e108-a282-4d9f-a990-f0ec1b0eab97"
HiC_scaffold_1	RepeatMasker	DNA/hAT-Tip100	45240573	45240731	462	+	.	ID="DNA8-100B_AP";Tend="451";Tstart="283";shortTE="F";uid="00b6e11d-18c4-4fe7-ac9f-ffdabb66e424"
HiC_scaffold_1	RepeatMasker	DNA	45788637	45789028	697	+	.	ID="TTAA2D_AP";Tend="422";Tstart="9";shortTE="F";uid="40e3968b-14cb-4981-9a09-a37183c670c6"
HiC_scaffold_1	RepeatMasker	DNA/TcMar-Tigger	47536378	47536518	732	+	.	ID="RND-6_FAMILY-792";Tend="1292";Tstart="1164";shortTE="F";uid="2f114e87-0463-4338-ac7d-941e0c9eef60"
HiC_scaffold_1	RepeatMasker	LINE/CR1	90385053	90385906	1458	+	.	ID="RND-6_FAMILY-5150";Tend="1374";Tstart="537";shortTE="F";uid="1c8dd02f-28f7-40ca-97d6-50e0e872c1fd"
HiC_scaffold_1	RepeatMasker	DNA	86613147	86613695	1953	+	.	ID="RND-5_FAMILY-227";Tend="1396";Tstart="879";shortTE="F";uid="59b52582-08cf-4f50-b32a-8936da724af2"
HiC_scaffold_1	RepeatMasker	Retroposon?	34282686	34283079	670	+	.	ID="RND-6_FAMILY-2026";Tend="1416";Tstart="997";shortTE="F";uid="58c68349-92cc-4b74-8cae-94e9547f10c3"
HiC_scaffold_1	RepeatMasker	DNA/Kolobok-E	54765283	54768432	11473	+	.	ID="KOLOBOKE-1_AP";Tend="6505";Tstart="2983";shortTE="F";uid="50745ff6-a36a-45f6-9109-54fda98ff363"
HiC_scaffold_1	RepeatMasker	DNA	38539501	38539719	525	+	.	ID="RND-1_FAMILY-102";Tend="1797";Tstart="1569";shortTE="F";uid="38801bb2-f2e2-49ba-be25-c3cbe2af4452"
HiC_scaffold_1	RepeatMasker	DNA	88714351	88714538	448	+	.	ID="ttaa3c_ap";Tend="424";Tstart="222";shortTE="F";uid="5d20490a-863a-4145-8e9a-c42030335070"
HiC_scaffold_1	RepeatMasker	LTR/Gypsy	9018105	9018963	1879	+	.	ID="RND-5_FAMILY-6596";Tend="5868";Tstart="5046";shortTE="F";uid="90d3dd57-1a6e-44da-aced-65836c7157bc"
HiC_scaffold_1	RepeatMasker	Unknown	38147462	38147623	803	+	.	ID="RND-6_FAMILY-1613";Tend="1099";Tstart="943";shortTE="F";uid="c8b3c552-0ddf-4a2f-ac29-aa51939b905e"
HiC_scaffold_1	RepeatMasker	Retroposon?	46298122	46298248	400	+	.	ID="RND-5_FAMILY-293";Tend="1244";Tstart="1112";shortTE="F";uid="90d4a46a-a5ee-43f2-ba3c-421ab9ef607b"
HiC_scaffold_1	RepeatMasker	LTR/Pao	5512467	5514166	13439	+	.	ID="RND-6_FAMILY-1226";Tend="2373";Tstart="692";shortTE="F";uid="ce3738cb-8179-42f0-9d56-b009502757a3"
HiC_scaffold_1	RepeatMasker	DNA/hAT-Tip100	80303627	80304049	499	+	.	ID="RND-6_FAMILY-1961";Tend="1910";Tstart="1548";shortTE="F";uid="5d35cbfe-d0b9-4107-9bc0-2d1fa0cb291a"
HiC_scaffold_1	RepeatMasker	Unknown	72524334	72524447	437	+	.	ID="RND-5_FAMILY-2853";Tend="1067";Tstart="965";shortTE="F";uid="f8750425-0f00-4850-a050-57a6b44f3dcf"
HiC_scaffold_1	RepeatMasker	Unknown	53347056	53348043	1400	+	.	ID="RND-5_FAMILY-9834";Tend="1118";Tstart="154";shortTE="F";uid="22f7d5e8-0a80-43f1-b541-1aaeaf38999d"
HiC_scaffold_1	RepeatMasker	DNA/hAT-Charlie	25644139	25644286	1036	+	.	ID="RND-1_FAMILY-121";Tend="1167";Tstart="1023";shortTE="F";uid="c939cc52-942e-41f2-a918-fc4ad9052a3f"
HiC_scaffold_1	RepeatMasker	DNA	51984128	51984528	1122	+	.	ID="DNA4-2_AP";Tend="431";Tstart="59";shortTE="F";uid="8fe55eb1-0954-4e13-ac9e-8f8a1ee5335c"
HiC_scaffold_1	RepeatMasker	DNA	869410	869547	834	+	.	ID="RND-5_FAMILY-201";Tend="1042";Tstart="907";shortTE="F";uid="5317d227-2c3f-4a3a-80d4-4464a311e13c"
HiC_scaffold_1	RepeatMasker	Retroposon?	18081124	18081681	1642	+	.	ID="RND-6_FAMILY-6896";Tend="1183";Tstart="597";shortTE="F";uid="01e21310-850f-44a1-a5eb-5bbfde0ec17a"
HiC_scaffold_1	RepeatMasker	Retroposon?	95467775	95467914	600	+	.	ID="SINE2-1_AP";Tend="1467";Tstart="1323";shortTE="F";uid="bee73eb6-e28f-43ef-bc1b-97cf7a01c295"
HiC_scaffold_1	RepeatMasker	Retroposon?	59944511	59944638	472	+	.	ID="RND-6_FAMILY-589";Tend="1483";Tstart="1359";shortTE="F";uid="4f4d79bb-9428-492a-adfa-820abe04f3ab"
HiC_scaffold_1	RepeatMasker	LINE/I-Jockey	81357153	81357298	509	+	.	ID="RND-1_FAMILY-108";Tend="1920";Tstart="1459";shortTE="F";uid="5fee1b2f-320b-4479-a12b-14ff84778985"
HiC_scaffold_1	RepeatMasker	DNA/hAT-Charlie	82086801	82087071	2110	+	.	ID="RND-1_FAMILY-166";Tend="1226";Tstart="956";shortTE="F";uid="9fe36f2e-8c12-490f-a7bd-3e57a9778869"
HiC_scaffold_1	RepeatMasker	DNA/hAT-hAT19	1716759	1716902	858	+	.	ID="RND-6_FAMILY-11286";Tend="1478";Tstart="1338";shortTE="F";uid="09d7d3a0-8a7e-4ebd-8e4d-0eec4f0f51c0"
HiC_scaffold_1	RepeatMasker	DNA	56962928	56963122	962	+	.	ID="DNAX-10_AP";Tend="205";Tstart="1";shortTE="F";uid="c18e66e8-2f19-4b46-8073-b7f007d7d48f"
HiC_scaffold_1	RepeatMasker	RC/Helitron	64970147	64971114	5663	+	.	ID="RND-5_FAMILY-1028";Tend="1470";Tstart="465";shortTE="F";uid="e28fd044-d483-48c6-9a9f-319fce9d87af"
HiC_scaffold_1	RepeatMasker	RC/Helitron	75636376	75636513	499	+	.	ID="HELITRON-N1_PBA";Tend="700";Tstart="559";shortTE="F";uid="f860ef41-e2b0-430c-9694-5ac1c3242254"
HiC_scaffold_1	RepeatMasker	DNA/hAT	33996011	33996134	543	+	.	ID="DNA8-105_AP";Tend="390";Tstart="265";shortTE="F";uid="c641cb4e-abea-49e1-bad8-bd96052e6142"
HiC_scaffold_1	RepeatMasker	Unknown	41903885	41904235	852	+	.	ID="RND-6_FAMILY-1361";Tend="4906";Tstart="4587";shortTE="F";uid="a146a634-49ae-470b-8d1d-965cbf3a3eb9"
HiC_scaffold_1	RepeatMasker	LINE/R1	91674711	91675098	1045	+	.	ID="RND-5_FAMILY-517";Tend="1119";Tstart="715";shortTE="F";uid="db53ea91-c08d-4825-bff3-98f2cf26cc40"
HiC_scaffold_1	RepeatMasker	DNA	24032268	24032580	653	+	.	ID="DNA4-2B_AP";Tend="314";Tstart="16";shortTE="F";uid="24626d6b-f605-418b-acac-699caaa8a617"
HiC_scaffold_1	RepeatMasker	DNA/hAT-hAT19	40460036	40460193	465	+	.	ID="DNA8-84_AP";Tend="162";Tstart="14";shortTE="F";uid="d715a7af-1041-4b68-95bc-40ef24788e39"
HiC_scaffold_1	RepeatMasker	Unknown	7556959	7558089	5315	+	.	ID="RND-5_FAMILY-2596";Tend="948";Tstart="41";shortTE="F";uid="05167322-e440-4ae6-a96b-53143a2ef074"
HiC_scaffold_1	RepeatMasker	DNA/PIF-Harbinger	5487975	5488789	839	+	.	ID="harb-1_ap";Tend="753";Tstart="11";shortTE="F";uid="eb5d8eaf-3625-40f0-b218-143c1737becb"
HiC_scaffold_1	RepeatMasker	Unknown	84543949	84544096	946	+	.	ID="RND-5_FAMILY-864";Tend="1269";Tstart="1121";shortTE="F";uid="26b5f0c3-530c-4a92-a91e-957de27b588b"
HiC_scaffold_1	RepeatMasker	Retroposon?	90316889	90317224	662	+	.	ID="RND-6_FAMILY-1191";Tend="1392";Tstart="1048";shortTE="F";uid="c58fc235-704b-43c2-a9dd-b39d66ad0996"
HiC_scaffold_1	RepeatMasker	DNA/Kolobok-E	55632316	55632885	1108	+	.	ID="KOLOBOKE-2_AP";Tend="1693";Tstart="1114";shortTE="F";uid="4feeffa5-84da-477f-a091-09825ba88f19"
HiC_scaffold_1	RepeatMasker	DNA/MULE-MuDR	3279604	3280111	3578	+	.	ID="RND-6_FAMILY-21123";Tend="1065";Tstart="507";shortTE="F";uid="d8c94e1d-23aa-43e1-ac28-d0cf447ec481"
HiC_scaffold_1	RepeatMasker	DNA/Maverick	6210964	6211391	1985	+	.	ID="RND-5_FAMILY-5287";Tend="1126";Tstart="696";shortTE="F";uid="b061cc49-03f7-40e1-9710-d29fa7904950"
HiC_scaffold_1	RepeatMasker	DNA	55515992	55516354	1512	+	.	ID="TTAA3_AP";Tend="354";Tstart="9";shortTE="F";uid="74ec78c7-515f-4c3c-a747-3fe124a90e79"
HiC_scaffold_1	RepeatMasker	DNA/hAT-hAT19	34001304	34001479	682	+	.	ID="DNA8-64B_AP";Tend="270";Tstart="73";shortTE="F";uid="27d112ff-2c74-48cb-8514-e5e22982fab4"
HiC_scaffold_1	RepeatMasker	DNA/Kolobok-E	90446034	90446275	547	+	.	ID="RND-6_FAMILY-13424";Tend="1743";Tstart="1507";shortTE="F";uid="ead76437-90cb-4192-8a4c-031c66d271be"
HiC_scaffold_1	RepeatMasker	LTR/Gypsy	1593881	1594781	7583	+	.	ID="RND-5_FAMILY-21";Tend="1159";Tstart="244";shortTE="F";uid="dbb98466-d5f9-428d-80b0-856b91066257"
HiC_scaffold_1	RepeatMasker	LTR/Gypsy	28062253	28062801	602	+	.	ID="RND-6_FAMILY-12552";Tend="742";Tstart="194";shortTE="F";uid="45923f38-425f-4f2d-9c27-49c162aa1fca"
HiC_scaffold_1	RepeatMasker	DNA	79567578	79567752	413	+	.	ID="TTAA2D_AP";Tend="192";Tstart="2";shortTE="F";uid="10becaaf-abed-43ea-855a-4cf65622fe77"
HiC_scaffold_1	RepeatMasker	DNA/hAT-Tip100	18007924	18008229	815	+	.	ID="RND-6_FAMILY-2316";Tend="481";Tstart="207";shortTE="F";uid="941a67fe-8ec2-4e92-b545-8b0c7afe119e"
HiC_scaffold_1	RepeatMasker	DNA	65497251	65497598	1465	+	.	ID="TTAA2_AP";Tend="423";Tstart="102";shortTE="F";uid="ed37e2a8-83bc-486d-98f8-faf9681320d0"
HiC_scaffold_1	RepeatMasker	DNA	57454131	57454515	635	+	.	ID="RND-5_FAMILY-844";Tend="458";Tstart="165";shortTE="F";uid="879d7135-f680-4fa0-8e7e-3b29e7d915c8"
HiC_scaffold_1	RepeatMasker	DNA/P	9257724	9261084	1443	+	.	ID="RND-6_FAMILY-29392";TEgroup="ctg_1%7CRND-6_FAMILY-29392%7C1";Tend="3886";Tstart="328";shortTE="F";uid="bba9b7cd-3275-444c-b70e-36ebb939b58e"
HiC_scaffold_1	RepeatMasker	DNA/hAT-hAT19	18529407	18530135	1509	+	.	ID="RND-1_FAMILY-70";Tend="5768";Tstart="5002";shortTE="F";uid="d83fe2e3-9bb5-4d71-bbc0-1829be8765e2"
HiC_scaffold_1	RepeatMasker	DNA	55713390	55713806	2807	+	.	ID="TTAA6_AP";Tend="431";Tstart="1";shortTE="F";uid="f58a1ee7-152f-4745-bea1-b5ebfb34a5c2"
HiC_scaffold_1	RepeatMasker	DNA/TcMar-Tc1	22818280	22818573	731	+	.	ID="crmar";Tend="925";Tstart="642";shortTE="F";uid="231bb628-69dc-4e23-808e-e1470a9ae18a"
HiC_scaffold_1	RepeatMasker	Unknown	12315452	12315643	438	+	.	ID="RND-5_FAMILY-2722";Tend="845";Tstart="666";shortTE="F";uid="79deb4b9-c111-483d-8793-9f58caa7b6f3"
HiC_scaffold_1	RepeatMasker	LTR/Pao	13053356	13056865	2663	+	.	ID="RND-6_FAMILY-9559";Tend="5431";Tstart="1945";shortTE="F";uid="228f5ad2-e1d0-4fa1-9e5a-b547ca781ba3"
HiC_scaffold_1	RepeatMasker	DNA/Ginger-1	39734934	39735707	662	+	.	ID="RND-6_FAMILY-5266";TEgroup="ctg_1%7CRND-6_FAMILY-5266%7C1";Tend="1775";Tstart="968";shortTE="F";uid="fcbb5e3a-8d26-4e96-b7f7-684087cb07e9"
HiC_scaffold_1	RepeatMasker	LTR/Gypsy	68994046	68994564	1139	+	.	ID="RND-5_FAMILY-653";Tend="2390";Tstart="1866";shortTE="F";uid="7104315b-f03b-4a8b-be76-a5b83d561754"
HiC_scaffold_1	RepeatMasker	LINE/L2	4111176	4114519	28684	+	.	ID="RND-6_FAMILY-15366";Tend="4106";Tstart="784";shortTE="F";uid="ee7cac3b-9e04-4d58-8ccd-cc760b07ebb9"
HiC_scaffold_1	RepeatMasker	DNA/PIF-Harbinger	15016361	15017008	846	+	.	ID="RND-6_FAMILY-2974";Tend="1631";Tstart="977";shortTE="F";uid="841fecfb-55d1-4177-9ce3-721fe01ef2d8"
HiC_scaffold_1	RepeatMasker	DNA/hAT-Charlie	17484112	17484416	662	+	.	ID="HAT-N11_AP";TEgroup="ctg_1%7CHAT-N11_AP%7C2";Tend="631";Tstart="1";shortTE="T";uid="14abc3a3-0238-4483-9cd2-b90b707fc8e6"
HiC_scaffold_1	RepeatMasker	LINE/L2	70068612	70068741	723	+	.	ID="RND-5_FAMILY-1725";Tend="10485";Tstart="10358";shortTE="F";uid="a09345b6-3875-4f27-82a9-1f4fc99ba1b8"
HiC_scaffold_1	RepeatMasker	DNA/P	86625810	86626290	543	+	.	ID="RND-6_FAMILY-29392";Tend="4599";Tstart="4149";shortTE="F";uid="51488af6-f350-4e45-8b48-216e8920ed02"
HiC_scaffold_1	RepeatMasker	DNA	61092883	61093299	1040	+	.	ID="TTAA3C_AP";Tend="424";Tstart="1";shortTE="F";uid="2a238ba4-b650-4052-b753-30428f1da1b3"
HiC_scaffold_1	RepeatMasker	DNA	17681961	17682368	2429	+	.	ID="TTAA3_AP";Tend="401";Tstart="1";shortTE="F";uid="e907b88c-b0ee-47fa-90e6-d48b7efcf82a"
HiC_scaffold_1	RepeatMasker	LTR/Copia	84522643	84522871	401	+	.	ID="RND-6_FAMILY-8635";Tend="4171";Tstart="3938";shortTE="F";uid="7cd655df-8d0d-417e-9fb6-886c7b4dd522"
HiC_scaffold_1	RepeatMasker	DNA/hAT	42914907	42915293	954	+	.	ID="RND-6_FAMILY-7261";Tend="1389";Tstart="1005";shortTE="F";uid="12de180e-027e-4a0f-b9b2-d111612f99f7"
HiC_scaffold_1	RepeatMasker	DNA/MULE-MuDR	83977374	83977565	565	+	.	ID="rnd-6_family-1074";Tend="978";Tstart="663";shortTE="F";uid="5ee9348b-0594-46df-a194-3394d6a21958"
HiC_scaffold_1	RepeatMasker	DNA/hAT-Tip100	76737237	76737664	1364	+	.	ID="DNA8-100B_AP";Tend="500";Tstart="51";shortTE="F";uid="a7a79197-74f5-4994-8e20-76171b4f1cc0"
HiC_scaffold_1	RepeatMasker	DNA	65983705	65984127	2024	+	.	ID="TTAA3_AP";Tend="429";Tstart="1";shortTE="F";uid="d38d2248-230e-49b5-a597-de65fa26e127"
HiC_scaffold_1	RepeatMasker	DNA/hAT	72659536	72659752	1407	+	.	ID="DNA8-17_AP";Tend="919";Tstart="692";shortTE="F";uid="ac49a090-993b-472e-8d57-857c485e9001"
HiC_scaffold_1	RepeatMasker	DNA/Sola	71098470	71098685	457	+	.	ID="SOLA1-7_AP";Tend="1047";Tstart="845";shortTE="F";uid="3518df39-7ac8-4bc3-852a-fd92ff8d152a"
HiC_scaffold_1	RepeatMasker	DNA	53409902	53410067	1097	+	.	ID="DNA3-3_AP";Tend="169";Tstart="1";shortTE="F";uid="68e6728c-8a08-44f4-8173-450f459d3f84"
HiC_scaffold_1	RepeatMasker	Retroposon?	62777707	62778299	735	+	.	ID="RND-5_FAMILY-14147";Tend="636";Tstart="58";shortTE="F";uid="65761f21-921e-4bef-a46a-2ec2a6c45012"
HiC_scaffold_1	RepeatMasker	DNA/Ginger	62562619	62563103	678	+	.	ID="RND-6_FAMILY-587";Tend="1151";Tstart="625";shortTE="F";uid="a090d649-c13f-4d46-8fe0-e8d63a4d4318"
HiC_scaffold_1	RepeatMasker	Unknown	39449820	39450248	2353	+	.	ID="RND-1_FAMILY-151";Tend="1352";Tstart="920";shortTE="F";uid="ff3072cd-626b-40cc-bbca-999dee6892e5"
HiC_scaffold_1	RepeatMasker	Retroposon?	74294100	74294460	449	+	.	ID="SINE2-2_AP";Tend="201";Tstart="87";shortTE="F";uid="e6002a87-fd48-4b66-8a96-734e5933b9b3"
HiC_scaffold_1	RepeatMasker	DNA/Kolobok-E	73876933	73877125	586	+	.	ID="RND-6_FAMILY-21617";Tend="1137";Tstart="914";shortTE="F";uid="abd6ea41-8713-486c-8bad-c52f8c7687e1"
HiC_scaffold_1	RepeatMasker	Unknown	89582343	89582997	5255	+	.	ID="RND-1_FAMILY-277";Tend="1583";Tstart="921";shortTE="F";uid="3771d191-05bf-4fc2-b9a0-be93e5a5201f"
HiC_scaffold_1	RepeatMasker	Unknown	41565853	41566113	1215	+	.	ID="RND-1_FAMILY-105";Tend="1085";Tstart="820";shortTE="F";uid="3b1f75b6-caa6-4d44-a9fd-9c14e4252609"
HiC_scaffold_1	RepeatMasker	LINE/R1	37491905	37492021	572	+	.	ID="RND-1_FAMILY-244";Tend="8738";Tstart="8627";shortTE="F";uid="d22b92ea-af4e-4ddd-9aea-dbba9a9796cd"
HiC_scaffold_1	RepeatMasker	LINE/L2	43143465	43143789	885	+	.	ID="RND-6_FAMILY-100";Tend="1185";Tstart="870";shortTE="F";uid="3d0ca6fc-78cc-4b18-a3bd-33fc3d6d98ea"
HiC_scaffold_1	RepeatMasker	DNA/hAT-Tip100	84003161	84003801	4015	+	.	ID="RND-6_FAMILY-18849";Tend="1494";Tstart="822";shortTE="F";uid="a69f1b8b-a6c3-46e1-917f-a62c835db1e0"
HiC_scaffold_1	RepeatMasker	Retroposon?	75128638	75128822	522	+	.	ID="SINE2-1_AP";Tend="268";Tstart="81";shortTE="F";uid="1b2223c0-4716-4345-a07a-2be65c13a4c5"
HiC_scaffold_1	RepeatMasker	DNA	79749954	79750416	1399	+	.	ID="TTAA2_AP";Tend="426";Tstart="4";shortTE="F";uid="a4146015-dddb-4fc6-b227-2fbe41a0f420"
HiC_scaffold_1	RepeatMasker	LTR/Gypsy	39942680	39943926	1534	+	.	ID="RND-6_FAMILY-3143";Tend="3107";Tstart="1862";shortTE="F";uid="2d63ba29-3a57-489b-a056-b30237789398"
HiC_scaffold_1	RepeatMasker	Unknown	8992696	8992876	1221	+	.	ID="RND-6_FAMILY-811";Tend="1733";Tstart="775";shortTE="F";uid="c40f9023-29c8-44b0-a386-8ef7666069a8"
HiC_scaffold_1	RepeatMasker	LINE/I	88966362	88967253	6470	+	.	ID="RND-5_FAMILY-1037";Tend="1768";Tstart="895";shortTE="F";uid="33bb65b1-1cd3-4e9b-8171-38a7952561e6"
HiC_scaffold_1	RepeatMasker	Unknown	96117936	96118076	603	+	.	ID="RND-6_FAMILY-10080";Tend="1121";Tstart="970";shortTE="F";uid="cede857d-6b5b-44e4-ab26-3decf409f52e"
HiC_scaffold_1	RepeatMasker	DNA/hAT	34014353	34014521	891	+	.	ID="DNA8-105_AP";Tend="424";Tstart="257";shortTE="F";uid="79162bd4-68a5-4db5-a718-78759f1462c7"
HiC_scaffold_1	RepeatMasker	DNA/TcMar-Mariner	33601866	33603117	1434	+	.	ID="RND-6_FAMILY-5760";Tend="1573";Tstart="325";shortTE="F";uid="ad9e754f-9844-4fa8-a406-b2f77bbd25f4"
HiC_scaffold_1	RepeatMasker	LINE/I	43387408	43387647	1618	+	.	ID="RND-4_FAMILY-1576";Tend="1500";Tstart="1263";shortTE="F";uid="e2cbecdd-b707-489d-80c5-e07375887183"
HiC_scaffold_1	RepeatMasker	LINE/I-Jockey	78469301	78470279	5303	+	.	ID="RND-6_FAMILY-3269";Tend="1499";Tstart="543";shortTE="F";uid="746de5ca-25d1-49a3-bde9-03da2ca20bb5"
HiC_scaffold_1	RepeatMasker	DNA/MULE-MuDR	68334618	68335553	1649	+	.	ID="RND-6_FAMILY-10727";Tend="1689";Tstart="764";shortTE="F";uid="d3037c88-956d-45d7-b140-612e157653ea"
HiC_scaffold_1	RepeatMasker	DNA	50278691	50278912	2011	+	.	ID="RND-6_FAMILY-1285";Tend="1567";Tstart="1122";shortTE="F";uid="f611d634-0359-4bc6-b818-66eb1cf89426"
HiC_scaffold_1	RepeatMasker	DNA/P	46688345	46688542	480	+	.	ID="RND-6_FAMILY-29392";Tend="4331";Tstart="4122";shortTE="F";uid="2cde1a6c-c022-4319-8fc5-26713e5fd59d"
HiC_scaffold_1	RepeatMasker	DNA/hAT	75857532	75857688	824	+	.	ID="RND-6_FAMILY-615";Tend="798";Tstart="633";shortTE="F";uid="601383c4-b945-4d3b-961d-7063590547ea"
HiC_scaffold_1	RepeatMasker	DNA/hAT	57981665	57981897	714	+	.	ID="DNA8-37_AP";Tend="404";Tstart="170";shortTE="F";uid="8f99f0fc-c5d6-43dd-b08c-a90b1d11d9f9"
HiC_scaffold_1	RepeatMasker	DNA/Ginger	45711860	45712060	495	+	.	ID="RND-6_FAMILY-587";Tend="2314";Tstart="2115";shortTE="F";uid="ace8c75b-3509-4d24-aa21-b180f99212e2"
HiC_scaffold_1	RepeatMasker	Retroposon?	84204319	84204595	640	+	.	ID="RND-6_FAMILY-6896";Tend="1203";Tstart="923";shortTE="F";uid="06d8c8a4-aa61-40cc-beab-e45ae254ab62"
HiC_scaffold_1	RepeatMasker	DNA/hAT-Tip100	13121309	13121928	534	+	.	ID="RND-6_FAMILY-12278";Tend="1394";Tstart="772";shortTE="F";uid="ba720e35-6127-4721-be43-5c87d0c80dd8"
HiC_scaffold_1	RepeatMasker	LINE/L2	70066078	70068062	9023	+	.	ID="RND-5_FAMILY-1725";Tend="9868";Tstart="7876";shortTE="F";uid="807fa1b7-fb5d-40a0-98dd-2d6b0539131a"
HiC_scaffold_1	RepeatMasker	Retroposon?	81121630	81121890	562	+	.	ID="RND-6_FAMILY-2026";Tend="1302";Tstart="1032";shortTE="F";uid="34888446-96ac-4b93-81bd-50bc50d7ea5c"
HiC_scaffold_1	RepeatMasker	LTR/Gypsy	50691980	50692307	2963	+	.	ID="RND-5_FAMILY-653";Tend="424";Tstart="97";shortTE="F";uid="0a6f5e68-09aa-45fd-9c13-a94672039ed3"
HiC_scaffold_1	RepeatMasker	DNA	96906985	96907279	986	+	.	ID="TTAA4B_AP";Tend="430";Tstart="129";shortTE="F";uid="a371c5f0-e501-4855-9c45-be6559af7b5e"
HiC_scaffold_1	RepeatMasker	LINE/I-Jockey	1341656	1341982	685	+	.	ID="RND-6_FAMILY-1066";Tend="1349";Tstart="1031";shortTE="F";uid="c2367b65-1325-4034-b384-c883be27b818"
HiC_scaffold_1	RepeatMasker	Retroposon?	26481772	26481933	473	+	.	ID="RND-6_FAMILY-589";Tend="714";Tstart="553";shortTE="F";uid="4fd12f9f-572f-4fd4-94a3-a976aeb7094f"
HiC_scaffold_1	RepeatMasker	Unknown	41759435	41760388	8043	+	.	ID="RND-1_FAMILY-112";Tend="1422";Tstart="477";shortTE="F";uid="2b43c0ed-1ace-4026-88a6-f31551c3814d"
HiC_scaffold_1	RepeatMasker	RC/Helitron	88046589	88046730	1085	+	.	ID="HELITRON-6_DIUL";Tend="238";Tstart="97";shortTE="F";uid="d798b641-746c-4ece-a1e6-098ddb936b36"
HiC_scaffold_1	RepeatMasker	DNA	65831388	65831649	1604	+	.	ID="TTAA3B_AP";Tend="436";Tstart="175";shortTE="F";uid="db1453db-538f-4af0-a0ff-a150c6327011"
HiC_scaffold_1	RepeatMasker	DNA/hAT-hAT19	48623370	48623529	453	+	.	ID="HAT-N7_AP";Tend="150";Tstart="4";shortTE="F";uid="fbad95cf-511e-4a50-ad18-bc5db807bc16"
HiC_scaffold_1	RepeatMasker	Unknown	42525960	42526693	2493	+	.	ID="RND-6_FAMILY-9634";TEgroup="ctg_1%7CRND-6_FAMILY-9634%7C1";Tend="1856";Tstart="838";shortTE="F";uid="b385fcf0-c3da-42be-af0e-a2ce876ff363"
HiC_scaffold_1	RepeatMasker	RC/Helitron	44365464	44365602	406	+	.	ID="RND-5_FAMILY-1432";Tend="1184";Tstart="1050";shortTE="F";uid="cb869620-8762-43ac-8c12-eb2aaa73b3d6"
HiC_scaffold_1	RepeatMasker	LTR/Gypsy	3150476	3154889	44025	+	.	ID="RND-1_FAMILY-7";Tend="7778";Tstart="1";shortTE="F";uid="3169c359-bb50-4c71-94fb-b90750904d4a"
HiC_scaffold_1	RepeatMasker	Unknown	64933402	64933515	532	+	.	ID="RND-6_FAMILY-2730";Tend="1502";Tstart="1389";shortTE="F";uid="611cfb24-6b81-41b2-80af-422b4599a7ee"
HiC_scaffold_1	RepeatMasker	DNA	63276955	63277257	649	+	.	ID="TTAA2C_AP";Tend="423";Tstart="97";shortTE="F";uid="bef81275-ed2d-42bc-978b-a7d2d93ead6a"
HiC_scaffold_1	RepeatMasker	DNA/MULE-MuDR	14617927	14619206	998	+	.	ID="RND-6_FAMILY-90";Tend="3225";Tstart="1943";shortTE="F";uid="db01c672-21ff-4bc8-8b2b-3463dd13a8f7"
HiC_scaffold_1	RepeatMasker	DNA/hAT-Tip100	50677324	50677496	1010	+	.	ID="DNA8-100_AP";Tend="621";Tstart="450";shortTE="F";uid="6b3dcad2-0d60-469a-9608-33ad6095723f"
HiC_scaffold_1	RepeatMasker	DNA	63459176	63459388	590	+	.	ID="RND-1_FAMILY-32";Tend="2175";Tstart="1952";shortTE="F";uid="2cff874d-3eaf-4da7-bc21-d98769b68527"
HiC_scaffold_1	RepeatMasker	Unknown	53354699	53354934	420	+	.	ID="RND-1_FAMILY-85";Tend="1299";Tstart="1043";shortTE="F";uid="953f76ee-81d0-4f51-95c3-939b3a2337a7"
HiC_scaffold_1	RepeatMasker	DNA	48814430	48814623	691	+	.	ID="TTAA2D_AP";Tend="198";Tstart="1";shortTE="F";uid="a28e9a3e-545a-4967-aa58-f56885a015b5"
HiC_scaffold_1	RepeatMasker	Unknown	8901886	8903890	15285	+	.	ID="RND-6_FAMILY-841";Tend="1981";Tstart="3";shortTE="F";uid="6acf8944-4cd4-44b2-bf53-7cc74a509689"
HiC_scaffold_1	RepeatMasker	DNA/hAT-Charlie	39582472	39582960	486	+	.	ID="RND-6_FAMILY-3053";TEgroup="ctg_1%7CRND-6_FAMILY-3053%7C2";Tend="1333";Tstart="742";shortTE="F";uid="276bd8ab-ca5d-4b40-8d58-b5a776c91eb9"
HiC_scaffold_1	RepeatMasker	DNA	36762077	36762427	725	+	.	ID="dna4-2_ap";Tend="768";Tstart="540";shortTE="F";uid="0b36b661-94c3-4b61-87de-ece7f24eac96"
HiC_scaffold_1	RepeatMasker	DNA/hAT-Charlie	59234211	59234479	1098	+	.	ID="RND-6_FAMILY-10200";TEgroup="ctg_1%7CRND-6_FAMILY-10200%7C7";Tend="1356";Tstart="909";shortTE="F";uid="2331adcc-ab7a-49e4-849a-c4f355223377"
HiC_scaffold_1	RepeatMasker	DNA	46486473	46486810	615	+	.	ID="RND-5_FAMILY-227";Tend="1237";Tstart="899";shortTE="F";uid="2f4d5aef-ef43-4478-9f88-da0b12e4ff94"
HiC_scaffold_1	RepeatMasker	DNA/hAT-Ac	17682862	17682977	464	+	.	ID="DNA8-39_AP";Tend="1065";Tstart="955";shortTE="F";uid="e52fb4ac-4fda-4721-a333-c2c3c27b0489"
HiC_scaffold_1	RepeatMasker	DNA	86337251	86337731	1948	+	.	ID="dna4-2_ap";Tend="769";Tstart="309";shortTE="F";uid="c42815f7-4fe8-4439-aa09-3514cd6fa126"
HiC_scaffold_1	RepeatMasker	DNA/Kolobok-E	25819360	25819542	483	+	.	ID="RND-6_FAMILY-17671";Tend="2355";Tstart="2161";shortTE="F";uid="e6850286-23df-402f-9acd-be39d095fc13"
HiC_scaffold_1	RepeatMasker	DNA/hAT-hAT19	87045201	87045351	467	+	.	ID="RND-6_FAMILY-200";Tend="1321";Tstart="1165";shortTE="F";uid="64f1f0ed-1739-4725-93a7-94434402a5ce"
HiC_scaffold_1	RepeatMasker	DNA/hAT-Charlie	14376507	14377386	511	+	.	ID="RND-6_FAMILY-11213";Tend="1422";Tstart="528";shortTE="F";uid="2e30e9a7-914f-4a67-bbce-ef8c89c94bc7"
HiC_scaffold_1	RepeatMasker	DNA/hAT	73557447	73557896	3218	+	.	ID="RND-6_FAMILY-615";Tend="1079";Tstart="636";shortTE="F";uid="81ea43dc-41f1-4141-87a7-2115310854e2"
HiC_scaffold_1	RepeatMasker	DNA	22105049	22105276	542	+	.	ID="TTAA2D_AP";Tend="229";Tstart="22";shortTE="F";uid="5013c8f0-cff6-455f-a76b-7f96bb50fc32"
HiC_scaffold_1	RepeatMasker	DNA	79733227	79733378	410	+	.	ID="TTAA2D_AP";Tend="253";Tstart="93";shortTE="F";uid="9d5e1c03-6b64-4ec4-a9f5-e2dd56b591f6"
HiC_scaffold_1	RepeatMasker	DNA	28343936	28344091	835	+	.	ID="TTAA2_AP";Tend="160";Tstart="2";shortTE="F";uid="715ede35-643a-43fd-a38d-c337a54891f5"
HiC_scaffold_1	RepeatMasker	DNA	55096092	55096204	673	+	.	ID="DNA3-4_AP";Tend="127";Tstart="1";shortTE="F";uid="5c35d09e-21f9-49e2-9db4-7293dbfeda81"
HiC_scaffold_1	RepeatMasker	LINE/RTE-BovB	82439174	82440479	916	+	.	ID="RND-5_FAMILY-879";Tend="2506";Tstart="265";shortTE="F";uid="f305b2ea-e9a6-4dbd-b12f-2c66dbe699ba"
HiC_scaffold_1	RepeatMasker	DNA/Maverick	10920401	10926415	42789	+	.	ID="RND-6_FAMILY-2151";Tend="5694";Tstart="1";shortTE="F";uid="1f4a5b98-340f-49e5-9baa-535e9201f108"
HiC_scaffold_1	RepeatMasker	LTR/Gypsy	27368900	27369342	3976	+	.	ID="RND-6_FAMILY-12911";Tend="765";Tstart="323";shortTE="F";uid="c5b65209-822f-4c72-bcfd-652ef40494af"
HiC_scaffold_1	RepeatMasker	DNA/hAT-Charlie	73837781	73838549	2449	+	.	ID="rnd-5_family-10824";Tend="3083";Tstart="1682";shortTE="F";uid="0f32d8ed-07a9-4e71-b523-251811dfd102"
HiC_scaffold_1	RepeatMasker	DNA/TcMar-Tigger	81292388	81293351	8436	+	.	ID="RND-6_FAMILY-15795";Tend="1896";Tstart="934";shortTE="F";uid="61e0f5ea-64f1-4432-9335-b8ec26115d87"
HiC_scaffold_1	RepeatMasker	LINE/I-Jockey	90894662	90895062	631	+	.	ID="VINGI-29_LMI";Tend="2630";Tstart="2177";shortTE="F";uid="ea951305-6f32-4102-ac20-56a511e99c6c"
HiC_scaffold_1	RepeatMasker	Retroposon?	65003463	65003588	533	+	.	ID="RND-5_FAMILY-14147";Tend="8645";Tstart="8518";shortTE="F";uid="ec758495-8258-4f7f-972b-75de3e60df48"
HiC_scaffold_1	RepeatMasker	Unknown	38706512	38707150	2501	+	.	ID="RND-6_FAMILY-2198";Tend="1600";Tstart="970";shortTE="F";uid="add81963-c2ec-4ae6-bd4f-5fc88ec24813"
HiC_scaffold_1	RepeatMasker	DNA/Ginger-2	19098279	19098610	999	+	.	ID="RND-6_FAMILY-33773";Tend="1769";Tstart="1440";shortTE="F";uid="74dd22ab-ec17-497d-938c-e199c76eeca2"
HiC_scaffold_1	RepeatMasker	Unknown	7213573	7214661	9173	+	.	ID="RND-1_FAMILY-8";Tend="4025";Tstart="2934";shortTE="F";uid="eb018e1b-24a3-4ef3-88e0-6ce439890a97"
HiC_scaffold_1	RepeatMasker	DNA/hAT-Charlie	45155839	45156200	1264	+	.	ID="HAT-N19_AP";Tend="349";Tstart="1";shortTE="F";uid="55ee7d22-8923-4c06-98b5-3719a35ac41c"
HiC_scaffold_1	RepeatMasker	LINE/R1	32966119	32966226	444	+	.	ID="SART-5_API";Tend="4396";Tstart="4279";shortTE="F";uid="5a022dcc-86df-4925-a87e-0ea077f0048a"
HiC_scaffold_1	RepeatMasker	DNA	73373646	73373881	668	+	.	ID="RND-5_FAMILY-1041";Tend="3662";Tstart="3419";shortTE="F";uid="28cf4407-50c0-45bd-b838-facf658201c9"
HiC_scaffold_1	RepeatMasker	DNA/P	15223096	15223780	606	+	.	ID="p4_ag";Tend="3655";Tstart="3261";shortTE="F";uid="666a0a0a-640c-44f4-b25c-c910e41ee275"
HiC_scaffold_1	RepeatMasker	DNA/hAT-hAT19	11405523	11405745	455	+	.	ID="RND-1_FAMILY-27";Tend="5259";Tstart="5025";shortTE="F";uid="e31d50b6-0d7f-478c-874d-600f6ae5d2b3"
HiC_scaffold_1	RepeatMasker	DNA/hAT-hAT19	34323675	34324619	7628	+	.	ID="RND-6_FAMILY-9397";Tend="1878";Tstart="938";shortTE="F";uid="dc8e6ad2-dec2-4664-bf24-dd083b9e1581"
HiC_scaffold_1	RepeatMasker	Retroposon?	98826973	98827969	3024	+	.	ID="SINE2-1_AP";Tend="1532";Tstart="624";shortTE="F";uid="a60aacae-3149-4092-aeb6-40a455bddca3"
HiC_scaffold_1	RepeatMasker	Retroposon?	45845154	45846290	2441	+	.	ID="RND-6_FAMILY-1191";TEgroup="ctg_1%7CRND-6_FAMILY-1191%7C3";Tend="4536";Tstart="873";shortTE="F";uid="c443abd2-4e60-47a1-aace-e963612ce120"
HiC_scaffold_1	RepeatMasker	DNA	43590406	43590509	555	+	.	ID="RND-6_FAMILY-1285";Tend="771";Tstart="670";shortTE="F";uid="100a6d1d-0f5d-4ec2-9085-a83c4f5498e3"
HiC_scaffold_1	RepeatMasker	DNA/Maverick	10634152	10636179	12371	+	.	ID="RND-6_FAMILY-13921";Tend="2079";Tstart="46";shortTE="F";uid="96e4a803-b491-4fd1-9746-007e4a43b599"
HiC_scaffold_1	RepeatMasker	DNA/TcMar-m44	7460793	7460941	920	+	.	ID="DNA4-6_AP";Tend="242";Tstart="95";shortTE="F";uid="2c0adf25-63f8-448b-9c48-64e9cfab7b5e"
HiC_scaffold_1	RepeatMasker	LTR/Gypsy	6717335	6718354	5270	+	.	ID="RND-5_FAMILY-8823";Tend="1948";Tstart="1142";shortTE="F";uid="77fc3954-a312-489f-bde7-6d0f26ee948a"
HiC_scaffold_1	RepeatMasker	DNA	60005290	60005566	1459	+	.	ID="ttaa3b_ap";Tend="362";Tstart="83";shortTE="F";uid="b12c5bba-5077-4e47-b278-4c56eb3ff779"
HiC_scaffold_1	RepeatMasker	LTR/Gypsy	9154676	9155093	500	+	.	ID="RND-6_FAMILY-1041";Tend="1245";Tstart="836";shortTE="F";uid="8b6b1e1e-1343-421b-9582-b42644a05cb5"
HiC_scaffold_1	RepeatMasker	DNA/Kolobok-E	89791293	89791795	1071	+	.	ID="rnd-6_family-21617";Tend="1555";Tstart="906";shortTE="F";uid="06804516-8c8d-4638-9ac5-a093486e8bcd"
HiC_scaffold_1	RepeatMasker	DNA/Sola	89028192	89028475	745	+	.	ID="RND-4_FAMILY-300";Tend="1275";Tstart="982";shortTE="F";uid="1e886ba2-f2b6-4dd1-99ff-e7a582c05855"
HiC_scaffold_1	RepeatMasker	Unknown	44955950	44956212	1943	+	.	ID="RND-5_FAMILY-721";Tend="1220";Tstart="965";shortTE="F";uid="419ead25-4e50-4130-a2db-a073554b3e61"
HiC_scaffold_1	RepeatMasker	DNA	62047704	62048096	1343	+	.	ID="TTAA8_AP";Tend="435";Tstart="35";shortTE="F";uid="89b04b3a-b5fb-45e7-bd41-c72b738b47d7"
HiC_scaffold_1	RepeatMasker	DNA/Kolobok-E	19668978	19669088	440	+	.	ID="RND-6_FAMILY-505";Tend="1280";Tstart="1185";shortTE="F";uid="0be3805b-96cd-4e86-a183-681256aa66e5"
HiC_scaffold_1	RepeatMasker	DNA/hAT	60802403	60802540	606	+	.	ID="RND-6_FAMILY-7261";Tend="759";Tstart="614";shortTE="F";uid="13b7e675-7625-4adf-b206-2f5fc6f0418d"
HiC_scaffold_1	RepeatMasker	Unknown	80577254	80577812	2611	+	.	ID="RND-4_FAMILY-3182";Tend="4660";Tstart="4116";shortTE="F";uid="24b8777b-e271-4e25-b905-94e7414000d0"
HiC_scaffold_1	RepeatMasker	Unknown	39167491	39168061	4440	+	.	ID="RND-1_FAMILY-67";Tend="1469";Tstart="885";shortTE="F";uid="ad9cd16d-e6eb-4bc9-b442-2235c47c77f2"
HiC_scaffold_1	RepeatMasker	DNA/hAT-Tip100	23240645	23244481	33180	+	.	ID="RND-6_FAMILY-2040";Tend="4641";Tstart="819";shortTE="F";uid="62547d77-6b80-4732-9546-3bfdc0f20ea2"
HiC_scaffold_1	RepeatMasker	Unknown	70234311	70234478	948	+	.	ID="RND-5_FAMILY-2853";Tend="1087";Tstart="926";shortTE="F";uid="ccfd6425-4675-4e93-a559-f2ac946677a5"
HiC_scaffold_1	RepeatMasker	DNA	58502214	58502427	443	+	.	ID="TTAA4B_AP";Tend="376";Tstart="184";shortTE="F";uid="11637927-7c10-4469-8f91-5e175f1be3a7"
HiC_scaffold_1	RepeatMasker	DNA/Ginger	19889691	19889985	746	+	.	ID="RND-6_FAMILY-587";Tend="1182";Tstart="893";shortTE="F";uid="23da9d4e-b852-4715-a19a-9a8bdbf16215"
HiC_scaffold_1	RepeatMasker	DNA/Kolobok-E	88430683	88431251	3940	+	.	ID="RND-6_FAMILY-5065";Tend="1482";Tstart="944";shortTE="F";uid="58e39673-8e0f-4623-8ee6-ea9173288dca"
HiC_scaffold_1	RepeatMasker	DNA/MULE-MuDR	96735009	96735398	842	+	.	ID="RND-6_FAMILY-3479";Tend="2141";Tstart="1172";shortTE="F";uid="5fc9c865-5dae-4864-a6a2-278f3d377d33"
HiC_scaffold_1	RepeatMasker	DNA/hAT-Tip100	27980413	27981376	7269	+	.	ID="RND-6_FAMILY-18849";Tend="1498";Tstart="542";shortTE="F";uid="361b8cf5-0369-4fb5-b4ed-15731f2128cb"
HiC_scaffold_1	RepeatMasker	DNA	17747497	17748296	2143	+	.	ID="RND-6_FAMILY-1285";Tend="1764";Tstart="1006";shortTE="F";uid="94f679f3-3564-4c4f-99d7-65c0d3660322"
HiC_scaffold_1	RepeatMasker	DNA/TcMar-m44?	59519173	59519343	1103	+	.	ID="DNA4-9B_AP";Tend="184";Tstart="1";shortTE="F";uid="efff94ea-f0b0-4832-8b27-4161ea36f883"
HiC_scaffold_1	RepeatMasker	RC/Helitron	81854525	81855596	6132	+	.	ID="RND-5_FAMILY-4351";TEgroup="ctg_1%7CRND-5_FAMILY-4351%7C3";Tend="2242";Tstart="1031";shortTE="F";uid="5c2d73a0-2463-4e86-89eb-b9cce0402727"
HiC_scaffold_1	RepeatMasker	DNA/Kolobok-E	81652497	81652861	1735	+	.	ID="RND-6_FAMILY-21617";Tend="1360";Tstart="986";shortTE="F";uid="019584fb-73ce-4050-b1e2-c83fffb5d2dd"
HiC_scaffold_1	RepeatMasker	DNA/MULE-MuDR	41710055	41710235	450	+	.	ID="DNA8-28B_AP";Tend="607";Tstart="425";shortTE="F";uid="515a2ad8-415c-433f-be98-cbee666bfd7e"
HiC_scaffold_1	RepeatMasker	DNA/hAT-hAT19	90256398	90256663	995	+	.	ID="RND-1_FAMILY-27";Tend="5388";Tstart="4740";shortTE="F";uid="6c630860-fb77-4f60-8b25-9ae1a7fcbcfb"
HiC_scaffold_1	RepeatMasker	Unknown	34532978	34533632	5299	+	.	ID="RND-6_FAMILY-7251";Tend="1409";Tstart="763";shortTE="F";uid="b6061f26-0180-42e7-8a53-f8caa8117934"
HiC_scaffold_1	RepeatMasker	DNA/hAT-hAT19	84307462	84307755	683	+	.	ID="RND-1_FAMILY-27";Tend="5369";Tstart="5081";shortTE="F";uid="913ee404-e250-4c9a-8f69-3706078d05fc"
HiC_scaffold_1	RepeatMasker	DNA/Ginger-1	62424194	62424356	449	+	.	ID="GINGER1-1_AP";Tend="4355";Tstart="4201";shortTE="F";uid="10cc306d-5460-4f72-b4be-d6036b222266"
HiC_scaffold_1	RepeatMasker	DNA	25890899	25891052	473	+	.	ID="TTAA2D_AP";Tend="429";Tstart="296";shortTE="F";uid="0576575c-e506-4294-907d-54f59784f86f"
HiC_scaffold_1	RepeatMasker	DNA	5652348	5654607	13039	+	.	ID="RND-5_FAMILY-844";Tend="1933";Tstart="79";shortTE="F";uid="53d44de5-ce2f-4a03-9f0f-4b825fda3950"
HiC_scaffold_1	RepeatMasker	DNA	29965334	29965435	673	+	.	ID="DNA2-3_AP";Tend="136";Tstart="35";shortTE="F";uid="537a93d3-c9bc-43a4-8063-7382b0424966"
HiC_scaffold_1	RepeatMasker	DNA	90569333	90569668	436	+	.	ID="DNA4-2_AP";Tend="356";Tstart="2";shortTE="F";uid="c7a94c74-4fab-4c1c-9e11-89c9203d5f89"
HiC_scaffold_1	RepeatMasker	DNA/hAT-Tip100	27514618	27515178	778	+	.	ID="RND-6_FAMILY-7243";Tend="1620";Tstart="1067";shortTE="F";uid="656cb62f-6231-4bd3-bb1f-f3b9e9f7e370"
HiC_scaffold_1	RepeatMasker	RC/Helitron	81424319	81424667	1523	+	.	ID="RND-6_FAMILY-716";Tend="2041";Tstart="1693";shortTE="F";uid="b78da69b-2287-4879-af59-15da01b77adc"
HiC_scaffold_1	RepeatMasker	Unknown	98236243	98236557	1836	+	.	ID="RND-6_FAMILY-3831";Tend="2591";Tstart="2280";shortTE="F";uid="269659e7-763c-4396-a8cd-470563612028"
HiC_scaffold_1	RepeatMasker	Retroposon?	55730186	55730670	607	+	.	ID="SINE2-1_AP";Tend="732";Tstart="192";shortTE="F";uid="8a0d6ad3-86ed-4157-91b8-db87da0ca20f"
HiC_scaffold_1	RepeatMasker	DNA/hAT-hAT19	82001948	82002199	871	+	.	ID="RND-1_FAMILY-27";Tend="5403";Tstart="5153";shortTE="F";uid="1c7342c6-309e-4f1f-9c81-21288ea8323d"
HiC_scaffold_1	RepeatMasker	DNA	55575759	55575918	580	+	.	ID="RND-6_FAMILY-1285";Tend="813";Tstart="649";shortTE="F";uid="7c1abf65-8671-47b9-97c6-98e05c36fa23"
HiC_scaffold_1	RepeatMasker	DNA/hAT-Charlie	56759556	56759868	651	+	.	ID="HAT-N11_AP";TEgroup="ctg_1%7CHAT-N11_AP%7C12";Tend="631";Tstart="1";shortTE="F";uid="5d131552-c41f-46b7-aa67-63384050d6b6"
HiC_scaffold_1	RepeatMasker	DNA/hAT-hAT19	25427496	25427799	893	+	.	ID="RND-5_FAMILY-1935";Tend="1621";Tstart="1261";shortTE="F";uid="92a3ddf2-f6a8-4805-86cd-9e5f853adacb"
HiC_scaffold_1	RepeatMasker	LTR/Gypsy	15009820	15013579	4906	+	.	ID="GYPSY9-I_AP";Tend="4041";Tstart="256";shortTE="F";uid="81403c03-5e39-431a-922e-10e7c4b2e3cb"
HiC_scaffold_1	RepeatMasker	DNA/hAT-hAT19	62358120	62358734	2320	+	.	ID="DNA8-78_AP";Tend="624";Tstart="1";shortTE="F";uid="abfe991e-919b-4b91-8c26-a962c29a059f"
HiC_scaffold_1	RepeatMasker	DNA	19536995	19537429	1919	+	.	ID="TTAA2_AP";Tend="427";Tstart="6";shortTE="F";uid="248deeac-ce94-4147-a61f-b0a51eb8f510"
HiC_scaffold_1	RepeatMasker	DNA/hAT-hAT19	26792288	26792616	545	+	.	ID="RND-1_FAMILY-27";Tend="5316";Tstart="5017";shortTE="F";uid="9b09b486-e80b-4eec-a1ce-97e9e62afab3"
HiC_scaffold_1	RepeatMasker	DNA/CMC-Transib	77475848	77476067	541	+	.	ID="RND-6_FAMILY-3063";Tend="2094";Tstart="1870";shortTE="F";uid="e2549f2a-864f-450f-9b3b-681b94969725"
HiC_scaffold_1	RepeatMasker	DNA/hAT-Tip100	1080179	1080315	897	+	.	ID="RND-6_FAMILY-8468";Tend="1032";Tstart="892";shortTE="F";uid="71d4a898-c95a-47be-b3f4-ca3856239bfc"
HiC_scaffold_1	RepeatMasker	DNA	84729727	84730117	510	+	.	ID="TTAA2C_AP";Tend="405";Tstart="1";shortTE="F";uid="e6ec31fe-194a-4949-b873-62ec6da2ddf8"
HiC_scaffold_1	RepeatMasker	DNA/MULE-MuDR	55957852	55957993	410	+	.	ID="DNA8-28B_AP";Tend="171";Tstart="33";shortTE="F";uid="d6d002b1-fc0a-49b8-9255-5d290cc0541e"
HiC_scaffold_1	RepeatMasker	LTR/Gypsy	14298530	14303619	42128	+	.	ID="RND-4_FAMILY-1191";Tend="5749";Tstart="511";shortTE="F";uid="58430d07-5467-4c92-a1d5-b2dc4e437b1c"
HiC_scaffold_1	RepeatMasker	Retroposon?	42017402	42018200	2315	+	.	ID="SINE2-1_AP";Tend="791";Tstart="1";shortTE="F";uid="a4f27afe-f38c-44b4-99f0-df24d945878d"
HiC_scaffold_1	RepeatMasker	Retroposon?	63851999	63852534	1664	+	.	ID="SINE2-1_AP";Tend="531";Tstart="1";shortTE="F";uid="6cc65a20-a5c3-443d-93f5-931bf3f7b6bb"
HiC_scaffold_1	RepeatMasker	DNA	84074605	84074867	792	+	.	ID="RND-6_FAMILY-8000";Tend="3019";Tstart="2765";shortTE="F";uid="5d20f04c-8596-43e0-afe1-17a1b22d64ef"
HiC_scaffold_1	RepeatMasker	Unknown	95258692	95258840	451	+	.	ID="RND-1_FAMILY-253";Tend="1483";Tstart="1336";shortTE="F";uid="44eb140a-4606-4620-b71a-1315cd9f72d7"
HiC_scaffold_1	RepeatMasker	DNA	39606699	39606951	555	+	.	ID="RND-6_FAMILY-1285";Tend="1404";Tstart="1153";shortTE="F";uid="a2216baa-e7ab-4753-9e30-31e497a84074"
HiC_scaffold_1	RepeatMasker	DNA/MULE-MuDR	94043961	94044070	684	+	.	ID="RND-6_FAMILY-2867";Tend="1428";Tstart="1319";shortTE="F";uid="89700b0f-376d-4082-87f4-f1eee34bc5c1"
HiC_scaffold_1	RepeatMasker	Retroposon?	54041525	54041793	829	+	.	ID="SINE2-1_AP";Tend="301";Tstart="1";shortTE="F";uid="4fe9a238-2c5b-4ad1-aee8-4843afef3994"
HiC_scaffold_1	RepeatMasker	DNA/hAT-Charlie	63703006	63703742	5192	+	.	ID="RND-6_FAMILY-13743";Tend="1676";Tstart="954";shortTE="F";uid="53528914-6d53-4937-a806-aafb38cbb62e"
HiC_scaffold_1	RepeatMasker	RC/Helitron	43687941	43688580	496	+	.	ID="HELITRON-3_HMM";Tend="2083";Tstart="1487";shortTE="F";uid="8e14eefb-8ed1-4223-95fb-5f187122aa25"
HiC_scaffold_1	RepeatMasker	DNA/hAT-hAT19	22427066	22427258	1051	+	.	ID="DNA8-95_AP";Tend="194";Tstart="2";shortTE="F";uid="01e823f6-69a4-4ed4-bdc3-27b0d5c40faf"
HiC_scaffold_1	RepeatMasker	DNA	12748980	12749784	2313	+	.	ID="RND-6_FAMILY-9238";Tend="5299";Tstart="4513";shortTE="F";uid="3f65a6c6-340a-4923-add6-57f4b627fa3c"
HiC_scaffold_1	RepeatMasker	DNA	18503542	18503783	1343	+	.	ID="ttaa3b_ap";Tend="242";Tstart="1";shortTE="F";uid="9c7a985c-9ad3-48f4-9f53-d3e49cb5b2b9"
HiC_scaffold_1	RepeatMasker	DNA/hAT-Tip100	97672190	97673248	868	+	.	ID="hat-1_lmi";Tend="4269";Tstart="2959";shortTE="F";uid="9df92997-2680-4b54-b36d-8ffaf35063a4"
HiC_scaffold_1	RepeatMasker	Unknown	32199525	32200056	3250	+	.	ID="RND-1_FAMILY-253";Tend="1462";Tstart="942";shortTE="F";uid="7ca7441f-6aa8-4af2-bb5d-829975c57126"
HiC_scaffold_1	RepeatMasker	DNA	17174125	17174412	590	+	.	ID="RND-6_FAMILY-5765";Tend="1349";Tstart="1070";shortTE="F";uid="297e3010-42c3-4dc2-a0c0-9ad3ce2cd682"
HiC_scaffold_1	RepeatMasker	RC/Helitron	23054306	23054511	748	+	.	ID="RND-6_FAMILY-9326";Tend="895";Tstart="684";shortTE="F";uid="4db2c19e-17a7-4a1c-b088-4f58521bd5d5"
HiC_scaffold_1	RepeatMasker	DNA/hAT-hAT19	3758612	3759136	3739	+	.	ID="RND-1_FAMILY-280";Tend="1939";Tstart="1411";shortTE="F";uid="6cff230d-7c0b-46a7-9900-15c97daf9cb9"
HiC_scaffold_1	RepeatMasker	DNA/hAT-Tip100	68573257	68573426	926	+	.	ID="dna8-100b_ap";Tend="501";Tstart="322";shortTE="F";uid="57ee2139-f90a-46c6-b87e-5adbd2a482fb"
HiC_scaffold_1	RepeatMasker	DNA/Kolobok-E	61069292	61069498	691	+	.	ID="RND-6_FAMILY-5942";Tend="2161";Tstart="1892";shortTE="F";uid="87f16e0e-5e27-478b-a987-f8990758c6d6"
HiC_scaffold_1	RepeatMasker	DNA/hAT-hAT19	85696548	85696916	847	+	.	ID="RND-5_FAMILY-2405";Tend="1329";Tstart="853";shortTE="F";uid="c509fee5-8b61-4db9-8ef5-034d6b85f218"
HiC_scaffold_1	RepeatMasker	DNA	39315010	39315202	961	+	.	ID="TTAA3_AP";Tend="226";Tstart="5";shortTE="F";uid="3f668b1b-46d0-46b3-8aac-de02af205aa2"
HiC_scaffold_1	RepeatMasker	Unknown	41364812	41364913	471	+	.	ID="RND-5_FAMILY-2427";Tend="975";Tstart="869";shortTE="F";uid="a91f8809-be8c-4f7f-a626-e93b1c3268a1"
HiC_scaffold_1	RepeatMasker	DNA	3904485	3904716	855	+	.	ID="TTAA8_AP";Tend="280";Tstart="1";shortTE="F";uid="f1929e75-7bb2-4080-ace6-d7c0786205e1"
HiC_scaffold_1	RepeatMasker	DNA/hAT-hAT19	90772902	90773032	423	+	.	ID="DNA8-64B_AP";Tend="135";Tstart="8";shortTE="F";uid="d6a4d57f-c6be-4ffd-ae92-2a151e888f50"
HiC_scaffold_1	RepeatMasker	DNA/MULE-MuDR	85212600	85213894	6094	+	.	ID="RND-6_FAMILY-8802";Tend="2046";Tstart="830";shortTE="F";uid="550342bc-dec9-4315-83d7-3f192a125c2e"
HiC_scaffold_1	RepeatMasker	Unknown	66691472	66691766	1060	+	.	ID="RND-5_FAMILY-1273";Tend="1143";Tstart="838";shortTE="F";uid="605f7a39-8c2f-4330-a27d-bc7e69f52641"
HiC_scaffold_1	RepeatMasker	Unknown	50890000	50892437	20182	+	.	ID="RND-1_FAMILY-222";Tend="2732";Tstart="313";shortTE="F";uid="a0dd14c8-d6ea-46a1-b115-1e68f269cf73"
HiC_scaffold_1	RepeatMasker	DNA/Kolobok-E	70303957	70304072	716	+	.	ID="RND-6_FAMILY-3991";Tend="1747";Tstart="1404";shortTE="F";uid="6bf496f3-6608-484f-9ef9-0489a80bdb68"
HiC_scaffold_1	RepeatMasker	DNA/Sola-1	96287846	96288284	734	+	.	ID="rnd-6_family-3203";Tend="543";Tstart="237";shortTE="F";uid="8a5712c0-74ec-4061-87cf-7f4e8fa7b20e"
HiC_scaffold_1	RepeatMasker	DNA	74284693	74284954	470	+	.	ID="TTAA3_AP";Tend="411";Tstart="124";shortTE="F";uid="bf5acf96-bdbb-4284-abb9-4841ecbb3f11"
HiC_scaffold_1	RepeatMasker	DNA/Merlin	32761248	32761369	526	+	.	ID="HALYOMORPHA_HALYS-5_FAMILY-9382";Tend="922";Tstart="801";shortTE="F";uid="b90d85ac-eaae-450a-a5f7-f5bb17256518"
HiC_scaffold_1	RepeatMasker	DNA/Kolobok-E	90560058	90560482	1547	+	.	ID="RND-6_FAMILY-8193";Tend="1537";Tstart="1133";shortTE="F";uid="cfa0547c-4228-4674-822f-a3fdd6649412"
HiC_scaffold_1	RepeatMasker	DNA/hAT-hAT19	54819770	54819992	913	+	.	ID="RND-6_FAMILY-10153";Tend="1103";Tstart="874";shortTE="F";uid="50e52701-a043-4762-af16-b9215106aaa8"
HiC_scaffold_1	RepeatMasker	DNA	46693641	46693766	828	+	.	ID="DNA3-1_AP";Tend="126";Tstart="1";shortTE="F";uid="27cae16c-96ac-419b-8213-d2619d626f11"
HiC_scaffold_1	RepeatMasker	LTR/Gypsy	6708886	6709386	1530	+	.	ID="RND-6_FAMILY-12911";Tend="914";Tstart="449";shortTE="F";uid="87c5eef4-e33e-41c9-a56c-0737a7c7dbc3"
HiC_scaffold_1	RepeatMasker	LTR/Gypsy	15434230	15434721	853	+	.	ID="RND-6_FAMILY-12508";Tend="1524";Tstart="1010";shortTE="F";uid="61548bdb-f3bb-46b7-98b7-df8cd6b71ff8"
HiC_scaffold_1	RepeatMasker	LTR/Gypsy	6439938	6440156	524	+	.	ID="RND-5_FAMILY-653";Tend="275";Tstart="54";shortTE="F";uid="802fd454-80b5-4a19-9599-d2e159dfc4c7"
HiC_scaffold_1	RepeatMasker	LINE/I	69417615	69417841	417	+	.	ID="RND-6_FAMILY-9199";Tend="1367";Tstart="1127";shortTE="F";uid="04684d35-abf5-4575-9a9e-267c9dca68c2"
HiC_scaffold_1	RepeatMasker	Retroposon?	18047101	18047698	1537	+	.	ID="SINE2-1_AP";Tend="1668";Tstart="660";shortTE="F";uid="347209af-cea2-4f77-900e-0fa2f0304cf5"
HiC_scaffold_1	RepeatMasker	Unknown	29779947	29780256	1424	+	.	ID="RND-5_FAMILY-155";Tend="1214";Tstart="918";shortTE="F";uid="c937a1e6-3ab2-4346-92f4-899c09656e6b"
HiC_scaffold_1	RepeatMasker	LTR/Gypsy	60998214	60999394	1165	+	.	ID="RND-5_FAMILY-3371";Tend="3116";Tstart="1933";shortTE="F";uid="0bdfd345-2ac0-4fcd-b9ac-3db991068de8"
HiC_scaffold_1	RepeatMasker	LINE/I	22262423	22262876	949	+	.	ID="RND-1_FAMILY-91";Tend="1361";Tstart="910";shortTE="F";uid="6bc4f0d4-fc0c-4b9e-8970-66a98ff5abde"
HiC_scaffold_1	RepeatMasker	DNA/Maverick	94439397	94440267	1003	+	.	ID="RND-6_FAMILY-10734";Tend="4012";Tstart="3142";shortTE="F";uid="1ed14c07-1063-4d89-985a-b0c7e64f94e7"
HiC_scaffold_1	RepeatMasker	DNA/hAT-hAT19	57116392	57116972	1630	+	.	ID="DNA8-78_AP";Tend="624";Tstart="1";shortTE="F";uid="54188eec-0b89-4fa1-966d-f3639289bc88"
HiC_scaffold_1	RepeatMasker	DNA/hAT-Charlie	4802559	4803527	1844	+	.	ID="RND-6_FAMILY-204";Tend="1281";Tstart="341";shortTE="F";uid="2ea36e9c-4ab8-4271-a55b-0f529fbef3f0"
HiC_scaffold_1	RepeatMasker	RC/Helitron	93125454	93126966	10024	+	.	ID="RND-5_FAMILY-2907";Tend="2213";Tstart="697";shortTE="F";uid="3caaec39-7884-48ea-8c3f-916fac2c3ccb"
HiC_scaffold_1	RepeatMasker	RC/Helitron	12252869	12255595	24140	+	.	ID="RND-1_FAMILY-62";Tend="3405";Tstart="666";shortTE="F";uid="d1bf903a-fae2-48c8-b432-ca8d0c33e194"
HiC_scaffold_1	RepeatMasker	DNA/TcMar-Tigger	95259676	95260196	666	+	.	ID="RND-6_FAMILY-6016";TEgroup="ctg_1%7CRND-6_FAMILY-6016%7C6";Tend="1763";Tstart="813";shortTE="F";uid="f9b07c6a-a3cb-4912-b633-50d14b59c884"
HiC_scaffold_1	RepeatMasker	Retroposon?	83589618	83589819	471	+	.	ID="RND-6_FAMILY-7995";Tend="2317";Tstart="2126";shortTE="F";uid="bb2de024-eed4-4080-beef-dcddbb5fa026"
HiC_scaffold_1	RepeatMasker	DNA/P	30693736	30694500	430	+	.	ID="RND-6_FAMILY-29392";Tend="3783";Tstart="3023";shortTE="F";uid="10665e38-5e4a-4785-9d72-0c1e0fd53714"
HiC_scaffold_1	RepeatMasker	DNA	30266799	30267174	547	+	.	ID="TTAA2C_AP";Tend="413";Tstart="18";shortTE="F";uid="60d6220d-5efe-4a68-8e03-45d7b2b85a1f"
HiC_scaffold_1	RepeatMasker	RC/Helitron	89695583	89695687	412	+	.	ID="RND-5_FAMILY-1432";Tend="1038";Tstart="934";shortTE="F";uid="21b3c068-9653-4bf9-8a2f-c5060c479458"
HiC_scaffold_1	RepeatMasker	DNA	35593102	35593277	1111	+	.	ID="TTAA3_AP";Tend="412";Tstart="246";shortTE="F";uid="ba6a23d8-4bed-4c67-b805-6ccb0b1b4362"
HiC_scaffold_1	RepeatMasker	Unknown	26211390	26211639	1540	+	.	ID="RND-5_FAMILY-3893";Tend="1302";Tstart="1055";shortTE="F";uid="0d8a8363-1d4d-4758-b4d3-875fc46bd033"
HiC_scaffold_1	RepeatMasker	DNA	85164710	85164939	1232	+	.	ID="TTAA13B_AP";Tend="595";Tstart="356";shortTE="F";uid="f4c77c63-6b4b-41c1-a28f-7dc4a39371d0"
HiC_scaffold_1	RepeatMasker	DNA/Ginger-1	94759541	94760169	1089	+	.	ID="RND-5_FAMILY-6092";TEgroup="ctg_1%7CRND-5_FAMILY-6092%7C4";Tend="1368";Tstart="566";shortTE="F";uid="85c62231-0c97-4f58-bc3c-195db11147fa"
HiC_scaffold_1	RepeatMasker	DNA/hAT-hAT19	82455024	82455587	3235	+	.	ID="RND-5_FAMILY-830";Tend="1555";Tstart="948";shortTE="F";uid="c94f2e51-ded4-4dff-9570-65cdb663b268"
HiC_scaffold_1	RepeatMasker	DNA/hAT-Tip100	5750190	5750518	559	+	.	ID="RND-5_FAMILY-4235";Tend="2136";Tstart="1833";shortTE="F";uid="f7459f5d-3bb9-42d3-8156-7a4c06e7fae5"
HiC_scaffold_1	RepeatMasker	DNA	2537232	2537630	2260	+	.	ID="TTAA3B_AP";Tend="435";Tstart="3";shortTE="F";uid="8ccbd47a-a749-49d0-9e12-5e2507229df3"
HiC_scaffold_1	RepeatMasker	DNA/Sola-1	59433751	59434435	3545	+	.	ID="RND-6_FAMILY-4859";Tend="1602";Tstart="894";shortTE="F";uid="afd7fa6f-5704-40a8-99a8-01fc92801e78"
HiC_scaffold_1	RepeatMasker	Unknown	86944505	86944802	900	+	.	ID="RND-6_FAMILY-20694";Tend="1189";Tstart="884";shortTE="F";uid="301df039-bf54-4ef4-9399-dc24d1772abd"
HiC_scaffold_1	RepeatMasker	DNA	28002572	28002726	409	+	.	ID="RND-1_FAMILY-32";Tend="2194";Tstart="2040";shortTE="F";uid="a4bdfe31-8b2b-4c20-bee1-8a2e89d71680"
HiC_scaffold_1	RepeatMasker	DNA	43299756	43300088	2469	+	.	ID="RND-6_FAMILY-10312";Tend="585";Tstart="259";shortTE="F";uid="690ec376-30e0-4a8b-b766-eae74c5ad837"
HiC_scaffold_1	RepeatMasker	DNA/TcMar-m44	6133887	6134060	828	+	.	ID="dnax-7b_ap";Tend="297";Tstart="142";shortTE="F";uid="ed7f56e9-d013-4f16-a338-1aee7c7ed4c4"
HiC_scaffold_1	RepeatMasker	DNA	79312977	79313372	2493	+	.	ID="TTAA2C_AP";Tend="394";Tstart="1";shortTE="F";uid="e06b2f6e-6f3f-4b77-bd31-cec0d40496ef"
HiC_scaffold_1	RepeatMasker	DNA/hAT-Charlie	60152525	60152691	925	+	.	ID="RND-6_FAMILY-11417";Tend="1268";Tstart="1104";shortTE="F";uid="72327127-4d4c-4e33-88b6-b8d2872462d4"
HiC_scaffold_1	RepeatMasker	DNA/PIF-Harbinger	39044765	39049095	36700	+	.	ID="RND-6_FAMILY-8084";Tend="4633";Tstart="338";shortTE="F";uid="75fda8ab-43a0-4c9b-93e7-dcfeb3cd436e"
HiC_scaffold_1	RepeatMasker	DNA/MULE-MuDR	13435438	13435539	576	+	.	ID="RND-6_FAMILY-6225";Tend="2216";Tstart="2115";shortTE="F";uid="5c293248-eb9b-4d6b-905e-2b64b0e2d91f"
HiC_scaffold_1	RepeatMasker	DNA/hAT-Tip100	53632544	53632799	1329	+	.	ID="DNA8-28_AP";TEgroup="ctg_1%7CDNA8-28_AP%7C3";Tend="785";Tstart="217";shortTE="F";uid="5cd15192-3d59-480d-bbb7-9580a59824f2"
HiC_scaffold_1	RepeatMasker	DNA	72461264	72462098	1184	+	.	ID="RND-6_FAMILY-1285";TEgroup="ctg_1%7CRND-6_FAMILY-1285%7C9";Tend="1873";Tstart="671";shortTE="F";uid="b24acbaf-b5b6-4c33-a159-3f96e3625704"
HiC_scaffold_1	RepeatMasker	DNA/MULE-MuDR	78996355	78996475	436	+	.	ID="RND-6_FAMILY-5969";Tend="2451";Tstart="2330";shortTE="F";uid="48759e93-1e8e-4bf8-861c-6412927dd075"
HiC_scaffold_1	RepeatMasker	DNA/hAT	50095043	50095304	848	+	.	ID="DNA8-79_AP";Tend="342";Tstart="11";shortTE="F";uid="829727a9-8fbe-4261-b874-3e8154a53cce"
HiC_scaffold_1	RepeatMasker	DNA/hAT	22403000	22403670	4193	+	.	ID="RND-5_FAMILY-7039";Tend="1611";Tstart="911";shortTE="F";uid="26fba6b9-b572-4167-9d7f-a2812e2ae52e"
HiC_scaffold_1	RepeatMasker	Unknown	51801152	51801807	3206	+	.	ID="RND-1_FAMILY-87";Tend="1658";Tstart="921";shortTE="F";uid="a35682a0-2f50-4835-a6c5-636b48965c49"
HiC_scaffold_1	RepeatMasker	Unknown	36648926	36649559	3664	+	.	ID="RND-1_FAMILY-55";Tend="1629";Tstart="943";shortTE="F";uid="bd07e633-ddd5-41f8-88ad-faf5e09f031c"
HiC_scaffold_1	RepeatMasker	Retroposon?	53090718	53090895	444	+	.	ID="RND-6_FAMILY-10852";Tend="295";Tstart="116";shortTE="F";uid="b9b449af-65de-4951-8f4d-30b48b13eeb9"
HiC_scaffold_1	RepeatMasker	DNA/Maverick	14965750	14966247	1201	+	.	ID="RND-6_FAMILY-2164";Tend="2469";Tstart="1970";shortTE="F";uid="f9c28627-aad7-44eb-ad6f-dbd9ea1a4152"
HiC_scaffold_1	RepeatMasker	DNA/Maverick	20007960	20008699	1068	+	.	ID="RND-6_FAMILY-4886";Tend="2104";Tstart="1370";shortTE="F";uid="dbad795c-63e0-4ab2-bd0e-7e32abb3ccce"
HiC_scaffold_1	RepeatMasker	LINE/L2	96896337	96896655	493	+	.	ID="RND-5_FAMILY-4779";Tend="2343";Tstart="2024";shortTE="F";uid="448327f7-3ed0-4ed3-a35c-04443d4526b4"
HiC_scaffold_1	RepeatMasker	Unknown	30467487	30467892	2618	+	.	ID="RND-6_FAMILY-1682";Tend="1637";Tstart="1233";shortTE="F";uid="95e2e7c2-63e1-4021-b97d-e2fc75932194"
HiC_scaffold_1	RepeatMasker	DNA/hAT-hAT19	18551696	18551890	946	+	.	ID="RND-5_FAMILY-830";Tend="1581";Tstart="1389";shortTE="F";uid="c7c38d02-b17a-4e8e-a667-e3f96652e2bf"
HiC_scaffold_1	RepeatMasker	RC/Helitron	56641926	56642141	626	+	.	ID="RND-6_FAMILY-4364";Tend="1593";Tstart="1395";shortTE="F";uid="07212199-9f13-42d0-bb0f-90ee660326c4"
HiC_scaffold_1	RepeatMasker	DNA	28788724	28789173	1939	+	.	ID="TTAA3B_AP";Tend="434";Tstart="5";shortTE="F";uid="61118291-d752-4cbd-ad4d-5404aede6aeb"
HiC_scaffold_1	RepeatMasker	DNA/Sola	44743923	44744249	2221	+	.	ID="RND-4_FAMILY-300";Tend="1291";Tstart="969";shortTE="F";uid="f4c450b2-0f95-487f-850c-0b94b8802b2f"
HiC_scaffold_1	RepeatMasker	LTR/Pao	33324201	33324350	713	+	.	ID="RND-1_FAMILY-111";Tend="5329";Tstart="5177";shortTE="F";uid="e21584fc-d6ed-4af5-8e8a-ca1ec6585dc5"
HiC_scaffold_1	RepeatMasker	DNA/hAT-Ac	55782384	55782830	2090	+	.	ID="DNA8-14_AP";Tend="937";Tstart="526";shortTE="F";uid="9c8879c4-8f67-4901-803c-d7c6ce7da794"
HiC_scaffold_1	RepeatMasker	DNA/hAT-Charlie	93081887	93082024	815	+	.	ID="DNA8-58_AP";Tend="151";Tstart="1";shortTE="F";uid="b88f4548-7eb8-437b-af0f-e26901f1bb32"
HiC_scaffold_1	RepeatMasker	DNA/hAT	30954847	30955077	1201	+	.	ID="DNA8-38_AP";Tend="486";Tstart="240";shortTE="F";uid="7fface95-ab21-4199-9674-aae7ec0bde3b"
HiC_scaffold_1	RepeatMasker	Retroposon?	57196090	57196261	472	+	.	ID="SINE2-1_AP";Tend="1233";Tstart="1051";shortTE="F";uid="9049465e-41d2-4c21-8eb3-7bc4742f5858"
HiC_scaffold_1	RepeatMasker	LINE/CR1	11260210	11261465	756	+	.	ID="RND-6_FAMILY-16422";Tend="2468";Tstart="535";shortTE="F";uid="0d7fac3f-b36d-4aea-9303-0e4b384cc25a"
HiC_scaffold_1	RepeatMasker	DNA/MULE-MuDR	23529045	23529157	484	+	.	ID="DNA8-28B_AP";Tend="219";Tstart="109";shortTE="F";uid="ce8423c1-e39e-442f-9938-c1a1ef8cbb1f"
HiC_scaffold_1	RepeatMasker	DNA	17579360	17579566	866	+	.	ID="TTAA27_AP";Tend="204";Tstart="1";shortTE="F";uid="1b73809f-891f-48be-8611-9e6ecd869b71"
HiC_scaffold_1	RepeatMasker	Retroposon?	43928771	43928875	507	+	.	ID="RND-5_FAMILY-293";Tend="1219";Tstart="1112";shortTE="F";uid="322f57ab-d71d-4aff-ac2a-3b748ce56b13"
HiC_scaffold_1	RepeatMasker	DNA/Kolobok-E	98660837	98661218	1841	+	.	ID="KOLOBOKE-1_AP";Tend="6605";Tstart="6214";shortTE="F";uid="7847f364-2346-4502-a1d7-1511bca2dded"
HiC_scaffold_1	RepeatMasker	DNA/hAT-Charlie	64953461	64954857	4733	+	.	ID="RND-6_FAMILY-9494";TEgroup="ctg_1%7CRND-6_FAMILY-9494%7C6";Tend="1046";Tstart="34";shortTE="F";uid="d2e99e30-6daa-4eb7-8ca1-1011912de171"
HiC_scaffold_1	RepeatMasker	DNA	27308035	27309292	2315	+	.	ID="RND-5_FAMILY-4215";TEgroup="ctg_1%7CRND-5_FAMILY-4215%7C4";Tend="4929";Tstart="1298";shortTE="F";uid="f3f24c31-de0e-4440-816c-bd4448e56509"
HiC_scaffold_1	RepeatMasker	Unknown	47131320	47132227	7592	+	.	ID="RND-6_FAMILY-1688";Tend="3063";Tstart="2162";shortTE="F";uid="e24768ed-807f-41bb-bbc4-52ed720c6ccd"
HiC_scaffold_1	RepeatMasker	LTR/Gypsy	6386318	6392883	1911	+	.	ID="RND-1_FAMILY-204";TEgroup="ctg_1%7CRND-1_FAMILY-204%7C1";Tend="6692";Tstart="57";shortTE="F";uid="d80d7de9-4597-4bb0-883c-c6bd0ad6d980"
HiC_scaffold_1	RepeatMasker	RC/Helitron	72333487	72334017	951	+	.	ID="HELITRON-1_AP";Tend="2900";Tstart="2254";shortTE="F";uid="e8694dec-bfa8-495e-9e3e-b7838e136251"
HiC_scaffold_1	RepeatMasker	Unknown	40940710	40940826	419	+	.	ID="RND-5_FAMILY-690";Tend="2076";Tstart="1950";shortTE="F";uid="b423c54c-71cb-4069-abf9-fc46c0630d77"
HiC_scaffold_1	RepeatMasker	Unknown	90758010	90758965	8106	+	.	ID="RND-1_FAMILY-81";Tend="1901";Tstart="951";shortTE="F";uid="00c2cb44-0828-4985-9712-e0810fd69489"
HiC_scaffold_1	RepeatMasker	RC/Helitron	88343958	88344511	1581	+	.	ID="RND-5_FAMILY-3362";Tend="2801";Tstart="2218";shortTE="F";uid="b15ed41f-a481-4257-adb5-dbebb1a8af78"
HiC_scaffold_1	RepeatMasker	DNA	91884135	91884402	1937	+	.	ID="RND-1_FAMILY-102";Tend="1754";Tstart="1485";shortTE="F";uid="d6ef48cb-beb6-4d0f-8599-8c667a2856a8"
HiC_scaffold_1	RepeatMasker	DNA/Ginger-2	78499663	78499855	463	+	.	ID="GINGER2-2_LMI";Tend="1386";Tstart="1194";shortTE="F";uid="f3696519-ed95-4d0f-9653-78826a1acd78"
HiC_scaffold_1	RepeatMasker	DNA/PIF-Harbinger	33195952	33196234	429	+	.	ID="HARBINGER-1_LMI";Tend="621";Tstart="342";shortTE="F";uid="bd128da0-0bbb-450a-a52f-a995f1525f96"
HiC_scaffold_1	RepeatMasker	Retroposon?	90560722	90560853	452	+	.	ID="SINE2-1_AP";Tend="1261";Tstart="1134";shortTE="F";uid="a8498c9e-db74-4f28-a4f9-a5c501541a4c"
HiC_scaffold_1	RepeatMasker	DNA/TcMar-Tc1	22395122	22396528	10849	+	.	ID="RND-1_FAMILY-138";Tend="2279";Tstart="915";shortTE="F";uid="8e7a7cd9-add0-4e76-951f-e32126d6ae03"
HiC_scaffold_1	RepeatMasker	DNA/hAT-hATm	1375054	1375375	514	+	.	ID="hat-4_ap";Tend="2954";Tstart="2634";shortTE="F";uid="757a4757-7654-4c5c-87a0-26dac1011660"
HiC_scaffold_1	RepeatMasker	DNA/hAT-Charlie	61048946	61049212	630	+	.	ID="RND-6_FAMILY-798";Tend="1290";Tstart="1025";shortTE="F";uid="7be110a1-b85f-439f-8b74-85f14cc2df4e"
HiC_scaffold_1	RepeatMasker	DNA	40836921	40837323	630	+	.	ID="RND-6_FAMILY-1285";Tend="2158";Tstart="1761";shortTE="F";uid="d25e406b-d8ac-4ba7-8ce6-b8131b53e2a4"
HiC_scaffold_1	RepeatMasker	Unknown	79240770	79241034	1751	+	.	ID="RND-1_FAMILY-10";Tend="1253";Tstart="961";shortTE="F";uid="838228c9-6c9c-40b8-9a9f-818f0f0cfee5"
HiC_scaffold_1	RepeatMasker	DNA	29399766	29399957	682	+	.	ID="TTAA13B_AP";Tend="592";Tstart="362";shortTE="F";uid="9981f62a-193b-4418-8dec-cbf888649930"
HiC_scaffold_1	RepeatMasker	DNA/Kolobok-E	30265688	30265842	450	+	.	ID="KOLOBOKE-4_AP";Tend="3199";Tstart="3036";shortTE="F";uid="3571a4da-1116-4902-ae07-f671b30092aa"
HiC_scaffold_1	RepeatMasker	Unknown	49055198	49055333	810	+	.	ID="RND-6_FAMILY-10573";Tend="1345";Tstart="1209";shortTE="F";uid="19eb2571-ea15-4bd1-bf34-557263a81c9b"
HiC_scaffold_1	RepeatMasker	LINE/I	39711375	39711611	478	+	.	ID="RND-6_FAMILY-3673";Tend="1130";Tstart="912";shortTE="F";uid="a8f3ddfe-c142-44c7-b200-1a0d71cdec76"
HiC_scaffold_1	RepeatMasker	Unknown	69496574	69496914	442	+	.	ID="RND-5_FAMILY-10231";TEgroup="ctg_1%7CRND-5_FAMILY-10231%7C1";Tend="1380";Tstart="1037";shortTE="F";uid="840da1b7-1c28-496f-8ead-10dc4f68e077"
HiC_scaffold_1	RepeatMasker	DNA/hAT	98559198	98559431	484	+	.	ID="RND-6_FAMILY-14518";Tend="725";Tstart="503";shortTE="F";uid="b252806d-432c-4a32-9cae-afdb3f7b57c5"
HiC_scaffold_1	RepeatMasker	DNA/Sola	48802211	48802439	1373	+	.	ID="RND-4_FAMILY-300";Tend="1286";Tstart="1058";shortTE="F";uid="9dff9ca7-440a-4f76-b77c-d87968b85cc5"
HiC_scaffold_1	RepeatMasker	DNA/hAT-hAT19	31808564	31809252	932	+	.	ID="HAT-1_RPR";Tend="1438";Tstart="747";shortTE="F";uid="c6164cf1-438e-4f71-bb22-e3ce282ede67"
HiC_scaffold_1	RepeatMasker	Unknown	87767604	87767770	546	+	.	ID="RND-1_FAMILY-8";Tend="3800";Tstart="3652";shortTE="F";uid="0fc3e3dc-90f6-4b77-aae7-e217c0ac8bba"
HiC_scaffold_1	RepeatMasker	RC/Helitron	54851465	54852152	4611	+	.	ID="RND-5_FAMILY-4351";Tend="1551";Tstart="791";shortTE="F";uid="db1531c2-85ff-40af-ab36-c523f152bc59"
HiC_scaffold_1	RepeatMasker	DNA	69905170	69905396	1376	+	.	ID="ttaa3c_ap";Tend="424";Tstart="205";shortTE="F";uid="e30126e3-cfc6-459d-880c-1cd9c824e5a8"
HiC_scaffold_1	RepeatMasker	DNA	16812222	16812647	827	+	.	ID="RND-6_FAMILY-2712";Tend="1483";Tstart="1046";shortTE="F";uid="c7257bbf-529f-4510-9c62-b954c30b2f8d"
HiC_scaffold_1	RepeatMasker	Retroposon?	58013781	58014366	463	+	.	ID="SINE2-1_AP";Tend="1411";Tstart="848";shortTE="F";uid="7412068b-ddb0-4052-a22c-96807bc42d7d"
HiC_scaffold_1	RepeatMasker	DNA	67986245	67986408	528	+	.	ID="RND-6_FAMILY-1285";Tend="835";Tstart="670";shortTE="F";uid="9b600273-7808-4e8b-834c-3bc519cc4357"
HiC_scaffold_1	RepeatMasker	Retroposon?	34335255	34336150	1869	+	.	ID="SINE2-1_AP";Tend="1410";Tstart="661";shortTE="F";uid="be498837-d2ae-4804-8585-dc1c0d5ae1f7"
HiC_scaffold_1	RepeatMasker	DNA	74112752	74113203	1499	+	.	ID="TTAA3B_AP";Tend="436";Tstart="1";shortTE="F";uid="28828674-e4d0-4121-8005-60dd5f374875"
HiC_scaffold_1	RepeatMasker	LINE/RTE-BovB	98135125	98136535	1371	+	.	ID="RND-5_FAMILY-879";Tend="1600";Tstart="205";shortTE="F";uid="a1076847-392c-40f8-945a-97b6c21a830a"
HiC_scaffold_1	RepeatMasker	Retroposon?	75029102	75029328	448	+	.	ID="SINE2-1_AP";Tend="1227";Tstart="1000";shortTE="F";uid="cc4413f6-7086-4030-b3cb-89a2cc46b92f"
HiC_scaffold_1	RepeatMasker	DNA/MULE-MuDR	61274943	61275054	496	+	.	ID="RND-6_FAMILY-5969";Tend="2442";Tstart="2331";shortTE="F";uid="769e9c66-3bd8-49d2-8917-8b7a151a3b00"
HiC_scaffold_1	RepeatMasker	DNA/hAT-hAT19	18325414	18325758	494	+	.	ID="HAT-N18_AP";TEgroup="ctg_1%7CHAT-N18_AP%7C1";Tend="813";Tstart="1";shortTE="T";uid="a8f56c7d-8fc6-4650-ac80-611b1eb1891c"
HiC_scaffold_1	RepeatMasker	LTR/Gypsy	11486137	11486578	1767	+	.	ID="RND-6_FAMILY-16930";Tend="9479";Tstart="9026";shortTE="F";uid="0806d33c-7cbd-4473-a7e4-d49cef886562"
HiC_scaffold_1	RepeatMasker	DNA/TcMar-m44	41585049	41585385	675	+	.	ID="DNA4-6_AP";TEgroup="ctg_1%7CDNA4-6_AP%7C2";Tend="206";Tstart="4";shortTE="T";uid="6a2c0ae3-d0fd-40ec-9626-b3f0b1f5e4bc"
HiC_scaffold_1	RepeatMasker	Unknown	49898238	49898484	595	+	.	ID="RND-6_FAMILY-999";Tend="1220";Tstart="999";shortTE="F";uid="179409d1-9e8d-466e-9456-95db2ffb0ccc"
HiC_scaffold_1	RepeatMasker	DNA	68753199	68753387	533	+	.	ID="TTAA2D_AP";Tend="207";Tstart="13";shortTE="F";uid="95fd88f7-9316-4e64-8f57-af33556e1127"
HiC_scaffold_1	RepeatMasker	DNA	19032109	19032309	770	+	.	ID="RND-6_FAMILY-1348";Tend="966";Tstart="781";shortTE="F";uid="9c579f0d-183a-4407-9e52-ae6de0df422f"
HiC_scaffold_1	RepeatMasker	Retroposon?	42608186	42608678	653	+	.	ID="SINE2-1_AP";Tend="1208";Tstart="694";shortTE="F";uid="137615fc-8961-47ed-b556-cacdcd9a4e6c"
HiC_scaffold_1	RepeatMasker	Unknown	86286575	86286763	1121	+	.	ID="RND-6_FAMILY-5712";Tend="982";Tstart="798";shortTE="F";uid="239df0bb-27c8-4c8e-8389-689c24b6145d"
HiC_scaffold_1	RepeatMasker	DNA/hAT-Tip100	94666929	94667673	1605	+	.	ID="RND-6_FAMILY-18849";Tend="1221";Tstart="538";shortTE="F";uid="206ee191-55ef-4e89-b510-9be933a1de98"
HiC_scaffold_1	RepeatMasker	DNA	93770196	93770469	463	+	.	ID="DNA4-2_AP";Tend="769";Tstart="512";shortTE="F";uid="d61125f0-5622-4033-b751-f10ea35b8200"
HiC_scaffold_1	RepeatMasker	Unknown	38148436	38149040	1617	+	.	ID="RND-6_FAMILY-1613";Tend="1686";Tstart="1103";shortTE="F";uid="c8d3e206-7c4c-4486-a950-e6db01abbcfd"
HiC_scaffold_1	RepeatMasker	DNA/hAT	24435232	24435876	2668	+	.	ID="RND-6_FAMILY-2733";Tend="1526";Tstart="908";shortTE="F";uid="56142411-966e-42ba-a49e-e37dfbafac87"
HiC_scaffold_1	RepeatMasker	LTR/Copia	41754140	41754773	5353	+	.	ID="RND-6_FAMILY-15680";Tend="1401";Tstart="780";shortTE="F";uid="1f36fffb-bbad-4b3b-941c-447024c34ea6"
HiC_scaffold_1	RepeatMasker	DNA/hAT-hAT19	33642149	33642682	676	+	.	ID="HAT-1_RPR";Tend="1438";Tstart="899";shortTE="F";uid="8a2ff181-620c-49da-9d0c-5ac008b06d82"
HiC_scaffold_1	RepeatMasker	Unknown	75713274	75713532	689	+	.	ID="RND-1_FAMILY-48";Tend="1309";Tstart="1037";shortTE="F";uid="0003b9f6-8e08-4948-a583-cd3ff6816868"
HiC_scaffold_1	RepeatMasker	DNA/hAT-hAT19	86962910	86963135	718	+	.	ID="RND-1_FAMILY-70";Tend="6146";Tstart="5924";shortTE="F";uid="32e20094-08e6-44cc-9fa6-8f9535ccb997"
HiC_scaffold_1	RepeatMasker	RC/Helitron	7815040	7816425	4631	+	.	ID="RND-6_FAMILY-10479";Tend="2066";Tstart="669";shortTE="F";uid="0ed0b56d-6e86-44c2-b93d-1cb67619d6e5"
HiC_scaffold_1	RepeatMasker	DNA	75356435	75356975	615	+	.	ID="RND-6_FAMILY-5765";Tend="1645";Tstart="1069";shortTE="F";uid="76261767-6f12-481d-9f4a-c5fff2a0f144"
HiC_scaffold_1	RepeatMasker	DNA	75299206	75299316	432	+	.	ID="RND-6_FAMILY-73";Tend="326";Tstart="214";shortTE="F";uid="7c456fda-76a5-4948-af78-240dfe5ba653"
HiC_scaffold_1	RepeatMasker	DNA/hAT-Ac	5497390	5497650	596	+	.	ID="RND-6_FAMILY-965";Tend="1501";Tstart="1247";shortTE="F";uid="dc909a77-1ca8-45bf-8254-c51bb5fdd51c"
HiC_scaffold_1	RepeatMasker	DNA/Ginger-1	72874109	72874310	622	+	.	ID="RND-5_FAMILY-9227";Tend="6575";Tstart="6381";shortTE="F";uid="4439c206-dad8-414b-8a07-96dcc7a664c1"
HiC_scaffold_1	RepeatMasker	DNA/hAT-Tip100	12327329	12327467	425	+	.	ID="DNA8-81_AP";Tend="570";Tstart="432";shortTE="F";uid="6cfeea75-a753-44b8-81a1-0ee25f7bfec7"
HiC_scaffold_1	RepeatMasker	LINE/I	61442028	61442734	3537	+	.	ID="RND-4_FAMILY-1576";Tend="1514";Tstart="791";shortTE="F";uid="efcb393e-8409-4f84-853f-56e2d0ac5a4e"
HiC_scaffold_1	RepeatMasker	Retroposon?	88757764	88758446	1366	+	.	ID="SINE2-1_AP";Tend="1463";Tstart="712";shortTE="F";uid="511a4a10-27d4-4ef1-8547-ac141e595c68"
HiC_scaffold_1	RepeatMasker	DNA/hAT-Tip100	6543453	6545447	1461	+	.	ID="HAT-17_LMI";Tend="2817";Tstart="828";shortTE="F";uid="45a29394-9b5b-4473-9037-3d92526c7b52"
HiC_scaffold_1	RepeatMasker	RC/Helitron	51642189	51642403	473	+	.	ID="RND-1_FAMILY-178";Tend="1923";Tstart="1741";shortTE="F";uid="af021b62-e52a-4024-9015-d34f822ef2a1"
HiC_scaffold_1	RepeatMasker	DNA/hAT-Tip100	6636722	6637855	9786	+	.	ID="RND-1_FAMILY-247";Tend="1799";Tstart="667";shortTE="F";uid="84b461de-26e6-4d0b-9f11-fd3736e0ef98"
HiC_scaffold_1	RepeatMasker	DNA	16683295	16683445	1052	+	.	ID="DNA8-25_AP";Tend="674";Tstart="524";shortTE="F";uid="d5dc8d9c-cb8d-4780-a6f8-41c69d8aebc5"
HiC_scaffold_1	RepeatMasker	DNA/TcMar-Tc1	34786527	34786655	422	+	.	ID="MARINER-N22_AG";TEgroup="ctg_1%7CMARINER-N22_AG%7C1";Tend="1313";Tstart="65";shortTE="F";uid="f33444f5-336b-485e-9aaa-005a7eea38ce"
HiC_scaffold_1	RepeatMasker	LINE/CR1	79633729	79634485	6072	+	.	ID="RND-6_FAMILY-978";Tend="1525";Tstart="783";shortTE="F";uid="f3554316-7e52-4b25-a056-19a0ccec96ea"
HiC_scaffold_1	RepeatMasker	DNA/Ginger	33505458	33506876	1985	+	.	ID="RND-6_FAMILY-587";Tend="2247";Tstart="765";shortTE="F";uid="dd952aa8-d6fd-48fa-a837-0a2d07ca826f"
HiC_scaffold_1	RepeatMasker	DNA/MULE-NOF	51343242	51343780	799	+	.	ID="RND-4_FAMILY-1951";Tend="928";Tstart="404";shortTE="F";uid="0a91116e-78ce-4b14-8176-a343349fabb7"
HiC_scaffold_1	RepeatMasker	DNA	42687294	42687701	1053	+	.	ID="TTAA2C_AP";Tend="412";Tstart="1";shortTE="F";uid="39379b0d-ea32-41fc-a673-9b8b9d2b995c"
HiC_scaffold_1	RepeatMasker	DNA	62765379	62765579	592	+	.	ID="RND-6_FAMILY-1285";Tend="854";Tstart="650";shortTE="F";uid="395c2db1-854b-4255-a1f1-0674a8a41d87"
HiC_scaffold_1	RepeatMasker	DNA	37941761	37942515	1832	+	.	ID="RND-6_FAMILY-1285";Tend="1484";Tstart="654";shortTE="F";uid="d86e70d9-aff1-490f-92ef-8c565f48c4ed"
HiC_scaffold_1	RepeatMasker	Retroposon?	59719133	59719251	456	+	.	ID="RND-6_FAMILY-2026";Tend="1339";Tstart="1221";shortTE="F";uid="f05a386a-ca79-4628-933a-5cc1d8a7bfac"
HiC_scaffold_1	RepeatMasker	DNA	43777710	43778117	565	+	.	ID="RND-6_FAMILY-3904";Tend="980";Tstart="548";shortTE="F";uid="86bbbb04-8b83-4977-8b54-9377c897724b"
HiC_scaffold_1	RepeatMasker	Retroposon?	58012500	58012687	510	+	.	ID="RND-5_FAMILY-293";Tend="1037";Tstart="870";shortTE="F";uid="5b719f5e-94fe-4817-87cf-7bb245203af3"
HiC_scaffold_1	RepeatMasker	DNA	15526132	15527312	2087	+	.	ID="rnd-6_family-9379";Tend="3615";Tstart="2958";shortTE="F";uid="04cac185-4338-45cd-9440-96e200fb4a36"
HiC_scaffold_1	RepeatMasker	DNA	74317261	74317409	1125	+	.	ID="TTAA20_AP";Tend="146";Tstart="1";shortTE="F";uid="cab0e3db-1755-4320-a5ab-6d5cf71b7174"
HiC_scaffold_1	RepeatMasker	Unknown	50253416	50253534	535	+	.	ID="RND-6_FAMILY-129";Tend="1838";Tstart="1727";shortTE="F";uid="091f6a25-5ee9-4e92-bbd3-fab7b793c774"
HiC_scaffold_1	RepeatMasker	DNA/Kolobok-E	89139089	89139563	3938	+	.	ID="RND-6_FAMILY-2837";Tend="1611";Tstart="1139";shortTE="F";uid="05fc1927-7440-446c-87c8-54b2407139b8"
HiC_scaffold_1	RepeatMasker	Retroposon?	48955874	48956066	456	+	.	ID="RND-5_FAMILY-14147";Tend="603";Tstart="407";shortTE="F";uid="2868873e-dd6b-4466-9708-a17a94d246b2"
HiC_scaffold_1	RepeatMasker	DNA	1948985	1949305	1911	+	.	ID="TTAA6_AP";Tend="377";Tstart="55";shortTE="F";uid="03e762cc-3a97-43c3-8997-8926ecb7855a"
HiC_scaffold_1	RepeatMasker	DNA	15198936	15199770	6915	+	.	ID="RND-6_FAMILY-9379";Tend="1451";Tstart="640";shortTE="F";uid="2c6f788a-217f-4b20-a7af-e2b64b5582e1"
HiC_scaffold_1	RepeatMasker	DNA/Ginger-1	78886957	78887085	412	+	.	ID="RND-6_FAMILY-17742";Tend="1421";Tstart="1298";shortTE="F";uid="3ba90a9a-340b-4dc2-869b-2be6e54f1bba"
HiC_scaffold_1	RepeatMasker	DNA	77658566	77659173	1222	+	.	ID="RND-6_FAMILY-1285";Tend="1840";Tstart="1223";shortTE="F";uid="214e3dd4-b3f9-4fb5-b216-fadfce54cab0"
HiC_scaffold_1	RepeatMasker	Retroposon?	10663705	10663813	470	+	.	ID="RND-6_FAMILY-10852";Tend="691";Tstart="584";shortTE="F";uid="d1defedc-b161-46de-92f6-9235209ca126"
HiC_scaffold_1	RepeatMasker	RC/Helitron	8503740	8503926	768	+	.	ID="RND-6_FAMILY-10479";Tend="1999";Tstart="1813";shortTE="F";uid="218aa052-857b-453b-bde8-b6422964e2fd"
HiC_scaffold_1	RepeatMasker	Unknown	84240031	84240233	546	+	.	ID="RND-6_FAMILY-4899";Tend="673";Tstart="529";shortTE="F";uid="1becda28-610b-4dc0-919c-c6f8819701d7"
HiC_scaffold_1	RepeatMasker	DNA	36813512	36813758	773	+	.	ID="TTAA2D_AP";Tend="323";Tstart="26";shortTE="F";uid="e0e11183-8036-442d-a5c5-32c7945479e1"
HiC_scaffold_1	RepeatMasker	Retroposon?	58339674	58339831	633	+	.	ID="RND-6_FAMILY-589";Tend="1460";Tstart="1302";shortTE="F";uid="5bbb3bd4-9490-4fac-b4ef-85eec24fea2b"
HiC_scaffold_1	RepeatMasker	RC/Helitron	55301259	55301527	597	+	.	ID="RND-1_FAMILY-14";Tend="1922";Tstart="1688";shortTE="F";uid="5bed0399-9460-442c-b74e-fe0f5fd87ea1"
HiC_scaffold_1	RepeatMasker	DNA	92670198	92670459	488	+	.	ID="RND-6_FAMILY-1285";Tend="1834";Tstart="1576";shortTE="F";uid="65fcbf57-3005-40aa-be2e-0b0d94f17b32"
HiC_scaffold_1	RepeatMasker	DNA	78038016	78038348	587	+	.	ID="TTAA23_AP";Tend="569";Tstart="203";shortTE="F";uid="7e3c1fb3-3e0c-46e6-a397-216bf41e31d0"
HiC_scaffold_1	RepeatMasker	Unknown	54603561	54604625	3022	+	.	ID="RND-1_FAMILY-262";Tend="1978";Tstart="952";shortTE="F";uid="289a97b5-23c5-4118-83db-ee4bb2baf874"
HiC_scaffold_1	RepeatMasker	Unknown	97493467	97494380	6549	+	.	ID="RND-6_FAMILY-208";Tend="1754";Tstart="872";shortTE="F";uid="fea810e5-393c-4fbe-915e-a7765127c108"
HiC_scaffold_1	RepeatMasker	DNA/hAT-Ac	41321323	41321469	493	+	.	ID="DNA8-91B_AP";Tend="631";Tstart="477";shortTE="F";uid="815e0bcf-c87e-4550-84ef-dae8c0dfbb90"
HiC_scaffold_1	RepeatMasker	DNA/hAT-hAT19	67352876	67353192	1153	+	.	ID="HAT-N13_AP";Tend="626";Tstart="306";shortTE="F";uid="621685e0-d166-4442-9475-7b4a07b8563d"
HiC_scaffold_1	RepeatMasker	DNA/hAT-Charlie	11687770	11689873	13936	+	.	ID="RND-6_FAMILY-204";Tend="4293";Tstart="2439";shortTE="F";uid="88b79e3d-b75b-40e9-aed9-e4f085b081c0"
HiC_scaffold_1	RepeatMasker	Retroposon?	91591395	91591526	672	+	.	ID="RND-5_FAMILY-293";Tend="1382";Tstart="1261";shortTE="F";uid="4fece5fe-d64a-47d4-bd10-208193d15639"
HiC_scaffold_1	RepeatMasker	DNA	55483196	55483694	2647	+	.	ID="RND-5_FAMILY-227";Tend="1378";Tstart="886";shortTE="F";uid="11b163ac-26a2-4444-8eaf-03336729f7b0"
HiC_scaffold_1	RepeatMasker	DNA/Sola	79534914	79535268	2321	+	.	ID="RND-4_FAMILY-300";Tend="1291";Tstart="942";shortTE="F";uid="1dd6378d-05d2-4c4b-b350-bf9f7c79d5f6"
HiC_scaffold_1	RepeatMasker	DNA	61072462	61072897	2227	+	.	ID="TTAA3_AP";Tend="429";Tstart="1";shortTE="F";uid="31a201d3-cbd8-4a7c-9ea3-e872a6d7e4cc"
HiC_scaffold_1	RepeatMasker	DNA	23503409	23503622	931	+	.	ID="RND-6_FAMILY-6349";Tend="1547";Tstart="1347";shortTE="F";uid="e8170a88-7f36-489d-8a68-b7486bb6ed5e"
HiC_scaffold_1	RepeatMasker	DNA/Kolobok-E	42240475	42240611	965	+	.	ID="RND-6_FAMILY-5065";Tend="1107";Tstart="969";shortTE="F";uid="3a6b93a6-6177-43ae-a0ea-06acb8a3fc1a"
HiC_scaffold_1	RepeatMasker	DNA/hAT-Charlie	87811684	87812066	1483	+	.	ID="RND-5_FAMILY-10824";Tend="1926";Tstart="1545";shortTE="F";uid="c00bb4f1-fb8d-418b-bc08-3495f10d3909"
HiC_scaffold_1	RepeatMasker	DNA	90159325	90159600	1575	+	.	ID="DNA4-3_AP";Tend="575";Tstart="300";shortTE="F";uid="77b18bd5-9156-4872-bf37-3be3be2b2b2c"
HiC_scaffold_1	RepeatMasker	DNA	72473874	72474098	1507	+	.	ID="RND-5_FAMILY-4215";Tend="1300";Tstart="1090";shortTE="F";uid="222e4104-6c5e-475b-8384-e3c0b8980e95"
HiC_scaffold_1	RepeatMasker	LTR/Pao	87758491	87760502	14069	+	.	ID="RND-1_FAMILY-141";Tend="1961";Tstart="1";shortTE="F";uid="cb4155c8-893b-4e0f-bfcb-341431fc842d"
HiC_scaffold_1	RepeatMasker	Retroposon?	58226936	58227168	528	+	.	ID="RND-6_FAMILY-2026";Tend="1402";Tstart="1156";shortTE="F";uid="b8d58597-bf06-481b-b58a-7f9491c15a81"
HiC_scaffold_1	RepeatMasker	DNA	85233260	85233745	2396	+	.	ID="RND-6_FAMILY-2056";Tend="1264";Tstart="776";shortTE="F";uid="b9827e08-0a34-49c6-b833-c13d71d2a73e"
HiC_scaffold_1	RepeatMasker	DNA/hAT-Tip100	91784191	91784497	497	+	.	ID="hat-22_lmi";Tend="2797";Tstart="2676";shortTE="F";uid="44f499f9-49f5-43f6-b96a-a5ae2d21d291"
HiC_scaffold_1	RepeatMasker	DNA	82956285	82956489	496	+	.	ID="dna4-2_ap";Tend="201";Tstart="1";shortTE="F";uid="d303fab4-9ad3-4cfd-a001-5e15316e61a8"
HiC_scaffold_1	RepeatMasker	Unknown	15845239	15845539	1665	+	.	ID="RND-6_FAMILY-21688";Tend="2533";Tstart="2233";shortTE="F";uid="c52c05aa-a8b4-4ad9-8e2b-586706dba2e3"
HiC_scaffold_1	RepeatMasker	DNA/TcMar-m44	24049802	24049957	475	+	.	ID="MARINERN-1_AP";Tend="240";Tstart="82";shortTE="F";uid="4285e06c-b4fc-48c2-9018-a5c4db365708"
HiC_scaffold_1	RepeatMasker	DNA/MULE-NOF	88737810	88738311	865	+	.	ID="RND-6_FAMILY-3770";TEgroup="ctg_1%7CRND-6_FAMILY-3770%7C27";Tend="2626";Tstart="216";shortTE="F";uid="68c7906f-3c20-44e6-930a-f6c3480ccff6"
HiC_scaffold_1	RepeatMasker	Retroposon?	33063763	33064256	2189	+	.	ID="RND-6_FAMILY-6896";Tend="1205";Tstart="593";shortTE="F";uid="ac6467a3-acfc-4b33-a8b9-874faee035b9"
HiC_scaffold_1	RepeatMasker	DNA	53517625	53517785	682	+	.	ID="DNA2-3_AP";Tend="204";Tstart="52";shortTE="F";uid="fbe7ec26-36da-419b-b101-5271b83fd705"
HiC_scaffold_1	RepeatMasker	DNA/Kolobok-T2	35201797	35203208	3268	+	.	ID="KOLOBOK-1_AP";Tend="3853";Tstart="2437";shortTE="F";uid="9c85fe6f-43a1-44b3-9ae2-7a797e6886fb"
HiC_scaffold_1	RepeatMasker	LTR/Pao	14010881	14011435	843	+	.	ID="BEL1-I_AP";Tend="5386";Tstart="4442";shortTE="F";uid="b136ee9b-b227-475e-bb81-bfe2665164bd"
HiC_scaffold_1	RepeatMasker	LTR/Pao	14913584	14914550	1297	+	.	ID="RND-6_FAMILY-30336";Tend="4753";Tstart="3792";shortTE="F";uid="f89e9e2c-7a19-48fe-8e11-596a6dcbe416"
HiC_scaffold_1	RepeatMasker	Retroposon?	72522083	72522746	2181	+	.	ID="SINE2-1_AP";Tend="707";Tstart="1";shortTE="F";uid="ac5010a0-8e74-477a-b00d-cd70972a1e52"
HiC_scaffold_1	RepeatMasker	DNA	93478695	93479103	971	+	.	ID="dna8-31_ap";Tend="421";Tstart="1";shortTE="F";uid="14002bc9-291a-4c8c-a8e0-208f14110c7b"
HiC_scaffold_1	RepeatMasker	DNA/MULE-MuDR	18188711	18189026	2030	+	.	ID="RND-6_FAMILY-9567";Tend="1077";Tstart="770";shortTE="F";uid="f9223db6-01b8-4349-a226-8ae9a27761b9"
HiC_scaffold_1	RepeatMasker	DNA	23802391	23802562	507	+	.	ID="DNAX-10_AP";Tend="155";Tstart="1";shortTE="F";uid="ba129273-987a-4c8a-acf7-b07efec5eac2"
HiC_scaffold_1	RepeatMasker	DNA	30131896	30132324	1539	+	.	ID="TTAA16_AP";Tend="552";Tstart="130";shortTE="F";uid="b43f156c-3edb-49e4-958b-b8c1e1faccd4"
HiC_scaffold_1	RepeatMasker	DNA/P	49342941	49343912	861	+	.	ID="RND-6_FAMILY-11202";Tend="2631";Tstart="1639";shortTE="F";uid="4e30314d-41be-4853-a6e4-494c72a0f405"
HiC_scaffold_1	RepeatMasker	DNA	83771334	83771707	2315	+	.	ID="RND-5_FAMILY-221";Tend="1268";Tstart="857";shortTE="F";uid="ab484d10-cba1-4843-a12b-8aab13a8fd97"
HiC_scaffold_1	RepeatMasker	LINE/R1	46249443	46251748	1510	+	.	ID="SART-5_API";TEgroup="ctg_1%7CSART-5_API%7C2";Tend="3038";Tstart="1";shortTE="F";uid="354ecddf-f917-4e13-9d1c-306eaa86c027"
HiC_scaffold_1	RepeatMasker	DNA/Merlin	17534552	17534775	466	+	.	ID="MERLIN-1_DT";Tend="1026";Tstart="803";shortTE="F";uid="a5d4bd95-ab0f-40d6-8d25-c8f73e237499"
HiC_scaffold_1	RepeatMasker	LINE/RTE-BovB	37674902	37675009	481	+	.	ID="RND-6_FAMILY-1950";Tend="2407";Tstart="2298";shortTE="F";uid="725d7e0a-c041-448d-a365-b0f2890077eb"
HiC_scaffold_1	RepeatMasker	DNA	37000557	37000741	422	+	.	ID="RND-6_FAMILY-7996";Tend="5110";Tstart="4933";shortTE="F";uid="81f63fa9-a8cc-4172-91c0-bb7830dd034c"
HiC_scaffold_1	RepeatMasker	DNA/PIF-Harbinger	10370369	10371103	1313	+	.	ID="RND-6_FAMILY-19059";Tend="4108";Tstart="3314";shortTE="F";uid="29355c2a-dda3-4558-8d60-506cd3c10710"
HiC_scaffold_1	RepeatMasker	Unknown	54088239	54089460	5739	+	.	ID="RND-1_FAMILY-94";Tend="1663";Tstart="468";shortTE="F";uid="fc514117-fca7-4941-8413-77a9f7465d57"
HiC_scaffold_1	RepeatMasker	DNA	22170472	22171031	1193	+	.	ID="RND-6_FAMILY-1285";Tend="1707";Tstart="1147";shortTE="F";uid="bfccee85-5238-49ef-9bf9-9c09d7097038"
HiC_scaffold_1	RepeatMasker	DNA/P	43727536	43728575	962	+	.	ID="RND-6_FAMILY-881";Tend="1191";Tstart="163";shortTE="F";uid="54ac6f16-52b1-4463-844b-9b04b52775aa"
HiC_scaffold_1	RepeatMasker	DNA	39718785	39718981	459	+	.	ID="DNA4-2_AP";Tend="769";Tstart="579";shortTE="F";uid="1d025e5f-10e0-4d99-977d-d222ca2e3496"
HiC_scaffold_1	RepeatMasker	LTR/Gypsy	35365286	35365459	917	+	.	ID="RND-6_FAMILY-3401";Tend="446";Tstart="251";shortTE="F";uid="0a470536-3d57-474b-888a-2198eee77fb5"
HiC_scaffold_1	RepeatMasker	Retroposon?	34778618	34779824	3392	+	.	ID="SINE2-1_AP";Tend="1541";Tstart="465";shortTE="F";uid="9b67ba59-4389-4b53-b295-2c063fa23d3c"
HiC_scaffold_1	RepeatMasker	Retroposon?	51298824	51299539	3715	+	.	ID="SINE2-1_AP";Tend="620";Tstart="1";shortTE="F";uid="3407da06-bb5e-4566-ad99-518536323ef8"
HiC_scaffold_1	RepeatMasker	DNA	85248439	85248794	618	+	.	ID="DNA4-2_AP";Tend="709";Tstart="355";shortTE="F";uid="f735bc17-987d-4ff6-b547-4bbd2f996f7a"
HiC_scaffold_1	RepeatMasker	DNA	34266996	34267123	475	+	.	ID="RND-6_FAMILY-73";Tend="322";Tstart="208";shortTE="F";uid="f63a3d9d-dbf5-4bef-bb47-c487b476d25b"
HiC_scaffold_1	RepeatMasker	Unknown	14016444	14017274	4090	+	.	ID="RND-1_FAMILY-149";Tend="932";Tstart="195";shortTE="F";uid="d3f477a4-9436-4fe1-90de-f2de9bea6d3d"
HiC_scaffold_1	RepeatMasker	DNA/hAT?	65716452	65716706	1043	+	.	ID="RND-5_FAMILY-4908";Tend="1488";Tstart="1239";shortTE="F";uid="ccfb90cc-8699-441a-9508-a7e919f21a84"
HiC_scaffold_1	RepeatMasker	LINE/I-Jockey	33643265	33644112	2465	+	.	ID="RND-6_FAMILY-19880";TEgroup="ctg_1%7CRND-6_FAMILY-19880%7C1";Tend="1783";Tstart="327";shortTE="F";uid="315880ae-8820-4337-8b82-8eb5b5e10355"
HiC_scaffold_1	RepeatMasker	DNA	59084729	59085023	1203	+	.	ID="TTAA2B_AP";Tend="298";Tstart="3";shortTE="F";uid="af5214e4-e9fc-481b-977c-d01d085e74f6"
HiC_scaffold_1	RepeatMasker	DNA/Maverick	96200802	96203712	22684	+	.	ID="RND-4_FAMILY-1914";Tend="7673";Tstart="4705";shortTE="F";uid="dfb3a5b6-5b23-4a23-8fdc-416a13b4a21d"
HiC_scaffold_1	RepeatMasker	Unknown	35468167	35468286	520	+	.	ID="RND-5_FAMILY-2722";Tend="1452";Tstart="1319";shortTE="F";uid="3d99ec4c-25a4-4229-93a2-9341d2af3a3a"
HiC_scaffold_1	RepeatMasker	DNA	95718871	95719660	2381	+	.	ID="DNA4-1_AP";Tend="823";Tstart="1";shortTE="F";uid="3d6f0cd4-6f2a-435c-bc08-01609b1cb222"
HiC_scaffold_1	RepeatMasker	Unknown	30737132	30737242	936	+	.	ID="RND-5_FAMILY-2763";Tend="999";Tstart="889";shortTE="F";uid="db1b236a-d1e7-477f-9afe-69c84df45919"
HiC_scaffold_1	RepeatMasker	Retroposon?	70796624	70796740	406	+	.	ID="RND-6_FAMILY-2026";Tend="1117";Tstart="1001";shortTE="F";uid="6d5c7241-30e8-4276-8a36-b82aab9ea279"
HiC_scaffold_1	RepeatMasker	Retroposon?	52888374	52888704	862	+	.	ID="RND-6_FAMILY-1191";Tend="1353";Tstart="1059";shortTE="F";uid="18f79ffc-ef49-4e26-ada2-149becac33b3"
HiC_scaffold_1	RepeatMasker	DNA/hAT-Tip100	39121991	39122231	988	+	.	ID="RND-5_FAMILY-13931";Tend="710";Tstart="475";shortTE="F";uid="024e9007-f617-4f6f-b6ee-b000949a67ad"
HiC_scaffold_1	RepeatMasker	DNA	67398257	67398473	833	+	.	ID="DNAX-10_AP";Tend="224";Tstart="1";shortTE="F";uid="2dda8183-a783-4678-bf34-4e6e722372cc"
HiC_scaffold_1	RepeatMasker	DNA/hAT-Ac	58281951	58282138	416	+	.	ID="RND-6_FAMILY-3559";Tend="1456";Tstart="1266";shortTE="F";uid="626ed92c-e1ff-4364-81e6-1101e755f7fe"
HiC_scaffold_1	RepeatMasker	Unknown	20889963	20890567	3562	+	.	ID="RND-5_FAMILY-1433";Tend="1572";Tstart="971";shortTE="F";uid="e33fc2f7-c1fd-4078-9f9d-953198b08953"
HiC_scaffold_1	RepeatMasker	DNA/Kolobok-E	29049786	29050347	1269	+	.	ID="KOLOBOKE-3_AP";Tend="2164";Tstart="1626";shortTE="F";uid="b83fa86c-c352-43b3-b7b8-bc144cd941f8"
HiC_scaffold_1	RepeatMasker	DNA	87928748	87929461	5612	+	.	ID="RND-6_FAMILY-9379";Tend="737";Tstart="61";shortTE="F";uid="8de3146b-a58d-42e0-b3b7-be5a82c11853"
HiC_scaffold_1	RepeatMasker	Retroposon?	68676729	68676870	603	+	.	ID="RND-6_FAMILY-1191";Tend="1157";Tstart="1018";shortTE="F";uid="f9e3abfa-c381-44ca-86c0-51e08ece7466"
HiC_scaffold_1	RepeatMasker	DNA/MULE-MuDR	71300710	71300923	432	+	.	ID="RND-5_FAMILY-2032";Tend="884";Tstart="659";shortTE="F";uid="305a262a-38c7-410c-bb47-75301625255c"
HiC_scaffold_1	RepeatMasker	LTR/Gypsy	67524475	67524650	672	+	.	ID="GYPSY-24_DEL-I";Tend="2741";Tstart="2568";shortTE="F";uid="4644f254-54a3-4e33-9e8c-7ba1c9fb30ca"
HiC_scaffold_1	RepeatMasker	Unknown	98452183	98452766	471	+	.	ID="RND-6_FAMILY-3237";Tend="1111";Tstart="566";shortTE="F";uid="933812b4-2261-409b-96f6-a9abcdd023c3"
HiC_scaffold_1	RepeatMasker	DNA/Kolobok-E	87317085	87317460	521	+	.	ID="KOLOBOKE-4_AP";Tend="2916";Tstart="2521";shortTE="F";uid="de062c9f-94e3-4568-9b22-2fb7a7898ea7"
HiC_scaffold_1	RepeatMasker	DNA/hAT-hAT19	42619063	42619176	443	+	.	ID="RND-1_FAMILY-27";Tend="5385";Tstart="5275";shortTE="F";uid="ec8039a0-d572-4101-b773-6e4016db14df"
HiC_scaffold_1	RepeatMasker	LINE/R1	17845457	17845927	2593	+	.	ID="SART-8_API";Tend="1295";Tstart="832";shortTE="F";uid="30ac791b-9ba6-45c5-a1ca-c60131b14622"
HiC_scaffold_1	RepeatMasker	LTR/Gypsy	93050509	93050725	486	+	.	ID="RND-6_FAMILY-7278";Tend="522";Tstart="335";shortTE="F";uid="cef5b8a7-119a-4442-8644-2789614e6e23"
HiC_scaffold_1	RepeatMasker	DNA/MULE-MuDR	54803750	54804049	417	+	.	ID="RND-6_FAMILY-562";Tend="1804";Tstart="1493";shortTE="F";uid="0cbcd109-378d-4e34-9c35-562c7c2ef848"
HiC_scaffold_1	RepeatMasker	DNA/MULE-MuDR	66466414	66466594	629	+	.	ID="RND-6_FAMILY-6225";Tend="2214";Tstart="2026";shortTE="F";uid="f7f05b3c-09f1-48aa-9e8f-ad32f9a08de1"
HiC_scaffold_1	RepeatMasker	DNA	79528504	79528931	2423	+	.	ID="TTAA2_AP";Tend="427";Tstart="1";shortTE="F";uid="8310f07e-fa78-4e9c-b0fb-18905d3ff59e"
HiC_scaffold_1	RepeatMasker	DNA/hAT?	75219087	75219641	1885	+	.	ID="RND-5_FAMILY-4908";Tend="1558";Tstart="981";shortTE="F";uid="eda7a984-3889-4634-992c-03fa38ceb198"
HiC_scaffold_1	RepeatMasker	Unknown	28065975	28066388	1941	+	.	ID="RND-6_FAMILY-1504";TEgroup="ctg_1%7CRND-6_FAMILY-1504%7C4";Tend="1519";Tstart="982";shortTE="F";uid="a6cee701-4588-46fb-8363-84c3ba3e5ca6"
HiC_scaffold_1	RepeatMasker	LINE/I	38256632	38256953	635	+	.	ID="RND-6_FAMILY-9199";Tend="1321";Tstart="971";shortTE="F";uid="086b0a5e-0dd4-4d0c-9b81-4dcf6639cb9e"
HiC_scaffold_1	RepeatMasker	DNA/TcMar-m44?	52194656	52194761	486	+	.	ID="DNA4-10_AP";Tend="155";Tstart="48";shortTE="F";uid="d8abd896-7798-4a6d-b1f9-f663e4e6ae55"
HiC_scaffold_1	RepeatMasker	Unknown	58412574	58412897	1065	+	.	ID="RND-1_FAMILY-116";Tend="1402";Tstart="1072";shortTE="F";uid="bd040219-c715-41ef-8023-06fc0801341e"
HiC_scaffold_1	RepeatMasker	DNA/Ginger-1	72722969	72723657	4426	+	.	ID="RND-4_FAMILY-1147";Tend="1554";Tstart="848";shortTE="F";uid="8375b3eb-968e-4f0e-900e-2a04ef0931f0"
HiC_scaffold_1	RepeatMasker	Unknown	94913571	94913873	2628	+	.	ID="RND-6_FAMILY-5560";Tend="1262";Tstart="960";shortTE="F";uid="91d15bb1-83ad-4dd7-9e91-119afcae855c"
HiC_scaffold_1	RepeatMasker	DNA	60127995	60128319	1523	+	.	ID="DNA4-1_AP";Tend="823";Tstart="485";shortTE="F";uid="6d17bcc9-4ad4-490c-8894-7d74658fb713"
HiC_scaffold_1	RepeatMasker	DNA/MULE-NOF	95592724	95593957	6146	+	.	ID="RND-6_FAMILY-1048";Tend="1753";Tstart="645";shortTE="F";uid="4f0928f8-3ae7-4773-82cf-7499452f2856"
HiC_scaffold_1	RepeatMasker	DNA/P	49495919	49496180	783	+	.	ID="P-3_AP";Tend="1963";Tstart="1710";shortTE="F";uid="1f9ed78d-94fd-456f-a65d-a430777305e2"
HiC_scaffold_1	RepeatMasker	LINE/I	89797111	89797340	689	+	.	ID="RND-6_FAMILY-8568";Tend="1344";Tstart="1104";shortTE="F";uid="221b7516-1da3-4dd8-8f8d-b68d5d06a8fe"
HiC_scaffold_1	RepeatMasker	DNA	45814016	45814307	937	+	.	ID="RND-5_FAMILY-227";Tend="1405";Tstart="1104";shortTE="F";uid="fb4fbbdc-61a8-47bd-b60d-2440f35412f6"
HiC_scaffold_1	RepeatMasker	Retroposon?	91802873	91803463	502	+	.	ID="RND-6_FAMILY-2651";Tend="4095";Tstart="3508";shortTE="F";uid="4e719a0c-1c06-465c-acba-1b9d1aac9fe6"
HiC_scaffold_1	RepeatMasker	DNA/hAT-Tip100	84507984	84508590	3932	+	.	ID="RND-1_FAMILY-218";Tend="1504";Tstart="911";shortTE="F";uid="bce55c2f-35e0-4e3e-9f98-7f63e83c4d87"
HiC_scaffold_1	RepeatMasker	DNA/Maverick	4271364	4271538	1445	+	.	ID="RND-6_FAMILY-13918";Tend="3498";Tstart="3325";shortTE="F";uid="acc76a29-f6c5-48d5-b481-d39605d54cb1"
HiC_scaffold_1	RepeatMasker	DNA/Kolobok-E	38342775	38343170	1296	+	.	ID="KOLOBOKE-2_AP";Tend="2210";Tstart="1778";shortTE="F";uid="c78bc7bc-35ed-4622-b0d9-680e92db7724"
HiC_scaffold_1	RepeatMasker	DNA/hAT-hAT19	29881085	29881257	625	+	.	ID="RND-6_FAMILY-30198";Tend="1039";Tstart="865";shortTE="F";uid="eee05913-bed2-4d0d-a588-fa34333c6148"
HiC_scaffold_1	RepeatMasker	DNA/MULE-MuDR	18513472	18513666	1104	+	.	ID="RND-6_FAMILY-562";Tend="2788";Tstart="2604";shortTE="F";uid="cf2d9119-a07d-4788-bcf4-71c7e18de894"
HiC_scaffold_1	RepeatMasker	DNA	93157910	93158054	661	+	.	ID="RND-6_FAMILY-1285";Tend="817";Tstart="670";shortTE="F";uid="76c52385-3a90-4021-bab8-871726e9434b"
HiC_scaffold_1	RepeatMasker	DNA/hAT-Charlie	70590686	70590989	1321	+	.	ID="RND-6_FAMILY-782";Tend="1298";Tstart="961";shortTE="F";uid="c5889fc2-22b7-47dd-852b-d4cc5eee3310"
HiC_scaffold_1	RepeatMasker	LTR/Pao	47698024	47698897	1829	+	.	ID="RND-5_FAMILY-4608";Tend="1786";Tstart="918";shortTE="F";uid="849ce796-adb2-4620-b337-20965eabcf8d"
HiC_scaffold_1	RepeatMasker	DNA/MULE-NOF	91797687	91798480	878	+	.	ID="rehavkus1_ap";Tend="468";Tstart="5";shortTE="F";uid="da3496f8-de38-4b56-825e-cbba0ddfa844"
HiC_scaffold_1	RepeatMasker	DNA/hAT	3575089	3575286	705	+	.	ID="RND-6_FAMILY-606";Tend="448";Tstart="256";shortTE="F";uid="fb9da23b-6ea3-4c92-825a-14aab0ac23aa"
HiC_scaffold_1	RepeatMasker	DNA/Ginger	21634045	21634239	576	+	.	ID="RND-6_FAMILY-587";Tend="829";Tstart="622";shortTE="F";uid="5397b403-5ebf-4f44-b05d-fdb5416ef980"
HiC_scaffold_1	RepeatMasker	DNA	24327627	24327861	504	+	.	ID="RND-5_FAMILY-4809";Tend="523";Tstart="293";shortTE="F";uid="cade539d-6d32-4156-bec8-28973015d463"
HiC_scaffold_1	RepeatMasker	DNA	58224188	58224560	430	+	.	ID="RND-6_FAMILY-5765";Tend="1387";Tstart="1053";shortTE="F";uid="57baa8a1-c5e7-46b8-a5db-3b7f1769ec72"
HiC_scaffold_1	RepeatMasker	DNA/Sola-1	50858809	50859210	685	+	.	ID="SOLA1-2_AP";Tend="404";Tstart="3";shortTE="F";uid="9bdc5aab-5b72-45ba-93a9-97983f272e24"
HiC_scaffold_1	RepeatMasker	DNA/Kolobok-E	88322465	88322588	562	+	.	ID="RND-6_FAMILY-17671";Tend="1672";Tstart="1555";shortTE="F";uid="b9206e7c-c5b8-4167-bd96-1c9176f10e7e"
HiC_scaffold_1	RepeatMasker	Unknown	79486534	79486763	1941	+	.	ID="RND-5_FAMILY-1415";Tend="1197";Tstart="966";shortTE="F";uid="8b58b54f-f12d-4cb6-972e-9f7ccc560047"
HiC_scaffold_1	RepeatMasker	LTR/Pao	50338638	50339083	544	+	.	ID="BEL-11_LH-I";Tend="3607";Tstart="3168";shortTE="F";uid="03a75674-a49c-4ce7-be27-5fbd168c4084"
HiC_scaffold_1	RepeatMasker	Unknown	52176209	52176463	1172	+	.	ID="RND-6_FAMILY-10080";Tend="1207";Tstart="957";shortTE="F";uid="245ac648-749f-489c-a019-1b50ceb02680"
HiC_scaffold_1	RepeatMasker	Unknown	34423729	34423970	1889	+	.	ID="RND-1_FAMILY-158";Tend="1195";Tstart="947";shortTE="F";uid="c16ffdea-570c-4156-924b-73dfc8d678a0"
HiC_scaffold_1	RepeatMasker	DNA/hAT-Ac	64107355	64107720	1809	+	.	ID="RND-6_FAMILY-3559";Tend="868";Tstart="503";shortTE="F";uid="c6e66ae5-1b9c-4c3a-8639-e8349ea10958"
HiC_scaffold_1	RepeatMasker	LINE/R1	9610193	9610605	2246	+	.	ID="RND-6_FAMILY-4766";Tend="3705";Tstart="3379";shortTE="F";uid="37add3b2-86d2-4b56-8cdb-a036832631b0"
HiC_scaffold_1	RepeatMasker	DNA	23123860	23124264	991	+	.	ID="TTAA2D_AP";Tend="424";Tstart="38";shortTE="F";uid="a7d47dc1-0992-4dfc-8582-9d318f70174b"
HiC_scaffold_1	RepeatMasker	Unknown	52976414	52977658	1058	+	.	ID="RND-6_FAMILY-148";Tend="2305";Tstart="1044";shortTE="F";uid="560e8f16-5546-45c9-97fd-5daaae7c250d"
HiC_scaffold_1	RepeatMasker	Retroposon?	25616193	25616391	553	+	.	ID="SINE2-1_AP";Tend="344";Tstart="149";shortTE="F";uid="153d13b0-a90c-4dfc-8c1a-60be76990da9"
HiC_scaffold_1	RepeatMasker	DNA	19118230	19118586	502	+	.	ID="TTAA2D_AP";Tend="339";Tstart="24";shortTE="F";uid="d3007d92-310b-47dd-a8ee-27e5c629b736"
HiC_scaffold_1	RepeatMasker	DNA	54360814	54368236	64094	+	.	ID="RND-6_FAMILY-5975";Tend="8093";Tstart="694";shortTE="F";uid="f34ab050-20a7-42cc-9f96-a9df507b1616"
HiC_scaffold_1	RepeatMasker	DNA	29510095	29510281	558	+	.	ID="dna4-2_ap";Tend="188";Tstart="1";shortTE="F";uid="cd6129da-06cd-421e-99fb-02cfb55eafb3"
HiC_scaffold_1	RepeatMasker	DNA	40098972	40099383	675	+	.	ID="RND-6_FAMILY-5765";Tend="1470";Tstart="1062";shortTE="F";uid="72e1b18f-9f23-4d67-be53-3d7ef5b93c9e"
HiC_scaffold_1	RepeatMasker	DNA/P	97121159	97121924	425	+	.	ID="RND-6_FAMILY-29392";Tend="3783";Tstart="3023";shortTE="F";uid="762b446c-1701-482e-a071-9c149e7a24ae"
HiC_scaffold_1	RepeatMasker	Unknown	35862204	35862603	1552	+	.	ID="RND-1_FAMILY-55";Tend="1363";Tstart="947";shortTE="F";uid="38f62f7c-6ef3-4045-96f0-2bbd6f918fe3"
HiC_scaffold_1	RepeatMasker	DNA	91062316	91062468	434	+	.	ID="TTAA3B_AP";Tend="433";Tstart="229";shortTE="F";uid="a3b06e5a-cc28-4dd6-88eb-2761e3dec611"
HiC_scaffold_1	RepeatMasker	Unknown	2527235	2528711	12083	+	.	ID="RND-6_FAMILY-28775";Tend="3007";Tstart="1535";shortTE="F";uid="46fe63d6-264d-4ef7-9426-c1f3b0dfcbd9"
HiC_scaffold_1	RepeatMasker	LINE/CR1	45276473	45276842	680	+	.	ID="RND-6_FAMILY-5150";Tend="974";Tstart="604";shortTE="F";uid="bee7f1cb-b4cf-406e-895d-987be626a527"
HiC_scaffold_1	RepeatMasker	Unknown	35419376	35419721	1268	+	.	ID="RND-6_FAMILY-9634";Tend="1885";Tstart="1540";shortTE="F";uid="f092785a-0819-4e57-b649-74c2896e12f7"
HiC_scaffold_1	RepeatMasker	Unknown	96261495	96263000	5823	+	.	ID="RND-6_FAMILY-4616";Tend="2064";Tstart="595";shortTE="F";uid="55ed08f2-d660-497f-afef-cb576064b71f"
HiC_scaffold_1	RepeatMasker	DNA/hAT-Tip100	98833792	98834065	2049	+	.	ID="RND-6_FAMILY-27680";Tend="1257";Tstart="1002";shortTE="F";uid="093ba58c-635b-474c-abf7-73967ed83bc3"
HiC_scaffold_1	RepeatMasker	DNA/TcMar-Tigger	1081343	1081694	1092	+	.	ID="RND-6_FAMILY-4332";TEgroup="ctg_1%7CRND-6_FAMILY-4332%7C1";Tend="1415";Tstart="947";shortTE="F";uid="89e14f06-d375-4c8e-87f4-ab4ff4e8d3ea"
HiC_scaffold_1	RepeatMasker	DNA/hAT-Tip100	31431234	31432603	1494	+	.	ID="HAT-17_LMI";Tend="2176";Tstart="828";shortTE="F";uid="aa734b63-3a68-45d9-9ab0-ae1e7cf94365"
HiC_scaffold_1	RepeatMasker	DNA/MULE-NOF	15322770	15323014	417	+	.	ID="RND-6_FAMILY-1420";Tend="1842";Tstart="1590";shortTE="F";uid="a37980cc-0a72-439c-b48c-d9f92ae20347"
HiC_scaffold_1	RepeatMasker	LINE/L2	67825393	67825546	456	+	.	ID="RND-6_FAMILY-3020";Tend="216";Tstart="89";shortTE="F";uid="8684c1b4-27eb-4d6d-899b-e98549e361a2"
HiC_scaffold_1	RepeatMasker	DNA/PIF-Harbinger	3082449	3082715	537	+	.	ID="RND-6_FAMILY-8084";Tend="1829";Tstart="1561";shortTE="F";uid="ed65ba40-58e3-4237-b92b-78cf60a2930b"
HiC_scaffold_1	RepeatMasker	DNA	45660237	45660690	412	+	.	ID="RND-6_FAMILY-5765";Tend="1569";Tstart="1125";shortTE="F";uid="d294dd94-3149-42f1-96de-dd8ce4ce04ac"
HiC_scaffold_1	RepeatMasker	DNA/hAT-Ac	61866668	61866777	1260	+	.	ID="RND-5_FAMILY-1443";Tend="1334";Tstart="366";shortTE="F";uid="4e5fc463-51ab-453a-849e-6ab68080dae0"
HiC_scaffold_1	RepeatMasker	RC/Helitron	52195056	52195378	1329	+	.	ID="RND-5_FAMILY-6687";Tend="1282";Tstart="955";shortTE="F";uid="acc83ce5-2b19-4be9-975e-8b3fbd24e809"
HiC_scaffold_1	RepeatMasker	DNA	26884261	26884387	733	+	.	ID="DNA4-1_AP";Tend="823";Tstart="698";shortTE="F";uid="5db5c6ca-3618-42d0-929a-e41d89620a40"
HiC_scaffold_1	RepeatMasker	DNA/hAT	37448378	37448531	1104	+	.	ID="RND-6_FAMILY-13173";Tend="1657";Tstart="1490";shortTE="F";uid="4daf6a09-e247-4dda-ba69-3e9f17874dc9"
HiC_scaffold_1	RepeatMasker	DNA/hAT?	62840085	62840813	1600	+	.	ID="RND-5_FAMILY-4908";TEgroup="ctg_1%7CRND-5_FAMILY-4908%7C4";Tend="1658";Tstart="967";shortTE="F";uid="ae18183e-2f31-4f01-8bdc-0e15b95c4e6b"
HiC_scaffold_1	RepeatMasker	DNA/TcMar?	54932706	54933009	506	+	.	ID="RND-6_FAMILY-2922";Tend="1930";Tstart="1623";shortTE="F";uid="cfc36cec-91a5-45aa-aa33-978ecc69cd7b"
HiC_scaffold_1	RepeatMasker	Unknown	40620397	40620535	655	+	.	ID="RND-5_FAMILY-1273";Tend="1007";Tstart="869";shortTE="F";uid="7d27ecf9-e93b-43e2-9506-6cd3f1ec757d"
HiC_scaffold_1	RepeatMasker	Retroposon?	75825830	75825970	468	+	.	ID="SINE2-1_AP";Tend="1441";Tstart="1299";shortTE="F";uid="189af982-d587-46a5-81a6-30ad8cde6c53"
HiC_scaffold_1	RepeatMasker	DNA	62631862	62631978	494	+	.	ID="dna-ttaa-1_ap";Tend="410";Tstart="294";shortTE="F";uid="a9874e09-4d6c-4466-8bb0-784f3d20af0d"
HiC_scaffold_1	RepeatMasker	DNA	61214465	61214967	635	+	.	ID="RND-6_FAMILY-5765";Tend="1559";Tstart="1066";shortTE="F";uid="08cacf05-5ccb-4c59-b7fc-87b088ae7be3"
HiC_scaffold_1	RepeatMasker	RC/Helitron	55195222	55195567	1955	+	.	ID="RND-5_FAMILY-2907";Tend="1993";Tstart="1621";shortTE="F";uid="24a82552-98ee-4c3c-9a33-08528235dc25"
HiC_scaffold_1	RepeatMasker	DNA	59630501	59630965	1832	+	.	ID="DNAX-2_AP";Tend="467";Tstart="1";shortTE="F";uid="0b8e9b93-9cc7-4eb3-be09-e807192747fd"
HiC_scaffold_1	RepeatMasker	Retroposon?	37760067	37760293	653	+	.	ID="RND-6_FAMILY-2026";Tend="1398";Tstart="1178";shortTE="F";uid="3e9b1569-5423-4798-8cc3-4b10c63d056e"
HiC_scaffold_1	RepeatMasker	Unknown	10182504	10183181	5513	+	.	ID="RND-1_FAMILY-224";Tend="1624";Tstart="948";shortTE="F";uid="0ab0ef38-3187-4d4a-920f-cacbf5fb35f8"
HiC_scaffold_1	RepeatMasker	DNA	62687515	62687928	2284	+	.	ID="TTAA3B_AP";Tend="436";Tstart="1";shortTE="F";uid="59e51c34-c84d-4ba3-ba63-911235e01d0f"
HiC_scaffold_1	RepeatMasker	DNA/hAT-hAT19	96813469	96813746	609	+	.	ID="RND-6_FAMILY-12474";TEgroup="ctg_1%7CRND-6_FAMILY-12474%7C3";Tend="2354";Tstart="1583";shortTE="F";uid="3b1ff8d5-c8ba-4fbe-8d9b-b3b5c2ef4b86"
HiC_scaffold_1	RepeatMasker	DNA/hAT	51871901	51872302	2320	+	.	ID="RND-6_FAMILY-7261";Tend="978";Tstart="618";shortTE="F";uid="f74dfb9a-982c-4e12-9679-f9f8bd85989f"
HiC_scaffold_1	RepeatMasker	LINE/R1	18980255	18980748	411	+	.	ID="SART-5_API";Tend="3622";Tstart="3123";shortTE="F";uid="4e282825-7e60-4d47-bd51-ec2c93d4e70c"
HiC_scaffold_1	RepeatMasker	DNA	39277248	39277548	510	+	.	ID="dna4-1_ap";Tend="299";Tstart="7";shortTE="F";uid="1f7695ed-4509-40eb-8324-0b84c5c0350a"
HiC_scaffold_1	RepeatMasker	DNA/hAT-Ac	29027970	29028481	3360	+	.	ID="RND-5_FAMILY-7213";Tend="1343";Tstart="832";shortTE="F";uid="76158b5d-c949-448c-902b-64c06090a2c5"
HiC_scaffold_1	RepeatMasker	DNA/hAT	34181745	34181929	559	+	.	ID="RND-6_FAMILY-6649";Tend="1516";Tstart="1338";shortTE="F";uid="c866e334-1e71-4d53-93a8-7ef49fb5db8a"
HiC_scaffold_1	RepeatMasker	LINE/CR1	94507662	94507808	705	+	.	ID="RND-6_FAMILY-5909";Tend="1230";Tstart="1098";shortTE="F";uid="d65843df-5a80-4b68-8212-afdc66581e04"
HiC_scaffold_1	RepeatMasker	Retroposon?	53400045	53400470	922	+	.	ID="SINE2-2_AP";Tend="433";Tstart="1";shortTE="F";uid="2624aeaa-5558-4c29-a59e-9b7a42509928"
HiC_scaffold_1	RepeatMasker	Unknown	41637273	41638348	1174	+	.	ID="RND-6_FAMILY-239";TEgroup="ctg_1%7CRND-6_FAMILY-239%7C1";Tend="1270";Tstart="329";shortTE="F";uid="d3144341-2f08-4b0a-9b8a-4671d61207f3"
HiC_scaffold_1	RepeatMasker	DNA	61893102	61893270	1023	+	.	ID="RND-1_FAMILY-101";Tend="900";Tstart="732";shortTE="F";uid="e63a3a2f-236e-42a9-96d9-a8761e0e0149"
HiC_scaffold_1	RepeatMasker	DNA/hAT-hAT19	16415378	16415710	470	+	.	ID="DNA8-80_AP";Tend="318";Tstart="1";shortTE="F";uid="05e29365-ffcb-4768-bb5d-78401e8deadc"
HiC_scaffold_1	RepeatMasker	DNA/Maverick	10636176	10636421	1809	+	.	ID="RND-6_FAMILY-4282";Tend="934";Tstart="657";shortTE="F";uid="a31a85cc-f5a1-4a81-9b1e-f8c629420a59"
HiC_scaffold_1	RepeatMasker	DNA/MULE-NOF	7932084	7933266	1658	+	.	ID="rnd-1_family-238";Tend="1731";Tstart="45";shortTE="F";uid="8132f58b-2cb2-4f90-a8ef-b0f7a22cac52"
HiC_scaffold_1	RepeatMasker	Unknown	8367459	8368096	5384	+	.	ID="RND-6_FAMILY-2580";Tend="1531";Tstart="900";shortTE="F";uid="e4f151fa-22d7-4431-a049-bba25da204f2"
HiC_scaffold_1	RepeatMasker	LTR/Gypsy	12138880	12139221	818	+	.	ID="RND-6_FAMILY-12911";Tend="765";Tstart="449";shortTE="F";uid="db639df2-ff1c-476b-9cab-c99bc5abe1ae"
HiC_scaffold_1	RepeatMasker	DNA/hAT-Charlie	87979741	87981313	941	+	.	ID="hat-26_lsal";Tend="2786";Tstart="536";shortTE="F";uid="2996f150-5878-45ab-8f18-70c5539ad126"
HiC_scaffold_1	RepeatMasker	DNA	16057767	16058503	1776	+	.	ID="RND-6_FAMILY-7996";Tend="6847";Tstart="6108";shortTE="F";uid="dcc005f1-c198-45de-97d4-e2924e31b8a2"
HiC_scaffold_1	RepeatMasker	DNA/MULE-MuDR	93974013	93974273	788	+	.	ID="RND-6_FAMILY-3479";Tend="872";Tstart="566";shortTE="F";uid="2d439e8f-abc4-49a3-90ae-e38d5760e957"
HiC_scaffold_1	RepeatMasker	DNA	73920726	73920973	476	+	.	ID="RND-6_FAMILY-5765";Tend="1655";Tstart="1422";shortTE="F";uid="f3d20cd1-d53f-4cbd-a5d5-2f5be08c92f3"
HiC_scaffold_1	RepeatMasker	LINE/R1	14030611	14031492	2698	+	.	ID="RND-6_FAMILY-16911";Tend="7075";Tstart="6197";shortTE="F";uid="678f899c-946a-4826-b884-82cd4295e01a"
HiC_scaffold_1	RepeatMasker	DNA/hAT-Blackjack	60648591	60648691	481	+	.	ID="HAT-4_PBA";Tend="5983";Tstart="5885";shortTE="F";uid="d442f89a-0913-4436-bca7-13b0f9006dc8"
HiC_scaffold_1	RepeatMasker	DNA/Kolobok-E	64061707	64061814	411	+	.	ID="RND-1_FAMILY-200";Tend="363";Tstart="247";shortTE="F";uid="1c53ac20-781c-4cdf-baf8-972edb18e3c3"
HiC_scaffold_1	RepeatMasker	Unknown	9071487	9072549	3011	+	.	ID="RND-1_FAMILY-262";Tend="1978";Tstart="954";shortTE="F";uid="02c47b30-a1c3-4bda-940f-1173e2c707a6"
HiC_scaffold_1	RepeatMasker	DNA/hAT	96104275	96104670	1402	+	.	ID="RND-6_FAMILY-6649";Tend="1144";Tstart="771";shortTE="F";uid="8a24b0e1-0c2f-4dd3-ae73-d6003fcfe3f1"
HiC_scaffold_1	RepeatMasker	DNA/hAT	98779394	98779559	506	+	.	ID="dna8-17_ap";Tend="918";Tstart="673";shortTE="F";uid="f4e6c514-1294-48d9-9c0d-cb86adc45684"
HiC_scaffold_1	RepeatMasker	DNA	97943775	97943981	1623	+	.	ID="DNA8-22_AP";Tend="213";Tstart="1";shortTE="F";uid="c06d57a1-a6ae-4270-8ba3-2af9c367e21f"
HiC_scaffold_1	RepeatMasker	Unknown	50672855	50672998	415	+	.	ID="RND-6_FAMILY-3237";Tend="1993";Tstart="1831";shortTE="F";uid="d418e2f5-c8c4-47f0-b038-233b6fe6c19e"
HiC_scaffold_1	RepeatMasker	DNA/hAT	56165962	56166074	412	+	.	ID="RND-6_FAMILY-6131";Tend="1634";Tstart="1525";shortTE="F";uid="ee523bb6-7dd4-4f51-8196-d8c38fb2ece4"
HiC_scaffold_1	RepeatMasker	RC/Helitron	2177556	2179517	16298	+	.	ID="RND-1_FAMILY-77";Tend="4061";Tstart="2022";shortTE="F";uid="20d8dbcb-d26b-42ad-8fa7-18ad8809ae5b"
HiC_scaffold_1	RepeatMasker	RC/Helitron	4657316	4658311	2901	+	.	ID="RND-1_FAMILY-83";Tend="3580";Tstart="2565";shortTE="F";uid="2c9d0e80-0fa3-4a53-bc7b-fb50df13d8a6"
HiC_scaffold_1	RepeatMasker	LTR/Copia	97957536	97957872	546	+	.	ID="RND-6_FAMILY-15680";Tend="570";Tstart="182";shortTE="F";uid="931dbed6-a677-4de3-926b-c0ca0aeb9bcc"
HiC_scaffold_1	RepeatMasker	DNA/Kolobok-E	51303950	51304363	2260	+	.	ID="KOLOBOKE-2_AP";Tend="8213";Tstart="7817";shortTE="F";uid="404d8a7f-373a-4e33-8675-ea0aff3d0d18"
HiC_scaffold_1	RepeatMasker	DNA	43035430	43035591	500	+	.	ID="TTAA2D_AP";Tend="204";Tstart="44";shortTE="F";uid="38089aec-ebd3-4716-bfa5-199b614fd6ee"
HiC_scaffold_1	RepeatMasker	DNA/hAT-hAT19	79887646	79887761	739	+	.	ID="RND-6_FAMILY-8953";Tend="1370";Tstart="1256";shortTE="F";uid="5a1e2cf7-8e02-4473-9630-78050b5bc30d"
HiC_scaffold_1	RepeatMasker	Retroposon?	41725220	41725396	423	+	.	ID="RND-6_FAMILY-589";Tend="1530";Tstart="1374";shortTE="F";uid="f72cb324-b430-4da9-80ce-6bd92503ec90"
HiC_scaffold_1	RepeatMasker	DNA/P	8170015	8171983	2782	+	.	ID="RND-6_FAMILY-11202";Tend="2641";Tstart="725";shortTE="F";uid="418e9b15-5f41-4aa0-bcde-ab95e82568e5"
HiC_scaffold_1	RepeatMasker	Retroposon?	38961182	38961593	736	+	.	ID="SINE2-1_AP";Tend="582";Tstart="80";shortTE="F";uid="78dbffd6-eba8-40cb-8f5f-4d0dff4c0605"
HiC_scaffold_1	RepeatMasker	Unknown	79964510	79964721	562	+	.	ID="RND-1_FAMILY-55";Tend="2104";Tstart="1919";shortTE="F";uid="6d0487d4-114a-451e-9bb8-c929eb226fb2"
HiC_scaffold_1	RepeatMasker	RC/Helitron	62443357	62443461	411	+	.	ID="HELITRON-N1_PBA";Tend="685";Tstart="581";shortTE="F";uid="7943eca3-ffbb-46a3-9166-0a69373e146b"
HiC_scaffold_1	RepeatMasker	Unknown	65707589	65708014	737	+	.	ID="RND-6_FAMILY-9365";Tend="1802";Tstart="1430";shortTE="F";uid="c8f782ff-4f49-43c1-a084-f1033ad14c3a"
HiC_scaffold_1	RepeatMasker	DNA/hAT	1175631	1176014	2462	+	.	ID="RND-6_FAMILY-7261";Tend="1219";Tstart="876";shortTE="F";uid="6f7b676e-2e00-4315-9dc5-a3eb4f6d4b28"
HiC_scaffold_1	RepeatMasker	DNA	56674528	56674826	560	+	.	ID="ttaa3b_ap";Tend="311";Tstart="17";shortTE="F";uid="b04e00e2-de4b-453b-b596-1a643f593b87"
HiC_scaffold_1	RepeatMasker	DNA/Kolobok-E	72057924	72058092	556	+	.	ID="KOLOBOKE-2_AP";Tend="2209";Tstart="2021";shortTE="F";uid="ba4294cd-21bb-4cfb-8278-09cc6fa6a074"
HiC_scaffold_1	RepeatMasker	Retroposon?	69332350	69333225	2093	+	.	ID="SINE2-1_AP";Tend="1530";Tstart="770";shortTE="F";uid="d00c36cd-b42b-42ad-a5fb-7fe05730fc2e"
HiC_scaffold_1	RepeatMasker	LTR/Pao	683822	685336	1245	+	.	ID="RND-6_FAMILY-2321";Tend="1463";Tstart="164";shortTE="F";uid="479cfd47-73b8-4b69-b8ea-a146412d4aa2"
HiC_scaffold_1	RepeatMasker	DNA/TcMar-Pogo	83248603	83248758	512	+	.	ID="RND-1_FAMILY-107";Tend="1146";Tstart="988";shortTE="F";uid="df2581b7-e954-490a-85ce-9e1cb9737baf"
HiC_scaffold_1	RepeatMasker	LINE/L2	1477740	1479300	8446	+	.	ID="RND-5_FAMILY-1725";Tend="9383";Tstart="7870";shortTE="F";uid="59691ab2-da18-4d3b-9d18-4a81efa0dae2"
HiC_scaffold_1	RepeatMasker	DNA	85376266	85376404	462	+	.	ID="TTAA18B_AP";Tend="148";Tstart="10";shortTE="F";uid="c37cfac4-d4e5-418b-b7cb-055ded53144b"
HiC_scaffold_1	RepeatMasker	DNA/hAT-Ac	36235166	36235352	1295	+	.	ID="RND-5_FAMILY-2691";Tend="1109";Tstart="932";shortTE="F";uid="7d4684ad-f054-4622-83da-6d0ffa142ab2"
HiC_scaffold_1	RepeatMasker	DNA/hAT-hAT19	28212339	28212537	443	+	.	ID="RND-6_FAMILY-4545";Tend="1212";Tstart="1018";shortTE="F";uid="f56884ea-a268-4dbb-a19b-e0f03b243cd7"
HiC_scaffold_1	RepeatMasker	Retroposon?	59882049	59883677	5080	+	.	ID="SINE2-1_AP";Tend="1530";Tstart="1";shortTE="F";uid="7dba5f2e-e39a-4a1a-93b6-8f3902972808"
HiC_scaffold_1	RepeatMasker	Unknown	3866985	3867487	4261	+	.	ID="RND-1_FAMILY-18";Tend="4351";Tstart="3850";shortTE="F";uid="49abe657-f873-4d5b-ac5e-ad91f12ce990"
HiC_scaffold_1	RepeatMasker	LTR/Gypsy	34056388	34056905	459	+	.	ID="GYPSY5-I_AP";Tend="4033";Tstart="3516";shortTE="F";uid="e562ee87-1e8c-42bc-926c-57616037e2d5"
HiC_scaffold_1	RepeatMasker	DNA	79289481	79289590	548	+	.	ID="ttaa3c_ap";Tend="425";Tstart="315";shortTE="F";uid="ce17320c-1858-42ad-a9b0-25cab1c90a88"
HiC_scaffold_1	RepeatMasker	DNA	34248010	34248434	1933	+	.	ID="TTAA8_AP";Tend="438";Tstart="1";shortTE="F";uid="4bced03d-0c95-429c-af98-878afda0091e"
HiC_scaffold_1	RepeatMasker	DNA	67008387	67008791	1763	+	.	ID="ttaa4c_ap";Tend="420";Tstart="1";shortTE="F";uid="d8930227-1566-434c-ac51-ce1b98f08a23"
HiC_scaffold_1	RepeatMasker	DNA	58328767	58329163	1766	+	.	ID="TTAA2_AP";Tend="427";Tstart="8";shortTE="F";uid="34e5942b-8ada-408e-aed9-7fddd608804b"
HiC_scaffold_1	RepeatMasker	DNA	76891764	76891922	729	+	.	ID="RND-5_FAMILY-227";Tend="1385";Tstart="1225";shortTE="F";uid="b14168ca-2ae2-431a-9cc3-0deb10f4dc2d"
HiC_scaffold_1	RepeatMasker	LTR/Gypsy	14569528	14569912	458	+	.	ID="RND-6_FAMILY-6697";Tend="3194";Tstart="2810";shortTE="F";uid="aa6bb6c1-8b71-444a-b09b-de3580833e5f"
HiC_scaffold_1	RepeatMasker	DNA/PIF-Harbinger	33294814	33295071	466	+	.	ID="RND-6_FAMILY-14629";Tend="1423";Tstart="1163";shortTE="F";uid="295d3524-6330-418b-9364-0f9e7aea8ed0"
HiC_scaffold_1	RepeatMasker	Retroposon?	57436479	57437180	2202	+	.	ID="SINE2-1_AP";Tend="1940";Tstart="795";shortTE="F";uid="d540fa13-7115-4e76-b74a-5d1e576879cc"
HiC_scaffold_1	RepeatMasker	DNA	38842633	38843000	1817	+	.	ID="TTAA20_AP";Tend="657";Tstart="286";shortTE="F";uid="63e48817-c1d5-463c-8b1e-24abd8835e6f"
HiC_scaffold_1	RepeatMasker	DNA/hAT-hAT19	63444504	63445244	746	+	.	ID="RND-6_FAMILY-2";Tend="2932";Tstart="2231";shortTE="F";uid="c543a3cb-0e4c-4126-a2ce-0cfc7428f1e8"
HiC_scaffold_1	RepeatMasker	DNA/PiggyBac	30777767	30778709	548	+	.	ID="PIGGYBAC-1_AAE";Tend="2712";Tstart="1774";shortTE="F";uid="46553249-69c3-4f80-9afe-3917ea567d99"
HiC_scaffold_1	RepeatMasker	DNA	19534965	19535087	505	+	.	ID="DNA4-3_AP";Tend="224";Tstart="107";shortTE="F";uid="be24c442-83db-4783-8aa5-dee8446d68f8"
HiC_scaffold_1	RepeatMasker	DNA/hAT-Blackjack	20970668	20971151	956	+	.	ID="RND-6_FAMILY-10294";TEgroup="ctg_1%7CRND-6_FAMILY-10294%7C1";Tend="1584";Tstart="948";shortTE="F";uid="970f906d-c574-4969-9e0b-d6889f8dfbbe"
HiC_scaffold_1	RepeatMasker	DNA	41839422	41839814	2279	+	.	ID="ttaa3b_ap";Tend="421";Tstart="3";shortTE="F";uid="7dac3bf6-3434-435d-8eb1-ac7232ea83ff"
HiC_scaffold_1	RepeatMasker	DNA/hAT	23993767	23994704	1282	+	.	ID="RND-6_FAMILY-606";Tend="1580";Tstart="304";shortTE="F";uid="56e038ed-edfc-49cc-a6f5-2bc6fa5918d4"
HiC_scaffold_1	RepeatMasker	DNA	23640006	23640141	599	+	.	ID="DNA4-1_AP";Tend="823";Tstart="688";shortTE="F";uid="141d87aa-c7e4-4284-acc9-ed356f3100b0"
HiC_scaffold_1	RepeatMasker	Unknown	38732348	38733455	7826	+	.	ID="RND-6_FAMILY-80";Tend="1666";Tstart="606";shortTE="F";uid="7ff56f3c-0dda-47a6-be77-8978ba0707cc"
HiC_scaffold_1	RepeatMasker	DNA/hAT-hAT19	70811645	70812361	3375	+	.	ID="RND-6_FAMILY-11286";Tend="1525";Tstart="788";shortTE="F";uid="1370025a-5c0f-47d8-8aca-014c46f94aa3"
HiC_scaffold_1	RepeatMasker	DNA	12642540	12643049	417	+	.	ID="DNA4-2_AP";TEgroup="ctg_1%7CDNA4-2_AP%7C1";Tend="759";Tstart="209";shortTE="F";uid="bc208dd6-096d-4a03-a9aa-bff59768ae62"
HiC_scaffold_1	RepeatMasker	DNA/hAT-Tip100	46056068	46056313	1280	+	.	ID="DNA8-24_AP";Tend="575";Tstart="304";shortTE="F";uid="e3e6857e-b641-41fc-b360-6150c445935b"
HiC_scaffold_1	RepeatMasker	DNA/hAT-Tip100	30269110	30269450	567	+	.	ID="DNA8-81_AP";Tend="714";Tstart="405";shortTE="F";uid="84a3a6ac-a1b6-4292-bdc0-118c2e512ce8"
HiC_scaffold_1	RepeatMasker	DNA	8343637	8345266	13512	+	.	ID="RND-1_FAMILY-113";Tend="2346";Tstart="714";shortTE="F";uid="e0525ef9-7903-4568-ae90-a1f5fbd078ee"
HiC_scaffold_1	RepeatMasker	DNA/TcMar-m44	56624432	56624584	445	+	.	ID="DNAX-8_AP";Tend="152";Tstart="1";shortTE="F";uid="e27ae4bf-5451-4c04-bc72-6e0a20c41bc4"
HiC_scaffold_1	RepeatMasker	Retroposon?	74327758	74328228	3420	+	.	ID="SINE2-1_AP";Tend="1960";Tstart="604";shortTE="F";uid="5a4f2cfb-3ac7-4a31-9578-fb421bdbd43b"
HiC_scaffold_1	RepeatMasker	DNA/hAT	21077939	21078268	803	+	.	ID="RND-6_FAMILY-7261";Tend="1464";Tstart="1128";shortTE="F";uid="9082451e-8f12-431d-861b-10806af3f1ea"
HiC_scaffold_1	RepeatMasker	Retroposon?	42659340	42659480	582	+	.	ID="RND-6_FAMILY-6896";Tend="753";Tstart="597";shortTE="F";uid="26ebb827-d0ea-4c45-ab92-0ff749a7f4a6"
HiC_scaffold_1	RepeatMasker	DNA	33353693	33354230	1499	+	.	ID="RND-5_FAMILY-772";Tend="2037";Tstart="1503";shortTE="F";uid="ce4f0e83-3a2c-4554-82d2-841956294077"
HiC_scaffold_1	RepeatMasker	DNA/hAT-Tip100	44042920	44043306	1505	+	.	ID="dna8-100_ap";Tend="660";Tstart="52";shortTE="F";uid="f72c3cf2-7b7d-48cb-abe8-f90fd628551a"
HiC_scaffold_1	RepeatMasker	DNA	93624176	93624597	1484	+	.	ID="TTAA3C_AP";Tend="405";Tstart="1";shortTE="F";uid="cf0039a7-29af-4ef6-a779-ef87bd27eb53"
HiC_scaffold_1	RepeatMasker	DNA/Kolobok-E	69199306	69199760	1833	+	.	ID="RND-6_FAMILY-21617";Tend="1360";Tstart="901";shortTE="F";uid="c0f374e3-3cd5-4fa0-a00f-e2e413b77335"
HiC_scaffold_1	RepeatMasker	LTR/Gypsy	13994699	13995809	3968	+	.	ID="RND-6_FAMILY-3401";Tend="4966";Tstart="4334";shortTE="F";uid="3cad55ef-a3ce-4bca-96de-eb1f5c97284f"
HiC_scaffold_1	RepeatMasker	DNA	72500640	72501075	3184	+	.	ID="TTAA6_AP";Tend="431";Tstart="1";shortTE="F";uid="3aa2d464-547b-44d4-81c0-89990e02f5da"
HiC_scaffold_1	RepeatMasker	Retroposon?	20697046	20697304	807	+	.	ID="RND-6_FAMILY-6896";Tend="847";Tstart="592";shortTE="F";uid="db121124-f99a-4a07-a122-18f241e5789e"
HiC_scaffold_1	RepeatMasker	DNA	23367173	23367558	1601	+	.	ID="ttaa26b_ap";Tend="508";Tstart="153";shortTE="F";uid="c4b8e9e9-4ab7-46ab-9257-5d235c59c840"
HiC_scaffold_1	RepeatMasker	DNA	17707270	17707531	489	+	.	ID="RND-6_FAMILY-1285";Tend="1830";Tstart="1544";shortTE="F";uid="c4d39c57-5b9f-463b-94b9-42445cd83b0d"
HiC_scaffold_1	RepeatMasker	DNA/PIF-Harbinger	11428095	11428211	411	+	.	ID="HARBINGER-1_PH";Tend="1431";Tstart="1314";shortTE="F";uid="c60d8bd6-1180-4676-931c-3cf02b2852d1"
HiC_scaffold_1	RepeatMasker	DNA/TcMar?	66804675	66805305	679	+	.	ID="RND-6_FAMILY-2922";Tend="1506";Tstart="882";shortTE="F";uid="7bdc7e0c-fe14-4d92-b6ab-f98f9d7a356a"
HiC_scaffold_1	RepeatMasker	RC/Helitron	71253931	71254296	2682	+	.	ID="RND-1_FAMILY-139";Tend="1698";Tstart="1347";shortTE="F";uid="e47fb485-f0de-4bca-8b58-bd120c717539"
HiC_scaffold_1	RepeatMasker	DNA/hAT-Tip100	32610050	32610204	635	+	.	ID="dna8-100_ap";Tend="151";Tstart="1";shortTE="F";uid="c0567371-7b04-4f7c-a935-45b35024b1ac"
HiC_scaffold_1	RepeatMasker	DNA/hAT	18750211	18750965	548	+	.	ID="RND-6_FAMILY-615";Tend="3426";Tstart="2671";shortTE="F";uid="59af2b6b-7520-439c-bf44-b386bd46b2a1"
HiC_scaffold_1	RepeatMasker	DNA/Ginger-1	79099340	79099685	1439	+	.	ID="GINGER1-1_AP";Tend="3770";Tstart="3403";shortTE="F";uid="c09c3768-376d-4de4-b6f5-a870eca0ac3a"
HiC_scaffold_1	RepeatMasker	Retroposon?	13508479	13508728	678	+	.	ID="SINE2-1_AP";Tend="1120";Tstart="872";shortTE="F";uid="e5776a4e-f4f8-439f-8eca-76497ff3a3f2"
HiC_scaffold_1	RepeatMasker	DNA/Kolobok-E	74293351	74293540	516	+	.	ID="RND-6_FAMILY-21617";Tend="1137";Tstart="914";shortTE="F";uid="2b35b46e-c2dd-4bee-b157-c71223230712"
HiC_scaffold_1	RepeatMasker	LTR/Pao	6605674	6605987	1392	+	.	ID="BEL1-LTR_AP";Tend="334";Tstart="1";shortTE="F";uid="06d3eefd-f5e3-457f-818a-8c091f1fd327"
HiC_scaffold_1	RepeatMasker	DNA/Kolobok-E	11656344	11656506	596	+	.	ID="KOLOBOKE-4_AP";Tend="2708";Tstart="2522";shortTE="F";uid="05b9ad4b-80c0-4e40-b2f3-897acbf728a3"
HiC_scaffold_1	RepeatMasker	DNA	57356875	57357052	1310	+	.	ID="RND-6_FAMILY-1285";Tend="844";Tstart="666";shortTE="F";uid="20f31c7c-f1d8-4989-be86-f2589210e47b"
HiC_scaffold_1	RepeatMasker	DNA/Ginger-2	88503377	88504204	5026	+	.	ID="RND-6_FAMILY-273";Tend="1736";Tstart="909";shortTE="F";uid="2c0944f0-78d5-4d27-a3cf-801e96a5b044"
HiC_scaffold_1	RepeatMasker	DNA/MULE-MuDR	21783330	21783432	415	+	.	ID="RND-6_FAMILY-5969";Tend="2432";Tstart="2330";shortTE="F";uid="14305dc0-c404-4ee9-b136-c261de1542e6"
HiC_scaffold_1	RepeatMasker	Unknown	7289771	7289987	1557	+	.	ID="RND-5_FAMILY-5411";Tend="1360";Tstart="1143";shortTE="F";uid="026a0c60-6c63-4d45-9f87-a51e1052745b"
HiC_scaffold_1	RepeatMasker	Retroposon?	34703856	34703988	523	+	.	ID="SINE2-1_AP";Tend="1015";Tstart="874";shortTE="F";uid="32a99cf9-5b14-4646-ad7e-8b44d4d647fd"
HiC_scaffold_1	RepeatMasker	DNA/hAT-Charlie	667939	668314	2992	+	.	ID="RND-6_FAMILY-204";Tend="1158";Tstart="783";shortTE="F";uid="c3e82ed9-7474-4813-8d7d-e6fb5f179879"
HiC_scaffold_1	RepeatMasker	LTR/Pao	681747	682261	501	+	.	ID="BEL-614_AA-I";Tend="4315";Tstart="3888";shortTE="F";uid="3f22c155-4a81-427a-bfa2-5bad25138af5"
HiC_scaffold_1	RepeatMasker	DNA	83879374	83879769	2008	+	.	ID="TTAA4B_AP";Tend="429";Tstart="24";shortTE="F";uid="7630c39d-5cc0-4320-a8a8-5c76abb4dfe7"
HiC_scaffold_1	RepeatMasker	DNA	33352505	33352654	443	+	.	ID="RND-5_FAMILY-772";Tend="212";Tstart="82";shortTE="F";uid="6aad703d-1c2b-4501-8710-843d935a86a7"
HiC_scaffold_1	RepeatMasker	RC/Helitron	55197784	55197888	649	+	.	ID="RND-4_FAMILY-672";Tend="1479";Tstart="1382";shortTE="F";uid="71225493-49f5-43ca-b93a-86614be3f1e3"
HiC_scaffold_1	RepeatMasker	DNA/hAT	34823610	34823813	448	+	.	ID="RND-5_FAMILY-495";Tend="1453";Tstart="1246";shortTE="F";uid="c1d52768-b792-49be-95e8-828ac1999573"
HiC_scaffold_1	RepeatMasker	RC/Helitron	6738479	6738630	3674	+	.	ID="RND-6_FAMILY-219";Tend="1408";Tstart="935";shortTE="F";uid="eee64a05-dffa-45ee-81cd-f09cdfd71e78"
HiC_scaffold_1	RepeatMasker	Retroposon?	22434297	22434837	853	+	.	ID="SINE2-1_AP";Tend="1026";Tstart="418";shortTE="F";uid="2c20f7dd-b339-456d-823d-194787e74926"
HiC_scaffold_1	RepeatMasker	Retroposon?	52662585	52663180	1950	+	.	ID="SINE2-1_AP";Tend="1475";Tstart="889";shortTE="F";uid="8bf984c0-1c96-47a1-9465-88d6bde3557d"
HiC_scaffold_1	RepeatMasker	Unknown	23569561	23569704	429	+	.	ID="RND-1_FAMILY-10";Tend="1263";Tstart="1117";shortTE="F";uid="e0871784-593c-442c-be83-5781b4e4abb2"
HiC_scaffold_1	RepeatMasker	Unknown	71016629	71017547	2220	+	.	ID="RND-6_FAMILY-9176";Tend="1960";Tstart="1040";shortTE="F";uid="a9da43c1-0cc5-4201-8191-5ca101330dd7"
HiC_scaffold_1	RepeatMasker	DNA/MULE-MuDR	11743107	11744765	3262	+	.	ID="RND-6_FAMILY-64";Tend="2094";Tstart="414";shortTE="F";uid="e9262488-8796-41a6-bfa6-d1310d8063e4"
HiC_scaffold_1	RepeatMasker	Unknown	71919095	71919278	954	+	.	ID="RND-1_FAMILY-79";Tend="1066";Tstart="875";shortTE="F";uid="1d144df7-a02e-4622-ab82-fe97cc06a191"
HiC_scaffold_1	RepeatMasker	DNA/MULE-MuDR	41574926	41575194	571	+	.	ID="RND-5_FAMILY-1624";TEgroup="ctg_1%7CRND-5_FAMILY-1624%7C3";Tend="1490";Tstart="625";shortTE="F";uid="224ce049-085a-445b-a128-5d5d8c9689ee"
HiC_scaffold_1	RepeatMasker	DNA	92787628	92788215	3120	+	.	ID="RND-1_FAMILY-102";Tend="1567";Tstart="949";shortTE="F";uid="6cc15ce1-4e39-4da5-bd19-0ec796107188"
HiC_scaffold_1	RepeatMasker	Unknown	40646493	40647026	1138	+	.	ID="RND-6_FAMILY-12132";Tend="1534";Tstart="1012";shortTE="F";uid="19fa81b8-595a-48fa-90aa-0542f369ea8e"
HiC_scaffold_1	RepeatMasker	DNA/hAT-hAT19	47350523	47350820	448	+	.	ID="RND-6_FAMILY-4031";Tend="720";Tstart="469";shortTE="F";uid="afd3d5aa-7ca5-4155-b548-2dd8e2c82563"
HiC_scaffold_1	RepeatMasker	DNA	81014119	81014526	1620	+	.	ID="TTAA4B_AP";Tend="430";Tstart="12";shortTE="F";uid="af723b9f-7a84-4574-b417-c7006228f4be"
HiC_scaffold_1	RepeatMasker	LTR/Pao	77495314	77495583	947	+	.	ID="RND-1_FAMILY-197";Tend="7283";Tstart="7021";shortTE="F";uid="ca925475-7b20-470b-ad44-40a7ff106ebc"
HiC_scaffold_1	RepeatMasker	DNA/Maverick	68212472	68215336	13390	+	.	ID="rnd-6_family-8791";Tend="2553";Tstart="40";shortTE="F";uid="7dd90a52-a927-4c58-b20b-78ef518c241c"
HiC_scaffold_1	RepeatMasker	DNA/MULE-NOF	8404457	8405524	7708	+	.	ID="RND-6_FAMILY-234";Tend="2424";Tstart="1371";shortTE="F";uid="15e761f3-adfc-40fb-9b7a-b4468ac17664"
HiC_scaffold_1	RepeatMasker	RC/Helitron	73047209	73051570	21223	+	.	ID="RND-1_FAMILY-74";Tend="3332";Tstart="680";shortTE="F";uid="b1835f48-9a09-409c-beb8-9ddff91c07ea"
HiC_scaffold_1	RepeatMasker	Unknown	4977702	4978006	1180	+	.	ID="RND-6_FAMILY-5582";Tend="1305";Tstart="997";shortTE="F";uid="12f00e64-8598-450a-8068-4fff3606b7fc"
HiC_scaffold_1	RepeatMasker	Retroposon?	34283983	34285216	4167	+	.	ID="SINE2-1_AP";Tend="1411";Tstart="142";shortTE="F";uid="75bb3d15-83cf-4d98-b934-de2ab55c8796"
HiC_scaffold_1	RepeatMasker	DNA/TcMar-Tc1	71118678	71123710	42422	+	.	ID="RND-5_FAMILY-6380";Tend="5564";Tstart="530";shortTE="F";uid="2c348269-13a0-490a-a016-f33f42459d98"
HiC_scaffold_1	RepeatMasker	DNA/MULE-NOF	38855511	38855716	502	+	.	ID="RND-6_FAMILY-3770";Tend="2690";Tstart="2496";shortTE="F";uid="2a2e0a5a-9d46-49a2-8243-b9f2daeff859"
HiC_scaffold_1	RepeatMasker	Unknown	67784413	67784615	607	+	.	ID="RND-1_FAMILY-145";Tend="2315";Tstart="2180";shortTE="F";uid="19ab7a4a-c1ac-4dad-92d9-894d1c2ad763"
HiC_scaffold_1	RepeatMasker	DNA/hAT-hAT19	23567371	23567679	1465	+	.	ID="RND-1_FAMILY-27";Tend="4599";Tstart="4287";shortTE="F";uid="9a804fe5-ad1a-4018-b651-8b4d256cd310"
HiC_scaffold_1	RepeatMasker	DNA/Sola	68005421	68005737	2646	+	.	ID="RND-4_FAMILY-300";Tend="1276";Tstart="957";shortTE="F";uid="eb3f11a1-6033-4509-aeae-f5c0d2fd4d80"
HiC_scaffold_1	RepeatMasker	Retroposon?	95884376	95884599	463	+	.	ID="RND-6_FAMILY-38466";Tend="506";Tstart="287";shortTE="F";uid="198f3842-f7d8-46d9-8d85-f02213596677"
HiC_scaffold_1	RepeatMasker	DNA/TcMar-m44?	89106864	89106995	427	+	.	ID="DNA4-10_AP";Tend="160";Tstart="26";shortTE="F";uid="f273221d-8c64-415f-90ba-55c24491fc66"
HiC_scaffold_1	RepeatMasker	Retroposon?	49700954	49701117	508	+	.	ID="RND-6_FAMILY-589";Tend="589";Tstart="426";shortTE="F";uid="c9c279e0-70d0-4e37-87be-24a9d1cebec2"
HiC_scaffold_1	RepeatMasker	RC/Helitron	91217297	91217536	427	+	.	ID="RND-1_FAMILY-14";TEgroup="ctg_1%7CRND-1_FAMILY-14%7C2";Tend="1949";Tstart="1580";shortTE="F";uid="eb39de93-cf5c-4a5e-98c6-93d34dc02181"
HiC_scaffold_1	RepeatMasker	DNA	87812153	87812286	471	+	.	ID="dna4-3_ap";Tend="273";Tstart="157";shortTE="F";uid="7da08f3d-604b-4f09-867b-d0777f050595"
HiC_scaffold_1	RepeatMasker	LTR/Gypsy	70942776	70943210	759	+	.	ID="RND-5_FAMILY-6596";Tend="4283";Tstart="3841";shortTE="F";uid="5278f60e-cbfe-45ba-b650-0840995fbd32"
HiC_scaffold_1	RepeatMasker	DNA	82236865	82237470	816	+	.	ID="DNA4-2_AP";Tend="761";Tstart="68";shortTE="F";uid="8fe81b8f-7777-4126-9bf2-d21dfcbbea09"
HiC_scaffold_1	RepeatMasker	DNA/hAT-Charlie	49845919	49846572	3918	+	.	ID="RND-5_FAMILY-14106";Tend="1526";Tstart="872";shortTE="F";uid="1967db74-2e01-4dea-9f65-9ca21863a3fa"
HiC_scaffold_1	RepeatMasker	DNA/Kolobok-E	91837934	91838205	573	+	.	ID="RND-6_FAMILY-8599";Tend="5381";Tstart="5102";shortTE="F";uid="fe4b85a6-c40d-4765-bd9f-03a8f838d974"
HiC_scaffold_1	RepeatMasker	DNA	44348723	44349087	1119	+	.	ID="DNA4-2_AP";Tend="769";Tstart="412";shortTE="F";uid="193450d2-ab3a-4c0d-bfde-3ccbdae5f406"
HiC_scaffold_1	RepeatMasker	LINE/R1	92422782	92423009	853	+	.	ID="RND-5_FAMILY-517";Tend="1004";Tstart="777";shortTE="F";uid="a415bae3-5dcb-424b-88fb-a61583237b5e"
HiC_scaffold_1	RepeatMasker	DNA/hAT-hAT19	48985928	48986099	447	+	.	ID="RND-1_FAMILY-27";Tend="5359";Tstart="5179";shortTE="F";uid="fcb1c573-ea34-4078-a805-ba6fc12a3d68"
HiC_scaffold_1	RepeatMasker	Unknown	10284026	10287653	25365	+	.	ID="RND-1_FAMILY-18";TEgroup="ctg_1%7CRND-1_FAMILY-18%7C11";Tend="4351";Tstart="731";shortTE="F";uid="7d1dd83c-ae92-4086-957c-208016346fde"
HiC_scaffold_1	RepeatMasker	Retroposon?	13382451	13382774	608	+	.	ID="RND-6_FAMILY-6896";Tend="2229";Tstart="1916";shortTE="F";uid="55a143b2-5cdd-4a82-ab82-16ea52145c12"
HiC_scaffold_1	RepeatMasker	DNA/TcMar-Tc1	52022352	52022474	467	+	.	ID="MARINER-N22_AG";Tend="191";Tstart="69";shortTE="F";uid="9e0cbb33-0a3a-4eac-8da7-c25a86b5a478"
HiC_scaffold_1	RepeatMasker	Unknown	18223493	18223726	555	+	.	ID="HALYOMORPHA_HALYS-5_FAMILY-2822";Tend="345";Tstart="127";shortTE="F";uid="4a94c0c4-b9a3-49bb-8f09-c38fb0843d0e"
HiC_scaffold_1	RepeatMasker	DNA/PIF-Harbinger	34002578	34003221	666	+	.	ID="harbinger-2_lmi";Tend="1019";Tstart="4";shortTE="F";uid="f6749c19-0e6e-45b4-a4db-2bad0821da9c"
HiC_scaffold_1	RepeatMasker	DNA/Kolobok-E	89802173	89802591	992	+	.	ID="RND-6_FAMILY-21617";Tend="1358";Tstart="951";shortTE="F";uid="c8427662-79c4-4cfb-8eb0-05f1666be282"
HiC_scaffold_1	RepeatMasker	Unknown	39041881	39042157	946	+	.	ID="RND-6_FAMILY-3922";Tend="1231";Tstart="942";shortTE="F";uid="7cbfb453-bf23-4f85-a58e-d1799d9b94c8"
HiC_scaffold_1	RepeatMasker	DNA	25469411	25469531	422	+	.	ID="RND-6_FAMILY-8000";Tend="2995";Tstart="2873";shortTE="F";uid="d7e2152c-b023-4ff9-befb-518fbeaa4234"
HiC_scaffold_1	RepeatMasker	Retroposon?	57202396	57203111	1319	+	.	ID="SINE2-1_AP";Tend="1770";Tstart="1013";shortTE="F";uid="215ed268-9951-4926-969e-e54443638c6e"
HiC_scaffold_1	RepeatMasker	DNA/Sola	70561058	70561387	2242	+	.	ID="RND-4_FAMILY-300";Tend="1287";Tstart="960";shortTE="F";uid="95c18d51-cbe2-42ab-b0e4-5027357838af"
HiC_scaffold_1	RepeatMasker	RC/Helitron	91268918	91269283	2940	+	.	ID="RND-6_FAMILY-2891";Tend="1336";Tstart="971";shortTE="F";uid="c49ec856-cf30-4c60-89c6-f1c210a96743"
HiC_scaffold_1	RepeatMasker	Unknown	32883462	32883716	2165	+	.	ID="RND-1_FAMILY-72";Tend="1259";Tstart="999";shortTE="F";uid="7f94cbd7-ae37-4814-b382-802e98366696"
HiC_scaffold_1	RepeatMasker	DNA/hAT-hAT19	21482847	21483318	621	+	.	ID="RND-6_FAMILY-2";Tend="2268";Tstart="1795";shortTE="F";uid="ee1cf36d-1d2e-44c7-b9c0-d6dca0b57e77"
HiC_scaffold_1	RepeatMasker	DNA/Kolobok-E	60971223	60971368	573	+	.	ID="RND-6_FAMILY-212";Tend="6226";Tstart="6078";shortTE="F";uid="505748a8-53ee-4dd1-acc0-98a49710c583"
HiC_scaffold_1	RepeatMasker	Retroposon?	98130345	98130641	1310	+	.	ID="SINE2-1_AP";Tend="327";Tstart="1";shortTE="F";uid="e4d3ddf3-703b-4f03-b485-1f30816f8c11"
HiC_scaffold_1	RepeatMasker	Retroposon?	32440767	32441346	2675	+	.	ID="SINE2-1_AP";Tend="1157";Tstart="585";shortTE="F";uid="117473b4-cbeb-4253-81a4-3932925452dc"
HiC_scaffold_1	RepeatMasker	DNA	76433352	76434031	2133	+	.	ID="DNA4-1_AP";Tend="822";Tstart="120";shortTE="F";uid="8a77ab76-1b2a-4e29-ab51-2aa5fbcdecfd"
HiC_scaffold_1	RepeatMasker	LTR/Pao	5518325	5520006	873	+	.	ID="RND-6_FAMILY-1226";TEgroup="ctg_1%7CRND-6_FAMILY-1226%7C2";Tend="1942";Tstart="87";shortTE="F";uid="dbff39ce-a549-4908-b886-9e0d64ad3c73"
HiC_scaffold_1	RepeatMasker	DNA/Kolobok-E	15661696	15662405	1114	+	.	ID="RND-6_FAMILY-15194";TEgroup="ctg_1%7CRND-6_FAMILY-15194%7C1";Tend="1109";Tstart="609";shortTE="F";uid="14d9b0c3-29a1-4358-a4d8-a35ae5fefaa8"
HiC_scaffold_1	RepeatMasker	DNA/P	91183053	91183775	848	+	.	ID="P-1_AP";Tend="1741";Tstart="1028";shortTE="F";uid="61e09b6e-c2e1-4288-a5b3-713c2dfa2f08"
HiC_scaffold_1	RepeatMasker	LINE/I-Jockey	6619285	6619530	459	+	.	ID="RND-6_FAMILY-19880";Tend="2370";Tstart="2125";shortTE="F";uid="ec927f7c-cc07-4ca9-a138-126d8b65f565"
HiC_scaffold_1	RepeatMasker	DNA/hAT	808383	808827	3069	+	.	ID="RND-6_FAMILY-615";Tend="1079";Tstart="636";shortTE="F";uid="a37df384-7f24-4981-9e76-466c056bd48f"
HiC_scaffold_1	RepeatMasker	DNA/TcMar-Mariner	53132147	53132392	400	+	.	ID="NMAR-2_HMEL";Tend="1146";Tstart="893";shortTE="F";uid="200bf72f-de83-4c26-8a05-4d9c93a8ac2b"
HiC_scaffold_1	RepeatMasker	DNA	72004197	72004594	2524	+	.	ID="TTAA6_AP";Tend="429";Tstart="1";shortTE="F";uid="b06dd290-d379-4e42-8d14-348b2944c79f"
HiC_scaffold_1	RepeatMasker	Unknown	92132312	92132613	883	+	.	ID="RND-6_FAMILY-15611";Tend="2744";Tstart="2457";shortTE="F";uid="0c0c29d8-03b9-48eb-aaba-e280fa9812d3"
HiC_scaffold_1	RepeatMasker	DNA/hAT-Tag1	64741267	64741441	810	+	.	ID="RND-1_FAMILY-54";Tend="1123";Tstart="962";shortTE="F";uid="e3f1178d-59fd-4c9a-a37b-532a60b684ba"
HiC_scaffold_1	RepeatMasker	DNA	18236511	18236766	945	+	.	ID="RND-6_FAMILY-8000";Tend="3054";Tstart="2821";shortTE="F";uid="9860d7fd-87f0-4ac3-9444-a6d24975c71f"
HiC_scaffold_1	RepeatMasker	LINE/R1	45040352	45040762	1944	+	.	ID="RND-6_FAMILY-20828";Tend="1184";Tstart="764";shortTE="F";uid="66021b28-aea3-4a4c-bdbb-bdc1559b085e"
HiC_scaffold_1	RepeatMasker	Unknown	72014471	72016921	6235	+	.	ID="RND-6_FAMILY-3324";TEgroup="ctg_1%7CRND-6_FAMILY-3324%7C1";Tend="2430";Tstart="1";shortTE="F";uid="849bebf0-ae52-45dc-a2fb-8fbb5dc29c02"
HiC_scaffold_1	RepeatMasker	DNA	92209366	92209567	435	+	.	ID="TTAA2_AP";Tend="427";Tstart="209";shortTE="F";uid="67eb1cf1-9f88-4df5-9a43-7d30d013b303"
HiC_scaffold_1	RepeatMasker	Unknown	83256410	83256791	2305	+	.	ID="RND-1_FAMILY-85";Tend="1448";Tstart="1067";shortTE="F";uid="d44144d1-92f7-4813-8bba-47464883b46f"
HiC_scaffold_1	RepeatMasker	DNA/Kolobok-T2	10327866	10328236	2016	+	.	ID="KOLOBOK-2_AP";Tend="1110";Tstart="738";shortTE="F";uid="bae7256d-9ce4-4774-b669-be8f7dc9ac94"
HiC_scaffold_1	RepeatMasker	LTR/Gypsy	475288	478871	5262	+	.	ID="RND-6_FAMILY-3143";Tend="4376";Tstart="477";shortTE="F";uid="1d25392f-ef65-4568-9d40-0a36ee93503a"
HiC_scaffold_1	RepeatMasker	Unknown	50640324	50641210	2820	+	.	ID="RND-6_FAMILY-6141";Tend="894";Tstart="36";shortTE="F";uid="e4aaf296-d3f4-4535-9c2e-3338e07426ab"
HiC_scaffold_1	RepeatMasker	Retroposon?	67381639	67381800	640	+	.	ID="RND-5_FAMILY-293";Tend="1014";Tstart="862";shortTE="F";uid="8ca6a895-811a-4a3d-a828-54ca1189f159"
HiC_scaffold_1	RepeatMasker	DNA/hAT-Charlie	90245140	90246127	1846	+	.	ID="halyomorpha_halys-5_family-2994";Tend="823";Tstart="153";shortTE="F";uid="bba933a4-d87a-4328-9f07-575c986eeb1a"
HiC_scaffold_1	RepeatMasker	DNA/hAT-Tip100	37860824	37861053	990	+	.	ID="DNA8-100_AP";Tend="660";Tstart="445";shortTE="F";uid="4207a6fb-b2de-4050-a88c-8a0dae3d666d"
HiC_scaffold_1	RepeatMasker	RC/Helitron	12749928	12750725	3695	+	.	ID="RND-1_FAMILY-78";Tend="2164";Tstart="1423";shortTE="F";uid="7211725c-729c-4784-b3bd-aacbe6207eb1"
HiC_scaffold_1	RepeatMasker	DNA/MULE-MuDR	85378808	85382065	19776	+	.	ID="RND-6_FAMILY-11836";TEgroup="ctg_1%7CRND-6_FAMILY-11836%7C3";Tend="3110";Tstart="54";shortTE="F";uid="bf703bb1-2567-41c6-94c7-3fa6710bcac9"
HiC_scaffold_1	RepeatMasker	DNA/hAT-Charlie	3391832	3392234	677	+	.	ID="halyomorpha_halys-5_family-257";Tend="672";Tstart="269";shortTE="F";uid="60b60e9e-c573-457c-af5f-2ceebaa75490"
HiC_scaffold_1	RepeatMasker	Retroposon?	75824553	75825000	1506	+	.	ID="RND-6_FAMILY-589";Tend="880";Tstart="414";shortTE="F";uid="831fe72e-0406-4a7e-93c0-6c8a9be1bc4a"
HiC_scaffold_1	RepeatMasker	DNA/MULE-MuDR	1733523	1733629	747	+	.	ID="RND-6_FAMILY-3780";Tend="1122";Tstart="1016";shortTE="F";uid="4c7dd079-bf64-4617-8863-0c82a820f029"
HiC_scaffold_1	RepeatMasker	LTR/Gypsy	41693087	41693331	2081	+	.	ID="RND-6_FAMILY-28364";Tend="2119";Tstart="1878";shortTE="F";uid="e18eb296-a616-402a-9037-02afba1cdf06"
HiC_scaffold_1	RepeatMasker	Unknown	57224651	57225266	4050	+	.	ID="RND-6_FAMILY-770";Tend="1531";Tstart="932";shortTE="F";uid="d1aae55f-41c4-4068-bafe-4abd53ab459c"
HiC_scaffold_1	RepeatMasker	LTR/Gypsy	2064049	2066454	18381	+	.	ID="RND-1_FAMILY-38";Tend="6071";Tstart="3736";shortTE="F";uid="2e74e2f6-5c1a-4cee-a4fb-ea0d8e40a590"
HiC_scaffold_1	RepeatMasker	DNA/hAT-hAT19	96522525	96523120	1389	+	.	ID="RND-1_FAMILY-27";Tend="5148";Tstart="4538";shortTE="F";uid="24b22360-8d6a-45aa-aff4-ec15977670c1"
HiC_scaffold_1	RepeatMasker	LTR/Pao	56517304	56517467	413	+	.	ID="RND-1_FAMILY-111";Tend="5319";Tstart="5156";shortTE="F";uid="cd8d27ee-3bb9-4b64-b923-569bd8470ba2"
HiC_scaffold_1	RepeatMasker	DNA/hAT-hAT19	47273829	47274124	1483	+	.	ID="RND-6_FAMILY-3675";Tend="1256";Tstart="959";shortTE="F";uid="9a182ad7-8cd7-4332-a970-5630e9becae2"
HiC_scaffold_1	RepeatMasker	DNA	76623796	76624277	739	+	.	ID="DNA4-3_AP";Tend="585";Tstart="24";shortTE="F";uid="297db4df-772a-4c9c-9a49-fc4e76716ee2"
HiC_scaffold_1	RepeatMasker	Retroposon?	84719802	84720361	1973	+	.	ID="RND-6_FAMILY-1191";Tend="1404";Tstart="807";shortTE="F";uid="58a5bf41-89a5-4477-bd0f-80284332ca1e"
HiC_scaffold_1	RepeatMasker	LINE/Penelope	8256160	8256290	429	+	.	ID="RND-6_FAMILY-5741";Tend="2458";Tstart="2348";shortTE="F";uid="a47ccfb7-a131-468a-960c-89b70defe833"
HiC_scaffold_1	RepeatMasker	LINE/RTE-BovB	65442297	65442490	519	+	.	ID="RND-6_FAMILY-1950";Tend="1688";Tstart="1496";shortTE="F";uid="5ad810a1-dda3-4035-863c-0e3708ae5aaa"
HiC_scaffold_1	RepeatMasker	Unknown	73904298	73904586	1285	+	.	ID="RND-4_FAMILY-4778";Tend="2147";Tstart="1881";shortTE="F";uid="f74fa129-3c1a-4336-983c-c06fda37b7db"
HiC_scaffold_1	RepeatMasker	DNA	4605944	4606179	463	+	.	ID="RND-5_FAMILY-844";Tend="1903";Tstart="1672";shortTE="F";uid="03aa0db6-cd41-476a-b1f8-5a5c29360258"
HiC_scaffold_1	RepeatMasker	DNA/hAT	46113081	46113297	1407	+	.	ID="DNA8-17_AP";Tend="919";Tstart="692";shortTE="F";uid="895c586a-9b22-4c66-836a-1f10096141da"
HiC_scaffold_1	RepeatMasker	DNA/hAT	65969592	65969714	401	+	.	ID="RND-6_FAMILY-13173";Tend="1666";Tstart="1542";shortTE="F";uid="418c16da-ba54-4816-a683-a2e1f754f431"
HiC_scaffold_1	RepeatMasker	DNA/MULE-MuDR	98643348	98643708	900	+	.	ID="RND-6_FAMILY-8817";Tend="1529";Tstart="1175";shortTE="F";uid="0cf518ed-57fa-4422-bf1a-2d21b7248964"
HiC_scaffold_1	RepeatMasker	DNA/hAT-hAT19	46411818	46413315	11688	+	.	ID="RND-1_FAMILY-280";Tend="2368";Tstart="802";shortTE="F";uid="51d2bcae-9ab0-4f73-b577-04247874b1ab"
HiC_scaffold_1	RepeatMasker	DNA/hAT-Charlie	4226300	4226436	422	+	.	ID="AEBUSTER1";Tend="1667";Tstart="1531";shortTE="F";uid="f97912aa-ff12-4faa-b858-2632449e3cbd"
HiC_scaffold_1	RepeatMasker	Retroposon?	16948883	16950099	3578	+	.	ID="SINE2-1_AP";TEgroup="ctg_1%7CSINE2-1_AP%7C15";Tend="1495";Tstart="1";shortTE="F";uid="880f491d-c7da-481d-845a-fb247cd1f173"
HiC_scaffold_1	RepeatMasker	DNA/hAT-hAT19	1314006	1314110	604	+	.	ID="DNA8-97_AP";Tend="404";Tstart="285";shortTE="F";uid="dcc0659f-dc06-4ad9-9e3e-ffad1c65957d"
HiC_scaffold_1	RepeatMasker	RC/Helitron	25374200	25374305	458	+	.	ID="RND-6_FAMILY-716";Tend="2052";Tstart="1948";shortTE="F";uid="722591b5-3a3d-4f43-a148-e6df7bdcce09"
HiC_scaffold_1	RepeatMasker	Retroposon?	96833950	96834205	856	+	.	ID="RND-6_FAMILY-589";Tend="763";Tstart="522";shortTE="F";uid="b0c9ce7d-5249-472e-b346-ab5d87ffda2c"
HiC_scaffold_1	RepeatMasker	DNA/hAT	6923176	6923449	879	+	.	ID="RND-6_FAMILY-606";Tend="1513";Tstart="1275";shortTE="F";uid="de9a317c-8a6a-4312-8ed6-67374a1c2987"
HiC_scaffold_1	RepeatMasker	DNA/Sola	83718703	83719284	980	+	.	ID="SOLA1-7_AP";Tend="1440";Tstart="846";shortTE="F";uid="83cf85c1-0e88-4af0-bb34-0a367681a860"
HiC_scaffold_1	RepeatMasker	LTR/Gypsy	241488	242713	8522	+	.	ID="RND-6_FAMILY-4148";Tend="2695";Tstart="1454";shortTE="F";uid="c468479a-4e61-48cb-bdb5-3c5ba18722d8"
HiC_scaffold_1	RepeatMasker	LINE/I-Jockey	28965025	28966602	1118	+	.	ID="VINGI-1_APIS";Tend="1543";Tstart="1";shortTE="F";uid="8467a680-81b8-4e07-9823-da8dd9622691"
HiC_scaffold_1	RepeatMasker	DNA/hAT-Ac	13375732	13376065	1124	+	.	ID="RND-6_FAMILY-1700";Tend="1108";Tstart="784";shortTE="F";uid="26c34d01-80a9-4353-81b6-58b35d62e30c"
HiC_scaffold_1	RepeatMasker	DNA/hAT-Tip100	80773727	80774066	660	+	.	ID="DNA8-18_AP";Tend="683";Tstart="313";shortTE="F";uid="2c6182be-6d2d-4340-99fa-886fafd9f6f4"
HiC_scaffold_1	RepeatMasker	DNA	33994650	33994854	417	+	.	ID="TTAA27_AP";Tend="211";Tstart="2";shortTE="F";uid="c827a8a7-b96f-4f63-ab6f-f71bff7d8b83"
HiC_scaffold_1	RepeatMasker	DNA/MULE-MuDR	73221207	73222722	2231	+	.	ID="RND-6_FAMILY-11836";Tend="2583";Tstart="1021";shortTE="F";uid="8669a68f-4219-470a-a290-3e8fff038787"
HiC_scaffold_1	RepeatMasker	DNA/hAT-Ac	68348641	68348900	1401	+	.	ID="RND-5_FAMILY-8674";Tend="1244";Tstart="985";shortTE="F";uid="0620b2e9-43c2-4014-8c91-b3cf5fe6dd2a"
HiC_scaffold_1	RepeatMasker	DNA/hAT-Charlie	73940445	73940709	1294	+	.	ID="RND-6_FAMILY-12092";Tend="1190";Tstart="917";shortTE="F";uid="07c8b767-6d56-4a53-9470-bc1efc39ff24"
HiC_scaffold_1	RepeatMasker	LTR/Copia	16879136	16879359	1613	+	.	ID="RND-6_FAMILY-25435";Tend="1218";Tstart="994";shortTE="F";uid="68202508-3ec4-41d1-b6c0-61e5d77fc369"
HiC_scaffold_1	RepeatMasker	DNA/hAT	88042711	88042917	1695	+	.	ID="RND-1_FAMILY-75";Tend="1212";Tstart="1008";shortTE="F";uid="3bd6057b-8609-419b-b37b-b86f3ca9ae20"
HiC_scaffold_1	RepeatMasker	LTR/Gypsy	11158546	11159064	3044	+	.	ID="RND-1_FAMILY-201";Tend="644";Tstart="95";shortTE="F";uid="024629a6-b1eb-4d4b-b1a3-c23448b9b3c5"
HiC_scaffold_1	RepeatMasker	DNA/hAT-Tip100	72124464	72125819	10914	+	.	ID="RND-1_FAMILY-217";Tend="2174";Tstart="820";shortTE="F";uid="885e3016-56dd-412a-a81c-1a7c805efa08"
HiC_scaffold_1	RepeatMasker	Unknown	93430160	93430823	2761	+	.	ID="RND-4_FAMILY-1027";Tend="1713";Tstart="1049";shortTE="F";uid="b05d0373-f1c2-4f26-a91a-e014808eeefd"
HiC_scaffold_1	RepeatMasker	LTR/Gypsy	28396581	28396888	486	+	.	ID="RND-5_FAMILY-4050";Tend="1835";Tstart="1572";shortTE="F";uid="7e96b2a8-506b-45da-b69c-e82c2adc98e5"
HiC_scaffold_1	RepeatMasker	DNA/Maverick	68222904	68227853	10275	+	.	ID="RND-6_FAMILY-22055";Tend="6662";Tstart="1771";shortTE="F";uid="980a2c1d-fe75-4bda-a90d-8f44f2845de9"
HiC_scaffold_1	RepeatMasker	DNA/hAT	19929620	19930060	3613	+	.	ID="RND-6_FAMILY-615";Tend="1079";Tstart="639";shortTE="F";uid="f744d9cd-2554-4433-9115-4793504d3ce0"
HiC_scaffold_1	RepeatMasker	DNA/Kolobok-E	20182386	20187782	44201	+	.	ID="RND-6_FAMILY-8599";Tend="5368";Tstart="126";shortTE="F";uid="e9eed5cb-5fb2-41ba-8e5b-ebb0c4fece13"
HiC_scaffold_1	RepeatMasker	LTR/Gypsy	36130602	36131150	4585	+	.	ID="RND-6_FAMILY-12911";Tend="845";Tstart="292";shortTE="F";uid="fe201e86-bfb2-4050-be92-7559e7f2e447"
HiC_scaffold_1	RepeatMasker	DNA	75255904	75256109	1127	+	.	ID="TTAA20_AP";Tend="657";Tstart="457";shortTE="F";uid="8e700e83-d12d-4e94-a054-4a68f6300bfb"
HiC_scaffold_1	RepeatMasker	DNA/PIF-Harbinger	46050872	46051744	2744	+	.	ID="RND-6_FAMILY-14629";Tend="2378";Tstart="1507";shortTE="F";uid="80973af2-8ba6-46dd-8a0f-4a0a2cf2aa82"
HiC_scaffold_1	RepeatMasker	Retroposon?	95712687	95713050	611	+	.	ID="SINE2-1_AP";TEgroup="ctg_1%7CSINE2-1_AP%7C139";Tend="1371";Tstart="783";shortTE="F";uid="12f7c7c1-2920-45c2-8615-bb993d81397b"
HiC_scaffold_1	RepeatMasker	DNA	46569626	46570792	2415	+	.	ID="RND-6_FAMILY-1285";Tend="1765";Tstart="668";shortTE="F";uid="35d5a692-478f-496b-a5e8-f5bf371bf562"
HiC_scaffold_1	RepeatMasker	Retroposon?	75074428	75074907	930	+	.	ID="RND-6_FAMILY-6896";Tend="1254";Tstart="761";shortTE="F";uid="89617949-42e2-4c3a-a091-3ad1dabb1d0d"
HiC_scaffold_1	RepeatMasker	LTR/Gypsy	42413558	42414353	5126	+	.	ID="RND-1_FAMILY-204";Tend="4467";Tstart="3650";shortTE="F";uid="4f86895c-2b9f-4e66-8c35-ee3935e69903"
HiC_scaffold_1	RepeatMasker	DNA/hAT-Tip100	29595003	29595265	411	+	.	ID="RND-6_FAMILY-3603";Tend="1835";Tstart="1573";shortTE="F";uid="dff04c59-2b77-4fbf-b1c9-d7bb030a9fb7"
HiC_scaffold_1	RepeatMasker	DNA/hAT-Tip100	13665313	13665465	448	+	.	ID="DNA8-87_AP";Tend="822";Tstart="677";shortTE="F";uid="38c94d9f-481e-47d0-ad1c-eda4ae159540"
HiC_scaffold_1	RepeatMasker	DNA/hAT-Tip100	84536072	84536449	2467	+	.	ID="RND-5_FAMILY-1258";Tend="1320";Tstart="932";shortTE="F";uid="db121a39-ffff-4b75-89cc-3e04321293cc"
HiC_scaffold_1	RepeatMasker	LTR/Pao	35182101	35186940	3018	+	.	ID="BEL3-I_AP";Tend="6305";Tstart="1494";shortTE="F";uid="2cfc481f-28fb-4308-b87f-2128311c1f8e"
HiC_scaffold_1	RepeatMasker	Unknown	25275934	25276391	2753	+	.	ID="RND-1_FAMILY-93";Tend="1353";Tstart="865";shortTE="F";uid="08c9d751-ccc8-4824-bce5-00a49094aba6"
HiC_scaffold_1	RepeatMasker	DNA/hAT	8201668	8202218	1788	+	.	ID="DNA8-17_AP";Tend="574";Tstart="1";shortTE="F";uid="d46d807c-cb07-4a1f-9997-6e920f89a507"
HiC_scaffold_1	RepeatMasker	Unknown	79864925	79865745	4849	+	.	ID="RND-6_FAMILY-10080";Tend="1678";Tstart="892";shortTE="F";uid="beda0fc4-9a24-4775-b3b4-66a7976b6ec9"
HiC_scaffold_1	RepeatMasker	DNA/Ginger	34361552	34362149	2369	+	.	ID="RND-6_FAMILY-587";Tend="2027";Tstart="1395";shortTE="F";uid="0dc28e8f-91bd-43e4-b20c-2ce0f3f45974"
HiC_scaffold_1	RepeatMasker	Unknown	21842983	21843162	563	+	.	ID="RND-6_FAMILY-5582";Tend="1322";Tstart="1038";shortTE="F";uid="ed5aa2af-866d-442b-887e-f19af5a3038c"
HiC_scaffold_1	RepeatMasker	Retroposon?	33944823	33945592	4191	+	.	ID="SINE2-1_AP";Tend="1168";Tstart="500";shortTE="F";uid="0ea0550d-0fd0-4a5b-92c7-53881a5a7837"
HiC_scaffold_1	RepeatMasker	DNA	13970227	13970560	766	+	.	ID="TTAA25_AP";Tend="351";Tstart="19";shortTE="F";uid="192b7ca8-89b4-488c-9743-cb9e4a20d78b"
HiC_scaffold_1	RepeatMasker	LINE/RTE-BovB	33089785	33090860	1639	+	.	ID="RTE-4_LMI";Tend="3341";Tstart="2253";shortTE="F";uid="74d9d2e9-2f07-472e-b972-1e3efffc585f"
HiC_scaffold_1	RepeatMasker	DNA/MULE-MuDR	83269440	83270447	7173	+	.	ID="RND-6_FAMILY-9011";Tend="1352";Tstart="370";shortTE="F";uid="e6e97f4e-d1e8-4d53-96cf-ca61c7aa9bf1"
HiC_scaffold_1	RepeatMasker	DNA/hAT-Tip100	12601023	12601205	699	+	.	ID="dna8-100_ap";Tend="119";Tstart="1";shortTE="F";uid="f8adf024-d794-4238-97e8-809cc5b1d456"
HiC_scaffold_1	RepeatMasker	DNA	47555699	47556131	1964	+	.	ID="ttaa4_ap";Tend="433";Tstart="1";shortTE="F";uid="6e3982be-5d9a-4177-bf14-0c61fe5184f8"
HiC_scaffold_1	RepeatMasker	DNA	47066256	47066442	496	+	.	ID="rnd-1_family-3";Tend="3045";Tstart="2878";shortTE="F";uid="8c978f62-0d67-45b0-b6a1-0c3d7671a715"
HiC_scaffold_1	RepeatMasker	DNA/Sola-1	97563979	97564375	1873	+	.	ID="RND-6_FAMILY-3203";Tend="1313";Tstart="885";shortTE="F";uid="d515a803-330c-421e-9d63-0501ac724bce"
HiC_scaffold_1	RepeatMasker	DNA/hAT-Tip100	18015265	18015570	815	+	.	ID="RND-6_FAMILY-2316";Tend="481";Tstart="207";shortTE="F";uid="f2ce7a4b-6c12-4a34-8c63-e4881f7815b1"
HiC_scaffold_1	RepeatMasker	Retroposon?	24537677	24539340	8180	+	.	ID="SINE2-1_AP";Tend="2299";Tstart="1";shortTE="F";uid="d65e8659-8853-48df-a3bc-663ffe605797"
HiC_scaffold_1	RepeatMasker	DNA/hAT-hAT19	25824511	25824612	539	+	.	ID="RND-1_FAMILY-280";Tend="900";Tstart="796";shortTE="F";uid="aca1bfa5-e25f-43a7-80ea-7ee10eb9603f"
HiC_scaffold_1	RepeatMasker	DNA	17698579	17698889	584	+	.	ID="RND-6_FAMILY-16203";Tend="1387";Tstart="1098";shortTE="F";uid="9d485b2c-5c6b-4eea-b845-3dcfac514330"
HiC_scaffold_1	RepeatMasker	Retroposon?	95700683	95701522	1497	+	.	ID="SINE2-1_AP";Tend="1400";Tstart="441";shortTE="F";uid="b5e54497-40b6-4597-bcc5-207b0e643e1a"
HiC_scaffold_1	RepeatMasker	DNA/MULE-MuDR	23567201	23567307	557	+	.	ID="RND-6_FAMILY-24889";Tend="1613";Tstart="1512";shortTE="F";uid="c9ce3698-e72d-4e4f-8844-315b2e214cb6"
HiC_scaffold_1	RepeatMasker	DNA/MULE-MuDR	86928293	86928395	433	+	.	ID="RND-6_FAMILY-5969";Tend="2432";Tstart="2330";shortTE="F";uid="2dd160e7-d53b-41b6-b6af-4043a32b4915"
HiC_scaffold_1	RepeatMasker	Unknown	34682566	34682931	2767	+	.	ID="RND-1_FAMILY-9";Tend="1057";Tstart="676";shortTE="F";uid="81d1f335-b682-4931-a714-fcc2f2d0454f"
HiC_scaffold_1	RepeatMasker	Retroposon?	3086390	3086879	1403	+	.	ID="SINE2-1_AP";Tend="1282";Tstart="1008";shortTE="F";uid="4438998f-7822-47be-ae1f-64d37acdaf5a"
HiC_scaffold_1	RepeatMasker	DNA/TcMar?	72495208	72495598	609	+	.	ID="RND-6_FAMILY-2922";Tend="1272";Tstart="879";shortTE="F";uid="ab0da76e-adc5-4f70-895a-0ad83624fe5b"
HiC_scaffold_1	RepeatMasker	DNA	62465989	62468367	19622	+	.	ID="RND-6_FAMILY-9574";Tend="2341";Tstart="1";shortTE="F";uid="c6124677-20ba-41f2-b306-f37b9a7269d6"
HiC_scaffold_1	RepeatMasker	DNA	19027273	19027566	1290	+	.	ID="ttaa4c_ap";Tend="347";Tstart="14";shortTE="F";uid="65fd2208-8d64-44e0-996d-2288b5d616bb"
HiC_scaffold_1	RepeatMasker	RC/Helitron	87280657	87280772	623	+	.	ID="HELITRON-N22_LMI";Tend="146";Tstart="36";shortTE="F";uid="066365c8-a4ee-48d9-a1b7-67093fad9681"
HiC_scaffold_1	RepeatMasker	Unknown	50939381	50939527	574	+	.	ID="RND-6_FAMILY-16281";Tend="1406";Tstart="1255";shortTE="F";uid="3b145168-97e9-4ded-8df9-6842a71e3182"
HiC_scaffold_1	RepeatMasker	LTR/Gypsy	7826819	7827579	3547	+	.	ID="RND-1_FAMILY-38";Tend="5187";Tstart="4684";shortTE="F";uid="6542bef7-6958-4036-8382-8c44a3ff9c80"
HiC_scaffold_1	RepeatMasker	DNA	24875666	24876087	1155	+	.	ID="DNA4-2_AP";Tend="769";Tstart="341";shortTE="F";uid="b1de084e-d3a3-4938-b926-8363b69bfcf3"
HiC_scaffold_1	RepeatMasker	DNA/TcMar-Tc1	24159393	24159782	477	+	.	ID="RND-5_FAMILY-1312";TEgroup="ctg_1%7CRND-5_FAMILY-1312%7C1";Tend="1319";Tstart="1026";shortTE="T";uid="75721e30-fb62-4c84-9e1e-59938eb181a0"
HiC_scaffold_1	RepeatMasker	DNA/hAT?	57098470	57098848	2203	+	.	ID="RND-6_FAMILY-6377";Tend="1304";Tstart="901";shortTE="F";uid="94a15b64-c660-4be9-a87e-992d2894b46c"
HiC_scaffold_1	RepeatMasker	LTR/Gypsy	36538433	36544572	51350	+	.	ID="RND-6_FAMILY-5399";Tend="6250";Tstart="209";shortTE="F";uid="6c088bb2-6d28-4145-a823-3585d7bb8cc5"
HiC_scaffold_1	RepeatMasker	DNA/Kolobok-E	99333397	99333679	423	+	.	ID="RND-6_FAMILY-8599";Tend="4286";Tstart="4010";shortTE="F";uid="d1f63366-dcd5-4463-b017-fd003bb202d2"
HiC_scaffold_1	RepeatMasker	Retroposon?	56791195	56791381	696	+	.	ID="RND-6_FAMILY-10852";Tend="908";Tstart="762";shortTE="F";uid="6a8d3690-baa0-459d-ac9d-04d4625dfe2c"
HiC_scaffold_1	RepeatMasker	DNA/Ginger-2	13769106	13770026	2177	+	.	ID="GINGER2-2_LMI";Tend="1827";Tstart="900";shortTE="F";uid="4b83c1b7-7f4b-4a3f-8d5d-6f1cc5c96bbe"
HiC_scaffold_1	RepeatMasker	DNA/hAT-hAT19	13284023	13285094	1184	+	.	ID="RND-6_FAMILY-2";Tend="2273";Tstart="1196";shortTE="F";uid="57804bbe-be6b-46db-9f34-c06b35555cf0"
HiC_scaffold_1	RepeatMasker	DNA/hAT-Tip100	56249017	56249145	761	+	.	ID="DNA8-113_AP";Tend="176";Tstart="41";shortTE="F";uid="daf61b1f-8b07-46d7-9eb7-0cfee1e7d1fe"
HiC_scaffold_1	RepeatMasker	Retroposon?	548485	548768	1417	+	.	ID="RND-6_FAMILY-589";Tend="1799";Tstart="1525";shortTE="F";uid="9a1456eb-14ca-4a8f-8973-7ad9ec1797eb"
HiC_scaffold_1	RepeatMasker	LTR/Gypsy	7994617	8000076	44555	+	.	ID="RND-4_FAMILY-1191";Tend="6660";Tstart="1119";shortTE="F";uid="48806326-37f3-4a7a-a32b-a3fd2e69c3ad"
HiC_scaffold_1	RepeatMasker	LTR/Copia	1298805	1299162	710	+	.	ID="RND-6_FAMILY-15680";Tend="570";Tstart="182";shortTE="F";uid="8c64aae6-1887-47c1-9e18-bee96389fb50"
HiC_scaffold_1	RepeatMasker	DNA/Kolobok-E	54551913	54552570	473	+	.	ID="KOLOBOKE-4_AP";Tend="3128";Tstart="2446";shortTE="F";uid="59e9959a-0a83-4861-8c5d-c4f60a1685dc"
HiC_scaffold_1	RepeatMasker	RC/Helitron	30427282	30427503	641	+	.	ID="RND-5_FAMILY-4351";Tend="1661";Tstart="1444";shortTE="F";uid="9f85f3b9-23a5-4f8e-ac28-a3be02e0f4d1"
HiC_scaffold_1	RepeatMasker	Retroposon?	62624025	62624883	877	+	.	ID="SINE2-2_AP";Tend="847";Tstart="5";shortTE="F";uid="9a1f0d34-c3bd-4eb9-9dc7-8f644f96a75d"
HiC_scaffold_1	RepeatMasker	Unknown	39580232	39580487	525	+	.	ID="RND-6_FAMILY-6012";Tend="2375";Tstart="2125";shortTE="F";uid="2c7448b2-ceb2-42ac-a8d7-cc75d3b313f9"
HiC_scaffold_1	RepeatMasker	DNA/Kolobok-E	84558283	84559813	1091	+	.	ID="koloboke-4_ap";Tend="6204";Tstart="3526";shortTE="F";uid="502f0566-8b14-4ead-a8b2-2adacfc0fd86"
HiC_scaffold_1	RepeatMasker	LTR/Copia	82728509	82728734	573	+	.	ID="RND-6_FAMILY-5498";Tend="1057";Tstart="817";shortTE="F";uid="e3e68983-0f35-4da4-97ec-65f92b0ca13f"
HiC_scaffold_1	RepeatMasker	DNA	88832722	88832969	797	+	.	ID="dna4-2_ap";Tend="260";Tstart="9";shortTE="F";uid="3271fcb5-1e9f-4c5e-81a9-9a425f808095"
HiC_scaffold_1	RepeatMasker	DNA	39613271	39613583	1083	+	.	ID="TTAA11_AP";Tend="361";Tstart="1";shortTE="F";uid="a958d9ab-e631-4570-891e-d2f69f8b03d6"
HiC_scaffold_1	RepeatMasker	DNA	79636919	79637270	530	+	.	ID="TTAA3B_AP";TEgroup="ctg_1%7CTTAA3B_AP%7C2";Tend="436";Tstart="202";shortTE="F";uid="50a4f84c-b71e-45b9-9637-b018fd381f24"
HiC_scaffold_1	RepeatMasker	DNA/Ginger	75004275	75004493	684	+	.	ID="RND-6_FAMILY-587";Tend="802";Tstart="585";shortTE="F";uid="d4e16637-5891-4107-b637-0f0edf1b2c7c"
HiC_scaffold_1	RepeatMasker	RC/Helitron	83353541	83354089	3518	+	.	ID="RND-4_FAMILY-672";Tend="1413";Tstart="824";shortTE="F";uid="117e1649-617e-4e4c-a84c-b8fd23e27e8b"
HiC_scaffold_1	RepeatMasker	Unknown	61874486	61874798	1692	+	.	ID="RND-5_FAMILY-1433";Tend="1297";Tstart="987";shortTE="F";uid="e25a1c37-72ba-46b3-abb5-e79921c9d0d2"
HiC_scaffold_1	RepeatMasker	DNA	17567697	17568902	1660	+	.	ID="RND-6_FAMILY-42383";Tend="2622";Tstart="1409";shortTE="F";uid="3f2f299e-fc1c-4976-9f24-570e47c2babe"
HiC_scaffold_1	RepeatMasker	DNA/MULE-MuDR	98723371	98724474	864	+	.	ID="RND-6_FAMILY-562";Tend="2181";Tstart="1063";shortTE="F";uid="89f60f0c-f963-4d71-857e-ba07a3d72755"
HiC_scaffold_1	RepeatMasker	DNA/MULE-MuDR	91845450	91846207	621	+	.	ID="RND-6_FAMILY-7884";TEgroup="ctg_1%7CRND-6_FAMILY-7884%7C1";Tend="1634";Tstart="856";shortTE="F";uid="d92cd09c-7c30-4726-9c7d-fd13ef5a3ec7"
HiC_scaffold_1	RepeatMasker	Unknown	23739369	23739984	1028	+	.	ID="RND-6_FAMILY-2081";Tend="1515";Tstart="1172";shortTE="F";uid="2233ba9d-61eb-4f77-b5e8-faeed4a7a264"
HiC_scaffold_1	RepeatMasker	DNA	53645127	53645391	1846	+	.	ID="RND-6_FAMILY-1285";Tend="959";Tstart="703";shortTE="F";uid="e297fe36-fda6-4c48-8999-37553a8c27f6"
HiC_scaffold_1	RepeatMasker	DNA	8818357	8818789	1718	+	.	ID="TTAA4B_AP";Tend="430";Tstart="1";shortTE="F";uid="1dbe0d98-582c-46c1-9bf2-7104cb619999"
HiC_scaffold_1	RepeatMasker	DNA	44149490	44149770	905	+	.	ID="TTAA3_AP";Tend="392";Tstart="36";shortTE="F";uid="c0cc54cc-f2a5-494f-bad2-db76ca836d06"
HiC_scaffold_1	RepeatMasker	DNA/hAT-hATm	373902	374040	517	+	.	ID="hat-4d_ap";Tend="2936";Tstart="2793";shortTE="F";uid="66e3a09e-7cd8-4562-9d99-da3394ee4a61"
HiC_scaffold_1	RepeatMasker	LTR/Pao	21748932	21749200	922	+	.	ID="RND-1_FAMILY-50";Tend="6251";Tstart="6011";shortTE="F";uid="bf9fc7f9-543f-446c-beb0-1e07d55b695b"
HiC_scaffold_1	RepeatMasker	DNA/hAT-Tip100	81547367	81547734	1269	+	.	ID="DNA8-107_AP";Tend="484";Tstart="105";shortTE="F";uid="2ec08de4-da17-44ff-b67f-0aa797ee0901"
HiC_scaffold_1	RepeatMasker	DNA/Kolobok-E	12995992	12996410	2023	+	.	ID="KOLOBOKE-2_AP";Tend="419";Tstart="1";shortTE="F";uid="33d885c2-2bfa-4894-a426-85d52f267d9e"
HiC_scaffold_1	RepeatMasker	LINE/I	81712053	81712354	970	+	.	ID="RND-6_FAMILY-6979";Tend="1296";Tstart="1012";shortTE="F";uid="ae238b3b-11a0-4c50-adc5-15412b95d997"
HiC_scaffold_1	RepeatMasker	Unknown	52761349	52761457	558	+	.	ID="RND-1_FAMILY-224";Tend="1092";Tstart="987";shortTE="F";uid="64525229-78f6-48da-9a57-1d7b15d77757"
HiC_scaffold_1	RepeatMasker	DNA/Maverick	4366074	4366274	1607	+	.	ID="RND-1_FAMILY-230";Tend="3688";Tstart="3487";shortTE="F";uid="9f0492fb-79df-4d85-ae00-edce25b988c4"
HiC_scaffold_1	RepeatMasker	LTR/Gypsy	66171169	66173458	1116	+	.	ID="GYPSY-8_BTA-I";Tend="5393";Tstart="3093";shortTE="F";uid="c416c939-d85b-444a-b571-0649a0367029"
HiC_scaffold_1	RepeatMasker	DNA/hAT-hATm	43804445	43806227	1268	+	.	ID="hat-19_lsal";Tend="2440";Tstart="672";shortTE="F";uid="9a572182-85ad-4e1a-917c-f2eb2b67f18a"
HiC_scaffold_1	RepeatMasker	Unknown	61265005	61265467	3280	+	.	ID="RND-5_FAMILY-1433";Tend="1447";Tstart="988";shortTE="F";uid="450b2cbe-4b49-47af-932c-dcaaccbc68f9"
HiC_scaffold_1	RepeatMasker	DNA/MULE-MuDR	7097954	7099826	2943	+	.	ID="RND-6_FAMILY-20474";TEgroup="ctg_1%7CRND-6_FAMILY-20474%7C2";Tend="1744";Tstart="1";shortTE="F";uid="43ffdbe6-c5b0-4936-ba8c-d172bded2d6f"
HiC_scaffold_1	RepeatMasker	DNA/hAT-hAT19	49721418	49721826	723	+	.	ID="RND-1_FAMILY-27";Tend="5174";Tstart="4789";shortTE="F";uid="a079527b-2214-45ea-9459-c591814e3580"
HiC_scaffold_1	RepeatMasker	LINE/R1	54466406	54466561	407	+	.	ID="SART-6_API";Tend="3991";Tstart="3836";shortTE="F";uid="794a3330-d096-4cb5-b9ce-271977aec097"
HiC_scaffold_1	RepeatMasker	Retroposon?	80347627	80347815	423	+	.	ID="RND-6_FAMILY-7995";Tend="2316";Tstart="2128";shortTE="F";uid="6c0d78b9-f5bd-464c-bf5b-5debb1b23d30"
HiC_scaffold_1	RepeatMasker	DNA/P	36444211	36445589	671	+	.	ID="rnd-6_family-2476";Tend="2140";Tstart="11";shortTE="F";uid="4bdb7e63-5356-421e-9876-0d02c7121ea2"
HiC_scaffold_1	RepeatMasker	DNA/PIF-Harbinger	12647993	12648876	2356	+	.	ID="harb-1_ap";Tend="706";Tstart="1";shortTE="F";uid="0ef1f8cd-3b82-4c03-bf53-817c444b3b42"
HiC_scaffold_1	RepeatMasker	DNA	79068120	79068598	1849	+	.	ID="RND-5_FAMILY-227";Tend="1393";Tstart="886";shortTE="F";uid="a815387f-d478-4e30-95b2-3b2264140f1c"
HiC_scaffold_1	RepeatMasker	DNA/hAT-Tip100	34142894	34143109	749	+	.	ID="RND-6_FAMILY-2040";Tend="4528";Tstart="4312";shortTE="F";uid="019d7619-88b9-403c-89e9-3153abfb7cae"
HiC_scaffold_1	RepeatMasker	Unknown	95796356	95796463	678	+	.	ID="RND-1_FAMILY-55";Tend="1299";Tstart="1192";shortTE="F";uid="431bc564-0692-4da4-b7fc-1d3cfde6e53e"
HiC_scaffold_1	RepeatMasker	Retroposon?	91391888	91392077	660	+	.	ID="RND-6_FAMILY-1191";Tend="1382";Tstart="1192";shortTE="F";uid="b37610a9-8816-4181-b902-343bee49d166"
HiC_scaffold_1	RepeatMasker	DNA/hAT-Tip100	60825530	60826392	5609	+	.	ID="RND-6_FAMILY-3749";Tend="1536";Tstart="714";shortTE="F";uid="c2b2bcab-25d7-454a-ba43-ef04ed4b9cc7"
HiC_scaffold_1	RepeatMasker	DNA	63933214	63933565	520	+	.	ID="RND-6_FAMILY-5765";Tend="1410";Tstart="1050";shortTE="F";uid="7330dab5-8f57-4302-9748-7dfa53aebb5f"
HiC_scaffold_1	RepeatMasker	DNA/hAT-Tip100	53773389	53773654	506	+	.	ID="hat-11_lmi";Tend="5712";Tstart="5478";shortTE="F";uid="76935d87-284f-4d2e-89fa-3c38f610eb88"
HiC_scaffold_1	RepeatMasker	DNA/hAT-hAT19	52423035	52423193	400	+	.	ID="RND-6_FAMILY-4594";Tend="1193";Tstart="1042";shortTE="F";uid="ac849bb9-97cc-4baf-90c8-fc8cf2a7717f"
HiC_scaffold_1	RepeatMasker	DNA	62469997	62473872	28787	+	.	ID="RND-6_FAMILY-9574";Tend="3642";Tstart="1";shortTE="F";uid="76d8a00d-5e47-44b9-b677-bc9c1cf89690"
HiC_scaffold_1	RepeatMasker	Unknown	89609888	89610035	511	+	.	ID="RND-6_FAMILY-2375";Tend="947";Tstart="660";shortTE="F";uid="d9654ba0-116b-478a-8c1c-aeed82ed2e23"
HiC_scaffold_1	RepeatMasker	Retroposon?	59038446	59039342	2958	+	.	ID="SINE2-1_AP";Tend="1460";Tstart="583";shortTE="F";uid="f5e0b5db-bb8d-4a7a-a082-1a44d481b5f4"
HiC_scaffold_1	RepeatMasker	LTR/Gypsy	2600793	2601682	6486	+	.	ID="RND-1_FAMILY-201";Tend="1036";Tstart="116";shortTE="F";uid="c064b892-4cb7-40f2-929d-412320001761"
HiC_scaffold_1	RepeatMasker	DNA/Sola	19208281	19208595	2688	+	.	ID="RND-4_FAMILY-300";Tend="1287";Tstart="971";shortTE="F";uid="aeaf5722-7e35-4a45-b931-9bef6014d5e8"
HiC_scaffold_1	RepeatMasker	DNA/TcMar-Fot1	12055871	12056089	1091	+	.	ID="RND-6_FAMILY-22940";Tend="1748";Tstart="1535";shortTE="F";uid="5139117f-f42c-43bf-bce1-0a265d9ee777"
HiC_scaffold_1	RepeatMasker	Unknown	41519603	41519902	2452	+	.	ID="RND-6_FAMILY-10779";Tend="1131";Tstart="832";shortTE="F";uid="dcef659a-4a70-42ed-96d0-f1bf2d06f62f"
HiC_scaffold_1	RepeatMasker	Unknown	6473059	6473721	3184	+	.	ID="RND-6_FAMILY-3441";Tend="1501";Tstart="888";shortTE="F";uid="5763de56-118b-4b01-b484-a35fb4d87d84"
HiC_scaffold_1	RepeatMasker	DNA/hAT-Tip100	26555379	26555525	600	+	.	ID="DNA8-16B_AP";Tend="144";Tstart="2";shortTE="F";uid="60ac03fa-e7d3-41a5-ad23-3b22b050b9f8"
HiC_scaffold_1	RepeatMasker	Retroposon?	55488855	55489126	611	+	.	ID="RND-6_FAMILY-2026";Tend="1280";Tstart="1033";shortTE="F";uid="4e263f04-07b9-4a4b-afac-4dd7e053226c"
HiC_scaffold_1	RepeatMasker	DNA/Kolobok-E	96614467	96616090	1219	+	.	ID="koloboke-4_ap";Tend="6204";Tstart="3400";shortTE="F";uid="cccdf655-a8de-4180-92a9-fb0d428878d3"
HiC_scaffold_1	RepeatMasker	DNA/Ginger-2	83370753	83371128	2891	+	.	ID="RND-6_FAMILY-10417";Tend="1458";Tstart="1087";shortTE="F";uid="00a3f686-4f11-48b3-8cdf-408e71722744"
HiC_scaffold_1	RepeatMasker	DNA/hAT-hAT19	82746591	82746947	428	+	.	ID="RND-1_FAMILY-70";Tend="5138";Tstart="4782";shortTE="F";uid="6724ca18-1ce2-41ca-b8c5-21af4c46a29d"
HiC_scaffold_1	RepeatMasker	Retroposon?	12301214	12301400	856	+	.	ID="RND-6_FAMILY-6896";Tend="795";Tstart="597";shortTE="F";uid="cf171953-1c8a-4bd9-baf4-086c67057040"
HiC_scaffold_1	RepeatMasker	DNA	47514684	47514992	1486	+	.	ID="RND-6_FAMILY-2009";Tend="1514";Tstart="1201";shortTE="F";uid="81abb07c-181b-40ba-a692-d6ee1edb6c7d"
HiC_scaffold_1	RepeatMasker	DNA/hAT-hAT19	96797067	96797359	433	+	.	ID="RND-1_FAMILY-27";Tend="5332";Tstart="5069";shortTE="F";uid="3f10cc94-5c4b-4410-944e-0b1c03f3b5e0"
HiC_scaffold_1	RepeatMasker	LTR/Gypsy	822324	823244	7712	+	.	ID="RND-4_FAMILY-1191";Tend="5123";Tstart="4203";shortTE="F";uid="4afab7a7-f8a4-4c94-bf5a-1acd24a37384"
HiC_scaffold_1	RepeatMasker	RC/Helitron	13589317	13591127	5226	+	.	ID="RND-1_FAMILY-187";TEgroup="ctg_1%7CRND-1_FAMILY-187%7C2";Tend="7332";Tstart="5761";shortTE="F";uid="e12a6202-f2f9-48ef-81ae-a51237684fe6"
HiC_scaffold_1	RepeatMasker	Unknown	14966452	14967835	11036	+	.	ID="RND-5_FAMILY-2596";Tend="2127";Tstart="752";shortTE="F";uid="8fbec8af-c738-423e-8e3f-ea9233ece71c"
HiC_scaffold_1	RepeatMasker	DNA/Kolobok-E	33245423	33245791	488	+	.	ID="koloboke-2_ap";Tend="791";Tstart="72";shortTE="F";uid="7f77fff1-89f1-41cf-bb79-e9a757c2f528"
HiC_scaffold_1	RepeatMasker	DNA/hAT-hAT19	40062629	40062831	437	+	.	ID="RND-5_FAMILY-10719";Tend="1523";Tstart="1309";shortTE="F";uid="d47339ea-c458-4e29-af3a-2d7daa89db82"
HiC_scaffold_1	RepeatMasker	DNA	45340430	45340846	1546	+	.	ID="TTAA2C_AP";Tend="423";Tstart="2";shortTE="F";uid="f51e6462-f3ff-4a50-ba90-e8f2a55ac0ee"
HiC_scaffold_1	RepeatMasker	DNA	30914840	30915212	2226	+	.	ID="TTAA3B_AP";Tend="435";Tstart="55";shortTE="F";uid="4efad97f-f6bf-45ef-a833-14d5d5b108fd"
HiC_scaffold_1	RepeatMasker	DNA/hAT-Charlie	19203960	19204290	2378	+	.	ID="RND-1_FAMILY-166";Tend="1301";Tstart="962";shortTE="F";uid="f5b472f0-2bb0-4dbd-9414-4d597d779af1"
HiC_scaffold_1	RepeatMasker	RC/Helitron	94902106	94902673	3429	+	.	ID="RND-1_FAMILY-178";Tend="2040";Tstart="1427";shortTE="F";uid="545cb157-a4af-42bd-970c-c2c7af647528"
HiC_scaffold_1	RepeatMasker	Unknown	23491818	23493595	9135	+	.	ID="RND-1_FAMILY-87";Tend="1656";Tstart="11";shortTE="F";uid="90846764-3e5e-4694-8f38-464743137f75"
HiC_scaffold_1	RepeatMasker	Retroposon?	43021922	43022448	609	+	.	ID="RND-5_FAMILY-14147";Tend="775";Tstart="293";shortTE="F";uid="2dc4d4ad-9c97-42a1-9bbf-4e2f444a634b"
HiC_scaffold_1	RepeatMasker	Retroposon?	61930434	61931010	1315	+	.	ID="RND-6_FAMILY-1191";Tend="1766";Tstart="686";shortTE="F";uid="8f637806-493d-4641-8440-c64386b85ecf"
HiC_scaffold_1	RepeatMasker	DNA/hAT-Charlie	10843835	10843970	1057	+	.	ID="HAT-N14_AP";Tend="134";Tstart="1";shortTE="F";uid="4acab150-bfed-4b60-8a06-5124d9c9eecd"
HiC_scaffold_1	RepeatMasker	Unknown	50586111	50586252	606	+	.	ID="RND-6_FAMILY-16281";Tend="1402";Tstart="1255";shortTE="F";uid="46e5cdc2-21a3-4975-acd7-5879c375a16d"
HiC_scaffold_1	RepeatMasker	DNA/hAT-hAT19	89106020	89106252	985	+	.	ID="hat-n6_ap";Tend="231";Tstart="1";shortTE="F";uid="7cbcca3e-ad99-4db9-a53b-cc4691b9fa79"
HiC_scaffold_1	RepeatMasker	LTR/Gypsy	97708737	97708917	786	+	.	ID="RND-6_FAMILY-1200";Tend="1801";Tstart="335";shortTE="F";uid="f6e05dc4-81b9-435d-b337-594046ffd857"
HiC_scaffold_1	RepeatMasker	Unknown	65008815	65009312	3345	+	.	ID="RND-1_FAMILY-85";Tend="1431";Tstart="974";shortTE="F";uid="fc224d84-5ce0-4137-8eba-454b438e95a2"
HiC_scaffold_1	RepeatMasker	Unknown	36158948	36160248	6610	+	.	ID="RND-1_FAMILY-15";Tend="944";Tstart="173";shortTE="F";uid="713431a6-d59d-4a67-b7c3-0ed4dbd555a4"
HiC_scaffold_1	RepeatMasker	Retroposon?	70838094	70838495	1529	+	.	ID="SINE2-1_AP";Tend="1209";Tstart="804";shortTE="F";uid="83858c68-0ed3-4c23-afd0-27a6da92f8d4"
HiC_scaffold_1	RepeatMasker	Retroposon?	6227733	6228008	1357	+	.	ID="RND-6_FAMILY-10852";Tend="1404";Tstart="1164";shortTE="F";uid="1feeca42-f44c-47d7-9e37-e922de135bb0"
HiC_scaffold_1	RepeatMasker	DNA/Sola-1	73074138	73074833	2613	+	.	ID="RND-5_FAMILY-2566";Tend="1440";Tstart="681";shortTE="F";uid="b662800a-c9df-4f4d-b87e-e077ef8745bb"
HiC_scaffold_1	RepeatMasker	DNA/hAT-Tip100	18194511	18194724	795	+	.	ID="DNA8-100_AP";Tend="660";Tstart="422";shortTE="F";uid="b3ac5752-2e9b-42d4-8919-f97c73a8efba"
HiC_scaffold_1	RepeatMasker	Retroposon?	87727691	87727841	754	+	.	ID="RND-6_FAMILY-5997";Tend="704";Tstart="550";shortTE="F";uid="80ff10d1-eba7-493b-906d-c22f5c6f39e3"
HiC_scaffold_1	RepeatMasker	DNA/P	5536329	5536586	456	+	.	ID="P4_AG";Tend="3633";Tstart="3373";shortTE="F";uid="02cf5779-df56-420f-86a8-6aaea29d0f05"
HiC_scaffold_1	RepeatMasker	DNA/Maverick	68228617	68229101	1129	+	.	ID="RND-6_FAMILY-13918";Tend="2269";Tstart="1784";shortTE="F";uid="ea3301a2-1709-447f-ac04-a58fac132cf3"
HiC_scaffold_1	RepeatMasker	DNA	66133332	66133916	971	+	.	ID="DNA4-2_AP";Tend="769";Tstart="247";shortTE="F";uid="334121be-a7e8-40bf-8f55-3db54c2a9847"
HiC_scaffold_1	RepeatMasker	DNA/MULE-MuDR	31811440	31811880	552	+	.	ID="MUDR1X_AP";TEgroup="ctg_1%7CMUDR1X_AP%7C9";Tend="2394";Tstart="1";shortTE="F";uid="e4792775-a0b8-42bc-b27c-2c910b25b4ac"
HiC_scaffold_1	RepeatMasker	DNA/hAT-Charlie	2412143	2412476	2456	+	.	ID="RND-1_FAMILY-166";Tend="1301";Tstart="962";shortTE="F";uid="6a886c67-f456-4d0e-89aa-290e8acbed6e"
HiC_scaffold_1	RepeatMasker	DNA/hAT	40205090	40205408	727	+	.	ID="RND-6_FAMILY-7198";TEgroup="ctg_1%7CRND-6_FAMILY-7198%7C1";Tend="1870";Tstart="951";shortTE="F";uid="0df36801-001c-49fd-b566-e2241a16a31f"
HiC_scaffold_1	RepeatMasker	DNA	14642936	14643229	1341	+	.	ID="TTAA4B_AP";Tend="366";Tstart="52";shortTE="F";uid="5d2da5ee-3b20-4cdd-9488-15b956c391bb"
HiC_scaffold_1	RepeatMasker	DNA	55636716	55636861	1245	+	.	ID="DNA8-22_AP";Tend="146";Tstart="1";shortTE="F";uid="c645690f-5559-4e7d-83c2-c64b62a412f3"
HiC_scaffold_1	RepeatMasker	DNA/Sola-1	72930908	72932692	3529	+	.	ID="RND-6_FAMILY-9890";Tend="2543";Tstart="789";shortTE="F";uid="ba04771e-a3f1-482b-aa2e-653b25d5ec46"
HiC_scaffold_1	RepeatMasker	DNA/hAT-Charlie	90986811	90987045	1114	+	.	ID="RND-6_FAMILY-10200";TEgroup="ctg_1%7CRND-6_FAMILY-10200%7C11";Tend="1361";Tstart="928";shortTE="F";uid="c168ac6d-2626-44fe-b796-b41e167d608f"
HiC_scaffold_1	RepeatMasker	Unknown	13736038	13736323	1154	+	.	ID="RND-6_FAMILY-1440";Tend="583";Tstart="282";shortTE="F";uid="57335944-0405-4802-8e7e-fcb39c9d1996"
HiC_scaffold_1	RepeatMasker	LINE/L1	87903892	87905952	2178	+	.	ID="RND-6_FAMILY-5108";Tend="3749";Tstart="1689";shortTE="F";uid="28a9ff28-90a3-4577-b43a-3518a4fa4f80"
HiC_scaffold_1	RepeatMasker	DNA	7671141	7673163	15255	+	.	ID="RND-6_FAMILY-7996";Tend="3234";Tstart="1166";shortTE="F";uid="8d8f3bd2-d711-4896-afe0-8809ee672bb5"
HiC_scaffold_1	RepeatMasker	Retroposon?	42872276	42872861	571	+	.	ID="RND-6_FAMILY-2651";Tend="4092";Tstart="3508";shortTE="F";uid="23aa5682-c0bc-4410-976c-ba0193a6a30b"
HiC_scaffold_1	RepeatMasker	Unknown	77662804	77662966	593	+	.	ID="RND-1_FAMILY-112";Tend="1279";Tstart="1107";shortTE="F";uid="6bd4eb99-e242-4d91-9fb2-3dec1002606a"
HiC_scaffold_1	RepeatMasker	LTR/Gypsy	3230201	3239909	83251	+	.	ID="RND-6_FAMILY-16930";Tend="9670";Tstart="172";shortTE="F";uid="0f48a892-10d9-4852-aa09-0293bfc73a7d"
HiC_scaffold_1	RepeatMasker	Retroposon?	40275754	40276198	824	+	.	ID="SINE2-1_AP";Tend="1452";Tstart="947";shortTE="F";uid="599a425f-009a-4653-aea2-a5f2031f248b"
HiC_scaffold_1	RepeatMasker	DNA/Kolobok-E	75301952	75302078	775	+	.	ID="KOLOBOKE-3_AP";Tend="2170";Tstart="2043";shortTE="F";uid="562b956a-c435-4419-895c-425d03d025b2"
HiC_scaffold_1	RepeatMasker	DNA	91796062	91796338	777	+	.	ID="rnd-6_family-6349";Tend="1392";Tstart="1021";shortTE="F";uid="7ac3c83b-ef90-4109-a753-61fd8c4a286a"
HiC_scaffold_1	RepeatMasker	DNA/Kolobok-E	5588890	5589260	455	+	.	ID="KOLOBOKE-1_TC";Tend="4157";Tstart="3766";shortTE="F";uid="ba006c8b-2210-485b-bce5-bec7faca19b4"
HiC_scaffold_1	RepeatMasker	LTR/Gypsy	52909062	52909284	1240	+	.	ID="RND-6_FAMILY-7248";Tend="1651";Tstart="1427";shortTE="F";uid="e845b7b6-8fe9-4c68-875b-657a1dde0386"
HiC_scaffold_1	RepeatMasker	DNA/Kolobok-T2	76257947	76258172	523	+	.	ID="rep-4_pba";Tend="651";Tstart="470";shortTE="F";uid="158d7952-c454-4ed9-ac90-ebbedd271b77"
HiC_scaffold_1	RepeatMasker	DNA/Maverick	11620832	11621130	1591	+	.	ID="RND-6_FAMILY-2148";Tend="4622";Tstart="4318";shortTE="F";uid="78e0e8a6-083d-4256-bbbc-815dae827144"
HiC_scaffold_1	RepeatMasker	DNA/PIF-Harbinger	93248239	93250340	7947	+	.	ID="RND-6_FAMILY-17582";Tend="3930";Tstart="1848";shortTE="F";uid="4b45f90f-1200-4293-bcce-520b77471ca8"
HiC_scaffold_1	RepeatMasker	DNA/hAT-Charlie	10792059	10793062	7321	+	.	ID="RND-6_FAMILY-204";Tend="2048";Tstart="1068";shortTE="F";uid="6ab0fb89-e265-47f1-a249-602f1a3da750"
HiC_scaffold_1	RepeatMasker	DNA/hAT	90138875	90139320	3507	+	.	ID="RND-6_FAMILY-615";Tend="1080";Tstart="635";shortTE="F";uid="32a589eb-b909-46f2-9309-7b8bb95512a6"
HiC_scaffold_1	RepeatMasker	DNA/hAT-Tip100	98944556	98944887	494	+	.	ID="HAT-32_LMI";Tend="4569";Tstart="4239";shortTE="F";uid="e349b2b8-a745-4431-a781-0c5fcd118de9"
HiC_scaffold_1	RepeatMasker	LINE/L2	7514821	7515727	1391	+	.	ID="RND-5_FAMILY-1679";Tend="2566";Tstart="1660";shortTE="F";uid="8c48c944-0c7a-41e3-8b89-4c0b254c8dbb"
HiC_scaffold_1	RepeatMasker	LTR/Gypsy	88907482	88909698	17773	+	.	ID="RND-6_FAMILY-2706";Tend="2084";Tstart="1";shortTE="F";uid="bfc9aec5-7360-488a-8dd1-cbf1506a1cfd"
HiC_scaffold_1	RepeatMasker	DNA/MULE-MuDR	92883274	92883418	438	+	.	ID="rnd-5_family-2032";Tend="1604";Tstart="1397";shortTE="F";uid="63cebc5e-7bb2-4869-8794-59ea8ed6ad51"
HiC_scaffold_1	RepeatMasker	Retroposon?	38377356	38377653	828	+	.	ID="RND-6_FAMILY-7995";Tend="2363";Tstart="2054";shortTE="F";uid="e7f5ba8e-949b-4f47-91f2-05841eb53a96"
HiC_scaffold_1	RepeatMasker	DNA/MULE-MuDR	70068373	70068618	1045	+	.	ID="RND-5_FAMILY-4123";Tend="3290";Tstart="3057";shortTE="F";uid="38315c64-6d6c-483f-92d8-8904320880d2"
HiC_scaffold_1	RepeatMasker	DNA	9947076	9947268	421	+	.	ID="RND-6_FAMILY-3904";Tend="760";Tstart="569";shortTE="F";uid="0442ce71-ec48-4fbc-b6ea-58482e6ef94c"
HiC_scaffold_1	RepeatMasker	DNA/Ginger-1	96773226	96773765	553	+	.	ID="RND-5_FAMILY-9227";Tend="4681";Tstart="4121";shortTE="F";uid="8c119bff-fb2c-420b-84c8-94da51a41e58"
HiC_scaffold_1	RepeatMasker	DNA	18876195	18876614	3124	+	.	ID="TTAA6_AP";Tend="431";Tstart="1";shortTE="F";uid="ad663fd8-2176-4c26-8b62-c582756a6b9b"
HiC_scaffold_1	RepeatMasker	Unknown	6597062	6597722	3720	+	.	ID="RND-1_FAMILY-258";Tend="1546";Tstart="939";shortTE="F";uid="f38869a0-627a-4164-a680-5e315f9fd3c6"
HiC_scaffold_1	RepeatMasker	Unknown	98782318	98782730	1255	+	.	ID="RND-6_FAMILY-9176";Tend="519";Tstart="138";shortTE="F";uid="f7a1bacb-c280-4970-a5f3-ce5d3467a0a0"
HiC_scaffold_1	RepeatMasker	DNA/P	4674014	4675052	1994	+	.	ID="RND-6_FAMILY-2476";Tend="1016";Tstart="2";shortTE="F";uid="d2139b2f-2441-4ed0-990d-804be70c6a8f"
HiC_scaffold_1	RepeatMasker	DNA	69915472	69915961	685	+	.	ID="RND-6_FAMILY-1285";Tend="1157";Tstart="670";shortTE="F";uid="c6aaf8f2-a48c-416c-ac28-b7a7a1428180"
HiC_scaffold_1	RepeatMasker	Retroposon?	83873549	83873726	580	+	.	ID="RND-5_FAMILY-14147";Tend="636";Tstart="467";shortTE="F";uid="d362a659-eef5-4cff-8e21-7c5e14570d14"
HiC_scaffold_1	RepeatMasker	Unknown	55531477	55531763	569	+	.	ID="RND-6_FAMILY-2328";TEgroup="ctg_1%7CRND-6_FAMILY-2328%7C1";Tend="1817";Tstart="1367";shortTE="T";uid="e5ec5ec9-9136-452f-ad80-795a792e6a6c"
HiC_scaffold_1	RepeatMasker	Retroposon?	75828516	75829117	2758	+	.	ID="SINE2-1_AP";Tend="1244";Tstart="586";shortTE="F";uid="df579e87-e2e6-41ac-943f-e2e3a97a1484"
HiC_scaffold_1	RepeatMasker	DNA	86418350	86418857	552	+	.	ID="RND-6_FAMILY-5765";Tend="1642";Tstart="1159";shortTE="F";uid="4e60afdb-a331-4946-aed4-a6b204d2ca5b"
HiC_scaffold_1	RepeatMasker	Unknown	86145035	86145376	2195	+	.	ID="RND-5_FAMILY-3745";Tend="1356";Tstart="971";shortTE="F";uid="ca107735-c784-4b8d-8d4f-423e6503aa77"
HiC_scaffold_1	RepeatMasker	DNA/Kolobok-E	77932777	77933100	991	+	.	ID="RND-6_FAMILY-21617";TEgroup="ctg_1%7CRND-6_FAMILY-21617%7C4";Tend="1355";Tstart="916";shortTE="F";uid="18c6209f-e81c-494c-bf88-60e8075a84a6"
HiC_scaffold_1	RepeatMasker	LTR/Pao	35699538	35701799	15780	+	.	ID="RND-6_FAMILY-16606";Tend="2130";Tstart="59";shortTE="F";uid="a27e7237-1b20-4500-89a2-732b8d0e6a84"
HiC_scaffold_1	RepeatMasker	DNA/Ginger-1	13082688	13083032	888	+	.	ID="RND-4_FAMILY-1147";Tend="1542";Tstart="1182";shortTE="F";uid="69dba57f-83ec-4b83-9566-bdeaa42519f4"
HiC_scaffold_1	RepeatMasker	DNA	31294293	31294436	407	+	.	ID="ttaac_ap";Tend="396";Tstart="249";shortTE="F";uid="071148e9-666a-4796-b7ab-2c759b7ded21"
HiC_scaffold_1	RepeatMasker	Retroposon?	58338431	58338851	891	+	.	ID="SINE2-1_AP";Tend="1344";Tstart="946";shortTE="F";uid="e08fbf74-c5d2-4b5b-a8e1-c207120e5455"
HiC_scaffold_1	RepeatMasker	DNA	68043897	68044628	2544	+	.	ID="RND-5_FAMILY-772";Tend="2145";Tstart="1424";shortTE="F";uid="5420a9d3-f7cb-4bcf-9436-4f8862681dfb"
HiC_scaffold_1	RepeatMasker	LINE/CR1	47438483	47439061	703	+	.	ID="RND-6_FAMILY-5150";Tend="1124";Tstart="547";shortTE="F";uid="d58340aa-7693-43a6-91ee-3c9105a1b18f"
HiC_scaffold_1	RepeatMasker	DNA/hAT-Tip100	50749472	50750830	837	+	.	ID="rnd-6_family-3254";Tend="1400";Tstart="340";shortTE="F";uid="3010c739-3eaa-4cf5-9dc4-87c82c82a51c"
HiC_scaffold_1	RepeatMasker	DNA/hAT	91806339	91806484	488	+	.	ID="DNA8-38_AP";Tend="486";Tstart="331";shortTE="F";uid="dbd662ef-3203-48b2-a759-da90967b9f23"
HiC_scaffold_1	RepeatMasker	DNA/hAT-Tip100	738398	740849	10234	+	.	ID="rnd-6_family-1088";Tend="2243";Tstart="147";shortTE="F";uid="58bc5065-ca65-469a-b586-2ace1079d5f9"
HiC_scaffold_1	RepeatMasker	DNA/hAT-Tip100	50543285	50545004	1243	+	.	ID="HAT-11_LMI";Tend="5712";Tstart="3991";shortTE="F";uid="f1a0e8ea-d296-4305-aa7e-8eb28ba1687c"
HiC_scaffold_1	RepeatMasker	Unknown	26883574	26883910	490	+	.	ID="RND-6_FAMILY-770";Tend="1316";Tstart="960";shortTE="F";uid="3db38edd-9615-4b48-aedc-fc5dd93ef311"
HiC_scaffold_1	RepeatMasker	Unknown	96267612	96268176	4925	+	.	ID="RND-1_FAMILY-181";Tend="1727";Tstart="1163";shortTE="F";uid="75418435-675b-4b27-a73f-193e313a5f07"
HiC_scaffold_1	RepeatMasker	Unknown	8380255	8381480	1492	+	.	ID="RND-6_FAMILY-15611";Tend="2406";Tstart="1182";shortTE="F";uid="995f7bd7-d545-4711-bb82-628c5fada6e1"
HiC_scaffold_1	RepeatMasker	DNA/hAT-hAT19	25594191	25594793	4152	+	.	ID="RND-5_FAMILY-533";Tend="1527";Tstart="912";shortTE="F";uid="56e267ac-b431-4a74-8115-48509491e2b0"
HiC_scaffold_1	RepeatMasker	Retroposon?	57304339	57304613	598	+	.	ID="SINE2-1_AP";Tend="322";Tstart="1";shortTE="F";uid="a7373f5e-16dd-433a-92f1-a3b689432693"
HiC_scaffold_1	RepeatMasker	DNA/PiggyBac	14845984	14846212	416	+	.	ID="PIGGYBAC-N10_LMI";Tend="673";Tstart="448";shortTE="F";uid="0d037288-4788-41a1-a134-1d99a03515be"
HiC_scaffold_1	RepeatMasker	DNA/Sola-1	50629930	50631150	2039	+	.	ID="SOLA1-2_AP";Tend="3647";Tstart="2429";shortTE="F";uid="701655f5-8ebf-42bd-883b-3ff3bc828da7"
HiC_scaffold_1	RepeatMasker	Retroposon?	25783151	25783417	459	+	.	ID="RND-1_FAMILY-228";Tend="1162";Tstart="869";shortTE="F";uid="81630b93-5638-47bc-bcbc-0a304b8fccc9"
HiC_scaffold_1	RepeatMasker	Retroposon?	75846069	75846238	615	+	.	ID="RND-6_FAMILY-589";Tend="1465";Tstart="1320";shortTE="F";uid="a477c36f-5348-48a9-b214-fa8bfa711343"
HiC_scaffold_1	RepeatMasker	DNA	73438315	73438461	811	+	.	ID="ttaa2c_ap";Tend="217";Tstart="71";shortTE="F";uid="4b52f817-2280-4462-b2d0-2f19bf5e64ab"
HiC_scaffold_1	RepeatMasker	DNA/Sola-1	8465080	8465316	1152	+	.	ID="SOLA1-1_AP";Tend="237";Tstart="1";shortTE="F";uid="4d32bbd0-c14e-4bdf-a6fe-cffb67033287"
HiC_scaffold_1	RepeatMasker	DNA/hAT-Ac	48342794	48342959	436	+	.	ID="DNA8-20_AP";Tend="247";Tstart="74";shortTE="F";uid="600e2e9b-b0f6-4670-bcab-b9308313c278"
HiC_scaffold_1	RepeatMasker	DNA	94101043	94101463	2347	+	.	ID="TTAA3_AP";Tend="429";Tstart="1";shortTE="F";uid="76d0dfcb-2953-4725-8b49-01b2132dedf0"
HiC_scaffold_1	RepeatMasker	LINE/CR1	23064049	23064630	4385	+	.	ID="RND-5_FAMILY-5424";Tend="2208";Tstart="1635";shortTE="F";uid="83a514ae-6ea9-43c5-9223-43008f7a22f5"
HiC_scaffold_1	RepeatMasker	DNA/TcMar?	90726807	90726959	816	+	.	ID="RND-6_FAMILY-2922";Tend="2314";Tstart="2165";shortTE="F";uid="ab03f2f0-1dec-4e35-963b-0bb3a4d50c68"
HiC_scaffold_1	RepeatMasker	DNA/Ginger	52147729	52147909	544	+	.	ID="RND-6_FAMILY-587";Tend="1009";Tstart="622";shortTE="F";uid="ea24d06a-f34a-4e3a-8b1b-49cc3ced58d6"
HiC_scaffold_1	RepeatMasker	Unknown	16894011	16894689	2766	+	.	ID="RND-1_FAMILY-87";Tend="1656";Tstart="923";shortTE="F";uid="99a9cae2-acdd-411d-9912-c3a0c12dedf2"
HiC_scaffold_1	RepeatMasker	Unknown	23398097	23398432	1134	+	.	ID="RND-6_FAMILY-9634";Tend="1828";Tstart="1497";shortTE="F";uid="0e3351e8-2ae8-4eea-a7f2-a615045309ca"
HiC_scaffold_1	RepeatMasker	Retroposon?	73997790	73997937	618	+	.	ID="RND-6_FAMILY-5997";Tend="1899";Tstart="1751";shortTE="F";uid="e7cbd5da-7db6-43f5-aa44-4f9369f7806a"
HiC_scaffold_1	RepeatMasker	Unknown	72928802	72928932	410	+	.	ID="RND-6_FAMILY-811";Tend="1625";Tstart="1491";shortTE="F";uid="1f3989d2-e38c-46e3-8a28-aa3d6d067107"
HiC_scaffold_1	RepeatMasker	DNA/hAT	4833759	4833900	736	+	.	ID="DNA8-92_AP";Tend="404";Tstart="254";shortTE="F";uid="c8ec82b8-912d-42ed-8aa6-edbfdf71c559"
HiC_scaffold_1	RepeatMasker	DNA/hAT	50872962	50875172	4366	+	.	ID="RND-1_FAMILY-169";Tend="4611";Tstart="2316";shortTE="F";uid="bb1689e5-9866-48c9-8ccb-0cb5b937212d"
HiC_scaffold_1	RepeatMasker	DNA	95272025	95273571	5864	+	.	ID="RND-6_FAMILY-1348";Tend="1578";Tstart="18";shortTE="F";uid="7fa76b82-f949-4519-8093-49ddd33e3480"
HiC_scaffold_1	RepeatMasker	DNA/MULE-MuDR	77388291	77388400	453	+	.	ID="RND-6_FAMILY-5969";Tend="2432";Tstart="2329";shortTE="F";uid="4f2ba3cc-2fd0-4f37-8a14-94e87f74db20"
HiC_scaffold_1	RepeatMasker	DNA/hAT-hAT19	99402212	99402317	497	+	.	ID="DNA8-64B_AP";Tend="920";Tstart="815";shortTE="F";uid="c4f712da-14c8-4990-9e66-7136d1a144f7"
HiC_scaffold_1	RepeatMasker	DNA	28518423	28519167	3154	+	.	ID="DNA4-1_AP";Tend="822";Tstart="1";shortTE="F";uid="8100e9d3-20e6-4bc0-b1c9-4fdf98580a2b"
HiC_scaffold_1	RepeatMasker	LTR/Gypsy	54988517	54988969	723	+	.	ID="RND-6_FAMILY-89";Tend="6332";Tstart="5862";shortTE="F";uid="5ae5f869-8f44-49a4-81a8-f2ae01770d56"
HiC_scaffold_1	RepeatMasker	DNA	47976507	47976741	1162	+	.	ID="ttaa3b_ap";Tend="235";Tstart="1";shortTE="F";uid="0669de53-a227-447f-bd91-1b6f7c4b35c6"
HiC_scaffold_1	RepeatMasker	DNA	32360046	32360658	3631	+	.	ID="RND-6_FAMILY-6349";Tend="1271";Tstart="628";shortTE="F";uid="4f690e07-077f-4758-bf47-e6ee0afa1f80"
HiC_scaffold_1	RepeatMasker	LTR/Pao	48566322	48572563	24657	+	.	ID="RND-6_FAMILY-9559";Tend="7243";Tstart="992";shortTE="F";uid="7c112cef-e43d-496a-8c9f-5bdedd99a53d"
HiC_scaffold_1	RepeatMasker	DNA	92342124	92342567	1741	+	.	ID="DNAX-2_AP";Tend="442";Tstart="1";shortTE="F";uid="cebbe7a1-141b-47d8-92da-54456348973a"
HiC_scaffold_1	RepeatMasker	Retroposon?	31741687	31741905	456	+	.	ID="SINE2-1_AP";Tend="989";Tstart="783";shortTE="F";uid="bd9cf234-bc6a-41b4-aca2-9fe6f1629aa9"
HiC_scaffold_1	RepeatMasker	DNA/Kolobok-E	79437784	79438255	1231	+	.	ID="KOLOBOKE-4_AP";Tend="3209";Tstart="2774";shortTE="F";uid="8b2b28f9-df58-4823-8ae5-1d3e46ec85e5"
HiC_scaffold_1	RepeatMasker	DNA	65924928	65925251	1730	+	.	ID="RND-6_FAMILY-62";Tend="1528";Tstart="1195";shortTE="F";uid="d1d90754-65b6-4afc-b160-2d2a3319b0b9"
HiC_scaffold_1	RepeatMasker	DNA/hAT-hAT19	80593644	80594462	609	+	.	ID="RND-6_FAMILY-2";Tend="2650";Tstart="1835";shortTE="F";uid="1fb0f0bc-03f8-4197-882f-b4ac6363a88e"
HiC_scaffold_1	RepeatMasker	DNA/Maverick	985865	989607	31799	+	.	ID="RND-4_FAMILY-1914";Tend="10380";Tstart="6657";shortTE="F";uid="0486c88e-b90c-44bc-8428-128a7c986571"
HiC_scaffold_1	RepeatMasker	DNA/Ginger-2	89815767	89816569	6476	+	.	ID="RND-6_FAMILY-273";Tend="1710";Tstart="916";shortTE="F";uid="e2849afb-bc98-489d-b13b-971efb719d88"
HiC_scaffold_1	RepeatMasker	DNA	81038536	81039308	5661	+	.	ID="RND-6_FAMILY-11413";Tend="1677";Tstart="896";shortTE="F";uid="a8c98044-9f08-47a6-b803-33df5919a942"
HiC_scaffold_1	RepeatMasker	DNA/TcMar-Tc1	44596446	44596559	403	+	.	ID="MARINER-N22_AG";Tend="188";Tstart="80";shortTE="F";uid="b2c4f6d2-bcf5-443e-a19b-1d1b7f4b8121"
HiC_scaffold_1	RepeatMasker	Unknown	78075982	78076087	471	+	.	ID="RND-4_FAMILY-2270";Tend="1296";Tstart="1183";shortTE="F";uid="3e76d1b5-0edd-4124-867f-9756d8fdb2f4"
HiC_scaffold_1	RepeatMasker	Retroposon?	25374708	25374934	514	+	.	ID="RND-6_FAMILY-7995";Tend="2310";Tstart="2073";shortTE="F";uid="c4e4c85b-2194-4d28-825c-fed54f6e4929"
HiC_scaffold_1	RepeatMasker	DNA/hAT-Charlie	27023592	27023925	2416	+	.	ID="RND-5_FAMILY-6927";Tend="1356";Tstart="999";shortTE="F";uid="eb5439ab-7539-41be-8bcc-39b59d782900"
HiC_scaffold_1	RepeatMasker	DNA/hAT-Charlie	80959039	80959585	765	+	.	ID="HAT-33_LMI";Tend="1586";Tstart="1043";shortTE="F";uid="9df5e0f2-d6d1-45a7-9ad1-9762db510f2a"
HiC_scaffold_1	RepeatMasker	Unknown	37474985	37475418	1421	+	.	ID="RND-1_FAMILY-227";Tend="1014";Tstart="584";shortTE="F";uid="fc22c94d-da21-46bb-92c8-5e0a54979968"
HiC_scaffold_1	RepeatMasker	DNA	69691357	69691505	407	+	.	ID="dna4-2_ap";Tend="276";Tstart="2";shortTE="F";uid="89df9cea-d435-4e80-bd58-6b6ac0b9820a"
HiC_scaffold_1	RepeatMasker	RC/Helitron	10793062	10795186	9746	+	.	ID="RND-6_FAMILY-10478";TEgroup="ctg_1%7CRND-6_FAMILY-10478%7C1";Tend="4218";Tstart="844";shortTE="F";uid="80bf7ea1-1c0d-4cd6-831b-c5d418abc68c"
HiC_scaffold_1	RepeatMasker	DNA	83658654	83659083	3215	+	.	ID="TTAA7_AP";Tend="434";Tstart="4";shortTE="F";uid="2a3a9413-1ec2-4585-b1d5-e0e59e30eb0f"
HiC_scaffold_1	RepeatMasker	DNA/hAT-Tip100	30810052	30810450	1991	+	.	ID="RND-6_FAMILY-16505";TEgroup="ctg_1%7CRND-6_FAMILY-16505%7C1";Tend="1220";Tstart="311";shortTE="F";uid="48243ad1-f969-4b23-a3b6-5ee4141b9ff6"
HiC_scaffold_1	RepeatMasker	DNA/Ginger-2	40502923	40503115	759	+	.	ID="RND-6_FAMILY-9713";Tend="1696";Tstart="1508";shortTE="F";uid="82533f37-166c-4d8d-b46d-bcaad59f3049"
HiC_scaffold_1	RepeatMasker	RC/Helitron	48824236	48824701	1177	+	.	ID="RND-5_FAMILY-1432";Tend="1530";Tstart="1006";shortTE="F";uid="ec5cfd6b-fb68-4292-a9ce-cf47bdc2bcab"
HiC_scaffold_1	RepeatMasker	Unknown	60674270	60674421	798	+	.	ID="RND-4_FAMILY-2270";Tend="1348";Tstart="1178";shortTE="F";uid="e153b747-2470-49a7-ace5-83f9bfde2ced"
HiC_scaffold_1	RepeatMasker	Unknown	16048672	16049385	901	+	.	ID="RND-6_FAMILY-18928";Tend="2002";Tstart="1316";shortTE="F";uid="316a7181-9fd4-409e-955c-8cc036ade01b"
HiC_scaffold_1	RepeatMasker	DNA/Sola	4859888	4860075	967	+	.	ID="RND-4_FAMILY-300";Tend="1285";Tstart="1072";shortTE="F";uid="e2821eb8-70d4-4fb7-91c3-a5bf6531e645"
HiC_scaffold_1	RepeatMasker	DNA/CMC-EnSpm	94962357	94962756	584	+	.	ID="ENSPM-1_AP";Tend="2552";Tstart="2168";shortTE="F";uid="bfd529ff-3351-4d80-8d99-ffa2ff1b3c1e"
HiC_scaffold_1	RepeatMasker	Retroposon?	99306945	99307127	492	+	.	ID="RND-6_FAMILY-589";Tend="670";Tstart="461";shortTE="F";uid="c8f8c6c2-a472-4d84-89bf-89bb2e3c6ae7"
HiC_scaffold_1	RepeatMasker	Retroposon?	59353788	59353928	643	+	.	ID="RND-6_FAMILY-10320";Tend="2940";Tstart="2811";shortTE="F";uid="da3dcce6-938c-4bf5-86aa-ffb31af56639"
HiC_scaffold_1	RepeatMasker	DNA	21121132	21121562	836	+	.	ID="RND-6_FAMILY-1285";Tend="1708";Tstart="1221";shortTE="F";uid="ecf3f1e0-b1a8-46d2-85cf-f5b2b69bb655"
HiC_scaffold_1	RepeatMasker	Retroposon?	73370847	73372205	5108	+	.	ID="RND-6_FAMILY-38466";TEgroup="ctg_1%7CRND-6_FAMILY-38466%7C4";Tend="1595";Tstart="29";shortTE="F";uid="f5664029-a37d-4c71-bae6-474e44ec93fd"
HiC_scaffold_1	RepeatMasker	LINE/R1	1973030	1973300	1644	+	.	ID="R1-2B_AP";Tend="6111";Tstart="5860";shortTE="F";uid="45e3574a-0399-4649-8c66-61167002c4a5"
HiC_scaffold_1	RepeatMasker	RC/Helitron	69787829	69787942	626	+	.	ID="RND-5_FAMILY-2907";Tend="1427";Tstart="1312";shortTE="F";uid="e34ab359-2a95-4b31-8f42-50cff17be2b3"
HiC_scaffold_1	RepeatMasker	DNA/Kolobok-E	85865376	85865841	989	+	.	ID="KOLOBOKE-3_AP";Tend="2173";Tstart="1619";shortTE="F";uid="5155359b-8131-4be8-8e3f-49e0a6aca00f"
HiC_scaffold_1	RepeatMasker	LTR/Gypsy	25683780	25689752	52415	+	.	ID="RND-5_FAMILY-653";Tend="5965";Tstart="92";shortTE="F";uid="8e04d3f7-47d6-4b1b-9f46-abb9937b3fa3"
HiC_scaffold_1	RepeatMasker	DNA	62777169	62777372	651	+	.	ID="RND-6_FAMILY-8000";Tend="3017";Tstart="2814";shortTE="F";uid="1bc478dd-52ca-48af-b879-47dab6796314"
HiC_scaffold_1	RepeatMasker	Unknown	6397325	6398050	3999	+	.	ID="RND-1_FAMILY-168";Tend="2455";Tstart="1720";shortTE="F";uid="f32e1fe4-8a89-4c16-a06f-9b513cf5bf67"
HiC_scaffold_1	RepeatMasker	LINE/L2	22078010	22078170	450	+	.	ID="L2-13_HMEL";Tend="3156";Tstart="3001";shortTE="F";uid="147a7d2c-0c93-45bc-a708-18609cdf3180"
HiC_scaffold_1	RepeatMasker	DNA/Kolobok-E	19890897	19892392	1397	+	.	ID="koloboke-4_ap";Tend="6200";Tstart="3532";shortTE="F";uid="c47dd31a-f193-49f8-8b39-085cedd3af78"
HiC_scaffold_1	RepeatMasker	DNA	76255542	76255710	443	+	.	ID="RND-6_FAMILY-1285";Tend="817";Tstart="652";shortTE="F";uid="756c3e8b-894f-4f55-98eb-a7e757b7be5a"
HiC_scaffold_1	RepeatMasker	DNA/hAT	89173643	89174316	6028	+	.	ID="RND-6_FAMILY-614";Tend="1419";Tstart="746";shortTE="F";uid="20d35214-7608-48a9-96fb-53ae23a95206"
HiC_scaffold_1	RepeatMasker	DNA/hAT-hAT19	54026101	54026414	673	+	.	ID="RND-6_FAMILY-3000";Tend="1846";Tstart="1554";shortTE="F";uid="81ee5964-3d66-4015-b93e-0e8da404c2b9"
HiC_scaffold_1	RepeatMasker	LINE/CR1	52290292	52290749	790	+	.	ID="RND-6_FAMILY-13349";Tend="1447";Tstart="987";shortTE="F";uid="3b198968-3218-4493-ba48-60f8f80c7dfe"
HiC_scaffold_1	RepeatMasker	DNA/Kolobok-E	75468453	75468921	2569	+	.	ID="RND-6_FAMILY-21617";Tend="1364";Tstart="897";shortTE="F";uid="207ad8b6-3ffe-43d7-8bd2-d450388dbd7e"
HiC_scaffold_1	RepeatMasker	Unknown	72939561	72939690	594	+	.	ID="RND-6_FAMILY-26477";Tend="1055";Tstart="929";shortTE="F";uid="c98c89d9-3d77-474d-a83c-b3c9c9ab3f2b"
HiC_scaffold_1	RepeatMasker	LTR/Gypsy	11319797	11320702	2125	+	.	ID="RND-1_FAMILY-38";TEgroup="ctg_1%7CRND-1_FAMILY-38%7C8";Tend="4900";Tstart="2727";shortTE="F";uid="c406d272-f48a-4386-80d5-debf253137b0"
HiC_scaffold_1	RepeatMasker	LTR/Pao	34462255	34463073	583	+	.	ID="RND-6_FAMILY-9559";TEgroup="ctg_1%7CRND-6_FAMILY-9559%7C2";Tend="2158";Tstart="1257";shortTE="F";uid="a32875a9-9ce8-45ce-8021-f58dd9a38546"
HiC_scaffold_1	RepeatMasker	DNA	35716604	35716977	1019	+	.	ID="RND-6_FAMILY-5591";Tend="3377";Tstart="3013";shortTE="F";uid="14777b30-6e8d-4c55-b782-1e5b34a457c5"
HiC_scaffold_1	RepeatMasker	DNA/TcMar-m44	5809447	5810556	2096	+	.	ID="mariner-2_ap";Tend="1799";Tstart="690";shortTE="F";uid="eb4ec5fa-763a-4ea6-b0b7-661f3b18d78f"
HiC_scaffold_1	RepeatMasker	DNA/hAT-hAT19	39472956	39473406	1263	+	.	ID="RND-1_FAMILY-70";Tend="6141";Tstart="5703";shortTE="F";uid="f0632c8b-db3e-4924-bda3-ced9751de3cd"
HiC_scaffold_1	RepeatMasker	DNA/hAT	59033338	59033609	910	+	.	ID="RND-6_FAMILY-7261";Tend="1459";Tstart="1205";shortTE="F";uid="97c47358-eeff-4c65-ba89-b8d81adf8d58"
HiC_scaffold_1	RepeatMasker	DNA/hAT	41301629	41301740	450	+	.	ID="DNA8-105_AP";Tend="650";Tstart="533";shortTE="F";uid="1d64f17f-ed57-4368-ba5e-023fda7ed87e"
HiC_scaffold_1	RepeatMasker	DNA/hAT-Tip100	93671653	93672144	840	+	.	ID="RND-1_FAMILY-160";Tend="2088";Tstart="1529";shortTE="F";uid="82094a7c-02a8-4827-bba9-6d0226d92a5f"
HiC_scaffold_1	RepeatMasker	DNA	91843095	91843399	585	+	.	ID="DNA4-2_AP";Tend="762";Tstart="459";shortTE="F";uid="dc8e8321-6cdb-4371-acdb-7ad5f11b7009"
HiC_scaffold_1	RepeatMasker	DNA/hAT	31822942	31823245	522	+	.	ID="RND-5_FAMILY-495";Tend="1512";Tstart="1230";shortTE="F";uid="badc3cf3-858b-4c8f-b3e2-1bb3710ba446"
HiC_scaffold_1	RepeatMasker	DNA/hAT-Ac	5728916	5729986	1780	+	.	ID="RND-6_FAMILY-5382";Tend="4976";Tstart="3916";shortTE="F";uid="22a52e32-c755-4fca-8bb3-d86128a24936"
HiC_scaffold_1	RepeatMasker	DNA	44065286	44065700	1156	+	.	ID="DNA-TTAA-1_AP";Tend="405";Tstart="4";shortTE="F";uid="0ba32865-c330-499f-8026-a020de2d71b0"
HiC_scaffold_1	RepeatMasker	RC/Helitron	2705985	2711489	24120	+	.	ID="RND-6_FAMILY-1244";Tend="4396";Tstart="24";shortTE="F";uid="f85c2962-d2d3-491e-921f-10526ffbca35"
HiC_scaffold_1	RepeatMasker	Unknown	57667071	57667686	2427	+	.	ID="RND-1_FAMILY-109";Tend="1771";Tstart="1115";shortTE="F";uid="b0d4293d-c066-4691-9298-0293478e115b"
HiC_scaffold_1	RepeatMasker	LINE/R1	57248885	57249207	903	+	.	ID="RND-5_FAMILY-517";Tend="1052";Tstart="766";shortTE="F";uid="b4c2b76b-b6b9-457c-9dc7-81a9cc203ee0"
HiC_scaffold_1	RepeatMasker	RC/Helitron	2791292	2792435	3999	+	.	ID="RND-6_FAMILY-10479";Tend="1807";Tstart="664";shortTE="F";uid="2ed54c40-6c74-498b-bc6c-8c0c9413f52b"
HiC_scaffold_1	RepeatMasker	DNA/hAT-hAT19	7664375	7664475	440	+	.	ID="RND-6_FAMILY-6449";Tend="996";Tstart="902";shortTE="F";uid="2287b9c2-3d22-43fe-a314-6a48ab8539aa"
HiC_scaffold_1	RepeatMasker	DNA/hAT-Tip100	65324144	65324519	2115	+	.	ID="RND-5_FAMILY-1258";Tend="1317";Tstart="928";shortTE="F";uid="79383597-3417-4e45-97f9-6d01f8ba92b5"
HiC_scaffold_1	RepeatMasker	DNA/hAT-Charlie	74585481	74585723	898	+	.	ID="RND-6_FAMILY-10200";TEgroup="ctg_1%7CRND-6_FAMILY-10200%7C10";Tend="1352";Tstart="909";shortTE="F";uid="8c1332bd-676d-403b-b1fe-8b5f1ada08cc"
HiC_scaffold_1	RepeatMasker	LTR/Pao	26574044	26574183	738	+	.	ID="RND-6_FAMILY-43325";Tend="1855";Tstart="1715";shortTE="F";uid="4f753e3a-fff1-45ae-a6ff-3827559bf377"
HiC_scaffold_1	RepeatMasker	Unknown	82820997	82821118	461	+	.	ID="RND-6_FAMILY-17375";Tend="995";Tstart="878";shortTE="F";uid="7f6924e5-dbe7-4a4e-8a6d-85659596925a"
HiC_scaffold_1	RepeatMasker	Retroposon?	13503871	13504189	1369	+	.	ID="RND-6_FAMILY-2651";Tend="3404";Tstart="3109";shortTE="F";uid="8775f30d-1f9d-4a8a-852c-449ee36c4a01"
HiC_scaffold_1	RepeatMasker	DNA/Kolobok-E	73268819	73270948	1700	+	.	ID="RND-6_FAMILY-8193";TEgroup="ctg_1%7CRND-6_FAMILY-8193%7C2";Tend="2343";Tstart="400";shortTE="F";uid="c7d247a5-19eb-4698-992e-41fdb4c4b430"
HiC_scaffold_1	RepeatMasker	Unknown	21042911	21043045	489	+	.	ID="RND-1_FAMILY-9";Tend="1062";Tstart="930";shortTE="F";uid="b6a9be77-68b2-4231-a2fd-c853136b86b7"
HiC_scaffold_1	RepeatMasker	DNA/MULE-MuDR	37983606	37983731	531	+	.	ID="RND-6_FAMILY-2084";Tend="1831";Tstart="1712";shortTE="F";uid="b2d02a51-25ed-4f38-8287-63acf1e3dabb"
HiC_scaffold_1	RepeatMasker	LTR/Gypsy	97407549	97409971	20688	+	.	ID="RND-6_FAMILY-30970";Tend="2375";Tstart="1";shortTE="F";uid="306b0530-b964-407a-92bd-24781547a55c"
HiC_scaffold_1	RepeatMasker	Retroposon?	39511184	39511998	2318	+	.	ID="SINE2-1_AP";Tend="1770";Tstart="851";shortTE="F";uid="8c134477-de50-4be6-9a4e-9ff973261fb2"
HiC_scaffold_1	RepeatMasker	DNA/Ginger	25343992	25344240	491	+	.	ID="RND-6_FAMILY-587";Tend="2332";Tstart="2108";shortTE="F";uid="6cbc5174-07ec-4cfc-a27b-6ddbfa9ae998"
HiC_scaffold_1	RepeatMasker	DNA/PiggyBac	15109643	15109884	522	+	.	ID="PIGGYBAC-N10_LMI";Tend="683";Tstart="448";shortTE="F";uid="96cc030b-a831-47e8-afe2-e76ceb155c9f"
HiC_scaffold_1	RepeatMasker	Unknown	6835804	6838132	18780	+	.	ID="RND-6_FAMILY-10480";Tend="4634";Tstart="2266";shortTE="F";uid="462f8e7c-cb0b-4c45-8e70-b01cb773e543"
HiC_scaffold_1	RepeatMasker	RC/Helitron	65015275	65015477	685	+	.	ID="RND-5_FAMILY-254";TEgroup="ctg_1%7CRND-5_FAMILY-254%7C8";Tend="1243";Tstart="674";shortTE="F";uid="b526bf43-046d-47ef-9d37-3cd8d533f54d"
HiC_scaffold_1	RepeatMasker	LTR/Gypsy	12982453	12982624	1050	+	.	ID="GYPSY5-LTR_AP";Tend="172";Tstart="1";shortTE="F";uid="8b3a0678-196b-4dad-8653-0ee70fee4161"
HiC_scaffold_1	RepeatMasker	Unknown	46490337	46492522	3403	+	.	ID="RND-6_FAMILY-20694";Tend="2124";Tstart="6";shortTE="F";uid="e39c8240-380e-40f4-9ddf-3e8a93fbbc84"
HiC_scaffold_1	RepeatMasker	DNA	5148205	5148592	1666	+	.	ID="RND-6_FAMILY-1285";Tend="1832";Tstart="1412";shortTE="F";uid="756ecbcd-3a2c-441e-a76a-f84a10f3d1d7"
HiC_scaffold_1	RepeatMasker	DNA	80733031	80733455	1669	+	.	ID="TTAA4B_AP";Tend="430";Tstart="2";shortTE="F";uid="c2fb9919-969c-430b-9de8-329920bd03a3"
HiC_scaffold_1	RepeatMasker	DNA/PIF-Harbinger	6125770	6126326	858	+	.	ID="HARBINGER1_DYA";Tend="1707";Tstart="1154";shortTE="F";uid="70af4296-0fbe-428c-95f3-e73d5a7f435e"
HiC_scaffold_1	RepeatMasker	Unknown	746751	747314	3593	+	.	ID="RND-5_FAMILY-2596";Tend="2127";Tstart="1569";shortTE="F";uid="f2fe1531-811b-42f3-adb1-5c59f196f12d"
HiC_scaffold_1	RepeatMasker	Retroposon?	86501421	86501989	1690	+	.	ID="SINE2-1_AP";Tend="1411";Tstart="771";shortTE="F";uid="1b0e2601-32c4-4e5e-b528-6bbfc37b4d07"
HiC_scaffold_1	RepeatMasker	DNA/hAT-Tip100	75437405	75437561	1011	+	.	ID="RND-6_FAMILY-13431";Tend="1337";Tstart="1182";shortTE="F";uid="0e0037c3-c1f6-49e8-ab94-300f80a83b42"
HiC_scaffold_1	RepeatMasker	DNA/hAT-Tip100	27720012	27720157	1231	+	.	ID="dna8-100_ap";Tend="146";Tstart="1";shortTE="F";uid="6a60aa32-c48a-4f58-a660-9e92d265e08a"
HiC_scaffold_1	RepeatMasker	LINE/CR1	12056709	12058171	811	+	.	ID="RND-6_FAMILY-2230";Tend="1773";Tstart="319";shortTE="F";uid="136eea03-e4fc-4954-a0f6-8e232aa1695f"
HiC_scaffold_1	RepeatMasker	Unknown	96736715	96737156	862	+	.	ID="RND-6_FAMILY-461";Tend="1412";Tstart="981";shortTE="F";uid="fe2166d9-85c2-4681-b583-8e2e412f4306"
HiC_scaffold_1	RepeatMasker	LINE/R1	57332039	57332553	1367	+	.	ID="RND-5_FAMILY-517";Tend="1178";Tstart="686";shortTE="F";uid="c3f8df48-535c-4e37-9e5c-696154ea0a5c"
HiC_scaffold_1	RepeatMasker	Unknown	26843217	26844763	12581	+	.	ID="RND-6_FAMILY-461";Tend="2121";Tstart="577";shortTE="F";uid="3fde7f3f-4ac1-446d-8acf-84a9a72fd852"
HiC_scaffold_1	RepeatMasker	Retroposon?	34187434	34187873	858	+	.	ID="SINE2-1_AP";Tend="1306";Tstart="846";shortTE="F";uid="998a5bcf-e781-4905-935a-d01e426f195b"
HiC_scaffold_1	RepeatMasker	DNA	29537523	29542312	40382	+	.	ID="RND-1_FAMILY-188";Tend="5526";Tstart="738";shortTE="F";uid="ddfc8d1c-1006-4189-a38e-8ebf52877822"
HiC_scaffold_1	RepeatMasker	DNA	95072787	95073266	2876	+	.	ID="TTAA12_AP";Tend="590";Tstart="122";shortTE="F";uid="0daac094-f8cd-4e4e-b2b0-1592809d07f7"
HiC_scaffold_1	RepeatMasker	Retroposon?	53878088	53878929	3793	+	.	ID="RND-6_FAMILY-6896";Tend="2015";Tstart="1179";shortTE="F";uid="7581ad52-4249-4b67-8c32-84d516d53aeb"
HiC_scaffold_1	RepeatMasker	DNA/MULE-MuDR	53561925	53563113	1610	+	.	ID="RND-6_FAMILY-28109";Tend="1873";Tstart="685";shortTE="F";uid="28090b50-6f12-40e4-971a-9801eb0d0bcd"
HiC_scaffold_1	RepeatMasker	RC/Helitron	42666562	42667030	3376	+	.	ID="RND-4_FAMILY-672";Tend="1439";Tstart="972";shortTE="F";uid="7c70878e-26bd-4dc9-a2fd-a7fcdd2c25af"
HiC_scaffold_1	RepeatMasker	DNA/hAT	89271162	89271538	2567	+	.	ID="RND-6_FAMILY-615";Tend="1079";Tstart="681";shortTE="F";uid="9b10a422-563a-473d-a288-b012af634622"
HiC_scaffold_1	RepeatMasker	DNA/Kolobok-E	28254520	28254887	492	+	.	ID="RND-1_FAMILY-71";Tend="2934";Tstart="2545";shortTE="F";uid="9790d68b-2cc3-4d41-b752-7bfbc9c776d0"
HiC_scaffold_1	RepeatMasker	RC/Helitron	8106673	8108467	15801	+	.	ID="RND-6_FAMILY-10478";Tend="2158";Tstart="377";shortTE="F";uid="cd006c2a-9983-4c19-a3de-d80c95ba2a14"
HiC_scaffold_1	RepeatMasker	DNA/hAT-Tip100	43898005	43898252	1695	+	.	ID="RND-5_FAMILY-754";Tend="1236";Tstart="990";shortTE="F";uid="77bf1535-2d80-4776-a93a-4fb751ab1f21"
HiC_scaffold_1	RepeatMasker	DNA/hAT-Tip100	43783135	43783571	468	+	.	ID="RND-6_FAMILY-7522";TEgroup="ctg_1%7CRND-6_FAMILY-7522%7C3";Tend="4231";Tstart="3403";shortTE="F";uid="cd04d90d-6529-4580-a4ad-e04de388aa62"
HiC_scaffold_1	RepeatMasker	DNA	78246495	78246820	466	+	.	ID="RND-6_FAMILY-1285";Tend="1631";Tstart="1301";shortTE="F";uid="39b99285-3364-496d-9ae2-65cc7965f7ef"
HiC_scaffold_1	RepeatMasker	DNA/hAT	46711064	46711721	996	+	.	ID="DNA8-79_AP";Tend="644";Tstart="25";shortTE="F";uid="f8f698d6-2e12-49ef-8b5c-6019970e69b9"
HiC_scaffold_1	RepeatMasker	DNA	45122757	45122951	416	+	.	ID="RND-6_FAMILY-35836";Tend="1430";Tstart="1232";shortTE="F";uid="7e754952-94d4-43af-9c56-2a4b491341da"
HiC_scaffold_1	RepeatMasker	RC/Helitron	57607897	57608523	4756	+	.	ID="RND-1_FAMILY-178";Tend="2054";Tstart="1427";shortTE="F";uid="053c6224-49cb-402a-b037-6210909e756c"
HiC_scaffold_1	RepeatMasker	Retroposon?	21974971	21975891	1014	+	.	ID="SINE2-1_AP";Tend="1485";Tstart="604";shortTE="F";uid="a46ba5fd-b87a-4592-8888-392167d8ca18"
HiC_scaffold_1	RepeatMasker	DNA	83646586	83646782	1507	+	.	ID="RND-1_FAMILY-294";Tend="1101";Tstart="905";shortTE="F";uid="003f95c0-c0d7-463c-a3a5-4415c186c339"
HiC_scaffold_1	RepeatMasker	RC/Helitron	78322490	78322877	1403	+	.	ID="RND-5_FAMILY-2907";Tend="1878";Tstart="1385";shortTE="F";uid="c9d09613-8533-4ea9-9888-75aeff770794"
HiC_scaffold_1	RepeatMasker	Retroposon?	62361723	62362286	989	+	.	ID="RND-6_FAMILY-1191";Tend="3765";Tstart="3248";shortTE="F";uid="50f6f036-6e75-409d-b664-d124d3804e8a"
HiC_scaffold_1	RepeatMasker	DNA	35437966	35438796	5974	+	.	ID="RND-1_FAMILY-102";Tend="1753";Tstart="948";shortTE="F";uid="ad9455e6-58dd-4763-a8a5-1788a0d63903"
HiC_scaffold_1	RepeatMasker	LINE/R1	6515768	6516211	2941	+	.	ID="RND-6_FAMILY-16911";Tend="1355";Tstart="912";shortTE="F";uid="82b20b0d-970c-4bf4-a05b-97f9663e2e6e"
HiC_scaffold_1	RepeatMasker	DNA	40751511	40751742	875	+	.	ID="ttaa2c_ap";Tend="385";Tstart="141";shortTE="F";uid="4674a486-3d02-438e-ab8b-db7fbb5a2ece"
HiC_scaffold_1	RepeatMasker	DNA/TcMar-Tc1	31257565	31258044	594	+	.	ID="mariner-31_sin";Tend="1709";Tstart="970";shortTE="F";uid="808854f4-15c7-4c38-81c7-a3dbb3259b64"
HiC_scaffold_1	RepeatMasker	Retroposon?	7853400	7853529	496	+	.	ID="SINE2-1_AP";Tend="209";Tstart="76";shortTE="F";uid="9eb33c02-3017-4bd4-b536-0ac84a797f35"
HiC_scaffold_1	RepeatMasker	DNA/hAT-Charlie	87855886	87856051	748	+	.	ID="RND-5_FAMILY-10824";Tend="1720";Tstart="1550";shortTE="F";uid="e9203dfa-c928-40c7-bac9-134a2c7c6ab4"
HiC_scaffold_1	RepeatMasker	DNA/PIF-Harbinger	8600781	8601065	464	+	.	ID="RND-6_FAMILY-14629";Tend="1454";Tstart="1172";shortTE="F";uid="94800ff6-2818-4f5d-9700-f9c8e78fd169"
HiC_scaffold_1	RepeatMasker	DNA/hAT-hATm	18053494	18053843	645	+	.	ID="HAT-4_AP";Tend="1720";Tstart="1372";shortTE="F";uid="862fedf5-ef0a-4543-a4f2-9d559004a043"
HiC_scaffold_1	RepeatMasker	Unknown	5345615	5346355	4970	+	.	ID="RND-1_FAMILY-185";Tend="2124";Tstart="1400";shortTE="F";uid="de3e0cde-45f8-41c4-b2db-c65e124a2689"
HiC_scaffold_1	RepeatMasker	DNA/MULE-MuDR	95180806	95181757	1510	+	.	ID="MUDR7X_AP";Tend="1591";Tstart="626";shortTE="F";uid="6ba94521-974c-4f60-a09f-90349707b823"
HiC_scaffold_1	RepeatMasker	Retroposon?	20946051	20946528	1156	+	.	ID="SINE2-1_AP";Tend="1447";Tstart="952";shortTE="F";uid="543f06a0-2575-4c3a-89e0-cb181aeee5f7"
HiC_scaffold_1	RepeatMasker	DNA/Sola-1	92936366	92936669	494	+	.	ID="RND-5_FAMILY-6276";Tend="313";Tstart="79";shortTE="F";uid="5c8ee77b-69ed-479e-8950-26f507a9429e"
HiC_scaffold_1	RepeatMasker	LTR/Gypsy	37561383	37565818	4995	+	.	ID="RND-6_FAMILY-3143";Tend="4466";Tstart="543";shortTE="F";uid="c25fe139-26c2-4dd6-af4e-2610dc6e3e67"
HiC_scaffold_1	RepeatMasker	Unknown	75087863	75088247	2822	+	.	ID="RND-1_FAMILY-131";Tend="1318";Tstart="953";shortTE="F";uid="c94b74ca-b4c5-4d03-b49f-eb3769444ebc"
HiC_scaffold_1	RepeatMasker	DNA/Kolobok-E	74052789	74053221	3095	+	.	ID="RND-6_FAMILY-5065";Tend="1123";Tstart="688";shortTE="F";uid="5fe155c3-b857-4547-ab90-145c9e2a6c59"
HiC_scaffold_1	RepeatMasker	LTR/Gypsy	54251881	54256417	5770	+	.	ID="RND-6_FAMILY-3143";Tend="4389";Tstart="514";shortTE="F";uid="16725be9-276e-436a-be38-45ac5134f0f9"
HiC_scaffold_1	RepeatMasker	DNA/P	17811509	17813511	4316	+	.	ID="rnd-6_family-2476";Tend="2029";Tstart="5";shortTE="F";uid="f8fd391e-c2c3-4d73-a969-e078bf6e292a"
HiC_scaffold_1	RepeatMasker	LINE/I	69240881	69241206	1166	+	.	ID="RND-6_FAMILY-413";Tend="436";Tstart="169";shortTE="F";uid="6bf39ed2-6b5c-4797-8682-7b6b359161fa"
HiC_scaffold_1	RepeatMasker	DNA/PIF-Harbinger	98349265	98349869	1421	+	.	ID="rnd-6_family-8084";Tend="3463";Tstart="2924";shortTE="F";uid="ce67aa9a-22d1-4aec-b5d4-ef4c9637408b"
HiC_scaffold_1	RepeatMasker	DNA	3684400	3684749	870	+	.	ID="TTAA3B_AP";Tend="436";Tstart="73";shortTE="F";uid="5a1ad3a0-23ab-461b-a7ac-67043d6e01d9"
HiC_scaffold_1	RepeatMasker	DNA/Sola-1	18689363	18689562	439	+	.	ID="SOLA1-1_AP";Tend="199";Tstart="1";shortTE="F";uid="af023019-4ce4-4055-935a-31c45da83f5a"
HiC_scaffold_1	RepeatMasker	Retroposon?	81138235	81139746	1469	+	.	ID="SINE2-1_AP";Tend="1536";Tstart="1";shortTE="F";uid="7a9d0bb2-5a69-418a-8dd3-bf194a3590a1"
HiC_scaffold_1	RepeatMasker	DNA/Kolobok-E	64492601	64492843	610	+	.	ID="KOLOBOKE-4_AP";Tend="264";Tstart="2";shortTE="F";uid="51c9c1b5-1679-4191-90b1-908ed3034414"
HiC_scaffold_1	RepeatMasker	DNA	93200395	93200509	550	+	.	ID="TTAA24_AP";Tend="115";Tstart="1";shortTE="F";uid="d9dfb04f-503f-47ea-9797-73d9243945a7"
HiC_scaffold_1	RepeatMasker	LTR/Gypsy	25594789	25595316	2370	+	.	ID="RND-6_FAMILY-6697";Tend="1822";Tstart="1266";shortTE="F";uid="14780539-6eea-43eb-bbee-d90df0325d32"
HiC_scaffold_1	RepeatMasker	Retroposon?	80525334	80525644	1127	+	.	ID="SINE2-1_AP";Tend="1367";Tstart="1051";shortTE="F";uid="acbad3fd-d51a-4067-ba42-4107708825c1"
HiC_scaffold_1	RepeatMasker	DNA/Kolobok-E	23453007	23453184	880	+	.	ID="RND-6_FAMILY-8455";Tend="2739";Tstart="2560";shortTE="F";uid="74908be7-f44d-4c9d-84a5-96459eb707a0"
HiC_scaffold_1	RepeatMasker	DNA/hAT-hAT19	41162067	41162739	1085	+	.	ID="RND-1_FAMILY-70";Tend="6243";Tstart="5597";shortTE="F";uid="d97d938c-3856-464c-99a4-b962f4f81c91"
HiC_scaffold_1	RepeatMasker	DNA/Kolobok-E	22459868	22460158	1148	+	.	ID="RND-6_FAMILY-8455";Tend="2739";Tstart="2474";shortTE="F";uid="6f1efd1e-ee67-43ca-9a1d-292c9be4f1b7"
HiC_scaffold_1	RepeatMasker	DNA/hAT-Charlie	4297893	4298033	733	+	.	ID="RND-1_FAMILY-166";Tend="1312";Tstart="1176";shortTE="F";uid="5091290f-3924-4029-a1ab-9828b4313b92"
HiC_scaffold_1	RepeatMasker	LINE/I-Jockey	12940687	12941733	595	+	.	ID="RND-5_FAMILY-3911";Tend="2037";Tstart="972";shortTE="F";uid="af712355-aa0e-4431-b9f2-db6fb7de9c8d"
HiC_scaffold_1	RepeatMasker	DNA/Maverick	56472401	56472512	695	+	.	ID="RND-1_FAMILY-45";Tend="5856";Tstart="5745";shortTE="F";uid="d66b9d4d-728a-40e3-902f-2a5fb1c8500f"
HiC_scaffold_1	RepeatMasker	Retroposon?	72902092	72903225	2880	+	.	ID="SINE2-1_AP";Tend="1289";Tstart="169";shortTE="F";uid="d1bc7555-b86e-4409-a750-d060070ff05d"
HiC_scaffold_1	RepeatMasker	DNA	51123774	51124466	2070	+	.	ID="DNA4-2_AP";Tend="735";Tstart="68";shortTE="F";uid="7bfdc291-10e7-4b5c-8e6e-018e555b86fd"
HiC_scaffold_1	RepeatMasker	DNA/hAT-Charlie	6050311	6051211	523	+	.	ID="RND-6_FAMILY-11213";Tend="1429";Tstart="528";shortTE="F";uid="59cfa31c-68a6-4b9e-bc35-085a512101f7"
HiC_scaffold_1	RepeatMasker	DNA/hAT-hAT19	42541489	42541634	425	+	.	ID="RND-6_FAMILY-2";Tend="2653";Tstart="2508";shortTE="F";uid="a94c239a-73f5-4dfc-aa5d-d8fd7fd92991"
HiC_scaffold_1	RepeatMasker	DNA/hAT-hAT19	57229665	57229810	517	+	.	ID="DNA8-90_AP";Tend="148";Tstart="8";shortTE="F";uid="bc8be53d-8898-4078-a3a7-4f973b03e5db"
HiC_scaffold_1	RepeatMasker	DNA/hAT-hAT19	65023405	65023847	584	+	.	ID="RND-1_FAMILY-27";Tend="5358";Tstart="4945";shortTE="F";uid="a839b9d9-23e2-4ef6-b675-afbff8400004"
HiC_scaffold_1	RepeatMasker	DNA	22510494	22510994	1671	+	.	ID="TTAA24_AP";Tend="657";Tstart="190";shortTE="F";uid="4c56ae65-4704-4a68-8a8b-af70ba487224"
HiC_scaffold_1	RepeatMasker	DNA/hAT-Tip100	37127536	37127884	522	+	.	ID="RND-5_FAMILY-13931";Tend="1550";Tstart="1214";shortTE="F";uid="1ffe1f78-e10f-4cfe-9bda-dee2a166551f"
HiC_scaffold_1	RepeatMasker	Retroposon?	87163861	87164212	1219	+	.	ID="SINE2-1_AP";Tend="419";Tstart="1";shortTE="F";uid="bbe174fb-578e-48a6-867e-aed17c5211b2"
HiC_scaffold_1	RepeatMasker	Unknown	19389259	19389550	1653	+	.	ID="RND-1_FAMILY-161";Tend="1255";Tstart="982";shortTE="F";uid="034c06f6-2364-4a38-b392-26bc937c672e"
HiC_scaffold_1	RepeatMasker	DNA/hAT-Tip100	1607134	1607624	1330	+	.	ID="RND-6_FAMILY-1401";Tend="410";Tstart="2";shortTE="F";uid="e871bdbd-754f-4f53-96a3-941f31593d42"
HiC_scaffold_1	RepeatMasker	DNA/hAT-hAT19	13072343	13072722	851	+	.	ID="RND-5_FAMILY-1935";TEgroup="ctg_1%7CRND-5_FAMILY-1935%7C3";Tend="1594";Tstart="938";shortTE="F";uid="4b970635-8ccb-4afe-aac2-2cd4d4e09dbc"
HiC_scaffold_1	RepeatMasker	LTR/Gypsy	48915731	48916243	3225	+	.	ID="RND-6_FAMILY-7246";Tend="1880";Tstart="1345";shortTE="F";uid="b4362e70-b5ff-43a3-8d85-5e2ccaa5ca63"
HiC_scaffold_1	RepeatMasker	LINE/I	44229525	44229630	604	+	.	ID="RND-4_FAMILY-1576";Tend="1459";Tstart="1353";shortTE="F";uid="a4f3415e-941a-4d07-90e7-531c40235a0f"
HiC_scaffold_1	RepeatMasker	DNA	31245393	31245710	1595	+	.	ID="DNA4-2_AP";Tend="332";Tstart="3";shortTE="F";uid="90612544-fd98-4add-9720-a2256668faba"
HiC_scaffold_1	RepeatMasker	DNA/hAT-Charlie	48352934	48353165	973	+	.	ID="RND-6_FAMILY-10200";TEgroup="ctg_1%7CRND-6_FAMILY-10200%7C6";Tend="1366";Tstart="936";shortTE="F";uid="8855f13e-cd37-4239-b631-8c9b790c9826"
HiC_scaffold_1	RepeatMasker	DNA/PiggyBac	12769102	12770035	672	+	.	ID="piggybac-2_deu";Tend="2038";Tstart="751";shortTE="F";uid="37b37d43-0783-4b00-9d03-b7b6cd5fe409"
HiC_scaffold_1	RepeatMasker	LINE/I-Jockey	21256766	21257270	755	+	.	ID="RND-6_FAMILY-10329";TEgroup="ctg_1%7CRND-6_FAMILY-10329%7C2";Tend="3843";Tstart="3575";shortTE="F";uid="9918b3ee-f2d4-4545-b69f-ae924d90fb8b"
HiC_scaffold_1	RepeatMasker	DNA/P	5529747	5530570	1542	+	.	ID="RND-6_FAMILY-881";Tend="1213";Tstart="323";shortTE="F";uid="0e8ffb9a-f53e-46f5-9f79-541a72a8237b"
HiC_scaffold_1	RepeatMasker	LTR/Pao	10186571	10192417	24417	+	.	ID="BEL1-I_AP";Tend="6061";Tstart="201";shortTE="F";uid="8d5ba889-b36b-4954-ad52-a603efa85199"
HiC_scaffold_1	RepeatMasker	DNA	36900946	36901099	431	+	.	ID="RND-6_FAMILY-1285";TEgroup="ctg_1%7CRND-6_FAMILY-1285%7C5";Tend="805";Tstart="657";shortTE="T";uid="f7cbc2f5-8b59-42c1-977d-6ac7e168e247"
HiC_scaffold_1	RepeatMasker	DNA/hAT-Ac	52562911	52563064	471	+	.	ID="RND-6_FAMILY-6433";Tend="902";Tstart="750";shortTE="F";uid="815aa684-b2d7-49ec-aabc-6bfd82c7b3c3"
HiC_scaffold_1	RepeatMasker	RC/Helitron	10426261	10427679	4183	+	.	ID="RND-1_FAMILY-187";Tend="2061";Tstart="624";shortTE="F";uid="17a16333-c660-462f-811b-33daa8e1e654"
HiC_scaffold_1	RepeatMasker	LINE/L1	63127680	63127956	1851	+	.	ID="RND-6_FAMILY-4885";Tend="6036";Tstart="5761";shortTE="F";uid="acd5aff4-ee31-45ce-9c64-6e145f9807c4"
HiC_scaffold_1	RepeatMasker	RC/Helitron	55236566	55236670	649	+	.	ID="RND-4_FAMILY-672";Tend="1479";Tstart="1382";shortTE="F";uid="2a2a84cb-9390-4a55-8ed4-79d3a95e70a7"
HiC_scaffold_1	RepeatMasker	DNA/Ginger-1	44590469	44591233	6644	+	.	ID="RND-5_FAMILY-1411";Tend="1712";Tstart="948";shortTE="F";uid="4ed345d0-c1fb-4e83-99dc-d318589a628a"
HiC_scaffold_1	RepeatMasker	DNA/Kolobok-E	43701753	43704095	1490	+	.	ID="rnd-5_family-5837";Tend="2313";Tstart="132";shortTE="F";uid="4760307b-6e2e-405d-aaf0-5f64a49f15d8"
HiC_scaffold_1	RepeatMasker	DNA/hAT-hAT19	55505225	55505456	1019	+	.	ID="RND-6_FAMILY-4594";Tend="1538";Tstart="1326";shortTE="F";uid="b1d7e6b7-0361-4483-b8c7-449a0cae72c4"
HiC_scaffold_1	RepeatMasker	DNA	3049721	3049976	981	+	.	ID="RND-6_FAMILY-8000";Tend="3056";Tstart="2811";shortTE="F";uid="51da0841-96c2-4d2d-829f-d0276ee4ab7e"
HiC_scaffold_1	RepeatMasker	Retroposon?	38739424	38740061	1022	+	.	ID="SINE2-1_AP";Tend="1411";Tstart="847";shortTE="F";uid="636c1a54-dd39-4841-aca3-f4493711203e"
HiC_scaffold_1	RepeatMasker	Unknown	26507883	26508259	2336	+	.	ID="RND-1_FAMILY-9";Tend="1058";Tstart="676";shortTE="F";uid="77893357-e683-45da-94e2-8822b0c76516"
HiC_scaffold_1	RepeatMasker	LTR/Pao	5514707	5515160	484	+	.	ID="RND-6_FAMILY-1226";TEgroup="ctg_1%7CRND-6_FAMILY-1226%7C1";Tend="2875";Tstart="2550";shortTE="T";uid="f918cd50-fee6-41ff-8edd-b805cabcef68"
HiC_scaffold_1	RepeatMasker	LINE/I-Jockey	29566225	29566608	594	+	.	ID="VINGI-39_LMI";Tend="1584";Tstart="1223";shortTE="F";uid="6dbb16d5-997c-4de0-bd67-1d280c43c8e4"
HiC_scaffold_1	RepeatMasker	Unknown	73172795	73173454	2607	+	.	ID="RND-4_FAMILY-1027";Tend="1714";Tstart="996";shortTE="F";uid="e504e336-1067-4b51-a5f9-8f516481a3f1"
HiC_scaffold_1	RepeatMasker	DNA/hAT-hAT19	65215570	65216189	3853	+	.	ID="RND-5_FAMILY-533";Tend="1530";Tstart="908";shortTE="F";uid="d262da15-eb5c-4337-91d0-3b02f5a0fc7c"
HiC_scaffold_1	RepeatMasker	LINE/I-Jockey	29729140	29729907	3096	+	.	ID="RND-6_FAMILY-2926";Tend="953";Tstart="189";shortTE="F";uid="f39cb25e-ed3f-4df1-86ce-191c247c6b05"
HiC_scaffold_1	RepeatMasker	Retroposon?	40201246	40201641	1267	+	.	ID="SINE2-1_AP";Tend="567";Tstart="140";shortTE="F";uid="43791813-4412-46c6-97a6-bba05ba2a95c"
HiC_scaffold_1	RepeatMasker	Retroposon?	29554200	29554924	2094	+	.	ID="SINE2-1_AP";Tend="1463";Tstart="674";shortTE="F";uid="23a37956-5001-4afb-82fb-65dbae10ef32"
HiC_scaffold_1	RepeatMasker	RC/Helitron	91019261	91019702	892	+	.	ID="RND-6_FAMILY-7689";Tend="1266";Tstart="833";shortTE="F";uid="d9d5e84f-9e8c-4c83-b9e0-8fc506a90579"
HiC_scaffold_1	RepeatMasker	DNA/CMC-Transib	2619294	2621300	7640	+	.	ID="RND-6_FAMILY-3063";TEgroup="ctg_1%7CRND-6_FAMILY-3063%7C1";Tend="3324";Tstart="1415";shortTE="F";uid="ae72966e-5c1e-4af8-a0e4-c7ebec642b66"
HiC_scaffold_1	RepeatMasker	DNA/hAT-hAT19	97894109	97894474	419	+	.	ID="RND-6_FAMILY-24444";Tend="1029";Tstart="648";shortTE="F";uid="5c7de5f5-7afb-4af3-82c4-12aca0da2760"
HiC_scaffold_1	RepeatMasker	DNA/hAT-Charlie	55196143	55196267	537	+	.	ID="RND-6_FAMILY-12092";Tend="1041";Tstart="908";shortTE="F";uid="4c325b72-fdc2-4161-a792-a5892ab518b4"
HiC_scaffold_1	RepeatMasker	Unknown	25704317	25704609	719	+	.	ID="RND-6_FAMILY-3441";Tend="1491";Tstart="1240";shortTE="F";uid="ae7fbe56-2092-4102-beed-03486aaf9645"
HiC_scaffold_1	RepeatMasker	DNA/hAT-Charlie	9170234	9171358	2187	+	.	ID="RND-6_FAMILY-204";Tend="1444";Tstart="341";shortTE="F";uid="91e0ab2d-78a6-473f-a10c-a18476210d6b"
HiC_scaffold_1	RepeatMasker	DNA/Kolobok-E	29743675	29746970	22226	+	.	ID="RND-6_FAMILY-4155";Tend="2964";Tstart="25";shortTE="F";uid="865d3507-4da3-4ad9-8c4d-961414c2365c"
HiC_scaffold_1	RepeatMasker	DNA	22932361	22932766	2236	+	.	ID="TTAA3_AP";Tend="429";Tstart="10";shortTE="F";uid="791166ef-f056-47e5-a38b-7a25a7aac4ac"
HiC_scaffold_1	RepeatMasker	DNA/Maverick	4142579	4146263	19677	+	.	ID="RND-1_FAMILY-230";Tend="6226";Tstart="2548";shortTE="F";uid="29336e38-cf61-49da-8ab2-e8a644c24cbd"
HiC_scaffold_1	RepeatMasker	DNA/Kolobok-E	10371237	10372237	1018	+	.	ID="rnd-5_family-5837";Tend="1698";Tstart="781";shortTE="F";uid="8130ea6a-4596-4314-b3ce-e5f695eb7010"
HiC_scaffold_1	RepeatMasker	RC/Helitron	51615888	51616086	674	+	.	ID="RND-5_FAMILY-1028";Tend="701";Tstart="493";shortTE="F";uid="295a25f6-b36f-4da8-898a-a10d8fbf3155"
HiC_scaffold_1	RepeatMasker	DNA/Kolobok-E	84169244	84169438	561	+	.	ID="RND-1_FAMILY-200";Tend="345";Tstart="149";shortTE="F";uid="968a5dad-47ff-4be8-97ce-f96fdd70fc70"
HiC_scaffold_1	RepeatMasker	DNA	74534506	74534932	1732	+	.	ID="TTAA4B_AP";Tend="430";Tstart="1";shortTE="F";uid="e18482c0-ad00-42a0-b649-5b9d7d2782cf"
HiC_scaffold_1	RepeatMasker	DNA/hAT-Ac	81918037	81918162	405	+	.	ID="DNA8-91B_AP";Tend="473";Tstart="341";shortTE="F";uid="b1af5da0-363b-4f80-91e1-b4f459fa3a9f"
HiC_scaffold_1	RepeatMasker	DNA/hAT-Charlie	87795804	87796417	1640	+	.	ID="rnd-5_family-10824";Tend="2095";Tstart="1530";shortTE="F";uid="f7c00b6a-5530-4ab6-bee9-ecb18f5e922e"
HiC_scaffold_1	RepeatMasker	Retroposon?	97231309	97232602	3835	+	.	ID="SINE2-1_AP";Tend="1395";Tstart="1";shortTE="F";uid="667869ee-0051-4e36-9f83-f659e3d3fb46"
HiC_scaffold_1	RepeatMasker	DNA/hAT-Tip100	5111709	5112787	8816	+	.	ID="RND-5_FAMILY-1169";Tend="2665";Tstart="1618";shortTE="F";uid="76e8c899-1227-4810-aa6c-1946b1d85be7"
HiC_scaffold_1	RepeatMasker	DNA/Kolobok-E	41177655	41177804	508	+	.	ID="RND-6_FAMILY-1652";Tend="1329";Tstart="1181";shortTE="F";uid="d85473ac-ae12-4604-b54f-fef94328156a"
HiC_scaffold_1	RepeatMasker	Unknown	52382113	52382270	725	+	.	ID="RND-6_FAMILY-6802";Tend="1157";Tstart="1000";shortTE="F";uid="b45ff1ce-80cb-49f9-9c73-d55f24b9960d"
HiC_scaffold_1	RepeatMasker	DNA	76872168	76872375	733	+	.	ID="RND-1_FAMILY-102";Tend="1723";Tstart="1531";shortTE="F";uid="44f03b52-a1d2-4717-83c5-9c7610ee8149"
HiC_scaffold_1	RepeatMasker	DNA/hAT-hAT19	80896270	80896379	508	+	.	ID="DNA8-64B_AP";Tend="922";Tstart="815";shortTE="F";uid="a44e9993-5ba4-4375-9857-c79d2ed2a1c1"
HiC_scaffold_1	RepeatMasker	DNA/hAT	1174420	1174655	1793	+	.	ID="RND-6_FAMILY-7261";Tend="848";Tstart="611";shortTE="F";uid="694db312-83de-4bc9-83ab-4d7de4523d50"
HiC_scaffold_1	RepeatMasker	DNA/Kolobok-E	87897086	87897207	555	+	.	ID="RND-1_FAMILY-200";Tend="367";Tstart="242";shortTE="F";uid="3e36e6b1-585e-424d-ba3c-09f349c58e3d"
HiC_scaffold_1	RepeatMasker	Unknown	21097928	21098070	564	+	.	ID="RND-6_FAMILY-20694";Tend="995";Tstart="851";shortTE="F";uid="8b92ea3f-7331-4d33-a566-b9af322cdea5"
HiC_scaffold_1	RepeatMasker	Retroposon?	81933432	81933745	770	+	.	ID="RND-6_FAMILY-10852";Tend="764";Tstart="436";shortTE="F";uid="23ac8495-a4fd-4da7-bf97-2531563e8a5b"
HiC_scaffold_1	RepeatMasker	Retroposon?	92233034	92233206	451	+	.	ID="RND-6_FAMILY-589";Tend="733";Tstart="547";shortTE="F";uid="13753609-94d1-4322-9cca-7e2c3acbbc2b"
HiC_scaffold_1	RepeatMasker	DNA/Kolobok-E	60049414	60049740	736	+	.	ID="RND-3_FAMILY-163";Tend="4492";Tstart="4156";shortTE="F";uid="a1807023-5560-4229-9012-23eb712bbee5"
HiC_scaffold_1	RepeatMasker	DNA/hAT-Ac	5727776	5728124	636	+	.	ID="RND-6_FAMILY-5382";Tend="3178";Tstart="2842";shortTE="F";uid="0a334c06-1a17-4837-a5de-3335d5a864de"
HiC_scaffold_1	RepeatMasker	DNA/hAT-hAT19	19812937	19813152	469	+	.	ID="RND-6_FAMILY-10153";Tend="1102";Tstart="874";shortTE="F";uid="b8654665-6566-4009-930c-d484b39340ce"
HiC_scaffold_1	RepeatMasker	Unknown	30229364	30229852	2289	+	.	ID="RND-1_FAMILY-79";Tend="1477";Tstart="884";shortTE="F";uid="7932f586-dc2e-427e-9155-9dc644892fa3"
HiC_scaffold_1	RepeatMasker	DNA/TcMar-m44	6132438	6133664	2799	+	.	ID="MARINER-3_AP";Tend="1848";Tstart="639";shortTE="F";uid="4051a961-c1f5-47d0-bb6c-4d2aed769c97"
HiC_scaffold_1	RepeatMasker	DNA/TcMar-Tc1	44382280	44382673	577	+	.	ID="RND-5_FAMILY-1312";TEgroup="ctg_1%7CRND-5_FAMILY-1312%7C2";Tend="1044";Tstart="925";shortTE="F";uid="2b50af52-671f-43fc-ae28-f6d216c0b147"
HiC_scaffold_1	RepeatMasker	Retroposon?	83579222	83579762	991	+	.	ID="RND-6_FAMILY-1191";Tend="1767";Tstart="892";shortTE="F";uid="4a7f0759-e481-4b1f-a56f-66e5ac65fef1"
HiC_scaffold_1	RepeatMasker	DNA/MULE-MuDR	53371144	53371342	797	+	.	ID="RND-6_FAMILY-8054";Tend="943";Tstart="726";shortTE="F";uid="3e4da983-8b1c-4cdb-ac64-7c0d845cd4eb"
HiC_scaffold_1	RepeatMasker	RC/Helitron	68965324	68965859	2208	+	.	ID="RND-1_FAMILY-26";Tend="1925";Tstart="1435";shortTE="F";uid="543baa16-c5f3-4247-93e2-b746520456ac"
HiC_scaffold_1	RepeatMasker	LTR/Copia	98588336	98589805	5185	+	.	ID="RND-6_FAMILY-5498";Tend="9522";Tstart="8573";shortTE="F";uid="582ee5df-a4e2-489b-90f0-5acfbc0c2906"
HiC_scaffold_1	RepeatMasker	RC/Helitron	18764637	18765647	3521	+	.	ID="RND-1_FAMILY-178";TEgroup="ctg_1%7CRND-1_FAMILY-178%7C1";Tend="2050";Tstart="1040";shortTE="F";uid="3e368f0e-42b2-4669-84b5-d72002489169"
HiC_scaffold_1	RepeatMasker	DNA	17228389	17228690	846	+	.	ID="DNA4-2_AP";Tend="315";Tstart="1";shortTE="F";uid="39e45f5f-4d52-489c-bf88-ff25bd303a77"
HiC_scaffold_1	RepeatMasker	LINE/L2	3181300	3181805	1901	+	.	ID="RND-5_FAMILY-1725";Tend="9469";Tstart="8990";shortTE="F";uid="513fb498-d6c7-445c-9c38-0d5f1a04de32"
HiC_scaffold_1	RepeatMasker	DNA/hAT-hAT19	39069617	39069783	692	+	.	ID="RND-6_FAMILY-30198";Tend="1720";Tstart="1534";shortTE="F";uid="87aab95e-4f25-4353-979b-00dc5bc60b18"
HiC_scaffold_1	RepeatMasker	DNA	2113523	2113670	464	+	.	ID="RND-6_FAMILY-1238";Tend="1946";Tstart="1789";shortTE="F";uid="989f1544-a0a7-4945-961f-a7010f3bc94f"
HiC_scaffold_1	RepeatMasker	DNA/MULE-MuDR	23600146	23600848	916	+	.	ID="MUDR8X_AP";TEgroup="ctg_1%7CMUDR8X_AP%7C1";Tend="1928";Tstart="1";shortTE="F";uid="667fdc59-e7a9-4219-8528-ff10076eb471"
HiC_scaffold_1	RepeatMasker	DNA/Ginger	58817669	58818044	607	+	.	ID="RND-6_FAMILY-587";Tend="1198";Tstart="822";shortTE="F";uid="8fb5cbf7-14a1-4cdc-8392-cb9e0d1966ee"
HiC_scaffold_1	RepeatMasker	DNA/TcMar-m44?	6483126	6483231	538	+	.	ID="dnax-4_ap";Tend="109";Tstart="2";shortTE="F";uid="459e977b-e5b2-4e3f-a82c-3225da366933"
HiC_scaffold_1	RepeatMasker	DNA/MULE-MuDR	59705532	59706036	455	+	.	ID="MUDR11X_AP";TEgroup="ctg_1%7CMUDR11X_AP%7C4";Tend="2186";Tstart="53";shortTE="T";uid="3e27545f-76b3-4f0f-b06e-f39cf046f750"
HiC_scaffold_1	RepeatMasker	Retroposon?	29223348	29223846	1287	+	.	ID="RND-6_FAMILY-6896";Tend="1139";Tstart="597";shortTE="F";uid="645e3874-ecba-4edc-947f-102c59ce859d"
HiC_scaffold_1	RepeatMasker	DNA/P	68231056	68231371	599	+	.	ID="p-4_ap";Tend="2795";Tstart="2232";shortTE="F";uid="0486cd18-283e-4f15-8dbb-b866d07f2a26"
HiC_scaffold_1	RepeatMasker	DNA/TcMar-m44?	15834190	15834295	538	+	.	ID="dnax-4_ap";Tend="109";Tstart="2";shortTE="F";uid="555efc01-4356-4a87-a252-67ab0d35ca74"
HiC_scaffold_1	RepeatMasker	DNA	91723499	91723873	1920	+	.	ID="DNA4-3_AP";Tend="406";Tstart="5";shortTE="F";uid="98d60512-2ed7-4ca3-a9d1-6e5c0ad940db"
HiC_scaffold_1	RepeatMasker	Unknown	91629093	91629269	466	+	.	ID="RND-6_FAMILY-9190";Tend="826";Tstart="684";shortTE="F";uid="541b1a8d-2f70-44a3-9f82-6564d01d3eb2"
HiC_scaffold_1	RepeatMasker	DNA	4841698	4842506	3318	+	.	ID="RND-6_FAMILY-1285";Tend="1583";Tstart="767";shortTE="F";uid="5d83f2f4-a92b-4e6f-8f40-adcee79e8bee"
HiC_scaffold_1	RepeatMasker	Retroposon?	19517416	19517547	653	+	.	ID="RND-6_FAMILY-7995";Tend="2264";Tstart="2128";shortTE="F";uid="4665131e-0766-4f69-9d32-101ab3c5a585"
HiC_scaffold_1	RepeatMasker	DNA/hAT	95664797	95665706	6033	+	.	ID="RND-6_FAMILY-7261";Tend="1460";Tstart="580";shortTE="F";uid="5b0b950a-888f-40f5-83eb-9820284b7d33"
HiC_scaffold_1	RepeatMasker	DNA/Maverick	6098689	6098919	1946	+	.	ID="RND-4_FAMILY-1914";Tend="9906";Tstart="9676";shortTE="F";uid="4b7e1cc0-93cd-4533-af65-5ae85b37cd6e"
HiC_scaffold_1	RepeatMasker	Retroposon?	64095375	64098317	16757	+	.	ID="RND-6_FAMILY-2651";Tend="3786";Tstart="810";shortTE="F";uid="aef70ff2-71fb-47fd-bed6-5e5fbc7017ef"
HiC_scaffold_1	RepeatMasker	DNA/MULE-MuDR	61292190	61292590	550	+	.	ID="RND-6_FAMILY-9477";Tend="2041";Tstart="1599";shortTE="F";uid="492bce90-6a9e-4dde-9ec6-7061458e2a91"
HiC_scaffold_1	RepeatMasker	DNA/hAT-Ac	16733943	16734299	611	+	.	ID="RND-5_FAMILY-3613";TEgroup="ctg_1%7CRND-5_FAMILY-3613%7C1";Tend="4552";Tstart="653";shortTE="F";uid="662ea03c-5109-46f4-bd40-134886cbc1b6"
HiC_scaffold_1	RepeatMasker	DNA/MULE-MuDR	71638557	71638691	465	+	.	ID="RND-6_FAMILY-6225";Tend="2216";Tstart="2093";shortTE="F";uid="b97e5811-78c3-413d-bd5d-a3e82db5e9cf"
HiC_scaffold_1	RepeatMasker	DNA/hAT-hAT19	92660250	92660386	564	+	.	ID="RND-6_FAMILY-30198";Tend="1208";Tstart="1069";shortTE="F";uid="b994ebd5-420d-4766-ac8b-54d858072d42"
HiC_scaffold_1	RepeatMasker	DNA/hAT	90099354	90099500	626	+	.	ID="RND-6_FAMILY-615";Tend="786";Tstart="629";shortTE="F";uid="036c8c71-c9ef-4ffa-abf1-166305833c8d"
HiC_scaffold_1	RepeatMasker	DNA/hAT-Charlie	11998345	11998473	656	+	.	ID="RND-6_FAMILY-204";Tend="4532";Tstart="4408";shortTE="F";uid="29289d1f-229d-4626-a605-43835b97c893"
HiC_scaffold_1	RepeatMasker	Retroposon?	74650422	74651718	2259	+	.	ID="SINE2-1_AP";Tend="1427";Tstart="1";shortTE="F";uid="55057415-a605-4010-8f54-f645633cdc5d"
HiC_scaffold_1	RepeatMasker	DNA	11433277	11434023	2385	+	.	ID="RND-6_FAMILY-1542";Tend="1880";Tstart="1133";shortTE="F";uid="033bfb91-6261-49c5-8509-45f4d849dfb7"
HiC_scaffold_1	RepeatMasker	Unknown	10702970	10704446	11928	+	.	ID="RND-1_FAMILY-8";Tend="4978";Tstart="3452";shortTE="F";uid="8bd07daf-0739-456d-bb9a-96d2ef79c314"
HiC_scaffold_1	RepeatMasker	DNA/hAT-Tip100	19401637	19402099	1705	+	.	ID="DNA8-107_AP";Tend="705";Tstart="248";shortTE="F";uid="9de44877-c5c7-4e86-b4a3-69fa2f660655"
HiC_scaffold_1	RepeatMasker	Unknown	74126893	74127618	689	+	.	ID="RND-6_FAMILY-811";Tend="1761";Tstart="1081";shortTE="F";uid="bc7727db-438d-4213-8b4f-c85d87ef0d2a"
HiC_scaffold_1	RepeatMasker	DNA/MULE-MuDR	81106044	81106454	671	+	.	ID="RND-6_FAMILY-64";Tend="913";Tstart="477";shortTE="F";uid="5b9e2932-375e-4a33-867f-5c294b01688b"
HiC_scaffold_1	RepeatMasker	DNA/Kolobok-E	38065401	38065652	1352	+	.	ID="RND-6_FAMILY-8455";Tend="2728";Tstart="2469";shortTE="F";uid="b3f3edcd-60f9-4fe4-899b-df4dbdff2338"
HiC_scaffold_1	RepeatMasker	DNA/hAT-hAT19	54791222	54791445	975	+	.	ID="RND-5_FAMILY-10719";Tend="1511";Tstart="1298";shortTE="F";uid="a7a1cb7e-a658-4b20-aaf8-58f91710602b"
HiC_scaffold_1	RepeatMasker	RC/Helitron	65015456	65016219	4582	+	.	ID="RND-1_FAMILY-178";Tend="1910";Tstart="1178";shortTE="F";uid="486eafb4-b383-4858-a29a-a0feb8c069f4"
HiC_scaffold_1	RepeatMasker	DNA/TcMar-Tc1	65971042	65971556	2985	+	.	ID="RND-5_FAMILY-1312";Tend="1408";Tstart="895";shortTE="F";uid="b59968f6-6d71-4a62-b2d0-8986fa768389"
HiC_scaffold_1	RepeatMasker	DNA	81725632	81725932	631	+	.	ID="DNA8-30_AP";Tend="582";Tstart="260";shortTE="F";uid="738137f4-09c0-424e-ab6d-e445ce5fd43e"
HiC_scaffold_1	RepeatMasker	DNA	67765035	67765137	587	+	.	ID="dna4-2_ap";Tend="769";Tstart="667";shortTE="F";uid="f56213ab-2978-4d25-a342-f3bb66f1e3d8"
HiC_scaffold_1	RepeatMasker	Unknown	14932202	14932830	4198	+	.	ID="RND-1_FAMILY-222";Tend="3444";Tstart="2857";shortTE="F";uid="8c611242-08b7-4b77-b1c8-b373d2d06f53"
HiC_scaffold_1	RepeatMasker	Retroposon?	59127270	59127778	509	+	.	ID="SINE2-2_AP";Tend="634";Tstart="98";shortTE="F";uid="d8ade56f-991e-4287-a42a-97c7fc8d37e4"
HiC_scaffold_1	RepeatMasker	LTR/Gypsy	26700911	26703894	5064	+	.	ID="RND-6_FAMILY-1041";TEgroup="ctg_1%7CRND-6_FAMILY-1041%7C1";Tend="4305";Tstart="742";shortTE="F";uid="16761d5c-9c07-49fc-99ef-007c5ded9654"
HiC_scaffold_1	RepeatMasker	DNA/PIF-Harbinger	97237666	97238091	479	+	.	ID="RND-6_FAMILY-17582";Tend="3717";Tstart="3303";shortTE="F";uid="090df55f-53f5-4b27-9718-e307c59c2b87"
HiC_scaffold_1	RepeatMasker	DNA/hAT-hAT19	14554399	14554690	1891	+	.	ID="DNA8-52_AP";Tend="612";Tstart="301";shortTE="F";uid="ff5adcbf-6773-4bc0-b399-2ac131a98757"
HiC_scaffold_1	RepeatMasker	DNA/Ginger	33687157	33687365	440	+	.	ID="RND-6_FAMILY-587";TEgroup="ctg_1%7CRND-6_FAMILY-587%7C15";Tend="2287";Tstart="2093";shortTE="T";uid="0f0a5f0f-5ac8-4efb-a1f6-14a541832081"
HiC_scaffold_1	RepeatMasker	DNA/hAT-Charlie	51586062	51587551	1859	+	.	ID="RND-6_FAMILY-11213";TEgroup="ctg_1%7CRND-6_FAMILY-11213%7C7";Tend="2178";Tstart="520";shortTE="F";uid="e6c43ed1-debf-4f86-9fd6-964d11d9eb40"
HiC_scaffold_1	RepeatMasker	Unknown	46667049	46667543	3198	+	.	ID="RND-5_FAMILY-864";Tend="1410";Tstart="927";shortTE="F";uid="2272f2a2-c5c7-4a07-9df6-1fb5e5e55191"
HiC_scaffold_1	RepeatMasker	DNA	59396503	59397343	836	+	.	ID="RND-6_FAMILY-1285";Tend="1599";Tstart="739";shortTE="F";uid="8b3152e9-0248-402c-a811-3d0d21851dca"
HiC_scaffold_1	RepeatMasker	DNA/hAT	90309169	90309298	448	+	.	ID="DNA8-38_AP";Tend="457";Tstart="330";shortTE="F";uid="17518c50-9440-477a-8b5a-bb4fd78400e9"
HiC_scaffold_1	RepeatMasker	LTR/Pao	14591509	14592656	761	+	.	ID="BEL-34_CQ-I";Tend="6785";Tstart="5477";shortTE="F";uid="bfef7f3d-f101-44b5-899a-2afb27f14bee"
HiC_scaffold_1	RepeatMasker	Unknown	98233259	98233508	413	+	.	ID="RND-6_FAMILY-3831";TEgroup="ctg_1%7CRND-6_FAMILY-3831%7C4";Tend="587";Tstart="424";shortTE="T";uid="3a625b5e-81b2-425b-ab43-f148dfcf2958"
HiC_scaffold_1	RepeatMasker	LTR/Pao	1449185	1449304	714	+	.	ID="RND-6_FAMILY-1226";Tend="1887";Tstart="1587";shortTE="F";uid="c0d47337-8f17-4254-a65e-6d496c3e5846"
HiC_scaffold_1	RepeatMasker	LTR/Copia	52864695	52865766	442	+	.	ID="COPIA-14_LH-I";Tend="10019";Tstart="8958";shortTE="F";uid="58d173d8-0a62-42b2-9bf1-122f076801a0"
HiC_scaffold_1	RepeatMasker	DNA/TcMar-Tigger	43117031	43117232	660	+	.	ID="RND-6_FAMILY-2836";Tend="1017";Tstart="809";shortTE="F";uid="d3d49396-7e40-4166-956d-9ee640004380"
HiC_scaffold_1	RepeatMasker	Unknown	67745307	67745475	470	+	.	ID="RND-6_FAMILY-1613";Tend="1096";Tstart="950";shortTE="F";uid="b603fdf6-29de-4550-9e8c-5e64b84c7a1d"
HiC_scaffold_1	RepeatMasker	LINE/I-Jockey	51886544	51886753	429	+	.	ID="RND-5_FAMILY-3911";Tend="2230";Tstart="2021";shortTE="F";uid="d66b51d5-716e-4ac8-b9f4-ccc27c4dcf6b"
HiC_scaffold_1	RepeatMasker	Unknown	5317181	5317787	693	+	.	ID="RND-6_FAMILY-5836";Tend="1964";Tstart="1516";shortTE="F";uid="44eb7a78-9e8b-4ebb-8b83-06afe94b83a5"
HiC_scaffold_1	RepeatMasker	DNA	46784212	46784700	584	+	.	ID="TTAA18_AP";Tend="538";Tstart="1";shortTE="F";uid="46a7511d-62b4-4720-8efe-218c100cd673"
HiC_scaffold_1	RepeatMasker	LTR/Gypsy	35176864	35177912	1524	+	.	ID="RND-6_FAMILY-9649";Tend="3561";Tstart="2789";shortTE="F";uid="c0796067-e51e-4be7-98cf-7f495dddf539"
HiC_scaffold_1	RepeatMasker	DNA/hAT-Tip100	42967050	42967710	2813	+	.	ID="RND-6_FAMILY-1176";Tend="1458";Tstart="874";shortTE="F";uid="3fc5ba67-b448-4ff0-9740-268fb84346d6"
HiC_scaffold_1	RepeatMasker	DNA/hAT-hAT19	57348556	57348836	438	+	.	ID="DNA8-88_AP";Tend="615";Tstart="384";shortTE="F";uid="e26f73e9-a765-454c-858f-d6052eb59f71"
HiC_scaffold_1	RepeatMasker	LTR/Gypsy	55630437	55630858	3582	+	.	ID="RND-6_FAMILY-12911";Tend="741";Tstart="321";shortTE="F";uid="55210481-857d-427a-b525-41f79d3a5ecf"
HiC_scaffold_1	RepeatMasker	DNA/Maverick	4268456	4268608	488	+	.	ID="POLINTON-4_LMI";Tend="1137";Tstart="983";shortTE="F";uid="682d2b1f-74da-48b8-81e4-c91a0d8154fb"
HiC_scaffold_1	RepeatMasker	DNA/hAT	65272719	65273229	3243	+	.	ID="RND-6_FAMILY-615";Tend="1113";Tstart="606";shortTE="F";uid="6d14e37b-675a-4c32-a6e3-a725f468c490"
HiC_scaffold_1	RepeatMasker	DNA/hAT-hAT19	43665889	43666357	2455	+	.	ID="DNA8-64_AP";TEgroup="ctg_1%7CDNA8-64_AP%7C1";Tend="376";Tstart="1";shortTE="F";uid="e000380d-b213-4886-8cdc-79d490ff693a"
HiC_scaffold_1	RepeatMasker	Unknown	67343943	67344212	802	+	.	ID="RND-6_FAMILY-4535";Tend="1360";Tstart="1105";shortTE="F";uid="408a1503-0e86-4436-9803-b25f00a3757a"
HiC_scaffold_1	RepeatMasker	DNA/hAT	27904104	27904292	445	+	.	ID="RND-6_FAMILY-6131";Tend="1145";Tstart="956";shortTE="F";uid="6967ccc5-447e-4eeb-8630-56f50f86d157"
HiC_scaffold_1	RepeatMasker	DNA/PIF-Harbinger	5573208	5573950	998	+	.	ID="harb-1_ap";Tend="554";Tstart="1";shortTE="F";uid="2f9c9768-8cbf-46c2-a529-455c5c0468e3"
HiC_scaffold_1	RepeatMasker	DNA/hAT-hAT19	87046698	87047060	662	+	.	ID="RND-1_FAMILY-27";Tend="5333";Tstart="4968";shortTE="F";uid="a7e0661f-def2-4cbe-a84b-f439c802095a"
HiC_scaffold_1	RepeatMasker	DNA/hAT-hAT19	23942033	23942365	798	+	.	ID="dna8-45_ap";Tend="833";Tstart="394";shortTE="F";uid="8395b2a4-7634-4d89-a37c-04aa497149d8"
HiC_scaffold_1	RepeatMasker	Retroposon?	90821280	90821648	500	+	.	ID="RND-6_FAMILY-589";Tend="705";Tstart="468";shortTE="F";uid="1482a3bb-606a-4f9d-80d9-38cad60d2ebd"
HiC_scaffold_1	RepeatMasker	Retroposon?	42950393	42951221	821	+	.	ID="SINE2-1_AP";Tend="986";Tstart="102";shortTE="F";uid="3803758f-c480-44e7-9741-b25798d0c8af"
HiC_scaffold_1	RepeatMasker	DNA	15021342	15022258	2501	+	.	ID="RND-1_FAMILY-188";Tend="3230";Tstart="2291";shortTE="F";uid="07edca9d-6afa-4075-811b-e2845661c57e"
HiC_scaffold_1	RepeatMasker	DNA	16650342	16650503	571	+	.	ID="ttaa4c_ap";Tend="420";Tstart="255";shortTE="F";uid="85040173-d4c7-4ea5-b200-85de939b3416"
HiC_scaffold_1	RepeatMasker	Unknown	13890156	13890953	3971	+	.	ID="RND-6_FAMILY-3776";Tend="4925";Tstart="4106";shortTE="F";uid="a713a15f-88cb-47a6-9551-d55f53a39c93"
HiC_scaffold_1	RepeatMasker	DNA/TcMar-m44	15843086	15844551	1387	+	.	ID="MARINER-3_AP";Tend="2019";Tstart="524";shortTE="F";uid="c7dd161a-bf67-4f4a-99c7-77b7afb786eb"
HiC_scaffold_1	RepeatMasker	LTR/Gypsy	63156479	63159974	4169	+	.	ID="RND-6_FAMILY-1041";Tend="4213";Tstart="836";shortTE="F";uid="d194dad1-defe-4d22-8ecf-1166daa13577"
HiC_scaffold_1	RepeatMasker	DNA/Ginger-2	90823372	90823762	879	+	.	ID="GINGER2-1_LMI";Tend="2941";Tstart="2551";shortTE="F";uid="2e312efb-1d14-4d02-a900-82f371a6014b"
HiC_scaffold_1	RepeatMasker	DNA/hAT	60681997	60682179	687	+	.	ID="RND-5_FAMILY-1833";Tend="1615";Tstart="1422";shortTE="F";uid="0b60e0ed-9d85-4204-9fbc-44ade0764c6a"
HiC_scaffold_1	RepeatMasker	DNA/hAT-Tip100	60344471	60344790	447	+	.	ID="RND-5_FAMILY-4235";Tend="1992";Tstart="1673";shortTE="F";uid="d44d63a8-5c69-4962-94b3-296bd25e0de6"
HiC_scaffold_1	RepeatMasker	DNA/Ginger-2	83369896	83370073	1497	+	.	ID="RND-6_FAMILY-10417";Tend="313";Tstart="136";shortTE="F";uid="4aa2b275-9397-46d7-bb2b-3ab6df8fe99c"
HiC_scaffold_1	RepeatMasker	Unknown	14501019	14501631	5275	+	.	ID="RND-1_FAMILY-18";Tend="1233";Tstart="623";shortTE="F";uid="0aa0b95d-4c36-4be8-92c7-78c325ee41cc"
HiC_scaffold_1	RepeatMasker	DNA/Kolobok-E	84562466	84563331	6958	+	.	ID="RND-6_FAMILY-13424";Tend="1935";Tstart="1062";shortTE="F";uid="6819a747-db7c-4a50-9208-c84e4d01565b"
HiC_scaffold_1	RepeatMasker	LINE/CR1	48522904	48523493	932	+	.	ID="RND-6_FAMILY-603";Tend="1149";Tstart="543";shortTE="F";uid="28ae3eef-4143-4313-9d13-c569019d8588"
HiC_scaffold_1	RepeatMasker	DNA/hAT-Tip100	10326675	10327343	681	+	.	ID="RND-5_FAMILY-7698";Tend="1711";Tstart="1045";shortTE="F";uid="51f379cb-6f9b-42a9-ad6f-2c201faa33a2"
HiC_scaffold_1	RepeatMasker	DNA	7978802	7979012	753	+	.	ID="TTAA3_AP";Tend="306";Tstart="100";shortTE="F";uid="3efcc9db-92eb-4492-affc-f209c5286193"
HiC_scaffold_1	RepeatMasker	DNA	15171524	15171986	2596	+	.	ID="DNA8-91_AP";Tend="680";Tstart="187";shortTE="F";uid="6cb32f5e-bb86-4b4c-9ad4-898e0c1acd18"
HiC_scaffold_1	RepeatMasker	Unknown	21350987	21351195	569	+	.	ID="RND-1_FAMILY-13";Tend="1223";Tstart="1043";shortTE="F";uid="5792fcc4-a571-4dd1-9927-e7188fecb54e"
HiC_scaffold_1	RepeatMasker	DNA/P	35528968	35529681	432	+	.	ID="RND-6_FAMILY-881";Tend="1335";Tstart="606";shortTE="F";uid="2515e025-581d-4877-8ba7-65eeb78ac2a5"
HiC_scaffold_1	RepeatMasker	Unknown	36554612	36555077	1506	+	.	ID="RND-6_FAMILY-2311";Tend="1235";Tstart="689";shortTE="F";uid="3440e9df-180f-497c-b8cc-65dadf205d95"
HiC_scaffold_1	RepeatMasker	Unknown	47058200	47058389	714	+	.	ID="RND-6_FAMILY-9904";Tend="1176";Tstart="974";shortTE="F";uid="c3c32fcc-c5d9-4a63-b77b-a2a814fb048b"
HiC_scaffold_1	RepeatMasker	Unknown	22009883	22010095	488	+	.	ID="RND-5_FAMILY-1314";Tend="830";Tstart="633";shortTE="F";uid="c33c9e05-c5d2-4d7b-a1c0-e27d6f825d9b"
HiC_scaffold_1	RepeatMasker	DNA	56106732	56107078	1196	+	.	ID="TTAA4B_AP";Tend="356";Tstart="2";shortTE="F";uid="959d2ae4-e031-4c44-8819-d3425bc0f16e"
HiC_scaffold_1	RepeatMasker	DNA	11234349	11235300	9171	+	.	ID="RND-1_FAMILY-243";Tend="1642";Tstart="691";shortTE="F";uid="beeb4cc1-f5f7-47c2-87b5-b5999147af56"
HiC_scaffold_1	RepeatMasker	DNA/hAT-Charlie	92616355	92617094	4801	+	.	ID="RND-6_FAMILY-13743";Tend="1728";Tstart="999";shortTE="F";uid="81c9cfe7-4cbf-4122-8596-0bb712d9a789"
HiC_scaffold_1	RepeatMasker	DNA/hAT-hAT19	23347323	23347494	961	+	.	ID="RND-6_FAMILY-10153";Tend="1622";Tstart="1445";shortTE="F";uid="405573c7-d147-4a3f-88c2-5f78d36d6983"
HiC_scaffold_1	RepeatMasker	DNA/hAT-hAT19	75249109	75249413	663	+	.	ID="RND-6_FAMILY-200";Tend="2764";Tstart="2466";shortTE="F";uid="b1dcdf5d-97ea-42d9-bf1e-f0b422fe5b0b"
HiC_scaffold_1	RepeatMasker	DNA/P	90431223	90431444	480	+	.	ID="RND-6_FAMILY-29392";Tend="4578";Tstart="4360";shortTE="F";uid="1a6a0ad0-cd65-4856-b558-b79389a7b45c"
HiC_scaffold_1	RepeatMasker	DNA	42733960	42734114	582	+	.	ID="rnd-5_family-227";Tend="1382";Tstart="1134";shortTE="F";uid="3d73c483-03b2-4e02-84fd-6df13e9533f5"
HiC_scaffold_1	RepeatMasker	Retroposon?	64261286	64261561	811	+	.	ID="RND-6_FAMILY-589";Tend="728";Tstart="464";shortTE="F";uid="246093b0-43dc-41e0-891a-87886695c03b"
HiC_scaffold_1	RepeatMasker	Unknown	1941846	1942244	475	+	.	ID="RND-6_FAMILY-3237";Tend="970";Tstart="575";shortTE="F";uid="28aa4d05-bf14-4363-9996-fa50db94816b"
HiC_scaffold_1	RepeatMasker	DNA/hAT	96253217	96253627	2232	+	.	ID="RND-6_FAMILY-2733";Tend="1589";Tstart="1176";shortTE="F";uid="453d3300-0d1b-41e9-9b47-881074ea8a05"
HiC_scaffold_1	RepeatMasker	DNA/P	63238495	63239697	510	+	.	ID="P-4_AP";Tend="2718";Tstart="1517";shortTE="F";uid="d6b75d36-9bc4-4382-ac20-4a24b4552fa7"
HiC_scaffold_1	RepeatMasker	Unknown	81083595	81083765	686	+	.	ID="RND-6_FAMILY-10481";Tend="2840";Tstart="2666";shortTE="F";uid="6aeb5560-8ebc-4314-8a00-d93bdde95d54"
HiC_scaffold_1	RepeatMasker	DNA	52477104	52477638	2266	+	.	ID="TTAA14_AP";Tend="552";Tstart="1";shortTE="F";uid="566a2518-989f-4c5b-a8ca-452e480034f4"
HiC_scaffold_1	RepeatMasker	DNA/hAT-hAT19	64876093	64876330	715	+	.	ID="RND-6_FAMILY-30198";Tend="1065";Tstart="871";shortTE="F";uid="6c489116-5d22-4986-973c-9e3c076c8f41"
HiC_scaffold_1	RepeatMasker	DNA/Kolobok-E	60761900	60762319	1485	+	.	ID="RND-6_FAMILY-21617";Tend="1358";Tstart="905";shortTE="F";uid="be0c0f1d-74ab-4304-8b37-b42a3e4098bc"
HiC_scaffold_1	RepeatMasker	DNA	25163729	25163950	525	+	.	ID="dna4-2_ap";Tend="182";Tstart="1";shortTE="F";uid="315b9f85-1f93-4df4-bb50-edf82997eb89"
HiC_scaffold_1	RepeatMasker	DNA/PIF-Harbinger	50191578	50191794	497	+	.	ID="ISL2EU-N1_LMI";Tend="613";Tstart="405";shortTE="F";uid="ff3025cf-d9e5-45ab-b5b6-869b7793e0c7"
HiC_scaffold_1	RepeatMasker	DNA	58722194	58722834	2432	+	.	ID="DNA4-1_AP";Tend="814";Tstart="101";shortTE="F";uid="4d3364ac-3074-4ad9-9429-b1a027992161"
HiC_scaffold_1	RepeatMasker	Unknown	96881947	96882210	1922	+	.	ID="RND-1_FAMILY-55";Tend="1218";Tstart="956";shortTE="F";uid="6b457fe6-bd8c-4111-9957-0f610168f1aa"
HiC_scaffold_1	RepeatMasker	DNA/Maverick	3563655	3563932	522	+	.	ID="RND-6_FAMILY-13918";TEgroup="ctg_1%7CRND-6_FAMILY-13918%7C3";Tend="2912";Tstart="2565";shortTE="F";uid="adb76a07-ef77-49f3-b56a-fd4603b09bbf"
HiC_scaffold_1	RepeatMasker	DNA/TcMar?	59513110	59513673	788	+	.	ID="RND-6_FAMILY-2922";Tend="1995";Tstart="1433";shortTE="F";uid="a0f309c0-a562-4899-aa03-56a73dcbd452"
HiC_scaffold_1	RepeatMasker	DNA	87561554	87561781	880	+	.	ID="RND-5_FAMILY-2854";Tend="4756";Tstart="4522";shortTE="F";uid="40e92f00-0f7c-468c-bae3-676c48c8a324"
HiC_scaffold_1	RepeatMasker	Unknown	33200253	33200663	799	+	.	ID="RND-6_FAMILY-2115";Tend="725";Tstart="373";shortTE="F";uid="16b6f664-d6f7-4547-9b06-e6ae7d7e3414"
HiC_scaffold_1	RepeatMasker	LINE/I-Jockey	76266822	76267027	413	+	.	ID="RND-6_FAMILY-3269";Tend="1709";Tstart="1501";shortTE="F";uid="d64a6e48-6761-487b-9564-4a5e30a93ead"
HiC_scaffold_1	RepeatMasker	DNA/hAT-hAT19	27436610	27437252	517	+	.	ID="rnd-5_family-9639";Tend="1628";Tstart="744";shortTE="F";uid="efffe38f-3c1d-4786-894a-8b60f6ebf9a8"
HiC_scaffold_1	RepeatMasker	DNA/hAT?	40241027	40241500	1515	+	.	ID="RND-5_FAMILY-4908";Tend="1420";Tstart="944";shortTE="F";uid="31ea5a81-0702-4ca4-b1a9-c0dde0cb7be8"
HiC_scaffold_1	RepeatMasker	DNA	13407553	13407785	1528	+	.	ID="RND-1_FAMILY-113";Tend="883";Tstart="650";shortTE="F";uid="39aaaa54-6ba6-4c9d-8092-f41cca9b9e7e"
HiC_scaffold_1	RepeatMasker	DNA/MULE-MuDR	64240469	64241092	597	+	.	ID="RND-6_FAMILY-10727";Tend="1479";Tstart="845";shortTE="F";uid="1895ede0-8c19-44e3-b8d9-b48c9defa54c"
HiC_scaffold_1	RepeatMasker	DNA/Kolobok-E	16754315	16754417	533	+	.	ID="RND-3_FAMILY-163";Tend="3296";Tstart="3194";shortTE="F";uid="f2e5600f-c645-45cd-9cc1-091249e63e35"
HiC_scaffold_1	RepeatMasker	DNA/Maverick	3670225	3674220	32030	+	.	ID="RND-6_FAMILY-2764";Tend="5417";Tstart="1400";shortTE="F";uid="946115f2-3f4a-44fb-b12b-7588464c52c7"
HiC_scaffold_1	RepeatMasker	DNA/MULE-NOF	19517966	19518179	540	+	.	ID="RND-6_FAMILY-3770";Tend="2698";Tstart="2490";shortTE="F";uid="e887587b-3f1d-444b-a136-c1ad72389921"
HiC_scaffold_1	RepeatMasker	DNA/MULE-MuDR	8028198	8028578	3115	+	.	ID="RND-6_FAMILY-20474";Tend="1662";Tstart="1280";shortTE="F";uid="e99e4df8-305c-4a02-a16d-cac4dfcba68d"
HiC_scaffold_1	RepeatMasker	RC/Helitron	91461970	91462081	855	+	.	ID="RND-5_FAMILY-2907";Tend="2246";Tstart="2137";shortTE="F";uid="578c90ea-d473-411f-8cee-9dd4c111b2a4"
HiC_scaffold_1	RepeatMasker	DNA	28103806	28103947	552	+	.	ID="RND-1_FAMILY-32";Tend="2141";Tstart="2008";shortTE="F";uid="22e0bf90-d388-4caf-be67-7b86bc29caf2"
HiC_scaffold_1	RepeatMasker	Retroposon?	88470831	88471247	1512	+	.	ID="RND-6_FAMILY-1191";Tend="1409";Tstart="978";shortTE="F";uid="714a6f6b-4645-4dcb-a613-80a15f7ae5e9"
HiC_scaffold_1	RepeatMasker	Retroposon?	26863269	26863401	605	+	.	ID="SINE2-1_AP";Tend="1760";Tstart="1618";shortTE="F";uid="326d6631-ae24-47fe-b959-751b860fd043"
HiC_scaffold_1	RepeatMasker	DNA/Kolobok-E	56100684	56100894	452	+	.	ID="RND-1_FAMILY-200";Tend="389";Tstart="178";shortTE="F";uid="fab3e100-163a-4b13-a1e7-aecde8f98ab9"
HiC_scaffold_1	RepeatMasker	Retroposon?	60019118	60019465	437	+	.	ID="SINE2-2_AP";Tend="410";Tstart="85";shortTE="F";uid="750c32d2-e505-43b9-8b7b-edd6123db076"
HiC_scaffold_1	RepeatMasker	DNA	76354835	76355036	666	+	.	ID="DNAX-10_AP";Tend="210";Tstart="37";shortTE="F";uid="4edbb6ae-8fea-4be1-8965-9239873927da"
HiC_scaffold_1	RepeatMasker	Retroposon?	4951092	4951918	3745	+	.	ID="SINE2-1_AP";Tend="932";Tstart="1";shortTE="F";uid="e5acac6b-5442-4e07-a663-4753fb50aed7"
HiC_scaffold_1	RepeatMasker	DNA	78844518	78844738	498	+	.	ID="ttaa2_ap";Tend="315";Tstart="64";shortTE="F";uid="4a3e3fdc-52c5-4568-8429-8cce279caee7"
HiC_scaffold_1	RepeatMasker	DNA/Ginger-2	79021736	79022561	1022	+	.	ID="ginger2-n1_ap";Tend="1704";Tstart="494";shortTE="F";uid="bf7dd970-45b2-48aa-b96f-eaaa57c43f16"
HiC_scaffold_1	RepeatMasker	LTR/Pao	20001634	20002792	783	+	.	ID="BEL-213_AA-I";Tend="6584";Tstart="4590";shortTE="F";uid="ba257a41-24ea-4b96-85a6-d6b0cb068b41"
HiC_scaffold_1	RepeatMasker	DNA/Kolobok-E	31475384	31475557	448	+	.	ID="RND-6_FAMILY-21617";Tend="1084";Tstart="911";shortTE="F";uid="3ae4d0b7-3f8d-4e87-9417-680efe7df771"
HiC_scaffold_1	RepeatMasker	RC/Helitron	88008094	88008242	723	+	.	ID="RND-1_FAMILY-144";Tend="405";Tstart="296";shortTE="F";uid="13de138a-e63a-4892-ad49-20fbb78dc4c2"
HiC_scaffold_1	RepeatMasker	DNA/hAT-hATm	98764438	98764913	905	+	.	ID="HAT-4C_AP";Tend="4014";Tstart="3526";shortTE="F";uid="052428b7-c23d-4431-a287-e238b80aefe8"
HiC_scaffold_1	RepeatMasker	LTR/Pao	99032356	99032798	465	+	.	ID="RND-6_FAMILY-33126";Tend="1925";Tstart="1484";shortTE="F";uid="8728450a-49f4-4d03-8126-64e13fc21984"
HiC_scaffold_1	RepeatMasker	DNA/Ginger-2	88781850	88782691	6514	+	.	ID="RND-6_FAMILY-273";Tend="1730";Tstart="915";shortTE="F";uid="15e16a01-c8af-43a2-a74e-0451c3956977"
HiC_scaffold_1	RepeatMasker	Retroposon?	83626434	83626553	470	+	.	ID="RND-5_FAMILY-293";Tend="1241";Tstart="1111";shortTE="F";uid="a833a825-46ab-441b-bcc1-bb450e95cc5e"
HiC_scaffold_1	RepeatMasker	DNA/hAT	5424840	5425552	4067	+	.	ID="HAT-N5_AP";Tend="1037";Tstart="335";shortTE="F";uid="1f0c1132-5bbc-4830-9ff7-e1884cb6a966"
HiC_scaffold_1	RepeatMasker	DNA	51103689	51104092	1195	+	.	ID="TTAA8_AP";Tend="436";Tstart="6";shortTE="F";uid="6968e784-c023-4356-ad52-4e6d049d2da7"
HiC_scaffold_1	RepeatMasker	Retroposon?	64488618	64488979	708	+	.	ID="SINE2-1_AP";Tend="1463";Tstart="1088";shortTE="F";uid="91be52e9-d550-46dd-8dd9-307115159bc7"
HiC_scaffold_1	RepeatMasker	DNA/MULE-MuDR	3920845	3922669	12817	+	.	ID="MUDR10X_AP";Tend="1828";Tstart="19";shortTE="F";uid="a4af7bb0-ff39-4f6f-95b5-68cc09c23135"
HiC_scaffold_1	RepeatMasker	LINE/R1	12146353	12146834	2717	+	.	ID="RND-1_FAMILY-191";Tend="1538";Tstart="1105";shortTE="F";uid="a9b5a532-5d47-4e7c-8a50-2e5f7a7bb5f0"
HiC_scaffold_1	RepeatMasker	Unknown	24071712	24071959	554	+	.	ID="RND-6_FAMILY-3237";Tend="1761";Tstart="1533";shortTE="F";uid="4e1e7858-0ded-4742-afb7-f6bd77208887"
HiC_scaffold_1	RepeatMasker	DNA	22059513	22059737	910	+	.	ID="RND-5_FAMILY-227";Tend="1380";Tstart="1156";shortTE="F";uid="886ee092-555b-4481-9223-0762d314d15e"
HiC_scaffold_1	RepeatMasker	DNA	69787992	69788463	2897	+	.	ID="RND-5_FAMILY-221";Tend="2072";Tstart="1598";shortTE="F";uid="c3545b93-3d4e-484b-9d45-88c851554685"
HiC_scaffold_1	RepeatMasker	DNA/hAT-Charlie	95603348	95603449	452	+	.	ID="RND-1_FAMILY-121";Tend="1168";Tstart="1067";shortTE="F";uid="505a12df-f489-4f8b-9b40-32ac50d1db02"
HiC_scaffold_1	RepeatMasker	DNA/hAT-Ac	55245113	55245782	3125	+	.	ID="RND-5_FAMILY-8674";TEgroup="ctg_1%7CRND-5_FAMILY-8674%7C1";Tend="1893";Tstart="980";shortTE="F";uid="deb2dc78-d9d8-49f3-8162-fb36be0b1a2c"
HiC_scaffold_1	RepeatMasker	RC/Helitron	45727473	45728151	1961	+	.	ID="RND-5_FAMILY-4351";Tend="1661";Tstart="909";shortTE="F";uid="e318dd26-f6bc-430f-9036-f82914fa0fe6"
HiC_scaffold_1	RepeatMasker	Unknown	13879723	13880478	3217	+	.	ID="RND-6_FAMILY-3776";Tend="2653";Tstart="1924";shortTE="F";uid="40aa89f6-39d2-47ec-b8ba-e5128232f8ad"
HiC_scaffold_1	RepeatMasker	DNA/Maverick	18705011	18706338	1962	+	.	ID="rnd-6_family-4886";Tend="3879";Tstart="1295";shortTE="F";uid="dde1b47a-7948-4b90-936c-19631306748f"
HiC_scaffold_1	RepeatMasker	DNA/hAT	51762455	51762561	451	+	.	ID="RND-1_FAMILY-75";Tend="1202";Tstart="1094";shortTE="F";uid="efeb59c7-a142-4cd3-a87d-cfe27866391e"
HiC_scaffold_1	RepeatMasker	DNA	25262236	25262478	839	+	.	ID="ttaa2c_ap";Tend="386";Tstart="146";shortTE="F";uid="e010e3c9-bc2b-442e-b222-e8857c21a566"
HiC_scaffold_1	RepeatMasker	DNA	68710938	68711371	1642	+	.	ID="dna4-2_ap";Tend="666";Tstart="25";shortTE="F";uid="db906efc-bf48-48cf-9647-a4133edc121d"
HiC_scaffold_1	RepeatMasker	DNA/hAT-hAT19	63781469	63781609	557	+	.	ID="RND-1_FAMILY-27";Tend="5117";Tstart="4973";shortTE="F";uid="82a0a83c-e7ee-4737-8224-67b6f31e1517"
HiC_scaffold_1	RepeatMasker	DNA/hAT	55614950	55615196	444	+	.	ID="DNA8-98_AP";Tend="796";Tstart="580";shortTE="F";uid="879c8007-5306-4205-b862-9623ee562c3a"
HiC_scaffold_1	RepeatMasker	DNA/MULE-NOF	34652673	34652848	1036	+	.	ID="RND-6_FAMILY-3770";TEgroup="ctg_1%7CRND-6_FAMILY-3770%7C9";Tend="2689";Tstart="299";shortTE="F";uid="6f9ad7ef-c16b-4c40-81ab-4d286adaee80"
HiC_scaffold_1	RepeatMasker	DNA	22057225	22058030	2105	+	.	ID="RND-6_FAMILY-1285";Tend="1837";Tstart="1047";shortTE="F";uid="8b1e62bf-c64f-4266-b9af-a6c5f1a78d2d"
HiC_scaffold_1	RepeatMasker	DNA	11385604	11385756	744	+	.	ID="DNA4-3_AP";Tend="628";Tstart="477";shortTE="F";uid="9c3c479d-4204-4930-9838-2f11bc8d3182"
HiC_scaffold_1	RepeatMasker	Unknown	57549189	57549941	6394	+	.	ID="RND-1_FAMILY-181";Tend="1727";Tstart="982";shortTE="F";uid="184669bc-07d9-4503-a6c2-009998110880"
HiC_scaffold_1	RepeatMasker	LINE/CR1	54314979	54315296	1535	+	.	ID="RND-6_FAMILY-1389";Tend="1125";Tstart="810";shortTE="F";uid="079284c0-f7e9-411f-a082-bf5bacfeae2f"
HiC_scaffold_1	RepeatMasker	LTR/Gypsy	18774856	18776553	14157	+	.	ID="RND-6_FAMILY-8793";Tend="1880";Tstart="167";shortTE="F";uid="b3727852-6b4f-41bf-a903-5bbe3f233bbb"
HiC_scaffold_1	RepeatMasker	LINE/R1	32980659	32981760	461	+	.	ID="SARTTC3";Tend="4581";Tstart="2502";shortTE="F";uid="0c35e978-d3ef-44ba-b98e-7a75c5a3072a"
HiC_scaffold_1	RepeatMasker	DNA/hAT-Tip100	65560920	65561027	589	+	.	ID="HAT-N16_AP";Tend="520";Tstart="411";shortTE="F";uid="bd39508a-c825-47e4-bc18-c0719fbf9690"
HiC_scaffold_1	RepeatMasker	LINE/I	92391083	92391414	596	+	.	ID="RND-6_FAMILY-3057";Tend="2003";Tstart="1798";shortTE="F";uid="acaa5c6a-94b6-4d60-ab50-d8a1f2ecc749"
HiC_scaffold_1	RepeatMasker	DNA/Kolobok-E	9038340	9040001	13280	+	.	ID="RND-5_FAMILY-5837";Tend="2117";Tstart="461";shortTE="F";uid="bbef5fb5-4e07-4534-aa29-d6d05a7b2298"
HiC_scaffold_1	RepeatMasker	Unknown	91778345	91778718	699	+	.	ID="RND-6_FAMILY-11243";Tend="1487";Tstart="1141";shortTE="F";uid="6e998df6-e9ae-4d5a-8f91-960b005bda60"
HiC_scaffold_1	RepeatMasker	DNA	77671062	77671328	1387	+	.	ID="RND-5_FAMILY-4167";Tend="1207";Tstart="968";shortTE="F";uid="cd7cdc65-f1a1-4bce-b7e0-caaa1df132f0"
HiC_scaffold_1	RepeatMasker	DNA	93912186	93912317	720	+	.	ID="TTAA23_AP";Tend="337";Tstart="202";shortTE="F";uid="108652a9-5cf7-4dd8-9b57-e8c8905f039b"
HiC_scaffold_1	RepeatMasker	Unknown	97674112	97675642	3614	+	.	ID="RND-5_FAMILY-656";Tend="2323";Tstart="797";shortTE="F";uid="c709abc6-a1ba-4aaa-88c5-789d0f249ada"
HiC_scaffold_1	RepeatMasker	DNA/MULE-MuDR	86809329	86810463	1762	+	.	ID="RND-6_FAMILY-24889";Tend="1842";Tstart="725";shortTE="F";uid="e8ba89fb-8889-4e76-ad42-7b86643c82d4"
HiC_scaffold_1	RepeatMasker	Unknown	11183484	11183775	714	+	.	ID="RND-6_FAMILY-3776";Tend="4412";Tstart="4097";shortTE="F";uid="cc0156d3-92f7-4c90-96dc-9bb7fb038d67"
HiC_scaffold_1	RepeatMasker	Retroposon?	83344211	83344515	528	+	.	ID="RND-6_FAMILY-10852";Tend="732";Tstart="409";shortTE="F";uid="2793025c-69eb-445d-ac0d-599ebaab330d"
HiC_scaffold_1	RepeatMasker	DNA	42368056	42368402	2628	+	.	ID="DNA4-3_AP";Tend="345";Tstart="1";shortTE="F";uid="404df84e-8843-401b-b386-f1372a726d47"
HiC_scaffold_1	RepeatMasker	DNA/hAT-Charlie	67616582	67616922	2316	+	.	ID="RND-6_FAMILY-48101";Tend="1233";Tstart="891";shortTE="F";uid="b5a550eb-8b00-45b9-9df1-9b9d1f6df034"
HiC_scaffold_1	RepeatMasker	DNA/P	95395723	95396122	647	+	.	ID="RND-6_FAMILY-881";Tend="1018";Tstart="609";shortTE="F";uid="49e206cb-1c1d-4473-8281-12ffd2d81b8b"
HiC_scaffold_1	RepeatMasker	Retroposon?	27885946	27886857	1844	+	.	ID="SINE2-1_AP";TEgroup="ctg_1%7CSINE2-1_AP%7C39";Tend="1279";Tstart="878";shortTE="F";uid="b6af2d41-93da-4058-9bd6-9413aa40fbb4"
HiC_scaffold_1	RepeatMasker	LTR/Pao	98098801	98099635	1209	+	.	ID="BEL2-I_AP";Tend="1737";Tstart="830";shortTE="F";uid="4f54bea3-87b7-4733-8299-b59a6c62b149"
HiC_scaffold_1	RepeatMasker	DNA	41528642	41528819	678	+	.	ID="RND-6_FAMILY-1542";Tend="2310";Tstart="2180";shortTE="F";uid="ead88f56-475f-4f99-be97-30bae805acf6"
HiC_scaffold_1	RepeatMasker	Unknown	6363815	6364304	3950	+	.	ID="RND-1_FAMILY-105";Tend="1462";Tstart="990";shortTE="F";uid="b21624db-f27c-466c-8b29-e66d31a9e16c"
HiC_scaffold_1	RepeatMasker	DNA/hAT-Tip100	9530308	9530799	1530	+	.	ID="RND-6_FAMILY-1401";Tend="410";Tstart="2";shortTE="F";uid="854aac47-ff36-45fe-a7e4-881cdd6125bc"
HiC_scaffold_1	RepeatMasker	Unknown	24249303	24249797	2203	+	.	ID="RND-1_FAMILY-253";Tend="1459";Tstart="942";shortTE="F";uid="b6449f45-7a03-42b8-8edf-503cb924af0e"
HiC_scaffold_1	RepeatMasker	Unknown	97490118	97490514	2902	+	.	ID="RND-6_FAMILY-208";Tend="846";Tstart="478";shortTE="F";uid="a34a39cc-20a1-444f-97c7-bf62c361dc23"
HiC_scaffold_1	RepeatMasker	LINE/L2	19720529	19721088	2811	+	.	ID="RND-1_FAMILY-190";Tend="3476";Tstart="2903";shortTE="F";uid="59498fde-9bff-4bf7-9f4f-03b60157d11e"
HiC_scaffold_1	RepeatMasker	Unknown	17186795	17187165	445	+	.	ID="RND-6_FAMILY-811";Tend="1193";Tstart="848";shortTE="F";uid="4c7abe7f-48ad-4909-b97f-6a65db7d99b8"
HiC_scaffold_1	RepeatMasker	LTR/Copia	63150469	63151030	2873	+	.	ID="RND-6_FAMILY-15680";Tend="2739";Tstart="2255";shortTE="F";uid="fed32e48-e402-4ae1-b9d6-df8441d324f3"
HiC_scaffold_1	RepeatMasker	Unknown	8954244	8959265	39068	+	.	ID="RND-1_FAMILY-15";Tend="7356";Tstart="2467";shortTE="F";uid="ff94c162-a146-4dbe-ac48-307b7acada15"
HiC_scaffold_1	RepeatMasker	DNA	68363886	68364195	701	+	.	ID="RND-6_FAMILY-9238";Tend="4444";Tstart="4136";shortTE="F";uid="9da021e8-9b3a-4510-a45c-05db2a7efa68"
HiC_scaffold_1	RepeatMasker	Unknown	73094146	73094358	1360	+	.	ID="RND-1_FAMILY-11";Tend="2895";Tstart="2680";shortTE="F";uid="124748a8-5cf3-4842-96e2-037f85e817ef"
HiC_scaffold_1	RepeatMasker	DNA/hAT-Tip100	10469364	10469520	995	+	.	ID="DNA8-65_AP";Tend="168";Tstart="1";shortTE="F";uid="eeb8712d-6058-4599-a140-3eb288875e9e"
HiC_scaffold_1	RepeatMasker	DNA/Ginger	62920621	62920735	427	+	.	ID="RND-6_FAMILY-587";Tend="691";Tstart="578";shortTE="F";uid="c9910155-f6d8-4eed-b2ae-259f94f0f31f"
HiC_scaffold_1	RepeatMasker	Unknown	6947025	6947386	2911	+	.	ID="RND-6_FAMILY-710";Tend="1554";Tstart="1193";shortTE="F";uid="471b9e5e-d97c-4b4e-b94d-0778479f8593"
HiC_scaffold_1	RepeatMasker	DNA/hAT-Tip100	6631651	6631832	519	+	.	ID="RND-6_FAMILY-7522";Tend="3580";Tstart="3402";shortTE="F";uid="38e4f78d-b182-4c68-8e37-c1c8b6014282"
HiC_scaffold_1	RepeatMasker	Retroposon?	91212426	91212943	531	+	.	ID="RND-6_FAMILY-6896";Tend="1477";Tstart="962";shortTE="F";uid="0e1b1454-16d5-4204-a235-f969806e2e18"
HiC_scaffold_1	RepeatMasker	DNA	89438004	89438409	1594	+	.	ID="DNA4-2_AP";Tend="414";Tstart="1";shortTE="F";uid="c3b314d7-979a-4e87-bf53-97549cee3c78"
HiC_scaffold_1	RepeatMasker	Retroposon?	88877568	88877929	692	+	.	ID="RND-6_FAMILY-6896";Tend="2207";Tstart="1865";shortTE="F";uid="21789550-e53f-4e45-a988-c0b0478f4902"
HiC_scaffold_1	RepeatMasker	LINE/R1	92212855	92213068	606	+	.	ID="RND-5_FAMILY-517";Tend="1119";Tstart="914";shortTE="F";uid="78fd5ef2-4ef0-4335-bd92-c44a983c5fef"
HiC_scaffold_1	RepeatMasker	DNA/hAT-Tip100	28802459	28804521	2138	+	.	ID="rnd-6_family-7236";Tend="3813";Tstart="826";shortTE="F";uid="7f1d8823-6786-41e1-ab15-70509937ee56"
HiC_scaffold_1	RepeatMasker	LINE/I-Jockey	12955317	12955614	3434	+	.	ID="RND-4_FAMILY-426";Tend="2432";Tstart="2184";shortTE="F";uid="5d650f1f-c761-4c28-9595-3af4d1096d0a"
HiC_scaffold_1	RepeatMasker	DNA/MULE-MuDR	41578068	41579399	1107	+	.	ID="rnd-5_family-1624";Tend="2029";Tstart="888";shortTE="F";uid="764cb29c-a3aa-459e-b26f-424c90a13540"
HiC_scaffold_1	RepeatMasker	LINE/L1	94735481	94736329	1836	+	.	ID="RND-6_FAMILY-4885";Tend="4792";Tstart="3967";shortTE="F";uid="a783ca6f-6d48-41e6-9d52-78239dde143d"
HiC_scaffold_1	RepeatMasker	DNA	72077820	72078048	1098	+	.	ID="DNA8-15_AP";Tend="243";Tstart="1";shortTE="F";uid="ffabe2de-773f-40a0-8f5f-02637d9dd790"
HiC_scaffold_1	RepeatMasker	DNA/hAT	58589181	58589367	702	+	.	ID="DNA8-68_AP";Tend="204";Tstart="1";shortTE="F";uid="28444424-5ef6-4825-9f97-f0954dd8d797"
HiC_scaffold_1	RepeatMasker	DNA/hAT-hAT19	37553658	37553837	483	+	.	ID="RND-6_FAMILY-24444";Tend="2136";Tstart="1960";shortTE="F";uid="d53391a6-9550-4b71-9e04-fd0153681020"
HiC_scaffold_1	RepeatMasker	DNA/Kolobok-E	21835756	21836424	1301	+	.	ID="RND-6_FAMILY-13424";Tend="1693";Tstart="1103";shortTE="F";uid="31577522-d692-46e3-9d35-daf8dae85503"
HiC_scaffold_1	RepeatMasker	DNA/Sola-1	4765957	4766534	1067	+	.	ID="SOLA1-2_AP";Tend="3613";Tstart="3033";shortTE="F";uid="14a6ce2f-8093-42b1-bd1c-93c5fc3f5256"
HiC_scaffold_1	RepeatMasker	Unknown	61671526	61671949	2574	+	.	ID="RND-6_FAMILY-9612";Tend="1404";Tstart="935";shortTE="F";uid="09c1d91d-d58c-4621-82f4-fa51a13a6f44"
HiC_scaffold_1	RepeatMasker	Retroposon?	73778560	73778784	509	+	.	ID="SINE2-1_AP";Tend="1092";Tstart="859";shortTE="F";uid="4bc2ab32-34c8-4976-a806-b29a5e8c1a2e"
HiC_scaffold_1	RepeatMasker	DNA/hAT-hAT19	9921323	9921515	950	+	.	ID="RND-1_FAMILY-159";Tend="1649";Tstart="1457";shortTE="F";uid="df377687-2c38-458c-a1b8-aca169ee536d"
HiC_scaffold_1	RepeatMasker	LTR/Gypsy	4973529	4973905	3373	+	.	ID="RND-6_FAMILY-6697";Tend="778";Tstart="402";shortTE="F";uid="35e29c2b-6ca2-41b9-8824-a0c5e2ec0117"
HiC_scaffold_1	RepeatMasker	DNA/hAT-hAT19	72099751	72100247	1006	+	.	ID="RND-1_FAMILY-27";Tend="5335";Tstart="4854";shortTE="F";uid="c8b215fa-5364-40dc-85cd-944c22c6bcc5"
HiC_scaffold_1	RepeatMasker	Unknown	90748453	90748725	1881	+	.	ID="RND-5_FAMILY-5028";Tend="1171";Tstart="901";shortTE="F";uid="0143f5c4-124f-4f3f-9eda-63d34decc3ac"
HiC_scaffold_1	RepeatMasker	DNA/hAT-Tip100	18455911	18456056	653	+	.	ID="RND-6_FAMILY-476";Tend="1597";Tstart="1453";shortTE="F";uid="e749cfec-2792-44d1-bd41-e252996867e9"
HiC_scaffold_1	RepeatMasker	DNA/Sola-1	35426901	35427087	639	+	.	ID="RND-5_FAMILY-1586";Tend="1506";Tstart="1290";shortTE="F";uid="cd235e91-5a96-410a-9015-50e103968b76"
HiC_scaffold_1	RepeatMasker	Unknown	35610556	35610670	652	+	.	ID="RND-5_FAMILY-7710";Tend="1301";Tstart="1185";shortTE="F";uid="91b2ab75-a18d-41c3-82f8-164dc0e31f6f"
HiC_scaffold_1	RepeatMasker	Unknown	67770162	67770807	3234	+	.	ID="RND-1_FAMILY-145";TEgroup="ctg_1%7CRND-1_FAMILY-145%7C1";Tend="2179";Tstart="976";shortTE="F";uid="d7f25f03-163b-4322-97e5-2dc17760a862"
HiC_scaffold_1	RepeatMasker	DNA/CMC-Transib	51458516	51458743	1761	+	.	ID="RND-6_FAMILY-3063";Tend="2745";Tstart="2516";shortTE="F";uid="4cbf05ea-a54b-4d47-a175-440bdeb95085"
HiC_scaffold_1	RepeatMasker	DNA	55111089	55111462	783	+	.	ID="DNA-TTAA-1_AP";Tend="422";Tstart="12";shortTE="F";uid="e159d3d8-1369-45be-9b97-70c70140da2b"
HiC_scaffold_1	RepeatMasker	Retroposon?	68984070	68984372	521	+	.	ID="RND-6_FAMILY-6896";Tend="1175";Tstart="871";shortTE="F";uid="c45b5a88-bafe-41b3-a6bc-ba3b4af1764d"
HiC_scaffold_1	RepeatMasker	Retroposon?	7681263	7681547	601	+	.	ID="RND-6_FAMILY-1191";Tend="4295";Tstart="4007";shortTE="F";uid="812cd19f-99ba-4871-924f-cba4542e4595"
HiC_scaffold_1	RepeatMasker	DNA/PiggyBac	30592953	30594003	637	+	.	ID="piggybac-1_lmi";Tend="1846";Tstart="705";shortTE="F";uid="30fecda3-8214-43b6-a3cf-51ae9ac6c615"
HiC_scaffold_1	RepeatMasker	DNA/hAT	46111152	46111726	4659	+	.	ID="DNA8-17_AP";Tend="582";Tstart="1";shortTE="F";uid="1b310e8a-1fec-4660-bb8a-a3995b6a4e47"
HiC_scaffold_1	RepeatMasker	DNA/hAT	10659708	10660217	736	+	.	ID="RND-6_FAMILY-615";Tend="3207";Tstart="2704";shortTE="F";uid="322d99d4-d7c4-4a26-bb29-ea47fee2c509"
HiC_scaffold_1	RepeatMasker	DNA	73594899	73595300	448	+	.	ID="RND-6_FAMILY-1285";Tend="1661";Tstart="1229";shortTE="F";uid="d9d37acc-edd0-42e9-8c42-eb6556b1f3ae"
HiC_scaffold_1	RepeatMasker	DNA	55145370	55145748	1925	+	.	ID="TTAA18_AP";Tend="558";Tstart="188";shortTE="F";uid="e79699e3-fbe2-43dd-9e6a-99959e556d24"
HiC_scaffold_1	RepeatMasker	DNA	69612725	69613000	571	+	.	ID="RND-6_FAMILY-5765";Tend="1339";Tstart="1064";shortTE="F";uid="471a5953-74c0-4730-a21b-6511c919f429"
HiC_scaffold_1	RepeatMasker	DNA	78040576	78040758	770	+	.	ID="DNA8-5_AP";Tend="233";Tstart="76";shortTE="F";uid="a0f89301-9c7f-473d-85a7-f190c0980d94"
HiC_scaffold_1	RepeatMasker	Unknown	94886676	94887401	4190	+	.	ID="RND-1_FAMILY-154";Tend="1877";Tstart="477";shortTE="F";uid="18cf4dd5-2af9-45c4-8a7e-21c35fed2d77"
HiC_scaffold_1	RepeatMasker	DNA	29030423	29030847	2551	+	.	ID="TTAA3_AP";Tend="429";Tstart="1";shortTE="F";uid="4c386d96-2ce3-4dfc-b4dc-52590ef6c41a"
HiC_scaffold_1	RepeatMasker	DNA	58429323	58429449	516	+	.	ID="dna4-2_ap";Tend="194";Tstart="68";shortTE="F";uid="ab14b5a2-3a6a-4e5d-8549-6bd1c0856b40"
HiC_scaffold_1	RepeatMasker	DNA/hAT-Tip100	90358397	90358542	957	+	.	ID="RND-5_FAMILY-1710";Tend="1095";Tstart="964";shortTE="F";uid="b2ce4100-3f97-44a8-9edd-4b37e07b633a"
HiC_scaffold_1	RepeatMasker	DNA	98891413	98891593	493	+	.	ID="RND-6_FAMILY-8000";Tend="2931";Tstart="2764";shortTE="F";uid="86b2c8d5-02b7-4d2c-9ea2-18512917ef24"
HiC_scaffold_1	RepeatMasker	DNA/hAT-hAT19	77989968	77990456	799	+	.	ID="RND-6_FAMILY-3750";Tend="1409";Tstart="947";shortTE="F";uid="570730a6-29bd-4a9e-ba0e-4ce5e845aeed"
HiC_scaffold_1	RepeatMasker	DNA/hAT-Tip100	55042051	55042404	2285	+	.	ID="RND-5_FAMILY-1258";Tend="1318";Tstart="925";shortTE="F";uid="2f548eba-0089-4b6b-b215-ec873e4f735f"
HiC_scaffold_1	RepeatMasker	Retroposon?	88564853	88565236	1795	+	.	ID="RND-6_FAMILY-1191";Tend="1406";Tstart="1036";shortTE="F";uid="3dfe569a-6754-4c22-aa33-4f1461fff2d1"
HiC_scaffold_1	RepeatMasker	Unknown	56542680	56543581	4495	+	.	ID="RND-6_FAMILY-9634";Tend="1770";Tstart="891";shortTE="F";uid="0bd45009-9b88-45f6-b669-b93f8768abba"
HiC_scaffold_1	RepeatMasker	DNA/hAT-Charlie	59285604	59285806	1583	+	.	ID="RND-6_FAMILY-1076";Tend="1472";Tstart="1256";shortTE="F";uid="cd0f047b-dbab-4ab7-a14f-2e425cbf230f"
HiC_scaffold_1	RepeatMasker	DNA/Kolobok-E	22990329	22990522	475	+	.	ID="RND-1_FAMILY-200";Tend="400";Tstart="192";shortTE="F";uid="8b0e2dd4-c6e8-4107-9677-9f4cff3f3efc"
HiC_scaffold_1	RepeatMasker	DNA/hAT-hAT19	72901100	72902075	7781	+	.	ID="RND-6_FAMILY-3000";Tend="1846";Tstart="854";shortTE="F";uid="8194f0f9-dd2a-4cb2-a169-ec504722729e"
HiC_scaffold_1	RepeatMasker	Retroposon?	74221148	74221488	1165	+	.	ID="SINE2-1_AP";Tend="1345";Tstart="992";shortTE="F";uid="1a82cafc-88c0-457c-95a6-a58dd8008c33"
HiC_scaffold_1	RepeatMasker	Unknown	59332577	59332970	2611	+	.	ID="RND-6_FAMILY-2580";Tend="1531";Tstart="1116";shortTE="F";uid="c75e19b9-e33a-4d52-b99c-5341400a0319"
HiC_scaffold_1	RepeatMasker	Retroposon?	80947854	80948097	446	+	.	ID="SINE2-2_AP";Tend="1059";Tstart="802";shortTE="F";uid="7037dc0c-9fbb-4391-b9c0-4cd7e0126056"
HiC_scaffold_1	RepeatMasker	RC/Helitron	40628783	40628933	904	+	.	ID="RND-1_FAMILY-14";Tend="1919";Tstart="1647";shortTE="F";uid="ddd23f26-3832-4261-bfb1-319ca10bee5c"
HiC_scaffold_1	RepeatMasker	DNA/hAT-Charlie	85942623	85942819	533	+	.	ID="DNA8-32_AP";Tend="240";Tstart="1";shortTE="F";uid="775ce1a9-643c-495f-a825-5c8daca71e40"
HiC_scaffold_1	RepeatMasker	DNA	31251901	31252406	432	+	.	ID="RND-1_FAMILY-188";Tend="2248";Tstart="1752";shortTE="F";uid="9d68270c-4b60-44bf-8b17-5b3e055cb71e"
HiC_scaffold_1	RepeatMasker	Unknown	39455485	39455626	1109	+	.	ID="RND-6_FAMILY-571";Tend="1209";Tstart="1068";shortTE="F";uid="e04957e9-a944-446d-8647-8ccd77297eb9"
HiC_scaffold_1	RepeatMasker	Retroposon?	65440825	65440977	407	+	.	ID="SINE2-1_AP";Tend="973";Tstart="832";shortTE="F";uid="1ec345a2-4b7c-4e74-8155-6e9b3a5e2968"
HiC_scaffold_1	RepeatMasker	DNA/Ginger	41203353	41203518	474	+	.	ID="RND-6_FAMILY-587";Tend="783";Tstart="621";shortTE="F";uid="f3cd30e8-9900-486c-b991-ee83f661550e"
HiC_scaffold_1	RepeatMasker	DNA/Ginger-1	37181897	37182313	706	+	.	ID="RND-1_FAMILY-30";Tend="925";Tstart="553";shortTE="F";uid="2a8fb784-540d-4a19-b028-93ef62521e9d"
HiC_scaffold_1	RepeatMasker	Unknown	74202300	74202972	1070	+	.	ID="RND-4_FAMILY-2270";TEgroup="ctg_1%7CRND-4_FAMILY-2270%7C1";Tend="1333";Tstart="755";shortTE="F";uid="a267171a-7bf6-4c8d-a738-64741a8d9379"
HiC_scaffold_1	RepeatMasker	LINE/R1	14204632	14205201	470	+	.	ID="R1-3_AP";Tend="6078";Tstart="5556";shortTE="F";uid="9c339b82-4f00-4a58-9ab0-4a5865219603"
HiC_scaffold_1	RepeatMasker	DNA/Ginger-2	24734729	24736060	10339	+	.	ID="RND-6_FAMILY-6315";Tend="1999";Tstart="687";shortTE="F";uid="128d12c8-40fe-47e3-8ed1-1af7093f60a1"
HiC_scaffold_1	RepeatMasker	DNA/MULE-MuDR	51090752	51090944	720	+	.	ID="RND-6_FAMILY-19340";Tend="1850";Tstart="1685";shortTE="F";uid="2df491df-98dc-4bf2-b903-a4787fe1c77f"
HiC_scaffold_1	RepeatMasker	LTR/Pao	16572824	16573341	560	+	.	ID="RND-1_FAMILY-111";Tend="5669";Tstart="5209";shortTE="F";uid="7351695b-41ac-49e6-a246-d5dd381f4521"
HiC_scaffold_1	RepeatMasker	RC/Helitron	83772992	83773401	2510	+	.	ID="RND-5_FAMILY-2907";Tend="1723";Tstart="1288";shortTE="F";uid="62a47447-3a57-4650-a7d0-e0d63a0c5073"
HiC_scaffold_1	RepeatMasker	DNA/Kolobok-E	15671478	15671900	698	+	.	ID="RND-6_FAMILY-4785";Tend="6098";Tstart="5703";shortTE="F";uid="15a0971d-caf6-4459-98a6-e3dd3efbcafb"
HiC_scaffold_1	RepeatMasker	DNA/Maverick	6344623	6350683	51260	+	.	ID="rnd-5_family-5287";Tend="6265";Tstart="47";shortTE="F";uid="1681c827-58a8-45ef-83d2-f2f186f74c67"
HiC_scaffold_1	RepeatMasker	DNA	91815970	91816424	1093	+	.	ID="DNA4-1_AP";Tend="822";Tstart="399";shortTE="F";uid="d68d6b2d-29f9-441d-8873-5296cf36ec0f"
HiC_scaffold_1	RepeatMasker	Unknown	43309529	43309637	807	+	.	ID="RND-6_FAMILY-129";Tend="1103";Tstart="995";shortTE="F";uid="dfa5ba9a-1952-4841-8494-8cd7527ba5a9"
HiC_scaffold_1	RepeatMasker	Unknown	55952266	55954657	11840	+	.	ID="RND-1_FAMILY-13";Tend="2869";Tstart="715";shortTE="F";uid="a0606e22-fe15-4534-bfad-b8b06a5b8349"
HiC_scaffold_1	RepeatMasker	Retroposon?	39009600	39009782	494	+	.	ID="SINE2-1_AP";Tend="1464";Tstart="1295";shortTE="F";uid="4bd6f1ac-9a7b-450a-b1e5-69229ff55301"
HiC_scaffold_1	RepeatMasker	Retroposon?	69377918	69378187	571	+	.	ID="SINE2-1_AP";Tend="1274";Tstart="768";shortTE="F";uid="bcfb7203-3d6e-469f-82f1-9d0ee81cfceb"
HiC_scaffold_1	RepeatMasker	DNA	99243626	99243759	556	+	.	ID="ttaa2c_ap";Tend="241";Tstart="107";shortTE="F";uid="ac237ec7-3ccf-4571-817e-28d629b3bf8b"
HiC_scaffold_1	RepeatMasker	Unknown	93973373	93973483	505	+	.	ID="RND-6_FAMILY-2579";Tend="5384";Tstart="5276";shortTE="F";uid="9172271b-0d7e-4319-b3f7-dced2d6eed6a"
HiC_scaffold_1	RepeatMasker	DNA/Ginger-1	84313470	84314129	4662	+	.	ID="RND-6_FAMILY-5266";Tend="1724";Tstart="983";shortTE="F";uid="a1b80c16-8f58-4be1-b3bd-abb9e72235fc"
HiC_scaffold_1	RepeatMasker	DNA/hAT-Charlie	69454379	69454759	1226	+	.	ID="RND-5_FAMILY-3807";Tend="1313";Tstart="1004";shortTE="F";uid="f0e8f8a5-4704-4c96-bab8-e542058d6534"
HiC_scaffold_1	RepeatMasker	DNA/P	33312173	33312873	804	+	.	ID="RND-6_FAMILY-12820";Tend="2440";Tstart="1737";shortTE="F";uid="6ab66180-315d-4969-ace7-b6e293208ceb"
HiC_scaffold_1	RepeatMasker	Unknown	57503959	57504538	644	+	.	ID="RND-6_FAMILY-11350";TEgroup="ctg_1%7CRND-6_FAMILY-11350%7C1";Tend="1694";Tstart="970";shortTE="F";uid="cbb2e07c-323f-46a2-ba41-b5f4652f85c3"
HiC_scaffold_1	RepeatMasker	DNA/hAT	90102192	90102341	560	+	.	ID="DNA8-85_AP";Tend="466";Tstart="316";shortTE="F";uid="b2097546-a4f5-41bb-abe4-e9c649a5222f"
HiC_scaffold_1	RepeatMasker	Retroposon?	95489034	95489485	423	+	.	ID="SINE2-1_AP";Tend="1150";Tstart="727";shortTE="F";uid="b9641068-7851-4ba0-b47c-05d3eabb5648"
HiC_scaffold_1	RepeatMasker	DNA/hAT-Ac	38486227	38486379	404	+	.	ID="RND-6_FAMILY-6433";Tend="902";Tstart="747";shortTE="F";uid="d7fb72f4-b0eb-437f-b155-699319965e74"
HiC_scaffold_1	RepeatMasker	DNA/Ginger-2	2826611	2827054	2793	+	.	ID="ginger2-n2_ap";Tend="1035";Tstart="422";shortTE="F";uid="7ea65f64-edee-4e4c-a731-073e9f0696e9"
HiC_scaffold_1	RepeatMasker	DNA/hAT	92972093	92972267	444	+	.	ID="RND-6_FAMILY-606";Tend="754";Tstart="591";shortTE="F";uid="13bd0a26-c69c-4a8c-9120-46940c530ab3"
HiC_scaffold_1	RepeatMasker	DNA/MULE-MuDR	10578786	10578893	522	+	.	ID="RND-6_FAMILY-6225";Tend="110";Tstart="6";shortTE="F";uid="f3a76afa-625c-41a0-b749-c448130e10c8"
HiC_scaffold_1	RepeatMasker	DNA/hAT-Tip100	34815715	34816425	912	+	.	ID="RND-5_FAMILY-7698";Tend="1685";Tstart="982";shortTE="F";uid="01e9801b-cbb0-45e0-a58e-e4d88a95cb95"
HiC_scaffold_1	RepeatMasker	DNA/hAT-Tip100	42033713	42034434	6272	+	.	ID="RND-5_FAMILY-13931";Tend="1553";Tstart="838";shortTE="F";uid="daaa3635-9d59-4f68-8736-f6ac8f8ff98e"
HiC_scaffold_1	RepeatMasker	LINE/CR1	76913479	76913992	3611	+	.	ID="RND-6_FAMILY-6594";Tend="1506";Tstart="1000";shortTE="F";uid="56490140-e38b-42e7-b3e3-8167f51c342a"
HiC_scaffold_1	RepeatMasker	DNA/MULE-MuDR	44831832	44832493	3703	+	.	ID="MUDR-2X_AP";Tend="2979";Tstart="2338";shortTE="F";uid="ff953e6b-c372-45b5-aa73-5d4d3c0a2377"
HiC_scaffold_1	RepeatMasker	LTR/Pao	19452156	19452502	1164	+	.	ID="RND-6_FAMILY-16606";Tend="1795";Tstart="1448";shortTE="F";uid="228c1d19-cd88-4920-b981-8b552b06d6a6"
HiC_scaffold_1	RepeatMasker	DNA/TcMar-Tigger	53537726	53538268	2032	+	.	ID="RND-6_FAMILY-963";Tend="798";Tstart="314";shortTE="F";uid="51cc519c-495d-4370-bffe-65d3489c23d4"
HiC_scaffold_1	RepeatMasker	Unknown	64057253	64060340	18065	+	.	ID="RND-5_FAMILY-322";Tend="3034";Tstart="178";shortTE="F";uid="f9bd222d-6bc1-4add-a71b-fef5866eff78"
HiC_scaffold_1	RepeatMasker	DNA/hAT-Tip100	56601497	56601613	446	+	.	ID="RND-6_FAMILY-3839";Tend="637";Tstart="520";shortTE="F";uid="19c64d8d-fd4e-4342-8395-75adf0704c0a"
HiC_scaffold_1	RepeatMasker	DNA/Merlin	54268976	54269204	438	+	.	ID="MERLIN-N2_RPR";Tend="966";Tstart="736";shortTE="F";uid="db12f870-1187-4bec-acfb-8c6c7c5f7f03"
HiC_scaffold_1	RepeatMasker	DNA	66314340	66314651	618	+	.	ID="DNA4-2_AP";Tend="467";Tstart="173";shortTE="F";uid="8d68ddf3-ca75-46bf-bc8a-19c94c6195b1"
HiC_scaffold_1	RepeatMasker	DNA/hAT	55387119	55387349	1324	+	.	ID="RND-5_FAMILY-3073";Tend="1174";Tstart="946";shortTE="F";uid="a5dfe481-d074-4e13-a5dc-028116a4d0ab"
HiC_scaffold_1	RepeatMasker	DNA/TcMar-Fot1	97375694	97376077	495	+	.	ID="MARINER-78_LMI";Tend="1388";Tstart="1001";shortTE="F";uid="fe613edf-682a-424e-9493-d2773d8d3cf8"
HiC_scaffold_1	RepeatMasker	LINE/L2	55015679	55016087	848	+	.	ID="RND-5_FAMILY-1679";Tend="2822";Tstart="2414";shortTE="F";uid="7ccb52bc-0556-4e00-a170-d57e27423295"
HiC_scaffold_1	RepeatMasker	DNA/P	26379	27727	6841	+	.	ID="P1_AP";Tend="1498";Tstart="292";shortTE="F";uid="4afaaa00-07d9-4ecb-84a5-810ebdb238e7"
HiC_scaffold_1	RepeatMasker	DNA/Sola-1	93673121	93673401	425	+	.	ID="RND-5_FAMILY-1586";TEgroup="ctg_1%7CRND-5_FAMILY-1586%7C7";Tend="1302";Tstart="834";shortTE="T";uid="b29b85ad-77dd-4a2f-8ddb-88bbd249e8d8"
HiC_scaffold_1	RepeatMasker	DNA/Maverick	6233384	6234129	4434	+	.	ID="RND-1_FAMILY-230";Tend="4544";Tstart="3786";shortTE="F";uid="54a15d15-053b-4cc4-8d16-81783a5e219e"
HiC_scaffold_1	RepeatMasker	DNA/Kolobok-T2	75868402	75868748	1403	+	.	ID="KOLOBOK-3_AP";Tend="372";Tstart="62";shortTE="F";uid="8880616c-2145-4ad6-a773-ea49fa9d954f"
HiC_scaffold_1	RepeatMasker	DNA/TcMar-Mariner	95058451	95059770	1611	+	.	ID="RND-6_FAMILY-5760";Tend="1578";Tstart="260";shortTE="F";uid="07298de3-a6a1-4dac-b1eb-3c97ec86c8a6"
HiC_scaffold_1	RepeatMasker	Unknown	74554935	74556074	5501	+	.	ID="RND-5_FAMILY-548";Tend="1169";Tstart="45";shortTE="F";uid="a67c276f-d13f-480a-9998-8928f9988f96"
HiC_scaffold_1	RepeatMasker	DNA	71846470	71846894	2242	+	.	ID="TTAA20_AP";Tend="657";Tstart="217";shortTE="F";uid="67f7d9cb-dfa2-4428-bf6e-5e9f42df4787"
HiC_scaffold_1	RepeatMasker	DNA	83365384	83365519	419	+	.	ID="RND-6_FAMILY-1285";Tend="795";Tstart="658";shortTE="F";uid="d40bd3b9-4bbc-4c64-9197-8976ef807f9f"
HiC_scaffold_1	RepeatMasker	Retroposon?	41081135	41081383	1135	+	.	ID="RND-6_FAMILY-1191";Tend="1366";Tstart="1119";shortTE="F";uid="fb296aee-ae57-4ccd-989c-447eb73ab7f0"
HiC_scaffold_1	RepeatMasker	DNA	48903657	48904097	1551	+	.	ID="TTAA4B_AP";Tend="430";Tstart="1";shortTE="F";uid="f3f62d39-8975-4861-9048-fb226ffbaa3f"
HiC_scaffold_1	RepeatMasker	DNA	99022268	99023645	1846	+	.	ID="rnd-6_family-5591";Tend="1967";Tstart="840";shortTE="F";uid="e599b59a-9762-44e4-8ccb-4f082c76bf8b"
HiC_scaffold_1	RepeatMasker	Unknown	42408596	42409105	2872	+	.	ID="RND-6_FAMILY-10654";Tend="871";Tstart="306";shortTE="F";uid="43198304-0cc2-4d87-b034-56240af2a5a8"
HiC_scaffold_1	RepeatMasker	LINE/I-Jockey	53470840	53470963	411	+	.	ID="RND-6_FAMILY-5195";Tend="1513";Tstart="1379";shortTE="F";uid="ddcb7aeb-c0e3-4c00-b2b5-5fff79f65896"
HiC_scaffold_1	RepeatMasker	LINE/R1	17203856	17204071	588	+	.	ID="RND-5_FAMILY-517";Tend="923";Tstart="708";shortTE="F";uid="741cc8cb-9c6e-499c-ab0c-8ff88b6d0e87"
HiC_scaffold_1	RepeatMasker	DNA/Kolobok-E	39530667	39530769	646	+	.	ID="KOLOBOKE-4_AP";Tend="2950";Tstart="2517";shortTE="F";uid="114c2fa0-1e9f-4a34-b924-eaaa3c6f5ce9"
HiC_scaffold_1	RepeatMasker	DNA/hAT-hAT19	4936121	4937270	1391	+	.	ID="rnd-6_family-2";Tend="2677";Tstart="924";shortTE="F";uid="f9b7780b-4aa7-4516-a30e-a95d80184bc8"
HiC_scaffold_1	RepeatMasker	DNA	34267659	34267790	476	+	.	ID="RND-6_FAMILY-1285";Tend="1455";Tstart="1310";shortTE="F";uid="11f9fde8-74b5-4936-b2ee-a3ad65403e1c"
HiC_scaffold_1	RepeatMasker	DNA/hAT	13353397	13355678	15667	+	.	ID="RND-6_FAMILY-11936";Tend="2229";Tstart="74";shortTE="F";uid="955e41fd-fa33-4ed7-acd8-ef4a49665bab"
HiC_scaffold_1	RepeatMasker	DNA/hAT-hAT19	17710549	17711007	2480	+	.	ID="RND-1_FAMILY-246";Tend="1711";Tstart="1295";shortTE="F";uid="795112b8-6143-438c-8f2c-b3e179e45504"
HiC_scaffold_1	RepeatMasker	LTR/Gypsy	9893902	9894947	1478	+	.	ID="RND-6_FAMILY-9649";Tend="3561";Tstart="2789";shortTE="F";uid="29ed09e3-9e10-4289-99f8-94743459f17e"
HiC_scaffold_1	RepeatMasker	DNA/Kolobok-E	18960184	18960774	618	+	.	ID="KOLOBOKE-5_AP";Tend="2294";Tstart="1701";shortTE="F";uid="b406928b-7651-4e84-a0e8-d0f67ec8de5f"
HiC_scaffold_1	RepeatMasker	DNA	42616704	42617121	1337	+	.	ID="TTAA8_AP";Tend="438";Tstart="1";shortTE="F";uid="3ba4db86-c4ae-4894-b0b3-b66c0819eda2"
HiC_scaffold_1	RepeatMasker	Retroposon?	89531560	89531677	517	+	.	ID="SINE2-1_AP";Tend="1000";Tstart="883";shortTE="F";uid="0b4e00bf-e202-4178-8b23-39c20959ba7e"
HiC_scaffold_1	RepeatMasker	DNA/hAT-Tip100	91265956	91266437	2712	+	.	ID="DNA8-42_AP";Tend="692";Tstart="169";shortTE="F";uid="22e1d9d2-7254-44c6-bf0a-ac793d9531fa"
HiC_scaffold_1	RepeatMasker	DNA/hAT	98915788	98915901	1158	+	.	ID="DNA8-105_AP";Tend="554";Tstart="441";shortTE="F";uid="ccec131c-8664-4166-998c-928df59cd6f5"
HiC_scaffold_1	RepeatMasker	DNA/hAT-Tip100	91714448	91714984	1438	+	.	ID="HAT-N16_AP";Tend="615";Tstart="8";shortTE="F";uid="227804f5-3864-421e-8acf-4be99be249f8"
HiC_scaffold_1	RepeatMasker	DNA/MULE-MuDR	90921694	90921922	890	+	.	ID="MUDR6X_AP";TEgroup="ctg_1%7CMUDR6X_AP%7C2";Tend="310";Tstart="1";shortTE="F";uid="abc8e3ac-b428-460c-b02d-58583aef6b63"
HiC_scaffold_1	RepeatMasker	DNA/hAT-Charlie	76211564	76211879	2247	+	.	ID="RND-5_FAMILY-6725";Tend="1269";Tstart="944";shortTE="F";uid="50536fe1-d109-4bae-b9ce-e5a9a008d702"
HiC_scaffold_1	RepeatMasker	DNA	40708083	40708285	512	+	.	ID="dna4-2_ap";Tend="765";Tstart="595";shortTE="F";uid="d4d947af-024c-465d-802b-076d475cf2cc"
HiC_scaffold_1	RepeatMasker	DNA/Maverick	11610532	11614440	26475	+	.	ID="RND-6_FAMILY-2148";Tend="4322";Tstart="441";shortTE="F";uid="42f73eb7-a82e-4cda-b2d2-8699108a52e6"
HiC_scaffold_1	RepeatMasker	Retroposon?	61263629	61263922	1213	+	.	ID="RND-6_FAMILY-1191";Tend="1425";Tstart="1134";shortTE="F";uid="55508f7c-ef91-4139-8811-6444dddc6038"
HiC_scaffold_1	RepeatMasker	DNA/hAT-Charlie	22531591	22531735	728	+	.	ID="RND-6_FAMILY-12092";Tend="1041";Tstart="899";shortTE="F";uid="423fd496-d33e-405c-b3ad-31417b3249bf"
HiC_scaffold_1	RepeatMasker	DNA/Kolobok-E	32399105	32399693	1163	+	.	ID="KOLOBOKE-4_AP";Tend="3206";Tstart="2524";shortTE="F";uid="538f936e-b763-4488-a013-f8d71d56723b"
HiC_scaffold_1	RepeatMasker	DNA	42255025	42255224	457	+	.	ID="DNA8-57B_AP";Tend="214";Tstart="3";shortTE="F";uid="0199086d-94da-4e4e-bf2d-a73de41b110b"
HiC_scaffold_1	RepeatMasker	LINE/I-Jockey	97680331	97681283	1853	+	.	ID="RND-6_FAMILY-10329";TEgroup="ctg_1%7CRND-6_FAMILY-10329%7C3";Tend="3422";Tstart="2718";shortTE="F";uid="4426068f-2013-4a83-a425-94d4ba713ed8"
HiC_scaffold_1	RepeatMasker	Retroposon?	61975062	61975289	400	+	.	ID="RND-6_FAMILY-3047";TEgroup="ctg_1%7CRND-6_FAMILY-3047%7C2";Tend="1259";Tstart="1034";shortTE="F";uid="416497c7-89ee-4703-a949-17e27b97121e"
HiC_scaffold_1	RepeatMasker	DNA/MULE-NOF	18983386	18983642	2043	+	.	ID="RND-6_FAMILY-10615";Tend="773";Tstart="518";shortTE="F";uid="6ff99b36-54ad-486f-b9f3-1cbd9e4f90a9"
HiC_scaffold_1	RepeatMasker	DNA/Kolobok-E	86966405	86966602	631	+	.	ID="KOLOBOKE-2_AP";Tend="2116";Tstart="1906";shortTE="F";uid="5bf06991-83d2-4522-b208-b7b0948d848c"
HiC_scaffold_1	RepeatMasker	LTR/Gypsy	6299872	6306686	65185	+	.	ID="RND-1_FAMILY-16";Tend="8149";Tstart="1400";shortTE="F";uid="13f7f225-14be-4ed1-ad1d-a2920b269fdd"
HiC_scaffold_1	RepeatMasker	DNA/Kolobok-E	89417356	89417799	1269	+	.	ID="RND-6_FAMILY-21617";Tend="1358";Tstart="915";shortTE="F";uid="4bcedcbd-1509-405e-911d-4a4bd5b6473a"
HiC_scaffold_1	RepeatMasker	DNA/hAT-Tip100	39486298	39486814	1586	+	.	ID="DNA8-107_AP";Tend="690";Tstart="136";shortTE="F";uid="8f01f64a-96b4-4ae8-8136-c8a589bfe380"
HiC_scaffold_1	RepeatMasker	DNA	41474844	41475055	764	+	.	ID="ttaa4b_ap";Tend="433";Tstart="230";shortTE="F";uid="8399f017-98c2-45f6-9f9b-8c5db391c2c6"
HiC_scaffold_1	RepeatMasker	Unknown	29075844	29076354	2453	+	.	ID="RND-5_FAMILY-7532";Tend="1817";Tstart="1301";shortTE="F";uid="191b9c1a-5255-48b1-819e-235f53ced56d"
HiC_scaffold_1	RepeatMasker	DNA/Kolobok-E	15492741	15492955	662	+	.	ID="RND-6_FAMILY-212";Tend="3886";Tstart="3672";shortTE="F";uid="5fff08a4-037b-4d5b-9cfe-9adb7b37f475"
HiC_scaffold_1	RepeatMasker	DNA/hAT-hAT19	88452711	88452826	452	+	.	ID="DNA8-66_AP";Tend="578";Tstart="468";shortTE="F";uid="e6c30c33-52d5-4640-ab40-3b40bd8a0be9"
HiC_scaffold_1	RepeatMasker	LTR/Gypsy	26049862	26050673	914	+	.	ID="RND-6_FAMILY-4683";Tend="1783";Tstart="990";shortTE="F";uid="7c1305f7-049c-4033-9e50-62d69006a054"
HiC_scaffold_1	RepeatMasker	DNA/hAT-hAT19	48430020	48430143	614	+	.	ID="RND-6_FAMILY-1879";Tend="1020";Tstart="896";shortTE="F";uid="cb05b104-f8aa-4741-a785-e9ce0e12179d"
HiC_scaffold_1	RepeatMasker	Unknown	34635926	34636231	1036	+	.	ID="RND-6_FAMILY-16306";Tend="1421";Tstart="1119";shortTE="F";uid="4ba776d8-4a84-4d24-ae63-c3b136325f00"
HiC_scaffold_1	RepeatMasker	DNA/Sola-1	76072317	76072984	1494	+	.	ID="SOLA1-11_AP";TEgroup="ctg_1%7CSOLA1-11_AP%7C1";Tend="2892";Tstart="2333";shortTE="F";uid="c0b5f3ee-51d0-445c-ab9c-0b90c79b57ef"
HiC_scaffold_1	RepeatMasker	Unknown	88976389	88976761	1466	+	.	ID="RND-6_FAMILY-20694";Tend="1202";Tstart="889";shortTE="F";uid="3e45a735-a819-425f-b70c-fce20de1d1e7"
HiC_scaffold_1	RepeatMasker	DNA/hAT-hAT19	38481911	38482411	2723	+	.	ID="RND-1_FAMILY-159";Tend="1406";Tstart="904";shortTE="F";uid="7935eaa3-659e-4a57-89fd-2c682782b099"
HiC_scaffold_1	RepeatMasker	DNA	83395287	83395433	441	+	.	ID="ttaa3c_ap";Tend="183";Tstart="37";shortTE="F";uid="5e6ba4ce-794f-4ed7-a6da-51dcb6e39eae"
HiC_scaffold_1	RepeatMasker	DNA/hAT-Blackjack	34455733	34456095	2128	+	.	ID="RND-6_FAMILY-5640";Tend="1798";Tstart="1441";shortTE="F";uid="edb7a887-3762-4405-9b3a-4771980d5c65"
HiC_scaffold_1	RepeatMasker	DNA	90357326	90357493	593	+	.	ID="RND-6_FAMILY-1285";Tend="2410";Tstart="2244";shortTE="F";uid="94475aa7-cd26-418d-9d44-9e727496e7d1"
HiC_scaffold_1	RepeatMasker	Unknown	54031693	54031844	411	+	.	ID="RND-6_FAMILY-20694";Tend="1008";Tstart="856";shortTE="F";uid="6b8dcdb5-967a-4288-9cf1-5fa75d1d271d"
HiC_scaffold_1	RepeatMasker	LINE/R1	32957192	32957436	517	+	.	ID="SART-9_API";Tend="3653";Tstart="3411";shortTE="F";uid="0cff784a-0dc1-45c4-8544-7d2e16325cd8"
HiC_scaffold_1	RepeatMasker	DNA/hAT-Charlie	94098037	94098158	585	+	.	ID="RND-6_FAMILY-48101";Tend="1183";Tstart="1061";shortTE="F";uid="049674d4-156a-4a8f-9284-75822cbcd487"
HiC_scaffold_1	RepeatMasker	DNA	31652317	31652728	611	+	.	ID="DNA4-3_AP";Tend="496";Tstart="6";shortTE="F";uid="602465ef-bba0-442d-924d-812cd4fec1e5"
HiC_scaffold_1	RepeatMasker	DNA	39985455	39985823	726	+	.	ID="dna4-2_ap";Tend="766";Tstart="524";shortTE="F";uid="5f6c454a-07ba-4d70-8e09-7c2f344916b2"
HiC_scaffold_1	RepeatMasker	DNA	57359574	57360188	873	+	.	ID="DNA4-2_AP";Tend="769";Tstart="149";shortTE="F";uid="87d2f349-ae73-460b-b43a-87047d2db6cb"
HiC_scaffold_1	RepeatMasker	DNA	69135169	69135756	2066	+	.	ID="RND-5_FAMILY-2854";Tend="4941";Tstart="4337";shortTE="F";uid="3a2b7fdd-9631-45d8-9af8-d66b54979c88"
HiC_scaffold_1	RepeatMasker	DNA/hAT	93292143	93292498	2757	+	.	ID="RND-5_FAMILY-1496";Tend="1237";Tstart="882";shortTE="F";uid="16169684-3287-4b49-b100-1335e30d6e3f"
HiC_scaffold_1	RepeatMasker	DNA/CMC-Transib	37242990	37245202	13626	+	.	ID="RND-6_FAMILY-3063";Tend="3446";Tstart="1532";shortTE="F";uid="f7252e0f-3115-4041-89eb-cc4340704a30"
HiC_scaffold_1	RepeatMasker	LTR/Gypsy	14856793	14857217	2504	+	.	ID="RND-6_FAMILY-12552";Tend="2321";Tstart="1886";shortTE="F";uid="88b4f22b-2a26-4991-bf98-e283e69512be"
HiC_scaffold_1	RepeatMasker	Unknown	72259114	72261410	10597	+	.	ID="RND-4_FAMILY-4778";Tend="2364";Tstart="127";shortTE="F";uid="7c503711-c829-4434-bb2a-2e2f22ae0a85"
HiC_scaffold_1	RepeatMasker	Retroposon?	96092731	96093111	944	+	.	ID="SINE2-1_AP";Tend="1405";Tstart="1009";shortTE="F";uid="30979452-3ad0-4277-9f28-7aced763cdf5"
HiC_scaffold_1	RepeatMasker	DNA/Kolobok-E	60116716	60117036	582	+	.	ID="RND-6_FAMILY-1652";Tend="1334";Tstart="1047";shortTE="F";uid="fb94921e-3d28-48c8-8cda-6d0874dd4459"
HiC_scaffold_1	RepeatMasker	DNA/Sola-1	68782044	68782321	1271	+	.	ID="RND-5_FAMILY-3003";Tend="1312";Tstart="1011";shortTE="F";uid="cd4141a2-e800-49c6-aab9-39dc73ecba17"
HiC_scaffold_1	RepeatMasker	RC/Helitron	83854869	83855065	681	+	.	ID="RND-1_FAMILY-26";Tend="1656";Tstart="1454";shortTE="F";uid="8bfdfd3b-7c68-4610-a200-e7a9c48cd9cf"
HiC_scaffold_1	RepeatMasker	DNA	58993789	58994154	1543	+	.	ID="TTAA3_AP";Tend="407";Tstart="7";shortTE="F";uid="08b30ffa-2ab7-446e-8868-e922d9552f74"
HiC_scaffold_1	RepeatMasker	LINE/I	50421312	50422397	3575	+	.	ID="RND-6_FAMILY-3057";Tend="2895";Tstart="2001";shortTE="F";uid="9da151d3-09d7-4a97-9655-87f64d8ea0d0"
HiC_scaffold_1	RepeatMasker	LINE/R1	15194050	15196210	2992	+	.	ID="SART-1_API";Tend="5590";Tstart="3449";shortTE="F";uid="4832a0e2-1096-44b3-982d-daaa31808e07"
HiC_scaffold_1	RepeatMasker	Retroposon?	16588450	16589658	4593	+	.	ID="SINE2-1_AP";Tend="1255";Tstart="1";shortTE="F";uid="97487d72-4556-4bd2-b91c-e5834267e844"
HiC_scaffold_1	RepeatMasker	DNA	22049011	22049207	762	+	.	ID="DNA2-3_AP";Tend="203";Tstart="7";shortTE="F";uid="719bd92d-8706-4a55-8962-1aadcd241185"
HiC_scaffold_1	RepeatMasker	Unknown	52123168	52123579	2125	+	.	ID="RND-1_FAMILY-293";Tend="1331";Tstart="932";shortTE="F";uid="83c0f2eb-3c93-4f7f-b862-b37c3f3d878f"
HiC_scaffold_1	RepeatMasker	DNA/hAT	4264903	4265580	4187	+	.	ID="DNA8-112_AP";Tend="1310";Tstart="652";shortTE="F";uid="2a93156c-3907-4838-b3dc-4b7a36a44874"
HiC_scaffold_1	RepeatMasker	RC/Helitron	23712961	23713156	778	+	.	ID="RND-5_FAMILY-1432";Tend="1135";Tstart="933";shortTE="F";uid="ea3e8777-9974-4e6c-ae55-b4569c557899"
HiC_scaffold_1	RepeatMasker	DNA/TcMar-Mariner	46106918	46107173	767	+	.	ID="RND-6_FAMILY-1507";Tend="517";Tstart="261";shortTE="F";uid="b94c79c3-0e51-44eb-83ea-6b136b878194"
HiC_scaffold_1	RepeatMasker	DNA/Ginger	46849991	46850158	448	+	.	ID="RND-6_FAMILY-587";Tend="788";Tstart="622";shortTE="F";uid="6aeeb919-c46a-4cee-9f8d-39de48c90e94"
HiC_scaffold_1	RepeatMasker	DNA/hAT-hAT19	4620441	4620706	924	+	.	ID="DNA8-45_AP";Tend="571";Tstart="220";shortTE="F";uid="ad1ceefc-2c59-474c-9fae-f5f5e71c54a7"
HiC_scaffold_1	RepeatMasker	LINE/R1	85658309	85658415	433	+	.	ID="RTAG4";Tend="2142";Tstart="1957";shortTE="F";uid="47b74272-66e8-4b90-9c29-8509cc4dcd95"
HiC_scaffold_1	RepeatMasker	DNA/PIF-Spy	80253785	80253910	504	+	.	ID="ISL2EU-3N1_CFL";Tend="353";Tstart="225";shortTE="F";uid="9b073e2a-253c-43be-92a4-620c69373c44"
HiC_scaffold_1	RepeatMasker	Retroposon?	92420580	92420910	777	+	.	ID="RND-6_FAMILY-1191";Tend="1317";Tstart="1004";shortTE="F";uid="d1fcb3da-2d05-4240-9d73-d4e951ddc612"
HiC_scaffold_1	RepeatMasker	DNA/P	11403605	11404557	1443	+	.	ID="RND-6_FAMILY-2476";Tend="1085";Tstart="124";shortTE="F";uid="025bf453-7118-4557-b349-dde39f6e2a96"
HiC_scaffold_1	RepeatMasker	Unknown	93986646	93988019	5315	+	.	ID="RND-6_FAMILY-239";Tend="1671";Tstart="399";shortTE="F";uid="0859c11e-f078-4cdb-bc47-0853e814aa47"
HiC_scaffold_1	RepeatMasker	DNA/hAT	49367785	49367901	495	+	.	ID="DNA8-38_AP";Tend="447";Tstart="331";shortTE="F";uid="1376ebd4-de0d-49be-b0c8-04711e34678b"
HiC_scaffold_1	RepeatMasker	LINE/L1	8574537	8576632	2260	+	.	ID="RND-6_FAMILY-5108";Tend="3694";Tstart="1613";shortTE="F";uid="da5030af-a207-43a1-ae60-a4497ecc3c59"
HiC_scaffold_1	RepeatMasker	DNA/hAT-Tip100	44814697	44815932	9990	+	.	ID="RND-1_FAMILY-247";Tend="1791";Tstart="577";shortTE="F";uid="374a648b-e315-42f7-b70c-b13ab490aa87"
HiC_scaffold_1	RepeatMasker	Retroposon?	30709890	30710413	1376	+	.	ID="SINE2-1_AP";Tend="795";Tstart="258";shortTE="F";uid="b1ed26b1-ba61-4b98-a504-ef456c1be68f"
HiC_scaffold_1	RepeatMasker	DNA	45627376	45627651	459	+	.	ID="dna4-1_ap";Tend="320";Tstart="30";shortTE="F";uid="98498ea1-4605-46cb-8837-9cd33e25501a"
HiC_scaffold_1	RepeatMasker	DNA/Sola-2	50233800	50234094	657	+	.	ID="RND-6_FAMILY-16715";Tend="3288";Tstart="2994";shortTE="F";uid="85b8926c-5e64-4f79-8a08-5db8b3c160b7"
HiC_scaffold_1	RepeatMasker	DNA	92606675	92607041	887	+	.	ID="DNA4-2_AP";Tend="769";Tstart="428";shortTE="F";uid="7c6825bb-233c-486a-86ab-a10816ebeece"
HiC_scaffold_1	RepeatMasker	DNA/MULE-MuDR	41308854	41309048	663	+	.	ID="RND-6_FAMILY-1074";Tend="625";Tstart="432";shortTE="F";uid="0fad61de-f1e8-48a2-91c8-bb235d0dc366"
HiC_scaffold_1	RepeatMasker	Unknown	10287646	10288946	10580	+	.	ID="RND-1_FAMILY-18";Tend="4568";Tstart="3264";shortTE="F";uid="b248f3cd-ec84-4621-b87b-dbb75a47b7f0"
HiC_scaffold_1	RepeatMasker	DNA/Kolobok-T2	64430992	64431103	524	+	.	ID="REP-4_PBA";Tend="632";Tstart="525";shortTE="F";uid="1bb7a993-9932-4715-8a10-6c9246902656"
HiC_scaffold_1	RepeatMasker	LTR/Pao	50337492	50338147	605	+	.	ID="BEL-11_LH-I";Tend="2934";Tstart="2306";shortTE="F";uid="8fd3e62c-ba5e-4a6f-8c9b-bca82319bec5"
HiC_scaffold_1	RepeatMasker	DNA/PIF-Harbinger	50361113	50361418	664	+	.	ID="ISL2EU-7_CFL";Tend="605";Tstart="299";shortTE="F";uid="97740a70-aaff-4e51-b3e2-ff656309891b"
HiC_scaffold_1	RepeatMasker	DNA/Kolobok-E	15850936	15852045	9299	+	.	ID="RND-6_FAMILY-1580";Tend="1907";Tstart="804";shortTE="F";uid="2c6a3e3f-9c21-44cc-a2a8-e1b75510215f"
HiC_scaffold_1	RepeatMasker	DNA/TcMar-m44	94653617	94653718	546	+	.	ID="DNA4-6_AP";Tend="103";Tstart="1";shortTE="F";uid="13586a5c-e839-476b-a3a6-250e83a1454a"
HiC_scaffold_1	RepeatMasker	DNA	11869479	11869589	499	+	.	ID="TTAA18B_AP";Tend="111";Tstart="1";shortTE="F";uid="5b23a116-7eab-4f5a-a795-be10a51ca34e"
HiC_scaffold_1	RepeatMasker	RC/Helitron	84913079	84915326	19787	+	.	ID="HELITRON-3_RPR";Tend="3596";Tstart="1323";shortTE="F";uid="fd9ce97b-aa5a-4191-98a0-516e515e7c24"
HiC_scaffold_1	RepeatMasker	RC/Helitron	73203882	73204079	1498	+	.	ID="RND-5_FAMILY-2907";Tend="1718";Tstart="1521";shortTE="F";uid="54515f31-d429-448e-8ced-d2d04afadecb"
HiC_scaffold_1	RepeatMasker	RC/Helitron	38398946	38399193	554	+	.	ID="RND-5_FAMILY-254";TEgroup="ctg_1%7CRND-5_FAMILY-254%7C2";Tend="1243";Tstart="636";shortTE="T";uid="0d631b73-5c38-48f9-b63e-7ef78ca3b4dd"
HiC_scaffold_1	RepeatMasker	DNA/hAT	52895113	52895436	694	+	.	ID="RND-6_FAMILY-606";Tend="746";Tstart="385";shortTE="F";uid="82d01830-7760-4fc8-bd07-31e358d215db"
HiC_scaffold_1	RepeatMasker	DNA/PIF-Harbinger	54965410	54966075	788	+	.	ID="HARBINGER-1_DW";Tend="2624";Tstart="1965";shortTE="F";uid="7651bc9f-b8b3-4aae-b96a-50140a775f4f"
HiC_scaffold_1	RepeatMasker	Unknown	95609708	95609843	981	+	.	ID="RND-5_FAMILY-2427";Tend="1389";Tstart="1255";shortTE="F";uid="a59fa46d-e809-4151-9952-75dde2a13f20"
HiC_scaffold_1	RepeatMasker	RC/Helitron	60875047	60875418	3248	+	.	ID="RND-6_FAMILY-2891";Tend="1339";Tstart="968";shortTE="F";uid="65f5c7ca-6062-43bb-828d-468162895965"
HiC_scaffold_1	RepeatMasker	DNA/hAT-Charlie	77406286	77406428	448	+	.	ID="DNA8-32_AP";Tend="240";Tstart="1";shortTE="F";uid="978a0b8a-f039-4e2b-8768-a51b4a41dd43"
HiC_scaffold_1	RepeatMasker	DNA/PIF-Harbinger	548757	548957	428	+	.	ID="RND-6_FAMILY-14629";Tend="1695";Tstart="1491";shortTE="F";uid="0ea65599-0b74-4970-98f2-3c1f5d4fb389"
HiC_scaffold_1	RepeatMasker	LTR/Gypsy	16120117	16120557	3778	+	.	ID="RND-4_FAMILY-1191";Tend="1558";Tstart="1119";shortTE="F";uid="4f4650e4-39f1-4cab-a3e5-94c004465a87"
HiC_scaffold_1	RepeatMasker	DNA/hAT	58486341	58486446	430	+	.	ID="RND-1_FAMILY-75";Tend="1222";Tstart="1116";shortTE="F";uid="4b94161d-86de-4dd3-b0c2-4e4723fe0543"
HiC_scaffold_1	RepeatMasker	Unknown	40394307	40394632	462	+	.	ID="RND-6_FAMILY-2081";TEgroup="ctg_1%7CRND-6_FAMILY-2081%7C3";Tend="1656";Tstart="976";shortTE="T";uid="3d4d1bd8-5a41-4e36-b95b-01468a9853d9"
HiC_scaffold_1	RepeatMasker	DNA/hAT-Tip100	58239344	58239614	1392	+	.	ID="RND-6_FAMILY-27680";Tend="1233";Tstart="919";shortTE="F";uid="3519dabd-3b78-4af9-b0fe-6bbe0bb2cbd5"
HiC_scaffold_1	RepeatMasker	DNA/hAT-Tip100	52398705	52398969	1898	+	.	ID="RND-6_FAMILY-476";Tend="1590";Tstart="1326";shortTE="F";uid="954a0612-2d2a-4571-a120-a0e44f4aef3c"
HiC_scaffold_1	RepeatMasker	DNA/Ginger-2	99231693	99232539	4726	+	.	ID="RND-6_FAMILY-2431";TEgroup="ctg_1%7CRND-6_FAMILY-2431%7C4";Tend="1925";Tstart="991";shortTE="F";uid="d0a469f2-03e1-49e5-9eca-4ab4df8d6737"
HiC_scaffold_1	RepeatMasker	DNA/Kolobok-E	36784638	36784999	594	+	.	ID="KOLOBOKE-2_AP";Tend="2211";Tstart="1807";shortTE="F";uid="91aba9cc-d0fa-4371-a750-30c8f57619b5"
HiC_scaffold_1	RepeatMasker	Retroposon?	36569720	36570011	1580	+	.	ID="RND-6_FAMILY-10852";Tend="681";Tstart="401";shortTE="F";uid="3995b4e4-2ab2-408a-b478-0a74888c51f3"
HiC_scaffold_1	RepeatMasker	DNA/Maverick	97942612	97943774	9173	+	.	ID="RND-1_FAMILY-199";Tend="1850";Tstart="685";shortTE="F";uid="f04904f8-ff17-48dc-abde-ee34e2bcbf36"
HiC_scaffold_1	RepeatMasker	DNA/hAT-Tip100	81309	81840	798	+	.	ID="DNA8-81_AP";Tend="733";Tstart="216";shortTE="F";uid="203e1f0e-f067-4868-9634-a3e5c4bd553a"
HiC_scaffold_1	RepeatMasker	DNA	81748315	81748426	505	+	.	ID="RND-6_FAMILY-2386";Tend="742";Tstart="627";shortTE="F";uid="6289e124-5a05-42d3-a638-b02b798d0fdf"
HiC_scaffold_1	RepeatMasker	DNA	54694495	54694918	2437	+	.	ID="TTAA3_AP";Tend="429";Tstart="1";shortTE="F";uid="a3ce28cc-7b41-47bd-b4da-67b0bfb50dce"
HiC_scaffold_1	RepeatMasker	Unknown	14064068	14064273	515	+	.	ID="RND-6_FAMILY-1216";Tend="1926";Tstart="1708";shortTE="F";uid="bd514ef7-6929-4dd7-b9dd-7a52e1cc9c65"
HiC_scaffold_1	RepeatMasker	DNA/hAT-hAT19	93244014	93244471	1066	+	.	ID="hat-n7_ap";Tend="373";Tstart="12";shortTE="F";uid="3db59316-48d0-4c2f-854f-d6305b28e921"
HiC_scaffold_1	RepeatMasker	DNA/hAT-hAT19	82210414	82210928	2394	+	.	ID="RND-1_FAMILY-27";Tend="5382";Tstart="3858";shortTE="F";uid="35aa46af-cc58-4825-9000-c0d7d84465f6"
HiC_scaffold_1	RepeatMasker	DNA/hAT	52398009	52398695	5518	+	.	ID="RND-6_FAMILY-13173";Tend="1627";Tstart="941";shortTE="F";uid="459d2cf5-b5be-4d97-a180-f29bea8a5ff4"
HiC_scaffold_1	RepeatMasker	LTR/Pao	93218868	93219147	404	+	.	ID="RND-6_FAMILY-1226";Tend="1847";Tstart="1570";shortTE="F";uid="dd4075f0-a534-4e3a-a4ae-04996f4925fc"
HiC_scaffold_1	RepeatMasker	DNA	53687906	53689972	10115	+	.	ID="rnd-6_family-1238";Tend="1728";Tstart="3";shortTE="F";uid="69a9e7b7-c7b9-4ae2-aeee-6ab4e64c3e5a"
HiC_scaffold_1	RepeatMasker	DNA/hAT-hAT19	27600509	27600749	615	+	.	ID="RND-1_FAMILY-27";Tend="5386";Tstart="5177";shortTE="F";uid="8a16d83c-f6ca-4dcd-a08a-4739ca2857a1"
HiC_scaffold_1	RepeatMasker	DNA/Ginger-1	23959570	23959725	557	+	.	ID="GINGER1-1_AP";Tend="4355";Tstart="4201";shortTE="F";uid="f3924a42-0065-46c6-9d09-465ea917bb2b"
HiC_scaffold_1	RepeatMasker	DNA/Ginger-2	14951322	14951448	405	+	.	ID="GINGER2-N1_RPR";Tend="395";Tstart="269";shortTE="F";uid="bac85a34-0d59-4267-97e4-6cc3fae78b24"
HiC_scaffold_1	RepeatMasker	DNA	92895413	92895851	2258	+	.	ID="TTAA2_AP";Tend="427";Tstart="1";shortTE="F";uid="ea9a4835-f078-4b3c-a732-010b8ed15f65"
HiC_scaffold_1	RepeatMasker	DNA/MULE-MuDR	82709717	82709826	470	+	.	ID="RND-6_FAMILY-5969";Tend="2432";Tstart="2323";shortTE="F";uid="a52ec1aa-be33-4108-9792-86d092756d23"
HiC_scaffold_1	RepeatMasker	DNA/MULE-MuDR	8754148	8757042	25482	+	.	ID="RND-4_FAMILY-526";Tend="5940";Tstart="3035";shortTE="F";uid="30dbfbf4-d3c1-4486-b0cc-66a376bfc725"
HiC_scaffold_1	RepeatMasker	LINE/L2	41791621	41793539	14542	+	.	ID="RND-6_FAMILY-1429";Tend="2247";Tstart="427";shortTE="F";uid="afdeb44a-8943-49dc-a0d5-00751a33324b"
HiC_scaffold_1	RepeatMasker	Retroposon?	63908450	63908792	536	+	.	ID="SINE2-2_AP";Tend="965";Tstart="608";shortTE="F";uid="63c1d47d-1a78-4f55-a67c-6a27f0247a89"
HiC_scaffold_1	RepeatMasker	Retroposon?	42790245	42791402	1118	+	.	ID="SINE2-1_AP";TEgroup="ctg_1%7CSINE2-1_AP%7C58";Tend="1070";Tstart="83";shortTE="F";uid="71402626-7dd4-44de-8c30-3a0cd1457489"
HiC_scaffold_1	RepeatMasker	DNA	75280747	75281013	1650	+	.	ID="RND-6_FAMILY-2056";Tend="1465";Tstart="1190";shortTE="F";uid="fe7d6491-18a5-4c6c-867c-380f13ae2ed3"
HiC_scaffold_1	RepeatMasker	DNA/MULE-MuDR	74333234	74334229	912	+	.	ID="RND-6_FAMILY-562";Tend="2119";Tstart="1129";shortTE="F";uid="15f4cb92-e975-47c8-9f08-c8af8f845b72"
HiC_scaffold_1	RepeatMasker	DNA	74524014	74524214	683	+	.	ID="DNA4-2_AP";Tend="408";Tstart="215";shortTE="F";uid="ee8a6fb4-44f1-40b7-b850-4a362849bb8a"
HiC_scaffold_1	RepeatMasker	DNA/hAT	85088811	85089150	1454	+	.	ID="DNA8-79_AP";Tend="332";Tstart="1";shortTE="F";uid="777c5755-2112-414f-9902-093782c3fa46"
HiC_scaffold_1	RepeatMasker	DNA	4235559	4237167	11866	+	.	ID="RND-1_FAMILY-113";Tend="2965";Tstart="1362";shortTE="F";uid="48bde7e3-dfd5-4088-bedf-ddd6031a906c"
HiC_scaffold_1	RepeatMasker	DNA/Maverick	4157489	4160991	5972	+	.	ID="rnd-1_family-295";Tend="9031";Tstart="4680";shortTE="F";uid="baa3ec88-c7b3-48a4-a609-62459ec32e8a"
HiC_scaffold_1	RepeatMasker	DNA/Maverick	71381223	71384568	23636	+	.	ID="RND-6_FAMILY-11181";Tend="3764";Tstart="539";shortTE="F";uid="030ff5cb-807b-445c-97f1-7e0f2c062bb2"
HiC_scaffold_1	RepeatMasker	DNA/Kolobok-T2	35653770	35654050	1229	+	.	ID="KOLOBOK-3_AP";Tend="270";Tstart="1";shortTE="F";uid="a5023769-5b7c-4023-a2c1-5f1a5e6a3d86"
HiC_scaffold_1	RepeatMasker	LTR/Pao	26614892	26616394	789	+	.	ID="BEL1-I_AP";TEgroup="ctg_1%7CBEL1-I_AP%7C1";Tend="3157";Tstart="898";shortTE="F";uid="b204c78c-b246-4368-98a8-57948c0848d3"
HiC_scaffold_1	RepeatMasker	DNA	44464615	44464909	634	+	.	ID="dna4-2_ap";Tend="283";Tstart="1";shortTE="F";uid="0ded58d5-e5e1-4c0d-9243-880f66359b43"
HiC_scaffold_1	RepeatMasker	DNA/MULE-NOF	96922929	96923197	625	+	.	ID="RND-5_FAMILY-7108";Tend="1105";Tstart="838";shortTE="F";uid="33d68bba-317f-42f9-bcf9-b2a05768aad0"
HiC_scaffold_1	RepeatMasker	DNA/hAT-Tip100	31146905	31147779	723	+	.	ID="RND-6_FAMILY-3603";Tend="1896";Tstart="1017";shortTE="F";uid="9a1dd250-f839-49f2-8a5e-069cd8f907b3"
HiC_scaffold_1	RepeatMasker	DNA/hAT	55528637	55528748	454	+	.	ID="RND-5_FAMILY-7039";Tend="1033";Tstart="920";shortTE="F";uid="88bc8e10-c9e2-481b-b382-3fb192e58432"
HiC_scaffold_1	RepeatMasker	DNA/hAT-hAT19	71630352	71630906	1393	+	.	ID="RND-1_FAMILY-27";Tend="5357";Tstart="4838";shortTE="F";uid="09cabfd2-b3ba-46d5-9cfa-d29bb88e39f4"
HiC_scaffold_1	RepeatMasker	Unknown	33277992	33278327	878	+	.	ID="RND-6_FAMILY-9176";Tend="1585";Tstart="1265";shortTE="F";uid="a6376310-0449-4818-9cd6-29d0533e559c"
HiC_scaffold_1	RepeatMasker	DNA	1561954	1562073	433	+	.	ID="TTAA18B_AP";Tend="109";Tstart="2";shortTE="F";uid="0b349fc8-49bd-469c-8580-8d15b4a70670"
HiC_scaffold_1	RepeatMasker	Retroposon?	34976537	34977127	752	+	.	ID="RND-6_FAMILY-8877";Tend="2197";Tstart="1614";shortTE="F";uid="ae756060-5df7-4377-902a-08a222bf0e61"
HiC_scaffold_1	RepeatMasker	DNA/hAT-Charlie	79502825	79503132	1136	+	.	ID="DNA8-58_AP";Tend="393";Tstart="18";shortTE="F";uid="64a7f5d9-73bb-422b-ad6e-2a5e391aa6e9"
HiC_scaffold_1	RepeatMasker	DNA/hAT-Tip100	59406176	59406520	2544	+	.	ID="RND-6_FAMILY-13431";Tend="1337";Tstart="978";shortTE="F";uid="e8f9b1a6-2e58-45cb-8bd0-67b811962bc3"
HiC_scaffold_1	RepeatMasker	DNA/PIF-Harbinger	21538771	21539626	1535	+	.	ID="harb-1_ap";Tend="658";Tstart="1";shortTE="F";uid="a74a041c-cac6-49c9-a915-082f9568f78d"
HiC_scaffold_1	RepeatMasker	DNA/Kolobok-E	89725564	89725807	539	+	.	ID="RND-6_FAMILY-21617";Tend="1325";Tstart="1103";shortTE="F";uid="f6e32766-2706-4153-8afe-5e2a39ec27c3"
HiC_scaffold_1	RepeatMasker	DNA/hAT-Tip100	74916709	74916874	420	+	.	ID="RND-6_FAMILY-10155";Tend="1879";Tstart="1728";shortTE="F";uid="4b19fb32-64c5-4f81-9dde-a82aabaf23d9"
HiC_scaffold_1	RepeatMasker	Retroposon?	46675188	46675691	1094	+	.	ID="RND-6_FAMILY-6896";Tend="1086";Tstart="597";shortTE="F";uid="2d5edc5e-f716-44c9-b636-a549cf22af13"
HiC_scaffold_1	RepeatMasker	DNA/MULE-MuDR	30700004	30700240	562	+	.	ID="RND-6_FAMILY-16308";Tend="1176";Tstart="944";shortTE="F";uid="c9a9a51d-6530-43d4-ac27-a10fa5bd0315"
HiC_scaffold_1	RepeatMasker	LTR/Pao	26656485	26661601	8328	+	.	ID="RND-6_FAMILY-30336";Tend="6494";Tstart="1354";shortTE="F";uid="baae8a29-4308-41eb-8603-ef79a0c2b259"
HiC_scaffold_1	RepeatMasker	DNA/Kolobok-E	16288592	16288853	682	+	.	ID="KOLOBOKE-2_AP";Tend="1378";Tstart="1071";shortTE="F";uid="54cfd50e-bd6c-45d9-bdff-1360acbba457"
HiC_scaffold_1	RepeatMasker	LTR/Gypsy	14842816	14843187	1409	+	.	ID="RND-6_FAMILY-12552";Tend="388";Tstart="18";shortTE="F";uid="62bff03a-7b39-4f0a-bde7-516b44c10adb"
HiC_scaffold_1	RepeatMasker	LINE/I	20585046	20585619	1516	+	.	ID="RND-6_FAMILY-9199";Tend="1298";Tstart="696";shortTE="F";uid="dc029d2c-c72a-4482-a6cf-de60c0003ab9"
HiC_scaffold_1	RepeatMasker	DNA/hAT-Tip100	90202115	90204359	2387	+	.	ID="rnd-6_family-7236";Tend="3526";Tstart="851";shortTE="F";uid="1b93c77e-09d6-4b7a-aa4f-6c5370d39732"
HiC_scaffold_1	RepeatMasker	LTR/Copia	6816717	6816923	403	+	.	ID="RND-6_FAMILY-16343";Tend="1965";Tstart="1762";shortTE="F";uid="e9f64ba5-4b67-4027-a4a0-fdc10ca9a948"
HiC_scaffold_1	RepeatMasker	DNA/hAT-Tip100	7063561	7064614	1131	+	.	ID="hat-30_lmi";Tend="7713";Tstart="6851";shortTE="F";uid="79089343-062d-4f25-9a79-f66171209bab"
HiC_scaffold_1	RepeatMasker	Retroposon?	43652972	43653140	403	+	.	ID="SINE2-1_AP";Tend="522";Tstart="361";shortTE="F";uid="e7ca1194-b0bb-470e-aad6-e3d4fd0e9b0c"
HiC_scaffold_1	RepeatMasker	DNA/hAT-Charlie	16499600	16500001	557	+	.	ID="DNA8-86_AP";Tend="466";Tstart="55";shortTE="F";uid="c8318bf8-7986-4df5-a939-552ec29c8221"
HiC_scaffold_1	RepeatMasker	DNA/MULE-MuDR	93066886	93067731	2585	+	.	ID="RND-6_FAMILY-11614";Tend="1424";Tstart="587";shortTE="F";uid="425abe29-48dc-48b1-8f24-bc6f684d06d0"
HiC_scaffold_1	RepeatMasker	DNA/MULE-MuDR	94090260	94090377	842	+	.	ID="RND-5_FAMILY-2375";Tend="801";Tstart="684";shortTE="F";uid="c61e6041-62e8-455d-8dbe-cf1c3128be8a"
HiC_scaffold_1	RepeatMasker	DNA/hAT-Ac	81918460	81918658	602	+	.	ID="dna8-91b_ap";Tend="833";Tstart="475";shortTE="F";uid="61955b28-49e0-483f-9bd0-a5dabd43e3b3"
HiC_scaffold_1	RepeatMasker	DNA	52593898	52594071	503	+	.	ID="DNAX-2_AP";Tend="173";Tstart="1";shortTE="F";uid="af3d4b2c-c2ea-4aef-9fc4-cc85ef8e82b8"
HiC_scaffold_1	RepeatMasker	DNA/Kolobok-E	47480758	47481516	1102	+	.	ID="RND-6_FAMILY-17671";Tend="2395";Tstart="1669";shortTE="F";uid="be9d562e-ce87-4505-9ee6-3c6319547134"
HiC_scaffold_1	RepeatMasker	DNA	41454871	41455553	1658	+	.	ID="DNA4-2_AP";Tend="746";Tstart="18";shortTE="F";uid="f4e15563-6be1-4f70-a346-81fcbe522fe7"
HiC_scaffold_1	RepeatMasker	LTR/Pao	13798218	13799111	464	+	.	ID="BEL-73_AA-I";Tend="3184";Tstart="2291";shortTE="F";uid="6a3c6afd-8e57-46a7-8b50-b7dba325b337"
HiC_scaffold_1	RepeatMasker	DNA/Ginger	7039349	7040753	8294	+	.	ID="RND-6_FAMILY-587";TEgroup="ctg_1%7CRND-6_FAMILY-587%7C5";Tend="2256";Tstart="622";shortTE="F";uid="f30c119c-cbfe-43c2-a855-eefac12e5a33"
HiC_scaffold_1	RepeatMasker	LINE/I	22689011	22690502	4807	+	.	ID="RND-6_FAMILY-6979";Tend="1504";Tstart="35";shortTE="F";uid="8222179f-7acb-46d7-b4ee-8d9e8607c176"
HiC_scaffold_1	RepeatMasker	Unknown	53998400	53998834	1012	+	.	ID="RND-1_FAMILY-55";TEgroup="ctg_1%7CRND-1_FAMILY-55%7C2";Tend="2104";Tstart="1066";shortTE="F";uid="b0bef63c-193a-4a74-b178-51c5947083cf"
HiC_scaffold_1	RepeatMasker	DNA/hAT?	95930106	95930336	554	+	.	ID="RND-6_FAMILY-6377";Tend="1319";Tstart="1075";shortTE="F";uid="0da3a40c-4d24-4518-a8f8-441dc9304192"
HiC_scaffold_1	RepeatMasker	DNA	83064527	83064868	603	+	.	ID="RND-6_FAMILY-1285";Tend="1317";Tstart="694";shortTE="F";uid="f7d4efe2-f90d-4fbc-841c-df0fbc13c12d"
HiC_scaffold_1	RepeatMasker	DNA/hAT-hAT19	76557936	76558280	609	+	.	ID="RND-5_FAMILY-2405";TEgroup="ctg_1%7CRND-5_FAMILY-2405%7C3";Tend="1467";Tstart="890";shortTE="F";uid="b57c9e74-33ae-436f-a8d5-21c00c4d4d86"
HiC_scaffold_1	RepeatMasker	DNA/hAT-hAT19	74613616	74614828	2508	+	.	ID="RND-1_FAMILY-27";Tend="5060";Tstart="3871";shortTE="F";uid="b1dee5ea-1d39-4ec9-a407-9588d559582d"
HiC_scaffold_1	RepeatMasker	DNA	58710777	58710984	603	+	.	ID="TTAA2D_AP";Tend="202";Tstart="1";shortTE="F";uid="39a577e4-dd28-4958-9786-6b31bc058c3e"
HiC_scaffold_1	RepeatMasker	Unknown	96968832	96969002	699	+	.	ID="RND-1_FAMILY-48";Tend="1203";Tstart="1034";shortTE="F";uid="34d9cf69-fe8b-45ce-8fd2-fcef152f00da"
HiC_scaffold_1	RepeatMasker	LINE/R1	52984776	52986159	1162	+	.	ID="SART-9_API";TEgroup="ctg_1%7CSART-9_API%7C3";Tend="2849";Tstart="790";shortTE="F";uid="55fa508c-29fc-4a7c-abd3-b5b682e98945"
HiC_scaffold_1	RepeatMasker	Unknown	97576617	97577530	6845	+	.	ID="RND-5_FAMILY-322";Tend="1099";Tstart="196";shortTE="F";uid="d3e3c258-39ea-4f83-a028-c7d3e1c79e02"
HiC_scaffold_1	RepeatMasker	DNA/P	9825144	9825906	1092	+	.	ID="RND-6_FAMILY-881";Tend="1191";Tstart="386";shortTE="F";uid="10d089b5-f6c9-4d5f-a0bb-6d918f00ab36"
HiC_scaffold_1	RepeatMasker	DNA	18137197	18137388	819	+	.	ID="TTAA8_AP";Tend="428";Tstart="226";shortTE="F";uid="e379e736-e3d1-47b6-a19e-df34290774ae"
HiC_scaffold_1	RepeatMasker	DNA	15992806	15993133	1482	+	.	ID="TTAA5_AP";Tend="387";Tstart="55";shortTE="F";uid="8cc0fd38-6371-4afd-b386-a9c2118db513"
HiC_scaffold_1	RepeatMasker	LINE/I	79667882	79668060	1048	+	.	ID="RND-4_FAMILY-1576";Tend="1510";Tstart="1327";shortTE="F";uid="5cf345cf-57a6-4201-ac93-f6991a6f7eb3"
HiC_scaffold_1	RepeatMasker	DNA/hAT-Tip100	74646724	74646920	1136	+	.	ID="RND-5_FAMILY-1718";Tend="1041";Tstart="850";shortTE="F";uid="12b33499-68e3-4409-99ee-2537af1b3c9d"
HiC_scaffold_1	RepeatMasker	Retroposon?	92328673	92329079	1073	+	.	ID="SINE2-1_AP";Tend="466";Tstart="73";shortTE="F";uid="4beca603-f583-408d-a01e-a43df7e4e5fa"
HiC_scaffold_1	RepeatMasker	LTR/Gypsy	50820929	50822029	865	+	.	ID="RND-6_FAMILY-12911";Tend="4315";Tstart="3228";shortTE="F";uid="d70562c7-9b82-4ac6-935a-b1d0862a0fd3"
HiC_scaffold_1	RepeatMasker	LINE/CR1	91109675	91109808	1351	+	.	ID="RND-6_FAMILY-1515";Tend="2200";Tstart="816";shortTE="F";uid="46121554-9090-42b3-be2e-2f5d1d5b5334"
HiC_scaffold_1	RepeatMasker	DNA/TcMar?	43904387	43904896	614	+	.	ID="RND-6_FAMILY-2922";Tend="1531";Tstart="1017";shortTE="F";uid="9fbb697f-04f5-40e8-b0ad-c80dd44cb5bf"
HiC_scaffold_1	RepeatMasker	DNA/TcMar-Tc1	92587881	92588073	552	+	.	ID="mariner-n22_ag";Tend="184";Tstart="43";shortTE="F";uid="6b513304-37f6-4a61-ab3e-7cd9b7f69335"
HiC_scaffold_1	RepeatMasker	Retroposon?	65589888	65590588	1429	+	.	ID="SINE2-1_AP";Tend="1350";Tstart="121";shortTE="F";uid="84a778c9-7466-4bbd-960a-95d9ba45ad36"
HiC_scaffold_1	RepeatMasker	Unknown	81597130	81597232	485	+	.	ID="RND-6_FAMILY-956";Tend="1925";Tstart="1822";shortTE="F";uid="a5592710-9b3a-46b6-8fbd-4cd33fa1d48d"
HiC_scaffold_1	RepeatMasker	DNA/hAT-hAT19	94795632	94796319	2595	+	.	ID="RND-6_FAMILY-6449";TEgroup="ctg_1%7CRND-6_FAMILY-6449%7C8";Tend="1671";Tstart="895";shortTE="F";uid="5985b8e9-d76c-4167-ba1a-d5b38c4d3f2d"
HiC_scaffold_1	RepeatMasker	DNA/hAT-Tip100	38626531	38626636	572	+	.	ID="HAT-3_AP";Tend="2434";Tstart="2323";shortTE="F";uid="14aaac01-bc97-4bd7-ab39-96f7618d3b3c"
HiC_scaffold_1	RepeatMasker	Unknown	94551034	94552163	1713	+	.	ID="RND-6_FAMILY-811";Tend="1832";Tstart="856";shortTE="F";uid="f314807d-b855-4b28-8b6a-e1bd95169590"
HiC_scaffold_1	RepeatMasker	LINE/R1	78266149	78266595	2178	+	.	ID="RND-6_FAMILY-20828";Tend="1203";Tstart="740";shortTE="F";uid="f13078e5-bdf9-45cc-8a2c-c43ce1ce7f3e"
HiC_scaffold_1	RepeatMasker	DNA	57183466	57184142	1337	+	.	ID="DNA4-1_AP";TEgroup="ctg_1%7CDNA4-1_AP%7C4";Tend="819";Tstart="7";shortTE="F";uid="72266009-904f-4426-83cf-dd0187f3e0eb"
HiC_scaffold_1	RepeatMasker	LINE/I	92400675	92400966	619	+	.	ID="RND-6_FAMILY-2237";Tend="1140";Tstart="861";shortTE="F";uid="6b93a23d-3ce3-4aea-9bee-b8deb6806fcb"
HiC_scaffold_1	RepeatMasker	DNA	21818049	21818322	1226	+	.	ID="TTAA13B_AP";Tend="295";Tstart="1";shortTE="F";uid="380f39a5-27ed-4f49-8a18-de667e1fa7c1"
HiC_scaffold_1	RepeatMasker	DNA/hAT-hAT19	95304247	95304551	481	+	.	ID="RND-5_FAMILY-10719";TEgroup="ctg_1%7CRND-5_FAMILY-10719%7C3";Tend="1381";Tstart="886";shortTE="T";uid="6a7af97e-d45b-4e8b-a106-d65fc16ee18f"
HiC_scaffold_1	RepeatMasker	DNA/hAT-hAT19	69309664	69309769	400	+	.	ID="DNA8-88_AP";Tend="605";Tstart="499";shortTE="F";uid="e16a92c9-4d04-4c1a-b3ea-5f3234b65568"
HiC_scaffold_1	RepeatMasker	DNA	97541263	97541407	1008	+	.	ID="RND-6_FAMILY-1285";Tend="815";Tstart="670";shortTE="F";uid="800a3eac-867f-430f-8a2b-5be001c1ba73"
HiC_scaffold_1	RepeatMasker	RC/Helitron	39577604	39578230	4208	+	.	ID="RND-1_FAMILY-178";Tend="2055";Tstart="1427";shortTE="F";uid="b822ac11-88ca-4411-9bd8-8167e0669dc0"
HiC_scaffold_1	RepeatMasker	LINE/I	10110756	10111027	1166	+	.	ID="RND-4_FAMILY-1576";Tend="1528";Tstart="1259";shortTE="F";uid="5291d745-befc-466d-bd4c-cee687400ab2"
HiC_scaffold_1	RepeatMasker	Unknown	18239247	18239620	661	+	.	ID="RND-5_FAMILY-3032";Tend="1636";Tstart="1298";shortTE="F";uid="590ec763-59ed-41b1-add6-ad3b2a46301a"
HiC_scaffold_1	RepeatMasker	LINE/R1	17844443	17844909	2196	+	.	ID="SART-4_API";Tend="428";Tstart="2";shortTE="F";uid="aafedd46-7456-4749-92a1-179d66902c81"
HiC_scaffold_1	RepeatMasker	DNA/hAT-Blackjack	22558008	22558239	1265	+	.	ID="RND-6_FAMILY-10294";Tend="1172";Tstart="948";shortTE="F";uid="ae9af954-f7ec-45b6-89b8-7dfab4751975"
HiC_scaffold_1	RepeatMasker	LTR/Gypsy	83412193	83412472	560	+	.	ID="RND-6_FAMILY-12508";Tend="1539";Tstart="1271";shortTE="F";uid="a734d84c-5b9c-4643-9828-9cbaf10eea2c"
HiC_scaffold_1	RepeatMasker	Unknown	95076978	95077598	436	+	.	ID="RND-6_FAMILY-811";Tend="1449";Tstart="848";shortTE="F";uid="4303a84a-f6c3-4b53-938b-318ead1540ad"
HiC_scaffold_1	RepeatMasker	LTR/Pao	14090546	14091137	1695	+	.	ID="RND-6_FAMILY-16606";Tend="1886";Tstart="1290";shortTE="F";uid="88d4ddd1-c26a-441e-9a38-27188e678027"
HiC_scaffold_1	RepeatMasker	DNA	57715373	57715567	569	+	.	ID="TTAA2D_AP";Tend="412";Tstart="215";shortTE="F";uid="8e54c0f9-d8aa-4765-bc6d-b86c7718b269"
HiC_scaffold_1	RepeatMasker	Retroposon?	63972608	63972936	996	+	.	ID="SINE2-1_AP";Tend="522";Tstart="202";shortTE="F";uid="56621d80-e0f8-4a5b-a073-9c68d77119ae"
HiC_scaffold_1	RepeatMasker	DNA/MULE-MuDR	76349565	76349714	658	+	.	ID="MUDR9X_AP";Tend="2125";Tstart="1970";shortTE="F";uid="48e2cdc2-42ae-4840-89fe-0783e4700de1"
HiC_scaffold_1	RepeatMasker	Retroposon?	79338657	79338821	436	+	.	ID="RND-5_FAMILY-293";Tend="1244";Tstart="1086";shortTE="F";uid="5e6f37b1-0127-4491-a728-4409bf5532f2"
HiC_scaffold_1	RepeatMasker	LTR/Pao	94767870	94769115	9959	+	.	ID="RND-6_FAMILY-25022";Tend="1279";Tstart="29";shortTE="F";uid="c68ad3e4-25a2-49f8-b21f-e417647cb88c"
HiC_scaffold_1	RepeatMasker	DNA	53784184	53784554	962	+	.	ID="ttaa3b_ap";Tend="413";Tstart="2";shortTE="F";uid="4ca1ee89-71e2-4403-b5a7-cd7bebd4ad0b"
HiC_scaffold_1	RepeatMasker	DNA	58721633	58721744	498	+	.	ID="DNA4-1_AP";Tend="103";Tstart="1";shortTE="F";uid="01e8581b-38d4-461b-a8b2-13e270fd890f"
HiC_scaffold_1	RepeatMasker	Unknown	73335309	73335628	2109	+	.	ID="RND-6_FAMILY-5747";Tend="1603";Tstart="1311";shortTE="F";uid="36adf080-3a8d-4593-8bfb-5a339b6b3533"
HiC_scaffold_1	RepeatMasker	Unknown	58365041	58365148	517	+	.	ID="RND-6_FAMILY-6169";Tend="1719";Tstart="1610";shortTE="F";uid="f09face4-ffb5-4151-937d-95c750852f79"
HiC_scaffold_1	RepeatMasker	DNA/Kolobok-E	91221750	91222000	1324	+	.	ID="RND-6_FAMILY-8455";Tend="2720";Tstart="2473";shortTE="F";uid="ab552fab-9a46-469d-a6b9-aa1db4474a43"
HiC_scaffold_1	RepeatMasker	Retroposon?	81917818	81918043	407	+	.	ID="RND-6_FAMILY-6896";Tend="764";Tstart="539";shortTE="F";uid="23fe19c4-4d3c-4c2e-9774-1af2bd2f7cc2"
HiC_scaffold_1	RepeatMasker	LTR/Gypsy	7528976	7529359	2339	+	.	ID="RND-1_FAMILY-7";Tend="4752";Tstart="4330";shortTE="F";uid="6875e603-cb16-48d8-93dc-e1eee7fceacf"
HiC_scaffold_1	RepeatMasker	DNA/MULE-MuDR	22641849	22643650	13023	+	.	ID="RND-6_FAMILY-10727";Tend="1886";Tstart="133";shortTE="F";uid="abb75f89-23b4-4465-8c45-191ec22173f0"
HiC_scaffold_1	RepeatMasker	DNA	98757281	98757466	527	+	.	ID="RND-5_FAMILY-2460";Tend="881";Tstart="698";shortTE="F";uid="8d3b6511-92d2-4943-b148-90870bdec051"
HiC_scaffold_1	RepeatMasker	Retroposon?	25553635	25553746	454	+	.	ID="RND-6_FAMILY-1191";Tend="1278";Tstart="1160";shortTE="F";uid="87486e45-25ec-4e78-b69e-725673b46c91"
HiC_scaffold_1	RepeatMasker	DNA	41150334	41150772	903	+	.	ID="DNA4-2_AP";Tend="601";Tstart="187";shortTE="F";uid="94b10a2b-ed55-412a-a947-dee70526fe9d"
HiC_scaffold_1	RepeatMasker	DNA/Maverick	13495861	13496259	1265	+	.	ID="RND-6_FAMILY-13918";TEgroup="ctg_1%7CRND-6_FAMILY-13918%7C8";Tend="2910";Tstart="2388";shortTE="F";uid="67429a5d-d856-4ba1-b087-1d8222485ce5"
HiC_scaffold_1	RepeatMasker	DNA/hAT-hAT19	14215958	14216100	726	+	.	ID="DNA8-43_AP";Tend="869";Tstart="724";shortTE="F";uid="a0a22243-865d-4e51-bfd0-777313bcd167"
HiC_scaffold_1	RepeatMasker	Retroposon?	65044152	65044530	410	+	.	ID="SINE2-1_AP";Tend="1414";Tstart="1061";shortTE="F";uid="8521addd-3233-4f0a-97f0-ab3e70771a87"
HiC_scaffold_1	RepeatMasker	DNA/MULE-MuDR	53950971	53951993	5750	+	.	ID="mudr6x_ap";Tend="2386";Tstart="1265";shortTE="F";uid="afbd9203-63b0-41b4-8e23-3ade8502bced"
HiC_scaffold_1	RepeatMasker	Retroposon?	63580277	63580474	550	+	.	ID="RND-6_FAMILY-589";Tend="640";Tstart="455";shortTE="F";uid="c16dc447-e82b-494d-9d88-8f8bba4b8ad8"
HiC_scaffold_1	RepeatMasker	RC/Helitron	7817088	7817991	1361	+	.	ID="RND-6_FAMILY-10479";Tend="4014";Tstart="3116";shortTE="F";uid="3fa8dec2-d7e5-4312-9a9f-888c9d4da648"
HiC_scaffold_1	RepeatMasker	LINE/L1	14656723	14659044	1203	+	.	ID="RND-6_FAMILY-5108";Tend="4355";Tstart="2024";shortTE="F";uid="a1040127-f6aa-46c4-9c74-60998632b1b3"
HiC_scaffold_1	RepeatMasker	LTR/Gypsy	5463214	5465749	2469	+	.	ID="GYPSY-13_SI-I";Tend="2801";Tstart="256";shortTE="F";uid="141944d9-7b79-437d-8e85-fb5c7eafa870"
HiC_scaffold_1	RepeatMasker	DNA	55820483	55821089	1022	+	.	ID="RND-6_FAMILY-1285";Tend="1649";Tstart="1071";shortTE="F";uid="3b2406f5-3ff2-4ce7-8e6e-e70bb3ee3728"
HiC_scaffold_1	RepeatMasker	DNA/Sola-2	4886931	4888282	3675	+	.	ID="RND-6_FAMILY-16715";TEgroup="ctg_1%7CRND-6_FAMILY-16715%7C1";Tend="4289";Tstart="2700";shortTE="F";uid="443ce8ce-9a10-4d28-95af-4c1601854369"
HiC_scaffold_1	RepeatMasker	DNA	4375655	4376409	6378	+	.	ID="RND-1_FAMILY-152";Tend="1893";Tstart="1101";shortTE="F";uid="eaac4ec2-e802-4831-962c-2bc59384ec86"
HiC_scaffold_1	RepeatMasker	DNA/hAT-Tip100	21993159	21993726	3802	+	.	ID="RND-6_FAMILY-476";Tend="1604";Tstart="970";shortTE="F";uid="cecf9f43-f2cb-4697-ad1c-93dcab475d61"
HiC_scaffold_1	RepeatMasker	RC/Helitron	62266347	62266494	777	+	.	ID="RND-6_FAMILY-7689";Tend="971";Tstart="823";shortTE="F";uid="b07d54f6-78b5-4d93-adc2-43da117fdd28"
HiC_scaffold_1	RepeatMasker	DNA/hAT-hAT19	54103338	54103539	686	+	.	ID="RND-1_FAMILY-231";Tend="5438";Tstart="5222";shortTE="F";uid="17160952-2b86-4672-96dd-785cb57e7e30"
HiC_scaffold_1	RepeatMasker	DNA	23684008	23684185	702	+	.	ID="ttaa3b_ap";Tend="219";Tstart="43";shortTE="F";uid="b4e801ca-1689-4692-befa-f8b658ead258"
HiC_scaffold_1	RepeatMasker	DNA/Ginger-1	76785267	76785396	628	+	.	ID="RND-1_FAMILY-255";Tend="211";Tstart="65";shortTE="F";uid="c90fe013-e663-41b2-ad4b-3f93090a123e"
HiC_scaffold_1	RepeatMasker	Unknown	19237487	19238222	3939	+	.	ID="RND-6_FAMILY-6998";Tend="1610";Tstart="889";shortTE="F";uid="217b3608-9752-4a38-876e-8abeafba5541"
HiC_scaffold_1	RepeatMasker	LTR/Gypsy	13476955	13480146	26714	+	.	ID="RND-6_FAMILY-9649";Tend="3460";Tstart="278";shortTE="F";uid="9510fda1-afb1-4c68-b631-797fde22fd73"
HiC_scaffold_1	RepeatMasker	DNA/hAT-hAT19	75157934	75158158	470	+	.	ID="RND-1_FAMILY-27";Tend="5384";Tstart="5163";shortTE="F";uid="82a713e9-2dad-4c86-843e-97aa8186959e"
HiC_scaffold_1	RepeatMasker	DNA/Kolobok-E	69080845	69081098	403	+	.	ID="KOLOBOKE-3_AP";Tend="5222";Tstart="4944";shortTE="F";uid="f1336de7-0c27-486d-b972-9805ef943f24"
HiC_scaffold_1	RepeatMasker	LINE/R1	49725301	49725695	450	+	.	ID="RND-5_FAMILY-517";Tend="1047";Tstart="722";shortTE="F";uid="5dc4b57a-8c87-440a-b3a4-0bcb77ad978f"
HiC_scaffold_1	RepeatMasker	DNA/MULE-MuDR	13281560	13281817	553	+	.	ID="DNA8-28B_AP";Tend="859";Tstart="601";shortTE="F";uid="c06fd20a-79f4-4304-9d15-cc576b745a36"
HiC_scaffold_1	RepeatMasker	DNA/TcMar-m44?	51529352	51529517	1006	+	.	ID="dnax-4b_ap";Tend="173";Tstart="1";shortTE="F";uid="57d62b46-9e3e-42a3-b63f-9f9c25845941"
HiC_scaffold_1	RepeatMasker	DNA/Kolobok-E	83726373	83726533	522	+	.	ID="RND-1_FAMILY-71";Tend="189";Tstart="42";shortTE="F";uid="14542e63-987d-4677-aaff-9119eaf5d3cc"
HiC_scaffold_1	RepeatMasker	Unknown	74063493	74063724	978	+	.	ID="RND-1_FAMILY-173";Tend="1963";Tstart="1731";shortTE="F";uid="cbd4b666-c37d-4d13-ab82-7ed90b6dfdcf"
HiC_scaffold_1	RepeatMasker	LTR/Pao	92912694	92912804	520	+	.	ID="RND-1_FAMILY-111";Tend="5329";Tstart="5226";shortTE="F";uid="e12c388e-172a-4cbd-8816-b034bbbfb6ca"
HiC_scaffold_1	RepeatMasker	Retroposon?	84190020	84190274	461	+	.	ID="SINE2-1_AP";Tend="995";Tstart="716";shortTE="F";uid="b4ebe0f2-35db-43f0-aae8-7071d731d109"
HiC_scaffold_1	RepeatMasker	DNA/Ginger-1	50732112	50732230	455	+	.	ID="GINGER1-1_AP";Tend="4381";Tstart="4274";shortTE="F";uid="891a90be-13e2-40fc-86f7-886173887044"
HiC_scaffold_1	RepeatMasker	Unknown	33263473	33263907	677	+	.	ID="RND-6_FAMILY-6890";Tend="1504";Tstart="1062";shortTE="F";uid="75636743-3731-43d7-bf46-97ef18982dba"
HiC_scaffold_1	RepeatMasker	DNA	44986297	44987099	5444	+	.	ID="RND-1_FAMILY-102";Tend="1764";Tstart="949";shortTE="F";uid="ed13c2c0-b27f-4935-b7bd-1a370d962254"
HiC_scaffold_1	RepeatMasker	Retroposon?	28600946	28601493	930	+	.	ID="RND-6_FAMILY-1191";Tend="1356";Tstart="804";shortTE="F";uid="6a7e7d4e-9682-4f71-a19f-c0e3be3f8099"
HiC_scaffold_1	RepeatMasker	DNA/hAT?	91643774	91644347	1056	+	.	ID="dna8-60_ap";Tend="509";Tstart="81";shortTE="F";uid="672daa32-4abf-478a-8751-4310ab178cfe"
HiC_scaffold_1	RepeatMasker	DNA/Kolobok-E	86126449	86126876	485	+	.	ID="RND-6_FAMILY-5942";TEgroup="ctg_1%7CRND-6_FAMILY-5942%7C4";Tend="2164";Tstart="969";shortTE="F";uid="59c400b5-5428-46ae-b03f-567f07dc20fc"
HiC_scaffold_1	RepeatMasker	DNA/hAT-hAT19	68864172	68864320	483	+	.	ID="RND-6_FAMILY-11286";Tend="1471";Tstart="1298";shortTE="F";uid="98c0ee50-cf24-48d5-a6f7-453687c35d53"
HiC_scaffold_1	RepeatMasker	Retroposon?	58400408	58400572	462	+	.	ID="RND-5_FAMILY-14147";Tend="620";Tstart="460";shortTE="F";uid="bc491f10-8461-45b7-9298-7b8334af5527"
HiC_scaffold_1	RepeatMasker	Unknown	47512784	47513022	892	+	.	ID="RND-6_FAMILY-6012";Tend="1932";Tstart="1696";shortTE="F";uid="bc2297ef-6db1-4b33-9d6a-4bbdffb70444"
HiC_scaffold_1	RepeatMasker	DNA/MULE-MuDR	52355455	52355759	2730	+	.	ID="RND-6_FAMILY-3605";Tend="1146";Tstart="842";shortTE="F";uid="595d3702-f611-4ff5-b849-649e471bc670"
HiC_scaffold_1	RepeatMasker	Retroposon?	40184421	40184574	411	+	.	ID="SINE2-1_AP";Tend="1461";Tstart="1303";shortTE="F";uid="3f51fae4-52da-4131-ba7f-3df9f80fad21"
HiC_scaffold_1	RepeatMasker	DNA/MULE-MuDR	34019071	34019178	779	+	.	ID="RND-5_FAMILY-560";Tend="1161";Tstart="1054";shortTE="F";uid="4f6db928-0182-4af5-91a0-bc0998385c75"
HiC_scaffold_1	RepeatMasker	DNA	30018355	30018721	704	+	.	ID="DNA4-2_AP";Tend="766";Tstart="408";shortTE="F";uid="03f955c8-a682-4676-9559-387d7bf05277"
HiC_scaffold_1	RepeatMasker	DNA/hAT-Tip100	8667862	8670118	3049	+	.	ID="rnd-6_family-7236";Tend="4184";Tstart="848";shortTE="F";uid="9ae2135e-400a-4b27-8e6c-665a36d8e9c8"
HiC_scaffold_1	RepeatMasker	DNA	91661633	91661761	514	+	.	ID="RND-6_FAMILY-1285";Tend="1225";Tstart="1091";shortTE="F";uid="51a963be-9ef9-4b65-ac4b-41e1459a6dcf"
HiC_scaffold_1	RepeatMasker	RC/Helitron	3542899	3544630	8425	+	.	ID="RND-1_FAMILY-183";Tend="5095";Tstart="2927";shortTE="F";uid="77219053-46f9-4f9d-887c-5b45f3537af9"
HiC_scaffold_1	RepeatMasker	DNA/MULE-MuDR	70908866	70909025	539	+	.	ID="RND-6_FAMILY-19340";Tend="1825";Tstart="1664";shortTE="F";uid="97379c22-c5f6-454f-b327-5c4478753f81"
HiC_scaffold_1	RepeatMasker	LTR/Gypsy	4058318	4059800	4646	+	.	ID="RND-6_FAMILY-16930";Tend="9592";Tstart="8106";shortTE="F";uid="a82fe2ac-0687-4924-9f95-2e591251e035"
HiC_scaffold_1	RepeatMasker	DNA/Kolobok-E	89501899	89502481	1777	+	.	ID="RND-6_FAMILY-17671";Tend="1171";Tstart="607";shortTE="F";uid="e5ce7487-ec96-409f-bcc1-6081f329898c"
HiC_scaffold_1	RepeatMasker	Unknown	62854395	62855060	3334	+	.	ID="RND-6_FAMILY-3487";Tend="1408";Tstart="671";shortTE="F";uid="4eaf6fa6-2720-4d1e-bec3-e7f537d71f0b"
HiC_scaffold_1	RepeatMasker	DNA	91555876	91556383	584	+	.	ID="DNAX-2_AP";TEgroup="ctg_1%7CDNAX-2_AP%7C3";Tend="297";Tstart="1";shortTE="F";uid="392c405a-0946-409a-ac7e-153c4ab8c71e"
HiC_scaffold_1	RepeatMasker	DNA/PiggyBac	13100529	13101460	646	+	.	ID="piggybac-2_deu";Tend="2038";Tstart="751";shortTE="F";uid="ad7e62a9-7082-4525-85e9-69ec78d0e93e"
HiC_scaffold_1	RepeatMasker	DNA/hAT-Tip100	37660048	37660264	926	+	.	ID="RND-5_FAMILY-2651";Tend="1248";Tstart="1040";shortTE="F";uid="025b3376-ed03-4ed4-aec8-bfd9797e0da4"
HiC_scaffold_1	RepeatMasker	LTR/Gypsy	66000980	66001251	458	+	.	ID="RND-1_FAMILY-89";Tend="1345";Tstart="1072";shortTE="F";uid="9f963848-72c5-4d12-b1e6-095d80968dc9"
HiC_scaffold_1	RepeatMasker	LTR/Gypsy	2953784	2956222	18131	+	.	ID="RND-6_FAMILY-12677";Tend="7388";Tstart="4895";shortTE="F";uid="37a95aac-b936-47ca-a1ef-6325d361a6a4"
HiC_scaffold_1	RepeatMasker	LTR/Pao	38787092	38787978	5208	+	.	ID="RND-6_FAMILY-1226";Tend="1942";Tstart="708";shortTE="F";uid="43305fac-d780-4066-ac72-35aacfa9ebb2"
HiC_scaffold_1	RepeatMasker	DNA/hAT?	85477117	85477365	653	+	.	ID="RND-5_FAMILY-4908";Tend="1233";Tstart="991";shortTE="F";uid="781f1a99-7440-4e19-8151-0db5d0473474"
HiC_scaffold_1	RepeatMasker	DNA/MULE-MuDR	7304682	7305983	1101	+	.	ID="RND-6_FAMILY-11836";TEgroup="ctg_1%7CRND-6_FAMILY-11836%7C1";Tend="3708";Tstart="863";shortTE="F";uid="93a443b2-4d89-458e-9357-f5c68ebc993b"
HiC_scaffold_1	RepeatMasker	LTR/Gypsy	3394360	3400090	28405	+	.	ID="RND-6_FAMILY-9649";Tend="5628";Tstart="127";shortTE="F";uid="17f89679-1f2d-4f1c-80c3-dec2e398f5cf"
HiC_scaffold_1	RepeatMasker	LINE/I	26784221	26784514	1318	+	.	ID="RND-4_FAMILY-1576";Tend="1513";Tstart="1213";shortTE="F";uid="52a5d983-f3bf-4a95-a55b-3d9138c5d987"
HiC_scaffold_1	RepeatMasker	DNA/hAT-Tip100	52561422	52561584	414	+	.	ID="DNA8-107_AP";Tend="240";Tstart="103";shortTE="F";uid="f1d413a3-523f-458b-9530-cf85abe44a8b"
HiC_scaffold_1	RepeatMasker	LINE/R1	125876	129523	6396	+	.	ID="R1-4_AP";Tend="5203";Tstart="1535";shortTE="F";uid="53f02b3e-8de5-45f4-a4af-9a0bd2634825"
HiC_scaffold_1	RepeatMasker	DNA	22607600	22607845	1369	+	.	ID="DNA8-5_AP";Tend="234";Tstart="1";shortTE="F";uid="a4a5fc1a-5ebe-41d7-bf39-072536a17dff"
HiC_scaffold_1	RepeatMasker	DNA/hAT-hAT19	60904394	60904932	404	+	.	ID="RND-1_FAMILY-225";Tend="5524";Tstart="4983";shortTE="F";uid="dd70f7bf-1ed6-41a6-82a4-4d2c0f738668"
HiC_scaffold_1	RepeatMasker	DNA	26112953	26113623	875	+	.	ID="DNA4-2_AP";Tend="648";Tstart="1";shortTE="F";uid="b01e9422-5ebb-40bb-999e-bad8b5a3ce39"
HiC_scaffold_1	RepeatMasker	DNA	29488781	29488953	683	+	.	ID="RND-5_FAMILY-4215";Tend="2886";Tstart="2709";shortTE="F";uid="9748a66a-4620-44bf-9145-d41893a3ed23"
HiC_scaffold_1	RepeatMasker	DNA	21657198	21657514	846	+	.	ID="DNA4-2_AP";Tend="317";Tstart="1";shortTE="F";uid="35f5e730-77d2-43c8-995b-22f1bc1f8241"
HiC_scaffold_1	RepeatMasker	DNA/Kolobok-E	90694886	90695377	1183	+	.	ID="RND-6_FAMILY-21617";Tend="1358";Tstart="916";shortTE="F";uid="f83b766a-2d58-4544-9ac1-280f7dc7b55b"
HiC_scaffold_1	RepeatMasker	DNA	42039322	42039434	529	+	.	ID="RND-5_FAMILY-5355";Tend="869";Tstart="757";shortTE="F";uid="9d8058f8-4096-4301-9748-3d1bb8ece879"
HiC_scaffold_1	RepeatMasker	DNA/hAT-Tip100	73962881	73963109	1668	+	.	ID="RND-5_FAMILY-692";Tend="1221";Tstart="976";shortTE="F";uid="1bfbeedc-b227-400d-b4b1-ca522a34ad9c"
HiC_scaffold_1	RepeatMasker	DNA	38553968	38554194	467	+	.	ID="DNA8-91_AP";Tend="678";Tstart="482";shortTE="F";uid="f80be8bc-eb2c-4924-a4ad-42e33d612272"
HiC_scaffold_1	RepeatMasker	DNA/hAT-hAT19	56087578	56088415	1243	+	.	ID="RND-1_FAMILY-27";Tend="4661";Tstart="3868";shortTE="F";uid="0c2a83ea-effd-4bab-9f21-fa800519a0a2"
HiC_scaffold_1	RepeatMasker	Retroposon?	79479281	79479477	812	+	.	ID="RND-6_FAMILY-1191";Tend="1390";Tstart="1183";shortTE="F";uid="bd107bab-e4c6-42a4-86cc-61882390b5ad"
HiC_scaffold_1	RepeatMasker	Unknown	81560647	81561262	3073	+	.	ID="RND-1_FAMILY-55";Tend="1538";Tstart="918";shortTE="F";uid="fdb86fc5-8b42-4eff-a349-049f6ac42204"
HiC_scaffold_1	RepeatMasker	Unknown	77414949	77415206	974	+	.	ID="RND-1_FAMILY-87";Tend="1214";Tstart="934";shortTE="F";uid="7da44674-61bb-46df-82ff-d15ee5be244a"
HiC_scaffold_1	RepeatMasker	DNA/TcMar-Mariner	70033886	70034009	786	+	.	ID="RND-6_FAMILY-23419";Tend="1020";Tstart="871";shortTE="F";uid="91c62845-30a9-4aa4-8326-3136cf7f29c1"
HiC_scaffold_1	RepeatMasker	Retroposon?	65251536	65252087	483	+	.	ID="SINE2-2_AP";Tend="597";Tstart="1";shortTE="F";uid="fb1ffdc9-a85a-471e-867e-840d69cb40a1"
HiC_scaffold_1	RepeatMasker	LTR/Gypsy	69887442	69887663	554	+	.	ID="RND-1_FAMILY-89";Tend="1347";Tstart="1128";shortTE="F";uid="3f22a170-832c-42ea-98f2-8a20a6a2a5b2"
HiC_scaffold_1	RepeatMasker	DNA	92933261	92933607	1222	+	.	ID="ttaa3_ap";Tend="428";Tstart="1";shortTE="F";uid="f3a64751-b5f8-4790-b68d-f894e5f61db3"
HiC_scaffold_1	RepeatMasker	LTR/Copia	12857829	12857971	462	+	.	ID="RND-6_FAMILY-5498";Tend="2544";Tstart="2391";shortTE="F";uid="0b5bf8e3-016d-45c5-8d44-682351ca091b"
HiC_scaffold_1	RepeatMasker	DNA/hAT-Tip100	81583176	81584052	6458	+	.	ID="RND-6_FAMILY-5892";Tend="1573";Tstart="705";shortTE="F";uid="517e7675-b028-4de6-b653-173f60534ecb"
HiC_scaffold_1	RepeatMasker	DNA/Kolobok-E	98658789	98659154	592	+	.	ID="koloboke-2_ap";Tend="6200";Tstart="5681";shortTE="F";uid="08162ed1-71f1-4427-a2c6-abda23a3d140"
HiC_scaffold_1	RepeatMasker	DNA/hAT-hAT19	49497026	49497438	1233	+	.	ID="RND-1_FAMILY-70";Tend="5231";Tstart="4825";shortTE="F";uid="b3be2999-47da-4a04-ad5f-8403d7732694"
HiC_scaffold_1	RepeatMasker	DNA	84851980	84852412	1219	+	.	ID="TTAA8_AP";Tend="437";Tstart="1";shortTE="F";uid="55bdf04d-9950-4b9f-8da6-f338be5f254d"
HiC_scaffold_1	RepeatMasker	DNA	29080292	29080509	1114	+	.	ID="ttaa3b_ap";Tend="211";Tstart="1";shortTE="F";uid="829ab50c-6e40-4859-af2f-ca6ce3ce074d"
HiC_scaffold_1	RepeatMasker	DNA/MULE-MuDR	4911579	4912816	1428	+	.	ID="mudr8x_ap";Tend="1730";Tstart="538";shortTE="F";uid="6120f65f-7136-48b5-8fb8-188e7f248154"
HiC_scaffold_1	RepeatMasker	Unknown	39205494	39205686	593	+	.	ID="RND-1_FAMILY-79";Tend="1050";Tstart="884";shortTE="F";uid="fe563af6-2aef-4023-bf63-b9480a33163b"
HiC_scaffold_1	RepeatMasker	DNA/hAT-Blackjack	27881905	27882192	504	+	.	ID="HAT-12_LMI";Tend="1633";Tstart="1354";shortTE="F";uid="72dc2b03-c932-440d-ae70-f5632b2e39e0"
HiC_scaffold_1	RepeatMasker	DNA	58301239	58301491	926	+	.	ID="TTAA3_AP";Tend="257";Tstart="1";shortTE="F";uid="41bdc789-ad40-4f36-81fb-b9d91b88f396"
HiC_scaffold_1	RepeatMasker	DNA/hAT-Tip100	72351105	72351582	2871	+	.	ID="DNA8-18_AP";Tend="683";Tstart="213";shortTE="F";uid="8912dca1-a734-4cd5-8b5d-1863910cede3"
HiC_scaffold_1	RepeatMasker	RC/Helitron	13865713	13867339	3298	+	.	ID="RND-1_FAMILY-83";TEgroup="ctg_1%7CRND-1_FAMILY-83%7C2";Tend="5312";Tstart="3502";shortTE="F";uid="2133970c-64c1-4023-8328-4335d4251e68"
HiC_scaffold_1	RepeatMasker	LTR/Pao	22207883	22212936	45856	+	.	ID="RND-6_FAMILY-30336";Tend="5429";Tstart="378";shortTE="F";uid="dd7cf446-3d32-4cd0-b3b7-e3a1431fec86"
HiC_scaffold_1	RepeatMasker	DNA	47304514	47305041	1820	+	.	ID="RND-5_FAMILY-4809";Tend="1073";Tstart="609";shortTE="F";uid="a88a91a1-b530-402f-916c-5d1d416a7b64"
HiC_scaffold_1	RepeatMasker	Unknown	81397228	81397331	444	+	.	ID="RND-5_FAMILY-1782";Tend="1473";Tstart="1372";shortTE="F";uid="1fc3888c-96f6-4d4b-935d-d25610caf0eb"
HiC_scaffold_1	RepeatMasker	DNA	64109476	64109733	995	+	.	ID="RND-5_FAMILY-84";Tend="5407";Tstart="5155";shortTE="F";uid="409ee6f7-ad0e-416a-87a2-90337c7300de"
HiC_scaffold_1	RepeatMasker	DNA	51750021	51750197	770	+	.	ID="RND-6_FAMILY-2056";Tend="1474";Tstart="1248";shortTE="F";uid="418b344d-8119-434b-a8a5-294945c6a27f"
HiC_scaffold_1	RepeatMasker	DNA	51848830	51849318	3165	+	.	ID="RND-5_FAMILY-9124";Tend="1464";Tstart="968";shortTE="F";uid="7f8a7cd8-6395-414c-be3c-3fdc6b7ddbbd"
HiC_scaffold_1	RepeatMasker	DNA/MULE-MuDR	36468438	36468622	992	+	.	ID="dna8-28b_ap";Tend="595";Tstart="471";shortTE="F";uid="58470e86-fa0b-4078-a154-bcd96f210b6c"
HiC_scaffold_1	RepeatMasker	DNA	65468253	65468550	432	+	.	ID="RND-6_FAMILY-1285";Tend="1573";Tstart="1246";shortTE="F";uid="f48b1113-c14d-4f4a-b2a7-157ef4c657f3"
HiC_scaffold_1	RepeatMasker	DNA/hAT-Tip100	4781979	4784193	6602	+	.	ID="rnd-6_family-3603";Tend="3727";Tstart="123";shortTE="F";uid="54e171ee-dd19-40d5-8e5d-2978a76674e1"
HiC_scaffold_1	RepeatMasker	DNA/Kolobok-T2	51521973	51522357	473	+	.	ID="KOLOBOK-2_AP";Tend="4043";Tstart="3681";shortTE="F";uid="a159a936-13e1-4808-8c80-2917eb73b552"
HiC_scaffold_1	RepeatMasker	RC/Helitron	93776370	93776683	815	+	.	ID="RND-5_FAMILY-1432";Tend="1194";Tstart="913";shortTE="F";uid="418813a5-b87e-4fcb-8254-a495e2009d82"
HiC_scaffold_1	RepeatMasker	DNA/hAT?	31594321	31594748	1782	+	.	ID="RND-6_FAMILY-6377";Tend="1310";Tstart="903";shortTE="F";uid="8d516ae5-ad5a-46a5-b463-4dcb4f607553"
HiC_scaffold_1	RepeatMasker	DNA/hAT-Tip100	35107092	35107454	590	+	.	ID="RND-6_FAMILY-2040";Tend="3427";Tstart="3057";shortTE="F";uid="ce6274dc-8547-4876-8526-b2b560bca439"
HiC_scaffold_1	RepeatMasker	DNA/hAT	33592518	33592651	613	+	.	ID="RND-6_FAMILY-615";Tend="870";Tstart="716";shortTE="F";uid="0c5af13d-98a3-4d08-9702-4aa6c23e948a"
HiC_scaffold_1	RepeatMasker	DNA/hAT-Ac	20554435	20555204	5843	+	.	ID="RND-5_FAMILY-4350";Tend="1587";Tstart="816";shortTE="F";uid="3d4f2222-c6e4-44b5-b975-f2b3678a2c8b"
HiC_scaffold_1	RepeatMasker	DNA/Kolobok-T2	17445465	17445573	584	+	.	ID="REP-4_PBA";Tend="653";Tstart="554";shortTE="F";uid="fdc57d0c-00d7-4363-8929-8ad4789fc92a"
HiC_scaffold_1	RepeatMasker	DNA/MULE-MuDR	98721875	98721984	466	+	.	ID="RND-6_FAMILY-6464";Tend="1508";Tstart="1389";shortTE="F";uid="73e8f4fc-7fc7-4c28-8fd1-727d93927cfb"
HiC_scaffold_1	RepeatMasker	DNA	51458353	51458513	1078	+	.	ID="DNA8-25_AP";Tend="673";Tstart="513";shortTE="F";uid="c18b247b-60dd-4d01-98a0-a4373263e351"
HiC_scaffold_1	RepeatMasker	LTR/Gypsy	20182191	20182367	408	+	.	ID="RND-6_FAMILY-1041";Tend="2373";Tstart="2197";shortTE="F";uid="b342c413-a1d8-4309-a69a-3303f1cc6c1d"
HiC_scaffold_1	RepeatMasker	DNA/CMC-Transib	51454194	51455820	13820	+	.	ID="RND-6_FAMILY-3063";Tend="2523";Tstart="897";shortTE="F";uid="98d80b70-f11d-4a18-ae4d-bbf994cb9dd4"
HiC_scaffold_1	RepeatMasker	DNA/hAT-Charlie	98653168	98654346	5056	+	.	ID="HAT-1_DAN";Tend="2435";Tstart="1253";shortTE="F";uid="adbe61e2-4705-4852-b9b0-1a12f77d8a8d"
HiC_scaffold_1	RepeatMasker	DNA/hAT?	31975304	31975429	428	+	.	ID="rnd-5_family-4908";Tend="1328";Tstart="1241";shortTE="F";uid="163262f5-08cf-4a0b-8eec-e3697ce1e705"
HiC_scaffold_1	RepeatMasker	RC/Helitron	85402040	85402297	607	+	.	ID="HELITRON-2_BTA";Tend="4779";Tstart="4591";shortTE="F";uid="62654ca7-3510-48bc-b2dd-fc35857778fc"
HiC_scaffold_1	RepeatMasker	DNA/MULE-MuDR	61508307	61508780	439	+	.	ID="MUDR4X_AP";TEgroup="ctg_1%7CMUDR4X_AP%7C2";Tend="2185";Tstart="9";shortTE="F";uid="774258e0-435a-4aa9-9041-9ca194f007c9"
HiC_scaffold_1	RepeatMasker	RC/Helitron	97219072	97219174	422	+	.	ID="RND-6_FAMILY-17111";Tend="1825";Tstart="1728";shortTE="F";uid="e7fa8a3b-1dc9-40cf-9352-05edf5ff42e9"
HiC_scaffold_1	RepeatMasker	DNA/PIF-Harbinger	10498513	10498812	518	+	.	ID="RND-6_FAMILY-14629";Tend="1430";Tstart="1127";shortTE="F";uid="059ba534-3498-49f1-a138-bf7d786cd4c4"
HiC_scaffold_1	RepeatMasker	DNA/Kolobok-E	85867453	85867733	828	+	.	ID="RND-6_FAMILY-15194";Tend="880";Tstart="581";shortTE="F";uid="b3461a22-40c1-405b-9347-d1269581cd49"
HiC_scaffold_1	RepeatMasker	DNA/Kolobok-E	4944889	4945134	559	+	.	ID="KOLOBOKE-2_AP";Tend="2130";Tstart="1893";shortTE="F";uid="1c5f8891-c407-4e92-a7bf-d8d4b667cf30"
HiC_scaffold_1	RepeatMasker	DNA/Kolobok-E	15883255	15883794	2180	+	.	ID="KOLOBOKE-2_AP";Tend="1937";Tstart="1394";shortTE="F";uid="229971ec-0939-41b2-b180-872196041103"
HiC_scaffold_1	RepeatMasker	DNA/hAT-Charlie	98959566	98959871	698	+	.	ID="HAT-N11_AP";TEgroup="ctg_1%7CHAT-N11_AP%7C26";Tend="631";Tstart="1";shortTE="T";uid="de3bca53-231f-40a4-bd28-41abbe2e5127"
HiC_scaffold_1	RepeatMasker	Unknown	7288776	7289500	1664	+	.	ID="RND-5_FAMILY-5411";Tend="1069";Tstart="329";shortTE="F";uid="1b56fd71-735a-42ba-8760-3110638cf215"
HiC_scaffold_1	RepeatMasker	Unknown	57488674	57489383	4303	+	.	ID="RND-6_FAMILY-2328";Tend="1817";Tstart="1110";shortTE="F";uid="3c169cb9-b5e1-4b53-a4e6-efa9ceaf7192"
HiC_scaffold_1	RepeatMasker	LTR/Pao	77959522	77959657	442	+	.	ID="RND-1_FAMILY-111";Tend="5359";Tstart="5226";shortTE="F";uid="8f2a0349-358a-4efd-80da-80e78cc2c1a3"
HiC_scaffold_1	RepeatMasker	DNA	16463600	16464093	2505	+	.	ID="DNA4-2_AP";Tend="769";Tstart="254";shortTE="F";uid="45bc6e17-cf00-4ee8-9f58-1cc2b2b4ddfa"
HiC_scaffold_1	RepeatMasker	Unknown	35481324	35481500	1547	+	.	ID="RND-1_FAMILY-88";Tend="1075";Tstart="899";shortTE="F";uid="cc0ae9a1-2ff6-44f1-b80e-bdbbe789ce06"
HiC_scaffold_1	RepeatMasker	DNA/hAT-Charlie	55744202	55744422	983	+	.	ID="RND-6_FAMILY-12092";TEgroup="ctg_1%7CRND-6_FAMILY-12092%7C5";Tend="1279";Tstart="912";shortTE="F";uid="dbc8cab8-5538-4d6e-a212-b0afccb6b033"
HiC_scaffold_1	RepeatMasker	Unknown	12873401	12873643	1758	+	.	ID="RND-1_FAMILY-112";Tend="520";Tstart="281";shortTE="F";uid="4d51cb1c-175f-459f-9206-6059471ff0b5"
HiC_scaffold_1	RepeatMasker	LTR/Gypsy	5266374	5267346	550	+	.	ID="RND-6_FAMILY-28364";Tend="1532";Tstart="572";shortTE="F";uid="186cbdd8-0311-487e-8c8f-ca39d1f0f746"
HiC_scaffold_1	RepeatMasker	DNA/Maverick	6664740	6665515	6325	+	.	ID="RND-6_FAMILY-2164";Tend="7581";Tstart="6806";shortTE="F";uid="6cff77f2-510e-4bbb-85c4-3a7fd0cf65b2"
HiC_scaffold_1	RepeatMasker	DNA/hAT	52345398	52345817	1483	+	.	ID="RND-6_FAMILY-499";Tend="1529";Tstart="1102";shortTE="F";uid="97ec1c62-eb1a-4fbb-b5cf-48d784a77b36"
HiC_scaffold_1	RepeatMasker	DNA/Sola	50987988	50988329	2268	+	.	ID="RND-4_FAMILY-300";Tend="1298";Tstart="958";shortTE="F";uid="9430edb4-aea9-427d-8b15-34e1e5954e15"
HiC_scaffold_1	RepeatMasker	DNA/hAT-Charlie	58252695	58253028	2352	+	.	ID="RND-1_FAMILY-166";Tend="1306";Tstart="955";shortTE="F";uid="e75a22b4-ebb0-4665-8ed4-5d712d7bcc4f"
HiC_scaffold_1	RepeatMasker	DNA/Ginger-1	67362682	67363129	1147	+	.	ID="RND-5_FAMILY-6092";Tend="990";Tstart="563";shortTE="F";uid="c11eda43-2622-43d2-ac81-4a9db1d51e2f"
HiC_scaffold_1	RepeatMasker	LTR/Gypsy	82748024	82748487	1201	+	.	ID="RND-6_FAMILY-12911";Tend="760";Tstart="326";shortTE="F";uid="5c58eae7-5e14-468e-9dcc-dfc9019202e1"
HiC_scaffold_1	RepeatMasker	DNA/hAT-Charlie	75974359	75974694	2019	+	.	ID="RND-6_FAMILY-12092";Tend="1279";Tstart="902";shortTE="F";uid="0cbb74c4-2e1b-4bea-ab5a-f6c3c0484d2d"
HiC_scaffold_1	RepeatMasker	Retroposon?	95102075	95103424	2267	+	.	ID="SINE2-1_AP";Tend="1770";Tstart="242";shortTE="F";uid="16a7c6ab-be8e-45b9-becf-780061767574"
HiC_scaffold_1	RepeatMasker	LTR/Gypsy	2320854	2321563	2206	+	.	ID="RND-6_FAMILY-16930";Tend="8835";Tstart="8106";shortTE="F";uid="8ec5b717-0c5f-4250-848b-00b4af7af8f9"
HiC_scaffold_1	RepeatMasker	Retroposon?	63604814	63605194	679	+	.	ID="RND-6_FAMILY-1191";Tend="1353";Tstart="985";shortTE="F";uid="758f7051-2c3e-49c4-b529-d57057c9a01f"
HiC_scaffold_1	RepeatMasker	DNA	19292950	19293290	553	+	.	ID="DNA4-2_AP";Tend="344";Tstart="11";shortTE="F";uid="df12c40e-4b56-46df-9e9e-eb21097aa260"
HiC_scaffold_1	RepeatMasker	RC/Helitron	96811519	96811795	521	+	.	ID="RND-5_FAMILY-2907";TEgroup="ctg_1%7CRND-5_FAMILY-2907%7C21";Tend="2637";Tstart="1986";shortTE="F";uid="fad0c42f-6347-4b49-8489-b25001ab10c4"
HiC_scaffold_1	RepeatMasker	DNA/Ginger-1	32631339	32631552	619	+	.	ID="RND-5_FAMILY-9227";Tend="3885";Tstart="3675";shortTE="F";uid="3f76ebf9-3df8-4cbe-8533-25b1caaf7888"
HiC_scaffold_1	RepeatMasker	DNA/P	6616199	6616399	787	+	.	ID="RND-6_FAMILY-7274";Tend="276";Tstart="77";shortTE="F";uid="a1f43a4a-346c-417e-b861-272b7ccbb820"
HiC_scaffold_1	RepeatMasker	DNA/hAT	98397241	98397636	1780	+	.	ID="DNA8-108_AP";Tend="697";Tstart="314";shortTE="F";uid="ee2de05e-4d7b-47ae-889d-ad40fa757a70"
HiC_scaffold_1	RepeatMasker	DNA	96314576	96314897	693	+	.	ID="DNAX-2_AP";Tend="338";Tstart="7";shortTE="F";uid="bbb8084a-6446-44d6-8586-07ba714c2ae3"
HiC_scaffold_1	RepeatMasker	DNA/hAT-hAT19	2788712	2789178	3759	+	.	ID="RND-5_FAMILY-533";Tend="1365";Tstart="892";shortTE="F";uid="c3ed55d6-2472-4224-ae25-3675148909be"
HiC_scaffold_1	RepeatMasker	Unknown	62895176	62895386	456	+	.	ID="RND-6_FAMILY-13831";Tend="833";Tstart="569";shortTE="F";uid="630f4c3b-8f69-4cb8-833f-cf08a84ce22f"
HiC_scaffold_1	RepeatMasker	LTR/Pao	4874329	4874890	458	+	.	ID="BEL-1_HAS-I";Tend="2908";Tstart="2199";shortTE="F";uid="f2ef37dc-45d3-42ca-8811-57b0b960ce16"
HiC_scaffold_1	RepeatMasker	Unknown	13257346	13257487	606	+	.	ID="RND-6_FAMILY-16281";Tend="1402";Tstart="1255";shortTE="F";uid="a3ee50e4-f4f6-4fb1-b9b5-39aed4198548"
HiC_scaffold_1	RepeatMasker	Unknown	46792178	46792711	469	+	.	ID="RND-1_FAMILY-94";TEgroup="ctg_1%7CRND-1_FAMILY-94%7C1";Tend="1379";Tstart="910";shortTE="F";uid="b8d099cd-21d8-4876-8d8e-b607f1e79523"
HiC_scaffold_1	RepeatMasker	DNA/hAT-Tip100	81385396	81385728	709	+	.	ID="DNA8-87_AP";Tend="801";Tstart="492";shortTE="F";uid="0ec0d94f-2720-4c6f-befc-24cafe3de1e8"
HiC_scaffold_1	RepeatMasker	DNA/hAT-Tip100	88566331	88566688	1606	+	.	ID="RND-6_FAMILY-8468";Tend="1266";Tstart="916";shortTE="F";uid="68eb13e8-5a27-4290-aa30-027e72a02a0d"
HiC_scaffold_1	RepeatMasker	Unknown	47370821	47370977	561	+	.	ID="RND-5_FAMILY-4569";Tend="1282";Tstart="1115";shortTE="F";uid="0bdd7203-8e34-42cf-9cb3-b3750f83c6b0"
HiC_scaffold_1	RepeatMasker	LINE/L2	88572531	88572680	650	+	.	ID="RND-6_FAMILY-626";Tend="1075";Tstart="931";shortTE="F";uid="c1432e9f-0b3d-4844-98e6-d45d0794ae6c"
HiC_scaffold_1	RepeatMasker	DNA	52083148	52083308	450	+	.	ID="DNA4-2_AP";Tend="530";Tstart="367";shortTE="F";uid="455143a6-7624-4598-a372-8e1a925d1174"
HiC_scaffold_1	RepeatMasker	DNA/Kolobok-E	2665771	2665902	401	+	.	ID="RND-6_FAMILY-212";Tend="1491";Tstart="1363";shortTE="F";uid="3a4b089b-3682-4cc0-a436-d29d21c5119d"
HiC_scaffold_1	RepeatMasker	DNA/hAT-Charlie	4559000	4559171	424	+	.	ID="RND-6_FAMILY-10200";TEgroup="ctg_1%7CRND-6_FAMILY-10200%7C1";Tend="1363";Tstart="959";shortTE="T";uid="52d336f6-c9fa-4f94-b6ec-52326093ed97"
HiC_scaffold_1	RepeatMasker	Unknown	59900311	59900672	2286	+	.	ID="RND-5_FAMILY-3745";Tend="1357";Tstart="979";shortTE="F";uid="8b509eb0-2556-4c8c-b43b-af181278a224"
HiC_scaffold_1	RepeatMasker	DNA/TcMar-Tigger	3260608	3260767	1092	+	.	ID="RND-6_FAMILY-4332";Tend="1114";Tstart="947";shortTE="F";uid="ed50a86f-427d-4cfc-b679-a9f3f7804e9e"
HiC_scaffold_1	RepeatMasker	LTR/Gypsy	40291995	40292149	469	+	.	ID="GYPSY-24_DEL-I";Tend="2757";Tstart="2605";shortTE="F";uid="f352e4df-dd15-44e7-84cf-cf1f9c3571ba"
HiC_scaffold_1	RepeatMasker	Retroposon?	16640383	16640506	429	+	.	ID="RND-6_FAMILY-1191";Tend="1159";Tstart="1038";shortTE="F";uid="9c8f5d10-ce9d-4cc6-8edb-18e14fe758b3"
HiC_scaffold_1	RepeatMasker	DNA/Maverick	9469338	9471294	16314	+	.	ID="RND-4_FAMILY-1914";Tend="10380";Tstart="8411";shortTE="F";uid="4936620b-2eaa-4bc7-a35d-883d8d323651"
HiC_scaffold_1	RepeatMasker	RC/Helitron	88883581	88883769	549	+	.	ID="RND-6_FAMILY-9910";Tend="588";Tstart="402";shortTE="F";uid="70515c80-99fe-4c83-a5ed-73eb188e86fa"
HiC_scaffold_1	RepeatMasker	DNA/MULE-MuDR	2131952	2132171	1227	+	.	ID="MUDR4X_AP";Tend="2336";Tstart="2090";shortTE="F";uid="b9bcea80-db81-4c4d-a322-962872f3b7da"
HiC_scaffold_1	RepeatMasker	DNA/hAT	67535352	67535530	888	+	.	ID="dna8-92_ap";Tend="153";Tstart="1";shortTE="F";uid="c4b15dc4-b62d-4c3a-92bd-2ea994c3e430"
HiC_scaffold_1	RepeatMasker	RC/Helitron	54853568	54854255	4677	+	.	ID="RND-5_FAMILY-4351";Tend="1551";Tstart="791";shortTE="F";uid="73f5d12d-15b1-4b9b-8dcd-e09810dc7708"
HiC_scaffold_1	RepeatMasker	Retroposon?	92726752	92727474	932	+	.	ID="SINE2-1_AP";Tend="766";Tstart="13";shortTE="F";uid="a5e0adfe-c276-4232-89e2-d8edbd632163"
HiC_scaffold_1	RepeatMasker	Unknown	41547112	41547679	4232	+	.	ID="RND-1_FAMILY-229";Tend="1548";Tstart="964";shortTE="F";uid="548b7306-eba9-4c30-8b15-2290f686b727"
HiC_scaffold_1	RepeatMasker	DNA/hAT-Tip100	30582330	30584275	14323	+	.	ID="RND-6_FAMILY-263";Tend="2571";Tstart="665";shortTE="F";uid="99466c80-3de1-41b1-b51e-784f54d66af2"
HiC_scaffold_1	RepeatMasker	Unknown	73147164	73147589	1524	+	.	ID="RND-1_FAMILY-173";Tend="1961";Tstart="1565";shortTE="F";uid="3437ed89-fe62-4985-ae9f-578afcd129f4"
HiC_scaffold_1	RepeatMasker	DNA	86774547	86774688	424	+	.	ID="RND-5_FAMILY-2423";Tend="3138";Tstart="2977";shortTE="F";uid="7c3cddaf-3728-474a-b406-fa768271d6a3"
HiC_scaffold_1	RepeatMasker	DNA/Kolobok-E	90455972	90456283	1007	+	.	ID="KOLOBOKE-2_AP";Tend="2211";Tstart="1874";shortTE="F";uid="b827f665-ad96-4ec0-a974-34bfee5b62b8"
HiC_scaffold_1	RepeatMasker	DNA/Ginger	43215372	43215554	503	+	.	ID="RND-6_FAMILY-587";Tend="805";Tstart="623";shortTE="F";uid="4be5008a-f129-46c0-899d-5d4196436efa"
HiC_scaffold_1	RepeatMasker	DNA	24813723	24814537	1010	+	.	ID="DNA4-2_AP";Tend="769";Tstart="1";shortTE="F";uid="022b0f0d-71c8-4cf0-b941-c69c7f3779b2"
HiC_scaffold_1	RepeatMasker	LTR/Gypsy	7318707	7325862	62451	+	.	ID="RND-6_FAMILY-4739";Tend="7643";Tstart="485";shortTE="F";uid="fbb3eba7-82a8-4d95-a76b-974b3fc90c03"
HiC_scaffold_1	RepeatMasker	LTR/Gypsy	72566663	72566810	1081	+	.	ID="RND-6_FAMILY-12508";Tend="1013";Tstart="860";shortTE="F";uid="91dba3db-e469-4dba-b426-14bd8b61da8f"
HiC_scaffold_1	RepeatMasker	DNA	62155791	62156457	3150	+	.	ID="DNA4-1_AP";Tend="812";Tstart="99";shortTE="F";uid="6f42d59f-bbe3-43a6-9abe-ffd1c1297e56"
HiC_scaffold_1	RepeatMasker	DNA/MULE-MuDR	14617489	14617652	2483	+	.	ID="RND-6_FAMILY-90";Tend="1585";Tstart="1430";shortTE="F";uid="fc93a611-eed4-47fb-95b4-b67c4bb5a928"
HiC_scaffold_1	RepeatMasker	Unknown	70669158	70669313	675	+	.	ID="RND-6_FAMILY-6998";Tend="1078";Tstart="867";shortTE="F";uid="e0f67400-fb11-4112-9a41-57de38dfd4e1"
HiC_scaffold_1	RepeatMasker	DNA/Academ-1	45912081	45913878	3022	+	.	ID="academ-1_bm";TEgroup="ctg_1%7Cacadem-1_bm%7C1";Tend="4638";Tstart="964";shortTE="F";uid="5766e839-e772-47ee-9e35-ebb3eba8c565"
HiC_scaffold_1	RepeatMasker	Unknown	88079223	88080417	2915	+	.	ID="RND-6_FAMILY-3324";Tend="1635";Tstart="588";shortTE="F";uid="17c32130-b134-4c50-9cdb-0a0b338ba607"
HiC_scaffold_1	RepeatMasker	DNA/Sola	22702927	22703257	2138	+	.	ID="RND-4_FAMILY-300";Tend="1283";Tstart="958";shortTE="F";uid="df0f5626-07a9-457b-a477-48e76ef6d550"
HiC_scaffold_1	RepeatMasker	DNA	6378848	6379046	660	+	.	ID="DNAX-2_AP";Tend="464";Tstart="258";shortTE="F";uid="1b8fdda3-7b01-491b-ae33-2421d396685f"
HiC_scaffold_1	RepeatMasker	LINE/Penelope	26019063	26019224	430	+	.	ID="RND-6_FAMILY-7604";Tend="11133";Tstart="10984";shortTE="F";uid="6dd24899-c8a2-42e2-819e-92d94086490e"
HiC_scaffold_1	RepeatMasker	DNA	41169239	41169483	437	+	.	ID="TTAA2C_AP";Tend="248";Tstart="10";shortTE="F";uid="30b2e02e-766b-493c-9460-509f82247b37"
HiC_scaffold_1	RepeatMasker	DNA/Kolobok-E	79827721	79827892	472	+	.	ID="RND-1_FAMILY-205";Tend="920";Tstart="723";shortTE="F";uid="1af89626-8e28-469d-9518-eae2fe719a80"
HiC_scaffold_1	RepeatMasker	Unknown	36344357	36345377	960	+	.	ID="RND-6_FAMILY-13831";TEgroup="ctg_1%7CRND-6_FAMILY-13831%7C2";Tend="1759";Tstart="856";shortTE="F";uid="90cc2fba-e049-455a-b37f-a067f800083c"
HiC_scaffold_1	RepeatMasker	Retroposon?	96611960	96612790	2324	+	.	ID="SINE2-1_AP";TEgroup="ctg_1%7CSINE2-1_AP%7C142";Tend="1998";Tstart="1";shortTE="F";uid="20d03a79-30b4-4b03-8a65-381c3fc1ee7a"
HiC_scaffold_1	RepeatMasker	LTR/Gypsy	2953181	2953468	2181	+	.	ID="RND-6_FAMILY-12677";Tend="4902";Tstart="4606";shortTE="F";uid="d15c3916-b5d8-43ac-849a-96a4cfaa7899"
HiC_scaffold_1	RepeatMasker	DNA/Kolobok-E	17829379	17829626	1221	+	.	ID="RND-6_FAMILY-21617";Tend="1217";Tstart="970";shortTE="F";uid="59889fc2-e209-4a0a-9257-57221d59a6fe"
HiC_scaffold_1	RepeatMasker	Unknown	43893311	43893413	403	+	.	ID="RND-6_FAMILY-2383";Tend="1638";Tstart="1531";shortTE="F";uid="3d8d078e-d90c-4105-9160-9c5075e8d622"
HiC_scaffold_1	RepeatMasker	DNA/Kolobok-E	46119259	46124672	44171	+	.	ID="RND-6_FAMILY-8599";Tend="5376";Tstart="126";shortTE="F";uid="4235e43a-67cc-4a9e-8fbc-9693311cd812"
HiC_scaffold_1	RepeatMasker	DNA/MULE-MuDR	62179848	62180960	1808	+	.	ID="RND-6_FAMILY-10869";Tend="2447";Tstart="1343";shortTE="F";uid="8a64a917-83de-45dc-8c8f-88f32f4eaeb8"
HiC_scaffold_1	RepeatMasker	Unknown	39136836	39136986	441	+	.	ID="RND-6_FAMILY-3237";Tend="1685";Tstart="1528";shortTE="F";uid="b58ec12d-b570-4eb0-9a4a-b72d6c6cc083"
HiC_scaffold_1	RepeatMasker	Unknown	58728949	58730136	4446	+	.	ID="RND-5_FAMILY-1216";Tend="1914";Tstart="777";shortTE="F";uid="aa32d768-fea2-4180-bd2d-88f2b780bbb5"
HiC_scaffold_1	RepeatMasker	DNA/PIF-Harbinger	5929445	5929892	813	+	.	ID="RND-6_FAMILY-3788";Tend="869";Tstart="428";shortTE="F";uid="85d35f2c-6116-4880-81aa-2a10f39621f5"
HiC_scaffold_1	RepeatMasker	DNA	32950026	32951253	991	+	.	ID="RND-6_FAMILY-3904";Tend="1791";Tstart="578";shortTE="F";uid="22db9601-cd00-4a8f-9d23-4930ce0992c4"
```
