## Supplementary material for "Transposon accumulation at xenobiotic gene family loci: a comparative genomic analysis in aphids": Sup_File_S2: myzusPersicae_bassLabG006.filteredRepeats.gff (part 3 of 23)

```
HiC_scaffold_1	RepeatMasker	Retroposon?	63379475	63380044	1188	+	.	ID="RND-6_FAMILY-38466";Tend="1464";Tstart="876";shortTE="F";uid="a52d84a6-4f6a-49af-8b6d-98509e0995e2"
HiC_scaffold_1	RepeatMasker	DNA/Kolobok-E	73346138	73346303	472	+	.	ID="RND-6_FAMILY-21617";Tend="1239";Tstart="1091";shortTE="F";uid="c17affb7-79b6-4882-944a-69ba1a96273f"
HiC_scaffold_1	RepeatMasker	DNA	7252223	7252394	692	+	.	ID="DNA4-3_AP";Tend="536";Tstart="365";shortTE="F";uid="29e5797e-2879-4b58-ba5b-ed989e469cd9"
HiC_scaffold_1	RepeatMasker	Unknown	78200205	78201899	7895	+	.	ID="RND-1_FAMILY-154";Tend="2397";Tstart="478";shortTE="F";uid="85b85500-2851-49ec-bd44-5dc636d9b40e"
HiC_scaffold_1	RepeatMasker	Unknown	37441100	37441548	1171	+	.	ID="RND-1_FAMILY-119";Tend="2271";Tstart="1766";shortTE="F";uid="8d94a52d-bdbb-457a-b6af-b5e92a35319b"
HiC_scaffold_1	RepeatMasker	LTR/Gypsy	14366948	14368296	5973	+	.	ID="RND-6_FAMILY-2706";Tend="1215";Tstart="1";shortTE="F";uid="41b0357b-5622-482a-857d-33d425268e48"
HiC_scaffold_1	RepeatMasker	Unknown	75011288	75011860	1417	+	.	ID="RND-6_FAMILY-3487";Tend="1793";Tstart="1253";shortTE="F";uid="27a1a2e1-3f97-45f6-9248-866bc98348f2"
HiC_scaffold_1	RepeatMasker	Unknown	23542587	23542906	1492	+	.	ID="RND-6_FAMILY-8502";Tend="1293";Tstart="931";shortTE="F";uid="060c047d-2648-4065-beef-7d365a633d73"
HiC_scaffold_1	RepeatMasker	LINE/R1	26536439	26536544	471	+	.	ID="SART-5_API";Tend="4397";Tstart="4295";shortTE="F";uid="9dce82b2-676a-45d4-b54b-b4575356370a"
HiC_scaffold_1	RepeatMasker	DNA	36575333	36575576	482	+	.	ID="ttaa3b_ap";Tend="365";Tstart="131";shortTE="F";uid="6a98d0df-6439-4fd6-a411-b3d1617c6ac1"
HiC_scaffold_1	RepeatMasker	DNA/PIF-Spy	58805409	58805545	414	+	.	ID="ISL2EU-3N1_CFL";Tend="342";Tstart="209";shortTE="F";uid="e58702fe-ba4b-4ce3-adbe-46a923cafbb1"
HiC_scaffold_1	RepeatMasker	DNA/hAT-Tip100	12116356	12116515	421	+	.	ID="RND-6_FAMILY-1704";Tend="1877";Tstart="1718";shortTE="F";uid="67c38c87-52a5-4774-9c39-4044226cf4ca"
HiC_scaffold_1	RepeatMasker	DNA	40796193	40796343	562	+	.	ID="dna4-2_ap";Tend="769";Tstart="623";shortTE="F";uid="e2c295bf-4734-4f70-b73c-b2ff89427c44"
HiC_scaffold_1	RepeatMasker	DNA/hAT-hAT19	87098223	87098665	2431	+	.	ID="RND-6_FAMILY-4817";Tend="1471";Tstart="1015";shortTE="F";uid="68b3fd03-91c7-4da5-9e29-41d08d27aab7"
HiC_scaffold_1	RepeatMasker	DNA/MULE-MuDR	29609266	29609499	1211	+	.	ID="RND-6_FAMILY-3479";Tend="2628";Tstart="2358";shortTE="F";uid="509887f1-ca38-4a90-95e7-59ca1ec22a1a"
HiC_scaffold_1	RepeatMasker	LTR/Gypsy	5795852	5798675	24279	+	.	ID="RND-1_FAMILY-110";Tend="3461";Tstart="603";shortTE="F";uid="a265bf94-08ab-4c23-a6af-0e461937dfa1"
HiC_scaffold_1	RepeatMasker	DNA/MULE-MuDR	52472173	52472332	528	+	.	ID="RND-6_FAMILY-28109";Tend="179";Tstart="21";shortTE="F";uid="e531377f-67bf-4ace-ba19-d9c3221fcd0b"
HiC_scaffold_1	RepeatMasker	DNA	45429110	45429335	837	+	.	ID="TTAA8_AP";Tend="438";Tstart="203";shortTE="F";uid="20894534-8f59-4b1d-94ed-c40960e45276"
HiC_scaffold_1	RepeatMasker	DNA/Kolobok-E	186788	186958	970	+	.	ID="RND-6_FAMILY-4785";Tend="5757";Tstart="5593";shortTE="F";uid="abf1bf04-a27a-4d6b-b473-bdd9e12caab4"
HiC_scaffold_1	RepeatMasker	Unknown	95734903	95735066	420	+	.	ID="RND-6_FAMILY-11190";Tend="1269";Tstart="1112";shortTE="F";uid="00141852-db02-4ab2-8791-596116ba2759"
HiC_scaffold_1	RepeatMasker	DNA	32864279	32864947	859	+	.	ID="RND-6_FAMILY-42383";Tend="2272";Tstart="1607";shortTE="F";uid="a8fd2e70-c975-4c5a-a09d-dcbc6f350d0a"
HiC_scaffold_1	RepeatMasker	DNA/TcMar-Tc1	47683065	47683184	406	+	.	ID="MARINER-62_HSAL";Tend="455";Tstart="336";shortTE="F";uid="df023129-ba75-4a60-9550-2c71378a0f07"
HiC_scaffold_1	RepeatMasker	DNA/hAT-Tip100	9846984	9849216	881	+	.	ID="RND-6_FAMILY-1088";TEgroup="ctg_1%7CRND-6_FAMILY-1088%7C1";Tend="2251";Tstart="1";shortTE="F";uid="4f88ea92-285a-43dc-ab94-38b4fa9d373c"
HiC_scaffold_1	RepeatMasker	DNA	36078456	36079068	1739	+	.	ID="DNA4-2_AP";Tend="615";Tstart="1";shortTE="F";uid="69fc860c-4705-470b-840e-b3cced6295d1"
HiC_scaffold_1	RepeatMasker	Unknown	98100913	98101079	595	+	.	ID="RND-5_FAMILY-656";Tend="1044";Tstart="893";shortTE="F";uid="d3440996-6a7b-471d-ba76-0e80fe6e3ac5"
HiC_scaffold_1	RepeatMasker	DNA/hAT-hAT19	39562140	39563043	5885	+	.	ID="RND-6_FAMILY-3750";Tend="1639";Tstart="713";shortTE="F";uid="6b3b1efa-930c-4721-8fb9-7d2796e2c54e"
HiC_scaffold_1	RepeatMasker	LINE/RTE-BovB	5585068	5585517	2045	+	.	ID="RND-6_FAMILY-1950";Tend="1913";Tstart="1475";shortTE="F";uid="ff2afe46-4e27-417a-911b-f11f1f24009f"
HiC_scaffold_1	RepeatMasker	DNA	31566270	31566444	403	+	.	ID="dna4-2b_ap";Tend="194";Tstart="21";shortTE="F";uid="d3c2af42-fe5e-4686-9a66-4aa688a0aabb"
HiC_scaffold_1	RepeatMasker	DNA/hAT	33338666	33339310	4539	+	.	ID="RND-5_FAMILY-7039";Tend="1616";Tstart="920";shortTE="F";uid="1d541292-7e34-46a0-8c73-2c143c6ffce8"
HiC_scaffold_1	RepeatMasker	LTR/Gypsy	95147468	95148807	11376	+	.	ID="RND-1_FAMILY-7";Tend="5142";Tstart="3820";shortTE="F";uid="c23ab6e5-ea22-4328-ba0f-5f4ab0035ffa"
HiC_scaffold_1	RepeatMasker	DNA/Kolobok-E	80775309	80775442	656	+	.	ID="RND-6_FAMILY-21617";Tend="1050";Tstart="915";shortTE="F";uid="ef12c299-44db-4f58-af20-d19d30cdaac9"
HiC_scaffold_1	RepeatMasker	DNA/MULE-MuDR	73205713	73206200	597	+	.	ID="RND-6_FAMILY-3479";TEgroup="ctg_1%7CRND-6_FAMILY-3479%7C2";Tend="2629";Tstart="712";shortTE="T";uid="6062257f-7fa5-43f9-a7d7-3ed1aa816ea6"
HiC_scaffold_1	RepeatMasker	Retroposon?	19506943	19507515	1846	+	.	ID="RND-6_FAMILY-1191";Tend="4536";Tstart="3967";shortTE="F";uid="8c121bce-8f59-44f1-8ca3-7d944c48f07e"
HiC_scaffold_1	RepeatMasker	DNA/hAT-hAT19	4064443	4064718	1077	+	.	ID="RND-6_FAMILY-13221";Tend="1850";Tstart="1537";shortTE="F";uid="de77c89c-86ed-4316-832c-9d41b231a264"
HiC_scaffold_1	RepeatMasker	DNA/hAT-Tip100	23465305	23466094	4682	+	.	ID="RND-6_FAMILY-19";Tend="1623";Tstart="853";shortTE="F";uid="98f8b01c-c036-4824-94f4-b6412f7d317d"
HiC_scaffold_1	RepeatMasker	DNA/Maverick	47341117	47341612	2447	+	.	ID="RND-6_FAMILY-2764";Tend="5208";Tstart="4719";shortTE="F";uid="bc65f006-d702-4148-a666-9ab115f57c57"
HiC_scaffold_1	RepeatMasker	Retroposon?	75584602	75585212	2022	+	.	ID="RND-6_FAMILY-1191";Tend="1365";Tstart="376";shortTE="F";uid="5fe418bc-fadb-4341-a2e1-518db8fceb25"
HiC_scaffold_1	RepeatMasker	LINE/I-Jockey	62702139	62702434	855	+	.	ID="RND-6_FAMILY-20501";Tend="2414";Tstart="2114";shortTE="F";uid="04b1f533-c521-41d5-a1fe-ed8b00442afb"
HiC_scaffold_1	RepeatMasker	DNA/hAT-hAT19	36869783	36870084	1574	+	.	ID="DNA8-80_AP";Tend="849";Tstart="516";shortTE="F";uid="f6925909-5eee-4ebe-9ff2-15fe9139539e"
HiC_scaffold_1	RepeatMasker	LINE/L2	19781427	19781580	538	+	.	ID="RND-6_FAMILY-15366";Tend="3789";Tstart="3610";shortTE="F";uid="fce4b4a1-b524-4070-94d4-7adb463f66e5"
HiC_scaffold_1	RepeatMasker	RC/Helitron	305020	306232	7333	+	.	ID="RND-5_FAMILY-2907";Tend="2563";Tstart="1278";shortTE="F";uid="360b8739-c23b-417f-bd31-4dd4fd9e08ca"
HiC_scaffold_1	RepeatMasker	DNA/Sola-2	22379796	22380243	561	+	.	ID="RND-6_FAMILY-16715";Tend="5482";Tstart="5023";shortTE="F";uid="32a79235-e030-46d8-baed-cc3fcb0f45d3"
HiC_scaffold_1	RepeatMasker	Unknown	83069527	83069816	1519	+	.	ID="RND-6_FAMILY-6156";Tend="2009";Tstart="1717";shortTE="F";uid="85139c10-9e4d-4e9b-b63c-1d805968bbee"
HiC_scaffold_1	RepeatMasker	LTR/Pao	8577734	8579563	4788	+	.	ID="BEL1-I_AP";Tend="3905";Tstart="2063";shortTE="F";uid="1e0c2675-93a7-4b03-9bf8-ececceac078d"
HiC_scaffold_1	RepeatMasker	DNA	12385128	12385760	626	+	.	ID="RND-6_FAMILY-1285";Tend="1661";Tstart="1048";shortTE="F";uid="3795ea48-fd39-4189-9550-82568e277869"
HiC_scaffold_1	RepeatMasker	Retroposon?	53980100	53980604	406	+	.	ID="RND-5_FAMILY-293";Tend="1234";Tstart="785";shortTE="F";uid="961889e7-5d70-47d4-a0c4-2218eed77613"
HiC_scaffold_1	RepeatMasker	DNA/hAT-Tip100	3263672	3263861	725	+	.	ID="RND-6_FAMILY-8468";Tend="1266";Tstart="1071";shortTE="F";uid="292b3167-9a8b-47ac-9bd3-ab623f6a5f65"
HiC_scaffold_1	RepeatMasker	Retroposon?	68386938	68387535	1082	+	.	ID="SINE2-1_AP";Tend="1461";Tstart="776";shortTE="F";uid="dce7bf85-3477-457d-b707-aa8a04df29ba"
HiC_scaffold_1	RepeatMasker	DNA/hAT-hAT19	39289873	39289997	444	+	.	ID="RND-1_FAMILY-280";Tend="1385";Tstart="1256";shortTE="F";uid="cea54ff6-b3e8-4f17-a36b-a2ca0e72a316"
HiC_scaffold_1	RepeatMasker	DNA/Ginger-2	7402498	7403307	4846	+	.	ID="RND-6_FAMILY-10417";Tend="1720";Tstart="914";shortTE="F";uid="59063eed-2c08-492d-af0a-ec65b45bcbe6"
HiC_scaffold_1	RepeatMasker	DNA/Kolobok-E	85240692	85241004	466	+	.	ID="KOLOBOKE-3_AP";Tend="5278";Tstart="4937";shortTE="F";uid="c015ae11-b9eb-49cd-9017-08ad2501494e"
HiC_scaffold_1	RepeatMasker	Retroposon?	32688926	32689096	776	+	.	ID="SINE2-1_AP";Tend="187";Tstart="1";shortTE="F";uid="c7fb7000-3c1e-445c-9169-3fd244e50dbe"
HiC_scaffold_1	RepeatMasker	Retroposon?	14959748	14960072	1054	+	.	ID="SINE2-1_AP";Tend="1463";Tstart="1114";shortTE="F";uid="03a85a72-7517-428c-b254-03cd2310fcd8"
HiC_scaffold_1	RepeatMasker	RC/Helitron	73756977	73757351	2000	+	.	ID="RND-5_FAMILY-2907";Tend="2226";Tstart="1864";shortTE="F";uid="23008c88-4aad-40f4-b673-154ca4aac6b4"
HiC_scaffold_1	RepeatMasker	DNA/MULE-MuDR	93473751	93476050	19300	+	.	ID="RND-6_FAMILY-28109";Tend="2297";Tstart="35";shortTE="F";uid="490747de-578c-40ab-9546-73c2f7038155"
HiC_scaffold_1	RepeatMasker	Unknown	20685030	20685234	613	+	.	ID="RND-6_FAMILY-22558";Tend="1216";Tstart="1029";shortTE="F";uid="778e34d4-b0c3-41f2-bcde-f9537f9a4c37"
HiC_scaffold_1	RepeatMasker	RC/Helitron	93886981	93887187	971	+	.	ID="RND-5_FAMILY-6366";Tend="920";Tstart="714";shortTE="F";uid="976f6ff7-5217-477e-84d4-df3c2456c64f"
HiC_scaffold_1	RepeatMasker	DNA/hAT-hAT19	93052982	93053532	3213	+	.	ID="RND-5_FAMILY-830";Tend="1580";Tstart="969";shortTE="F";uid="48758917-00c7-432a-aaeb-34c4c46d45ab"
HiC_scaffold_1	RepeatMasker	DNA/hAT-Charlie	36184645	36186319	719	+	.	ID="HAT-2_MMA";Tend="2115";Tstart="451";shortTE="F";uid="edcc4fae-6e34-43b5-8fe6-6ff7f0d16e74"
HiC_scaffold_1	RepeatMasker	DNA/hAT-hAT19	76124938	76125066	605	+	.	ID="RND-6_FAMILY-3675";Tend="1110";Tstart="981";shortTE="F";uid="7be9fd00-b0ab-44cb-86f3-100a70a00655"
HiC_scaffold_1	RepeatMasker	DNA/PIF-Harbinger	16019939	16020144	454	+	.	ID="RND-6_FAMILY-2974";Tend="1682";Tstart="1473";shortTE="F";uid="d9a4b21b-88bb-49c7-98c4-21d05739109e"
HiC_scaffold_1	RepeatMasker	DNA/hAT	49993572	49994020	2103	+	.	ID="RND-6_FAMILY-606";Tend="1562";Tstart="1145";shortTE="F";uid="58028e6c-ef46-40d5-a5a2-3103cd6ed8a7"
HiC_scaffold_1	RepeatMasker	Retroposon?	7095871	7096374	2259	+	.	ID="RND-6_FAMILY-6896";Tend="2229";Tstart="1678";shortTE="F";uid="17c75aa4-7e66-4088-b1cf-c9f4fb478c85"
HiC_scaffold_1	RepeatMasker	DNA/PIF-Harbinger	11406942	11407774	1471	+	.	ID="rnd-6_family-8084";Tend="3651";Tstart="2929";shortTE="F";uid="8a0ec716-68f7-41f4-af74-953903a832c1"
HiC_scaffold_1	RepeatMasker	DNA	52669214	52669670	497	+	.	ID="TTAA3_AP";Tend="429";Tstart="49";shortTE="F";uid="4f5da00d-d2d9-4e48-be09-73c03da823e5"
HiC_scaffold_1	RepeatMasker	LINE/L1	37260595	37262415	4506	+	.	ID="RND-6_FAMILY-4885";Tend="4888";Tstart="3126";shortTE="F";uid="145e2b4d-c150-4ac0-90d7-aec9ccbf84b0"
HiC_scaffold_1	RepeatMasker	LINE/L2	39184918	39185770	1708	+	.	ID="RND-6_FAMILY-6528";Tend="1920";Tstart="1073";shortTE="F";uid="af38c154-610c-4c15-baa9-60b5016aa21f"
HiC_scaffold_1	RepeatMasker	LINE/L2	99324432	99327778	20757	+	.	ID="RND-5_FAMILY-2409";Tend="3116";Tstart="42";shortTE="F";uid="ab2320dd-fc54-4c03-bf09-bf057715bf8d"
HiC_scaffold_1	RepeatMasker	LTR/Gypsy	13285736	13288924	26785	+	.	ID="RND-6_FAMILY-9649";Tend="3460";Tstart="278";shortTE="F";uid="2e3e6aec-4f34-4094-9766-a95e65e6d110"
HiC_scaffold_1	RepeatMasker	DNA/hAT	34227933	34228163	521	+	.	ID="RND-6_FAMILY-11936";Tend="1015";Tstart="823";shortTE="F";uid="76eb8bf8-410d-404c-9de1-27040a79b6b3"
HiC_scaffold_1	RepeatMasker	LINE/CR1	16645575	16645873	1804	+	.	ID="RND-6_FAMILY-12453";Tend="1370";Tstart="1044";shortTE="F";uid="0c7d2c0f-288b-4619-8ed4-9196389c4e72"
HiC_scaffold_1	RepeatMasker	DNA/Sola-1	99059767	99059869	617	+	.	ID="RND-5_FAMILY-3003";Tend="1313";Tstart="1210";shortTE="F";uid="adb3e32e-dcaf-48cf-8967-35a498ba967a"
HiC_scaffold_1	RepeatMasker	LINE/I-Jockey	49085031	49085967	1271	+	.	ID="RND-5_FAMILY-169";Tend="1352";Tstart="195";shortTE="F";uid="b3482a83-7b53-4d02-9140-2360a8de56ce"
HiC_scaffold_1	RepeatMasker	Unknown	33457870	33458198	456	+	.	ID="RND-6_FAMILY-5712";Tend="1322";Tstart="994";shortTE="F";uid="4913d9ec-b3ec-4646-bdb8-a2936c6da20f"
HiC_scaffold_1	RepeatMasker	DNA/MULE-MuDR	54866589	54867593	1140	+	.	ID="RND-6_FAMILY-11836";TEgroup="ctg_1%7CRND-6_FAMILY-11836%7C2";Tend="3467";Tstart="863";shortTE="F";uid="a9dc86ce-ff8c-4dcf-944f-7feb78e2e655"
HiC_scaffold_1	RepeatMasker	DNA	60161078	60161295	975	+	.	ID="ttaa3b_ap";Tend="340";Tstart="143";shortTE="F";uid="a7e313bd-4a33-4307-869c-87edeb295af4"
HiC_scaffold_1	RepeatMasker	DNA/hAT-Tip100	70061935	70062240	1132	+	.	ID="DNA8-42_AP";Tend="291";Tstart="2";shortTE="F";uid="8dfb2077-cd09-4c16-a024-f6479a367cf1"
HiC_scaffold_1	RepeatMasker	DNA/Kolobok-E	23633349	23633767	1851	+	.	ID="RND-6_FAMILY-21617";Tend="1358";Tstart="958";shortTE="F";uid="8d6eb28a-a9f0-4e2d-b23e-3c849888fbb0"
HiC_scaffold_1	RepeatMasker	DNA/TcMar-Tigger	88797616	88798131	2461	+	.	ID="RND-6_FAMILY-4332";Tend="1405";Tstart="935";shortTE="F";uid="7a1fca38-ccf6-4611-b034-e9ac90284dc8"
HiC_scaffold_1	RepeatMasker	DNA	69390388	69390532	629	+	.	ID="TTAA22_AP";Tend="435";Tstart="290";shortTE="F";uid="946248dc-5e3f-4d4f-8cf4-b7b142d3a8ec"
HiC_scaffold_1	RepeatMasker	DNA/Kolobok-E	6809176	6809427	942	+	.	ID="KOLOBOKE-4_AP";Tend="4543";Tstart="4286";shortTE="F";uid="604039e2-d8c8-463e-963a-be0489d4f6bc"
HiC_scaffold_1	RepeatMasker	Unknown	68855307	68855447	709	+	.	ID="RND-5_FAMILY-2853";Tend="1052";Tstart="912";shortTE="F";uid="34aaa646-fbb2-4b70-b40b-d809168936dc"
HiC_scaffold_1	RepeatMasker	DNA/Kolobok-E	97755994	97756212	850	+	.	ID="koloboke-2_ap";Tend="1119";Tstart="979";shortTE="F";uid="48c00a48-cc83-448b-bf54-5a73f2d84210"
HiC_scaffold_1	RepeatMasker	DNA/Kolobok-E	13010630	13011629	998	+	.	ID="KOLOBOKE-4_AP";Tend="7093";Tstart="6089";shortTE="F";uid="6aaa8fdb-9fcb-4103-978a-402cb8fad545"
HiC_scaffold_1	RepeatMasker	DNA/Ginger	22075279	22075580	583	+	.	ID="RND-6_FAMILY-587";Tend="960";Tstart="647";shortTE="F";uid="d80caff5-0615-44d4-9284-fd538f84ed45"
HiC_scaffold_1	RepeatMasker	Unknown	45729243	45729389	947	+	.	ID="RND-6_FAMILY-5251";Tend="919";Tstart="769";shortTE="F";uid="3551a17c-3db0-46e2-8c39-2e9353a32bd0"
HiC_scaffold_1	RepeatMasker	DNA	4233541	4233665	490	+	.	ID="TTAA22_AP";Tend="302";Tstart="175";shortTE="F";uid="50c02ed4-2743-4d02-8788-3c2aaf163c78"
HiC_scaffold_1	RepeatMasker	Unknown	29361011	29361575	4746	+	.	ID="RND-1_FAMILY-224";Tend="1554";Tstart="987";shortTE="F";uid="a324b798-2c69-4acf-9ef4-a71729a642f4"
HiC_scaffold_1	RepeatMasker	Retroposon?	6365303	6365418	405	+	.	ID="RND-6_FAMILY-2651";Tend="3264";Tstart="3144";shortTE="F";uid="6d852b55-125f-4c7a-b4c6-f3796e7865ac"
HiC_scaffold_1	RepeatMasker	DNA	55636182	55636381	690	+	.	ID="RND-6_FAMILY-5164";Tend="1729";Tstart="1524";shortTE="F";uid="2973d611-c842-4238-aaf6-2941100a8ba5"
HiC_scaffold_1	RepeatMasker	DNA	33157028	33157182	422	+	.	ID="TTAA2D_AP";Tend="153";Tstart="3";shortTE="F";uid="e01528a0-a4e6-4777-8fea-9a020ceb42fa"
HiC_scaffold_1	RepeatMasker	Unknown	23228898	23229052	484	+	.	ID="RND-1_FAMILY-8";Tend="7868";Tstart="7704";shortTE="F";uid="b1f73867-35bd-4ce2-93da-a9a99b1c5274"
HiC_scaffold_1	RepeatMasker	DNA/hAT-hAT19	94195287	94195738	1459	+	.	ID="RND-1_FAMILY-27";Tend="5383";Tstart="4975";shortTE="F";uid="0dcd485b-816a-4d88-865f-41924e49730c"
HiC_scaffold_1	RepeatMasker	DNA/Kolobok-E	84556528	84556974	676	+	.	ID="RND-6_FAMILY-4785";Tend="6109";Tstart="5690";shortTE="F";uid="13cfbe8d-aa07-4a4c-a5ed-cb574bf0fab3"
HiC_scaffold_1	RepeatMasker	DNA/Sola	1002708	1003037	510	+	.	ID="SOLA1-4_AP";Tend="1538";Tstart="1209";shortTE="F";uid="a346215f-9a20-4e4a-9765-b631af6fa641"
HiC_scaffold_1	RepeatMasker	DNA	53752006	53752155	875	+	.	ID="DNA3-3_AP";Tend="169";Tstart="1";shortTE="F";uid="2bd9e0a0-be15-42eb-b6b8-40d882fd4fdc"
HiC_scaffold_1	RepeatMasker	Unknown	20102951	20103078	696	+	.	ID="RND-1_FAMILY-55";Tend="1116";Tstart="989";shortTE="F";uid="aa78b839-b6e0-401f-9934-03288a918042"
HiC_scaffold_1	RepeatMasker	DNA/hAT	34015793	34016044	601	+	.	ID="RND-6_FAMILY-17437";Tend="2193";Tstart="1942";shortTE="F";uid="fbafbe76-48f4-421d-b08b-706e6b182259"
HiC_scaffold_1	RepeatMasker	DNA/MULE-NOF	96922159	96922615	713	+	.	ID="RND-5_FAMILY-7108";Tend="606";Tstart="194";shortTE="F";uid="a3e2d9e0-7a51-40f3-8f73-be643363baed"
HiC_scaffold_1	RepeatMasker	DNA	75682461	75682653	592	+	.	ID="DNA2-3_AP";Tend="215";Tstart="38";shortTE="F";uid="c5b26d1f-e163-46e9-a7ca-0b3ffe72790c"
HiC_scaffold_1	RepeatMasker	DNA	3913647	3913767	639	+	.	ID="DNA3-4_AP";Tend="127";Tstart="11";shortTE="F";uid="3c677bf3-388c-4e81-8b16-3623b9673e28"
HiC_scaffold_1	RepeatMasker	RC/Helitron	30326854	30327175	933	+	.	ID="RND-5_FAMILY-1432";Tend="1194";Tstart="891";shortTE="F";uid="ef1fd21d-5e39-4ebf-b66a-c6333ba50358"
HiC_scaffold_1	RepeatMasker	DNA/hAT-Ac	83107850	83107991	459	+	.	ID="RND-1_FAMILY-281";Tend="4072";Tstart="3930";shortTE="F";uid="ccdb7269-a774-4fe5-81fc-2763c2d38aea"
HiC_scaffold_1	RepeatMasker	DNA/hAT-Tip100	64990025	64990268	515	+	.	ID="HAT-N16_AP";Tend="276";Tstart="1";shortTE="F";uid="037199e9-dba4-4fce-9ff8-ddd3b4417166"
HiC_scaffold_1	RepeatMasker	DNA/hAT	49362169	49362827	2909	+	.	ID="RND-6_FAMILY-6649";Tend="1510";Tstart="782";shortTE="F";uid="ef73badf-0d78-49ea-81a4-e8a7efb0187a"
HiC_scaffold_1	RepeatMasker	Unknown	5063475	5064053	4277	+	.	ID="RND-1_FAMILY-18";Tend="2389";Tstart="1810";shortTE="F";uid="692c59d5-f50c-463c-bc0c-b2da236e4977"
HiC_scaffold_1	RepeatMasker	DNA/Kolobok-E	10667126	10667507	526	+	.	ID="KOLOBOKE-1_TC";Tend="4163";Tstart="3766";shortTE="F";uid="ad896904-646f-4cc0-8354-835f1b5d4141"
HiC_scaffold_1	RepeatMasker	DNA	42929118	42929428	1353	+	.	ID="RND-1_FAMILY-102";TEgroup="ctg_1%7CRND-1_FAMILY-102%7C2";Tend="1753";Tstart="949";shortTE="F";uid="d25306f0-1a22-46cf-9186-eca58528b1bd"
HiC_scaffold_1	RepeatMasker	Retroposon?	7273319	7273432	431	+	.	ID="RND-5_FAMILY-14147";Tend="774";Tstart="664";shortTE="F";uid="a4f9ec5b-9bfa-4b68-ab48-42f150ce64ff"
HiC_scaffold_1	RepeatMasker	DNA/Kolobok-E	15230369	15230640	1383	+	.	ID="KOLOBOKE-3_AP";Tend="2173";Tstart="1895";shortTE="F";uid="7b93e995-e5a8-4eaa-9107-c83b8f26b57f"
HiC_scaffold_1	RepeatMasker	DNA/hAT-Charlie	57082192	57082474	1533	+	.	ID="RND-5_FAMILY-6725";Tend="1267";Tstart="951";shortTE="F";uid="799ea15e-e636-4635-9e3a-9373b82aeffd"
HiC_scaffold_1	RepeatMasker	LTR/Gypsy	9499389	9499520	482	+	.	ID="RND-4_FAMILY-1191";Tend="2912";Tstart="2790";shortTE="F";uid="2b7fc7bd-1a37-4d68-b13f-0f15324fe2fc"
HiC_scaffold_1	RepeatMasker	Unknown	76017276	76018998	10025	+	.	ID="RND-1_FAMILY-198";Tend="1801";Tstart="105";shortTE="F";uid="7ba52bc4-3685-480f-a8cb-6d8e71f91fd5"
HiC_scaffold_1	RepeatMasker	RC/Helitron	29503980	29504418	3040	+	.	ID="RND-6_FAMILY-2891";Tend="1389";Tstart="961";shortTE="F";uid="9658b39a-94f3-4d97-8c44-8c3e0c07c131"
HiC_scaffold_1	RepeatMasker	Unknown	14871199	14871516	445	+	.	ID="RND-6_FAMILY-811";Tend="1299";Tstart="1005";shortTE="F";uid="6c69bcb6-0bfb-4cce-9c9d-4c19fa3e69f6"
HiC_scaffold_1	RepeatMasker	Unknown	57094283	57094574	768	+	.	ID="RND-4_FAMILY-1027";Tend="1735";Tstart="1449";shortTE="F";uid="168802cf-970d-41a4-9c00-f52c2f611589"
HiC_scaffold_1	RepeatMasker	DNA	39518628	39518858	430	+	.	ID="RND-6_FAMILY-1285";TEgroup="ctg_1%7CRND-6_FAMILY-1285%7C6";Tend="1299";Tstart="1043";shortTE="T";uid="152e2f25-0f85-42bc-878e-63601d793f83"
HiC_scaffold_1	RepeatMasker	RC/Helitron	97803751	97806052	2196	+	.	ID="HELITRON-1_SI";Tend="3730";Tstart="238";shortTE="F";uid="e00dc670-89f9-42cc-9474-a9892df0c928"
HiC_scaffold_1	RepeatMasker	RC/Helitron	95587152	95587813	4948	+	.	ID="RND-6_FAMILY-9326";Tend="1450";Tstart="794";shortTE="F";uid="ff4efc8b-8432-476f-9628-988057983062"
HiC_scaffold_1	RepeatMasker	Retroposon?	23065603	23066189	1654	+	.	ID="RND-6_FAMILY-589";Tend="1530";Tstart="919";shortTE="F";uid="3cdda200-b3de-4517-a0d3-5e1e1e704d1c"
HiC_scaffold_1	RepeatMasker	DNA/Kolobok-E	95916540	95916650	612	+	.	ID="RND-6_FAMILY-4444";Tend="560";Tstart="449";shortTE="F";uid="1137b63b-2fd9-42b5-86f5-2ffe213e9872"
HiC_scaffold_1	RepeatMasker	LINE/RTE-BovB	9244079	9245451	1484	+	.	ID="RTE-14_LMI";Tend="3317";Tstart="1945";shortTE="F";uid="887b08e7-ef03-4976-a969-1f1fc5c722d1"
HiC_scaffold_1	RepeatMasker	DNA/Kolobok-E	30241733	30242686	2499	+	.	ID="RND-3_FAMILY-163";Tend="4101";Tstart="3033";shortTE="F";uid="0ba10e3b-a8db-47a0-96a1-336c8e10f3f1"
HiC_scaffold_1	RepeatMasker	RC/Helitron	36050153	36050265	418	+	.	ID="RND-5_FAMILY-1432";Tend="1117";Tstart="1001";shortTE="F";uid="3eb1a82f-7948-476a-aeb3-d3a5ca73c826"
HiC_scaffold_1	RepeatMasker	DNA/hAT-Charlie	89602028	89602368	1777	+	.	ID="RND-5_FAMILY-6337";Tend="1333";Tstart="1010";shortTE="F";uid="b913a2a0-4489-48f3-bd10-40d45bc913a8"
HiC_scaffold_1	RepeatMasker	DNA	90761003	90761870	642	+	.	ID="RND-6_FAMILY-1285";Tend="1830";Tstart="1031";shortTE="F";uid="28e9a02f-f81b-48e1-9bfa-36f53b55f5b2"
HiC_scaffold_1	RepeatMasker	DNA/hAT-hAT19	23494564	23494849	466	+	.	ID="RND-1_FAMILY-70";Tend="6245";Tstart="5972";shortTE="F";uid="a0f73868-41ee-4ade-9de8-0cef84f6037c"
HiC_scaffold_1	RepeatMasker	DNA	46648206	46648656	1696	+	.	ID="DNA4-2_AP";Tend="439";Tstart="1";shortTE="F";uid="0fbd2dfb-4e41-48ff-8c47-da8e4594b53d"
HiC_scaffold_1	RepeatMasker	DNA/TcMar?	90271530	90271874	510	+	.	ID="RND-6_FAMILY-2922";Tend="1929";Tstart="1576";shortTE="F";uid="842cdb54-806a-48ef-8829-c9ef67efb025"
HiC_scaffold_1	RepeatMasker	LTR/Copia	4046367	4046937	1108	+	.	ID="RND-6_FAMILY-5498";Tend="2849";Tstart="2286";shortTE="F";uid="e3881365-78ec-4a5f-8e9a-bcfdffcaf40c"
HiC_scaffold_1	RepeatMasker	DNA/Kolobok-E	62066310	62066548	452	+	.	ID="KOLOBOKE-3_AP";Tend="5278";Tstart="5004";shortTE="F";uid="5818866e-9dec-4260-a8d8-38153690cc21"
HiC_scaffold_1	RepeatMasker	DNA/MULE-MuDR	571247	571466	1202	+	.	ID="MUDR4X_AP";Tend="2336";Tstart="2090";shortTE="F";uid="df28e742-941c-4e74-85ec-a44aa27ab81a"
HiC_scaffold_1	RepeatMasker	DNA/Kolobok-E	82387772	82388539	6050	+	.	ID="RND-6_FAMILY-5065";Tend="1481";Tstart="696";shortTE="F";uid="d855f4d1-4d2a-45c1-a5ea-aa226b06f85d"
HiC_scaffold_1	RepeatMasker	DNA/Kolobok-T2	83002763	83003007	537	+	.	ID="KOLOBOK-2_AP";Tend="355";Tstart="120";shortTE="F";uid="e1ca3100-5ac4-4f74-ad0e-57065106c5d3"
HiC_scaffold_1	RepeatMasker	Retroposon?	34263029	34263204	804	+	.	ID="SINE2-1_AP";Tend="179";Tstart="1";shortTE="F";uid="0acf1c1a-3184-48da-93d1-04fcdc76e842"
HiC_scaffold_1	RepeatMasker	RC/Helitron	42144718	42144922	1272	+	.	ID="RND-6_FAMILY-5337";Tend="1058";Tstart="857";shortTE="F";uid="8032c835-40f0-4346-aad4-cebb6fa3d76e"
HiC_scaffold_1	RepeatMasker	Retroposon?	53960325	53961062	875	+	.	ID="SINE2-1_AP";Tend="1459";Tstart="808";shortTE="F";uid="22300a0d-6bd0-4807-a925-79fa65980472"
HiC_scaffold_1	RepeatMasker	DNA/Kolobok-E	43590205	43590406	683	+	.	ID="KOLOBOKE-4_AP";Tend="2750";Tstart="2524";shortTE="F";uid="71b64ff3-773b-4d57-b655-47f78db9a003"
HiC_scaffold_1	RepeatMasker	DNA	74485027	74485425	1730	+	.	ID="TTAA3_AP";Tend="420";Tstart="45";shortTE="F";uid="0e525801-1cd3-4b53-bc94-d2bfbd8a3af8"
HiC_scaffold_1	RepeatMasker	LTR/Copia	7702256	7702615	736	+	.	ID="RND-6_FAMILY-15680";Tend="570";Tstart="182";shortTE="F";uid="f8ea67e5-fa9b-4a92-a183-50deed6f6f3f"
HiC_scaffold_1	RepeatMasker	DNA	24513667	24514048	1314	+	.	ID="DNA4-2_AP";Tend="762";Tstart="353";shortTE="F";uid="b39af671-9b52-4c1e-8434-dd54bcaf87a2"
HiC_scaffold_1	RepeatMasker	DNA	19617606	19618043	1194	+	.	ID="TTAA14_AP";Tend="551";Tstart="127";shortTE="F";uid="d7cfe0d9-6328-4ebd-9171-c911e243b19e"
HiC_scaffold_1	RepeatMasker	Retroposon?	64521371	64521514	460	+	.	ID="RND-6_FAMILY-2026";Tend="1206";Tstart="1068";shortTE="F";uid="05d071fc-e4c3-41f7-af49-9bdd5b820b5d"
HiC_scaffold_1	RepeatMasker	Retroposon?	17893974	17894185	525	+	.	ID="SINE2-2_AP";Tend="222";Tstart="20";shortTE="F";uid="7d3914bc-3e0f-4bbb-bf38-03e8780a4666"
HiC_scaffold_1	RepeatMasker	Unknown	77255925	77256225	1908	+	.	ID="RND-1_FAMILY-109";Tend="1239";Tstart="929";shortTE="F";uid="233fa9b6-f81e-42e8-9f29-a71a0531d1ca"
HiC_scaffold_1	RepeatMasker	Unknown	73386014	73386196	453	+	.	ID="RND-1_FAMILY-293";Tend="1894";Tstart="1712";shortTE="F";uid="21fdb2a9-346d-42f3-8274-d8b6eb82176a"
HiC_scaffold_1	RepeatMasker	DNA	36120068	36120514	1196	+	.	ID="RND-5_FAMILY-227";Tend="1310";Tstart="870";shortTE="F";uid="4a18b04c-f611-4f20-a117-51f496e06cd6"
HiC_scaffold_1	RepeatMasker	LTR/Pao	6481913	6482565	464	+	.	ID="RND-6_FAMILY-2321";Tend="1450";Tstart="837";shortTE="F";uid="528517e5-ff45-46c9-998d-e6289a27d88c"
HiC_scaffold_1	RepeatMasker	DNA/hAT-hAT19	28893835	28895143	4476	+	.	ID="RND-1_FAMILY-246";Tend="2491";Tstart="1207";shortTE="F";uid="7140a477-4420-4c4d-9d38-088d4ca8adc2"
HiC_scaffold_1	RepeatMasker	DNA/hAT	27528588	27528719	400	+	.	ID="RND-5_FAMILY-495";Tend="1372";Tstart="1246";shortTE="F";uid="7e5550e6-1de3-4382-9908-f495c2d92ec1"
HiC_scaffold_1	RepeatMasker	DNA/Kolobok-E	60871590	60871802	490	+	.	ID="RND-1_FAMILY-71";Tend="212";Tstart="18";shortTE="F";uid="3ffe5f15-6e8f-4746-8c1c-43c1883e7cd7"
HiC_scaffold_1	RepeatMasker	DNA/MULE-MuDR	57763580	57763768	798	+	.	ID="RND-5_FAMILY-2032";Tend="883";Tstart="661";shortTE="F";uid="2e878f22-6bc0-4da5-9d70-2d396e3b91a6"
HiC_scaffold_1	RepeatMasker	Retroposon?	30358325	30358494	617	+	.	ID="RND-6_FAMILY-2026";Tend="1327";Tstart="1157";shortTE="F";uid="6b9b88c0-8516-43aa-b755-988abfc5df6b"
HiC_scaffold_1	RepeatMasker	DNA/hAT-hAT19	70272970	70273229	1763	+	.	ID="DNA8-71_AP";Tend="275";Tstart="1";shortTE="F";uid="28dfa20d-6f1d-4d43-a104-58f8b0e26af6"
HiC_scaffold_1	RepeatMasker	DNA/hAT	22570109	22570357	420	+	.	ID="RND-5_FAMILY-495";Tend="1501";Tstart="1246";shortTE="F";uid="114458aa-3915-499a-aaa9-5346d57e8383"
HiC_scaffold_1	RepeatMasker	DNA	56889171	56889621	633	+	.	ID="DNAX-2_AP";Tend="467";Tstart="1";shortTE="F";uid="815efaf3-43d9-42f4-8c26-ac6bd3292ae9"
HiC_scaffold_1	RepeatMasker	Unknown	86060149	86060389	489	+	.	ID="RND-6_FAMILY-1458";Tend="1758";Tstart="1516";shortTE="F";uid="3b7f5a93-c39c-449b-94d6-d75a082d6a5a"
HiC_scaffold_1	RepeatMasker	DNA/MULE-MuDR	54270061	54270232	716	+	.	ID="rnd-6_family-1497";Tend="2085";Tstart="1953";shortTE="F";uid="7a7f0255-1ede-4e23-bbc0-8d6a0b197b01"
HiC_scaffold_1	RepeatMasker	Unknown	79906906	79907466	2343	+	.	ID="RND-6_FAMILY-9634";Tend="1452";Tstart="979";shortTE="F";uid="24989f05-3f74-4576-9fb9-610a11da7479"
HiC_scaffold_1	RepeatMasker	RC/Helitron	48502831	48503936	7991	+	.	ID="RND-1_FAMILY-14";Tend="1960";Tstart="857";shortTE="F";uid="4f1e993f-bc76-43ea-8b8b-8532079b9749"
HiC_scaffold_1	RepeatMasker	Unknown	15152107	15155680	31204	+	.	ID="RND-1_FAMILY-105";Tend="4531";Tstart="990";shortTE="F";uid="a93d4ff8-4b7f-4a23-8afb-126ba9c65fe1"
HiC_scaffold_1	RepeatMasker	Retroposon?	83650782	83651067	525	+	.	ID="RND-6_FAMILY-10852";Tend="693";Tstart="410";shortTE="F";uid="78b38e4c-e8c5-497d-8857-e33372999175"
HiC_scaffold_1	RepeatMasker	DNA/Maverick	8197856	8198608	6239	+	.	ID="RND-6_FAMILY-2148";Tend="2086";Tstart="1329";shortTE="F";uid="4bbb5226-3c33-4fb9-a9ed-bfb3c680af40"
HiC_scaffold_1	RepeatMasker	DNA/PIF-Harbinger	72550731	72550902	406	+	.	ID="RND-6_FAMILY-8084";Tend="2454";Tstart="2288";shortTE="F";uid="b6781905-cb4b-4fd4-9602-474ec56b3087"
HiC_scaffold_1	RepeatMasker	DNA/Maverick	10275269	10276144	7187	+	.	ID="RND-6_FAMILY-2148";Tend="2482";Tstart="1607";shortTE="F";uid="c016b849-2240-48cb-bd99-d7ae034652ae"
HiC_scaffold_1	RepeatMasker	Unknown	33423370	33423760	1253	+	.	ID="RND-1_FAMILY-55";Tend="1153";Tstart="929";shortTE="F";uid="1fbbdf7f-3188-4f79-becd-1c2aff538423"
HiC_scaffold_1	RepeatMasker	Retroposon?	93937169	93937701	449	+	.	ID="RND-6_FAMILY-38466";Tend="766";Tstart="232";shortTE="F";uid="b6adfacc-7a9e-48bf-a3ba-9c3648380056"
HiC_scaffold_1	RepeatMasker	DNA/Sola-1	56767768	56768080	1862	+	.	ID="RND-6_FAMILY-3203";Tend="1198";Tstart="891";shortTE="F";uid="ccee112f-b200-419c-81e9-0ba3912f71e2"
HiC_scaffold_1	RepeatMasker	DNA/hAT-hAT19	84680673	84680830	453	+	.	ID="RND-6_FAMILY-2";Tend="1317";Tstart="1159";shortTE="F";uid="a36774bd-3912-435d-bfde-d1e72d183e3a"
HiC_scaffold_1	RepeatMasker	Unknown	14976072	14976534	2770	+	.	ID="RND-6_FAMILY-2115";Tend="497";Tstart="92";shortTE="F";uid="0d476d45-07a5-4a12-aa3b-7603027ec3c6"
HiC_scaffold_1	RepeatMasker	DNA/hAT-hAT19	64623372	64623541	416	+	.	ID="RND-1_FAMILY-70";Tend="5376";Tstart="5203";shortTE="F";uid="cbb2ac96-f506-4db8-8eb0-80fd4b53165d"
HiC_scaffold_1	RepeatMasker	DNA	71739911	71740173	1853	+	.	ID="RND-6_FAMILY-2386";Tend="858";Tstart="597";shortTE="F";uid="683fecca-f8a7-4212-8528-6e797d3e11a1"
HiC_scaffold_1	RepeatMasker	Retroposon?	62364238	62364343	431	+	.	ID="RND-5_FAMILY-14147";Tend="745";Tstart="650";shortTE="F";uid="fa10ea77-0b2f-4000-a46a-1a762b5735c5"
HiC_scaffold_1	RepeatMasker	DNA/TcMar-m44?	77457720	77457838	418	+	.	ID="DNA4-10_AP";Tend="153";Tstart="39";shortTE="F";uid="22a1f7a2-f830-47ee-874a-c64f02d6c746"
HiC_scaffold_1	RepeatMasker	DNA/hAT	35088213	35088406	1647	+	.	ID="RND-1_FAMILY-75";Tend="1202";Tstart="1008";shortTE="F";uid="3df26bc7-0212-4d7e-b2b2-f69f17807aa4"
HiC_scaffold_1	RepeatMasker	DNA/hAT	81193238	81193375	410	+	.	ID="RND-5_FAMILY-1496";Tend="1908";Tstart="1779";shortTE="F";uid="356ddc86-f72f-4739-851f-26a8d94cc131"
HiC_scaffold_1	RepeatMasker	RC/Helitron	95497321	95497511	431	+	.	ID="RND-6_FAMILY-6702";TEgroup="ctg_1%7CRND-6_FAMILY-6702%7C1";Tend="1117";Tstart="943";shortTE="T";uid="c4097169-dc2d-4360-958a-d769edb72382"
HiC_scaffold_1	RepeatMasker	DNA	15994215	15995228	911	+	.	ID="RND-6_FAMILY-42383";Tend="2632";Tstart="1611";shortTE="F";uid="bec4e311-11eb-4d86-9d83-8fc00a60eb1f"
HiC_scaffold_1	RepeatMasker	Unknown	98435188	98436424	1098	+	.	ID="RND-6_FAMILY-148";Tend="2662";Tstart="1440";shortTE="F";uid="61506e60-7c9f-4325-87c5-9503a17f526b"
HiC_scaffold_1	RepeatMasker	RC/Helitron	8127321	8131308	11171	+	.	ID="HELITRON-4_DRH";Tend="3853";Tstart="1";shortTE="F";uid="c6b2b3c7-baf5-42d4-b84a-64cb240f55f0"
HiC_scaffold_1	RepeatMasker	DNA/Sola-1	10724153	10724493	2634	+	.	ID="SOLA1N-1_AP";Tend="331";Tstart="1";shortTE="F";uid="bb5aef05-084a-4a34-8da2-281abd3e276d"
HiC_scaffold_1	RepeatMasker	DNA/MULE-MuDR	51756002	51756636	2607	+	.	ID="RND-6_FAMILY-24889";Tend="2215";Tstart="1512";shortTE="F";uid="b49c9142-6c46-4e01-888e-29a7d2400fc3"
HiC_scaffold_1	RepeatMasker	DNA/hAT	33650336	33650468	656	+	.	ID="DNA8-35_AP";Tend="237";Tstart="103";shortTE="F";uid="acc57499-0501-4159-886a-b959efcf108e"
HiC_scaffold_1	RepeatMasker	DNA	93367050	93367204	603	+	.	ID="dna4-1_ap";Tend="674";Tstart="515";shortTE="F";uid="753443b2-993b-4767-b8d3-2346effeab66"
HiC_scaffold_1	RepeatMasker	DNA/Ginger	71630209	71630328	405	+	.	ID="RND-6_FAMILY-587";Tend="748";Tstart="622";shortTE="F";uid="8fc175e4-14f5-4f21-883d-39db5551f918"
HiC_scaffold_1	RepeatMasker	Retroposon?	2131621	2131854	711	+	.	ID="SINE2-2_AP";Tend="1929";Tstart="1666";shortTE="F";uid="fd027533-1c59-465c-acba-391b6a61101c"
HiC_scaffold_1	RepeatMasker	DNA/P	97729409	97730097	1013	+	.	ID="RND-6_FAMILY-881";Tend="1350";Tstart="652";shortTE="F";uid="f1ea967f-6e44-467b-abfc-16f24778565f"
HiC_scaffold_1	RepeatMasker	LINE/L2	3506487	3507135	5083	+	.	ID="RND-6_FAMILY-20246";Tend="3718";Tstart="3070";shortTE="F";uid="4c9da07e-f8b7-4e96-be32-63ec0b0e3768"
HiC_scaffold_1	RepeatMasker	DNA/hAT	31737071	31737293	917	+	.	ID="RND-6_FAMILY-7261";Tend="840";Tstart="622";shortTE="F";uid="175525a4-5a13-453c-907d-1e07973674dd"
HiC_scaffold_1	RepeatMasker	DNA/hAT?	61286076	61286223	772	+	.	ID="RND-5_FAMILY-4908";Tend="1493";Tstart="1340";shortTE="F";uid="159330d6-31db-4125-8364-59b430d7a46f"
HiC_scaffold_1	RepeatMasker	DNA/hAT	35494434	35496038	2015	+	.	ID="RND-6_FAMILY-31479";Tend="2073";Tstart="473";shortTE="F";uid="16438c69-74aa-4b3b-b0ee-a31d8142c263"
HiC_scaffold_1	RepeatMasker	DNA/Kolobok-E	20162338	20162627	624	+	.	ID="KOLOBOKE-2_AP";Tend="2131";Tstart="1819";shortTE="F";uid="7e14ebe3-5f93-4fa3-a6a2-4a94af8a9443"
HiC_scaffold_1	RepeatMasker	DNA/MULE-MuDR	73674467	73674619	703	+	.	ID="RND-1_FAMILY-136";Tend="820";Tstart="674";shortTE="F";uid="f789dfab-8744-4564-8a1e-d2a330924b9f"
HiC_scaffold_1	RepeatMasker	DNA	22182831	22183081	589	+	.	ID="rnd-6_family-2712";Tend="1486";Tstart="1297";shortTE="F";uid="daf6ffbe-bffb-4128-9066-6da5127a0e9a"
HiC_scaffold_1	RepeatMasker	Unknown	75368172	75368275	634	+	.	ID="RND-6_FAMILY-2311";Tend="795";Tstart="692";shortTE="F";uid="6a800401-e027-4314-a0cb-616d5362f4ee"
HiC_scaffold_1	RepeatMasker	DNA	76714651	76714953	1034	+	.	ID="TTAA3_AP";Tend="308";Tstart="2";shortTE="F";uid="7d352389-144b-43ec-b981-12f2d65f0ccc"
HiC_scaffold_1	RepeatMasker	DNA/Sola-1	45077942	45078069	427	+	.	ID="RND-5_FAMILY-2566";Tend="1601";Tstart="1475";shortTE="F";uid="266b3281-039f-4961-b343-25b3f7c24800"
HiC_scaffold_1	RepeatMasker	DNA/PIF-Harbinger	97584333	97585192	1637	+	.	ID="harb-1_ap";Tend="696";Tstart="1";shortTE="F";uid="917cd024-3167-4fe0-ba35-8fef60239824"
HiC_scaffold_1	RepeatMasker	LINE/I-Jockey	45670071	45670444	517	+	.	ID="RND-6_FAMILY-2121";Tend="873";Tstart="500";shortTE="F";uid="0ae9171d-bd37-40fd-b39f-d23578db81a7"
HiC_scaffold_1	RepeatMasker	DNA	20263336	20263706	1271	+	.	ID="DNA4-2_AP";Tend="769";Tstart="393";shortTE="F";uid="de67cce8-d0fd-4f99-9ef2-86e3541d43d2"
HiC_scaffold_1	RepeatMasker	Unknown	73383569	73383883	632	+	.	ID="RND-4_FAMILY-4778";Tend="483";Tstart="195";shortTE="F";uid="73461839-282b-44ff-bd34-68158130d4f0"
HiC_scaffold_1	RepeatMasker	Retroposon?	82536601	82537506	941	+	.	ID="SINE2-1_AP";TEgroup="ctg_1%7CSINE2-1_AP%7C113";Tend="1463";Tstart="959";shortTE="F";uid="16354ff7-27fe-413f-b843-205ebba84354"
HiC_scaffold_1	RepeatMasker	DNA/MULE-MuDR	14609642	14610004	440	+	.	ID="RND-5_FAMILY-1765";Tend="1922";Tstart="1544";shortTE="F";uid="c0695f07-df0a-4756-85fd-f7b20466d325"
HiC_scaffold_1	RepeatMasker	RC/Helitron	70669904	70670319	1232	+	.	ID="RND-5_FAMILY-1432";Tend="1515";Tstart="1128";shortTE="F";uid="a6b26227-26f5-435a-a094-00ff59a6fe23"
HiC_scaffold_1	RepeatMasker	Unknown	1877712	1878014	1311	+	.	ID="RND-5_FAMILY-2853";Tend="1174";Tstart="879";shortTE="F";uid="d8ed14e7-aa5e-4ced-8b2a-11445de35842"
HiC_scaffold_1	RepeatMasker	DNA/TcMar-Tigger	84770439	84770962	3535	+	.	ID="RND-6_FAMILY-4332";Tend="1490";Tstart="953";shortTE="F";uid="68fb577c-fc04-4cbc-8cf1-b514ec20e0f6"
HiC_scaffold_1	RepeatMasker	Retroposon?	13605826	13606388	526	+	.	ID="RND-6_FAMILY-2651";Tend="4080";Tstart="3519";shortTE="F";uid="4d9a83b6-d3c5-44ab-a813-6e70ac13a695"
HiC_scaffold_1	RepeatMasker	Unknown	39092760	39093281	549	+	.	ID="RND-1_FAMILY-155";Tend="1753";Tstart="1243";shortTE="F";uid="3dd82bba-398f-4a05-bb63-db77affcb7d0"
HiC_scaffold_1	RepeatMasker	Unknown	65450887	65451362	4046	+	.	ID="RND-1_FAMILY-249";Tend="1383";Tstart="908";shortTE="F";uid="c87901e6-20dd-4ec1-84e4-51f6f401d07b"
HiC_scaffold_1	RepeatMasker	Retroposon?	38681444	38681717	968	+	.	ID="RND-6_FAMILY-589";Tend="843";Tstart="553";shortTE="F";uid="e77255a4-3735-472f-8325-d62f3941ea84"
HiC_scaffold_1	RepeatMasker	DNA	49377973	49378195	475	+	.	ID="RND-6_FAMILY-7291";Tend="1497";Tstart="1310";shortTE="F";uid="5d9e9711-a0d6-421f-a3c8-7c8b7187472d"
HiC_scaffold_1	RepeatMasker	Unknown	53273110	53275397	19906	+	.	ID="RND-6_FAMILY-1688";Tend="3614";Tstart="1329";shortTE="F";uid="0c575614-a55a-4fab-9e99-c6b8bfde21f5"
HiC_scaffold_1	RepeatMasker	DNA/hAT-Ac	37626084	37626209	852	+	.	ID="RND-6_FAMILY-6433";Tend="1723";Tstart="1598";shortTE="F";uid="5507b4e9-6e4e-4567-b875-2ef2fb3c43e2"
HiC_scaffold_1	RepeatMasker	DNA/hAT-hAT19	90078582	90078691	586	+	.	ID="RND-6_FAMILY-11286";Tend="1430";Tstart="1325";shortTE="F";uid="8795efe6-d96a-47e8-af91-8814be3cc98e"
HiC_scaffold_1	RepeatMasker	LINE/CR1	4305833	4307632	2858	+	.	ID="RND-6_FAMILY-1515";Tend="2781";Tstart="892";shortTE="F";uid="df92cd66-f390-4968-8889-c2e6921b59b7"
HiC_scaffold_1	RepeatMasker	LTR/Gypsy	25495782	25496186	536	+	.	ID="RND-6_FAMILY-28364";Tend="1465";Tstart="1062";shortTE="F";uid="38ea82ca-0424-402d-ba21-0d8909b558d1"
HiC_scaffold_1	RepeatMasker	Unknown	7802912	7803092	1416	+	.	ID="RND-1_FAMILY-9";Tend="856";Tstart="675";shortTE="F";uid="fa69ab1b-8da2-4baf-b17e-96bb2f22c644"
HiC_scaffold_1	RepeatMasker	DNA/hAT-Tip100	89931999	89932247	494	+	.	ID="DNA8-87_AP";Tend="525";Tstart="240";shortTE="F";uid="4c6fc1e5-112d-4045-b7f4-78e4c4c6c130"
HiC_scaffold_1	RepeatMasker	DNA/hAT-Blackjack	34795482	34795675	419	+	.	ID="RND-6_FAMILY-5640";Tend="1187";Tstart="976";shortTE="F";uid="cc8cb948-8f87-4c8e-9fac-981ef246752c"
HiC_scaffold_1	RepeatMasker	DNA/hAT-hAT19	92871254	92871513	765	+	.	ID="HAT-N13_AP";Tend="266";Tstart="12";shortTE="F";uid="b1144b5a-5a5e-456d-80f6-e38a97839949"
HiC_scaffold_1	RepeatMasker	DNA	55630880	55631128	1231	+	.	ID="TTAA23_AP";Tend="586";Tstart="312";shortTE="F";uid="ca395b0d-b863-44d0-b2c9-6f38601b6881"
HiC_scaffold_1	RepeatMasker	DNA/hAT-Charlie	54038892	54039113	1723	+	.	ID="RND-1_FAMILY-121";Tend="1165";Tstart="942";shortTE="F";uid="b063f4f8-3a55-4a71-9463-3b3d004ceb19"
HiC_scaffold_1	RepeatMasker	Unknown	19380057	19380213	571	+	.	ID="RND-6_FAMILY-1360";Tend="606";Tstart="449";shortTE="F";uid="d86cdf57-ca62-47b2-a3e7-53fe79833b26"
HiC_scaffold_1	RepeatMasker	DNA	68133430	68133652	781	+	.	ID="ttaa3c_ap";Tend="424";Tstart="207";shortTE="F";uid="19511290-c458-4697-8c00-5be587924286"
HiC_scaffold_1	RepeatMasker	Retroposon?	54561991	54562154	516	+	.	ID="RND-6_FAMILY-10852";Tend="693";Tstart="529";shortTE="F";uid="d7eb754f-5d19-49d0-bf8e-660f2c310356"
HiC_scaffold_1	RepeatMasker	DNA/Merlin	77458496	77459056	4681	+	.	ID="RND-6_FAMILY-3681";Tend="1503";Tstart="947";shortTE="F";uid="c33851b8-5117-4a54-9d40-114c00de06f3"
HiC_scaffold_1	RepeatMasker	DNA	41246845	41247025	723	+	.	ID="DNA4-2_AP";Tend="769";Tstart="590";shortTE="F";uid="3dde6e24-b0d8-4d06-bc21-4e89f9c7c55c"
HiC_scaffold_1	RepeatMasker	DNA	27021511	27021983	1902	+	.	ID="RND-6_FAMILY-6349";Tend="1247";Tstart="767";shortTE="F";uid="7cf3fe2f-3fd7-43a9-9ab6-ea17dc04cfe6"
HiC_scaffold_1	RepeatMasker	DNA	75977049	75977468	2139	+	.	ID="TTAA7_AP";Tend="434";Tstart="1";shortTE="F";uid="0bceb6e2-b2d3-4afa-9fd2-e3145b6a27f2"
HiC_scaffold_1	RepeatMasker	DNA/TcMar-m44	88031947	88032107	640	+	.	ID="DNAX-8C_AP";Tend="151";Tstart="1";shortTE="F";uid="a159f128-c108-40b9-8306-17955714dda0"
HiC_scaffold_1	RepeatMasker	DNA/Maverick	10944133	10947198	6634	+	.	ID="RND-4_FAMILY-1914";TEgroup="ctg_1%7CRND-4_FAMILY-1914%7C1";Tend="7157";Tstart="3835";shortTE="F";uid="e1d3e8eb-94de-43b6-9b88-370ec121446b"
HiC_scaffold_1	RepeatMasker	DNA/hAT-Charlie	89404646	89404854	427	+	.	ID="RND-6_FAMILY-798";TEgroup="ctg_1%7CRND-6_FAMILY-798%7C4";Tend="1194";Tstart="856";shortTE="T";uid="ef91d805-be90-464b-811b-3eba1e1c311c"
HiC_scaffold_1	RepeatMasker	DNA/hAT-hAT19	45266959	45267099	596	+	.	ID="RND-5_FAMILY-533";Tend="1527";Tstart="1387";shortTE="F";uid="9fd6cdcb-1ce5-481f-bf33-0e970a3b87d1"
HiC_scaffold_1	RepeatMasker	Unknown	26836790	26837850	4838	+	.	ID="RND-1_FAMILY-87";Tend="1827";Tstart="797";shortTE="F";uid="79850afc-843b-4ac5-8f20-51a82ec03c90"
HiC_scaffold_1	RepeatMasker	Retroposon?	23560838	23561008	404	+	.	ID="SINE2-1_AP";Tend="1457";Tstart="1279";shortTE="F";uid="86f32710-d2f4-4999-b495-3bea56487508"
HiC_scaffold_1	RepeatMasker	DNA	85133526	85133636	427	+	.	ID="ttaa14_ap";Tend="118";Tstart="9";shortTE="F";uid="aa94988e-89cd-4877-b99b-5a6abea8ae35"
HiC_scaffold_1	RepeatMasker	DNA/Ginger-1	34674197	34674492	1296	+	.	ID="RND-1_FAMILY-124";Tend="565";Tstart="298";shortTE="F";uid="e020febe-6d76-450a-9168-1cce289ddc99"
HiC_scaffold_1	RepeatMasker	LTR/Gypsy	36513405	36513693	940	+	.	ID="RND-6_FAMILY-1212";Tend="765";Tstart="499";shortTE="F";uid="817264ed-ea5d-4477-a68a-6ef9683b69e5"
HiC_scaffold_1	RepeatMasker	DNA	90675597	90676269	933	+	.	ID="DNA4-2_AP";Tend="653";Tstart="38";shortTE="F";uid="3c4d2a76-0b84-44a7-a530-ee9f2e239bcb"
HiC_scaffold_1	RepeatMasker	LTR/Gypsy	94746624	94746756	503	+	.	ID="RND-5_FAMILY-10";Tend="1101";Tstart="965";shortTE="F";uid="3822012c-8e8e-4963-a642-f51d568f4f45"
HiC_scaffold_1	RepeatMasker	Unknown	92147719	92148547	7101	+	.	ID="RND-1_FAMILY-87";Tend="1656";Tstart="826";shortTE="F";uid="82d8e8c5-5224-423e-bcea-f48b4ed87dc9"
HiC_scaffold_1	RepeatMasker	Retroposon?	47380028	47381222	3351	+	.	ID="SINE2-1_AP";Tend="1534";Tstart="488";shortTE="F";uid="8bb0ec3f-f538-423b-9384-6500346d1837"
HiC_scaffold_1	RepeatMasker	Retroposon?	68082469	68082906	761	+	.	ID="SINE2-1_AP";Tend="1182";Tstart="732";shortTE="F";uid="b8ab8918-9539-4607-95cf-fd76e62108c5"
HiC_scaffold_1	RepeatMasker	DNA/MULE-MuDR	16694320	16694671	1247	+	.	ID="MUDR1X_AP";Tend="339";Tstart="4";shortTE="F";uid="788445e3-aaae-454c-85e6-482798fafd1a"
HiC_scaffold_1	RepeatMasker	Retroposon?	76139700	76140273	918	+	.	ID="SINE2-1_AP";Tend="606";Tstart="5";shortTE="F";uid="f226a818-6a07-486b-bc22-7b15a838eba6"
HiC_scaffold_1	RepeatMasker	RC/Helitron	73321619	73321913	1239	+	.	ID="RND-6_FAMILY-4364";Tend="1515";Tstart="1233";shortTE="F";uid="5e6b07f3-f394-4561-abf2-32e082dd3987"
HiC_scaffold_1	RepeatMasker	DNA/Sola-1	45553892	45554066	1329	+	.	ID="RND-5_FAMILY-1586";Tend="1510";Tstart="1327";shortTE="F";uid="d2f9eb3f-7bad-430e-ae87-b3af17c07ad3"
HiC_scaffold_1	RepeatMasker	DNA/Maverick	96205161	96206593	11591	+	.	ID="RND-4_FAMILY-1914";Tend="10363";Tstart="8929";shortTE="F";uid="1fefbe1d-7bb7-43d9-9670-21019f1ec635"
HiC_scaffold_1	RepeatMasker	Unknown	4161539	4162657	5040	+	.	ID="RND-1_FAMILY-198";Tend="1031";Tstart="104";shortTE="F";uid="8c6c3309-b145-4b52-b992-f1230d505864"
HiC_scaffold_1	RepeatMasker	Unknown	97101610	97101767	485	+	.	ID="RND-6_FAMILY-5766";Tend="1238";Tstart="1093";shortTE="F";uid="0ad562c8-75db-4640-97b3-b03edcd5c376"
HiC_scaffold_1	RepeatMasker	LINE/RTE-BovB	15103789	15105299	779	+	.	ID="RTE_ELE2C_AAE";Tend="2680";Tstart="1286";shortTE="F";uid="9f2d8c7b-7e73-4c0a-ad31-86b0fc4d36cd"
HiC_scaffold_1	RepeatMasker	LTR/Copia	83032700	83032877	477	+	.	ID="RND-6_FAMILY-8635";Tend="5304";Tstart="5137";shortTE="F";uid="f86a024a-ebc8-450c-905b-ec72860c04ca"
HiC_scaffold_1	RepeatMasker	DNA/MULE-MuDR	27745878	27745978	435	+	.	ID="RND-6_FAMILY-5969";Tend="2453";Tstart="2359";shortTE="F";uid="e5d58035-ee91-41da-a881-261011993c05"
HiC_scaffold_1	RepeatMasker	DNA	30846317	30846501	1294	+	.	ID="DNA8-103_AP";Tend="270";Tstart="90";shortTE="F";uid="12c1adf0-19e1-4943-a73b-0371f2fe76f7"
HiC_scaffold_1	RepeatMasker	DNA/hAT-hAT19	18487551	18488141	3571	+	.	ID="RND-6_FAMILY-4817";Tend="1475";Tstart="899";shortTE="F";uid="bfcb4505-dab1-42c3-848e-cd2cfbca71f6"
HiC_scaffold_1	RepeatMasker	Retroposon?	39117550	39118748	914	+	.	ID="SINE2-1_AP";Tend="1447";Tstart="390";shortTE="F";uid="0cb8ac76-3042-411a-93c9-d809041df887"
HiC_scaffold_1	RepeatMasker	DNA	6586027	6586540	4036	+	.	ID="RND-6_FAMILY-7996";Tend="2507";Tstart="1967";shortTE="F";uid="8a0d7ba9-8374-4a43-b820-24ca96140b6e"
HiC_scaffold_1	RepeatMasker	Unknown	12043254	12045085	63888	+	.	ID="RND-1_FAMILY-8";Tend="8182";Tstart="5230";shortTE="F";uid="d3968fb3-9973-4dc6-82cd-14aa16e28f46"
HiC_scaffold_1	RepeatMasker	DNA	11732841	11733241	2716	+	.	ID="RND-6_FAMILY-11413";Tend="1670";Tstart="1265";shortTE="F";uid="2a0bfb58-b3cd-4261-aa41-3490c56dc06d"
HiC_scaffold_1	RepeatMasker	Retroposon?	25814990	25815537	756	+	.	ID="RND-6_FAMILY-6896";Tend="1438";Tstart="912";shortTE="F";uid="5801494f-8019-4c20-a33c-649867d0473a"
HiC_scaffold_1	RepeatMasker	DNA/hAT-Charlie	69887912	69888103	637	+	.	ID="RND-6_FAMILY-12092";TEgroup="ctg_1%7CRND-6_FAMILY-12092%7C6";Tend="1267";Tstart="917";shortTE="F";uid="50a91da6-20c0-4fac-9b41-01be90a6c363"
HiC_scaffold_1	RepeatMasker	DNA/MULE-NOF	98401955	98402130	459	+	.	ID="RND-4_FAMILY-1951";Tend="1321";Tstart="1145";shortTE="F";uid="4386d555-26ba-422c-87bb-bcf97b0477db"
HiC_scaffold_1	RepeatMasker	DNA/hAT-Charlie	6745908	6747042	2083	+	.	ID="RND-6_FAMILY-204";Tend="1444";Tstart="341";shortTE="F";uid="b3982865-f089-4267-b7db-9cfd54a533a2"
HiC_scaffold_1	RepeatMasker	DNA/hAT-Charlie	12046123	12046951	6745	+	.	ID="RND-6_FAMILY-204";Tend="1158";Tstart="341";shortTE="F";uid="2294db0c-00c6-46fc-a2b5-370141ab445b"
HiC_scaffold_1	RepeatMasker	LINE/L2	3120952	3121583	535	+	.	ID="RND-5_FAMILY-1679";Tend="2705";Tstart="2078";shortTE="F";uid="1cdbd838-677e-4625-8c91-4936c182a150"
HiC_scaffold_1	RepeatMasker	DNA/hAT-hAT19	75976368	75976538	436	+	.	ID="RND-6_FAMILY-11286";Tend="1477";Tstart="1307";shortTE="F";uid="df2d4a0c-b5bf-4871-8b87-a8e14a2516f3"
HiC_scaffold_1	RepeatMasker	DNA/hAT	51940628	51940819	493	+	.	ID="RND-6_FAMILY-7261";Tend="1470";Tstart="1262";shortTE="F";uid="4cf6eff4-23c1-423b-8c07-2fbc1e75bb86"
HiC_scaffold_1	RepeatMasker	DNA/TcMar?	52813321	52813803	421	+	.	ID="RND-6_FAMILY-2922";Tend="1516";Tstart="1031";shortTE="F";uid="a4f68935-ac45-4514-bd55-ed8c2926c3af"
HiC_scaffold_1	RepeatMasker	DNA/hAT-Ac	83639427	83641011	10666	+	.	ID="RND-5_FAMILY-1443";Tend="1552";Tstart="32";shortTE="F";uid="06447982-d43c-4fbd-aadd-5377b3e26d14"
HiC_scaffold_1	RepeatMasker	DNA	36009229	36009420	451	+	.	ID="DNAX-2_AP";Tend="467";Tstart="271";shortTE="F";uid="20ee49a8-095c-4df9-86d6-3544928b867a"
HiC_scaffold_1	RepeatMasker	DNA/MULE-MuDR	30537928	30539157	3602	+	.	ID="RND-6_FAMILY-709";Tend="1949";Tstart="790";shortTE="F";uid="f96c9935-798a-4b92-80aa-12040b8d002d"
HiC_scaffold_1	RepeatMasker	DNA	57378411	57378583	645	+	.	ID="ttaa4_ap";Tend="280";Tstart="109";shortTE="F";uid="01ec07ee-4ef5-4bac-b31e-a147d176e43b"
HiC_scaffold_1	RepeatMasker	Retroposon?	56499247	56499359	462	+	.	ID="RND-6_FAMILY-1191";Tend="611";Tstart="510";shortTE="F";uid="92072905-64b3-4293-a44a-004d8d49a66b"
HiC_scaffold_1	RepeatMasker	Unknown	8893276	8894324	4556	+	.	ID="RND-1_FAMILY-87";Tend="1827";Tstart="800";shortTE="F";uid="caadc6cd-03cd-494f-ac80-8839b1521876"
HiC_scaffold_1	RepeatMasker	DNA/hAT-hAT19	94208188	94208462	1198	+	.	ID="DNA8-96_AP";Tend="280";Tstart="1";shortTE="F";uid="ca1281c6-aa93-4d8c-b42f-bc2a772f20c2"
HiC_scaffold_1	RepeatMasker	LTR/Copia	50757073	50764928	67176	+	.	ID="RND-6_FAMILY-5498";Tend="8575";Tstart="746";shortTE="F";uid="85d870b6-6e10-41b0-9bbc-5f52a50a8ef3"
HiC_scaffold_1	RepeatMasker	DNA/PIF-Harbinger	33276118	33276832	883	+	.	ID="HARBINGER1_DYA";Tend="1704";Tstart="989";shortTE="F";uid="c4ca2d2a-5c95-4a08-b5e0-a60d9fc2aee3"
HiC_scaffold_1	RepeatMasker	Unknown	46413314	46413620	1971	+	.	ID="RND-6_FAMILY-10481";Tend="3390";Tstart="3092";shortTE="F";uid="2c0689fe-3283-4eb6-a1e4-2b8fab919af3"
HiC_scaffold_1	RepeatMasker	DNA	12391393	12391507	607	+	.	ID="TTAA8_AP";Tend="134";Tstart="6";shortTE="F";uid="83c3ecda-9667-4abc-8ee4-bab899484c94"
HiC_scaffold_1	RepeatMasker	DNA/Kolobok-E	85493066	85493261	448	+	.	ID="RND-6_FAMILY-21617";Tend="1095";Tstart="910";shortTE="F";uid="da0a7cb3-b798-4eb7-9aeb-4c732a7b017a"
HiC_scaffold_1	RepeatMasker	Unknown	51275957	51276402	1943	+	.	ID="RND-6_FAMILY-11590";Tend="945";Tstart="467";shortTE="F";uid="b9fa0c82-7208-49e8-b502-91be7d5bee22"
HiC_scaffold_1	RepeatMasker	DNA/Kolobok-E	46157865	46158054	600	+	.	ID="KOLOBOKE-3_AP";Tend="2009";Tstart="1818";shortTE="F";uid="cb3ae00e-45c9-4a47-a72c-e912ae0a4f2c"
HiC_scaffold_1	RepeatMasker	DNA/Kolobok-E	17747306	17747487	769	+	.	ID="RND-6_FAMILY-4444";Tend="566";Tstart="398";shortTE="F";uid="b0f0e3bc-1933-444c-b72f-1306b30de2be"
HiC_scaffold_1	RepeatMasker	DNA/TcMar-Tc1	51405510	51406448	7951	+	.	ID="RND-6_FAMILY-1301";Tend="3582";Tstart="2645";shortTE="F";uid="24453a85-cb8b-4a71-b534-2ece5fe7215e"
HiC_scaffold_1	RepeatMasker	DNA	51476359	51476786	2552	+	.	ID="TTAA15_AP";Tend="595";Tstart="168";shortTE="F";uid="d3aa45c4-674d-456e-b47a-00ad9f4fd3dc"
HiC_scaffold_1	RepeatMasker	DNA/hAT-hAT19	79882604	79882908	1047	+	.	ID="RND-6_FAMILY-8953";Tend="1142";Tstart="857";shortTE="F";uid="3a931d73-bc05-4352-b774-392ed7dd0aac"
HiC_scaffold_1	RepeatMasker	DNA/PIF-Spy	87559382	87559536	418	+	.	ID="isl2eu-3n1_cfl";Tend="343";Tstart="208";shortTE="F";uid="1f9cf97d-c52e-4ce7-ae4c-c8336017d44d"
HiC_scaffold_1	RepeatMasker	LINE/RTE-BovB	62530050	62530159	451	+	.	ID="RND-6_FAMILY-1950";Tend="1678";Tstart="1569";shortTE="F";uid="605c3a03-f097-4344-8608-e7c60b96adfc"
HiC_scaffold_1	RepeatMasker	LINE/L2	33168491	33169121	585	+	.	ID="RND-5_FAMILY-1679";Tend="2705";Tstart="2078";shortTE="F";uid="5815663f-5435-4a7c-867e-20cf9f84d622"
HiC_scaffold_1	RepeatMasker	Unknown	93380928	93381415	1821	+	.	ID="RND-6_FAMILY-9634";Tend="1477";Tstart="1042";shortTE="F";uid="9f18c8f1-11b3-4193-88bf-fe1ffdd8057d"
HiC_scaffold_1	RepeatMasker	DNA/MULE-MuDR	69293428	69293881	1619	+	.	ID="RND-6_FAMILY-2867";TEgroup="ctg_1%7CRND-6_FAMILY-2867%7C4";Tend="1322";Tstart="938";shortTE="F";uid="7007eaa4-b2ee-429a-8db5-f970f208c757"
HiC_scaffold_1	RepeatMasker	DNA/hAT-Tip100	18018540	18018845	815	+	.	ID="RND-6_FAMILY-2316";Tend="481";Tstart="207";shortTE="F";uid="5bc977c2-40d6-4194-8c6d-49e97eeb4ffc"
HiC_scaffold_1	RepeatMasker	DNA	67156352	67156582	444	+	.	ID="TTAA4B_AP";Tend="277";Tstart="55";shortTE="F";uid="7ceaaf32-230f-4fee-b5c2-b45525dfe5e6"
HiC_scaffold_1	RepeatMasker	DNA	92478680	92478929	622	+	.	ID="RND-6_FAMILY-1285";Tend="1583";Tstart="1339";shortTE="F";uid="f91be1e6-7c9b-41ad-8e77-3e1e1a33b44c"
HiC_scaffold_1	RepeatMasker	DNA/hAT-Tip100	22433417	22434324	5624	+	.	ID="RND-1_FAMILY-218";Tend="1845";Tstart="920";shortTE="F";uid="093cf90a-4200-4938-808d-2afeecb42ae7"
HiC_scaffold_1	RepeatMasker	RC/Helitron	93395199	93395853	4260	+	.	ID="RND-1_FAMILY-178";Tend="1923";Tstart="1192";shortTE="F";uid="e889e502-eaeb-4bf5-8190-5b31c5fcffd5"
HiC_scaffold_1	RepeatMasker	DNA	4577630	4577889	1268	+	.	ID="TTAA8_AP";Tend="261";Tstart="13";shortTE="F";uid="09ab391f-ea6a-4ad2-b380-c0cab99fcfdd"
HiC_scaffold_1	RepeatMasker	DNA/MULE-MuDR	87912227	87912425	603	+	.	ID="RND-6_FAMILY-9477";Tend="2042";Tstart="1851";shortTE="F";uid="83bbc34c-142c-486c-a7dc-348eb352d82f"
HiC_scaffold_1	RepeatMasker	DNA/hAT?	88338826	88339441	3449	+	.	ID="RND-5_FAMILY-2645";TEgroup="ctg_1%7CRND-5_FAMILY-2645%7C1";Tend="1644";Tstart="952";shortTE="F";uid="d90d0cf7-6cf4-410c-913b-bc9c5d342f71"
HiC_scaffold_1	RepeatMasker	LTR/Gypsy	14801054	14802734	3466	+	.	ID="RND-1_FAMILY-236";Tend="7371";Tstart="5909";shortTE="F";uid="4d5e4ce5-9d67-4d35-8d63-9272fab058ab"
HiC_scaffold_1	RepeatMasker	DNA/Ginger-1	13502785	13503384	578	+	.	ID="RND-1_FAMILY-30";Tend="1164";Tstart="562";shortTE="F";uid="72987790-caf9-498c-a28d-d9e6af2e5846"
HiC_scaffold_1	RepeatMasker	Retroposon?	65618747	65618879	659	+	.	ID="RND-5_FAMILY-14147";Tend="775";Tstart="638";shortTE="F";uid="a4ade299-c33a-4ad8-9636-46d95b9c5ae2"
HiC_scaffold_1	RepeatMasker	DNA/MULE-MuDR	69623851	69623957	469	+	.	ID="RND-6_FAMILY-8802";Tend="939";Tstart="839";shortTE="F";uid="c6b182eb-f994-4eba-877f-579df2a4de71"
HiC_scaffold_1	RepeatMasker	Unknown	41312635	41313350	4816	+	.	ID="RND-6_FAMILY-26539";Tend="1677";Tstart="915";shortTE="F";uid="ac8c47df-2deb-40b2-a534-5c712402b376"
HiC_scaffold_1	RepeatMasker	DNA/hAT-hAT19	83083447	83083826	1744	+	.	ID="DNA8-78_AP";Tend="379";Tstart="1";shortTE="F";uid="9b4cad8f-32ce-4f28-949c-49e048239f3c"
HiC_scaffold_1	RepeatMasker	DNA/hAT-hATm	13562275	13563933	4917	+	.	ID="hat-6_ap";Tend="1758";Tstart="48";shortTE="F";uid="98b15b24-b23e-4f53-9c39-33c8516e4c31"
HiC_scaffold_1	RepeatMasker	DNA	8797261	8797439	564	+	.	ID="RND-6_FAMILY-3904";Tend="250";Tstart="72";shortTE="F";uid="ecfc59d6-ceab-4cb3-8402-449395301ad2"
HiC_scaffold_1	RepeatMasker	DNA/hAT-hAT19	43652780	43653022	878	+	.	ID="RND-1_FAMILY-27";Tend="5426";Tstart="5199";shortTE="F";uid="4c491ec0-f18b-4eff-954a-0f8af03c9af4"
HiC_scaffold_1	RepeatMasker	DNA	34765676	34765810	801	+	.	ID="dna4-2_ap";Tend="310";Tstart="174";shortTE="F";uid="4bc70d08-8f29-4e22-a885-59bc6e156081"
HiC_scaffold_1	RepeatMasker	DNA	76543195	76543684	1084	+	.	ID="DNA4-2_AP";Tend="769";Tstart="280";shortTE="F";uid="ddd54ee8-6e2e-43fb-9946-168e4f58d557"
HiC_scaffold_1	RepeatMasker	DNA/hAT-Tip100	41227679	41227781	547	+	.	ID="DNA8-12_AP";Tend="208";Tstart="107";shortTE="F";uid="8cf6727b-fda3-486a-9d44-3b88510fd5ff"
HiC_scaffold_1	RepeatMasker	DNA/MULE-MuDR	93923964	93924381	2760	+	.	ID="RND-6_FAMILY-3503";Tend="1432";Tstart="1010";shortTE="F";uid="a0c58e85-1e2f-4ca4-9790-154befa36c79"
HiC_scaffold_1	RepeatMasker	DNA/hAT-Tip100	71087660	71088573	5320	+	.	ID="RND-6_FAMILY-5892";Tend="1539";Tstart="705";shortTE="F";uid="09181186-2962-44fb-b96a-c32fbc2ef704"
HiC_scaffold_1	RepeatMasker	DNA/hAT-Tip100	62950411	62951259	3384	+	.	ID="RND-5_FAMILY-1718";Tend="1688";Tstart="861";shortTE="F";uid="d89e87e1-b125-4f32-a8b2-98ff4903487e"
HiC_scaffold_1	RepeatMasker	DNA	77721655	77721912	1236	+	.	ID="DNA4-2_AP";Tend="769";Tstart="456";shortTE="F";uid="e7cf9640-88fe-4fdc-87bf-14d3a3bfdfe7"
HiC_scaffold_1	RepeatMasker	DNA	50697060	50697169	870	+	.	ID="TTAA28_AP";Tend="316";Tstart="208";shortTE="F";uid="68d1af49-3b59-42f7-9cd3-217b48ed0123"
HiC_scaffold_1	RepeatMasker	DNA/P	97621397	97623674	3847	+	.	ID="P-4_AP";Tend="3478";Tstart="1171";shortTE="F";uid="9287dd86-4243-44e4-afe9-5df1fe24e47e"
HiC_scaffold_1	RepeatMasker	DNA/Sola	44350569	44350880	2766	+	.	ID="RND-4_FAMILY-300";Tend="1280";Tstart="969";shortTE="F";uid="b9de2d37-d57d-470e-83b0-84867f6ebe10"
HiC_scaffold_1	RepeatMasker	DNA	84208660	84209068	450	+	.	ID="RND-6_FAMILY-1285";Tend="1548";Tstart="1124";shortTE="F";uid="d25ef7e6-3005-43dc-99b8-0961c7168c9b"
HiC_scaffold_1	RepeatMasker	Retroposon?	49251941	49252076	436	+	.	ID="RND-6_FAMILY-7995";Tend="2316";Tstart="2187";shortTE="F";uid="18ddd2ce-1b47-4887-a95b-278000974de3"
HiC_scaffold_1	RepeatMasker	DNA/TcMar-Mariner	43681230	43681692	911	+	.	ID="RND-6_FAMILY-5760";Tend="1594";Tstart="1132";shortTE="F";uid="fa54815c-9b74-4384-9d07-cf6ecab20d0e"
HiC_scaffold_1	RepeatMasker	DNA/Sola-1	95100402	95100913	997	+	.	ID="rnd-6_family-3203";Tend="585";Tstart="237";shortTE="F";uid="9461f992-d3be-41f6-bcd0-c6bd661ec14e"
HiC_scaffold_1	RepeatMasker	Unknown	91422142	91422341	817	+	.	ID="RND-5_FAMILY-1433";Tend="1178";Tstart="981";shortTE="F";uid="ecff8e2d-b8c3-41ab-9b4a-45ad5c4052fc"
HiC_scaffold_1	RepeatMasker	LINE/RTE-BovB	84097191	84097426	433	+	.	ID="RND-6_FAMILY-1950";Tend="1688";Tstart="1467";shortTE="F";uid="608fc337-c6d1-4a77-8ec6-6ec146127fc4"
HiC_scaffold_1	RepeatMasker	DNA/hAT-Charlie	92550323	92550726	2902	+	.	ID="RND-1_FAMILY-166";Tend="1308";Tstart="908";shortTE="F";uid="a7123ae3-9c46-4d0f-9ef6-1324a77c74c4"
HiC_scaffold_1	RepeatMasker	DNA/hAT-hAT19	9343785	9344488	3751	+	.	ID="RND-6_FAMILY-1879";Tend="1623";Tstart="900";shortTE="F";uid="0a94e330-1e23-40b9-ac91-d849ec0df6f0"
HiC_scaffold_1	RepeatMasker	DNA/Kolobok-E	51300566	51301161	830	+	.	ID="KOLOBOKE-1_AP";Tend="1998";Tstart="1396";shortTE="F";uid="9e7bcdf1-3707-49d4-b1ef-b0e41c8f836c"
HiC_scaffold_1	RepeatMasker	Unknown	58823027	58823276	1259	+	.	ID="RND-6_FAMILY-3922";Tend="1247";Tstart="976";shortTE="F";uid="4f718eab-be09-4e4e-897a-7c797d3398c5"
HiC_scaffold_1	RepeatMasker	DNA/Maverick	42341650	42347612	15338	+	.	ID="RND-6_FAMILY-12513";Tend="6794";Tstart="947";shortTE="F";uid="96e413f0-307e-4ffa-a7f5-db43ab4537d8"
HiC_scaffold_1	RepeatMasker	DNA/Ginger-1	43832329	43832492	586	+	.	ID="RND-5_FAMILY-9227";Tend="6585";Tstart="6422";shortTE="F";uid="5562385e-8432-4b05-a1e7-49fd602b7e5c"
HiC_scaffold_1	RepeatMasker	DNA/hAT-hAT19	56852142	56852292	705	+	.	ID="DNA8-43_AP";Tend="152";Tstart="11";shortTE="F";uid="b9839d13-e5ee-4e18-8a29-4b68dc2cb521"
HiC_scaffold_1	RepeatMasker	DNA	23366701	23367002	1182	+	.	ID="TTAA15_AP";Tend="348";Tstart="1";shortTE="F";uid="10add0d3-afe5-4737-899c-fe65808570ba"
HiC_scaffold_1	RepeatMasker	DNA	92383838	92384106	813	+	.	ID="DNA4-1_AP";Tend="779";Tstart="517";shortTE="F";uid="d1aa5663-b5e1-488b-bfaa-f1b16e6dd63f"
HiC_scaffold_1	RepeatMasker	DNA	39899739	39899840	411	+	.	ID="dna4-2_ap";Tend="100";Tstart="4";shortTE="F";uid="e111a23e-a1bd-415d-9035-95d406fe2f87"
HiC_scaffold_1	RepeatMasker	RC/Helitron	52402542	52403134	3388	+	.	ID="RND-1_FAMILY-178";Tend="2068";Tstart="1457";shortTE="F";uid="48602d1c-6e44-4db7-972b-1de602bc5e5f"
HiC_scaffold_1	RepeatMasker	LINE/RTE-BovB	63465482	63465658	427	+	.	ID="RND-6_FAMILY-1950";Tend="1687";Tstart="1506";shortTE="F";uid="b97ae60f-1048-4360-99cf-a63f056aa1a0"
HiC_scaffold_1	RepeatMasker	LTR/Pao	10041713	10042362	489	+	.	ID="BEL-3_PBA-I";Tend="5511";Tstart="4452";shortTE="F";uid="0605d581-effd-42eb-99de-394d8dc214ca"
HiC_scaffold_1	RepeatMasker	DNA	20178821	20179117	1884	+	.	ID="RND-6_FAMILY-2386";Tend="858";Tstart="563";shortTE="F";uid="c96003be-6084-4489-af7b-ea953d76b094"
HiC_scaffold_1	RepeatMasker	LTR/Copia	53451417	53452917	12315	+	.	ID="RND-6_FAMILY-5498";Tend="5417";Tstart="3911";shortTE="F";uid="01e1d3d3-a425-4abd-84cf-d9e4076d8e25"
HiC_scaffold_1	RepeatMasker	DNA/PIF-Harbinger	97401232	97401398	430	+	.	ID="isl2eu-n1_lmi";Tend="612";Tstart="439";shortTE="F";uid="bbee5ac2-520d-4662-8d30-58ad48330de5"
HiC_scaffold_1	RepeatMasker	DNA/Sola-1	24323635	24323985	1186	+	.	ID="RND-5_FAMILY-3003";Tend="1201";Tstart="891";shortTE="F";uid="f568e891-1d94-4c07-853c-ad6b0cf4ec8f"
HiC_scaffold_1	RepeatMasker	Retroposon?	76924507	76924874	670	+	.	ID="RND-6_FAMILY-589";Tend="827";Tstart="441";shortTE="F";uid="36a30704-12a9-4fcc-9705-71a864b30cef"
HiC_scaffold_1	RepeatMasker	DNA/Ginger	71483102	71483279	538	+	.	ID="RND-6_FAMILY-587";Tend="815";Tstart="628";shortTE="F";uid="00696b81-2783-48c0-a916-23b5bd4950b2"
HiC_scaffold_1	RepeatMasker	DNA/hAT	68192636	68192835	527	+	.	ID="RND-6_FAMILY-6649";Tend="1544";Tstart="1343";shortTE="F";uid="512de288-1783-41ae-a006-b01e0a0b075e"
HiC_scaffold_1	RepeatMasker	DNA	44142208	44142579	794	+	.	ID="DNA4-2_AP";Tend="495";Tstart="130";shortTE="F";uid="87352162-76ce-4ca7-bdd7-b70098910485"
HiC_scaffold_1	RepeatMasker	DNA/Kolobok-E	98591004	98592513	12829	+	.	ID="RND-6_FAMILY-4785";Tend="1967";Tstart="442";shortTE="F";uid="846ad658-23f1-4060-8555-512759a21589"
HiC_scaffold_1	RepeatMasker	Retroposon?	42609185	42609462	427	+	.	ID="RND-6_FAMILY-6896";Tend="1250";Tstart="979";shortTE="F";uid="3c789f8b-8af7-4c36-bb61-231b63bda4f7"
HiC_scaffold_1	RepeatMasker	DNA/hAT	56669301	56669546	1529	+	.	ID="RND-6_FAMILY-2733";Tend="1506";Tstart="1267";shortTE="F";uid="b098f0a3-876d-4ff3-8757-4f93ac122ca3"
HiC_scaffold_1	RepeatMasker	DNA	62609288	62609434	639	+	.	ID="ttaa22_ap";Tend="156";Tstart="5";shortTE="F";uid="57ccff3c-b006-44e4-b29f-22928af7a9c5"
HiC_scaffold_1	RepeatMasker	Unknown	93220385	93220628	792	+	.	ID="RND-1_FAMILY-48";Tend="1326";Tstart="1087";shortTE="F";uid="cec3f857-8432-4764-8b01-6d0b8bfb4214"
HiC_scaffold_1	RepeatMasker	DNA	84318950	84319316	1277	+	.	ID="TTAA2_AP";Tend="427";Tstart="2";shortTE="F";uid="bdb3a4e2-d4c8-4485-90c2-3a20b5d3bfb9"
HiC_scaffold_1	RepeatMasker	LINE/R1	32971191	32971778	740	+	.	ID="SART-4_API";TEgroup="ctg_1%7CSART-4_API%7C2";Tend="4273";Tstart="3044";shortTE="F";uid="58d61773-817c-43ac-a1a3-6ca10666f3d6"
HiC_scaffold_1	RepeatMasker	LTR/Gypsy	42301622	42301768	625	+	.	ID="RND-1_FAMILY-204";Tend="3333";Tstart="3185";shortTE="F";uid="3f02ca46-daca-4357-88b9-607617127542"
HiC_scaffold_1	RepeatMasker	DNA/PiggyBac	36333747	36337018	22868	+	.	ID="RND-6_FAMILY-28555";Tend="3430";Tstart="273";shortTE="F";uid="c755dd9b-bb4d-418f-b137-ad2b689a316f"
HiC_scaffold_1	RepeatMasker	Unknown	81394395	81396148	12910	+	.	ID="RND-6_FAMILY-461";Tend="2235";Tstart="510";shortTE="F";uid="23634719-2de2-44ec-9c15-212643183f59"
HiC_scaffold_1	RepeatMasker	DNA	47526257	47526672	2182	+	.	ID="TTAA22_AP";Tend="433";Tstart="1";shortTE="F";uid="c1d59268-c5c3-43d2-96e3-6f9c6e03119e"
HiC_scaffold_1	RepeatMasker	Unknown	84508795	84508908	439	+	.	ID="RND-1_FAMILY-161";Tend="1277";Tstart="983";shortTE="F";uid="645efb49-36f6-4222-a48e-27086c7def3e"
HiC_scaffold_1	RepeatMasker	Unknown	42152500	42152629	439	+	.	ID="RND-6_FAMILY-20694";Tend="1212";Tstart="1081";shortTE="F";uid="dc5f6b28-5fa7-41df-a13b-c0c75a26ee03"
HiC_scaffold_1	RepeatMasker	LINE/I-Jockey	90191123	90193599	21224	+	.	ID="RND-6_FAMILY-20501";Tend="3389";Tstart="928";shortTE="F";uid="8dd3193a-01c6-4c0f-898f-74a8012b88e2"
HiC_scaffold_1	RepeatMasker	DNA	10585607	10585731	896	+	.	ID="TTAA14_AP";Tend="125";Tstart="1";shortTE="F";uid="30fb4084-3558-4add-9732-95bc8b5809f4"
HiC_scaffold_1	RepeatMasker	DNA/hAT-hATm	83046566	83046984	853	+	.	ID="HAT-4_AP";Tend="1072";Tstart="657";shortTE="F";uid="39fd4aba-9a86-4225-a1a3-bb05bcbf239a"
HiC_scaffold_1	RepeatMasker	DNA/Maverick	42047152	42047836	5098	+	.	ID="RND-1_FAMILY-45";Tend="4738";Tstart="4054";shortTE="F";uid="1b3b779e-6334-41d1-9ea3-1d65b6065907"
HiC_scaffold_1	RepeatMasker	DNA	92685712	92686383	1351	+	.	ID="RND-6_FAMILY-1285";Tend="1666";Tstart="956";shortTE="F";uid="eee8c118-a91a-461c-8144-10b5118c52ec"
HiC_scaffold_1	RepeatMasker	DNA/MULE-MuDR	37990858	37991181	454	+	.	ID="MUDR2X_AP";TEgroup="ctg_1%7CMUDR2X_AP%7C2";Tend="1081";Tstart="7";shortTE="F";uid="3c0aed59-a2d8-44af-86ca-6ed3beb6e585"
HiC_scaffold_1	RepeatMasker	Retroposon?	92896261	92896776	445	+	.	ID="SINE2-1_AP";Tend="1233";Tstart="334";shortTE="F";uid="0396b4d5-d071-40d0-b693-f0218e04bb0e"
HiC_scaffold_1	RepeatMasker	Unknown	22065297	22066128	1717	+	.	ID="RND-5_FAMILY-1273";Tend="1722";Tstart="925";shortTE="F";uid="e4b23111-c5ea-4010-8665-41eafb8b0c1b"
HiC_scaffold_1	RepeatMasker	DNA	89648100	89648703	1184	+	.	ID="DNA4-1_AP";TEgroup="ctg_1%7CDNA4-1_AP%7C7";Tend="823";Tstart="3";shortTE="F";uid="b70fcf59-143e-4799-ad10-a8004f1363ff"
HiC_scaffold_1	RepeatMasker	DNA	45932367	45932552	1108	+	.	ID="RND-6_FAMILY-1285";Tend="1444";Tstart="1258";shortTE="F";uid="f2ff8684-8084-46dc-874d-ae982f24cc0b"
HiC_scaffold_1	RepeatMasker	Retroposon?	70142605	70142871	1002	+	.	ID="RND-6_FAMILY-589";Tend="928";Tstart="469";shortTE="F";uid="6f212421-0a28-4f52-9260-fe8cf1ff75f0"
HiC_scaffold_1	RepeatMasker	DNA/Kolobok-E	99332104	99332410	556	+	.	ID="KOLOBOKE-1_TC";Tend="2715";Tstart="2417";shortTE="F";uid="94c63249-483e-42f4-8198-702ba1c63c5c"
HiC_scaffold_1	RepeatMasker	RC/Helitron	94829514	94829693	433	+	.	ID="RND-6_FAMILY-1476";Tend="1645";Tstart="1413";shortTE="F";uid="e2064ec5-c33e-435d-9f7d-80190bc2eff3"
HiC_scaffold_1	RepeatMasker	Unknown	96085926	96086656	5882	+	.	ID="RND-6_FAMILY-6169";Tend="1719";Tstart="1001";shortTE="F";uid="0e1850ec-9eba-4048-af1c-84b654846675"
HiC_scaffold_1	RepeatMasker	DNA	17670901	17671026	589	+	.	ID="DNA3-4_AP";Tend="127";Tstart="1";shortTE="F";uid="dcde4982-218e-4aa6-a0f9-5e5426df9a78"
HiC_scaffold_1	RepeatMasker	LINE/I-Jockey	92609755	92609885	568	+	.	ID="RND-4_FAMILY-426";Tend="863";Tstart="735";shortTE="F";uid="62c8ea17-df92-49c9-9d5e-49bcab76ce16"
HiC_scaffold_1	RepeatMasker	DNA	91579511	91579933	1512	+	.	ID="DNA4-1_AP";Tend="452";Tstart="1";shortTE="F";uid="536c7eb9-d1ae-4adb-b160-22a9f898a5a6"
HiC_scaffold_1	RepeatMasker	DNA	54004869	54005103	1519	+	.	ID="ttaa3b_ap";Tend="236";Tstart="1";shortTE="F";uid="9191e2c0-31b8-41b9-ab76-e309262e4b7b"
HiC_scaffold_1	RepeatMasker	DNA	17780647	17780965	852	+	.	ID="TTAA8_AP";Tend="329";Tstart="7";shortTE="F";uid="e059344a-7c0c-47b0-b808-70f49abe3515"
HiC_scaffold_1	RepeatMasker	DNA	81838530	81839440	1062	+	.	ID="dna4-2_ap";Tend="1801";Tstart="3";shortTE="F";uid="82ce62ab-51cc-4449-a2f3-55fbf0059070"
HiC_scaffold_1	RepeatMasker	DNA/Kolobok-T2	29091733	29092299	1625	+	.	ID="KOLOBOK-2_AP";TEgroup="ctg_1%7CKOLOBOK-2_AP%7C3";Tend="373";Tstart="1";shortTE="F";uid="c14c37e1-e5b3-4eed-90f2-edf55c00fa03"
HiC_scaffold_1	RepeatMasker	Unknown	84055052	84055500	1421	+	.	ID="RND-5_FAMILY-1287";Tend="1478";Tstart="1042";shortTE="F";uid="fb03aa74-be3c-40f1-a8eb-32d7ec1d32bf"
HiC_scaffold_1	RepeatMasker	DNA/hAT-Ac	43715844	43717766	2791	+	.	ID="RND-5_FAMILY-3613";Tend="3402";Tstart="1484";shortTE="F";uid="08068791-6f19-471b-b657-d728ea199f7a"
HiC_scaffold_1	RepeatMasker	DNA/hAT-Tip100	27379004	27379185	771	+	.	ID="RND-5_FAMILY-2651";Tend="1238";Tstart="1064";shortTE="F";uid="8b0be670-cd24-4f0d-9561-4b44921d4fe9"
HiC_scaffold_1	RepeatMasker	DNA	73102896	73103029	486	+	.	ID="dna4-3_ap";Tend="273";Tstart="157";shortTE="F";uid="b2dae86d-c5d9-4d84-99f2-cdc58e57d22a"
HiC_scaffold_1	RepeatMasker	LINE/RTE-BovB	49520905	49521227	604	+	.	ID="RTE-1_NVI";Tend="583";Tstart="272";shortTE="F";uid="95e8ed25-4f38-45e0-814a-c17720e82b64"
HiC_scaffold_1	RepeatMasker	DNA	17456079	17456640	857	+	.	ID="DNA4-2_AP";Tend="552";Tstart="1";shortTE="F";uid="57f297d7-6e1b-4e29-bdb9-0b54cffba533"
HiC_scaffold_1	RepeatMasker	Unknown	5082001	5082502	1166	+	.	ID="RND-5_FAMILY-2596";Tend="3144";Tstart="2791";shortTE="F";uid="8ef59f34-6b91-4519-90fb-a54f04429d6d"
HiC_scaffold_1	RepeatMasker	DNA	73441167	73441662	556	+	.	ID="RND-6_FAMILY-5765";TEgroup="ctg_1%7CRND-6_FAMILY-5765%7C6";Tend="1670";Tstart="1045";shortTE="F";uid="bbc10a45-b810-4c3b-9e03-f3803281121d"
HiC_scaffold_1	RepeatMasker	DNA/hAT-hAT19	98716104	98716474	2510	+	.	ID="HAT-N7_AP";Tend="351";Tstart="1";shortTE="F";uid="976efc76-995d-46e2-8bb4-4f134eb77aaf"
HiC_scaffold_1	RepeatMasker	DNA/hAT-Charlie	89093145	89093431	2117	+	.	ID="RND-6_FAMILY-48101";Tend="1185";Tstart="886";shortTE="F";uid="0cf8e28b-9a86-4769-ac8d-db5ec695540a"
HiC_scaffold_1	RepeatMasker	DNA	34129595	34129852	831	+	.	ID="DNA8-59_AP";Tend="217";Tstart="2";shortTE="F";uid="db93d852-362e-4f36-8bab-5bbc1e296cd2"
HiC_scaffold_1	RepeatMasker	DNA/CMC-EnSpm	37922927	37924839	11879	+	.	ID="RND-6_FAMILY-215";Tend="2044";Tstart="148";shortTE="F";uid="3ff75a4d-e239-46bf-b055-fd44e843b14e"
HiC_scaffold_1	RepeatMasker	Retroposon?	7693251	7693361	562	+	.	ID="SINE2-1_AP";Tend="740";Tstart="633";shortTE="F";uid="1cbbb377-b360-4e6d-ab5e-5797bfb0c7df"
HiC_scaffold_1	RepeatMasker	LINE/I	20788382	20788687	641	+	.	ID="RND-1_FAMILY-91";Tend="1307";Tstart="1006";shortTE="F";uid="6e447ce5-8829-45c7-97a1-77c997e0027f"
HiC_scaffold_1	RepeatMasker	DNA/hAT-Charlie	36184354	36184504	1073	+	.	ID="RND-6_FAMILY-11417";Tend="1096";Tstart="946";shortTE="F";uid="1e2ab926-5b9b-4eb1-9954-133eb5751924"
HiC_scaffold_1	RepeatMasker	LINE/R1	26400329	26400522	488	+	.	ID="RND-5_FAMILY-517";Tend="1154";Tstart="964";shortTE="F";uid="8afe1a9d-c9a3-4817-99c0-dcd2a21333e6"
HiC_scaffold_1	RepeatMasker	DNA	24979706	24980111	1970	+	.	ID="TTAA2C_AP";Tend="419";Tstart="1";shortTE="F";uid="ed370585-8ecd-4e6a-9f54-9ebd4500d039"
HiC_scaffold_1	RepeatMasker	LTR/Pao	66812205	66813120	691	+	.	ID="BEL-16_DAN-I";Tend="6111";Tstart="4784";shortTE="F";uid="5f6a5976-4f3e-4075-8f8a-172f1111f822"
HiC_scaffold_1	RepeatMasker	DNA/MULE-MuDR	29967120	29967524	1086	+	.	ID="RND-6_FAMILY-5272";Tend="1124";Tstart="746";shortTE="F";uid="8f7ee5f9-cb3b-413c-a5cc-441f51a87c42"
HiC_scaffold_1	RepeatMasker	DNA	49710701	49711163	926	+	.	ID="RND-6_FAMILY-5765";Tend="1516";Tstart="1065";shortTE="F";uid="65ed59b5-d523-4dda-8980-350ea81f7cb7"
HiC_scaffold_1	RepeatMasker	DNA/MULE-MuDR	4680354	4681463	5260	+	.	ID="rnd-4_family-526";Tend="1345";Tstart="395";shortTE="F";uid="e545294b-4129-47e0-9934-3b298bb99aaf"
HiC_scaffold_1	RepeatMasker	DNA/Ginger-1	13642604	13642849	607	+	.	ID="RND-4_FAMILY-1147";Tend="1545";Tstart="1319";shortTE="F";uid="3309e219-2fa1-49f3-bf7f-678c7550b3b5"
HiC_scaffold_1	RepeatMasker	DNA/hAT-hAT19	59829571	59830082	996	+	.	ID="hat-n7_ap";Tend="378";Tstart="1";shortTE="F";uid="8a7be127-4acd-4aa3-89f7-a16582eed40b"
HiC_scaffold_1	RepeatMasker	RC/Helitron	25910927	25911050	405	+	.	ID="RND-5_FAMILY-1432";Tend="1024";Tstart="921";shortTE="F";uid="62aa93b2-0c21-499c-a60b-85e41b2869a6"
HiC_scaffold_1	RepeatMasker	LINE/I	94865983	94866849	13206	+	.	ID="RND-6_FAMILY-6747";Tend="2396";Tstart="1214";shortTE="F";uid="bb7e156c-c177-4b84-b840-1ebdba9f025c"
HiC_scaffold_1	RepeatMasker	DNA	30261980	30262114	720	+	.	ID="RND-5_FAMILY-84";Tend="5410";Tstart="5280";shortTE="F";uid="9d08d4ac-20ba-44d5-b7b0-e43e5f90ed28"
HiC_scaffold_1	RepeatMasker	Unknown	79900628	79901159	3730	+	.	ID="RND-6_FAMILY-1504";Tend="1525";Tstart="972";shortTE="F";uid="ab6ef663-c367-4b0b-9cfc-ef3c16eb5fea"
HiC_scaffold_1	RepeatMasker	Unknown	56045539	56046963	5443	+	.	ID="RND-1_FAMILY-94";Tend="1802";Tstart="426";shortTE="F";uid="d67b4814-ab0e-48af-929a-e43b3e9d156e"
HiC_scaffold_1	RepeatMasker	DNA/Kolobok-E	95048446	95048771	691	+	.	ID="RND-6_FAMILY-8599";Tend="2551";Tstart="2223";shortTE="F";uid="761b348b-2163-4455-9385-109cc925d733"
HiC_scaffold_1	RepeatMasker	DNA/MULE-NOF	3059898	3060175	711	+	.	ID="RND-6_FAMILY-1048";Tend="1009";Tstart="753";shortTE="F";uid="7c6a097e-8673-4628-8c79-c4eb05335354"
HiC_scaffold_1	RepeatMasker	DNA/hAT-hAT19	16597119	16597361	804	+	.	ID="RND-6_FAMILY-8953";Tend="1096";Tstart="871";shortTE="F";uid="57912240-f89c-486c-ae04-604f704d45e2"
HiC_scaffold_1	RepeatMasker	LTR/Gypsy	7489701	7490047	2268	+	.	ID="RND-1_FAMILY-7";Tend="2085";Tstart="1770";shortTE="F";uid="cbff7bab-4d14-41d5-8a8f-1114462de3ea"
HiC_scaffold_1	RepeatMasker	DNA	16006356	16006623	1270	+	.	ID="RND-6_FAMILY-8000";Tend="3061";Tstart="2812";shortTE="F";uid="427df351-8690-42fe-9a29-f3861e92497e"
HiC_scaffold_1	RepeatMasker	DNA/Kolobok-E	89082983	89083434	877	+	.	ID="RND-6_FAMILY-2837";Tend="1619";Tstart="1207";shortTE="F";uid="d40b335f-e132-4ed3-9fab-b875b35cb172"
HiC_scaffold_1	RepeatMasker	Retroposon?	75235988	75236179	487	+	.	ID="RND-5_FAMILY-14147";Tend="1007";Tstart="838";shortTE="F";uid="6e905682-5fea-4f6d-8d52-7c8d70c070b8"
HiC_scaffold_1	RepeatMasker	Unknown	41542213	41542475	1230	+	.	ID="RND-6_FAMILY-1688";Tend="1884";Tstart="1615";shortTE="F";uid="6ccf0be6-2065-4c28-8f6e-a7b3f9ffbc31"
HiC_scaffold_1	RepeatMasker	DNA/Sola-1	3775150	3775428	418	+	.	ID="SOLA1-2_AP";Tend="317";Tstart="1";shortTE="F";uid="699189ff-2282-4bce-836d-5a6ad6dfb723"
HiC_scaffold_1	RepeatMasker	LINE/R1	92255640	92255858	600	+	.	ID="RND-5_FAMILY-517";Tend="1119";Tstart="883";shortTE="F";uid="4e90884b-7e5f-4cb4-a6e9-ce22c365454e"
HiC_scaffold_1	RepeatMasker	DNA/Kolobok-T2	87587916	87588019	434	+	.	ID="REP-4_PBA";Tend="655";Tstart="545";shortTE="F";uid="89bf3d00-0cb2-459d-b8bb-a4d4e9c45af5"
HiC_scaffold_1	RepeatMasker	Unknown	22137869	22138077	614	+	.	ID="RND-5_FAMILY-1287";Tend="1432";Tstart="1234";shortTE="F";uid="d596a195-b24b-4f6a-b227-38b3fd729d0f"
HiC_scaffold_1	RepeatMasker	DNA/Ginger	65044884	65045031	407	+	.	ID="RND-6_FAMILY-587";Tend="2313";Tstart="2167";shortTE="F";uid="a9fd5027-ae0b-4c62-90f5-5fb5435d26df"
HiC_scaffold_1	RepeatMasker	DNA/hAT-hAT19	25598525	25598687	749	+	.	ID="RND-1_FAMILY-27";Tend="5396";Tstart="5241";shortTE="F";uid="454c0199-7486-49d9-aa12-57bfea968a2b"
HiC_scaffold_1	RepeatMasker	DNA/PIF-Harbinger	29437887	29438251	536	+	.	ID="RND-6_FAMILY-19059";Tend="4194";Tstart="3836";shortTE="F";uid="7fcd453e-6d8a-4918-a559-54c6ffc1c01a"
HiC_scaffold_1	RepeatMasker	LINE/R1	9480650	9481295	3785	+	.	ID="R1-2_AP";Tend="6086";Tstart="5425";shortTE="F";uid="4f9cdc0e-2d14-4018-b939-a8fb26161954"
HiC_scaffold_1	RepeatMasker	RC/Helitron	95796987	95799523	726	+	.	ID="HELITRON-3_LMI";TEgroup="ctg_1%7CHELITRON-3_LMI%7C1";Tend="5136";Tstart="1726";shortTE="F";uid="37bd5b67-cd27-4cb8-b951-615d0c61ab2c"
HiC_scaffold_1	RepeatMasker	LTR/Gypsy	64959160	64962740	3846	+	.	ID="RND-6_FAMILY-1041";Tend="4228";Tstart="811";shortTE="F";uid="daa07a9e-fdd6-4233-a084-704f74634c30"
HiC_scaffold_1	RepeatMasker	DNA/Maverick	18589358	18590807	88144	+	.	ID="rnd-4_family-1914";Tend="10380";Tstart="6287";shortTE="F";uid="45d58d19-ec06-414c-b89e-ed79bf8457af"
HiC_scaffold_1	RepeatMasker	Unknown	90753497	90753678	656	+	.	ID="RND-6_FAMILY-9634";Tend="1875";Tstart="1690";shortTE="F";uid="5af20334-71f1-4ae6-8830-07fbf6871458"
HiC_scaffold_1	RepeatMasker	Unknown	71825789	71825899	435	+	.	ID="RND-6_FAMILY-3324";Tend="1808";Tstart="1696";shortTE="F";uid="2b2e24cd-ffc1-48cd-9cb7-f807db338bd7"
HiC_scaffold_1	RepeatMasker	RC/Helitron	13026645	13027282	5153	+	.	ID="RND-1_FAMILY-122";Tend="2546";Tstart="1914";shortTE="F";uid="81e16d4d-2331-4fd5-bd63-78fc9a63dc1e"
HiC_scaffold_1	RepeatMasker	Retroposon?	23065324	23065579	1204	+	.	ID="SINE2-1_AP";Tend="283";Tstart="1";shortTE="F";uid="c8615d87-5652-42b9-8e95-47f09342f272"
HiC_scaffold_1	RepeatMasker	DNA/hAT	9645182	9645660	463	+	.	ID="HAT-N5_AP";Tend="691";Tstart="217";shortTE="F";uid="a7b2dc1f-46eb-400c-8852-e9adfe546289"
HiC_scaffold_1	RepeatMasker	DNA/Kolobok-T2	82084245	82084346	418	+	.	ID="REP-4_PBA";Tend="655";Tstart="553";shortTE="F";uid="dc1a8bcf-4951-4d4f-9e1a-4cf6a711e70a"
HiC_scaffold_1	RepeatMasker	DNA/Sola-1	53382266	53385192	24667	+	.	ID="RND-6_FAMILY-3050";Tend="2919";Tstart="1";shortTE="F";uid="7ebcb8a9-91d5-4526-910f-98f3939add16"
HiC_scaffold_1	RepeatMasker	DNA/TcMar-Tc1	40869073	40869229	441	+	.	ID="MARINER-N22_AG";Tend="195";Tstart="47";shortTE="F";uid="f106549b-28bb-4295-9d10-9117e8b49a94"
HiC_scaffold_1	RepeatMasker	Unknown	92854093	92854492	3285	+	.	ID="RND-6_FAMILY-16089";Tend="1623";Tstart="1223";shortTE="F";uid="591ca54b-5848-4fcf-9653-f44bb7e95478"
HiC_scaffold_1	RepeatMasker	DNA/hAT-hAT19	34192982	34193779	6710	+	.	ID="RND-1_FAMILY-280";Tend="1600";Tstart="802";shortTE="F";uid="6db7fb46-47c0-4d9b-b2b8-61e2629ab0de"
HiC_scaffold_1	RepeatMasker	DNA/TcMar-m44?	95116547	95116695	740	+	.	ID="dnax-4b_ap";Tend="172";Tstart="11";shortTE="F";uid="b3b62f1c-e962-4fd8-9aa7-0087c35987d0"
HiC_scaffold_1	RepeatMasker	DNA/Sola-1	761596	763114	2838	+	.	ID="SOLA1-1_AP";Tend="3264";Tstart="1750";shortTE="F";uid="690caec9-649d-4ee3-abe6-76978dc15155"
HiC_scaffold_1	RepeatMasker	DNA/hAT-Charlie	83008180	83008479	537	+	.	ID="HAT-N1_AP";TEgroup="ctg_1%7CHAT-N1_AP%7C10";Tend="561";Tstart="56";shortTE="F";uid="8d6cb068-532e-45d4-add7-29ddd63dbe6e"
HiC_scaffold_1	RepeatMasker	DNA/Maverick	19939841	19940725	5110	+	.	ID="RND-6_FAMILY-5411";Tend="992";Tstart="199";shortTE="F";uid="23cc274f-6293-47a1-aecd-c42cfb24bfb0"
HiC_scaffold_1	RepeatMasker	Unknown	9151416	9151617	885	+	.	ID="RND-6_FAMILY-208";Tend="1707";Tstart="1535";shortTE="F";uid="bb36e1b1-c40e-4f44-8d4f-3a21ca8816cf"
HiC_scaffold_1	RepeatMasker	DNA/Kolobok-E	27309493	27309784	1000	+	.	ID="RND-6_FAMILY-8599";Tend="5182";Tstart="4903";shortTE="F";uid="d0c42566-8749-44d7-8dec-31343638ec2f"
HiC_scaffold_1	RepeatMasker	DNA/MULE-MuDR	93276362	93276475	505	+	.	ID="RND-6_FAMILY-5969";Tend="2432";Tstart="2319";shortTE="F";uid="1124d18d-f8b5-44b3-b8b6-e1e83e48b302"
HiC_scaffold_1	RepeatMasker	LINE/CR1	16577941	16578297	462	+	.	ID="RND-6_FAMILY-3680";Tend="1606";Tstart="1260";shortTE="F";uid="227eb0ec-3c42-470b-a9b6-eaedd00ca473"
HiC_scaffold_1	RepeatMasker	Unknown	84208156	84208643	2086	+	.	ID="RND-5_FAMILY-3893";Tend="1387";Tstart="966";shortTE="F";uid="ea72eec5-b036-4e98-a4ba-2c64572ec663"
HiC_scaffold_1	RepeatMasker	DNA/hAT	86653008	86653207	675	+	.	ID="RND-6_FAMILY-17437";Tend="2672";Tstart="2498";shortTE="F";uid="6fcf9436-3d78-4aa5-b7f2-650a28de2ef1"
HiC_scaffold_1	RepeatMasker	DNA/MULE-MuDR	62124610	62124976	1301	+	.	ID="RND-6_FAMILY-3503";Tend="1374";Tstart="1010";shortTE="F";uid="8d47692b-a4b0-40ef-bea6-890ea3772609"
HiC_scaffold_1	RepeatMasker	DNA	64241941	64242163	625	+	.	ID="DNA3-7_AP";Tend="401";Tstart="176";shortTE="F";uid="a7bb7034-21b5-4183-a4ad-7c5ea3128ffc"
HiC_scaffold_1	RepeatMasker	DNA/Maverick	12012824	12015821	16436	+	.	ID="RND-6_FAMILY-2764";TEgroup="ctg_1%7CRND-6_FAMILY-2764%7C2";Tend="5420";Tstart="2017";shortTE="F";uid="f287001d-fd4c-47ad-824c-b2fce5ab60df"
HiC_scaffold_1	RepeatMasker	LINE/I	79398940	79399383	577	+	.	ID="RND-6_FAMILY-8863";Tend="1404";Tstart="932";shortTE="F";uid="c524ff7a-18a4-44c9-af5d-2636d5ed3628"
HiC_scaffold_1	RepeatMasker	Retroposon?	32889905	32890097	418	+	.	ID="RND-6_FAMILY-589";TEgroup="ctg_1%7CRND-6_FAMILY-589%7C4";Tend="1538";Tstart="1343";shortTE="F";uid="3cc59a94-b96d-4c7b-91bf-88d4ee86201e"
HiC_scaffold_1	RepeatMasker	DNA	14537557	14537981	2526	+	.	ID="TTAA3_AP";Tend="429";Tstart="1";shortTE="F";uid="08b1a806-59d5-459b-93c9-53341638bb3a"
HiC_scaffold_1	RepeatMasker	DNA/hAT-Tip100	66738102	66738666	4371	+	.	ID="RND-5_FAMILY-754";Tend="1531";Tstart="964";shortTE="F";uid="ad5afaec-bdd4-4e81-8742-50345e91e001"
HiC_scaffold_1	RepeatMasker	DNA/hAT-Tip100	12443106	12443387	1286	+	.	ID="HAT-N16_AP";Tend="273";Tstart="1";shortTE="F";uid="d295a93e-edcf-49b9-8111-1019298ebe9c"
HiC_scaffold_1	RepeatMasker	DNA/hAT-hAT19	83293663	83293876	414	+	.	ID="HAT-N4_AP";Tend="665";Tstart="459";shortTE="F";uid="36cdc5b0-7d71-4574-b8a4-a5fe70ed31da"
HiC_scaffold_1	RepeatMasker	DNA/hAT-hAT19	49494883	49495093	716	+	.	ID="RND-1_FAMILY-280";Tend="2359";Tstart="2135";shortTE="F";uid="ce9d87b2-11b9-4910-a586-9166bf3934be"
HiC_scaffold_1	RepeatMasker	DNA	64590301	64590505	1144	+	.	ID="RND-5_FAMILY-221";Tend="885";Tstart="682";shortTE="F";uid="8aa0249a-6dd8-491a-beb5-8c5a5859ae25"
HiC_scaffold_1	RepeatMasker	DNA	74021265	74021380	553	+	.	ID="DNA4-3_AP";Tend="273";Tstart="156";shortTE="F";uid="1e378f3b-c2d5-40ab-8442-3b05f6caf593"
HiC_scaffold_1	RepeatMasker	LTR/Gypsy	43710281	43711491	972	+	.	ID="GYPSY-4_SI-I";Tend="3401";Tstart="1562";shortTE="F";uid="a363ae71-9022-42aa-921d-a6269c6c1468"
HiC_scaffold_1	RepeatMasker	DNA	28198540	28198970	2716	+	.	ID="TTAA4B_AP";Tend="430";Tstart="1";shortTE="F";uid="ee021663-b98f-42c7-a746-d8f4e3df947d"
HiC_scaffold_1	RepeatMasker	DNA/CMC-EnSpm	98614779	98616728	11935	+	.	ID="RND-6_FAMILY-215";Tend="2044";Tstart="216";shortTE="F";uid="214a6344-55f1-48de-a56b-e019ef15c682"
HiC_scaffold_1	RepeatMasker	DNA/Kolobok-E	74293893	74294101	904	+	.	ID="RND-6_FAMILY-1803";Tend="1532";Tstart="1328";shortTE="F";uid="fdbb42a3-835f-4538-aedc-d0f699978120"
HiC_scaffold_1	RepeatMasker	Retroposon?	32420911	32421827	1841	+	.	ID="SINE2-1_AP";Tend="1770";Tstart="807";shortTE="F";uid="f8f31548-50f3-46ac-a2fe-74d7fad99f09"
HiC_scaffold_1	RepeatMasker	DNA/hAT-Tip100	81054846	81055246	1150	+	.	ID="RND-6_FAMILY-19";Tend="942";Tstart="567";shortTE="F";uid="a2d3839e-04c2-4225-85d4-8e06df3c6e85"
HiC_scaffold_1	RepeatMasker	DNA/hAT-Charlie	72909949	72910572	2565	+	.	ID="rnd-5_family-10824";Tend="3083";Tstart="2682";shortTE="F";uid="38d0a0d7-fa69-46d0-99fe-b26a56f6d7f6"
HiC_scaffold_1	RepeatMasker	DNA/hAT	23248966	23249211	812	+	.	ID="dna8-68_ap";Tend="764";Tstart="531";shortTE="F";uid="1936b18a-607b-4519-b4ea-15fdb2bef5de"
HiC_scaffold_1	RepeatMasker	Retroposon?	37374983	37375825	3070	+	.	ID="SINE2-1_AP";Tend="1770";Tstart="824";shortTE="F";uid="0a8abdad-5746-403e-b97f-4dd7c4772b75"
HiC_scaffold_1	RepeatMasker	DNA/hAT	75169691	75170377	5181	+	.	ID="RND-6_FAMILY-6131";Tend="1674";Tstart="950";shortTE="F";uid="e859fdc6-7d00-4c7d-94cf-922bf52de366"
HiC_scaffold_1	RepeatMasker	DNA	41137634	41137740	418	+	.	ID="TTAA2D_AP";Tend="431";Tstart="327";shortTE="F";uid="baab7123-a88a-41e4-aca4-a0e056bc5677"
HiC_scaffold_1	RepeatMasker	LINE/I	34452078	34454041	14037	+	.	ID="RND-6_FAMILY-4333";Tend="1949";Tstart="1";shortTE="F";uid="f30df545-02f2-49f3-b29a-5759b07e8530"
HiC_scaffold_1	RepeatMasker	DNA/hAT-Tip100	59551932	59552052	589	+	.	ID="DNA8-12_AP";Tend="208";Tstart="88";shortTE="F";uid="cdcc0a0b-e7f6-4377-ad05-76cf6daaa007"
HiC_scaffold_1	RepeatMasker	DNA/MULE-MuDR	30310908	30311120	620	+	.	ID="RND-5_FAMILY-2032";Tend="1596";Tstart="1393";shortTE="F";uid="94034fd6-5f2d-4cf5-b91f-d7ddacfcdfe3"
HiC_scaffold_1	RepeatMasker	Unknown	16104856	16105318	2697	+	.	ID="RND-6_FAMILY-2115";Tend="497";Tstart="92";shortTE="F";uid="44cff793-1637-4aa2-98d2-ff7e53669c9c"
HiC_scaffold_1	RepeatMasker	Unknown	35504063	35504210	546	+	.	ID="RND-6_FAMILY-19766";Tend="1196";Tstart="1051";shortTE="F";uid="05067f16-0a8f-4068-a038-7ca2f304ff9e"
HiC_scaffold_1	RepeatMasker	Unknown	1910689	1911954	5049	+	.	ID="RND-5_FAMILY-7904";Tend="1243";Tstart="17";shortTE="F";uid="3a51fa1d-c34f-40c3-ba52-f25620fcecd7"
HiC_scaffold_1	RepeatMasker	Unknown	73971802	73972080	471	+	.	ID="RND-6_FAMILY-9856";Tend="2622";Tstart="2410";shortTE="F";uid="aa9aaa84-272c-438c-b85c-3a8c9fa14f35"
HiC_scaffold_1	RepeatMasker	DNA	1256087	1256219	684	+	.	ID="TTAAC_AP";Tend="130";Tstart="1";shortTE="F";uid="529ac73c-0064-47b6-855d-562fb4ae9f20"
HiC_scaffold_1	RepeatMasker	DNA/hAT-hAT19	36680786	36681432	2113	+	.	ID="RND-1_FAMILY-27";Tend="5385";Tstart="4705";shortTE="F";uid="4b87455f-5b06-4db8-8df6-ac79c953fa68"
HiC_scaffold_1	RepeatMasker	DNA	32097601	32097910	970	+	.	ID="DNA4-2_AP";Tend="317";Tstart="1";shortTE="F";uid="959e94c0-1ea2-46fd-a49e-238f65c17c07"
HiC_scaffold_1	RepeatMasker	LINE/Penelope	18318504	18318917	428	+	.	ID="RND-6_FAMILY-5741";TEgroup="ctg_1%7CRND-6_FAMILY-5741%7C1";Tend="1743";Tstart="989";shortTE="F";uid="63f56d68-8938-4d1f-96f8-d9f4e9e2252a"
HiC_scaffold_1	RepeatMasker	DNA/Sola-1	59744758	59744903	576	+	.	ID="RND-6_FAMILY-4859";Tend="1604";Tstart="1432";shortTE="F";uid="0b2e21d8-1120-4f13-9702-8a0df1442b84"
HiC_scaffold_1	RepeatMasker	DNA	10495641	10495855	1221	+	.	ID="DNA8-15_AP";Tend="243";Tstart="34";shortTE="F";uid="74032653-2c4e-4bc2-96c8-f68e7754d0e5"
HiC_scaffold_1	RepeatMasker	Retroposon?	65218787	65219541	1047	+	.	ID="RND-6_FAMILY-589";Tend="1447";Tstart="405";shortTE="F";uid="28fb6041-086f-4696-86f9-82efd6f0d488"
HiC_scaffold_1	RepeatMasker	Retroposon?	69296412	69296604	560	+	.	ID="RND-6_FAMILY-7995";Tend="2356";Tstart="2151";shortTE="F";uid="1948c1e8-6be3-48f7-92c1-eaa2bbc479a3"
HiC_scaffold_1	RepeatMasker	DNA/MULE-MuDR	83331551	83331834	976	+	.	ID="RND-1_FAMILY-115";Tend="457";Tstart="154";shortTE="F";uid="287af8dd-b58f-477a-9635-56b4eaee0ccc"
HiC_scaffold_1	RepeatMasker	DNA/hAT-Charlie	96814157	96814284	642	+	.	ID="RND-6_FAMILY-782";Tend="1362";Tstart="1232";shortTE="F";uid="37c01897-c9d6-4a95-8da3-cade3a266db4"
HiC_scaffold_1	RepeatMasker	Unknown	39185780	39186184	3164	+	.	ID="RND-1_FAMILY-151";Tend="1426";Tstart="1030";shortTE="F";uid="287ab7e7-c3c7-4cf8-97f1-ee3036989e3f"
HiC_scaffold_1	RepeatMasker	DNA	31717202	31717649	1502	+	.	ID="TTAA4B_AP";Tend="429";Tstart="1";shortTE="F";uid="417c85da-7524-4597-a515-d6581fcf9a54"
HiC_scaffold_1	RepeatMasker	LINE/L2	36664006	36664207	453	+	.	ID="RND-6_FAMILY-17572";Tend="1179";Tstart="994";shortTE="F";uid="57d27348-e2e0-4c18-bb22-d095066f2c58"
HiC_scaffold_1	RepeatMasker	DNA/TcMar-Fot1	12054840	12055038	617	+	.	ID="RND-6_FAMILY-22940";Tend="836";Tstart="641";shortTE="F";uid="898fa44a-b83e-40df-8fa0-e5ef283322fd"
HiC_scaffold_1	RepeatMasker	DNA	83645183	83645564	816	+	.	ID="dna-ttaa-1_ap";Tend="384";Tstart="1";shortTE="F";uid="e2bdf45e-19c5-4478-be29-8724a23e9462"
HiC_scaffold_1	RepeatMasker	DNA/hAT-hAT19	88031271	88031452	797	+	.	ID="RND-6_FAMILY-4594";Tend="773";Tstart="593";shortTE="F";uid="0addc1b8-609f-4dec-8221-078995ffc388"
HiC_scaffold_1	RepeatMasker	LTR/Gypsy	63208081	63209995	1230	+	.	ID="GYPSY-4_SI-I";Tend="3389";Tstart="1479";shortTE="F";uid="a277971f-72f4-4b6c-bba3-dd5d10f60534"
HiC_scaffold_1	RepeatMasker	DNA/hAT-hAT19	96387077	96387210	564	+	.	ID="RND-6_FAMILY-4594";Tend="928";Tstart="792";shortTE="F";uid="9dbc39b9-3247-42b3-945e-df7699f35ee4"
HiC_scaffold_1	RepeatMasker	LTR/Gypsy	13046813	13047589	6704	+	.	ID="RND-6_FAMILY-1199";Tend="8627";Tstart="7840";shortTE="F";uid="cc4ba64c-81b1-47b6-9d04-8aec4631a254"
HiC_scaffold_1	RepeatMasker	LTR/Gypsy	12902155	12903697	10898	+	.	ID="RND-4_FAMILY-1191";Tend="1476";Tstart="7";shortTE="F";uid="4793c5ea-6e4e-4f32-8094-ddc28e77e486"
HiC_scaffold_1	RepeatMasker	DNA	54718543	54718859	672	+	.	ID="RND-6_FAMILY-1285";Tend="2155";Tstart="1843";shortTE="F";uid="dfe9d5b8-4637-4eaa-8451-551744ac544e"
HiC_scaffold_1	RepeatMasker	DNA/TcMar-Tc1	91831479	91831649	531	+	.	ID="MARINER-N22_AG";TEgroup="ctg_1%7CMARINER-N22_AG%7C5";Tend="1308";Tstart="35";shortTE="F";uid="efea8324-1267-4f13-a862-d93ef9074348"
HiC_scaffold_1	RepeatMasker	DNA/Kolobok-E	58067740	58068191	488	+	.	ID="RND-6_FAMILY-5942";TEgroup="ctg_1%7CRND-6_FAMILY-5942%7C2";Tend="2162";Tstart="951";shortTE="F";uid="a280048f-736f-42bf-ad5a-8bf4eac2dc5e"
HiC_scaffold_1	RepeatMasker	RC/Helitron	86574830	86575321	2702	+	.	ID="RND-5_FAMILY-6687";Tend="1499";Tstart="945";shortTE="F";uid="1e3b7242-4b61-4e02-a1da-b47611d1ab1d"
HiC_scaffold_1	RepeatMasker	DNA	81167331	81167523	940	+	.	ID="DNAX-10_AP";Tend="212";Tstart="1";shortTE="F";uid="bf08847c-5893-4dc4-ab2d-8e6cf250fe4e"
HiC_scaffold_1	RepeatMasker	DNA/P	26041118	26041992	510	+	.	ID="P-3_AP";Tend="3672";Tstart="2788";shortTE="F";uid="2376cbd2-62e0-482a-a2d0-84368f474a82"
HiC_scaffold_1	RepeatMasker	DNA/hAT-hAT19	29387849	29388005	469	+	.	ID="DNA8-74_AP";Tend="260";Tstart="86";shortTE="F";uid="975e031d-b35c-4816-a0f5-abeb635f028a"
HiC_scaffold_1	RepeatMasker	DNA/hAT-Charlie	78032711	78033073	2750	+	.	ID="RND-5_FAMILY-6337";Tend="1329";Tstart="966";shortTE="F";uid="d1835992-7a68-4534-aadd-9b9b2ba03115"
HiC_scaffold_1	RepeatMasker	DNA	43657783	43658129	765	+	.	ID="TTAA19_AP";Tend="395";Tstart="38";shortTE="F";uid="b298e92d-c92f-4519-84e5-f5e31857f98d"
HiC_scaffold_1	RepeatMasker	DNA/MULE-MuDR	19807138	19808580	2247	+	.	ID="RND-6_FAMILY-11836";Tend="2583";Tstart="1086";shortTE="F";uid="27a24a1a-b0c8-46c9-9bc4-497fe7dfd63f"
HiC_scaffold_1	RepeatMasker	Unknown	4139959	4140107	448	+	.	ID="RND-5_FAMILY-2722";Tend="845";Tstart="694";shortTE="F";uid="166fb227-3a8d-4a3a-adc2-41d09b2702b7"
HiC_scaffold_1	RepeatMasker	LINE/Penelope	53936731	53937756	2496	+	.	ID="RND-6_FAMILY-5741";Tend="2457";Tstart="1474";shortTE="F";uid="094d412d-8afc-46b7-ad9e-1d59a9576f92"
HiC_scaffold_1	RepeatMasker	LINE/L2	41790666	41790938	545	+	.	ID="RND-6_FAMILY-1429";Tend="273";Tstart="103";shortTE="F";uid="021301f8-ae5d-4765-833a-e7ecbbe9caf7"
HiC_scaffold_1	RepeatMasker	DNA/Kolobok-E	70704738	70705118	765	+	.	ID="RND-6_FAMILY-3991";Tend="1698";Tstart="1319";shortTE="F";uid="5f73e855-dd9a-427c-aaea-c3c8f063f371"
HiC_scaffold_1	RepeatMasker	DNA/hAT-Tip100	46973450	46978234	40952	+	.	ID="rnd-6_family-1146";Tend="5464";Tstart="687";shortTE="F";uid="fed27649-ea28-4422-bccf-24d209d42264"
HiC_scaffold_1	RepeatMasker	DNA/hAT-Tip100	58096095	58096333	761	+	.	ID="DNA8-107_AP";Tend="369";Tstart="104";shortTE="F";uid="130fb652-e638-43be-9410-f7073acd8bfe"
HiC_scaffold_1	RepeatMasker	Unknown	85017403	85017624	1278	+	.	ID="RND-1_FAMILY-161";Tend="1258";Tstart="982";shortTE="F";uid="07e51405-ed31-4edd-8a00-7144b62c08f1"
HiC_scaffold_1	RepeatMasker	DNA	77011021	77011157	675	+	.	ID="RND-6_FAMILY-1285";Tend="797";Tstart="658";shortTE="F";uid="40e86def-975d-4837-acc4-a30702c58e9e"
HiC_scaffold_1	RepeatMasker	DNA/hAT	20833560	20834046	619	+	.	ID="RND-6_FAMILY-615";Tend="3210";Tstart="2727";shortTE="F";uid="afb84159-ec8b-4b16-9d96-9323871092d7"
HiC_scaffold_1	RepeatMasker	DNA/hAT-hAT19	89603102	89603976	5969	+	.	ID="RND-6_FAMILY-9397";Tend="1856";Tstart="933";shortTE="F";uid="c2371b5f-a20e-470a-8746-1fced29f6e37"
HiC_scaffold_1	RepeatMasker	Unknown	56969768	56970015	441	+	.	ID="RND-6_FAMILY-3831";Tend="2079";Tstart="1829";shortTE="F";uid="2e192282-54a7-4348-a3e7-a84d7435814c"
HiC_scaffold_1	RepeatMasker	DNA/Ginger-1	72869714	72870031	734	+	.	ID="RND-5_FAMILY-9227";Tend="5423";Tstart="5103";shortTE="F";uid="0a87c599-af1a-4647-9983-9521bf5bcab5"
HiC_scaffold_1	RepeatMasker	Unknown	39783646	39784048	3458	+	.	ID="RND-6_FAMILY-1511";Tend="1338";Tstart="936";shortTE="F";uid="cd840b8d-518e-436e-9f54-fe05f1a850aa"
HiC_scaffold_1	RepeatMasker	DNA	87107988	87108363	628	+	.	ID="RND-6_FAMILY-5765";Tend="1485";Tstart="1100";shortTE="F";uid="278bd214-05d9-49ef-87af-ad02822e2bee"
HiC_scaffold_1	RepeatMasker	Unknown	83689793	83689910	521	+	.	ID="RND-6_FAMILY-3922";Tend="1083";Tstart="976";shortTE="F";uid="fc1bfc2e-34ad-4256-97a1-66d8d4bbea28"
HiC_scaffold_1	RepeatMasker	DNA	48029959	48030115	704	+	.	ID="TTAA8_AP";Tend="437";Tstart="277";shortTE="F";uid="ce0cf713-1ad4-401a-95ec-757309640598"
HiC_scaffold_1	RepeatMasker	Unknown	89469174	89469320	433	+	.	ID="RND-1_FAMILY-88";Tend="1055";Tstart="899";shortTE="F";uid="072cbf3a-81bf-4d86-8259-2223b10778bd"
HiC_scaffold_1	RepeatMasker	DNA	42117932	42118090	743	+	.	ID="RND-6_FAMILY-1285";Tend="814";Tstart="667";shortTE="F";uid="e8f3272c-6ddb-4f01-a725-765971970aa5"
HiC_scaffold_1	RepeatMasker	DNA	74738383	74738853	623	+	.	ID="DNA4-3_AP";Tend="635";Tstart="211";shortTE="F";uid="6c089c4e-7084-4a58-8f84-6468e829fd27"
HiC_scaffold_1	RepeatMasker	DNA/MULE-MuDR	89677546	89677891	922	+	.	ID="RND-6_FAMILY-14636";Tend="1438";Tstart="1117";shortTE="F";uid="8a924a81-a64d-45c7-bf45-da2609b80100"
HiC_scaffold_1	RepeatMasker	DNA	52221170	52221659	630	+	.	ID="TTAA3B_AP";Tend="435";Tstart="4";shortTE="F";uid="486f9a39-b00d-4026-9126-18420110e1eb"
HiC_scaffold_1	RepeatMasker	LTR/Gypsy	10226952	10232324	27028	+	.	ID="RND-1_FAMILY-16";TEgroup="ctg_1%7CRND-1_FAMILY-16%7C1";Tend="5782";Tstart="1450";shortTE="F";uid="3a70ec77-9d87-4f17-ba84-2dc427048b44"
HiC_scaffold_1	RepeatMasker	DNA	50691266	50691981	5536	+	.	ID="RND-6_FAMILY-9379";Tend="737";Tstart="61";shortTE="F";uid="cd68100b-813d-4483-b469-be6f33658599"
HiC_scaffold_1	RepeatMasker	DNA	42300012	42300407	519	+	.	ID="RND-6_FAMILY-3904";Tend="992";Tstart="572";shortTE="F";uid="ee1bdd19-d4fa-4519-b11d-5d8f98b1f5b6"
HiC_scaffold_1	RepeatMasker	DNA/Maverick	9841146	9843224	2606	+	.	ID="POLINTON-4_LMI";Tend="2246";Tstart="286";shortTE="F";uid="111622db-7223-4890-a613-39517f172d0a"
HiC_scaffold_1	RepeatMasker	DNA	74782556	74782814	708	+	.	ID="DNA4-1_AP";Tend="251";Tstart="5";shortTE="F";uid="b3d7704f-09ab-4b2a-b30a-5260f548d3f2"
HiC_scaffold_1	RepeatMasker	Retroposon?	92625183	92625467	578	+	.	ID="RND-6_FAMILY-589";Tend="768";Tstart="457";shortTE="F";uid="647c4051-8ed8-40a0-a586-f2a86a8b8cda"
HiC_scaffold_1	RepeatMasker	Unknown	53074956	53075089	581	+	.	ID="RND-6_FAMILY-8625";Tend="1312";Tstart="1194";shortTE="F";uid="3b06ac68-8c40-4f07-a33b-1e82821e5d96"
HiC_scaffold_1	RepeatMasker	DNA/hAT	42225316	42225744	754	+	.	ID="RND-6_FAMILY-615";TEgroup="ctg_1%7CRND-6_FAMILY-615%7C4";Tend="1098";Tstart="580";shortTE="T";uid="d6a0a0fe-b3a9-4c8a-8807-73eaf31a655a"
HiC_scaffold_1	RepeatMasker	DNA	34949976	34950259	459	+	.	ID="DNAX-2_AP";Tend="323";Tstart="6";shortTE="F";uid="5182ac51-128e-4792-a15a-e8681972f414"
HiC_scaffold_1	RepeatMasker	LTR/Gypsy	42789716	42789987	1306	+	.	ID="RND-5_FAMILY-1040";Tend="1113";Tstart="839";shortTE="F";uid="cc12b352-fb50-42ad-99eb-ddb1b4e06d00"
HiC_scaffold_1	RepeatMasker	DNA/Kolobok-E	77459053	77459181	401	+	.	ID="KOLOBOKE-3_AP";Tend="2176";Tstart="2039";shortTE="F";uid="3fa854ef-35c4-4872-b594-a77057a980b1"
HiC_scaffold_1	RepeatMasker	DNA	16298352	16298469	535	+	.	ID="TTAA25_AP";Tend="301";Tstart="168";shortTE="F";uid="bd2777b1-f257-4b92-bccf-07453e6004ea"
HiC_scaffold_1	RepeatMasker	Unknown	62209167	62209631	3753	+	.	ID="RND-1_FAMILY-249";Tend="1378";Tstart="915";shortTE="F";uid="addaf30e-b3ff-428e-90a8-725cffca7b05"
HiC_scaffold_1	RepeatMasker	Retroposon?	80701263	80702886	4083	+	.	ID="SINE2-1_AP";Tend="1770";Tstart="83";shortTE="F";uid="d3caf55e-c741-4ff6-9e39-269b09ba41e1"
HiC_scaffold_1	RepeatMasker	Retroposon?	55691028	55692112	3672	+	.	ID="SINE2-1_AP";Tend="1961";Tstart="1";shortTE="F";uid="3fa50bab-9d1f-4494-b1e7-79a9c7e1ad24"
HiC_scaffold_1	RepeatMasker	DNA/hAT-Tip100	30447168	30447318	902	+	.	ID="DNA8-42_AP";Tend="154";Tstart="1";shortTE="F";uid="c9785a75-9e62-44bf-af5b-384f7995c34f"
HiC_scaffold_1	RepeatMasker	DNA/Maverick	39194109	39196026	15374	+	.	ID="RND-6_FAMILY-5411";Tend="1976";Tstart="150";shortTE="F";uid="beea6e40-44a5-4351-8562-a293715409de"
HiC_scaffold_1	RepeatMasker	Unknown	68352339	68352444	707	+	.	ID="RND-5_FAMILY-2763";Tend="1829";Tstart="1727";shortTE="F";uid="72c75eee-3809-40ad-b601-6aaa9a46f2b4"
HiC_scaffold_1	RepeatMasker	LINE/R1	8762706	8764978	16275	+	.	ID="RND-1_FAMILY-191";Tend="2543";Tstart="387";shortTE="F";uid="38f9d046-f9c9-4d6f-bcc5-2a8a40f57402"
HiC_scaffold_1	RepeatMasker	RC/Helitron	79898052	79898697	3469	+	.	ID="RND-5_FAMILY-2907";TEgroup="ctg_1%7CRND-5_FAMILY-2907%7C15";Tend="2564";Tstart="1489";shortTE="F";uid="6a79401f-e4d8-499f-807d-01af9a6742ca"
HiC_scaffold_1	RepeatMasker	RC/Helitron	71087160	71087541	652	+	.	ID="RND-6_FAMILY-5337";TEgroup="ctg_1%7CRND-6_FAMILY-5337%7C1";Tend="1610";Tstart="1290";shortTE="F";uid="e051a7d1-446c-49f1-98d3-67777a75cdce"
HiC_scaffold_1	RepeatMasker	DNA/MULE-NOF	33864205	33864467	2032	+	.	ID="RND-6_FAMILY-10615";Tend="773";Tstart="513";shortTE="F";uid="0f822c46-a2d6-4b6e-894c-e65cce2fb026"
HiC_scaffold_1	RepeatMasker	DNA	69677302	69677502	620	+	.	ID="RND-1_FAMILY-3";Tend="3341";Tstart="3134";shortTE="F";uid="1aab23be-f037-438e-bbe3-67fe4b878c6a"
HiC_scaffold_1	RepeatMasker	DNA/hAT-Ac	25626501	25626724	448	+	.	ID="HAT-10_LSAL";Tend="1223";Tstart="991";shortTE="F";uid="d94e500f-416f-4e4c-bb4c-22e3a72908f8"
HiC_scaffold_1	RepeatMasker	DNA	55460472	55460745	1229	+	.	ID="TTAA3_AP";Tend="307";Tstart="10";shortTE="F";uid="892d3ba9-f5fc-4152-9d0e-2324064d2e17"
HiC_scaffold_1	RepeatMasker	DNA	62548470	62548742	492	+	.	ID="DNA4-3_AP";Tend="273";Tstart="3";shortTE="F";uid="88692c0d-be35-4e86-b6de-eae8ad2427a6"
HiC_scaffold_1	RepeatMasker	DNA/Kolobok-E	5806481	5806655	657	+	.	ID="RND-6_FAMILY-212";Tend="2489";Tstart="2315";shortTE="F";uid="d89aaeea-f5ec-4173-a912-f793d78e9c26"
HiC_scaffold_1	RepeatMasker	Unknown	98225237	98225968	1035	+	.	ID="HALYOMORPHA_HALYS-1_FAMILY-43";Tend="740";Tstart="1";shortTE="F";uid="62c0267e-d3aa-4532-88ea-1b8adcebc21a"
HiC_scaffold_1	RepeatMasker	LINE/RTE-BovB	95004471	95005775	1357	+	.	ID="RND-5_FAMILY-879";Tend="2310";Tstart="283";shortTE="F";uid="a5b6f194-bc9f-4198-a0fb-a2f76175159a"
HiC_scaffold_1	RepeatMasker	DNA/hAT-hAT19	70071514	70072104	1662	+	.	ID="DNA8-84_AP";TEgroup="ctg_1%7CDNA8-84_AP%7C1";Tend="519";Tstart="6";shortTE="F";uid="b996f34a-013c-435f-ae6c-b2c3de1fee61"
HiC_scaffold_1	RepeatMasker	LTR/Gypsy	87771805	87771916	460	+	.	ID="RND-4_FAMILY-1191";Tend="1339";Tstart="1225";shortTE="F";uid="f8683bfb-96e5-486d-a766-42928fd1e284"
HiC_scaffold_1	RepeatMasker	Retroposon?	76652209	76652673	687	+	.	ID="RND-5_FAMILY-293";Tend="1192";Tstart="759";shortTE="F";uid="492c0302-a3b6-40d0-9ad7-04618fc2ad21"
HiC_scaffold_1	RepeatMasker	DNA/P	96284382	96286318	2193	+	.	ID="RND-6_FAMILY-11202";Tend="2636";Tstart="737";shortTE="F";uid="7f149ac0-617f-43b2-8332-31a4c35546e6"
HiC_scaffold_1	RepeatMasker	Retroposon?	91399339	91399719	609	+	.	ID="RND-6_FAMILY-1191";Tend="1372";Tstart="960";shortTE="F";uid="267df736-c7e5-468f-867d-81b751ab1899"
HiC_scaffold_1	RepeatMasker	RC/Helitron	71991364	71991647	1643	+	.	ID="RND-1_FAMILY-144";Tend="2108";Tstart="1794";shortTE="F";uid="f55f2858-d626-45fc-8517-7e584574588e"
HiC_scaffold_1	RepeatMasker	DNA	95608781	95609086	456	+	.	ID="RND-5_FAMILY-2460";Tend="578";Tstart="266";shortTE="F";uid="ead690f4-7f1d-41be-8c4b-98f271c19854"
HiC_scaffold_1	RepeatMasker	LTR/Gypsy	5305552	5308582	4435	+	.	ID="RND-6_FAMILY-12552";TEgroup="ctg_1%7CRND-6_FAMILY-12552%7C2";Tend="3017";Tstart="4";shortTE="F";uid="ba0f608e-24a7-470e-b215-0d186186c653"
HiC_scaffold_1	RepeatMasker	DNA/Kolobok-E	75056844	75057054	785	+	.	ID="RND-6_FAMILY-17671";Tend="1873";Tstart="1682";shortTE="F";uid="91d4c734-d20b-4807-bc3d-3f10bc999044"
HiC_scaffold_1	RepeatMasker	Retroposon?	42182437	42182965	656	+	.	ID="SINE2-1_AP";Tend="1287";Tstart="856";shortTE="F";uid="d5d07230-62de-4773-9a2c-aebf275f7733"
HiC_scaffold_1	RepeatMasker	RC/Helitron	68232259	68232606	528	+	.	ID="RND-6_FAMILY-4174";Tend="1702";Tstart="1444";shortTE="F";uid="88fa9e6b-1d78-4c59-bc0d-e0621483ea41"
HiC_scaffold_1	RepeatMasker	DNA/hAT-hAT19	33374063	33374552	1261	+	.	ID="RND-1_FAMILY-27";Tend="5335";Tstart="4894";shortTE="F";uid="3c19bcfa-c1bb-44c2-b6a1-92d812b3d633"
HiC_scaffold_1	RepeatMasker	Retroposon?	90123602	90124060	1479	+	.	ID="SINE2-1_AP";Tend="1384";Tstart="934";shortTE="F";uid="cea93492-5e49-4ef5-b160-8d62c13a2e39"
HiC_scaffold_1	RepeatMasker	DNA/hAT-Charlie	45846997	45847403	418	+	.	ID="HAT-N19_AP";Tend="348";Tstart="1";shortTE="F";uid="8e737964-886c-470f-afa8-5764359f6173"
HiC_scaffold_1	RepeatMasker	DNA	69889602	69890395	5740	+	.	ID="RND-1_FAMILY-102";Tend="1753";Tstart="949";shortTE="F";uid="44417505-1b79-4188-819f-ff64986bd125"
HiC_scaffold_1	RepeatMasker	DNA/Kolobok-E	86969748	86969860	437	+	.	ID="KOLOBOKE-3_AP";Tend="5254";Tstart="4937";shortTE="F";uid="bede309b-0618-4255-bcc1-81be3ef307d0"
HiC_scaffold_1	RepeatMasker	DNA/hAT-hAT19	93942032	93942192	696	+	.	ID="RND-6_FAMILY-30198";Tend="1708";Tstart="1550";shortTE="F";uid="4cc04125-42bf-42ed-8f1b-9105447c8d47"
HiC_scaffold_1	RepeatMasker	DNA/MULE-MuDR	95427430	95428481	4365	+	.	ID="RND-6_FAMILY-8817";Tend="1690";Tstart="689";shortTE="F";uid="fa620034-f527-43ce-a557-4934661cef43"
HiC_scaffold_1	RepeatMasker	DNA	91485706	91486065	838	+	.	ID="rnd-1_family-102";Tend="1755";Tstart="1452";shortTE="F";uid="30fc1e1c-0da7-4d45-ac10-de061da0ceba"
HiC_scaffold_1	RepeatMasker	DNA/Kolobok-E	46681909	46682094	560	+	.	ID="RND-3_FAMILY-163";Tend="3197";Tstart="3021";shortTE="F";uid="de807ac2-44bb-4ff3-8d09-2b0f8352e687"
HiC_scaffold_1	RepeatMasker	DNA/hAT	50368439	50368647	1635	+	.	ID="DNA8-8_AP";Tend="302";Tstart="93";shortTE="F";uid="1b9cf790-c6e9-4fd4-b57d-90d0bbb6ef02"
HiC_scaffold_1	RepeatMasker	DNA	64460623	64461057	538	+	.	ID="RND-6_FAMILY-1285";Tend="1451";Tstart="995";shortTE="F";uid="764fb67d-3c70-47e9-b1d4-84631acaad79"
HiC_scaffold_1	RepeatMasker	DNA/MULE-MuDR	15913952	15914112	1257	+	.	ID="RND-5_FAMILY-560";Tend="1235";Tstart="1070";shortTE="F";uid="23cb6ed9-aa2c-4a78-9dfc-6fb8841d69d6"
HiC_scaffold_1	RepeatMasker	Unknown	83033545	83033687	615	+	.	ID="RND-4_FAMILY-2270";Tend="1346";Tstart="1181";shortTE="F";uid="15a00372-ad28-463d-9d0a-bb41a0dca8d6"
HiC_scaffold_1	RepeatMasker	Unknown	87565869	87566342	2785	+	.	ID="RND-6_FAMILY-15611";Tend="2751";Tstart="2263";shortTE="F";uid="456408a8-d516-4c0c-8279-d455e8cf0734"
HiC_scaffold_1	RepeatMasker	LTR/Pao	81605317	81606106	687	+	.	ID="RND-1_FAMILY-111";Tend="5976";Tstart="5171";shortTE="F";uid="f1d3a956-a1dd-442d-b84a-c370e1371327"
HiC_scaffold_1	RepeatMasker	DNA	35923247	35923467	596	+	.	ID="ttaa3c_ap";Tend="220";Tstart="11";shortTE="F";uid="2f5a037a-5a08-471c-8c31-fd626066d328"
HiC_scaffold_1	RepeatMasker	Unknown	74681793	74682569	5867	+	.	ID="RND-6_FAMILY-1578";Tend="1696";Tstart="934";shortTE="F";uid="2be7445f-2477-4a5e-8337-8a184ec2f0fa"
HiC_scaffold_1	RepeatMasker	DNA	26641278	26641379	599	+	.	ID="RND-6_FAMILY-6783";Tend="4578";Tstart="4479";shortTE="F";uid="524b4e8a-40ba-41e9-ab35-5792f5cd56bb"
HiC_scaffold_1	RepeatMasker	LINE/CR1	73630033	73630901	6573	+	.	ID="RND-6_FAMILY-13349";Tend="2807";Tstart="1989";shortTE="F";uid="cc392c4b-f2b0-426c-bdf8-0143f7c04596"
HiC_scaffold_1	RepeatMasker	Unknown	71259562	71259760	641	+	.	ID="RND-1_FAMILY-168";Tend="2555";Tstart="2367";shortTE="F";uid="5285099f-59d6-4474-bcd1-f38ed07696cb"
HiC_scaffold_1	RepeatMasker	DNA/hAT-hAT19	75843718	75844114	2088	+	.	ID="RND-5_FAMILY-830";Tend="1478";Tstart="993";shortTE="F";uid="8bb8d693-b57f-4402-9bad-a8c5c109b7e6"
HiC_scaffold_1	RepeatMasker	Unknown	68362525	68363760	8092	+	.	ID="RND-6_FAMILY-28775";Tend="2331";Tstart="1142";shortTE="F";uid="0388809f-62e8-4352-be44-351f5951eec4"
HiC_scaffold_1	RepeatMasker	DNA/Kolobok-E	42034433	42034568	935	+	.	ID="KOLOBOKE-1_AP";Tend="6605";Tstart="6476";shortTE="F";uid="888094f3-b46f-43b5-88ef-d652a5507a62"
HiC_scaffold_1	RepeatMasker	Retroposon?	29019124	29019440	461	+	.	ID="SINE2-2_AP";Tend="695";Tstart="387";shortTE="F";uid="1ebf1dfa-8741-42f6-8209-e2a20b39cdab"
HiC_scaffold_1	RepeatMasker	LTR/Copia	83968992	83969272	914	+	.	ID="RND-6_FAMILY-3824";Tend="1062";Tstart="782";shortTE="F";uid="ce5844ad-ae4a-472a-8aae-597eaff683ba"
HiC_scaffold_1	RepeatMasker	DNA/hAT-Ac	26992505	26992924	1903	+	.	ID="DNA8-93_AP";Tend="392";Tstart="1";shortTE="F";uid="d2eaf406-0dfa-4840-9166-2628bc3ccd4b"
HiC_scaffold_1	RepeatMasker	RC/Helitron	9682236	9682390	1366	+	.	ID="RND-6_FAMILY-8448";Tend="1081";Tstart="927";shortTE="F";uid="837348cf-b962-4733-9e5c-08bf8d32d243"
HiC_scaffold_1	RepeatMasker	DNA	76902700	76903532	1184	+	.	ID="RND-6_FAMILY-1285";TEgroup="ctg_1%7CRND-6_FAMILY-1285%7C11";Tend="1873";Tstart="671";shortTE="F";uid="e6c9fa2e-4af7-4a89-87ca-bac4430444a9"
HiC_scaffold_1	RepeatMasker	Retroposon?	81357304	81357431	549	+	.	ID="SINE2-1_AP";Tend="1372";Tstart="1253";shortTE="F";uid="cbf16350-3a33-46a1-9f66-40c842fdf845"
HiC_scaffold_1	RepeatMasker	DNA	86985282	86985711	904	+	.	ID="TTAA2D_AP";Tend="431";Tstart="18";shortTE="F";uid="f553a136-9084-4099-a24d-9402df748688"
HiC_scaffold_1	RepeatMasker	LINE/RTE-BovB	35657188	35657356	781	+	.	ID="RND-4_FAMILY-459";Tend="1756";Tstart="1592";shortTE="F";uid="3d2cf4b0-94fb-496a-83f3-27273b3c123b"
HiC_scaffold_1	RepeatMasker	LTR/Pao	34183491	34183671	512	+	.	ID="RND-1_FAMILY-197";Tend="2538";Tstart="2366";shortTE="F";uid="c63fc231-e005-4ae7-8a55-313519b3509c"
HiC_scaffold_1	RepeatMasker	DNA	65674792	65674961	532	+	.	ID="ttaa3c_ap";Tend="396";Tstart="217";shortTE="F";uid="075e7df5-fe1b-44d9-a3e8-2c35ae83254e"
HiC_scaffold_1	RepeatMasker	RC/Helitron	16201839	16202280	913	+	.	ID="RND-6_FAMILY-17111";Tend="1806";Tstart="1364";shortTE="F";uid="c4cda99d-e473-4a13-bcec-53d6a9641dbb"
HiC_scaffold_1	RepeatMasker	DNA	23190405	23190808	1756	+	.	ID="TTAA4B_AP";Tend="429";Tstart="1";shortTE="F";uid="abba38eb-a49f-42a0-9483-3212a0503e70"
HiC_scaffold_1	RepeatMasker	DNA/hAT-hAT19	6590070	6590805	682	+	.	ID="RND-6_FAMILY-2";Tend="2931";Tstart="2231";shortTE="F";uid="99ae8768-1830-49de-b28e-15a117fe6a7a"
HiC_scaffold_1	RepeatMasker	DNA	71118310	71118555	691	+	.	ID="RND-6_FAMILY-7291";Tend="341";Tstart="96";shortTE="F";uid="99f87e58-359f-437a-8765-274d1c14f9c3"
HiC_scaffold_1	RepeatMasker	DNA	33597145	33597475	572	+	.	ID="RND-5_FAMILY-4215";Tend="2540";Tstart="2218";shortTE="F";uid="52305743-afc3-4b86-bbb1-7720b7be1c81"
HiC_scaffold_1	RepeatMasker	DNA/Kolobok-E	69683559	69683694	519	+	.	ID="RND-6_FAMILY-21617";Tend="1177";Tstart="1039";shortTE="F";uid="dd65db91-5b8a-4ad0-af1c-cd31bf1edb33"
HiC_scaffold_1	RepeatMasker	DNA	78162734	78162955	626	+	.	ID="dna4-2_ap";Tend="235";Tstart="5";shortTE="F";uid="7af239a0-252b-4cd3-8b2d-201b7f325409"
HiC_scaffold_1	RepeatMasker	LTR/Gypsy	10643659	10644705	1940	+	.	ID="RND-6_FAMILY-28364";Tend="1742";Tstart="700";shortTE="F";uid="a298e961-e250-4cc8-ba47-92e5bfe3dec1"
HiC_scaffold_1	RepeatMasker	Retroposon?	69430836	69431757	1423	+	.	ID="SINE2-1_AP";Tend="1913";Tstart="557";shortTE="F";uid="8254f60b-f134-4319-9158-046bd9b840aa"
HiC_scaffold_1	RepeatMasker	RC/Helitron	74319131	74319267	1026	+	.	ID="RND-1_FAMILY-178";Tend="2050";Tstart="1917";shortTE="F";uid="3de5a01d-6c49-4bcd-bb19-59f1c221ed3b"
HiC_scaffold_1	RepeatMasker	DNA	76488651	76489020	1205	+	.	ID="RND-6_FAMILY-2056";TEgroup="ctg_1%7CRND-6_FAMILY-2056%7C3";Tend="1465";Tstart="776";shortTE="F";uid="497f6229-4438-4df0-a9bb-e47f93d9eb6e"
HiC_scaffold_1	RepeatMasker	DNA	33031491	33031671	830	+	.	ID="ttaa2c_ap";Tend="221";Tstart="47";shortTE="F";uid="96e1917d-8492-417b-8f69-cc97dcc1e6f5"
HiC_scaffold_1	RepeatMasker	DNA/MULE-NOF	98755220	98755521	469	+	.	ID="RND-6_FAMILY-1420";Tend="373";Tstart="96";shortTE="F";uid="15df7d21-92e0-498e-b788-62bfad033ebb"
HiC_scaffold_1	RepeatMasker	Retroposon?	56946001	56946388	1560	+	.	ID="SINE2-1_AP";Tend="451";Tstart="38";shortTE="F";uid="b70aeac1-591b-4837-a3e4-322e3f24d4be"
HiC_scaffold_1	RepeatMasker	DNA/Ginger	52249892	52250254	427	+	.	ID="RND-6_FAMILY-587";Tend="2365";Tstart="2016";shortTE="F";uid="cc532d02-517d-4dde-afee-1fff34953e95"
HiC_scaffold_1	RepeatMasker	DNA/hAT-hAT19	80169642	80169896	647	+	.	ID="RND-1_FAMILY-27";Tend="5336";Tstart="5079";shortTE="F";uid="a0bf4dd7-f110-4bbd-a5c4-98910a41c245"
HiC_scaffold_1	RepeatMasker	DNA/TcMar-m44?	57815131	57815299	1054	+	.	ID="DNA4-9B_AP";Tend="183";Tstart="1";shortTE="F";uid="455c4586-0498-4ce2-a7a3-0e748c135e6d"
HiC_scaffold_1	RepeatMasker	LTR/Gypsy	8368098	8369485	3464	+	.	ID="RND-6_FAMILY-3401";Tend="4026";Tstart="2655";shortTE="F";uid="e0541e57-3bd3-4563-bee3-15ce65df47df"
HiC_scaffold_1	RepeatMasker	DNA	84373184	84373303	451	+	.	ID="TTAA18B_AP";Tend="126";Tstart="10";shortTE="F";uid="97f99914-e8de-4c3d-b9dd-735793a259fc"
HiC_scaffold_1	RepeatMasker	DNA/MULE-MuDR	1404476	1404631	473	+	.	ID="RND-6_FAMILY-1074";Tend="984";Tstart="833";shortTE="F";uid="d5af0897-aff7-485b-9619-d6756a0d1185"
HiC_scaffold_1	RepeatMasker	DNA/Sola	79319267	79319565	881	+	.	ID="RND-4_FAMILY-300";Tend="1271";Tstart="958";shortTE="F";uid="c106924b-b0de-4a15-beab-0acd6fe0a898"
HiC_scaffold_1	RepeatMasker	DNA/Ginger-2	24893455	24893620	646	+	.	ID="RND-6_FAMILY-22057";Tend="1910";Tstart="1768";shortTE="F";uid="e96c2c72-dcc8-4073-939c-099eb04ac93b"
HiC_scaffold_1	RepeatMasker	DNA/Kolobok-E	35234428	35234699	1568	+	.	ID="KOLOBOKE-2_AP";Tend="2211";Tstart="1908";shortTE="F";uid="83893cbb-8ebc-4e0d-a051-8b0ff7af5af9"
HiC_scaffold_1	RepeatMasker	DNA/Kolobok-E	50231462	50231951	1078	+	.	ID="RND-6_FAMILY-4155";Tend="2961";Tstart="2460";shortTE="F";uid="de8c49d2-33c9-4b62-90c9-9fbecca7681c"
HiC_scaffold_1	RepeatMasker	Unknown	285406	285695	534	+	.	ID="RND-1_FAMILY-48";Tend="1313";Tstart="1032";shortTE="F";uid="ad4ccd98-4a8b-4fee-849d-ee5d511bf7ed"
HiC_scaffold_1	RepeatMasker	DNA	96130750	96131042	524	+	.	ID="dna4-3_ap";Tend="611";Tstart="457";shortTE="F";uid="8ebb1221-bef7-4247-b2fb-23a7c77be64b"
HiC_scaffold_1	RepeatMasker	Unknown	70400463	70400814	488	+	.	ID="RND-6_FAMILY-28775";Tend="2125";Tstart="1749";shortTE="F";uid="016ebd83-defb-4bca-b21f-4bc622d1edd0"
HiC_scaffold_1	RepeatMasker	DNA/Ginger	31484760	31484977	536	+	.	ID="RND-6_FAMILY-587";Tend="829";Tstart="614";shortTE="F";uid="75c54118-818f-4034-b48c-37100cf14bff"
HiC_scaffold_1	RepeatMasker	Unknown	67788020	67788152	536	+	.	ID="RND-1_FAMILY-145";Tend="131";Tstart="29";shortTE="F";uid="48d2fb35-64e1-4094-8227-0417280615aa"
HiC_scaffold_1	RepeatMasker	DNA	62589222	62589582	581	+	.	ID="TTAA2D_AP";Tend="385";Tstart="28";shortTE="F";uid="499fc7c5-3369-452c-ae6b-b764c5237261"
HiC_scaffold_1	RepeatMasker	Unknown	82256073	82256916	6843	+	.	ID="RND-1_FAMILY-87";Tend="1656";Tstart="803";shortTE="F";uid="533df05c-5983-42d0-9331-7199f80b6553"
HiC_scaffold_1	RepeatMasker	DNA/MULE-MuDR	94705772	94705964	1231	+	.	ID="DNA8-110_AP";Tend="566";Tstart="363";shortTE="F";uid="752a703f-ec29-4faa-b526-4e919116459f"
HiC_scaffold_1	RepeatMasker	DNA/hAT-hAT19	90491075	90491249	505	+	.	ID="dna8-82_ap";Tend="468";Tstart="332";shortTE="F";uid="0ebc46c5-3fc0-4060-addb-24098d320b31"
HiC_scaffold_1	RepeatMasker	Unknown	6527647	6527844	729	+	.	ID="RND-6_FAMILY-3776";Tend="5663";Tstart="5523";shortTE="F";uid="2165413c-9ab7-4325-bacb-865c6370e8ed"
HiC_scaffold_1	RepeatMasker	DNA	21425261	21425428	605	+	.	ID="RND-6_FAMILY-62";Tend="1332";Tstart="1157";shortTE="F";uid="9d035650-a47b-4f94-80c2-dcb7d3210004"
HiC_scaffold_1	RepeatMasker	DNA/hAT	97596354	97596495	757	+	.	ID="DNA8-92_AP";Tend="404";Tstart="254";shortTE="F";uid="a4ce15e9-16cc-4ddb-8522-18bfc3256b86"
HiC_scaffold_1	RepeatMasker	Unknown	69998238	69998728	2250	+	.	ID="RND-6_FAMILY-9634";Tend="1394";Tstart="979";shortTE="F";uid="045f16e1-389d-4dbf-b62c-b61bd6216abc"
HiC_scaffold_1	RepeatMasker	Unknown	88106223	88107241	6977	+	.	ID="RND-1_FAMILY-97";Tend="1894";Tstart="837";shortTE="F";uid="f92fe835-b4e4-4eb4-8fe6-ef342e31dee7"
HiC_scaffold_1	RepeatMasker	DNA/Maverick	1924156	1934650	90005	+	.	ID="RND-6_FAMILY-2164";Tend="10476";Tstart="1";shortTE="F";uid="2c5d88d1-219f-4c5a-aa89-e4317bc1b0fe"
HiC_scaffold_1	RepeatMasker	DNA/PIF-Harbinger	11405127	11405375	504	+	.	ID="ISL2EU-7_CFL";Tend="594";Tstart="346";shortTE="F";uid="ae1cb19e-9dbe-4986-9e19-96508378331f"
HiC_scaffold_1	RepeatMasker	DNA/Sola	27733263	27733572	2586	+	.	ID="RND-4_FAMILY-300";Tend="1282";Tstart="970";shortTE="F";uid="8aa6602f-3cf9-4c0a-9cb6-a7e5760465a6"
HiC_scaffold_1	RepeatMasker	DNA/TcMar-Pogo?	68770938	68771060	689	+	.	ID="DNA2-8_AP";Tend="764";Tstart="642";shortTE="F";uid="9e93bbda-a20f-4211-afdf-d147d992c532"
HiC_scaffold_1	RepeatMasker	DNA	95499196	95499619	1624	+	.	ID="TTAA4B_AP";Tend="430";Tstart="12";shortTE="F";uid="77ce969a-bb7a-419a-a2cf-cf0e4a81de46"
HiC_scaffold_1	RepeatMasker	DNA/hAT-Tip100	95158943	95159585	648	+	.	ID="rnd-6_family-3603";Tend="990";Tstart="277";shortTE="F";uid="afef98ed-044e-4a05-8cd8-dbd5a83fe0c9"
HiC_scaffold_1	RepeatMasker	LINE/R1	4701750	4701900	681	+	.	ID="RND-5_FAMILY-517";Tend="1121";Tstart="975";shortTE="F";uid="ab5faf1d-0507-4976-8e0f-d11f66dffc03"
HiC_scaffold_1	RepeatMasker	DNA/hAT?	88241407	88241603	410	+	.	ID="RND-5_FAMILY-4908";TEgroup="ctg_1%7CRND-5_FAMILY-4908%7C5";Tend="1455";Tstart="936";shortTE="T";uid="4215d1a4-fdba-4ea9-9bd6-03024344c950"
HiC_scaffold_1	RepeatMasker	DNA	17687504	17687756	944	+	.	ID="TTAA4B_AP";Tend="430";Tstart="177";shortTE="F";uid="eb694a12-b899-413a-9df8-40fd1d622bb9"
HiC_scaffold_1	RepeatMasker	DNA/Sola-1	16002479	16004775	18552	+	.	ID="RND-6_FAMILY-9890";Tend="3430";Tstart="1167";shortTE="F";uid="9d2a3475-b151-4c37-bcab-34a78ed8fa78"
HiC_scaffold_1	RepeatMasker	DNA/hAT	18257586	18257701	593	+	.	ID="RND-6_FAMILY-499";Tend="1531";Tstart="1405";shortTE="F";uid="ac2a4520-5b73-4077-8e63-aa08ae78f053"
HiC_scaffold_1	RepeatMasker	DNA/hAT-Ac	98758359	98758724	1809	+	.	ID="RND-6_FAMILY-3559";Tend="868";Tstart="503";shortTE="F";uid="734eef80-21c4-4776-ad0b-5d67891cc1cb"
HiC_scaffold_1	RepeatMasker	DNA/Kolobok-E	97582901	97583045	446	+	.	ID="RND-6_FAMILY-4785";Tend="4601";Tstart="4447";shortTE="F";uid="1d943c93-92bb-4756-a4d8-dfc32b6d2374"
HiC_scaffold_1	RepeatMasker	DNA/hAT-hAT19	92499551	92499693	597	+	.	ID="RND-6_FAMILY-4817";Tend="1474";Tstart="1332";shortTE="F";uid="e7a65dd6-a641-4fa2-bf63-a4c3651835af"
HiC_scaffold_1	RepeatMasker	DNA/hAT-hAT19	19878306	19878554	749	+	.	ID="RND-6_FAMILY-10750";Tend="1197";Tstart="955";shortTE="F";uid="a5f7757a-743f-4e6d-8f3f-a84fc12fbfc9"
HiC_scaffold_1	RepeatMasker	DNA	34443673	34444707	1358	+	.	ID="RND-6_FAMILY-42383";Tend="2647";Tstart="1627";shortTE="F";uid="71293f80-afc0-4b3f-b569-4e14c55fb3ed"
HiC_scaffold_1	RepeatMasker	DNA/Kolobok-E	40351714	40351919	793	+	.	ID="RND-6_FAMILY-4444";Tend="562";Tstart="365";shortTE="F";uid="4ff00543-fe18-4f06-b494-ab50cee6ed9a"
HiC_scaffold_1	RepeatMasker	Unknown	98004254	98004532	1236	+	.	ID="RND-6_FAMILY-10573";Tend="1798";Tstart="1519";shortTE="F";uid="281ebb0d-7ec2-4265-bf2e-9326783b39b6"
HiC_scaffold_1	RepeatMasker	DNA	6209716	6210165	1807	+	.	ID="RND-1_FAMILY-113";Tend="2459";Tstart="2016";shortTE="F";uid="73f567d2-b11b-41aa-beb6-c451ab249c9f"
HiC_scaffold_1	RepeatMasker	DNA/hAT-hAT19	96364883	96365006	433	+	.	ID="RND-6_FAMILY-3000";Tend="1547";Tstart="1421";shortTE="F";uid="cd124905-2503-499a-af39-a5303cb17019"
HiC_scaffold_1	RepeatMasker	DNA/hAT	66864338	66865049	3003	+	.	ID="RND-6_FAMILY-6649";Tend="1518";Tstart="756";shortTE="F";uid="f4d944f9-707b-4c1e-855c-b229ba2210ae"
HiC_scaffold_1	RepeatMasker	Retroposon?	67834633	67835399	2360	+	.	ID="SINE2-1_AP";Tend="820";Tstart="1";shortTE="F";uid="16ec6f0d-8a05-4d23-914a-ea656dc53535"
HiC_scaffold_1	RepeatMasker	DNA	31407140	31407712	2032	+	.	ID="DNA4-2_AP";Tend="760";Tstart="190";shortTE="F";uid="4db51c4c-07d7-449c-9277-8f3942819c64"
HiC_scaffold_1	RepeatMasker	DNA/hAT-Charlie	79935567	79935983	539	+	.	ID="RND-6_FAMILY-7147";TEgroup="ctg_1%7CRND-6_FAMILY-7147%7C1";Tend="1252";Tstart="961";shortTE="T";uid="7ce7414d-e89a-42ab-800c-502813ac472e"
HiC_scaffold_1	RepeatMasker	Retroposon?	97245026	97245503	1335	+	.	ID="RND-6_FAMILY-1191";Tend="1463";Tstart="997";shortTE="F";uid="d952b255-4b22-4d3c-bc7c-6a54982853ef"
HiC_scaffold_1	RepeatMasker	DNA/hAT-hAT19	5572892	5573082	584	+	.	ID="RND-1_FAMILY-70";Tend="5384";Tstart="5203";shortTE="F";uid="29173fdb-8d4c-4be2-8f98-818447b810b0"
HiC_scaffold_1	RepeatMasker	DNA	23005496	23005958	1055	+	.	ID="RND-6_FAMILY-2712";Tend="1477";Tstart="1089";shortTE="F";uid="665a5cff-fbeb-45ac-ba86-d597d280dcd7"
HiC_scaffold_1	RepeatMasker	DNA/hAT-Charlie	54074457	54075041	3819	+	.	ID="RND-5_FAMILY-14106";Tend="1513";Tstart="973";shortTE="F";uid="4d311051-f4ad-4999-ab1b-f04375e7b0b6"
HiC_scaffold_1	RepeatMasker	DNA/hAT	90011101	90011352	421	+	.	ID="RND-5_FAMILY-7039";Tend="1686";Tstart="1435";shortTE="F";uid="ce8335c9-ff08-4802-8351-68bddcf4c8f0"
HiC_scaffold_1	RepeatMasker	LTR/Gypsy	43689982	43691155	8339	+	.	ID="RND-6_FAMILY-8793";Tend="1906";Tstart="847";shortTE="F";uid="70f8327a-a040-432d-a66b-7cf9840afed6"
HiC_scaffold_1	RepeatMasker	DNA	79393563	79393813	601	+	.	ID="DNAX-2_AP";Tend="466";Tstart="220";shortTE="F";uid="8681472c-c209-4777-989a-a6ef1159c73f"
HiC_scaffold_1	RepeatMasker	Unknown	93240352	93240862	755	+	.	ID="RND-6_FAMILY-811";Tend="1831";Tstart="1368";shortTE="F";uid="aff64158-3669-46d3-a02b-da981e12baf2"
HiC_scaffold_1	RepeatMasker	Unknown	18230561	18231164	2539	+	.	ID="RND-4_FAMILY-1027";Tend="1647";Tstart="981";shortTE="F";uid="e8bc711b-a8b7-4627-a296-3c538a6aebd3"
HiC_scaffold_1	RepeatMasker	DNA/Ginger-1	17710047	17710352	1921	+	.	ID="RND-5_FAMILY-2430";Tend="3977";Tstart="3657";shortTE="F";uid="91019502-57f3-4a55-884d-4c871cb79756"
HiC_scaffold_1	RepeatMasker	DNA/hAT-Charlie	75579877	75580005	987	+	.	ID="RND-6_FAMILY-10200";Tend="1067";Tstart="941";shortTE="F";uid="014bcd9a-1163-4bbe-b1eb-188b74a72420"
HiC_scaffold_1	RepeatMasker	DNA/hAT-hAT19	30190158	30190520	1518	+	.	ID="RND-1_FAMILY-225";Tend="5209";Tstart="4843";shortTE="F";uid="b5d8a863-9380-4a24-b91d-c8804de5e900"
HiC_scaffold_1	RepeatMasker	LINE/L2	96221993	96222580	2302	+	.	ID="RND-6_FAMILY-17572";Tend="1784";Tstart="1206";shortTE="F";uid="c5f847aa-4914-4d67-9c78-55ecda7d7895"
HiC_scaffold_1	RepeatMasker	Unknown	72622149	72623206	2375	+	.	ID="RND-6_FAMILY-15143";Tend="2408";Tstart="1448";shortTE="F";uid="7756f6fc-ac17-40d0-b153-d40c2972c338"
HiC_scaffold_1	RepeatMasker	DNA	88299384	88299599	847	+	.	ID="dna4-2_ap";Tend="227";Tstart="18";shortTE="F";uid="c26dfb33-d056-44b6-b9fc-7c336b8736bd"
HiC_scaffold_1	RepeatMasker	DNA	37150778	37150963	854	+	.	ID="DNA8-22_AP";Tend="203";Tstart="1";shortTE="F";uid="5f086f20-8440-4239-be4f-bb84477894ef"
HiC_scaffold_1	RepeatMasker	Unknown	14381365	14381595	433	+	.	ID="RND-6_FAMILY-10481";Tend="3912";Tstart="3763";shortTE="F";uid="d3921cc7-b488-4912-85c1-66e50e1a299a"
HiC_scaffold_1	RepeatMasker	DNA	14598467	14599046	825	+	.	ID="RND-5_FAMILY-772";Tend="2078";Tstart="1504";shortTE="F";uid="e1c6af62-affa-4854-b0d5-e2939bffcff4"
HiC_scaffold_1	RepeatMasker	DNA/hAT-hAT19	25642329	25642663	662	+	.	ID="RND-1_FAMILY-246";Tend="2371";Tstart="2021";shortTE="F";uid="716fc97e-4308-4f84-802b-eb9a58d3c952"
HiC_scaffold_1	RepeatMasker	Retroposon?	47671142	47672338	1642	+	.	ID="SINE2-1_AP";TEgroup="ctg_1%7CSINE2-1_AP%7C64";Tend="1469";Tstart="114";shortTE="F";uid="870cb0ed-2c95-41ad-af1f-685ce995c407"
HiC_scaffold_1	RepeatMasker	LINE/RTE-BovB	81175677	81175999	815	+	.	ID="RND-6_FAMILY-1950";Tend="1835";Tstart="1490";shortTE="F";uid="9986288d-ade9-44c2-839d-a95f7eb9fac1"
HiC_scaffold_1	RepeatMasker	DNA/Kolobok-E	28255189	28255364	497	+	.	ID="RND-6_FAMILY-10008";Tend="501";Tstart="324";shortTE="F";uid="506e682d-a6d3-4a0b-b40e-5d81e98267b2"
HiC_scaffold_1	RepeatMasker	DNA/TcMar-Tc1	87642783	87642939	462	+	.	ID="MARINER-N22_AG";Tend="1370";Tstart="1203";shortTE="F";uid="f3d1152b-e135-419f-9fe0-a463a673d718"
HiC_scaffold_1	RepeatMasker	DNA	72677867	72678276	1859	+	.	ID="TTAAC_AP";Tend="421";Tstart="9";shortTE="F";uid="6f17e727-85a5-4470-84c7-f19093a522f8"
HiC_scaffold_1	RepeatMasker	DNA/hAT	97151061	97151514	3646	+	.	ID="RND-6_FAMILY-615";Tend="1079";Tstart="625";shortTE="F";uid="69238cf9-4a4a-4771-8468-39f862189e34"
HiC_scaffold_1	RepeatMasker	LINE/I-Jockey	3768279	3769647	1593	+	.	ID="RND-6_FAMILY-12262";Tend="2123";Tstart="756";shortTE="F";uid="8301ab5a-b4c2-457b-a7b2-a65d5dd90277"
HiC_scaffold_1	RepeatMasker	Retroposon?	86633427	86633981	877	+	.	ID="RND-6_FAMILY-6896";Tend="1179";Tstart="597";shortTE="F";uid="c91dd8fd-1fe2-47bb-b529-2f924f510509"
HiC_scaffold_1	RepeatMasker	DNA	44609224	44609585	727	+	.	ID="DNA4-1_AP";Tend="382";Tstart="20";shortTE="F";uid="371e06a1-50e5-41be-9ddf-59888bb7e0a0"
HiC_scaffold_1	RepeatMasker	LINE/I	87194503	87196567	13193	+	.	ID="RND-6_FAMILY-2237";Tend="2668";Tstart="856";shortTE="F";uid="b8610043-b723-4c75-be11-a4bdfb8b0d84"
HiC_scaffold_1	RepeatMasker	Retroposon?	19690479	19690798	615	+	.	ID="RND-6_FAMILY-2026";Tend="1451";Tstart="1069";shortTE="F";uid="99ab09ca-98d7-4a58-8317-a348638630e3"
HiC_scaffold_1	RepeatMasker	DNA/hAT-Tip100	88892564	88892806	1085	+	.	ID="RND-6_FAMILY-27680";Tend="1241";Tstart="1002";shortTE="F";uid="c0b5bb1b-cd5c-41c2-afb0-8182488df7dc"
HiC_scaffold_1	RepeatMasker	LINE/R1	10099127	10100681	12962	+	.	ID="RND-6_FAMILY-2715";Tend="7098";Tstart="5547";shortTE="F";uid="7f8f73f9-db59-436b-ae53-cd9152e4a032"
HiC_scaffold_1	RepeatMasker	DNA/hAT-hAT19	38661118	38661354	792	+	.	ID="HAT-9_AP";Tend="248";Tstart="1";shortTE="F";uid="48f07414-bb5c-4c1c-a009-a0abd4e58c06"
HiC_scaffold_1	RepeatMasker	DNA/hAT-Tip100	53972819	53972960	492	+	.	ID="DNA8-63_AP";Tend="166";Tstart="10";shortTE="F";uid="343fca19-84d8-4929-a9c0-5556290acfd0"
HiC_scaffold_1	RepeatMasker	DNA/hAT-hAT19	61747905	61748155	412	+	.	ID="DNA8-97_AP";Tend="270";Tstart="1";shortTE="F";uid="53c4941c-d2b6-42f8-9043-8bc2536715cd"
HiC_scaffold_1	RepeatMasker	DNA/hAT-hAT19	38158917	38159087	441	+	.	ID="DNA8-64B_AP";Tend="201";Tstart="1";shortTE="F";uid="a329b74d-ff1d-47f3-b4f3-b8efa0aa4745"
HiC_scaffold_1	RepeatMasker	DNA/MULE-MuDR	24605857	24606147	990	+	.	ID="RND-6_FAMILY-6052";Tend="936";Tstart="646";shortTE="F";uid="182442ff-82b2-4cdf-8402-b55514aecb49"
HiC_scaffold_1	RepeatMasker	LTR/Copia	61165154	61165592	2172	+	.	ID="RND-1_FAMILY-106";Tend="1899";Tstart="1439";shortTE="F";uid="0a1d9f2f-9ddb-4dee-830b-78d647250581"
HiC_scaffold_1	RepeatMasker	DNA	9840522	9840944	3254	+	.	ID="RND-1_FAMILY-243";Tend="3547";Tstart="3126";shortTE="F";uid="e9326b8e-0052-4ad5-9bfa-29fa8def1d02"
HiC_scaffold_1	RepeatMasker	DNA	46566746	46567167	1611	+	.	ID="TTAA4B_AP";Tend="430";Tstart="5";shortTE="F";uid="d0fcc3e7-1320-4ce3-ae0b-8926e6e1a0a3"
HiC_scaffold_1	RepeatMasker	DNA	93872485	93872615	481	+	.	ID="ttaa20_ap";Tend="452";Tstart="328";shortTE="F";uid="7487c394-8780-4c01-b56d-b2996158ecde"
HiC_scaffold_1	RepeatMasker	DNA/Ginger-1	57011217	57011362	1220	+	.	ID="RND-5_FAMILY-9227";Tend="6575";Tstart="6430";shortTE="F";uid="84520872-5b06-4ef3-8978-19b79e5be803"
HiC_scaffold_1	RepeatMasker	LTR/Gypsy	7787876	7793834	48827	+	.	ID="RND-4_FAMILY-1191";Tend="6660";Tstart="511";shortTE="F";uid="314e6e70-0ac3-45a6-bf90-e846b7f94320"
HiC_scaffold_1	RepeatMasker	DNA	92747070	92747344	608	+	.	ID="RND-1_FAMILY-102";Tend="1773";Tstart="1514";shortTE="F";uid="56262ebb-c656-46f8-b583-8022a041124f"
HiC_scaffold_1	RepeatMasker	LTR/Gypsy	60044811	60045051	886	+	.	ID="RND-5_FAMILY-4050";Tend="980";Tstart="696";shortTE="F";uid="63321071-5c83-4c09-90fd-527e60861ec6"
HiC_scaffold_1	RepeatMasker	Retroposon?	40973540	40973903	695	+	.	ID="RND-6_FAMILY-1191";Tend="1356";Tstart="963";shortTE="F";uid="a285fd88-8b38-43c4-98c0-96ee2a2a951a"
HiC_scaffold_1	RepeatMasker	DNA/hAT-Tip100	79485876	79486157	1840	+	.	ID="RND-5_FAMILY-1258";Tend="1323";Tstart="1047";shortTE="F";uid="e11da2ab-5eaf-44c8-9712-2cf8b903eda7"
HiC_scaffold_1	RepeatMasker	Retroposon?	21714259	21715221	1782	+	.	ID="SINE2-1_AP";Tend="1757";Tstart="779";shortTE="F";uid="ed68dc97-3d82-4628-8854-161a94f71acc"
HiC_scaffold_1	RepeatMasker	DNA/hAT-Tip100	59666706	59666837	425	+	.	ID="DNA8-63_AP";Tend="168";Tstart="2";shortTE="F";uid="0b8b027a-bf97-4e2a-bb8d-d91ae4982c9e"
HiC_scaffold_1	RepeatMasker	DNA/hAT-Charlie	23394342	23394477	1100	+	.	ID="HAT-N14_AP";Tend="134";Tstart="1";shortTE="F";uid="44c86a6d-0b54-406b-a87c-ef44cbe7414b"
HiC_scaffold_1	RepeatMasker	DNA/TcMar-Tc1	46000134	46000257	488	+	.	ID="MARINER-N22_AG";Tend="195";Tstart="74";shortTE="F";uid="4a306d92-0991-4e29-8de5-52a641601df5"
HiC_scaffold_1	RepeatMasker	LINE/CR1	53846680	53848214	12829	+	.	ID="RND-6_FAMILY-10547";Tend="1995";Tstart="474";shortTE="F";uid="38a819de-a3c7-4f16-b71b-e2328d786ea5"
HiC_scaffold_1	RepeatMasker	Retroposon?	58899504	58899836	1306	+	.	ID="RND-6_FAMILY-1191";Tend="4411";Tstart="4091";shortTE="F";uid="7fb66f50-3d8e-4a37-bed1-3a819add141e"
HiC_scaffold_1	RepeatMasker	DNA/Ginger-2	21667132	21667480	776	+	.	ID="RND-6_FAMILY-33773";Tend="774";Tstart="447";shortTE="F";uid="a0f3cd0d-cbcd-43bb-ab0b-21b770e03b20"
HiC_scaffold_1	RepeatMasker	DNA/hAT?	91518995	91519406	1664	+	.	ID="RND-6_FAMILY-6377";Tend="1309";Tstart="912";shortTE="F";uid="549fef75-da0a-4a95-868f-d7b90838e159"
HiC_scaffold_1	RepeatMasker	LTR/Copia	1259069	1260115	3245	+	.	ID="RND-6_FAMILY-5498";Tend="8035";Tstart="6976";shortTE="F";uid="b3173e31-af02-4eaa-926e-eba5e1f2c172"
HiC_scaffold_1	RepeatMasker	Retroposon?	67635431	67635575	442	+	.	ID="RND-5_FAMILY-293";Tend="992";Tstart="852";shortTE="F";uid="e10b1911-436d-46a4-8e9b-f247319ee035"
HiC_scaffold_1	RepeatMasker	LINE/CR1	54149244	54149766	1113	+	.	ID="RND-6_FAMILY-12453";Tend="1238";Tstart="704";shortTE="F";uid="a7af88a5-d537-4503-b85e-0a5051499caa"
HiC_scaffold_1	RepeatMasker	LINE/R2	1973306	1975919	11695	+	.	ID="R2-1_API";Tend="3366";Tstart="752";shortTE="F";uid="1b57e063-e690-4342-bc06-721569f2396b"
HiC_scaffold_1	RepeatMasker	DNA/Kolobok-E	55434525	55434808	519	+	.	ID="RND-6_FAMILY-4155";Tend="2863";Tstart="2574";shortTE="F";uid="93728433-9c03-4608-8e5a-d2097ab3c4f7"
HiC_scaffold_1	RepeatMasker	DNA/MULE-MuDR	74123937	74125097	1306	+	.	ID="MUDR7X_AP";TEgroup="ctg_1%7CMUDR7X_AP%7C2";Tend="2285";Tstart="1344";shortTE="F";uid="5fc49ffb-52d3-47df-ad42-0ec88a55c26e"
HiC_scaffold_1	RepeatMasker	Unknown	89334305	89334936	4853	+	.	ID="RND-6_FAMILY-4714";Tend="1481";Tstart="826";shortTE="F";uid="3493ac97-c7ad-49d2-a7ed-d054af97f2f1"
HiC_scaffold_1	RepeatMasker	DNA/hAT-Tip100	10409479	10409812	2114	+	.	ID="RND-6_FAMILY-476";Tend="1598";Tstart="1207";shortTE="F";uid="79126375-af8e-4657-885e-58d132cc0853"
HiC_scaffold_1	RepeatMasker	DNA	38636038	38636436	1945	+	.	ID="TTAA3_AP";Tend="429";Tstart="1";shortTE="F";uid="a854c5f8-3ff0-4c93-b655-53e28d392bb0"
HiC_scaffold_1	RepeatMasker	DNA/hAT	92252404	92252535	526	+	.	ID="RND-6_FAMILY-6649";Tend="1513";Tstart="1390";shortTE="F";uid="5505ef00-1ba0-4ed0-9516-a65bba89275b"
HiC_scaffold_1	RepeatMasker	Unknown	69966207	69966535	1939	+	.	ID="RND-5_FAMILY-6754";Tend="1435";Tstart="1111";shortTE="F";uid="38b06306-fc10-47da-854a-f9143e269f28"
HiC_scaffold_1	RepeatMasker	Retroposon?	83356243	83357926	4924	+	.	ID="SINE2-1_AP";Tend="1537";Tstart="27";shortTE="F";uid="16c0569c-a26e-4ee4-b401-5c06faa5497f"
HiC_scaffold_1	RepeatMasker	DNA	81181646	81181966	667	+	.	ID="TTAA2C_AP";Tend="422";Tstart="164";shortTE="F";uid="a9cc8b32-9796-4a78-bed4-cdb1ff6f0d2c"
HiC_scaffold_1	RepeatMasker	DNA/Kolobok-E	15200402	15200702	1615	+	.	ID="KOLOBOKE-2_AP";Tend="1415";Tstart="1114";shortTE="F";uid="e2945db0-8876-4494-b8da-e4ce011ae254"
HiC_scaffold_1	RepeatMasker	Unknown	39939607	39941686	11404	+	.	ID="RND-1_FAMILY-227";Tend="2613";Tstart="583";shortTE="F";uid="c23ec869-2295-4201-bf86-d810920a3550"
HiC_scaffold_1	RepeatMasker	DNA/Maverick	13086978	13087899	520	+	.	ID="POLINTON-4_LMI";Tend="3283";Tstart="2373";shortTE="F";uid="68015338-e3c6-4d2e-871e-4f7d4b9d453a"
HiC_scaffold_1	RepeatMasker	DNA	7118691	7119089	2181	+	.	ID="TTAA2C_AP";Tend="405";Tstart="2";shortTE="F";uid="e184e6f0-0a13-4839-92e1-99c0fa9cc7ec"
HiC_scaffold_1	RepeatMasker	Unknown	52464422	52464522	543	+	.	ID="RND-6_FAMILY-21688";Tend="823";Tstart="721";shortTE="F";uid="eb1c05bc-94c5-418b-b544-345846114e84"
HiC_scaffold_1	RepeatMasker	DNA/hAT	31340343	31340641	418	+	.	ID="RND-6_FAMILY-2733";Tend="1593";Tstart="1290";shortTE="F";uid="04730207-3ebd-49df-a302-cd5e21f5b718"
HiC_scaffold_1	RepeatMasker	LINE/L2	65755210	65756198	1116	+	.	ID="RND-5_FAMILY-3271";Tend="1490";Tstart="461";shortTE="F";uid="8dd8906f-3001-49d0-9334-92023d8ec033"
HiC_scaffold_1	RepeatMasker	LTR/Gypsy	86124632	86125848	9077	+	.	ID="RND-6_FAMILY-13251";Tend="1841";Tstart="647";shortTE="F";uid="24640ec5-3d3d-4de5-9371-0d45cbdf1e0a"
HiC_scaffold_1	RepeatMasker	DNA/hAT-hAT19	32886454	32886981	1642	+	.	ID="DNA8-78_AP";Tend="624";Tstart="79";shortTE="F";uid="185e8ae3-5a38-4c00-8704-896d3f7468e5"
HiC_scaffold_1	RepeatMasker	LINE/R1	45894865	45897635	1390	+	.	ID="SART-4_API";Tend="4574";Tstart="1818";shortTE="F";uid="1664b9bd-6c3e-45a5-83ad-566de4f45fc3"
HiC_scaffold_1	RepeatMasker	LTR/Gypsy	31094439	31095397	1044	+	.	ID="RND-6_FAMILY-30970";Tend="1546";Tstart="600";shortTE="F";uid="fcec1a55-9072-4454-b354-b7b7db41f09a"
HiC_scaffold_1	RepeatMasker	LINE/L2	55472766	55472983	1150	+	.	ID="RND-6_FAMILY-626";Tend="1119";Tstart="910";shortTE="F";uid="4dd783d9-4021-4657-8380-8dd006c3baf3"
HiC_scaffold_1	RepeatMasker	DNA	69728688	69728868	744	+	.	ID="DNA-TTAA-1_AP";Tend="423";Tstart="247";shortTE="F";uid="9da91bff-65f7-4872-89af-fe4b529efccd"
HiC_scaffold_1	RepeatMasker	LTR/Gypsy	7385658	7386160	3016	+	.	ID="RND-6_FAMILY-7278";Tend="633";Tstart="103";shortTE="F";uid="952b471f-1d46-4249-99a7-d900dab5aade"
HiC_scaffold_1	RepeatMasker	Unknown	26553046	26553306	518	+	.	ID="RND-1_FAMILY-116";Tend="533";Tstart="291";shortTE="F";uid="72d301d6-6165-4986-bcb4-03e3312356c9"
HiC_scaffold_1	RepeatMasker	Unknown	57967626	57967938	2190	+	.	ID="RND-6_FAMILY-129";Tend="1837";Tstart="1529";shortTE="F";uid="e342d9a5-dee2-48fb-aba1-3bab7e6af599"
HiC_scaffold_1	RepeatMasker	LTR/Gypsy	6969233	6976599	32972	+	.	ID="RND-1_FAMILY-16";Tend="5782";Tstart="257";shortTE="F";uid="6a23b57b-707d-4dfe-8fe3-066f7647442c"
HiC_scaffold_1	RepeatMasker	DNA/hAT-Charlie	23048561	23048880	980	+	.	ID="RND-6_FAMILY-798";Tend="1288";Tstart="991";shortTE="F";uid="3d1af5e8-51cf-41ca-a923-e17aebcadc43"
HiC_scaffold_1	RepeatMasker	DNA	57671298	57671480	910	+	.	ID="ttaa4_ap";Tend="193";Tstart="1";shortTE="F";uid="1ae2d545-2453-4001-a4e8-cba6b07d4821"
HiC_scaffold_1	RepeatMasker	LINE/R1	92288237	92288650	783	+	.	ID="RND-5_FAMILY-517";Tend="1121";Tstart="718";shortTE="F";uid="296d0ae8-1038-4025-b708-ad47d7b4aa1e"
HiC_scaffold_1	RepeatMasker	DNA/Kolobok-E	70050556	70051150	1460	+	.	ID="rnd-6_family-8455";Tend="2739";Tstart="1628";shortTE="F";uid="3192e6ba-b587-44dd-a09a-0a07c98ef984"
HiC_scaffold_1	RepeatMasker	Unknown	14836219	14836371	1044	+	.	ID="RND-5_FAMILY-1433";Tend="1449";Tstart="1301";shortTE="F";uid="8cbc104c-461c-4fbb-8b1f-92b0fb7ee53c"
HiC_scaffold_1	RepeatMasker	Retroposon?	41746014	41746371	2801	+	.	ID="RND-6_FAMILY-18724";Tend="1181";Tstart="823";shortTE="F";uid="940845b6-e16c-4f97-953f-e88984699029"
HiC_scaffold_1	RepeatMasker	DNA/Kolobok-E	10413583	10413970	1178	+	.	ID="RND-6_FAMILY-212";Tend="6039";Tstart="5562";shortTE="F";uid="5bdd0045-175e-4b9d-8458-e282d4ec47b4"
HiC_scaffold_1	RepeatMasker	DNA/MULE-MuDR	12339629	12339959	1361	+	.	ID="RND-4_FAMILY-526";Tend="4152";Tstart="3859";shortTE="F";uid="ec03e77f-4e81-4247-9685-f157ae3d22f5"
HiC_scaffold_1	RepeatMasker	DNA/MULE-NOF	95029827	95030682	1032	+	.	ID="RND-6_FAMILY-234";Tend="2592";Tstart="1711";shortTE="F";uid="ea0ab239-1238-4b8e-a020-4843928a9d73"
HiC_scaffold_1	RepeatMasker	DNA/TcMar-Pogo	49803257	49803688	2643	+	.	ID="RND-6_FAMILY-18151";Tend="1347";Tstart="895";shortTE="F";uid="b479a517-8f6f-418d-b640-493f1e756213"
HiC_scaffold_1	RepeatMasker	DNA	93308898	93309273	2519	+	.	ID="RND-1_FAMILY-102";Tend="1773";Tstart="1408";shortTE="F";uid="e20f86b4-0699-4122-a09a-8bf09912913b"
HiC_scaffold_1	RepeatMasker	DNA	61517419	61517615	404	+	.	ID="RND-6_FAMILY-11413";Tend="1686";Tstart="1485";shortTE="F";uid="2b6c1986-9e44-41ef-86a8-635f0383f470"
HiC_scaffold_1	RepeatMasker	LINE/R1	51271972	51273902	2896	+	.	ID="SART-1_API";Tend="5574";Tstart="3689";shortTE="F";uid="5364c8ad-a24f-4ca7-a09b-0e5b91a235cd"
HiC_scaffold_1	RepeatMasker	DNA	69717165	69717449	1129	+	.	ID="DNA4-2_AP";Tend="463";Tstart="180";shortTE="F";uid="a0ae89e4-5539-4958-acf8-92a22f0199b1"
HiC_scaffold_1	RepeatMasker	DNA	22947347	22947564	885	+	.	ID="ttaa3b_ap";Tend="407";Tstart="205";shortTE="F";uid="9dfa3ba3-2e2a-4118-a999-d2020a5815c0"
HiC_scaffold_1	RepeatMasker	DNA	58564291	58564592	745	+	.	ID="RND-6_FAMILY-5765";Tend="1615";Tstart="1338";shortTE="F";uid="16555ced-fa0c-4b15-99f9-901d9eb98b58"
HiC_scaffold_1	RepeatMasker	DNA	21674915	21675339	618	+	.	ID="RND-6_FAMILY-1285";TEgroup="ctg_1%7CRND-6_FAMILY-1285%7C2";Tend="1282";Tstart="644";shortTE="F";uid="51c15a86-6886-4e60-9bb3-a86c2665f734"
HiC_scaffold_1	RepeatMasker	Unknown	27764197	27764436	1056	+	.	ID="RND-5_FAMILY-3745";Tend="1357";Tstart="1115";shortTE="F";uid="7400728b-e477-4be2-8508-6cca44cceb04"
HiC_scaffold_1	RepeatMasker	Unknown	87852814	87853009	633	+	.	ID="RND-6_FAMILY-15143";Tend="516";Tstart="346";shortTE="F";uid="2b281988-38c1-4c6b-b11d-d62b1f692e8a"
HiC_scaffold_1	RepeatMasker	DNA/MULE-MuDR	1837832	1841030	28162	+	.	ID="RND-4_FAMILY-526";Tend="5441";Tstart="2243";shortTE="F";uid="160e8e15-6dcc-41d8-934f-7d0e0b51fd12"
HiC_scaffold_1	RepeatMasker	Unknown	41685149	41685414	617	+	.	ID="RND-6_FAMILY-9856";Tend="2611";Tstart="2390";shortTE="F";uid="452c0d8c-6ffb-4525-9a33-af5aa7e05833"
HiC_scaffold_1	RepeatMasker	DNA/hAT-hAT19	11958962	11959725	4433	+	.	ID="RND-6_FAMILY-4031";Tend="1582";Tstart="849";shortTE="F";uid="05fe1dae-7403-4cc5-9ac3-d36cfe676eb0"
HiC_scaffold_1	RepeatMasker	DNA/Kolobok-E	61778402	61778631	573	+	.	ID="RND-6_FAMILY-8599";Tend="2447";Tstart="2215";shortTE="F";uid="cc1eb0fa-fc22-4821-811e-f108b00f1444"
HiC_scaffold_1	RepeatMasker	DNA	72608129	72608434	623	+	.	ID="TTAA3_AP";TEgroup="ctg_1%7CTTAA3_AP%7C4";Tend="427";Tstart="6";shortTE="F";uid="1bb46a08-c196-44cd-8eba-4434d60cf2a5"
HiC_scaffold_1	RepeatMasker	Unknown	14954348	14954455	528	+	.	ID="RND-6_FAMILY-2575";Tend="1165";Tstart="1057";shortTE="F";uid="d765eb76-db01-4cb7-8c0f-98672d5de821"
HiC_scaffold_1	RepeatMasker	LTR/Gypsy	14886255	14886906	3624	+	.	ID="RND-6_FAMILY-7246";TEgroup="ctg_1%7CRND-6_FAMILY-7246%7C1";Tend="1932";Tstart="768";shortTE="F";uid="00b70a44-4bca-474b-acc8-85d82404d1eb"
HiC_scaffold_1	RepeatMasker	DNA/Kolobok-E	98595757	98597290	12368	+	.	ID="RND-6_FAMILY-4785";Tend="6460";Tstart="4970";shortTE="F";uid="2f6def96-0136-43f6-a104-7e4376e0d27e"
HiC_scaffold_1	RepeatMasker	DNA	28048938	28049353	896	+	.	ID="TTAA2C_AP";Tend="423";Tstart="41";shortTE="F";uid="dd425a88-c878-4039-a2ac-52b1307fa323"
HiC_scaffold_1	RepeatMasker	Unknown	68364610	68364931	2231	+	.	ID="RND-1_FAMILY-72";Tend="1271";Tstart="973";shortTE="F";uid="563b5401-f15f-4bd6-9481-67c2b4f43a4d"
HiC_scaffold_1	RepeatMasker	Unknown	7963109	7963597	977	+	.	ID="RND-5_FAMILY-3222";Tend="1059";Tstart="571";shortTE="F";uid="fa4261fd-404b-4586-be16-a24b539931f7"
HiC_scaffold_1	RepeatMasker	DNA/PiggyBac	5823033	5823932	1846	+	.	ID="PIGGYBAC-27_LMI";Tend="1803";Tstart="906";shortTE="F";uid="ae3b8035-0a3c-4849-a3a8-7e9ccdc4f213"
HiC_scaffold_1	RepeatMasker	DNA/hAT-Tip100	39572755	39572910	616	+	.	ID="dna8-100b_ap";Tend="475";Tstart="316";shortTE="F";uid="2018a3c2-0cac-436e-b7c4-7662fdf96f13"
HiC_scaffold_1	RepeatMasker	DNA/Maverick	20033302	20033631	967	+	.	ID="RND-6_FAMILY-13921";Tend="381";Tstart="52";shortTE="F";uid="89fd42c1-18b3-4add-b75a-dc329211d993"
HiC_scaffold_1	RepeatMasker	DNA/Ginger	95134551	95136972	13894	+	.	ID="RND-6_FAMILY-587";Tend="2805";Tstart="304";shortTE="F";uid="cda87a6c-4dd0-40a5-8ca9-3d21d0f42e0b"
HiC_scaffold_1	RepeatMasker	Retroposon?	86154478	86155992	1266	+	.	ID="SINE2-1_AP";Tend="1770";Tstart="82";shortTE="F";uid="66bf7f22-f1bf-4c71-8758-5c4917d4369f"
HiC_scaffold_1	RepeatMasker	DNA/hAT-Charlie	74336914	74337262	488	+	.	ID="RND-5_FAMILY-10824";Tend="3076";Tstart="2738";shortTE="F";uid="54d4ab37-d806-4041-9c09-d754424efd4f"
HiC_scaffold_1	RepeatMasker	DNA/hAT-hAT19	10694273	10694860	741	+	.	ID="RND-6_FAMILY-10153";TEgroup="ctg_1%7CRND-6_FAMILY-10153%7C1";Tend="1638";Tstart="868";shortTE="F";uid="71015acc-b73a-4cab-a61c-1cbb89d23224"
HiC_scaffold_1	RepeatMasker	DNA	43200571	43200887	507	+	.	ID="RND-5_FAMILY-844";Tend="1395";Tstart="1098";shortTE="F";uid="a736844f-b3c0-43e4-b2d8-4f7f8850dd6c"
HiC_scaffold_1	RepeatMasker	DNA/Ginger-1	84589373	84589689	2527	+	.	ID="RND-4_FAMILY-1147";Tend="1542";Tstart="1226";shortTE="F";uid="611558e9-cc6a-492d-897d-05624db797eb"
HiC_scaffold_1	RepeatMasker	DNA/Ginger	57285523	57285739	442	+	.	ID="RND-6_FAMILY-587";Tend="829";Tstart="622";shortTE="F";uid="70f4801f-0115-4e50-9fea-17dcc13e0950"
HiC_scaffold_1	RepeatMasker	DNA/TcMar-Tc1	21225525	21225775	568	+	.	ID="RND-6_FAMILY-1301";Tend="3585";Tstart="3312";shortTE="F";uid="5d6c4e7c-d560-4b87-8ebf-88635ee5174e"
HiC_scaffold_1	RepeatMasker	DNA/hAT-hAT19	5164888	5165107	446	+	.	ID="RND-1_FAMILY-123";Tend="955";Tstart="743";shortTE="F";uid="e5379821-e5ca-43e5-85ac-343a1f7a13bf"
HiC_scaffold_1	RepeatMasker	DNA/hAT-Tip100	55921183	55921398	892	+	.	ID="DNA8-100B_AP";Tend="501";Tstart="287";shortTE="F";uid="2ab3266a-f971-454f-af91-f53bc9b06ec6"
HiC_scaffold_1	RepeatMasker	DNA	92393042	92393361	741	+	.	ID="DNA4-2_AP";Tend="334";Tstart="23";shortTE="F";uid="c029c66d-2d4e-410b-ba6c-625ac98c6945"
HiC_scaffold_1	RepeatMasker	DNA/PIF-Harbinger	10897281	10897549	490	+	.	ID="RND-6_FAMILY-19059";Tend="2293";Tstart="2019";shortTE="F";uid="b69b6b85-a795-4c27-9dd9-e4582b71818f"
HiC_scaffold_1	RepeatMasker	Retroposon?	72266590	72267101	2440	+	.	ID="SINE2-1_AP";Tend="548";Tstart="1";shortTE="F";uid="2a38981b-a3cc-443d-8763-8c09654cd8e6"
HiC_scaffold_1	RepeatMasker	Retroposon?	42300886	42301231	771	+	.	ID="RND-6_FAMILY-18724";Tend="1642";Tstart="1321";shortTE="F";uid="ac922cfc-df60-4184-ad21-36b2d47b19d7"
HiC_scaffold_1	RepeatMasker	DNA/hAT-Ac	11436801	11438730	3339	+	.	ID="RND-5_FAMILY-3613";Tend="3405";Tstart="1499";shortTE="F";uid="345bbf33-2b15-46c9-9edb-33e78c8523cc"
HiC_scaffold_1	RepeatMasker	DNA/Kolobok-E	61810387	61811456	1123	+	.	ID="KOLOBOKE-2_AP";Tend="2211";Tstart="1124";shortTE="F";uid="b71ce514-ede0-457b-9ead-5bad722afd28"
HiC_scaffold_1	RepeatMasker	DNA/Kolobok-E	11910451	11910558	463	+	.	ID="RND-6_FAMILY-15194";Tend="3565";Tstart="3473";shortTE="F";uid="6e8492bc-3d7d-4e0d-8003-4ebde6e0ec8a"
HiC_scaffold_1	RepeatMasker	Retroposon?	11381563	11381877	979	+	.	ID="SINE2-1_AP";TEgroup="ctg_1%7CSINE2-1_AP%7C7";Tend="1224";Tstart="535";shortTE="F";uid="17296974-a97f-45c4-ac75-f16655a5ed3d"
HiC_scaffold_1	RepeatMasker	DNA/PIF-Harbinger	10365839	10366688	1131	+	.	ID="harb-1_ap";Tend="705";Tstart="1";shortTE="F";uid="71ecd759-851e-461e-a349-808c53f33053"
HiC_scaffold_1	RepeatMasker	DNA/hAT-hAT19	20873974	20874139	452	+	.	ID="RND-6_FAMILY-4594";Tend="1139";Tstart="1009";shortTE="F";uid="c5350e98-d303-40d4-8849-bae80a2aad5e"
HiC_scaffold_1	RepeatMasker	DNA/Kolobok-E	53902813	53902961	413	+	.	ID="RND-6_FAMILY-5942";Tend="1075";Tstart="920";shortTE="F";uid="3fdffbe1-9f82-49ab-9d10-5490f3128368"
HiC_scaffold_1	RepeatMasker	RC/Helitron	63472747	63474269	12090	+	.	ID="RND-6_FAMILY-7689";Tend="2308";Tstart="793";shortTE="F";uid="0ca3bd8a-d89f-44ff-a934-9cd63a8728d0"
HiC_scaffold_1	RepeatMasker	DNA	11730771	11730996	924	+	.	ID="TTAA3_AP";Tend="344";Tstart="112";shortTE="F";uid="7d2a6c82-4d5c-455f-b52d-32ab987e525b"
HiC_scaffold_1	RepeatMasker	LTR/Gypsy	2784712	2785150	514	+	.	ID="RND-5_FAMILY-8823";Tend="745";Tstart="411";shortTE="F";uid="7b979ff8-8d11-4be6-a301-6d6150be3d03"
HiC_scaffold_1	RepeatMasker	RC/Helitron	49768931	49769872	6547	+	.	ID="RND-1_FAMILY-139";Tend="1910";Tstart="672";shortTE="F";uid="abde5da8-b558-46e3-af46-b128f9312fc4"
HiC_scaffold_1	RepeatMasker	RC/Helitron	96882350	96882563	797	+	.	ID="HELITRON-1_AP";Tend="2591";Tstart="2014";shortTE="F";uid="b3aa820d-6e2c-46b3-bcdb-dadaccf2ab5c"
HiC_scaffold_1	RepeatMasker	DNA/hAT-hAT19	2819709	2820445	942	+	.	ID="RND-6_FAMILY-2";Tend="2147";Tstart="1411";shortTE="F";uid="88ff2f00-59f1-47ba-b6e6-cb185e192edc"
HiC_scaffold_1	RepeatMasker	Unknown	36517822	36518305	3355	+	.	ID="RND-6_FAMILY-2081";Tend="1528";Tstart="1011";shortTE="F";uid="75e789eb-a059-4d48-b31d-18080add48ec"
HiC_scaffold_1	RepeatMasker	DNA	91308066	91308227	879	+	.	ID="TTAA2C_AP";Tend="414";Tstart="268";shortTE="F";uid="8f1ad433-5ae7-49fa-8cd5-68d547717046"
HiC_scaffold_1	RepeatMasker	DNA	90574978	90575250	481	+	.	ID="DNAX-2_AP";Tend="297";Tstart="5";shortTE="F";uid="ac63aec5-8c01-44f7-b2a2-4db14fff76a5"
HiC_scaffold_1	RepeatMasker	DNA/MULE-MuDR	84867129	84867388	1016	+	.	ID="RND-5_FAMILY-253";Tend="1097";Tstart="834";shortTE="F";uid="40054574-735d-40b2-8fd7-ee1ff34ba100"
HiC_scaffold_1	RepeatMasker	DNA/hAT	19372755	19373209	3380	+	.	ID="RND-6_FAMILY-615";Tend="1088";Tstart="636";shortTE="F";uid="4e5a4e81-9098-4a14-9f1f-6c23046dd6c1"
HiC_scaffold_1	RepeatMasker	DNA/hAT-Tip100	32661596	32662229	4076	+	.	ID="RND-6_FAMILY-2316";Tend="962";Tstart="359";shortTE="F";uid="6434a0a8-014b-40c1-948a-7a79a164c950"
HiC_scaffold_1	RepeatMasker	LINE/L2	33434237	33437619	17813	+	.	ID="RND-6_FAMILY-3020";Tend="2703";Tstart="209";shortTE="F";uid="aab8da95-3d16-4fdd-8446-93fe3a22b303"
HiC_scaffold_1	RepeatMasker	DNA/hAT-hAT19	51938000	51938707	990	+	.	ID="RND-5_FAMILY-2405";Tend="1483";Tstart="762";shortTE="F";uid="03f860a9-d25a-4dfd-abf8-bf0ac12875c3"
HiC_scaffold_1	RepeatMasker	DNA/hAT-Ac	63224935	63225096	558	+	.	ID="dna8-91b_ap";Tend="858";Tstart="695";shortTE="F";uid="ff53bf28-f752-4779-b6fd-273b7e0b31c4"
HiC_scaffold_1	RepeatMasker	DNA/TcMar-Tc1	41602378	41602797	709	+	.	ID="mariner-n7_rpr";Tend="804";Tstart="540";shortTE="F";uid="467d511a-4a2f-4259-83e0-5f1779ff02aa"
HiC_scaffold_1	RepeatMasker	DNA/hAT-Ac	1394779	1394942	555	+	.	ID="RND-6_FAMILY-6433";Tend="910";Tstart="749";shortTE="F";uid="5d878f11-1e64-4856-948e-57d75e623605"
HiC_scaffold_1	RepeatMasker	RC/Helitron	3256253	3259442	3842	+	.	ID="RND-1_FAMILY-259";TEgroup="ctg_1%7CRND-1_FAMILY-259%7C1";Tend="3404";Tstart="46";shortTE="F";uid="f5b7c248-ce5f-48ba-bbb5-6c854a1e098f"
HiC_scaffold_1	RepeatMasker	DNA/TcMar-Pogo?	33301368	33301636	900	+	.	ID="DNA2-8_AP";TEgroup="ctg_1%7CDNA2-8_AP%7C3";Tend="765";Tstart="1";shortTE="F";uid="bde0828e-4f97-4255-9505-8d14f14f5232"
HiC_scaffold_1	RepeatMasker	DNA/MULE-NOF	51904154	51904324	437	+	.	ID="RND-6_FAMILY-3770";Tend="2552";Tstart="2394";shortTE="F";uid="6e46ae61-ea03-46d8-8a2f-105cfcce75af"
HiC_scaffold_1	RepeatMasker	DNA/Kolobok-E	30682489	30682934	580	+	.	ID="rnd-5_family-5837";Tend="1821";Tstart="1452";shortTE="F";uid="137c162a-a970-49fb-8523-e09eb4b2f7c0"
HiC_scaffold_1	RepeatMasker	DNA/Kolobok-E	56948030	56948558	1428	+	.	ID="KOLOBOKE-3_AP";Tend="2173";Tstart="1676";shortTE="F";uid="77718b82-ee51-47d6-995c-a43aaf538f60"
HiC_scaffold_1	RepeatMasker	DNA	38146235	38146653	1813	+	.	ID="TTAA3_AP";Tend="429";Tstart="1";shortTE="F";uid="58286553-361d-4edf-b396-3b631ed66b50"
HiC_scaffold_1	RepeatMasker	DNA/hAT-Ac	38386581	38386914	1941	+	.	ID="RND-6_FAMILY-11891";Tend="3365";Tstart="2999";shortTE="F";uid="b2cc41fd-6f5f-402b-aa51-c4302704a20f"
HiC_scaffold_1	RepeatMasker	LTR/Gypsy	7906525	7909717	31797	+	.	ID="RND-1_FAMILY-7";Tend="5869";Tstart="1";shortTE="F";uid="0ba796a6-a11e-4e2c-96e8-53acc0a2b3dc"
HiC_scaffold_1	RepeatMasker	Retroposon?	32404970	32405657	1415	+	.	ID="SINE2-1_AP";Tend="1325";Tstart="121";shortTE="F";uid="fcb996e0-d759-4cc2-88a3-491e51ab3090"
HiC_scaffold_1	RepeatMasker	RC/Helitron	39857274	39857385	433	+	.	ID="RND-5_FAMILY-6687";Tend="1071";Tstart="954";shortTE="F";uid="ab1b379c-9bd2-4456-83de-4b6e2a03a84a"
HiC_scaffold_1	RepeatMasker	LTR/Pao	95284191	95284968	2228	+	.	ID="RND-1_FAMILY-111";Tend="5993";Tstart="5225";shortTE="F";uid="d5081216-0ac1-446f-84a5-33cbe41c40a6"
HiC_scaffold_1	RepeatMasker	Retroposon?	42795686	42795888	605	+	.	ID="RND-6_FAMILY-7995";Tend="2360";Tstart="2165";shortTE="F";uid="ebe6a0ad-e3db-4333-a1cc-03fd575da244"
HiC_scaffold_1	RepeatMasker	Unknown	94799422	94800392	3647	+	.	ID="RND-6_FAMILY-1453";Tend="1770";Tstart="791";shortTE="F";uid="75263bbf-08b5-4d87-ba2a-d091d222bcbe"
HiC_scaffold_1	RepeatMasker	DNA/P	9261440	9261612	692	+	.	ID="RND-6_FAMILY-29392";Tend="5114";Tstart="4932";shortTE="F";uid="7023ac3f-cd3a-4a2f-882a-c748f0e7558a"
HiC_scaffold_1	RepeatMasker	LTR/Gypsy	46251860	46252381	3043	+	.	ID="RND-6_FAMILY-7278";Tend="633";Tstart="99";shortTE="F";uid="88e6be74-45d3-40b9-bdf8-091e9bafd7d0"
HiC_scaffold_1	RepeatMasker	RC/Helitron	55726805	55727912	651	+	.	ID="RND-5_FAMILY-1028";TEgroup="ctg_1%7CRND-5_FAMILY-1028%7C3";Tend="1700";Tstart="441";shortTE="F";uid="9d862a6c-5b69-4fda-8d4a-0bbd806310fb"
HiC_scaffold_1	RepeatMasker	Retroposon?	82457938	82458571	934	+	.	ID="RND-6_FAMILY-589";Tend="1146";Tstart="388";shortTE="F";uid="6a3441d6-00ca-4f0a-9be5-6cbbb9202143"
HiC_scaffold_1	RepeatMasker	LTR/Pao	49396790	49397060	475	+	.	ID="RND-1_FAMILY-111";Tend="6451";Tstart="6209";shortTE="F";uid="18ec53c1-37f1-4355-a9d3-96a68adee8d8"
HiC_scaffold_1	RepeatMasker	Unknown	73380544	73380669	506	+	.	ID="RND-1_FAMILY-293";Tend="2013";Tstart="1888";shortTE="F";uid="cb0d49dd-568a-4f3b-919f-d7c8e268f596"
HiC_scaffold_1	RepeatMasker	DNA	70345803	70346621	6186	+	.	ID="RND-1_FAMILY-102";Tend="1755";Tstart="945";shortTE="F";uid="10adef3b-f80f-4718-ad37-5d87dc109e34"
HiC_scaffold_1	RepeatMasker	LTR/Gypsy	9500182	9500331	455	+	.	ID="RND-4_FAMILY-1191";Tend="2171";Tstart="2025";shortTE="F";uid="f678fcb8-33bf-4767-b25c-4a80c491e5f3"
HiC_scaffold_1	RepeatMasker	RC/Helitron	63398768	63399236	2781	+	.	ID="RND-1_FAMILY-26";Tend="1875";Tstart="1434";shortTE="F";uid="4931c7cd-3c68-4f27-9a8f-843de719864d"
HiC_scaffold_1	RepeatMasker	Retroposon?	65821524	65821733	542	+	.	ID="SINE2-2_AP";Tend="201";Tstart="1";shortTE="F";uid="8b831e3d-fd33-4bd9-8182-dd065c8e0a6b"
HiC_scaffold_1	RepeatMasker	DNA/TcMar-Tc1	70768794	70769048	517	+	.	ID="RND-1_FAMILY-182";Tend="3539";Tstart="3243";shortTE="F";uid="9ebd55ce-5597-47f2-a5fc-4a0cd0aabb27"
HiC_scaffold_1	RepeatMasker	DNA	6376121	6377113	4694	+	.	ID="rnd-1_family-294";Tend="1859";Tstart="1";shortTE="F";uid="3b1331b7-1e00-4714-b239-4607caeeb380"
HiC_scaffold_1	RepeatMasker	DNA	75074930	75075106	425	+	.	ID="RND-1_FAMILY-3";Tend="3302";Tstart="3131";shortTE="F";uid="613ee82b-9f9c-47ed-8a61-8275d6a2ffc0"
HiC_scaffold_1	RepeatMasker	DNA/hAT-Ac	268273	269086	6041	+	.	ID="RND-6_FAMILY-17560";Tend="1012";Tstart="211";shortTE="F";uid="706b7c9b-e6ff-4ff5-b054-1c9b46080148"
HiC_scaffold_1	RepeatMasker	DNA	59417187	59417630	1837	+	.	ID="TTAA3_AP";Tend="429";Tstart="1";shortTE="F";uid="29127e0f-c64e-4b2e-b631-1d62ad3d6c2c"
HiC_scaffold_1	RepeatMasker	DNA/TcMar-m44?	72446056	72446203	454	+	.	ID="DNA4-9_AP";Tend="177";Tstart="5";shortTE="F";uid="19ea007e-c0ca-4672-a6f7-ff740c5a6bd4"
HiC_scaffold_1	RepeatMasker	DNA/Maverick	5601316	5602583	4928	+	.	ID="RND-6_FAMILY-13918";Tend="2292";Tstart="1048";shortTE="F";uid="bd584d72-048a-4b51-a6d8-8e15fdf9dc18"
HiC_scaffold_1	RepeatMasker	LTR/Gypsy	16085115	16085498	1841	+	.	ID="RND-1_FAMILY-236";Tend="2259";Tstart="1883";shortTE="F";uid="85d7ffb7-af71-4ab4-8db6-35e8c6f972e2"
HiC_scaffold_1	RepeatMasker	LTR/Pao	78751379	78752286	2906	+	.	ID="RND-1_FAMILY-111";Tend="6028";Tstart="5145";shortTE="F";uid="b2a31a7b-68d6-4d26-9551-a12c11e8d5f8"
HiC_scaffold_1	RepeatMasker	LTR/Gypsy	12823169	12826188	13585	+	.	ID="RND-1_FAMILY-38";Tend="6071";Tstart="3387";shortTE="F";uid="32f89d1a-8401-4a0d-8992-e0ca22f68aac"
HiC_scaffold_1	RepeatMasker	DNA/hAT-Charlie	73089662	73090089	2057	+	.	ID="RND-5_FAMILY-10824";Tend="2098";Tstart="1682";shortTE="F";uid="e04a891e-07c7-4e3b-9057-61063b0a4cf4"
HiC_scaffold_1	RepeatMasker	Retroposon?	70481756	70482400	458	+	.	ID="SINE2-1_AP";Tend="1396";Tstart="698";shortTE="F";uid="5c70708b-c6b5-446e-9fed-2fd41b16fcc5"
HiC_scaffold_1	RepeatMasker	DNA/hAT-hAT19	34073530	34074037	2628	+	.	ID="DNA8-52_AP";Tend="826";Tstart="301";shortTE="F";uid="0fa72ca8-ec94-4fbb-a92c-0273b656522a"
HiC_scaffold_1	RepeatMasker	Unknown	58404139	58404248	460	+	.	ID="RND-6_FAMILY-15143";Tend="1141";Tstart="1037";shortTE="F";uid="a527861a-b22a-43f6-99b4-98414f5c7530"
HiC_scaffold_1	RepeatMasker	Unknown	46775904	46776176	577	+	.	ID="RND-4_FAMILY-305";Tend="1254";Tstart="970";shortTE="F";uid="a551e9b0-9bbb-47a8-8c2c-0c0c7cce3374"
HiC_scaffold_1	RepeatMasker	Retroposon?	29735058	29735761	474	+	.	ID="SINE2-1_AP";TEgroup="ctg_1%7CSINE2-1_AP%7C43";Tend="1462";Tstart="354";shortTE="F";uid="381ffc95-aeab-47f8-bded-a745c3a9136a"
HiC_scaffold_1	RepeatMasker	DNA	57127638	57127973	880	+	.	ID="TTAA4B_AP";Tend="430";Tstart="91";shortTE="F";uid="3f487e85-49d4-40cb-acd9-4a926cef1a8a"
HiC_scaffold_1	RepeatMasker	DNA	7200447	7200556	616	+	.	ID="DNA3-3_AP";Tend="107";Tstart="1";shortTE="F";uid="d65a052c-1410-47ea-ac36-bc48fb8d4f2d"
HiC_scaffold_1	RepeatMasker	LTR/Pao	3218182	3219033	616	+	.	ID="BEL-5_LH-I";Tend="5189";Tstart="4341";shortTE="F";uid="3ff884fe-6ddc-4459-9eba-77c573043b7b"
HiC_scaffold_1	RepeatMasker	DNA/PIF-Harbinger	94282	94749	536	+	.	ID="isl2eu-7_cfl";Tend="1918";Tstart="1226";shortTE="F";uid="bf8d0b37-a1c3-47ec-acc4-093f0096b42d"
HiC_scaffold_1	RepeatMasker	RC/Helitron	64231866	64232276	1672	+	.	ID="RND-1_FAMILY-139";Tend="1903";Tstart="1476";shortTE="F";uid="c1e4a22a-a993-4b1a-8b6b-29a9cd1b61d7"
HiC_scaffold_1	RepeatMasker	DNA/hAT-hAT19	62291671	62291793	461	+	.	ID="RND-6_FAMILY-13221";Tend="1773";Tstart="1657";shortTE="F";uid="6beed723-854b-4e12-831a-dbdac107b2b4"
HiC_scaffold_1	RepeatMasker	LINE/R1	3239910	3241560	82336	+	.	ID="RND-1_FAMILY-244";Tend="9360";Tstart="2994";shortTE="F";uid="2d529c01-ecec-4c5f-bf90-7a2a56c28f73"
HiC_scaffold_1	RepeatMasker	DNA/hAT	76896456	76897065	2292	+	.	ID="RND-6_FAMILY-606";Tend="1542";Tstart="1016";shortTE="F";uid="3cb4f838-8597-4675-9270-639b95b2b97e"
HiC_scaffold_1	RepeatMasker	LINE/I	88945468	88945682	1219	+	.	ID="RND-6_FAMILY-8568";Tend="1360";Tstart="1102";shortTE="F";uid="183b42af-f70a-458b-a373-bfcf34d71da5"
HiC_scaffold_1	RepeatMasker	DNA/Kolobok-E	91211221	91211915	2405	+	.	ID="KOLOBOKE-4_AP";Tend="3205";Tstart="2524";shortTE="F";uid="20c523ff-2bcb-4da5-a29c-07d6fb8eb56d"
HiC_scaffold_1	RepeatMasker	LTR/Gypsy	13849323	13849800	2465	+	.	ID="RND-6_FAMILY-7278";Tend="633";Tstart="81";shortTE="F";uid="6ecbc0e9-46cd-4d70-90ba-5b781ed86af9"
HiC_scaffold_1	RepeatMasker	DNA/hAT-hATm	15239597	15239995	551	+	.	ID="HAT-N23_LSAL";Tend="1171";Tstart="773";shortTE="F";uid="730f3415-404d-4bf4-ae64-5fb0f44df662"
HiC_scaffold_1	RepeatMasker	DNA/hAT-hAT19	98564111	98564663	830	+	.	ID="RND-5_FAMILY-1935";TEgroup="ctg_1%7CRND-5_FAMILY-1935%7C12";Tend="1656";Tstart="941";shortTE="F";uid="a8ed5f56-a9fc-4b39-925f-166a9fa0182b"
HiC_scaffold_1	RepeatMasker	DNA/hAT-hAT19	88334895	88335073	426	+	.	ID="RND-1_FAMILY-27";Tend="4072";Tstart="3871";shortTE="F";uid="f270bbb6-847d-41b4-a4be-1fab474abb2a"
HiC_scaffold_1	RepeatMasker	LINE/L2	15974729	15975496	732	+	.	ID="CR1-9_NVI";Tend="3435";Tstart="2667";shortTE="F";uid="7f5cf32b-8c61-4259-b788-adb929c2b0b8"
HiC_scaffold_1	RepeatMasker	Retroposon?	26477194	26477360	422	+	.	ID="RND-6_FAMILY-7995";Tend="2284";Tstart="2128";shortTE="F";uid="9f2b52ba-1c54-4ed0-b43d-597a29d6d536"
HiC_scaffold_1	RepeatMasker	DNA	91649130	91649442	759	+	.	ID="dna4-2_ap";Tend="270";Tstart="1";shortTE="F";uid="62d96d23-865f-4ff7-b453-b06b0f6c9646"
HiC_scaffold_1	RepeatMasker	LINE/I	31448992	31449230	521	+	.	ID="RND-6_FAMILY-4333";Tend="295";Tstart="57";shortTE="F";uid="dd4bcde1-f1a1-400f-b024-2ff815153740"
HiC_scaffold_1	RepeatMasker	DNA	8245929	8246102	878	+	.	ID="rnd-6_family-1285";Tend="816";Tstart="671";shortTE="F";uid="219effd8-6e54-4230-9550-43b4f141acd8"
HiC_scaffold_1	RepeatMasker	DNA/hAT-hAT19	33981393	33982115	4476	+	.	ID="RND-5_FAMILY-1935";Tend="1663";Tstart="923";shortTE="F";uid="cc34fcab-c33a-4119-8faf-45e287583e21"
HiC_scaffold_1	RepeatMasker	DNA/hAT?	36519955	36520363	1644	+	.	ID="RND-6_FAMILY-6377";Tend="1329";Tstart="929";shortTE="F";uid="98ad704e-89ae-49df-97bf-be1355f16976"
HiC_scaffold_1	RepeatMasker	Retroposon?	57756833	57757077	730	+	.	ID="RND-5_FAMILY-293";Tend="1368";Tstart="1080";shortTE="F";uid="1426d29a-5cf3-4aa9-9f2b-6e2cfe1619ed"
HiC_scaffold_1	RepeatMasker	DNA/hAT-Tip100	3920345	3920576	523	+	.	ID="RND-6_FAMILY-7236";Tend="2706";Tstart="2463";shortTE="F";uid="91e3f732-8109-4776-8c31-c6acb98b8dbf"
HiC_scaffold_1	RepeatMasker	Retroposon?	23671886	23672126	431	+	.	ID="RND-6_FAMILY-7995";Tend="2321";Tstart="2076";shortTE="F";uid="1bc15487-193e-4d2c-8dc5-d06e647935a2"
HiC_scaffold_1	RepeatMasker	Unknown	37916772	37917500	6039	+	.	ID="RND-1_FAMILY-157";Tend="1715";Tstart="988";shortTE="F";uid="49fa4c40-aae9-4eca-af53-d0dec0a1ebfd"
HiC_scaffold_1	RepeatMasker	DNA/hAT	80294041	80294160	546	+	.	ID="RND-6_FAMILY-615";Tend="759";Tstart="636";shortTE="F";uid="273dbd62-3968-4538-8ce2-2236d94f7d28"
HiC_scaffold_1	RepeatMasker	DNA/hAT-Tag1	58925563	58925708	685	+	.	ID="RND-1_FAMILY-54";Tend="1132";Tstart="957";shortTE="F";uid="7c49763f-e945-4144-93aa-4a9a3f27783a"
HiC_scaffold_1	RepeatMasker	DNA	68556330	68556730	1959	+	.	ID="TTAA3_AP";Tend="420";Tstart="1";shortTE="F";uid="274ad6e8-af37-409f-941b-551f591175cf"
HiC_scaffold_1	RepeatMasker	DNA	95224342	95224506	532	+	.	ID="DNA-TTAA-1_AP";Tend="421";Tstart="248";shortTE="F";uid="30b02493-0bbb-48cd-b97d-7dae46411fe3"
HiC_scaffold_1	RepeatMasker	DNA/P	2166400	2166519	744	+	.	ID="DNA8-4B_AP";Tend="264";Tstart="120";shortTE="F";uid="ba1f9c55-db9d-43d1-95dc-13aad66d2dd3"
HiC_scaffold_1	RepeatMasker	DNA	89920061	89920459	1548	+	.	ID="RND-5_FAMILY-2854";Tend="4899";Tstart="4459";shortTE="F";uid="2e0d0811-8b63-4903-bdc6-436f2f14198d"
HiC_scaffold_1	RepeatMasker	DNA/hAT-Tip100	92128839	92129247	2923	+	.	ID="RND-5_FAMILY-1258";Tend="1318";Tstart="921";shortTE="F";uid="b302dd0b-160c-43c5-876f-c80ff606cd6b"
HiC_scaffold_1	RepeatMasker	DNA/PIF-Harbinger	15286461	15287326	5814	+	.	ID="HARB-1_AP";Tend="2032";Tstart="1172";shortTE="F";uid="cdb426cb-1341-4d86-b422-c783e6ea6623"
HiC_scaffold_1	RepeatMasker	DNA	56279972	56280227	425	+	.	ID="TTAA3_AP";Tend="429";Tstart="177";shortTE="F";uid="b89627c8-7629-4e48-b0fc-e24a2cf8d8d5"
HiC_scaffold_1	RepeatMasker	Retroposon?	97715853	97715953	442	+	.	ID="RND-6_FAMILY-2651";Tend="322";Tstart="224";shortTE="F";uid="f1888bcf-cff6-46f4-8e4b-7dcfd23ead8d"
HiC_scaffold_1	RepeatMasker	DNA/Ginger	90087918	90088154	632	+	.	ID="RND-6_FAMILY-587";Tend="839";Tstart="590";shortTE="F";uid="9021f133-1b37-45a4-ba22-eb1b02c53f14"
HiC_scaffold_1	RepeatMasker	RC/Helitron	62266960	62267431	729	+	.	ID="HELITRON-2_HMM";Tend="6483";Tstart="6001";shortTE="F";uid="6c1e415e-375c-4a37-8663-fe5a709e0bd6"
HiC_scaffold_1	RepeatMasker	DNA/Sola-1	23341186	23342699	2048	+	.	ID="SOLA1-2_AP";Tend="3629";Tstart="2114";shortTE="F";uid="17afa72b-7fbb-4fc9-bd64-62a717893e65"
HiC_scaffold_1	RepeatMasker	DNA/hAT-Blackjack	56263558	56263817	808	+	.	ID="RND-6_FAMILY-7792";TEgroup="ctg_1%7CRND-6_FAMILY-7792%7C1";Tend="1286";Tstart="950";shortTE="F";uid="aaf554b0-a4c5-4144-a8f8-e54199309275"
HiC_scaffold_1	RepeatMasker	DNA	72306573	72306776	514	+	.	ID="RND-6_FAMILY-5975";Tend="6261";Tstart="6051";shortTE="F";uid="175882af-f017-414b-a2e6-4e24785953d8"
HiC_scaffold_1	RepeatMasker	LTR/Pao	726372	731212	5018	+	.	ID="BEL1-I_AP";Tend="5833";Tstart="931";shortTE="F";uid="7ce54617-01b6-4c78-b4cd-64b42375d002"
HiC_scaffold_1	RepeatMasker	DNA/Sola-1	47522106	47522996	682	+	.	ID="SOLA-1_DK";Tend="2055";Tstart="1153";shortTE="F";uid="e5690ac0-8fda-4e5f-b29f-c2a3d6445d83"
HiC_scaffold_1	RepeatMasker	DNA/hAT-Tip100	10656371	10656540	1011	+	.	ID="RND-6_FAMILY-2322";Tend="1644";Tstart="1466";shortTE="F";uid="c03aecd7-b633-410b-8374-b43e581630bf"
HiC_scaffold_1	RepeatMasker	Unknown	51856752	51857159	626	+	.	ID="RND-1_FAMILY-112";Tend="804";Tstart="343";shortTE="F";uid="327c90f8-8fba-4ca7-a783-de21b27640b8"
HiC_scaffold_1	RepeatMasker	DNA	4372377	4375457	25402	+	.	ID="RND-1_FAMILY-101";TEgroup="ctg_1%7CRND-1_FAMILY-101%7C1";Tend="3915";Tstart="732";shortTE="F";uid="854f2493-e31f-4a92-a7c3-6af29243519a"
HiC_scaffold_1	RepeatMasker	LINE/I-Jockey	48630393	48630539	1079	+	.	ID="RND-1_FAMILY-108";Tend="1945";Tstart="1803";shortTE="F";uid="f4e16db6-1391-448b-b177-88d25934f050"
HiC_scaffold_1	RepeatMasker	DNA	26008399	26008640	519	+	.	ID="RND-6_FAMILY-5765";Tend="1309";Tstart="1051";shortTE="F";uid="262c73b2-e581-47df-8809-3d078472e4ea"
HiC_scaffold_1	RepeatMasker	DNA/hAT-Tip100	5645446	5645649	506	+	.	ID="RND-6_FAMILY-7522";Tend="3580";Tstart="3383";shortTE="F";uid="10afbe43-a219-4823-b23f-c665fcfbda00"
HiC_scaffold_1	RepeatMasker	DNA/MULE-MuDR	84769967	84770303	935	+	.	ID="mudr8x_ap";Tend="1928";Tstart="1473";shortTE="F";uid="148eb259-5ba4-43d9-b896-f4662e774506"
HiC_scaffold_1	RepeatMasker	Retroposon?	91259680	91259827	404	+	.	ID="RND-6_FAMILY-589";Tend="713";Tstart="569";shortTE="F";uid="07718316-970c-4b5d-8b95-743f3a33ee57"
HiC_scaffold_1	RepeatMasker	DNA/hAT-Ac	35752285	35753768	1155	+	.	ID="HOPPER_BD";Tend="2828";Tstart="1302";shortTE="F";uid="c017e4f2-8577-4048-8361-39deae22f6f2"
HiC_scaffold_1	RepeatMasker	DNA/Kolobok-E	6819750	6820234	632	+	.	ID="RND-5_FAMILY-3688";Tend="1456";Tstart="955";shortTE="F";uid="82e68c59-fcd8-446a-9c6d-c63ab03242b4"
HiC_scaffold_1	RepeatMasker	Unknown	51635440	51635575	432	+	.	ID="RND-5_FAMILY-721";Tend="1078";Tstart="942";shortTE="F";uid="19c1b338-d461-4fe0-ad03-fa68353e648c"
HiC_scaffold_1	RepeatMasker	DNA/MULE-MuDR	33949646	33950924	9971	+	.	ID="RND-6_FAMILY-7006";Tend="1999";Tstart="775";shortTE="F";uid="6f8db615-d56a-4918-8ec3-7ac345eb571d"
HiC_scaffold_1	RepeatMasker	DNA/hAT	46166927	46167539	612	+	.	ID="RND-6_FAMILY-615";Tend="3426";Tstart="2817";shortTE="F";uid="a1ce9b88-8e66-4f77-854d-ce8b26fb2cfb"
HiC_scaffold_1	RepeatMasker	LINE/RTE-BovB	43928576	43928854	592	+	.	ID="RND-6_FAMILY-1950";Tend="1769";Tstart="1468";shortTE="F";uid="b59de933-739e-4c46-9550-05d4ad4cebcb"
HiC_scaffold_1	RepeatMasker	DNA/hAT-hAT19	36355563	36356082	863	+	.	ID="RND-6_FAMILY-2";Tend="2021";Tstart="1501";shortTE="F";uid="9d55d015-9f1e-4d83-b769-b746493b822c"
HiC_scaffold_1	RepeatMasker	Retroposon?	64113109	64113248	582	+	.	ID="RND-6_FAMILY-589";Tend="1402";Tstart="1267";shortTE="F";uid="447f1512-ba04-4a25-b254-797d91018080"
HiC_scaffold_1	RepeatMasker	DNA/Kolobok-E	71223970	71224146	792	+	.	ID="KOLOBOKE-2_AP";Tend="1614";Tstart="1113";shortTE="F";uid="e62b44bf-5ed5-4a0f-b87b-d6530f6490c1"
HiC_scaffold_1	RepeatMasker	DNA/MULE-MuDR	64384565	64384665	520	+	.	ID="RND-6_FAMILY-9477";Tend="1449";Tstart="1352";shortTE="F";uid="56623801-51b5-4a6a-b35b-84626b9ade2d"
HiC_scaffold_1	RepeatMasker	DNA/hAT-Charlie	77204222	77204670	604	+	.	ID="DNA8-86_AP";Tend="398";Tstart="1";shortTE="F";uid="238b5ec3-a5fd-4cb9-85c6-e6d25a19c85c"
HiC_scaffold_1	RepeatMasker	Unknown	22910883	22911060	1581	+	.	ID="RND-1_FAMILY-88";Tend="1074";Tstart="897";shortTE="F";uid="27bb864e-ad42-4fb3-9df9-0775d9ce4059"
HiC_scaffold_1	RepeatMasker	LTR/Gypsy	35565546	35568846	27836	+	.	ID="RND-6_FAMILY-7278";Tend="3354";Tstart="73";shortTE="F";uid="7c003726-fe08-46ed-b4f4-c03edbbc8a41"
HiC_scaffold_1	RepeatMasker	DNA/Ginger-1	90488376	90488546	517	+	.	ID="RND-4_FAMILY-1147";Tend="1545";Tstart="1377";shortTE="F";uid="75ab183e-6aae-4d06-b4f3-46e5d3b3314b"
HiC_scaffold_1	RepeatMasker	DNA/PIF-Harbinger	35814479	35815115	822	+	.	ID="harbinger-1_dw";Tend="2613";Tstart="2084";shortTE="F";uid="045dade8-a483-4ef2-9dac-6d3bcb9a0682"
HiC_scaffold_1	RepeatMasker	DNA/Ginger-1	89024137	89025281	1831	+	.	ID="RND-6_FAMILY-17742";TEgroup="ctg_1%7CRND-6_FAMILY-17742%7C3";Tend="1423";Tstart="354";shortTE="F";uid="2a5c3a42-7c28-4421-be86-b6ffea2223d3"
HiC_scaffold_1	RepeatMasker	RC/Helitron	87771947	87772160	1433	+	.	ID="RND-1_FAMILY-144";Tend="2016";Tstart="1798";shortTE="F";uid="3cbe07e4-ce10-4dfd-a48b-5cb08570ecad"
HiC_scaffold_1	RepeatMasker	DNA/hAT	43161875	43165239	27114	+	.	ID="RND-6_FAMILY-18685";Tend="3845";Tstart="554";shortTE="F";uid="7ee1cc76-417d-4898-aebd-f72f0dd5a900"
HiC_scaffold_1	RepeatMasker	Unknown	25293633	25293742	483	+	.	ID="RND-6_FAMILY-10080";Tend="1079";Tstart="976";shortTE="F";uid="c880ccaf-9377-4808-9ce0-f6113f42c5f0"
HiC_scaffold_1	RepeatMasker	LINE/I-Jockey	23897233	23897439	449	+	.	ID="AG-JOCK-1";Tend="1473";Tstart="1271";shortTE="F";uid="621b50e1-1210-43e0-8934-1ee3f1acd1b1"
HiC_scaffold_1	RepeatMasker	DNA/hAT-Charlie	43465697	43467271	935	+	.	ID="hat-26_lsal";Tend="2786";Tstart="536";shortTE="F";uid="e977312c-2b63-486b-b14f-b54397039034"
HiC_scaffold_1	RepeatMasker	RC/Helitron	16532420	16532534	465	+	.	ID="RND-5_FAMILY-254";Tend="860";Tstart="747";shortTE="F";uid="8e09f448-f2b3-43f1-9c38-92c0a339cdb1"
HiC_scaffold_1	RepeatMasker	RC/Helitron	95129037	95129476	2627	+	.	ID="RND-1_FAMILY-26";Tend="1858";Tstart="1436";shortTE="F";uid="b662f588-8921-4f19-84ae-45b2cb5d4d2e"
HiC_scaffold_1	RepeatMasker	DNA/Maverick	10208344	10219066	82908	+	.	ID="rnd-1_family-295";Tend="9703";Tstart="1";shortTE="F";uid="75821332-51db-4e8a-ac4f-53c4b46cb4b4"
HiC_scaffold_1	RepeatMasker	DNA/hAT-Charlie	27991785	27992113	2415	+	.	ID="RND-1_FAMILY-166";Tend="1308";Tstart="956";shortTE="F";uid="ba12f572-40ae-4229-a477-de5692f394b9"
HiC_scaffold_1	RepeatMasker	DNA	76778070	76778540	2080	+	.	ID="RND-6_FAMILY-6349";Tend="1163";Tstart="628";shortTE="F";uid="e6b15d93-7370-4f86-9d20-d8b6464d2e6a"
HiC_scaffold_1	RepeatMasker	DNA/hAT-hAT19	5998847	5999443	5021	+	.	ID="RND-5_FAMILY-533";Tend="1510";Tstart="906";shortTE="F";uid="7b9d41f5-3763-4c88-81ed-57f01729890e"
HiC_scaffold_1	RepeatMasker	Unknown	73432723	73432940	1212	+	.	ID="RND-6_FAMILY-462";Tend="1058";Tstart="846";shortTE="F";uid="a613b20d-6fa5-4bed-a00e-a6951bffc29b"
HiC_scaffold_1	RepeatMasker	DNA	57779350	57779906	583	+	.	ID="RND-5_FAMILY-84";TEgroup="ctg_1%7CRND-5_FAMILY-84%7C5";Tend="1061";Tstart="295";shortTE="F";uid="48c9604e-6fa1-4e76-8bc0-2635a1c921b3"
HiC_scaffold_1	RepeatMasker	DNA	94972132	94972373	738	+	.	ID="DNA4-2_AP";Tend="760";Tstart="486";shortTE="F";uid="5a62d48e-076f-40e9-8c78-45d23e8538c0"
HiC_scaffold_1	RepeatMasker	DNA	92327527	92327686	542	+	.	ID="dna4-2_ap";Tend="769";Tstart="627";shortTE="F";uid="268c8544-033c-4183-aaad-6ecaa1ac5295"
HiC_scaffold_1	RepeatMasker	Retroposon?	19591417	19591913	1457	+	.	ID="RND-6_FAMILY-589";Tend="1530";Tstart="1055";shortTE="F";uid="938c73cd-dcb8-46e9-a7cf-89225a51a10f"
HiC_scaffold_1	RepeatMasker	Unknown	74368771	74369452	5774	+	.	ID="RND-6_FAMILY-2383";Tend="1639";Tstart="956";shortTE="F";uid="6977687b-f8c3-453a-b73e-d046e9f6d346"
HiC_scaffold_1	RepeatMasker	DNA	49740322	49740440	1385	+	.	ID="RND-6_FAMILY-1285";Tend="1829";Tstart="1061";shortTE="F";uid="e6febceb-fbb9-4bb6-881f-378dcf88060a"
HiC_scaffold_1	RepeatMasker	DNA/hAT-Ac	46835597	46835976	2349	+	.	ID="RND-6_FAMILY-11891";Tend="3372";Tstart="2999";shortTE="F";uid="cbf9452e-03bb-4d2a-87e7-5a70e07d62ac"
HiC_scaffold_1	RepeatMasker	DNA/hAT	49109982	49110839	729	+	.	ID="RND-6_FAMILY-16602";Tend="3464";Tstart="2606";shortTE="F";uid="41440bc3-f248-45ad-b4a8-cc9696eb83b8"
HiC_scaffold_1	RepeatMasker	DNA/MULE-MuDR	38156982	38158000	5986	+	.	ID="RND-6_FAMILY-19436";Tend="1153";Tstart="172";shortTE="F";uid="b375f6eb-73f7-451f-aaec-91dccc862543"
HiC_scaffold_1	RepeatMasker	DNA/MULE-NOF	55057237	55057417	400	+	.	ID="RND-6_FAMILY-3770";Tend="940";Tstart="759";shortTE="F";uid="5092b57b-f449-441e-ba01-9b22ebf4202f"
HiC_scaffold_1	RepeatMasker	DNA	72659753	72661681	15337	+	.	ID="RND-5_FAMILY-4215";Tend="3933";Tstart="2000";shortTE="F";uid="c0ee54e0-94c0-4b28-84b3-5f6d2849bc0f"
HiC_scaffold_1	RepeatMasker	DNA/hAT?	83855274	83855623	1038	+	.	ID="dna8-60_ap";Tend="330";Tstart="83";shortTE="F";uid="8ea61cad-da4f-4fff-92fd-4669d1950445"
HiC_scaffold_1	RepeatMasker	DNA/hAT-Charlie	22957084	22957236	466	+	.	ID="DNA8-86_AP";Tend="371";Tstart="233";shortTE="F";uid="ce3a9818-d5d0-4333-a04b-d991b84ece18"
HiC_scaffold_1	RepeatMasker	LTR/Gypsy	76953201	76956868	10158	+	.	ID="RND-6_FAMILY-9649";Tend="5628";Tstart="297";shortTE="F";uid="91a4f6e5-6b70-4dc4-a6fc-53b7feaf3413"
HiC_scaffold_1	RepeatMasker	LTR	45740279	45740468	678	+	.	ID="RND-6_FAMILY-4150";Tend="4679";Tstart="4521";shortTE="F";uid="84251f04-c41c-4cb3-97bc-71ed2e65895a"
HiC_scaffold_1	RepeatMasker	LTR/Pao	99028899	99029767	1116	+	.	ID="RND-6_FAMILY-30336";Tend="4655";Tstart="3792";shortTE="F";uid="ba1fe788-6759-46a4-bdb0-a10df805612e"
HiC_scaffold_1	RepeatMasker	DNA/hAT?	68965217	68965414	969	+	.	ID="RND-6_FAMILY-4072";Tend="1376";Tstart="1173";shortTE="F";uid="9962a12a-876b-470e-aaea-026f1d45627f"
HiC_scaffold_1	RepeatMasker	LINE/R2-NeSL	53955179	53957462	12284	+	.	ID="UTOPIA-1_API";Tend="3054";Tstart="758";shortTE="F";uid="13fd27e1-7cc4-4570-811e-60728669bb92"
HiC_scaffold_1	RepeatMasker	LINE/CR1	95149386	95149730	472	+	.	ID="RND-6_FAMILY-1515";Tend="3613";Tstart="3064";shortTE="F";uid="ad248761-180f-43f7-b800-2c438ae6a264"
HiC_scaffold_1	RepeatMasker	Unknown	42137792	42137998	590	+	.	ID="RND-6_FAMILY-770";TEgroup="ctg_1%7CRND-6_FAMILY-770%7C3";Tend="1553";Tstart="950";shortTE="F";uid="3ad52cf1-e158-4238-852e-6f139efafe0b"
HiC_scaffold_1	RepeatMasker	DNA	93251679	93252071	1616	+	.	ID="TTAA3_AP";Tend="429";Tstart="1";shortTE="F";uid="0bc34fca-e816-4920-b1d1-6fd928d8fc8f"
HiC_scaffold_1	RepeatMasker	DNA	49859041	49859444	1581	+	.	ID="TTAA8_AP";Tend="438";Tstart="17";shortTE="F";uid="13bd4b0d-4d0f-4d2a-a854-798f854ef847"
HiC_scaffold_1	RepeatMasker	Retroposon?	42602560	42602986	1192	+	.	ID="SINE2-1_AP";Tend="477";Tstart="1";shortTE="F";uid="4c425be1-da93-4e1d-8d66-906575ea4524"
HiC_scaffold_1	RepeatMasker	LTR/Gypsy	2510221	2510609	2172	+	.	ID="RND-6_FAMILY-3401";Tend="4966";Tstart="4628";shortTE="F";uid="23f4747c-4538-4baf-ad12-1c6af9f04ec1"
HiC_scaffold_1	RepeatMasker	DNA/MULE-MuDR	53634324	53634557	432	+	.	ID="RND-5_FAMILY-560";TEgroup="ctg_1%7CRND-5_FAMILY-560%7C6";Tend="1168";Tstart="1035";shortTE="T";uid="bcb6f74c-5146-4a4a-bc33-c6d8c47332d4"
HiC_scaffold_1	RepeatMasker	RC/Helitron	94833299	94833405	409	+	.	ID="RND-6_FAMILY-1476";Tend="1880";Tstart="1769";shortTE="F";uid="d9f9ea81-1ffe-46dc-85d7-751f94cf11ca"
HiC_scaffold_1	RepeatMasker	DNA	48057788	48058048	924	+	.	ID="RND-6_FAMILY-2699";Tend="197";Tstart="2";shortTE="F";uid="269b6378-0ff7-487f-903d-bb88d4c6f56e"
HiC_scaffold_1	RepeatMasker	Retroposon?	52451832	52453047	538	+	.	ID="SINE2-2_AP";Tend="1463";Tstart="20";shortTE="F";uid="0c03103a-1aa9-40d9-ad0c-dcdf65eb68d0"
HiC_scaffold_1	RepeatMasker	DNA/Kolobok-E	45243888	45244059	572	+	.	ID="RND-6_FAMILY-4785";Tend="4601";Tstart="4426";shortTE="F";uid="356c8cdc-733e-42fb-a4fb-7cfea2bfa086"
HiC_scaffold_1	RepeatMasker	DNA/TcMar-Tc1	51285873	51286902	1268	+	.	ID="mariner-10_bm";Tend="1446";Tstart="441";shortTE="F";uid="17d8d376-d774-4aa6-8b58-48f7ae6850ae"
HiC_scaffold_1	RepeatMasker	LINE/L2	33479451	33480138	1586	+	.	ID="RND-6_FAMILY-100";Tend="1725";Tstart="968";shortTE="F";uid="577e8555-a506-4000-8818-155f6b0bb5bb"
HiC_scaffold_1	RepeatMasker	Retroposon?	47487531	47487799	1149	+	.	ID="RND-6_FAMILY-589";Tend="1531";Tstart="1276";shortTE="F";uid="6fafdb2c-7d58-4a7b-8bc3-77e752640fa9"
HiC_scaffold_1	RepeatMasker	Retroposon?	99235177	99235359	492	+	.	ID="RND-6_FAMILY-589";Tend="670";Tstart="461";shortTE="F";uid="dac75f65-9b0c-4f8b-97ca-759fc81068ee"
HiC_scaffold_1	RepeatMasker	LTR/Gypsy	35366660	35366882	1274	+	.	ID="RND-1_FAMILY-201";Tend="2706";Tstart="2487";shortTE="F";uid="7aa7ee73-58f9-414e-a84d-017d833193cd"
HiC_scaffold_1	RepeatMasker	Unknown	39177415	39177997	1758	+	.	ID="RND-6_FAMILY-26477";Tend="1505";Tstart="926";shortTE="F";uid="5c5b8870-051c-49d9-8764-9c92ae9c5a0d"
HiC_scaffold_1	RepeatMasker	DNA/TcMar-Tigger	35316979	35317370	3269	+	.	ID="RND-6_FAMILY-6016";Tend="1206";Tstart="819";shortTE="F";uid="db97861d-3357-433d-bb98-01f5a1e95a73"
HiC_scaffold_1	RepeatMasker	DNA/hAT?	31478906	31479011	1584	+	.	ID="rnd-6_family-6377";Tend="1282";Tstart="958";shortTE="F";uid="53c5c800-1b92-49d1-9316-c02602269dec"
HiC_scaffold_1	RepeatMasker	LTR/Pao	5913614	5914858	2357	+	.	ID="BEL2-I_AP";Tend="2064";Tstart="817";shortTE="F";uid="d48874c9-a72c-4756-aed9-dcb65358aa2f"
HiC_scaffold_1	RepeatMasker	LTR/Gypsy	52102703	52111710	80919	+	.	ID="RND-5_FAMILY-236";Tend="8996";Tstart="1";shortTE="F";uid="67e5dcfa-f5a2-46d0-aa3b-1ecf071b2de5"
HiC_scaffold_1	RepeatMasker	DNA/MULE-MuDR	8891114	8892154	2200	+	.	ID="RND-6_FAMILY-90";Tend="3250";Tstart="2217";shortTE="F";uid="185e6921-d885-44c5-987c-00bf9d360a80"
HiC_scaffold_1	RepeatMasker	DNA/TcMar-Tigger	96210421	96210579	1075	+	.	ID="RND-6_FAMILY-4332";Tend="1404";Tstart="1243";shortTE="F";uid="4bd1c8b8-02da-4578-a7d9-26425a8ff709"
HiC_scaffold_1	RepeatMasker	Retroposon?	45079239	45080094	1939	+	.	ID="SINE2-1_AP";Tend="1419";Tstart="52";shortTE="F";uid="42690b3e-0644-4cd2-bf94-07deb998d421"
HiC_scaffold_1	RepeatMasker	DNA/MULE-MuDR	52547126	52547316	757	+	.	ID="MUDR2X_AP";TEgroup="ctg_1%7CMUDR2X_AP%7C7";Tend="1865";Tstart="68";shortTE="F";uid="17bbb1f3-1d95-4eca-812e-cca0f29fcb93"
HiC_scaffold_1	RepeatMasker	Retroposon?	56792437	56792700	1226	+	.	ID="RND-6_FAMILY-10852";Tend="1404";Tstart="1178";shortTE="F";uid="bbb31f5a-deeb-4585-a9e1-1870d138bc0f"
HiC_scaffold_1	RepeatMasker	DNA	16583444	16583651	924	+	.	ID="TTAA8_AP";Tend="211";Tstart="7";shortTE="F";uid="91f0f8bf-e9a4-4e76-9bfe-f996c689d8b9"
HiC_scaffold_1	RepeatMasker	DNA/Sola-1	36328449	36330189	3468	+	.	ID="RND-6_FAMILY-12589";Tend="3875";Tstart="2148";shortTE="F";uid="bb698a04-bdd7-4fc1-b66f-9dac68d62dac"
HiC_scaffold_1	RepeatMasker	DNA/hAT-Charlie	49066644	49067391	463	+	.	ID="HAT-3_RPR";Tend="1722";Tstart="970";shortTE="F";uid="ce7d325f-e4c1-42e3-90b8-fbea7e63e7f8"
HiC_scaffold_1	RepeatMasker	LTR/Pao	6013584	6015152	707	+	.	ID="BEL-1_DBP-I";Tend="3915";Tstart="2562";shortTE="F";uid="79120c46-efd6-48f0-84c0-885ffd979ed1"
HiC_scaffold_1	RepeatMasker	DNA/hAT-Charlie	62790814	62791152	2299	+	.	ID="RND-1_FAMILY-166";Tend="1324";Tstart="962";shortTE="F";uid="1be638ee-f13c-47a3-b010-1f8b7dd53250"
HiC_scaffold_1	RepeatMasker	Retroposon?	3459776	3460673	550	+	.	ID="RND-6_FAMILY-2651";Tend="2634";Tstart="1827";shortTE="F";uid="b47e0d04-b663-4b30-bc3a-091323e66046"
HiC_scaffold_1	RepeatMasker	LTR/Copia	50766587	50771697	3435	+	.	ID="RND-6_FAMILY-5498";TEgroup="ctg_1%7CRND-6_FAMILY-5498%7C2";Tend="9522";Tstart="4493";shortTE="F";uid="9975f4d1-e628-4870-9bd8-069a237fadcc"
HiC_scaffold_1	RepeatMasker	DNA/Ginger	11409765	11411093	8923	+	.	ID="RND-6_FAMILY-587";Tend="2039";Tstart="582";shortTE="F";uid="1268ede2-9a56-43c9-862f-42fa3a01f3e1"
HiC_scaffold_1	RepeatMasker	Unknown	99350809	99352197	11701	+	.	ID="RND-1_FAMILY-155";Tend="1760";Tstart="391";shortTE="F";uid="f7531f4c-ef2a-4caf-a2da-126c9e8b4f98"
HiC_scaffold_1	RepeatMasker	DNA/MULE-MuDR	29761261	29761490	509	+	.	ID="RND-5_FAMILY-2032";Tend="1593";Tstart="1393";shortTE="F";uid="9e852191-f362-48c8-91b5-cd239a32b860"
HiC_scaffold_1	RepeatMasker	DNA/Ginger-2	39579139	39579482	1492	+	.	ID="RND-5_FAMILY-3245";Tend="1721";Tstart="1422";shortTE="F";uid="e636b9a7-28fe-4289-a2bf-83e6c107bbe2"
HiC_scaffold_1	RepeatMasker	DNA	61327122	61327316	750	+	.	ID="dna4-2_ap";Tend="190";Tstart="1";shortTE="F";uid="bdd10cc0-32de-4e95-8abb-5764f8a343b3"
HiC_scaffold_1	RepeatMasker	Retroposon?	72515020	72515821	2549	+	.	ID="SINE2-1_AP";Tend="1755";Tstart="9";shortTE="F";uid="806c819c-87cc-460c-9cfe-3ec7b93aabca"
HiC_scaffold_1	RepeatMasker	Unknown	22435436	22435740	1157	+	.	ID="RND-1_FAMILY-87";Tend="1112";Tstart="805";shortTE="F";uid="2b78ca96-b531-44c7-bad4-a2fdaffd0fe8"
HiC_scaffold_1	RepeatMasker	LTR/Gypsy	1964012	1971535	55311	+	.	ID="RND-1_FAMILY-236";Tend="7369";Tstart="1";shortTE="F";uid="b2c3fc1a-713a-4d7a-8164-bd0fff96693e"
HiC_scaffold_1	RepeatMasker	DNA/Sola	87477875	87478191	2562	+	.	ID="RND-4_FAMILY-300";Tend="1276";Tstart="958";shortTE="F";uid="105b666a-8490-4f67-93f9-584614363df9"
HiC_scaffold_1	RepeatMasker	DNA/hAT-Charlie	39168062	39168367	708	+	.	ID="HAT-N11_AP";TEgroup="ctg_1%7CHAT-N11_AP%7C10";Tend="631";Tstart="1";shortTE="T";uid="09ccc092-055c-4b68-a350-99af831c8ce9"
HiC_scaffold_1	RepeatMasker	DNA	84191324	84191451	424	+	.	ID="RND-1_FAMILY-3";Tend="3023";Tstart="2901";shortTE="F";uid="e8a22c50-4037-4464-ac19-2e162f2655d8"
HiC_scaffold_1	RepeatMasker	DNA/TcMar-Tc1	51086952	51087235	1545	+	.	ID="RND-5_FAMILY-6380";Tend="845";Tstart="555";shortTE="F";uid="081f933f-fd23-45b5-8fdc-a0740b134b84"
HiC_scaffold_1	RepeatMasker	DNA/hAT?	41079687	41079981	519	+	.	ID="RND-5_FAMILY-4908";Tend="1372";Tstart="1100";shortTE="F";uid="1192081f-ba5d-4e69-8c1e-6f8a22116a47"
HiC_scaffold_1	RepeatMasker	DNA/TcMar-m44?	61802287	61802457	967	+	.	ID="DNA4-9C_AP";Tend="165";Tstart="1";shortTE="F";uid="76a00345-ffa7-46e0-b3a9-b2aebd5f85d0"
HiC_scaffold_1	RepeatMasker	DNA/Kolobok-E	92267983	92268309	1013	+	.	ID="RND-6_FAMILY-2837";Tend="1606";Tstart="1259";shortTE="F";uid="20572175-c425-46f1-a33a-d41e3561e3e0"
HiC_scaffold_1	RepeatMasker	DNA/hAT-Charlie	21615855	21616161	685	+	.	ID="HAT-N11_AP";TEgroup="ctg_1%7CHAT-N11_AP%7C4";Tend="631";Tstart="1";shortTE="T";uid="0ab811dc-165f-47b7-8689-76c7d565fcef"
HiC_scaffold_1	RepeatMasker	DNA/Sola-1	75995279	75996083	2683	+	.	ID="RND-5_FAMILY-1586";TEgroup="ctg_1%7CRND-5_FAMILY-1586%7C4";Tend="1513";Tstart="504";shortTE="F";uid="885deafb-5c0f-44c5-a600-3c7157af3b7b"
HiC_scaffold_1	RepeatMasker	DNA	89878460	89878642	584	+	.	ID="TTAA18B_AP";Tend="167";Tstart="7";shortTE="F";uid="63637526-8d9e-45cb-b861-8c7028eadf1a"
HiC_scaffold_1	RepeatMasker	DNA/Kolobok-T2	67134052	67134222	474	+	.	ID="REP-4_PBA";Tend="634";Tstart="499";shortTE="F";uid="db4e4c67-d476-427a-ae17-9f48b07cdbcb"
HiC_scaffold_1	RepeatMasker	Retroposon?	70294427	70294818	1140	+	.	ID="SINE2-1_AP";Tend="435";Tstart="1";shortTE="F";uid="29c1081b-c6d0-4490-b372-246dfac00177"
HiC_scaffold_1	RepeatMasker	Unknown	27747197	27747413	1232	+	.	ID="RND-5_FAMILY-6754";Tend="1325";Tstart="1100";shortTE="F";uid="a6c2fba6-e426-4f40-b533-9caaceef9792"
HiC_scaffold_1	RepeatMasker	DNA/MULE-MuDR	68205904	68206386	690	+	.	ID="MUDR7X_AP";Tend="1807";Tstart="1325";shortTE="F";uid="45660a0a-b3c3-46f9-90d7-a2f77b40f5b9"
HiC_scaffold_1	RepeatMasker	DNA/Sola	73581381	73581622	1993	+	.	ID="RND-4_FAMILY-300";Tend="1290";Tstart="1046";shortTE="F";uid="681a67cb-3ddd-408e-a8f3-13ca1c1916ac"
HiC_scaffold_1	RepeatMasker	LTR/Gypsy	6798003	6798245	445	+	.	ID="GYPSY-9_DBP-I";Tend="3230";Tstart="2988";shortTE="F";uid="ab2d10b6-5161-4f18-a16b-e0e71c3d3934"
HiC_scaffold_1	RepeatMasker	DNA	87832267	87832477	543	+	.	ID="DNA8-59_AP";Tend="217";Tstart="1";shortTE="F";uid="5967fc68-d808-4c91-9812-27a1de7712a5"
HiC_scaffold_1	RepeatMasker	DNA/hAT-hAT19	94254109	94254483	2783	+	.	ID="RND-6_FAMILY-958";Tend="1644";Tstart="1276";shortTE="F";uid="d24352ea-f605-4f04-bef7-2cb524e5f0f0"
HiC_scaffold_1	RepeatMasker	DNA/Kolobok-E	84294170	84294440	1015	+	.	ID="RND-6_FAMILY-8455";Tend="2749";Tstart="2471";shortTE="F";uid="9047ba2f-c6bf-45fc-ad99-822b1cf88c8b"
HiC_scaffold_1	RepeatMasker	DNA/hAT-hAT19	73353254	73353721	3968	+	.	ID="RND-6_FAMILY-4545";Tend="1202";Tstart="734";shortTE="F";uid="55c17599-0271-44ba-ac59-502e056ccc6f"
HiC_scaffold_1	RepeatMasker	DNA/hAT-hAT19	31150374	31150519	852	+	.	ID="RND-1_FAMILY-27";Tend="5387";Tstart="5243";shortTE="F";uid="902aba28-ff42-4a88-99dd-126197c95026"
HiC_scaffold_1	RepeatMasker	DNA/Kolobok-E	11445387	11445620	1399	+	.	ID="KOLOBOKE-4_AP";Tend="4934";Tstart="4707";shortTE="F";uid="7fd8677a-7428-4f81-8821-cb3909279d81"
HiC_scaffold_1	RepeatMasker	DNA/Ginger-2	94204569	94205351	5146	+	.	ID="RND-6_FAMILY-273";Tend="1707";Tstart="917";shortTE="F";uid="a03e3064-61c9-42da-bf20-52ae6e9505d3"
HiC_scaffold_1	RepeatMasker	DNA/hAT-Blackjack	71595630	71595746	471	+	.	ID="HAT-4_PBA";Tend="5972";Tstart="5865";shortTE="F";uid="f701a40c-2464-428e-8c5e-590567a6c4a9"
HiC_scaffold_1	RepeatMasker	Unknown	63518839	63519184	496	+	.	ID="RND-5_FAMILY-656";Tend="1194";Tstart="887";shortTE="F";uid="2ce4313c-69d5-4db5-a1eb-19c4ae38a3cc"
HiC_scaffold_1	RepeatMasker	DNA/hAT?	74644528	74644716	800	+	.	ID="RND-5_FAMILY-4908";Tend="1228";Tstart="1035";shortTE="F";uid="8471771b-ee83-4c1c-a8cc-14a5737b39f1"
HiC_scaffold_1	RepeatMasker	Unknown	4032306	4032490	744	+	.	ID="RND-5_FAMILY-2427";Tend="1439";Tstart="1255";shortTE="F";uid="a2673b83-1163-4f70-9c9a-cc85cd465dcc"
HiC_scaffold_1	RepeatMasker	DNA/MULE-MuDR	52784596	52784745	924	+	.	ID="RND-5_FAMILY-17973";Tend="730";Tstart="579";shortTE="F";uid="61f4321d-35a2-4b3d-96c1-2ef30cce8ee1"
HiC_scaffold_1	RepeatMasker	DNA/Kolobok-E	70143537	70143709	559	+	.	ID="RND-1_FAMILY-212";Tend="850";Tstart="657";shortTE="F";uid="d058400d-ecd5-4735-a588-730eaa426f97"
HiC_scaffold_1	RepeatMasker	Unknown	21107927	21108177	448	+	.	ID="RND-1_FAMILY-94";Tend="1317";Tstart="1059";shortTE="F";uid="83c333f3-13a4-40fd-931b-d57b85834d1d"
HiC_scaffold_1	RepeatMasker	DNA/hAT-hAT19	83363119	83363472	1105	+	.	ID="RND-1_FAMILY-27";Tend="5385";Tstart="5028";shortTE="F";uid="c0bb58ac-f9a2-4ce4-965b-db8312885fa9"
HiC_scaffold_1	RepeatMasker	DNA/PIF-Spy	58700639	58700787	556	+	.	ID="ISL2EU-3N1_CFL";Tend="388";Tstart="227";shortTE="F";uid="93317651-93a1-4ec0-a217-ec540f7afa96"
HiC_scaffold_1	RepeatMasker	DNA	51541819	51541949	598	+	.	ID="TTAA20_AP";Tend="129";Tstart="1";shortTE="F";uid="abc4c990-c18d-46b4-acce-e929950ba409"
HiC_scaffold_1	RepeatMasker	Unknown	26709887	26710054	790	+	.	ID="RND-6_FAMILY-710";Tend="1525";Tstart="1402";shortTE="F";uid="d431d732-8eef-48a5-acc9-a7d551f3d1e4"
HiC_scaffold_1	RepeatMasker	DNA/MULE-MuDR	19114853	19114960	416	+	.	ID="RND-6_FAMILY-492";Tend="916";Tstart="810";shortTE="F";uid="aef66888-fbd3-4f21-a3c1-9e4ef5a0e49d"
HiC_scaffold_1	RepeatMasker	DNA/hAT-hAT19	89346274	89347179	5824	+	.	ID="RND-6_FAMILY-13221";Tend="1757";Tstart="821";shortTE="F";uid="c25a4424-c464-42c9-9b35-a9b146b13393"
HiC_scaffold_1	RepeatMasker	Retroposon?	98359490	98360316	3732	+	.	ID="SINE2-1_AP";Tend="932";Tstart="1";shortTE="F";uid="1824f777-dd24-4bce-8790-3130a0296f1c"
HiC_scaffold_1	RepeatMasker	DNA	95321421	95321622	571	+	.	ID="TTAA8_AP";Tend="438";Tstart="253";shortTE="F";uid="ea933b0a-e688-4d76-b05b-14e39cc687b4"
HiC_scaffold_1	RepeatMasker	LINE/I-Jockey	29450385	29451586	10113	+	.	ID="RND-1_FAMILY-37";Tend="1980";Tstart="802";shortTE="F";uid="98ea87f0-de26-42aa-a595-8ec109629918"
HiC_scaffold_1	RepeatMasker	DNA/hAT-hAT19	56914534	56915141	4062	+	.	ID="RND-5_FAMILY-830";Tend="1591";Tstart="958";shortTE="F";uid="77bc30a0-9e59-4b40-b64c-efcfd593b306"
HiC_scaffold_1	RepeatMasker	DNA/hAT-Charlie	86707068	86707290	1551	+	.	ID="RND-1_FAMILY-121";Tend="1164";Tstart="944";shortTE="F";uid="b435a614-ab7c-4b58-b946-9a7fb899cd1d"
HiC_scaffold_1	RepeatMasker	DNA	53419972	53420898	852	+	.	ID="RND-6_FAMILY-42383";Tend="2530";Tstart="1607";shortTE="F";uid="78874b83-3777-4da2-b1f3-d1824b302c13"
HiC_scaffold_1	RepeatMasker	DNA	94203235	94203826	694	+	.	ID="RND-6_FAMILY-1285";Tend="1862";Tstart="1268";shortTE="F";uid="1839e98f-9477-4ffc-bcd6-bc38a4e32d05"
HiC_scaffold_1	RepeatMasker	Retroposon?	62949250	62949927	989	+	.	ID="SINE2-1_AP";Tend="1414";Tstart="695";shortTE="F";uid="e407658a-ea38-4320-85b6-0d2d57945156"
HiC_scaffold_1	RepeatMasker	DNA/hAT	91805169	91805806	3705	+	.	ID="RND-6_FAMILY-2733";Tend="1600";Tstart="925";shortTE="F";uid="fed9c1d7-103c-4e23-84e7-7317b9a5284a"
HiC_scaffold_1	RepeatMasker	DNA/TcMar-m44	94660829	94660975	979	+	.	ID="DNA4-6_AP";Tend="242";Tstart="95";shortTE="F";uid="2ab93624-d3b6-4f4f-bc6a-ba85596cbe15"
HiC_scaffold_1	RepeatMasker	DNA/Kolobok-E	70949656	70949984	1787	+	.	ID="RND-6_FAMILY-21617";Tend="1358";Tstart="1032";shortTE="F";uid="6c54cf02-5d63-446d-a9b9-1cda27b32333"
HiC_scaffold_1	RepeatMasker	LINE/I-Jockey	62272597	62273226	1601	+	.	ID="RND-6_FAMILY-20743";Tend="2096";Tstart="1396";shortTE="F";uid="b6aa7281-7d9f-49a7-a667-8b6af2593721"
HiC_scaffold_1	RepeatMasker	Unknown	77517661	77517817	713	+	.	ID="RND-6_FAMILY-11350";Tend="1683";Tstart="1520";shortTE="F";uid="1dacfccb-1d45-4acb-925a-056ae2553a7d"
HiC_scaffold_1	RepeatMasker	DNA	50090340	50090819	783	+	.	ID="RND-6_FAMILY-1285";Tend="1454";Tstart="955";shortTE="F";uid="7e1d28c4-cf50-40eb-a3fd-791d40981fc2"
HiC_scaffold_1	RepeatMasker	DNA/hAT	23380650	23380967	2348	+	.	ID="RND-6_FAMILY-615";Tend="1079";Tstart="754";shortTE="F";uid="745443c9-f4cf-4ec9-929b-ccc96beae6e1"
HiC_scaffold_1	RepeatMasker	DNA/hAT-Tip100	82258034	82258161	917	+	.	ID="RND-5_FAMILY-1710";Tend="1133";Tstart="1008";shortTE="F";uid="8e7c6d8b-8aa0-4f39-963f-288872bca859"
HiC_scaffold_1	RepeatMasker	DNA/MULE-MuDR	97010829	97011574	712	+	.	ID="RND-6_FAMILY-6225";TEgroup="ctg_1%7CRND-6_FAMILY-6225%7C4";Tend="2218";Tstart="6";shortTE="F";uid="21318b05-4916-43d0-9429-a5e73815c28c"
HiC_scaffold_1	RepeatMasker	DNA	42238684	42239215	1910	+	.	ID="RND-6_FAMILY-7592";Tend="1917";Tstart="1229";shortTE="F";uid="65f4afc8-314f-49aa-947d-fa6d3ddfdabc"
HiC_scaffold_1	RepeatMasker	DNA	32376805	32376915	419	+	.	ID="RND-6_FAMILY-5591";Tend="3387";Tstart="3242";shortTE="F";uid="c3b905c7-91a7-42c5-a664-dac89dcd9de7"
HiC_scaffold_1	RepeatMasker	LTR/Gypsy	17849400	17852769	3701	+	.	ID="RND-1_FAMILY-239";TEgroup="ctg_1%7CRND-1_FAMILY-239%7C1";Tend="6047";Tstart="2717";shortTE="F";uid="4bb05123-3e41-410a-9323-e2328fb04526"
HiC_scaffold_1	RepeatMasker	DNA/hAT-hAT19	42618021	42618290	1430	+	.	ID="dna8-109_ap";Tend="258";Tstart="1";shortTE="F";uid="0d5b8963-7182-4540-a7fc-e6339ed0cfe4"
HiC_scaffold_1	RepeatMasker	DNA	88798849	88799211	795	+	.	ID="dna4-2_ap";TEgroup="ctg_1%7Cdna4-2_ap%7C22";Tend="769";Tstart="68";shortTE="F";uid="5179108c-7c60-476c-9c3e-38b4f687435a"
HiC_scaffold_1	RepeatMasker	Retroposon?	73980196	73980691	2484	+	.	ID="SINE2-1_AP";Tend="548";Tstart="1";shortTE="F";uid="f59ac24d-5667-412f-addf-815167545134"
HiC_scaffold_1	RepeatMasker	DNA/hAT?	73075857	73076134	1122	+	.	ID="RND-5_FAMILY-4908";Tend="1271";Tstart="986";shortTE="F";uid="74e6f0f9-9ce7-41dc-a677-699a7f0a6602"
HiC_scaffold_1	RepeatMasker	DNA/MULE-MuDR	94402917	94403044	457	+	.	ID="rnd-6_family-5969";Tend="2446";Tstart="2310";shortTE="F";uid="bbd1b3c6-6b22-4624-8283-938d82137aa4"
HiC_scaffold_1	RepeatMasker	DNA/MULE-MuDR	32968198	32969268	976	+	.	ID="RND-6_FAMILY-11836";Tend="2176";Tstart="1108";shortTE="F";uid="00ccd473-8566-497f-bb59-3185b6a373d1"
HiC_scaffold_1	RepeatMasker	DNA/MULE-MuDR	73063592	73063768	698	+	.	ID="RND-5_FAMILY-2032";Tend="1569";Tstart="1396";shortTE="F";uid="f19bb91c-d559-47ff-a8e1-463f0709bbc7"
HiC_scaffold_1	RepeatMasker	RC/Helitron	59075640	59075876	1313	+	.	ID="RND-6_FAMILY-7689";Tend="2298";Tstart="2039";shortTE="F";uid="94988771-85b9-44b9-a436-5b2c81c41064"
HiC_scaffold_1	RepeatMasker	DNA/P	36397593	36398226	922	+	.	ID="RND-6_FAMILY-12820";Tend="2509";Tstart="1876";shortTE="F";uid="67788c71-51e9-4b95-ab9e-e8c4d1c0182b"
HiC_scaffold_1	RepeatMasker	DNA	76088709	76088833	587	+	.	ID="TTAA23_AP";Tend="121";Tstart="3";shortTE="F";uid="8364728f-5c57-41a8-8d10-ec848eae2ae8"
HiC_scaffold_1	RepeatMasker	RC/Helitron	97598601	97598769	986	+	.	ID="RND-5_FAMILY-1028";Tend="1420";Tstart="1254";shortTE="F";uid="9ad2fa56-566b-444b-8ad4-c8dbe0b3a377"
HiC_scaffold_1	RepeatMasker	LTR/Gypsy	36250138	36253745	28496	+	.	ID="RND-6_FAMILY-12508";Tend="4789";Tstart="1264";shortTE="F";uid="b1351ded-337b-418a-94c9-67592fc6fbaf"
HiC_scaffold_1	RepeatMasker	Unknown	9728726	9730396	14097	+	.	ID="RND-1_FAMILY-18";Tend="4425";Tstart="2759";shortTE="F";uid="0ebd558b-f06e-4a18-b5c3-0c27cd51f4dd"
HiC_scaffold_1	RepeatMasker	DNA/PIF-Harbinger	53059761	53060228	609	+	.	ID="isl2eu-7_cfl";Tend="2050";Tstart="1339";shortTE="F";uid="7ef02664-d9ee-462f-93cd-9e475617c6a3"
HiC_scaffold_1	RepeatMasker	RC/Helitron	86732503	86732661	526	+	.	ID="RND-5_FAMILY-1432";Tend="1089";Tstart="937";shortTE="F";uid="05017058-51fe-43c2-8c0c-4a24222c2fa5"
HiC_scaffold_1	RepeatMasker	DNA/hAT-Ac	21059102	21059609	802	+	.	ID="rnd-6_family-5325";Tend="2285";Tstart="1896";shortTE="F";uid="99d146ea-2197-4718-a070-bdacca48a965"
HiC_scaffold_1	RepeatMasker	DNA	16313115	16313365	773	+	.	ID="dna4-2_ap";Tend="767";Tstart="576";shortTE="F";uid="87c03db0-842d-461f-8af9-5fa44271455d"
HiC_scaffold_1	RepeatMasker	Unknown	44716037	44716231	537	+	.	ID="RND-6_FAMILY-6998";Tend="1116";Tstart="917";shortTE="F";uid="8274d496-5911-4635-a6f6-9b819ca7a321"
HiC_scaffold_1	RepeatMasker	DNA/Ginger-1	90162202	90163231	595	+	.	ID="GINGER1-1_AP";TEgroup="ctg_1%7CGINGER1-1_AP%7C5";Tend="1394";Tstart="121";shortTE="F";uid="a4e4274f-73a4-40e0-959f-70b7d2d7b8b3"
HiC_scaffold_1	RepeatMasker	DNA/Kolobok-E	89914771	89915071	924	+	.	ID="RND-6_FAMILY-3991";Tend="973";Tstart="642";shortTE="F";uid="a6d2a7cd-7d52-4a1f-9f81-5706f3705067"
HiC_scaffold_1	RepeatMasker	DNA/hAT-Tip100	47469229	47469800	3474	+	.	ID="RND-5_FAMILY-8345";Tend="1494";Tstart="917";shortTE="F";uid="816e0fb7-7e9d-4d2c-819b-8046019b6274"
HiC_scaffold_1	RepeatMasker	DNA	89969738	89970206	2267	+	.	ID="ttaa3_ap";Tend="429";Tstart="1";shortTE="F";uid="1c61c3bd-deb4-476a-8c65-3892186b3f56"
HiC_scaffold_1	RepeatMasker	LINE/I-Jockey	57281882	57282151	577	+	.	ID="RND-1_FAMILY-37";Tend="1970";Tstart="1708";shortTE="F";uid="8bd849b0-97cd-4897-809d-0cf293ecd469"
HiC_scaffold_1	RepeatMasker	Unknown	16090513	16091222	3317	+	.	ID="RND-6_FAMILY-811";Tend="1812";Tstart="393";shortTE="F";uid="9a0f05e1-c494-4e17-b54a-c8120471406c"
HiC_scaffold_1	RepeatMasker	Unknown	80757076	80757400	966	+	.	ID="RND-4_FAMILY-3182";Tend="4652";Tstart="4325";shortTE="F";uid="4ce551d0-863d-4f6f-97dc-e113390c923b"
HiC_scaffold_1	RepeatMasker	DNA/hAT	95105389	95105543	674	+	.	ID="DNA8-105_AP";Tend="172";Tstart="17";shortTE="F";uid="6a7cd469-30dd-4201-b88d-9791c068eab4"
HiC_scaffold_1	RepeatMasker	DNA/hAT-hAT19	91179161	91179308	652	+	.	ID="RND-6_FAMILY-3000";Tend="1007";Tstart="860";shortTE="F";uid="b7ba9e67-597a-482b-93d6-758c2be61591"
HiC_scaffold_1	RepeatMasker	DNA/Kolobok-E	30673407	30673540	412	+	.	ID="RND-5_FAMILY-5837";Tend="457";Tstart="319";shortTE="F";uid="dae99f5b-6e1a-4bca-8c62-a2dd1c52f873"
HiC_scaffold_1	RepeatMasker	DNA	49731290	49731652	1033	+	.	ID="TTAA8_AP";Tend="395";Tstart="1";shortTE="F";uid="21058ab0-ad28-47e1-a71c-714f39b89002"
HiC_scaffold_1	RepeatMasker	DNA/hAT-Tip100	77257662	77257767	412	+	.	ID="RND-4_FAMILY-592";Tend="1011";Tstart="900";shortTE="F";uid="9cb4a0d4-940f-49fb-b30b-bd4c81678932"
HiC_scaffold_1	RepeatMasker	LINE/L2	78007439	78010415	6816	+	.	ID="RND-1_FAMILY-190";Tend="3244";Tstart="360";shortTE="F";uid="026f1632-f08d-4162-a5ac-b9b7c3c10e78"
HiC_scaffold_1	RepeatMasker	Retroposon?	90302159	90302753	597	+	.	ID="RND-6_FAMILY-6896";Tend="1373";Tstart="286";shortTE="F";uid="0e31b6de-e170-447c-a808-91a2da5d81fe"
HiC_scaffold_1	RepeatMasker	Retroposon?	64522523	64523052	764	+	.	ID="SINE2-1_AP";Tend="1257";Tstart="649";shortTE="F";uid="ee460d57-7345-4b00-9bb5-b23d39ef2db6"
HiC_scaffold_1	RepeatMasker	LTR/Gypsy	15484559	15485928	3730	+	.	ID="RND-1_FAMILY-236";Tend="7371";Tstart="6090";shortTE="F";uid="8a8d9904-9581-48ff-8597-8b366a136db0"
HiC_scaffold_1	RepeatMasker	DNA	1729827	1730256	2391	+	.	ID="TTAA13B_AP";Tend="595";Tstart="165";shortTE="F";uid="06b9ba5f-9057-4826-a507-b37d360edd13"
HiC_scaffold_1	RepeatMasker	Retroposon?	25855928	25856433	1181	+	.	ID="RND-6_FAMILY-6896";Tend="1333";Tstart="828";shortTE="F";uid="492e7a88-379c-445b-9fb0-a4479216f429"
HiC_scaffold_1	RepeatMasker	DNA/hAT-Blackjack	89205512	89205893	3027	+	.	ID="RND-6_FAMILY-7792";Tend="1275";Tstart="878";shortTE="F";uid="6e623af2-031a-466f-978c-7c324a0ef517"
HiC_scaffold_1	RepeatMasker	LINE/CR1	66680199	66680359	787	+	.	ID="RND-6_FAMILY-1389";Tend="1323";Tstart="1166";shortTE="F";uid="447cee7e-9ea6-41d0-81ab-a0478f808b51"
HiC_scaffold_1	RepeatMasker	LINE/CR1	52816872	52817464	1010	+	.	ID="RND-6_FAMILY-12453";Tend="1436";Tstart="844";shortTE="F";uid="0da61ad5-d602-4fa1-9f80-40c0072e17f5"
HiC_scaffold_1	RepeatMasker	LTR/Gypsy	16084902	16085124	1624	+	.	ID="RND-6_FAMILY-5399";Tend="1084";Tstart="868";shortTE="F";uid="f66999a1-cc50-4e4d-a1f3-182b48f11bc1"
HiC_scaffold_1	RepeatMasker	DNA	34410248	34410783	778	+	.	ID="RND-6_FAMILY-1285";Tend="1762";Tstart="1218";shortTE="F";uid="a4dd6559-833b-4031-af9e-baaf3ecbe79b"
HiC_scaffold_1	RepeatMasker	DNA	59614207	59614336	418	+	.	ID="RND-6_FAMILY-5765";Tend="1306";Tstart="1176";shortTE="F";uid="54a0b71a-e012-4f94-ba31-b34f22651dfd"
HiC_scaffold_1	RepeatMasker	DNA/MULE-MuDR	48178795	48179532	700	+	.	ID="RND-6_FAMILY-64";Tend="1738";Tstart="1004";shortTE="F";uid="3d656c7b-9a2a-4d19-9e8c-115aeb6e41ca"
HiC_scaffold_1	RepeatMasker	LINE/Penelope	31274499	31274608	441	+	.	ID="RND-6_FAMILY-32250";Tend="1263";Tstart="1149";shortTE="F";uid="d245090a-50b6-41d6-b246-2a847e6939c0"
HiC_scaffold_1	RepeatMasker	LINE/L2	904752	912687	112075	+	.	ID="RND-5_FAMILY-1725";Tend="14156";Tstart="6460";shortTE="F";uid="fc2a805e-c52c-4db3-a037-db9ee33b3bcf"
HiC_scaffold_1	RepeatMasker	DNA	36031080	36031846	3038	+	.	ID="DNA4-2_AP";Tend="760";Tstart="20";shortTE="F";uid="f446fd19-ea63-4a6d-a17b-0adbf6dec844"
HiC_scaffold_1	RepeatMasker	LTR/Gypsy	75233071	75235568	2614	+	.	ID="RND-1_FAMILY-248";TEgroup="ctg_1%7CRND-1_FAMILY-248%7C1";Tend="3729";Tstart="7";shortTE="F";uid="414cd36d-6f13-4eae-aba2-8d94e7e3f481"
HiC_scaffold_1	RepeatMasker	DNA	67778107	67778209	603	+	.	ID="dna4-2_ap";Tend="769";Tstart="667";shortTE="F";uid="ba3a420d-ae98-4ff9-b33b-0fa4a56a8a88"
HiC_scaffold_1	RepeatMasker	Unknown	72624296	72624585	919	+	.	ID="RND-6_FAMILY-15143";TEgroup="ctg_1%7CRND-6_FAMILY-15143%7C3";Tend="2071";Tstart="1917";shortTE="F";uid="c9b0c2b7-606e-4e93-bf73-8d90ed9a5a94"
HiC_scaffold_1	RepeatMasker	Unknown	30890434	30891312	5792	+	.	ID="RND-6_FAMILY-129";Tend="1833";Tstart="958";shortTE="F";uid="aa9c9c6e-f6d9-49fe-807d-234c9309a349"
HiC_scaffold_1	RepeatMasker	DNA/P	34048664	34049209	510	+	.	ID="P-2_AP";Tend="2824";Tstart="2252";shortTE="F";uid="ded68591-cdce-42b5-b40c-9a5987f4c29d"
HiC_scaffold_1	RepeatMasker	DNA/hAT-Tip100	8258327	8258850	633	+	.	ID="RND-5_FAMILY-13931";Tend="1550";Tstart="1038";shortTE="F";uid="0ff204cb-8ea9-40e6-9b91-a0d0a643e096"
HiC_scaffold_1	RepeatMasker	DNA/Kolobok-E	56998932	56999123	459	+	.	ID="RND-6_FAMILY-10008";Tend="490";Tstart="299";shortTE="F";uid="f120b2d2-c7fc-4f39-860b-4f31718c4e59"
HiC_scaffold_1	RepeatMasker	DNA/hAT	99289091	99289824	1209	+	.	ID="RND-6_FAMILY-7198";Tend="2469";Tstart="1724";shortTE="F";uid="abf38459-15d2-4b8c-b6ff-afb8e56b3812"
HiC_scaffold_1	RepeatMasker	DNA/PIF-Spy	60396915	60397077	527	+	.	ID="ISL2EU-3N1_CFL";Tend="386";Tstart="226";shortTE="F";uid="c3c7a4f3-7e6e-49db-92ea-b56e5b73a5e1"
HiC_scaffold_1	RepeatMasker	LTR/Pao	84056501	84057057	745	+	.	ID="RND-6_FAMILY-255";Tend="3308";Tstart="2836";shortTE="F";uid="47ff57c5-681c-4cd4-b3ba-55f0c3b20f3c"
HiC_scaffold_1	RepeatMasker	DNA/hAT-hAT19	23876208	23876818	1605	+	.	ID="RND-1_FAMILY-27";Tend="4508";Tstart="3944";shortTE="F";uid="ac0ea4c5-8b65-415e-be3a-b92a03367337"
HiC_scaffold_1	RepeatMasker	LINE/CR1	80781506	80781996	904	+	.	ID="RND-6_FAMILY-603";Tend="2151";Tstart="1662";shortTE="F";uid="ddda51c4-e5a1-4776-97a4-722d00c2ebcc"
HiC_scaffold_1	RepeatMasker	DNA/TcMar-Pogo?	76667655	76667841	400	+	.	ID="DNA2-8_AP";TEgroup="ctg_1%7CDNA2-8_AP%7C8";Tend="763";Tstart="1";shortTE="T";uid="eccc6414-5251-47a5-a531-6c9185e5df13"
HiC_scaffold_1	RepeatMasker	Unknown	29756756	29757652	4868	+	.	ID="RND-6_FAMILY-2375";Tend="1707";Tstart="806";shortTE="F";uid="b1a468ba-f89c-4515-b67a-7b4438797e2f"
HiC_scaffold_1	RepeatMasker	DNA/hAT	93921167	93921520	606	+	.	ID="RND-6_FAMILY-606";Tend="746";Tstart="407";shortTE="F";uid="39ad9f20-e82e-4321-96f6-dacbda914511"
HiC_scaffold_1	RepeatMasker	DNA	92700641	92700783	450	+	.	ID="rnd-6_family-1285";Tend="777";Tstart="651";shortTE="F";uid="d4271e64-0356-48a1-a465-b6615f597daa"
HiC_scaffold_1	RepeatMasker	Unknown	30231543	30233408	4636	+	.	ID="RND-6_FAMILY-26477";Tend="1769";Tstart="3";shortTE="F";uid="d64c0352-2c84-4d29-b619-d8526cc67145"
HiC_scaffold_1	RepeatMasker	LTR/Gypsy	10440558	10440973	12616	+	.	ID="RND-1_FAMILY-7";Tend="5083";Tstart="2917";shortTE="F";uid="59a61291-cce8-46d2-a06a-33968a38c158"
HiC_scaffold_1	RepeatMasker	DNA	57312544	57312789	919	+	.	ID="TTAA2D_AP";Tend="430";Tstart="166";shortTE="F";uid="99727265-3ab0-4eb8-b721-5ba3072bd1cf"
HiC_scaffold_1	RepeatMasker	LTR	94217706	94218008	531	+	.	ID="RND-6_FAMILY-4150";Tend="4468";Tstart="4089";shortTE="F";uid="29e856c1-f16c-4737-87be-76d0d9ba14c7"
HiC_scaffold_1	RepeatMasker	DNA	59133000	59133394	2035	+	.	ID="TTAA3_AP";Tend="429";Tstart="17";shortTE="F";uid="8c05f67c-09e6-4792-a1f3-7dcf441dd97f"
HiC_scaffold_1	RepeatMasker	DNA/PIF-Harbinger	90375045	90375827	811	+	.	ID="RND-6_FAMILY-14629";Tend="2363";Tstart="1591";shortTE="F";uid="04e1b88e-a340-4788-a469-e6970f861cd2"
HiC_scaffold_1	RepeatMasker	DNA/Kolobok-E	85685022	85685364	414	+	.	ID="RND-6_FAMILY-8599";Tend="1442";Tstart="1103";shortTE="F";uid="924242ae-2cdb-4c29-abb0-afa6efb9d1b2"
HiC_scaffold_1	RepeatMasker	DNA	29306949	29307199	529	+	.	ID="TTAA2C_AP";Tend="264";Tstart="2";shortTE="F";uid="cf036b2d-400b-4ce4-b522-ba8ef4ffc0a0"
HiC_scaffold_1	RepeatMasker	DNA/hAT-Charlie	82568820	82568990	1317	+	.	ID="RND-1_FAMILY-121";Tend="1155";Tstart="985";shortTE="F";uid="84d09133-cfe2-44bd-8b30-4c5089be1724"
HiC_scaffold_1	RepeatMasker	DNA/MULE-MuDR	72923089	72923755	4110	+	.	ID="RND-6_FAMILY-16308";Tend="1990";Tstart="1424";shortTE="F";uid="a2959638-715b-466a-b256-bcfd24670000"
HiC_scaffold_1	RepeatMasker	DNA/Kolobok-E	30641587	30641953	3145	+	.	ID="RND-5_FAMILY-5837";Tend="1567";Tstart="1201";shortTE="F";uid="95e7782e-5cd4-4d34-89cd-d6830b9a438d"
HiC_scaffold_1	RepeatMasker	DNA/P	8040013	8040286	510	+	.	ID="p-1_ap";Tend="2508";Tstart="2180";shortTE="F";uid="411d98dd-6ecc-4025-adb5-926443cc4527"
HiC_scaffold_1	RepeatMasker	RC/Helitron	83262220	83262399	783	+	.	ID="RND-6_FAMILY-3452";Tend="193";Tstart="2";shortTE="F";uid="121ad871-2bd0-4748-989f-5a51d429b489"
HiC_scaffold_1	RepeatMasker	DNA/hAT-hAT19	49906477	49906614	513	+	.	ID="RND-5_FAMILY-2405";Tend="985";Tstart="839";shortTE="F";uid="bd5326fb-f6b8-438e-87f9-89be9d05f799"
HiC_scaffold_1	RepeatMasker	DNA/MULE-NOF	83351456	83352489	1389	+	.	ID="RND-6_FAMILY-11077";TEgroup="ctg_1%7CRND-6_FAMILY-11077%7C2";Tend="1930";Tstart="753";shortTE="F";uid="e83b6aa4-8475-443a-af6d-8e7b73d41748"
HiC_scaffold_1	RepeatMasker	LINE/I	68816647	68816931	956	+	.	ID="RND-4_FAMILY-1576";Tend="1376";Tstart="1090";shortTE="F";uid="aa0ef2a1-5924-40b2-baa0-b1c2751d7b97"
HiC_scaffold_1	RepeatMasker	DNA	24157628	24157818	642	+	.	ID="RND-1_FAMILY-3";Tend="3304";Tstart="3121";shortTE="F";uid="ad38d9d9-16d2-4ffe-aba8-b5d58d9132d9"
HiC_scaffold_1	RepeatMasker	Retroposon?	56459447	56459681	414	+	.	ID="RND-6_FAMILY-38466";Tend="566";Tstart="331";shortTE="F";uid="9273715c-1f00-4c95-b063-db71f3b97b56"
HiC_scaffold_1	RepeatMasker	DNA/hAT-Ac	98455944	98456722	1635	+	.	ID="RND-6_FAMILY-6433";TEgroup="ctg_1%7CRND-6_FAMILY-6433%7C7";Tend="1718";Tstart="750";shortTE="F";uid="908fd77b-3818-42df-b55e-4773415ad002"
HiC_scaffold_1	RepeatMasker	Unknown	66579139	66580190	5823	+	.	ID="RND-6_FAMILY-6717";Tend="1650";Tstart="633";shortTE="F";uid="01856116-c8f0-44a3-bd64-24fe70687109"
HiC_scaffold_1	RepeatMasker	Retroposon?	27564390	27565273	712	+	.	ID="SINE2-1_AP";Tend="1308";Tstart="427";shortTE="F";uid="92dd0b20-43a0-4b08-a012-97c50a144c15"
HiC_scaffold_1	RepeatMasker	DNA/hAT-hAT19	68085827	68086794	6222	+	.	ID="RND-6_FAMILY-9829";Tend="2117";Tstart="1228";shortTE="F";uid="a284824b-3e75-4f2b-ab16-8ac3a7796ee8"
HiC_scaffold_1	RepeatMasker	DNA	34679150	34679313	1241	+	.	ID="TTAA8_AP";Tend="438";Tstart="276";shortTE="F";uid="b70a9ba1-07d1-4983-b6f4-b099628d0903"
HiC_scaffold_1	RepeatMasker	LTR/Pao	77117115	77117331	1076	+	.	ID="RND-1_FAMILY-50";Tend="6227";Tstart="6008";shortTE="F";uid="c31237ee-fbf8-4107-a58f-74a3b0bf0f54"
HiC_scaffold_1	RepeatMasker	Unknown	89780902	89781883	8202	+	.	ID="RND-1_FAMILY-81";Tend="1929";Tstart="952";shortTE="F";uid="c9f9c8fe-e8a3-48a7-804c-6b75a54b7bdc"
HiC_scaffold_1	RepeatMasker	DNA/Sola-1	72445355	72445534	697	+	.	ID="RND-5_FAMILY-3003";Tend="1098";Tstart="878";shortTE="F";uid="f5df55d8-9f12-4745-a1d6-ca6532854593"
HiC_scaffold_1	RepeatMasker	DNA/PiggyBac	4098915	4099403	640	+	.	ID="RND-6_FAMILY-15616";Tend="1340";Tstart="855";shortTE="F";uid="5ec63a33-5224-468c-9b7e-87ef3f37cb31"
HiC_scaffold_1	RepeatMasker	Retroposon?	62326748	62327702	1231	+	.	ID="SINE2-1_AP";TEgroup="ctg_1%7CSINE2-1_AP%7C84";Tend="1463";Tstart="84";shortTE="F";uid="87436c0c-e267-4ad1-86ec-033bf97cff3e"
HiC_scaffold_1	RepeatMasker	DNA/Kolobok-E	73618093	73618605	3652	+	.	ID="RND-6_FAMILY-4070";Tend="1506";Tstart="1027";shortTE="F";uid="f3975e9a-5a88-4737-adc8-c6e0cab20c29"
HiC_scaffold_1	RepeatMasker	DNA	29948798	29948930	484	+	.	ID="RND-5_FAMILY-4809";Tend="730";Tstart="602";shortTE="F";uid="93f9e298-88e6-43fd-bbc7-b2e2317499c6"
HiC_scaffold_1	RepeatMasker	Retroposon?	29117859	29118548	1475	+	.	ID="SINE2-1_AP";Tend="1461";Tstart="703";shortTE="F";uid="f1212b32-dec1-4f87-83d8-82c75575e978"
HiC_scaffold_1	RepeatMasker	DNA	71856574	71856789	471	+	.	ID="RND-6_FAMILY-1285";Tend="1261";Tstart="1047";shortTE="F";uid="732c80ca-e3f3-408c-be3f-a00be27b6e2d"
HiC_scaffold_1	RepeatMasker	DNA/Kolobok-E	76936716	76936981	711	+	.	ID="KOLOBOKE-2_AP";Tend="2102";Tstart="1818";shortTE="F";uid="a5be690c-0980-4f06-a218-14dcfa2babf3"
HiC_scaffold_1	RepeatMasker	DNA	65688395	65688685	465	+	.	ID="RND-6_FAMILY-5765";Tend="1462";Tstart="1179";shortTE="F";uid="1ef91c12-b02f-48dc-96c1-ebf01d335734"
HiC_scaffold_1	RepeatMasker	Unknown	46871553	46871687	1011	+	.	ID="RND-5_FAMILY-2427";Tend="1389";Tstart="1255";shortTE="F";uid="84ef04c2-8f91-49ea-8550-165501196e7d"
HiC_scaffold_1	RepeatMasker	DNA	63664853	63665255	1806	+	.	ID="TTAA14_AP";Tend="407";Tstart="3";shortTE="F";uid="3aa41ec3-37bf-45d6-afd4-684f61c9eeee"
HiC_scaffold_1	RepeatMasker	DNA/hAT-hAT19	65749859	65751277	2465	+	.	ID="RND-1_FAMILY-27";Tend="5385";Tstart="3868";shortTE="F";uid="0e398319-3565-4b12-92b1-b63617f26c0b"
HiC_scaffold_1	RepeatMasker	Retroposon?	81438305	81438958	1115	+	.	ID="RND-6_FAMILY-589";TEgroup="ctg_1%7CRND-6_FAMILY-589%7C12";Tend="1546";Tstart="571";shortTE="F";uid="8d6d3dbd-26df-4340-8b25-1dafa73be791"
HiC_scaffold_1	RepeatMasker	DNA/Kolobok-E	83265615	83265772	405	+	.	ID="KOLOBOKE-3_AP";Tend="5258";Tstart="5092";shortTE="F";uid="eca49a4b-f528-4cfb-88e3-186b01b48f11"
HiC_scaffold_1	RepeatMasker	DNA/hAT-hAT19	27441761	27442066	1127	+	.	ID="RND-6_FAMILY-13221";Tend="1763";Tstart="1482";shortTE="F";uid="c56986eb-d4f2-4f84-9d88-bb09e3dda17f"
HiC_scaffold_1	RepeatMasker	DNA	82345925	82346795	4575	+	.	ID="RND-6_FAMILY-1285";Tend="1583";Tstart="670";shortTE="F";uid="5a92d865-23d3-400f-926f-af141d10345d"
HiC_scaffold_1	RepeatMasker	LINE/I	60671371	60671700	943	+	.	ID="RND-6_FAMILY-6593";Tend="2658";Tstart="2354";shortTE="F";uid="d3d3b5bd-7aa6-4377-b964-633fb79c8966"
HiC_scaffold_1	RepeatMasker	DNA	51853834	51854272	2537	+	.	ID="TTAA6_AP";Tend="421";Tstart="1";shortTE="F";uid="bc658d95-9d0a-4b78-87f3-a3420c91c462"
HiC_scaffold_1	RepeatMasker	DNA	72009579	72009776	504	+	.	ID="ttaa3b_ap";Tend="416";Tstart="221";shortTE="F";uid="1ad28728-d8e1-4abc-afd2-a0f3135d4374"
HiC_scaffold_1	RepeatMasker	LTR/Gypsy	6798273	6798768	1522	+	.	ID="RND-5_FAMILY-8823";TEgroup="ctg_1%7CRND-5_FAMILY-8823%7C2";Tend="331";Tstart="1";shortTE="F";uid="0a85ed5b-e849-4ad7-8d4d-b0257094be01"
HiC_scaffold_1	RepeatMasker	DNA/P	54451269	54453127	2135	+	.	ID="P-3_AP";Tend="4302";Tstart="2421";shortTE="F";uid="236b1616-c99e-4609-92eb-990520a688ca"
HiC_scaffold_1	RepeatMasker	DNA	69784213	69784657	898	+	.	ID="RND-5_FAMILY-227";Tend="1352";Tstart="903";shortTE="F";uid="c93478e4-f004-42da-bf05-86c26f46496d"
HiC_scaffold_1	RepeatMasker	DNA	27890512	27890747	921	+	.	ID="dna4-2_ap";Tend="760";Tstart="546";shortTE="F";uid="345dd8b1-7864-4c42-b56e-56bbac77a031"
HiC_scaffold_1	RepeatMasker	LINE/I-Jockey	91857841	91858393	3358	+	.	ID="RND-6_FAMILY-3269";Tend="1635";Tstart="1083";shortTE="F";uid="a6f145c5-4fb6-433c-9a18-3f0041a163be"
HiC_scaffold_1	RepeatMasker	Unknown	39227925	39228370	3280	+	.	ID="RND-5_FAMILY-7710";Tend="1420";Tstart="980";shortTE="F";uid="0eb6b10c-773a-4119-94fe-bbbd148b7f6e"
HiC_scaffold_1	RepeatMasker	LINE/R1	20588067	20588331	977	+	.	ID="RND-5_FAMILY-517";Tend="1136";Tstart="874";shortTE="F";uid="be047e44-bee9-4707-93cb-e2b2f6046603"
HiC_scaffold_1	RepeatMasker	DNA/hAT	84667729	84667889	404	+	.	ID="RND-6_FAMILY-18685";Tend="711";Tstart="554";shortTE="F";uid="7b0e2f35-5c0e-4691-a21a-f2a0ab50f188"
HiC_scaffold_1	RepeatMasker	Retroposon?	64004201	64004505	406	+	.	ID="SINE2-2_AP";Tend="409";Tstart="124";shortTE="F";uid="1fb53e13-68d9-4b26-b408-16bc6816e1b0"
HiC_scaffold_1	RepeatMasker	DNA/hAT-hAT19	88085588	88085945	1094	+	.	ID="HAT-N6_AP";Tend="369";Tstart="1";shortTE="F";uid="70432b59-484d-4b2f-96a4-0b1162850a9e"
HiC_scaffold_1	RepeatMasker	DNA	52032876	52033111	790	+	.	ID="RND-1_FAMILY-102";Tend="1753";Tstart="1511";shortTE="F";uid="57663330-786f-426f-b997-4ec0a896cd39"
HiC_scaffold_1	RepeatMasker	Retroposon?	75828326	75828531	446	+	.	ID="RND-5_FAMILY-293";Tend="1034";Tstart="840";shortTE="F";uid="67c1b8d0-31dd-4a0f-8f34-e770ca2c7f16"
HiC_scaffold_1	RepeatMasker	RC/Helitron	69560816	69561281	2904	+	.	ID="RND-1_FAMILY-14";Tend="1921";Tstart="1487";shortTE="F";uid="c3405f0d-c241-44b7-a263-6d842e3bd0ef"
HiC_scaffold_1	RepeatMasker	DNA/MULE-MuDR	95868766	95869183	815	+	.	ID="RND-6_FAMILY-6464";Tend="1544";Tstart="1184";shortTE="F";uid="c71e71b6-1f88-4bee-9de1-f8bfa38988b5"
HiC_scaffold_1	RepeatMasker	DNA	51110301	51110486	713	+	.	ID="dna4-2_ap";Tend="769";Tstart="591";shortTE="F";uid="393f8d31-3cd4-49e0-b29a-8acb777de374"
HiC_scaffold_1	RepeatMasker	DNA/Academ-1	7307577	7308115	687	+	.	ID="ACADEM-3_LMI";Tend="2065";Tstart="1525";shortTE="F";uid="add98d0c-bbbc-4dbe-abca-94bc791e33f4"
HiC_scaffold_1	RepeatMasker	RC/Helitron	80840130	80840482	653	+	.	ID="HELITRON-2_DF";Tend="1894";Tstart="1542";shortTE="F";uid="9b3d5f66-c063-4742-9d55-28489c3a7abc"
HiC_scaffold_1	RepeatMasker	DNA	83505932	83506058	408	+	.	ID="TTAA3_AP";Tend="123";Tstart="1";shortTE="F";uid="3b8af521-f2fa-4324-9de5-02c1b2db5f11"
HiC_scaffold_1	RepeatMasker	DNA/TcMar-Tigger	66111892	66112147	439	+	.	ID="RND-6_FAMILY-15795";Tend="1702";Tstart="1447";shortTE="F";uid="da21715c-84c9-46e1-a1fc-1e95fb8f0ef4"
HiC_scaffold_1	RepeatMasker	Unknown	17873431	17873788	542	+	.	ID="RND-6_FAMILY-1688";Tend="1870";Tstart="1519";shortTE="F";uid="f8ecc39b-5bc0-4836-b714-f5285634234e"
HiC_scaffold_1	RepeatMasker	Retroposon?	68588974	68589136	485	+	.	ID="RND-6_FAMILY-7995";Tend="2310";Tstart="2164";shortTE="F";uid="3799a267-75c0-4a07-aaae-a40c5bbc2daa"
HiC_scaffold_1	RepeatMasker	Retroposon?	42753060	42753233	411	+	.	ID="SINE2-1_AP";Tend="547";Tstart="373";shortTE="F";uid="f34fcf89-a635-44d5-a130-1930c10748c3"
HiC_scaffold_1	RepeatMasker	DNA/Merlin	80311401	80311674	455	+	.	ID="RND-6_FAMILY-97";Tend="826";Tstart="588";shortTE="F";uid="4f4dd035-ac07-49c5-8695-a57861f21d85"
HiC_scaffold_1	RepeatMasker	Retroposon?	74946455	74947159	2001	+	.	ID="SINE2-1_AP";Tend="751";Tstart="1";shortTE="F";uid="dd547f6d-52d0-4647-b8e2-ed30ca2da02e"
HiC_scaffold_1	RepeatMasker	DNA	85156431	85156722	574	+	.	ID="dna4-2_ap";TEgroup="ctg_1%7Cdna4-2_ap%7C20";Tend="769";Tstart="602";shortTE="F";uid="07956268-f359-4dff-ac90-607bc08df24a"
HiC_scaffold_1	RepeatMasker	LINE/L2	75231497	75231839	1119	+	.	ID="RND-6_FAMILY-11684";Tend="1146";Tstart="766";shortTE="F";uid="8400f223-68ed-445d-a475-81a36013397a"
HiC_scaffold_1	RepeatMasker	LTR/Gypsy	9023976	9027027	5830	+	.	ID="RND-6_FAMILY-89";Tend="7323";Tstart="4186";shortTE="F";uid="72a2e422-d662-4324-9cf9-f1a12170337e"
HiC_scaffold_1	RepeatMasker	Retroposon?	62778966	62779700	417	+	.	ID="SINE2-1_AP";Tend="1254";Tstart="616";shortTE="F";uid="51cbf202-ff80-4edb-9d1a-b06703f90278"
HiC_scaffold_1	RepeatMasker	DNA	41717966	41718616	4926	+	.	ID="RND-1_FAMILY-267";Tend="1848";Tstart="1145";shortTE="F";uid="1c344a42-0983-43d6-98ce-4445eed0029b"
HiC_scaffold_1	RepeatMasker	RC/Helitron	81199012	81199195	587	+	.	ID="HELITRON-N19B_LMI";Tend="738";Tstart="555";shortTE="F";uid="fca54b1d-2fcc-4d24-94d6-3a6d867bb519"
HiC_scaffold_1	RepeatMasker	LINE/R1	14804357	14804810	3805	+	.	ID="RND-6_FAMILY-2715";Tend="7093";Tstart="6640";shortTE="F";uid="987c0af1-b48f-44dc-b4a7-d0a4c569d765"
HiC_scaffold_1	RepeatMasker	Retroposon?	71483303	71483586	661	+	.	ID="RND-6_FAMILY-589";Tend="858";Tstart="556";shortTE="F";uid="ef064ca8-3dbe-4bae-bb9c-7357c6bd649a"
HiC_scaffold_1	RepeatMasker	Unknown	75719303	75719573	746	+	.	ID="RND-1_FAMILY-48";Tend="1392";Tstart="1110";shortTE="F";uid="b4a78004-2cc4-467c-927b-f8e49c22575c"
HiC_scaffold_1	RepeatMasker	DNA	91550414	91550595	584	+	.	ID="RND-6_FAMILY-5765";Tend="1466";Tstart="1302";shortTE="F";uid="a68baf85-e885-4dc5-9f2c-fc63638d4d5d"
HiC_scaffold_1	RepeatMasker	DNA	87250752	87251308	1379	+	.	ID="RND-6_FAMILY-1285";Tend="1296";Tstart="671";shortTE="F";uid="b0b4af23-8b97-4124-8f56-627c027f4b79"
HiC_scaffold_1	RepeatMasker	LTR/Gypsy	53946906	53947018	755	+	.	ID="GYPSY4-I_AP";Tend="3200";Tstart="3088";shortTE="F";uid="6a25eeb4-9f4d-4235-bc7e-089df8532c5a"
HiC_scaffold_1	RepeatMasker	DNA/hAT-hAT19	28254082	28254360	798	+	.	ID="RND-1_FAMILY-70";Tend="5102";Tstart="4828";shortTE="F";uid="3ff31036-8394-496f-bc87-a3a77d44d598"
HiC_scaffold_1	RepeatMasker	Retroposon?	4864403	4864959	1546	+	.	ID="SINE2-1_AP";Tend="1277";Tstart="316";shortTE="F";uid="f9bbdcf0-a630-489f-8496-fe9512c6020f"
HiC_scaffold_1	RepeatMasker	DNA/PIF-Harbinger	46005624	46006462	1891	+	.	ID="RND-6_FAMILY-2974";Tend="1837";Tstart="1000";shortTE="F";uid="017f46bc-0101-424e-ad15-e101e129e454"
HiC_scaffold_1	RepeatMasker	DNA	30238867	30239203	2234	+	.	ID="RND-5_FAMILY-9124";Tend="1335";Tstart="968";shortTE="F";uid="06936215-010f-478d-8599-ed438a21ce90"
HiC_scaffold_1	RepeatMasker	DNA/Maverick	83434844	83435111	1109	+	.	ID="RND-1_FAMILY-58";Tend="2473";Tstart="2202";shortTE="F";uid="e679a029-9943-49b3-93cf-fd76a0893785"
HiC_scaffold_1	RepeatMasker	DNA/hAT	39159642	39159872	441	+	.	ID="RND-5_FAMILY-495";Tend="1511";Tstart="1274";shortTE="F";uid="e1710fbf-bc02-47b4-aaad-a22e62294e88"
HiC_scaffold_1	RepeatMasker	DNA/hAT-Ac	53380256	53380629	3316	+	.	ID="RND-6_FAMILY-4702";Tend="1130";Tstart="757";shortTE="F";uid="9e99b039-dd59-4f24-98ba-d6ad87315456"
HiC_scaffold_1	RepeatMasker	LINE/I-Jockey	29193509	29193816	897	+	.	ID="RND-6_FAMILY-5195";Tend="1509";Tstart="1144";shortTE="F";uid="b7b859a8-158f-4cd2-8607-1db7c6e7510f"
HiC_scaffold_1	RepeatMasker	DNA/Ginger-2	61927736	61928415	2591	+	.	ID="RND-6_FAMILY-2431";TEgroup="ctg_1%7CRND-6_FAMILY-2431%7C3";Tend="1906";Tstart="989";shortTE="F";uid="d40685a2-a2ab-4451-9939-5240abf27efb"
HiC_scaffold_1	RepeatMasker	DNA/MULE-MuDR	4820854	4821675	1133	+	.	ID="MUDR4X_AP";Tend="1363";Tstart="542";shortTE="F";uid="e54abe56-e210-4e34-b957-dbaf95d2725d"
HiC_scaffold_1	RepeatMasker	DNA/hAT-Ac	12206410	12207054	3015	+	.	ID="HAT-2_AP";Tend="1267";Tstart="618";shortTE="F";uid="56d3ac03-99c8-47e0-bf00-4d21a0d13cef"
HiC_scaffold_1	RepeatMasker	DNA/Kolobok-E	75750013	75750375	651	+	.	ID="RND-3_FAMILY-163";Tend="4519";Tstart="4186";shortTE="F";uid="d7542e54-1e52-4487-89c0-1f481ea2f885"
HiC_scaffold_1	RepeatMasker	DNA/hAT-hAT19	67857335	67857618	883	+	.	ID="RND-6_FAMILY-958";Tend="1643";Tstart="1380";shortTE="F";uid="ed0c5dfb-f9f8-42b7-9825-b70f1a6b645f"
HiC_scaffold_1	RepeatMasker	DNA/hAT-Charlie	68019570	68019798	1877	+	.	ID="RND-1_FAMILY-121";Tend="1166";Tstart="938";shortTE="F";uid="a2f4880b-0b3c-4ca9-8b26-2ae39d63ffd4"
HiC_scaffold_1	RepeatMasker	DNA/Sola-1	94271216	94271541	1942	+	.	ID="RND-5_FAMILY-1586";Tend="837";Tstart="514";shortTE="F";uid="18c9dba8-8a3d-4fe7-935c-1a102ec6cd18"
HiC_scaffold_1	RepeatMasker	DNA/hAT-Ac	89408060	89408448	530	+	.	ID="DNA8-93_AP";Tend="453";Tstart="63";shortTE="F";uid="755bceeb-3cbc-49c9-9476-45f22384ed8e"
HiC_scaffold_1	RepeatMasker	DNA/Ginger	75153564	75153768	402	+	.	ID="RND-6_FAMILY-587";Tend="814";Tstart="617";shortTE="F";uid="44e6bb46-cdee-4561-b016-fc8b6986a592"
HiC_scaffold_1	RepeatMasker	DNA/hAT-Ac	94839942	94840058	704	+	.	ID="RND-5_FAMILY-3613";Tend="4134";Tstart="4014";shortTE="F";uid="5aa46840-9737-43e3-9205-ab73aaa35f44"
HiC_scaffold_1	RepeatMasker	DNA	2514360	2514544	506	+	.	ID="RND-6_FAMILY-9238";Tend="761";Tstart="578";shortTE="F";uid="3b3a3be6-0e7a-44c1-b670-1430252851dd"
HiC_scaffold_1	RepeatMasker	DNA	56753641	56754459	2907	+	.	ID="RND-5_FAMILY-4809";Tend="1126";Tstart="398";shortTE="F";uid="9bbe9341-7647-42f8-96c7-e8c1746c4462"
HiC_scaffold_1	RepeatMasker	DNA/MULE-MuDR	97759865	97760791	1713	+	.	ID="rnd-5_family-17973";Tend="1224";Tstart="327";shortTE="F";uid="e9c26c1f-bb89-47ee-a63d-1ec6b838cc85"
HiC_scaffold_1	RepeatMasker	LINE/L2	61669089	61670274	2479	+	.	ID="RND-6_FAMILY-1429";Tend="1728";Tstart="503";shortTE="F";uid="bb8216e4-1357-4dd8-a6b5-0cdc8562545f"
HiC_scaffold_1	RepeatMasker	DNA/Maverick	15762747	15771359	70906	+	.	ID="RND-1_FAMILY-230";Tend="8355";Tstart="1";shortTE="F";uid="0a96f513-8c1a-4cb6-80d3-a9bfc84fdcbb"
HiC_scaffold_1	RepeatMasker	DNA	86979253	86979466	542	+	.	ID="ttaa2c_ap";Tend="411";Tstart="201";shortTE="F";uid="0ff658ec-229a-47e9-a0eb-631586c8e589"
HiC_scaffold_1	RepeatMasker	Retroposon?	86022991	86023868	2962	+	.	ID="SINE2-1_AP";Tend="1000";Tstart="132";shortTE="F";uid="97ccbc0a-fb40-4230-abff-c53fbff8bac4"
HiC_scaffold_1	RepeatMasker	DNA/hAT-hAT19	19378648	19379280	5139	+	.	ID="RND-5_FAMILY-533";Tend="1531";Tstart="898";shortTE="F";uid="3b890e9f-b2b9-4a60-a657-d068b0da176f"
HiC_scaffold_1	RepeatMasker	Unknown	77795440	77795670	1093	+	.	ID="RND-5_FAMILY-1433";Tend="1224";Tstart="985";shortTE="F";uid="b167627c-b011-49d1-8f75-0d6592148089"
HiC_scaffold_1	RepeatMasker	DNA/TcMar-Tc1	43783887	43784012	401	+	.	ID="RND-1_FAMILY-182";Tend="322";Tstart="202";shortTE="F";uid="53da5ee3-923b-4113-aa20-dad7dd97aec6"
HiC_scaffold_1	RepeatMasker	Unknown	92303798	92303929	429	+	.	ID="RND-6_FAMILY-770";Tend="1084";Tstart="956";shortTE="F";uid="1efeb4ef-2c5d-456a-8c8e-461e2f23701b"
HiC_scaffold_1	RepeatMasker	DNA/MULE-MuDR	23325346	23326423	522	+	.	ID="MUDR1X_AP";TEgroup="ctg_1%7CMUDR1X_AP%7C5";Tend="1304";Tstart="130";shortTE="F";uid="8c8ec468-e837-48f1-a3cc-06a930c82c34"
HiC_scaffold_1	RepeatMasker	DNA/Sola-1	22104515	22104688	441	+	.	ID="RND-6_FAMILY-3203";Tend="349";Tstart="201";shortTE="F";uid="20b798af-6b3f-4337-bfdf-f269a92a9df4"
HiC_scaffold_1	RepeatMasker	DNA	57376230	57376663	3122	+	.	ID="TTAA6_AP";Tend="431";Tstart="1";shortTE="F";uid="1318b14f-0215-4d5c-af72-4e64a878ac11"
HiC_scaffold_1	RepeatMasker	Retroposon?	74943560	74943723	470	+	.	ID="RND-1_FAMILY-228";Tend="1173";Tstart="1008";shortTE="F";uid="9f7487c4-5b0b-402d-8b5b-1da6f7912348"
HiC_scaffold_1	RepeatMasker	LINE/I-Jockey	85963386	85964027	1537	+	.	ID="RND-6_FAMILY-3865";Tend="1396";Tstart="760";shortTE="F";uid="cffff3d2-6ec8-48fa-b423-b37b55660142"
HiC_scaffold_1	RepeatMasker	DNA/P	5484259	5484430	492	+	.	ID="P-3_AP";Tend="3815";Tstart="3644";shortTE="F";uid="f9c27160-7c84-410f-9c70-b91f13f7c035"
HiC_scaffold_1	RepeatMasker	Unknown	76931148	76931303	913	+	.	ID="RND-1_FAMILY-9";Tend="2003";Tstart="1847";shortTE="F";uid="9462ed62-ece7-4012-a5f3-2c95f19af80b"
HiC_scaffold_1	RepeatMasker	DNA/hAT	90354027	90354435	434	+	.	ID="DNA8-79_AP";TEgroup="ctg_1%7CDNA8-79_AP%7C2";Tend="510";Tstart="1";shortTE="F";uid="9ee678cb-903b-4ef6-9a97-9782b5d9f707"
HiC_scaffold_1	RepeatMasker	DNA/P	45928243	45929050	3136	+	.	ID="RND-6_FAMILY-12820";Tend="2507";Tstart="1701";shortTE="F";uid="a8fcaaaf-a54c-4608-9720-63d6849b39b7"
HiC_scaffold_1	RepeatMasker	DNA/Kolobok-E	67817237	67817490	602	+	.	ID="RND-6_FAMILY-1580";Tend="1368";Tstart="1105";shortTE="F";uid="fc1e295e-23e1-4341-a68b-17a21acb20dd"
HiC_scaffold_1	RepeatMasker	LTR/Pao	80525641	80525801	1383	+	.	ID="RND-6_FAMILY-33126";Tend="2508";Tstart="2348";shortTE="F";uid="269d7b4f-b29b-4494-99e2-ca3f4bceb4b8"
HiC_scaffold_1	RepeatMasker	Retroposon?	88817551	88817673	439	+	.	ID="SINE2-1_AP";Tend="150";Tstart="10";shortTE="F";uid="51c22510-52c2-478f-882c-1f97eb8f3b4d"
HiC_scaffold_1	RepeatMasker	DNA	36893286	36893506	1273	+	.	ID="ttaa3b_ap";Tend="233";Tstart="10";shortTE="F";uid="de9a7b1e-dca5-410b-89fa-486421846d89"
HiC_scaffold_1	RepeatMasker	DNA	12606234	12606517	1027	+	.	ID="dna4-1_ap";Tend="427";Tstart="103";shortTE="F";uid="b433d812-73fb-4273-b57b-58349acd7c10"
HiC_scaffold_1	RepeatMasker	DNA/TcMar-Tigger	30612364	30612576	1203	+	.	ID="RND-6_FAMILY-6016";TEgroup="ctg_1%7CRND-6_FAMILY-6016%7C3";Tend="1731";Tstart="792";shortTE="F";uid="0f7ab491-bb5d-4c5c-bb7f-2a2bd315faa7"
HiC_scaffold_1	RepeatMasker	LTR/Pao	40184570	40184876	2496	+	.	ID="RND-6_FAMILY-265";Tend="3597";Tstart="3290";shortTE="F";uid="6dd4514f-1fc5-4580-bc5a-eeb5c66163c8"
HiC_scaffold_1	RepeatMasker	DNA	52654050	52654334	822	+	.	ID="TTAA8_AP";Tend="422";Tstart="136";shortTE="F";uid="afeeae7c-e28a-411d-b702-386db83a7b98"
HiC_scaffold_1	RepeatMasker	DNA/Ginger-1	98221488	98221749	815	+	.	ID="GINGER1-1_AP";Tend="3515";Tstart="3227";shortTE="F";uid="ccd4b23e-00a9-4688-adb1-b6ac172b000f"
HiC_scaffold_1	RepeatMasker	LTR/Gypsy	8352880	8353005	640	+	.	ID="RND-1_FAMILY-201";Tend="433";Tstart="276";shortTE="F";uid="45f14364-1a45-4ab2-a380-5860f634d33c"
HiC_scaffold_1	RepeatMasker	LINE/I	53405768	53405942	426	+	.	ID="RND-6_FAMILY-413";Tend="663";Tstart="496";shortTE="F";uid="7c57dd58-78e3-4934-8e8f-388ced670dce"
HiC_scaffold_1	RepeatMasker	Retroposon?	18191206	18191431	582	+	.	ID="RND-6_FAMILY-10163";Tend="1084";Tstart="857";shortTE="F";uid="5d8fc2dd-6530-4fee-a199-61cabdbd8710"
HiC_scaffold_1	RepeatMasker	DNA/hAT-hAT19	74746505	74747649	3333	+	.	ID="RND-1_FAMILY-70";Tend="6297";Tstart="5203";shortTE="F";uid="8a58ae6e-177d-4ec4-895f-d49ceb61f11e"
HiC_scaffold_1	RepeatMasker	DNA/TcMar-Tc1	48740112	48740227	444	+	.	ID="MARINER-N22_AG";Tend="200";Tstart="84";shortTE="F";uid="e1d596a7-abd2-4c58-b300-263f3551348f"
HiC_scaffold_1	RepeatMasker	Unknown	62482679	62483510	812	+	.	ID="RND-6_FAMILY-6717";TEgroup="ctg_1%7CRND-6_FAMILY-6717%7C1";Tend="1642";Tstart="708";shortTE="F";uid="b5f16e0f-d298-4863-8ba9-2e36790bba8b"
HiC_scaffold_1	RepeatMasker	Retroposon?	76664662	76665081	993	+	.	ID="RND-6_FAMILY-1191";Tend="1406";Tstart="999";shortTE="F";uid="64f903d4-e57d-4a1b-b8bd-2d2e54f0ca79"
HiC_scaffold_1	RepeatMasker	DNA/hAT-Tip100	33223312	33223645	630	+	.	ID="RND-6_FAMILY-185";Tend="2102";Tstart="1764";shortTE="F";uid="84cd8007-eac1-421a-8b54-e854eb818c6b"
HiC_scaffold_1	RepeatMasker	DNA/Merlin	42420286	42420501	859	+	.	ID="RND-6_FAMILY-3681";Tend="1187";Tstart="970";shortTE="F";uid="be5e4450-4d67-459b-9082-5d0c2d0c0752"
HiC_scaffold_1	RepeatMasker	Unknown	89255181	89255306	806	+	.	ID="RND-1_FAMILY-88";Tend="1023";Tstart="896";shortTE="F";uid="2595f849-6f38-4439-9cba-502c774c96c8"
HiC_scaffold_1	RepeatMasker	DNA	76763485	76763911	462	+	.	ID="RND-6_FAMILY-3904";Tend="998";Tstart="571";shortTE="F";uid="3f94e65f-6f8b-4b84-a93d-34611839c1d4"
HiC_scaffold_1	RepeatMasker	DNA/MULE-MuDR	36469102	36469300	730	+	.	ID="dna8-28b_ap";Tend="984";Tstart="663";shortTE="F";uid="95efb8bf-c664-4194-8243-fad24137c61f"
HiC_scaffold_1	RepeatMasker	LTR/Gypsy	50567978	50568328	717	+	.	ID="RND-6_FAMILY-28364";Tend="497";Tstart="164";shortTE="F";uid="d9a3b600-b3c1-4ac1-8c6c-1bbdd420fbf1"
HiC_scaffold_1	RepeatMasker	Unknown	23348394	23348738	1922	+	.	ID="RND-5_FAMILY-155";Tend="1259";Tstart="917";shortTE="F";uid="fde48e5c-19f3-4435-a005-f059a31dd8b6"
HiC_scaffold_1	RepeatMasker	Unknown	67139655	67139915	479	+	.	ID="RND-6_FAMILY-10779";Tend="1052";Tstart="833";shortTE="F";uid="75b1b1c1-52d5-4ebd-a762-306911d5e739"
HiC_scaffold_1	RepeatMasker	RC/Helitron	42593804	42594056	1214	+	.	ID="HELITRON-1_ETAL";Tend="592";Tstart="320";shortTE="F";uid="d7462f49-2d57-40db-b510-215323c7bb1d"
HiC_scaffold_1	RepeatMasker	Retroposon?	34524700	34524921	1112	+	.	ID="RND-6_FAMILY-1191";Tend="1441";Tstart="1223";shortTE="F";uid="d8442993-3d30-4a0d-b397-e90e942ec038"
HiC_scaffold_1	RepeatMasker	DNA	34323492	34323634	426	+	.	ID="RND-6_FAMILY-1285";TEgroup="ctg_1%7CRND-6_FAMILY-1285%7C3";Tend="801";Tstart="656";shortTE="T";uid="a568271a-f159-403f-9a78-4d23401fdfe8"
HiC_scaffold_1	RepeatMasker	LTR/Pao	86395759	86397760	18127	+	.	ID="RND-6_FAMILY-30336";Tend="5863";Tstart="3865";shortTE="F";uid="95b3d540-7748-43fd-9c84-26cccd7b9e72"
HiC_scaffold_1	RepeatMasker	DNA/MULE-MuDR	35758627	35759104	517	+	.	ID="RND-6_FAMILY-64";Tend="1499";Tstart="1025";shortTE="F";uid="49176904-57ba-4fa2-93d5-2e56ef4767e4"
HiC_scaffold_1	RepeatMasker	LINE/I	69244091	69244631	2495	+	.	ID="RND-6_FAMILY-413";Tend="1875";Tstart="1354";shortTE="F";uid="002ee4a2-609f-40e6-a8d0-3ed22e42c9ff"
HiC_scaffold_1	RepeatMasker	DNA/Sola-1	2184446	2184734	425	+	.	ID="RND-6_FAMILY-9890";Tend="3279";Tstart="3001";shortTE="F";uid="98dbc553-631d-4d30-a29c-a90ae9344ba8"
HiC_scaffold_1	RepeatMasker	Unknown	76881369	76881570	645	+	.	ID="RND-1_FAMILY-112";Tend="525";Tstart="335";shortTE="F";uid="1669494e-90cd-4973-bb7d-a64c916d33a8"
HiC_scaffold_1	RepeatMasker	DNA/Sola-1	75890205	75890386	424	+	.	ID="RND-5_FAMILY-3003";Tend="1077";Tstart="739";shortTE="F";uid="852d059e-9539-40d2-b53d-acd02c0a4f8a"
HiC_scaffold_1	RepeatMasker	LTR/Gypsy	4412764	4413299	2701	+	.	ID="RND-1_FAMILY-201";Tend="630";Tstart="80";shortTE="F";uid="b27967e3-1c00-4698-83d7-08380119bb5d"
HiC_scaffold_1	RepeatMasker	DNA/hAT	25269793	25270364	1925	+	.	ID="rnd-5_family-1833";Tend="1447";Tstart="916";shortTE="F";uid="a3f2d81c-0d42-4a7d-af1c-648f6d6ec0a3"
HiC_scaffold_1	RepeatMasker	DNA/hAT-Tip100	82540919	82541736	477	+	.	ID="RND-6_FAMILY-3869";Tend="3946";Tstart="3139";shortTE="F";uid="8d38a221-2614-4360-a3a3-afe927e70b12"
HiC_scaffold_1	RepeatMasker	DNA/Ginger-1	30549477	30549817	622	+	.	ID="GINGER1-1_AP";Tend="3666";Tstart="3188";shortTE="F";uid="31e53dd2-5a79-44fd-b7ff-3d9cf66c1757"
HiC_scaffold_1	RepeatMasker	LTR/Gypsy	9631775	9631906	459	+	.	ID="RND-4_FAMILY-1191";Tend="2912";Tstart="2790";shortTE="F";uid="6cbd647b-422b-4692-831a-eb664e94efc4"
HiC_scaffold_1	RepeatMasker	Unknown	97356799	97356899	425	+	.	ID="RND-1_FAMILY-48";Tend="1182";Tstart="1083";shortTE="F";uid="ddd5353d-6d29-4e36-8f42-5e4c9423797d"
HiC_scaffold_1	RepeatMasker	Unknown	3528957	3530792	59934	+	.	ID="RND-1_FAMILY-15";Tend="7356";Tstart="5628";shortTE="F";uid="81bd2bbb-56f8-4327-b414-57107ef475b3"
HiC_scaffold_1	RepeatMasker	Unknown	41186561	41186776	700	+	.	ID="RND-6_FAMILY-962";Tend="1120";Tstart="921";shortTE="F";uid="1ac48aeb-01b3-4d9c-8a5a-dda7389b06e3"
HiC_scaffold_1	RepeatMasker	Unknown	12795174	12798243	25171	+	.	ID="RND-1_FAMILY-8";Tend="7358";Tstart="4309";shortTE="F";uid="d60ed797-e7f2-4ab8-8a04-1d20928a0889"
HiC_scaffold_1	RepeatMasker	Unknown	29151452	29151732	881	+	.	ID="RND-5_FAMILY-7904";Tend="1431";Tstart="1113";shortTE="F";uid="ad3b95f8-637a-4890-a35d-bcb81c7bba27"
HiC_scaffold_1	RepeatMasker	LTR/Pao	92968448	92969371	1023	+	.	ID="BEL1-I_AP";Tend="2218";Tstart="1243";shortTE="F";uid="2ed2a48d-26e7-4cc4-bbf6-ff911aa08dfb"
HiC_scaffold_1	RepeatMasker	DNA	49886444	49886802	547	+	.	ID="DNA4-2_AP";Tend="485";Tstart="154";shortTE="F";uid="f33beb91-07b7-40df-b070-ace6be6ae100"
HiC_scaffold_1	RepeatMasker	LTR/Pao	35825101	35825780	1464	+	.	ID="RND-1_FAMILY-111";Tend="6005";Tstart="5362";shortTE="F";uid="f70628dc-9c29-4490-a0fb-15b3d0c01289"
HiC_scaffold_1	RepeatMasker	DNA	77041892	77042299	736	+	.	ID="TTAA2C_AP";Tend="371";Tstart="1";shortTE="F";uid="90a1829a-d788-4ce2-86d0-c545ac6140dc"
HiC_scaffold_1	RepeatMasker	DNA	30727866	30728075	663	+	.	ID="RND-6_FAMILY-8000";Tend="3019";Tstart="2809";shortTE="F";uid="8a427faa-1ca0-4c5d-8303-eae8619723ee"
HiC_scaffold_1	RepeatMasker	DNA/Kolobok-E	24058745	24058910	625	+	.	ID="RND-6_FAMILY-17671";Tend="2361";Tstart="2196";shortTE="F";uid="6b38f09d-ff77-4e88-89fe-a3961ec645fe"
HiC_scaffold_1	RepeatMasker	Retroposon?	51176696	51177643	1928	+	.	ID="SINE2-1_AP";Tend="1770";Tstart="434";shortTE="F";uid="64b24cb2-a99e-47b7-a4e7-1976245ff758"
HiC_scaffold_1	RepeatMasker	LTR/Copia	91772982	91773118	495	+	.	ID="RND-6_FAMILY-5498";Tend="946";Tstart="817";shortTE="F";uid="b52c0b29-551f-4695-a68f-59c0981e3268"
HiC_scaffold_1	RepeatMasker	Retroposon?	37135758	37136122	806	+	.	ID="RND-6_FAMILY-1191";Tend="1402";Tstart="999";shortTE="F";uid="ebb4d55a-aa13-4246-b4cb-37f2156625c2"
HiC_scaffold_1	RepeatMasker	DNA	39037548	39037751	1215	+	.	ID="ttaa2b_ap";Tend="362";Tstart="156";shortTE="F";uid="acaaf461-2851-4306-b216-cad3586c597d"
HiC_scaffold_1	RepeatMasker	Unknown	9539683	9539907	708	+	.	ID="RND-6_FAMILY-19766";Tend="1265";Tstart="1051";shortTE="F";uid="313d063b-2f3e-481c-ad42-8f5ea2bd3437"
HiC_scaffold_1	RepeatMasker	LTR/Gypsy	90197455	90198589	739	+	.	ID="GYPSY-6_HMM-I";Tend="2625";Tstart="1488";shortTE="F";uid="0e610a78-58b1-45f5-b029-10ca3a861c25"
HiC_scaffold_1	RepeatMasker	DNA/Kolobok-E	94427492	94428558	7306	+	.	ID="RND-6_FAMILY-1580";Tend="2260";Tstart="1245";shortTE="F";uid="ed7d78fc-436d-46e3-9e81-143705775bf0"
HiC_scaffold_1	RepeatMasker	DNA/hAT-hAT19	16344860	16345431	1181	+	.	ID="RND-1_FAMILY-159";TEgroup="ctg_1%7CRND-1_FAMILY-159%7C1";Tend="1632";Tstart="897";shortTE="F";uid="8571ebe9-79b4-4683-9ad2-d487aa095186"
HiC_scaffold_1	RepeatMasker	DNA/hAT-hAT19	19514190	19514359	463	+	.	ID="rnd-6_family-7163";Tend="1069";Tstart="935";shortTE="F";uid="ae0ae4c4-8930-4080-9711-5283eb01daff"
HiC_scaffold_1	RepeatMasker	DNA/hAT-Charlie	12897029	12897374	2889	+	.	ID="RND-1_FAMILY-166";Tend="1307";Tstart="962";shortTE="F";uid="8c76fb60-9102-48d9-a100-dc2c5084ed8a"
HiC_scaffold_1	RepeatMasker	Retroposon?	26862517	26863256	631	+	.	ID="RND-6_FAMILY-589";Tend="839";Tstart="146";shortTE="F";uid="338fdac5-14a0-4c22-87a3-622c0e133f4a"
HiC_scaffold_1	RepeatMasker	Unknown	72005766	72007654	12554	+	.	ID="RND-6_FAMILY-15143";Tend="1845";Tstart="129";shortTE="F";uid="91fba734-54f1-4877-afc9-715421d58110"
HiC_scaffold_1	RepeatMasker	Unknown	77662175	77662331	417	+	.	ID="RND-1_FAMILY-112";Tend="467";Tstart="335";shortTE="F";uid="227f0dc7-7f6d-451b-aadc-9b4f0820fefc"
HiC_scaffold_1	RepeatMasker	Retroposon?	64759926	64760813	2534	+	.	ID="SINE2-1_AP";Tend="1186";Tstart="309";shortTE="F";uid="3341215d-af67-4f03-9539-f8c8c25498ab"
HiC_scaffold_1	RepeatMasker	DNA/Ginger-1	13580390	13580667	474	+	.	ID="RND-1_FAMILY-30";Tend="1165";Tstart="889";shortTE="F";uid="82dc8be8-ebaa-4118-a497-f8dab894f07e"
HiC_scaffold_1	RepeatMasker	DNA/hAT-Tip100	75287938	75288137	862	+	.	ID="RND-6_FAMILY-1176";Tend="1453";Tstart="1268";shortTE="F";uid="d068e5b3-ca5f-4fd1-b4e8-2cc3a41dc4a0"
HiC_scaffold_1	RepeatMasker	DNA/hAT-Charlie	24530492	24530626	536	+	.	ID="RND-6_FAMILY-13743";Tend="1685";Tstart="1551";shortTE="F";uid="6ec1bdf3-6de4-456f-80f8-69f91d2c366b"
HiC_scaffold_1	RepeatMasker	DNA/hAT-hAT19	26650865	26651294	938	+	.	ID="RND-6_FAMILY-2";Tend="2225";Tstart="1796";shortTE="F";uid="6799c7ac-ab12-4236-98dd-5d95f03b22d2"
HiC_scaffold_1	RepeatMasker	RC/Helitron	91763282	91763521	1711	+	.	ID="RND-1_FAMILY-26";Tend="1868";Tstart="1635";shortTE="F";uid="0aa8dc3d-93d9-40b5-b1ea-a357046d7d4e"
HiC_scaffold_1	RepeatMasker	RC/Helitron	98477509	98477627	586	+	.	ID="HELITRON-N4_PPO";Tend="132";Tstart="5";shortTE="F";uid="50b0d311-628e-4e15-90bb-9e334acbb80a"
HiC_scaffold_1	RepeatMasker	RC/Helitron	12787123	12790389	28080	+	.	ID="RND-6_FAMILY-3452";Tend="3260";Tstart="2";shortTE="F";uid="0888080a-0661-467a-b1f7-29e30e218f04"
HiC_scaffold_1	RepeatMasker	DNA	73576416	73576568	751	+	.	ID="DNA2-3_AP";Tend="568";Tstart="414";shortTE="F";uid="6c7edecd-e86d-40e9-a258-ad0051488d89"
HiC_scaffold_1	RepeatMasker	Retroposon?	43591453	43591647	1102	+	.	ID="RND-6_FAMILY-2651";Tend="3404";Tstart="3207";shortTE="F";uid="ae68172f-cde0-44ff-91de-27bc20866834"
HiC_scaffold_1	RepeatMasker	Unknown	95459168	95459783	4352	+	.	ID="RND-1_FAMILY-185";Tend="1096";Tstart="515";shortTE="F";uid="5c579f88-d903-44e0-899a-e41e99019b15"
HiC_scaffold_1	RepeatMasker	DNA/hAT-hAT19	59754818	59754988	575	+	.	ID="DNA8-88_AP";TEgroup="ctg_1%7CDNA8-88_AP%7C1";Tend="447";Tstart="349";shortTE="T";uid="965fc6f6-f1cb-4427-9e14-b771d9b6a84e"
HiC_scaffold_1	RepeatMasker	DNA/TcMar?	16099701	16100109	531	+	.	ID="RND-6_FAMILY-2922";Tend="1712";Tstart="1299";shortTE="F";uid="7a072466-b39f-44fb-8edf-e896f7f99800"
HiC_scaffold_1	RepeatMasker	DNA/Sola	66684113	66684448	2202	+	.	ID="RND-4_FAMILY-300";Tend="1290";Tstart="957";shortTE="F";uid="14a55b0f-d7f4-4ded-9c3e-b164b905f878"
HiC_scaffold_1	RepeatMasker	LINE/RTE-BovB	32330806	32332119	9599	+	.	ID="RND-6_FAMILY-1950";Tend="5400";Tstart="4151";shortTE="F";uid="16485349-00f7-4513-b2b3-984d5e00b654"
HiC_scaffold_1	RepeatMasker	DNA/P	68390376	68390633	1023	+	.	ID="DNA8-26_AP";Tend="259";Tstart="5";shortTE="F";uid="be301159-fa3b-41a7-9eca-84e53188553a"
HiC_scaffold_1	RepeatMasker	DNA/hAT	18936072	18936533	2069	+	.	ID="RND-6_FAMILY-14518";Tend="2182";Tstart="1733";shortTE="F";uid="2d7b5028-bbe6-4b7b-ae62-2e38d0de0427"
HiC_scaffold_1	RepeatMasker	Retroposon?	7196305	7197191	3762	+	.	ID="SINE2-1_AP";Tend="1422";Tstart="463";shortTE="F";uid="d93a3878-112c-49e2-80b3-56d290e95a29"
HiC_scaffold_1	RepeatMasker	DNA/TcMar-m44?	82747083	82747250	600	+	.	ID="DNA4-9_AP";Tend="177";Tstart="1";shortTE="F";uid="e342b67c-66a5-450b-810a-b1c2f1ff3e81"
HiC_scaffold_1	RepeatMasker	DNA	43176687	43177022	467	+	.	ID="DNAX-2_AP";Tend="344";Tstart="28";shortTE="F";uid="3237a97e-5ffa-45a7-a3b2-d2612653da5b"
HiC_scaffold_1	RepeatMasker	DNA/hAT-hAT19	71205673	71206215	522	+	.	ID="RND-6_FAMILY-10750";Tend="1507";Tstart="1062";shortTE="F";uid="82de4f35-67d7-48a1-9ef4-0ad63d407768"
HiC_scaffold_1	RepeatMasker	DNA/hAT-Tip100	52607838	52608039	1352	+	.	ID="RND-4_FAMILY-592";Tend="1136";Tstart="936";shortTE="F";uid="eeb145fa-8d0b-403b-b0a2-8e6a34a67c2a"
HiC_scaffold_1	RepeatMasker	LINE/R1	52998605	52998769	830	+	.	ID="SART-9_API";Tend="3672";Tstart="3510";shortTE="F";uid="4a0b209b-25e2-4e3d-9da3-b17fb3b12757"
HiC_scaffold_1	RepeatMasker	RC/Helitron	97643638	97643817	1015	+	.	ID="RND-5_FAMILY-1028";Tend="759";Tstart="579";shortTE="F";uid="4eb5e121-6373-49f1-989d-839b5ddfeb7d"
HiC_scaffold_1	RepeatMasker	DNA/hAT-Ac	54486547	54486666	764	+	.	ID="RND-5_FAMILY-1176";Tend="957";Tstart="846";shortTE="F";uid="21b96356-0f9e-4fd1-958f-2e0a1f85ce7f"
HiC_scaffold_1	RepeatMasker	DNA/hAT	98420586	98420700	446	+	.	ID="DNA8-40_AP";Tend="634";Tstart="516";shortTE="F";uid="8686da56-6453-42a1-b3db-1dff7cc09eb5"
HiC_scaffold_1	RepeatMasker	DNA/PIF-Harbinger	5503799	5504335	1139	+	.	ID="HARB-1_AP";Tend="553";Tstart="20";shortTE="F";uid="821c905c-b811-4f6b-a407-eb5e2b39bd48"
HiC_scaffold_1	RepeatMasker	DNA/hAT-Tip100	14004321	14006217	4487	+	.	ID="RND-6_FAMILY-3254";Tend="2100";Tstart="198";shortTE="F";uid="c633c14d-ad97-410e-93c7-2484e22cf942"
HiC_scaffold_1	RepeatMasker	DNA/hAT	65591921	65592169	415	+	.	ID="RND-6_FAMILY-6131";Tend="1164";Tstart="917";shortTE="F";uid="525d8588-b98b-4c33-a2c4-6978e7ac49e6"
HiC_scaffold_1	RepeatMasker	DNA/hAT-Charlie	36186344	36186500	825	+	.	ID="RND-6_FAMILY-11417";Tend="1266";Tstart="1116";shortTE="F";uid="61bcf504-f557-4f28-9e7e-2b72374d3973"
HiC_scaffold_1	RepeatMasker	DNA	30976815	30977007	793	+	.	ID="RND-6_FAMILY-1285";Tend="817";Tstart="618";shortTE="F";uid="38f5523e-1644-4c09-98c3-b4cd562015d9"
HiC_scaffold_1	RepeatMasker	LINE/R1	92382038	92382195	569	+	.	ID="RND-5_FAMILY-517";Tend="1133";Tstart="966";shortTE="F";uid="02dcf7b5-1868-44ee-9302-deebe3cdbe10"
HiC_scaffold_1	RepeatMasker	DNA/TcMar-Mariner	17635569	17635883	514	+	.	ID="MARINER-57_LMI";Tend="468";Tstart="160";shortTE="F";uid="158fdec0-72a4-4543-b7c9-5c858470d0ea"
HiC_scaffold_1	RepeatMasker	DNA/Kolobok-E	47102118	47102310	559	+	.	ID="KOLOBOKE-2_AP";Tend="2213";Tstart="1996";shortTE="F";uid="f75ed7a1-ecbf-488a-8f4a-6724103ebe3b"
HiC_scaffold_1	RepeatMasker	Unknown	655077	655429	911	+	.	ID="RND-6_FAMILY-3776";Tend="2615";Tstart="2286";shortTE="F";uid="859ecb0e-f74d-49b1-91de-e6286acaf15b"
HiC_scaffold_1	RepeatMasker	DNA/MULE-MuDR	51371473	51371711	1948	+	.	ID="RND-5_FAMILY-560";Tend="1235";Tstart="992";shortTE="F";uid="2110f754-c103-46e0-9d48-9d31a01a72f6"
HiC_scaffold_1	RepeatMasker	Unknown	79496461	79497037	1005	+	.	ID="RND-6_FAMILY-9176";Tend="834";Tstart="309";shortTE="F";uid="dfd56116-5c97-44e2-8462-e60e04b88495"
HiC_scaffold_1	RepeatMasker	Unknown	31922459	31922582	552	+	.	ID="RND-5_FAMILY-3893";Tend="986";Tstart="885";shortTE="F";uid="44572e18-918a-4c15-8c87-25aaeea8d110"
HiC_scaffold_1	RepeatMasker	Unknown	91647602	91647709	625	+	.	ID="RND-5_FAMILY-7772";Tend="1225";Tstart="1127";shortTE="F";uid="a1146122-2b8b-484b-8a48-cbfb1b988a69"
HiC_scaffold_1	RepeatMasker	DNA/hAT-hAT19	66698077	66698718	3918	+	.	ID="RND-5_FAMILY-830";Tend="1579";Tstart="964";shortTE="F";uid="f66da0e7-cbdb-4897-bc56-f68f4d8c997f"
HiC_scaffold_1	RepeatMasker	DNA/hAT-Ac	57397605	57398530	6417	+	.	ID="RND-5_FAMILY-8674";Tend="1922";Tstart="959";shortTE="F";uid="1c8205a3-7290-478b-bd51-adb445f7c55c"
HiC_scaffold_1	RepeatMasker	DNA/hAT-Tip100	3088831	3089152	466	+	.	ID="RND-1_FAMILY-289";Tend="1831";Tstart="1510";shortTE="F";uid="289ea1d9-d939-427a-9bc4-49b959df8cdb"
HiC_scaffold_1	RepeatMasker	Unknown	62565638	62566819	2831	+	.	ID="RND-6_FAMILY-2267";Tend="1823";Tstart="703";shortTE="F";uid="98068033-0da7-4aee-92e8-31f9a94407b1"
HiC_scaffold_1	RepeatMasker	DNA	58480431	58480666	466	+	.	ID="RND-6_FAMILY-5765";Tend="1516";Tstart="1305";shortTE="F";uid="6b06dd18-2070-4d6b-b14f-8c0184a834a6"
HiC_scaffold_1	RepeatMasker	DNA/Maverick	19865890	19866165	436	+	.	ID="POLINTON-4_LMI";Tend="1094";Tstart="818";shortTE="F";uid="7ff63b6b-bf85-4fde-b860-172c57f83700"
HiC_scaffold_1	RepeatMasker	Retroposon?	62995663	62996864	2601	+	.	ID="SINE2-1_AP";Tend="1682";Tstart="461";shortTE="F";uid="81642c96-4d19-4c68-b546-f1ec0fafc409"
HiC_scaffold_1	RepeatMasker	LTR/Gypsy	92242957	92251972	80736	+	.	ID="RND-5_FAMILY-236";Tend="8994";Tstart="1";shortTE="F";uid="f8c396d2-0b55-410e-a083-5eb615b92b3b"
HiC_scaffold_1	RepeatMasker	DNA/hAT	81005601	81006314	5443	+	.	ID="RND-6_FAMILY-6131";Tend="1667";Tstart="944";shortTE="F";uid="77312633-3cb5-4f8f-bdef-ec167c0958d9"
HiC_scaffold_1	RepeatMasker	LINE/Penelope	88705811	88706055	417	+	.	ID="RND-6_FAMILY-5741";TEgroup="ctg_1%7CRND-6_FAMILY-5741%7C5";Tend="2335";Tstart="1472";shortTE="T";uid="10c01af4-ba2d-484f-86e0-c0797ed702b2"
HiC_scaffold_1	RepeatMasker	DNA	91316264	91316818	485	+	.	ID="dna4-2_ap";TEgroup="ctg_1%7Cdna4-2_ap%7C23";Tend="769";Tstart="103";shortTE="F";uid="9a54523b-f665-48c9-8c19-2a81d8201fe4"
HiC_scaffold_1	RepeatMasker	DNA/hAT-Ac	91681479	91681588	494	+	.	ID="RND-6_FAMILY-17560";Tend="319";Tstart="203";shortTE="F";uid="3f18a3b8-9002-4fd9-89b2-61330364c236"
HiC_scaffold_1	RepeatMasker	DNA/hAT-hAT19	37388025	37388193	421	+	.	ID="RND-1_FAMILY-27";Tend="5385";Tstart="5209";shortTE="F";uid="89d7ab65-7d7c-40fc-bbd9-7db1599e300a"
HiC_scaffold_1	RepeatMasker	LINE/L2	19793446	19794072	1613	+	.	ID="RND-5_FAMILY-1679";Tend="2759";Tstart="2134";shortTE="F";uid="3479bb22-76c7-46ca-a2ac-e75f0ff7fe96"
HiC_scaffold_1	RepeatMasker	DNA	51776961	51777145	535	+	.	ID="RND-6_FAMILY-1285";Tend="815";Tstart="651";shortTE="F";uid="da609ba8-6493-44b3-a2be-5ececb220357"
HiC_scaffold_1	RepeatMasker	DNA/hAT-hAT19	27456477	27457749	1060	+	.	ID="RND-1_FAMILY-123";Tend="2008";Tstart="735";shortTE="F";uid="0decb378-40d0-4a49-9d85-3688387e5de0"
HiC_scaffold_1	RepeatMasker	DNA/MULE-MuDR	15250778	15251442	751	+	.	ID="RND-6_FAMILY-20474";Tend="1141";Tstart="476";shortTE="F";uid="594c00e2-3b6c-4ad0-a3e5-a92aeabc5d22"
HiC_scaffold_1	RepeatMasker	Retroposon?	19696119	19696445	646	+	.	ID="SINE2-1_AP";Tend="1463";Tstart="1152";shortTE="F";uid="5bf72a3c-4665-4bdb-9a39-22bf2f307e80"
HiC_scaffold_1	RepeatMasker	Retroposon?	24315429	24315654	791	+	.	ID="RND-6_FAMILY-3202";Tend="1394";Tstart="1167";shortTE="F";uid="1ac60a34-423d-4f64-bfc2-77073f0d2392"
HiC_scaffold_1	RepeatMasker	DNA	17429172	17429318	564	+	.	ID="RND-6_FAMILY-2354";Tend="953";Tstart="805";shortTE="F";uid="003a2f3b-9401-4f5c-a5ff-b4629072538e"
HiC_scaffold_1	RepeatMasker	DNA/hAT-Charlie	33100554	33100825	1743	+	.	ID="RND-6_FAMILY-6574";Tend="1145";Tstart="864";shortTE="F";uid="8a9670fa-4b64-4671-8fae-32d7ef5831b6"
HiC_scaffold_1	RepeatMasker	DNA	89382185	89382576	1041	+	.	ID="TTAA2_AP";Tend="423";Tstart="20";shortTE="F";uid="228d3370-2daa-48ae-9292-66d491b65826"
HiC_scaffold_1	RepeatMasker	LTR/Gypsy	91525218	91526565	8436	+	.	ID="RND-1_FAMILY-110";Tend="1972";Tstart="597";shortTE="F";uid="a5bc55fb-a903-4677-a72e-b8ca9f2f109d"
HiC_scaffold_1	RepeatMasker	Retroposon?	62722356	62722489	418	+	.	ID="RND-6_FAMILY-589";Tend="1530";Tstart="1389";shortTE="F";uid="976d1b5d-9715-4f29-8317-86bc24a9c409"
HiC_scaffold_1	RepeatMasker	DNA/Kolobok-T2	31668578	31668688	599	+	.	ID="REP-4_PBA";Tend="653";Tstart="537";shortTE="F";uid="c36fe4f8-c96a-4e3e-a356-d77adf260783"
HiC_scaffold_1	RepeatMasker	Unknown	28974450	28975150	4778	+	.	ID="RND-1_FAMILY-94";Tend="1663";Tstart="965";shortTE="F";uid="d31ff730-b493-40da-ae4c-cd316b3c3732"
HiC_scaffold_1	RepeatMasker	DNA	10534408	10534665	758	+	.	ID="DNA4-1_AP";Tend="814";Tstart="469";shortTE="F";uid="54672a75-d241-4d6a-9b7e-35a43d32a79d"
HiC_scaffold_1	RepeatMasker	RC/Helitron	37934004	37934435	2802	+	.	ID="RND-6_FAMILY-5337";Tend="1266";Tstart="841";shortTE="F";uid="d8fdd6b6-5fdc-4fbe-a93c-964b4b8d25fe"
HiC_scaffold_1	RepeatMasker	DNA/hAT?	74744219	74744577	1124	+	.	ID="RND-5_FAMILY-4908";Tend="1346";Tstart="975";shortTE="F";uid="ca9b02b5-24f0-4ff5-97bd-e86ec6a5d074"
HiC_scaffold_1	RepeatMasker	DNA	4380771	4382015	7439	+	.	ID="RND-1_FAMILY-243";Tend="4445";Tstart="3358";shortTE="F";uid="dd6c6ac9-e85b-488d-9085-c8bcd3390a1e"
HiC_scaffold_1	RepeatMasker	DNA	84498260	84498529	1681	+	.	ID="TTAA4B_AP";Tend="282";Tstart="11";shortTE="F";uid="da84cdc9-845c-444d-8040-dc75ef0de234"
HiC_scaffold_1	RepeatMasker	LTR/Pao	50339757	50340661	902	+	.	ID="BEL-11_LH-I";Tend="5608";Tstart="4704";shortTE="F";uid="d4493d6a-f494-4c22-9fc2-b91ff3a8115e"
HiC_scaffold_1	RepeatMasker	Retroposon?	22528388	22529833	3410	+	.	ID="SINE2-1_AP";Tend="1530";Tstart="3";shortTE="F";uid="d8969f82-29e7-4127-80c3-1e59449a7641"
HiC_scaffold_1	RepeatMasker	Unknown	96789115	96789250	1087	+	.	ID="RND-5_FAMILY-721";Tend="1218";Tstart="1083";shortTE="F";uid="fe060e04-c2f1-4943-8f5a-3df086499647"
HiC_scaffold_1	RepeatMasker	Retroposon?	34110027	34110129	624	+	.	ID="RND-6_FAMILY-1191";Tend="1353";Tstart="1251";shortTE="F";uid="dfdb51cc-819f-45c4-b9cf-d9585bc5f293"
HiC_scaffold_1	RepeatMasker	RC/Helitron	54559993	54560458	2836	+	.	ID="RND-1_FAMILY-139";Tend="1937";Tstart="1475";shortTE="F";uid="18e7ce9d-089f-42a8-8590-478b78eb082e"
HiC_scaffold_1	RepeatMasker	DNA/hAT-Tip100	32665577	32666073	800	+	.	ID="rnd-6_family-2316";Tend="2383";Tstart="1661";shortTE="F";uid="16834d05-6f62-4de8-9690-db3ae2a73206"
HiC_scaffold_1	RepeatMasker	LINE/CR1	73627516	73628196	5936	+	.	ID="RND-6_FAMILY-13349";Tend="1737";Tstart="1058";shortTE="F";uid="1e027091-4e2f-4d6a-a89f-8d3d4e6b84bd"
HiC_scaffold_1	RepeatMasker	DNA/hAT-Charlie	12117653	12119229	910	+	.	ID="hat-26_lsal";Tend="2786";Tstart="536";shortTE="F";uid="f33c7f89-de05-4242-84b5-6024ad59693e"
HiC_scaffold_1	RepeatMasker	Retroposon?	30053659	30053900	569	+	.	ID="SINE2-1_AP";Tend="1109";Tstart="848";shortTE="F";uid="8fbe3bc0-a4fb-4b3a-9e73-fe0dd8016b6e"
HiC_scaffold_1	RepeatMasker	LINE/I-Jockey	65632623	65633751	2773	+	.	ID="RND-6_FAMILY-12262";TEgroup="ctg_1%7CRND-6_FAMILY-12262%7C1";Tend="2261";Tstart="621";shortTE="F";uid="3b9ccfce-b505-40ef-bea0-20babd47c482"
HiC_scaffold_1	RepeatMasker	DNA	82250612	82250759	445	+	.	ID="RND-1_FAMILY-32";Tend="2181";Tstart="2045";shortTE="F";uid="ba9ec537-824f-4602-af3c-ae7815ac9db5"
HiC_scaffold_1	RepeatMasker	Retroposon?	85350788	85351624	2044	+	.	ID="SINE2-1_AP";Tend="1770";Tstart="869";shortTE="F";uid="df1b0b6f-b035-4243-81e8-39f51cacf9dc"
HiC_scaffold_1	RepeatMasker	Unknown	90137540	90137937	2236	+	.	ID="RND-5_FAMILY-3499";Tend="960";Tstart="586";shortTE="F";uid="8d760a4c-fb9e-410c-83d2-9116ead68b1e"
HiC_scaffold_1	RepeatMasker	Unknown	56973308	56973445	565	+	.	ID="RND-6_FAMILY-17375";Tend="1576";Tstart="1460";shortTE="F";uid="928bb285-dc84-4fa9-a853-c7c241d9dc96"
HiC_scaffold_1	RepeatMasker	DNA/hAT-Ac	55392706	55393418	4778	+	.	ID="RND-6_FAMILY-153";Tend="1342";Tstart="592";shortTE="F";uid="9d8996b8-357b-4382-a127-5b186d7f0b3b"
HiC_scaffold_1	RepeatMasker	DNA/hAT-Charlie	78746842	78747172	493	+	.	ID="RND-6_FAMILY-798";TEgroup="ctg_1%7CRND-6_FAMILY-798%7C3";Tend="1326";Tstart="817";shortTE="F";uid="ce57154a-eaf7-4104-84dd-e88c8df2e697"
HiC_scaffold_1	RepeatMasker	DNA/Kolobok-E	64228219	64228671	1956	+	.	ID="RND-6_FAMILY-21617";Tend="1357";Tstart="915";shortTE="F";uid="c0db38b5-3f30-483f-bf04-b692bf9d8392"
HiC_scaffold_1	RepeatMasker	DNA/Kolobok-E	61780522	61780926	731	+	.	ID="RND-5_FAMILY-5837";Tend="1711";Tstart="1305";shortTE="F";uid="1a7fe95d-de9b-4951-9b41-b3f9101a026f"
HiC_scaffold_1	RepeatMasker	DNA/hAT-Charlie	77442916	77443184	705	+	.	ID="DNA8-33_AP";Tend="327";Tstart="33";shortTE="F";uid="548db4c7-1e5b-4bfd-82fc-292ce14e07fe"
HiC_scaffold_1	RepeatMasker	DNA/Kolobok-E	92889636	92890074	1243	+	.	ID="rnd-6_family-8455";Tend="2704";Tstart="2468";shortTE="F";uid="d1575ca5-40e6-437b-af6e-7f7739156fe3"
HiC_scaffold_1	RepeatMasker	DNA/MULE-MuDR	49751821	49751956	433	+	.	ID="RND-1_FAMILY-172";Tend="1485";Tstart="1366";shortTE="F";uid="a522f4d4-8ab7-4fb5-9d9e-96d57411d66f"
HiC_scaffold_1	RepeatMasker	DNA/hAT-Charlie	14627446	14628431	3481	+	.	ID="HALYOMORPHA_HALYS-5_FAMILY-2644";Tend="1217";Tstart="246";shortTE="F";uid="9c4c6191-b6e4-4c65-ba87-4957ac2684ac"
HiC_scaffold_1	RepeatMasker	DNA	22571043	22571508	1904	+	.	ID="DNAX-2_AP";Tend="467";Tstart="1";shortTE="F";uid="d7c27fba-7dca-409b-a6a3-3ccc17208da9"
HiC_scaffold_1	RepeatMasker	DNA/hAT-hAT19	51279772	51280224	672	+	.	ID="RND-6_FAMILY-4545";Tend="1205";Tstart="730";shortTE="F";uid="0e45b3ca-d16c-485c-861c-86324030ba05"
HiC_scaffold_1	RepeatMasker	DNA/hAT-hATm	63374170	63374713	1222	+	.	ID="HAT-4_AP";Tend="3418";Tstart="2833";shortTE="F";uid="21813b75-ce95-445f-876b-db7a6754ccc6"
HiC_scaffold_1	RepeatMasker	Retroposon?	63991487	63992022	1146	+	.	ID="RND-6_FAMILY-6896";Tend="1173";Tstart="603";shortTE="F";uid="b016207e-35b7-4c42-8e98-5749853dc8d8"
HiC_scaffold_1	RepeatMasker	RC/Helitron	81561182	81561589	2180	+	.	ID="RND-1_FAMILY-14";Tend="1195";Tstart="785";shortTE="F";uid="34b5b9a4-25f9-45c1-932c-ff78de048728"
HiC_scaffold_1	RepeatMasker	LINE/CR1	33777692	33777851	579	+	.	ID="RND-6_FAMILY-603";Tend="2103";Tstart="1943";shortTE="F";uid="fe03afbe-af8b-4402-8d5a-ede4bf684215"
HiC_scaffold_1	RepeatMasker	Retroposon?	91159728	91160747	550	+	.	ID="SINE2-1_AP";TEgroup="ctg_1%7CSINE2-1_AP%7C128";Tend="1463";Tstart="197";shortTE="F";uid="a740e51f-49e7-4e88-afbc-8ba50bec47d8"
HiC_scaffold_1	RepeatMasker	DNA/hAT	15077852	15078015	454	+	.	ID="DNA8-38_AP";Tend="486";Tstart="332";shortTE="F";uid="a0fd58f6-bdc1-4b2e-9f6c-89d66ffa904f"
HiC_scaffold_1	RepeatMasker	Unknown	41543020	41543160	404	+	.	ID="RND-6_FAMILY-13852";Tend="1558";Tstart="1412";shortTE="F";uid="9b270529-6aa5-4aaa-be49-760332d2ce36"
HiC_scaffold_1	RepeatMasker	DNA/hAT-Tip100	72499345	72499690	424	+	.	ID="RND-6_FAMILY-5892";Tend="1051";Tstart="709";shortTE="F";uid="386639be-00b0-4b64-b023-807e78406ff2"
HiC_scaffold_1	RepeatMasker	Retroposon?	93385686	93386018	1250	+	.	ID="RND-6_FAMILY-2026";Tend="1359";Tstart="1029";shortTE="F";uid="911c17ce-d3ad-4c8e-a5c9-c74f04f3669c"
HiC_scaffold_1	RepeatMasker	DNA/hAT-Tip100	58411499	58412287	6832	+	.	ID="RND-5_FAMILY-692";Tend="1767";Tstart="978";shortTE="F";uid="6389b463-bf4c-43ba-a087-0c64508e74c4"
HiC_scaffold_1	RepeatMasker	DNA/hAT	34531934	34532112	798	+	.	ID="DNA8-92_AP";Tend="160";Tstart="1";shortTE="F";uid="722ce898-c011-4cee-9eae-fd55a3557dfb"
HiC_scaffold_1	RepeatMasker	DNA/Sola	7667841	7668164	1715	+	.	ID="RND-4_FAMILY-300";Tend="1297";Tstart="957";shortTE="F";uid="aa2b0712-186a-4095-9048-e53f8674b7a7"
HiC_scaffold_1	RepeatMasker	Retroposon?	82688505	82688607	411	+	.	ID="SINE2-1_AP";Tend="1432";Tstart="1328";shortTE="F";uid="a9ea281f-09da-473d-9c93-aa9eac80b04f"
HiC_scaffold_1	RepeatMasker	DNA/hAT-hAT19	28597678	28597799	459	+	.	ID="DNA8-84_AP";Tend="121";Tstart="1";shortTE="F";uid="8397eaa1-710a-42b0-9b43-c43cf7d003ff"
HiC_scaffold_1	RepeatMasker	DNA/Kolobok-E	5549099	5549209	461	+	.	ID="KOLOBOKE-4_AP";Tend="3074";Tstart="2964";shortTE="F";uid="ad08adc0-716c-42c3-8472-2c418ad464e2"
HiC_scaffold_1	RepeatMasker	LTR/Gypsy	17240702	17240809	472	+	.	ID="RND-6_FAMILY-2698";Tend="102";Tstart="1";shortTE="F";uid="646ab931-fd3f-48da-ba28-37fff9212262"
HiC_scaffold_1	RepeatMasker	DNA	26654265	26654516	935	+	.	ID="TTAA4B_AP";Tend="280";Tstart="1";shortTE="F";uid="004f5239-9bba-4a12-8214-fe43fb94d38f"
HiC_scaffold_1	RepeatMasker	DNA/Kolobok-E	75933860	75934156	1138	+	.	ID="KOLOBOKE-2_AP";Tend="2212";Tstart="1901";shortTE="F";uid="955dd73e-e775-4750-bb9d-1054e53ca0f1"
HiC_scaffold_1	RepeatMasker	DNA	48421981	48422226	407	+	.	ID="DNA4-2_AP";Tend="670";Tstart="437";shortTE="F";uid="a1b7e6f7-bd1e-4be4-aeed-a18cf337bfa1"
HiC_scaffold_1	RepeatMasker	Unknown	41613988	41615916	14087	+	.	ID="RND-6_FAMILY-841";Tend="1981";Tstart="3";shortTE="F";uid="988c9ea9-40e0-4b2f-aea0-cf59e918f512"
HiC_scaffold_1	RepeatMasker	DNA/hAT	89178446	89180964	19814	+	.	ID="RND-6_FAMILY-615";Tend="3589";Tstart="1161";shortTE="F";uid="6e6315f3-effd-45f4-9e0c-f6dba331cb18"
HiC_scaffold_1	RepeatMasker	LINE/RTE-BovB	2601713	2603315	1794	+	.	ID="RTE-33_LMI";Tend="3282";Tstart="1696";shortTE="F";uid="3108f0f2-648a-4488-9d85-bfea30711d53"
HiC_scaffold_1	RepeatMasker	RC/Helitron	50060419	50060981	4545	+	.	ID="RND-6_FAMILY-3173";Tend="1425";Tstart="873";shortTE="F";uid="adbef4d6-77d6-41e4-8ac8-9575f6158fb5"
HiC_scaffold_1	RepeatMasker	DNA	67570813	67571044	724	+	.	ID="DNA4-2_AP";Tend="763";Tstart="473";shortTE="F";uid="cd607e26-da2a-4b0b-b17b-dc93957e0b60"
HiC_scaffold_1	RepeatMasker	Unknown	76210470	76210743	426	+	.	ID="RND-6_FAMILY-6998";Tend="1107";Tstart="869";shortTE="F";uid="ba6d2ef2-71b6-4f1d-bc5e-ba36263f5cc7"
HiC_scaffold_1	RepeatMasker	Retroposon?	12007536	12007804	2013	+	.	ID="SINE2-1_AP";Tend="1770";Tstart="1497";shortTE="F";uid="f8810d16-a4bc-4f57-8c5a-21bf283a8020"
HiC_scaffold_1	RepeatMasker	LTR/Gypsy	76041940	76042466	1526	+	.	ID="GYPSY9-I_AP";Tend="601";Tstart="1";shortTE="F";uid="b9ed1d65-5baf-42f4-b100-b0feba392156"
HiC_scaffold_1	RepeatMasker	Unknown	90740377	90740737	674	+	.	ID="RND-1_FAMILY-224";Tend="1555";Tstart="1141";shortTE="F";uid="6d711191-bce8-42b4-951b-ab42b8633e3d"
HiC_scaffold_1	RepeatMasker	DNA/hAT	43810500	43810797	833	+	.	ID="DNA8-98_AP";Tend="796";Tstart="456";shortTE="F";uid="652071c6-1921-4673-b42e-80af758d0693"
HiC_scaffold_1	RepeatMasker	DNA	85213883	85214108	1345	+	.	ID="RND-5_FAMILY-221";Tend="2528";Tstart="2313";shortTE="F";uid="95c56e2b-b4d5-4805-9bc9-24dbed839ff9"
HiC_scaffold_1	RepeatMasker	LINE/L2	52291052	52293614	20688	+	.	ID="RND-6_FAMILY-11791";Tend="2474";Tstart="1";shortTE="F";uid="197874d4-1a36-4fa6-bb2b-e283872addb4"
HiC_scaffold_1	RepeatMasker	Unknown	21095904	21096610	703	+	.	ID="RND-6_FAMILY-3237";Tend="905";Tstart="196";shortTE="F";uid="d85281a5-6074-4b5d-a748-cbbd101548c5"
HiC_scaffold_1	RepeatMasker	LTR/Pao	66810129	66810773	593	+	.	ID="BEL-6_AA-I";Tend="3253";Tstart="2578";shortTE="F";uid="b0575fe8-d0f9-4143-8848-77093ab9c488"
HiC_scaffold_1	RepeatMasker	DNA	16491259	16491406	495	+	.	ID="RND-1_FAMILY-102";Tend="1753";Tstart="1609";shortTE="F";uid="6de1fbff-e557-40b6-a6f3-e5209febbc25"
HiC_scaffold_1	RepeatMasker	DNA/Kolobok-E	13739128	13739305	487	+	.	ID="RND-3_FAMILY-163";Tend="3162";Tstart="2983";shortTE="F";uid="13439eb3-7ebb-44a7-a958-4e6db7c04778"
HiC_scaffold_1	RepeatMasker	DNA/Kolobok-E	95047710	95048237	825	+	.	ID="RND-6_FAMILY-8599";Tend="1634";Tstart="1108";shortTE="F";uid="2712ae7d-eae7-4562-883d-d76d17fb3dc7"
HiC_scaffold_1	RepeatMasker	DNA/MULE-MuDR	14769710	14770427	417	+	.	ID="RND-6_FAMILY-562";Tend="2118";Tstart="1393";shortTE="F";uid="f6c99a5e-de26-47e1-ba37-44c60a3419d2"
HiC_scaffold_1	RepeatMasker	DNA/hAT-Ac	96769810	96769957	571	+	.	ID="DNA8-99_AP";Tend="669";Tstart="514";shortTE="F";uid="6aa2b572-baf8-4713-bf8d-b4c8b0a7da98"
HiC_scaffold_1	RepeatMasker	DNA/Ginger-2	7107458	7107804	447	+	.	ID="GINGER2-1_LMI";Tend="2799";Tstart="2454";shortTE="F";uid="4693979f-4004-41d0-8605-ff2dbf91ffe7"
HiC_scaffold_1	RepeatMasker	Retroposon?	90737541	90737915	1601	+	.	ID="SINE2-1_AP";Tend="1368";Tstart="987";shortTE="F";uid="18b49f86-8662-4bbc-942c-68bccec6fd23"
HiC_scaffold_1	RepeatMasker	LTR/Gypsy	60344	60685	1930	+	.	ID="RND-6_FAMILY-3401";Tend="4628";Tstart="4334";shortTE="F";uid="6da58e04-5aa4-4fa2-9cca-076ac15b9c23"
HiC_scaffold_1	RepeatMasker	LTR/Gypsy	67856713	67857048	733	+	.	ID="RND-6_FAMILY-12911";Tend="665";Tstart="325";shortTE="F";uid="28df18b1-db79-4161-b69d-f3517cbb2810"
HiC_scaffold_1	RepeatMasker	DNA	67202535	67203016	2078	+	.	ID="RND-6_FAMILY-6349";Tend="1255";Tstart="770";shortTE="F";uid="ebb67197-0e1b-4304-b37b-e88d7754b9ec"
HiC_scaffold_1	RepeatMasker	DNA/hAT-Charlie	15619501	15619654	1022	+	.	ID="RND-6_FAMILY-6825";Tend="1112";Tstart="955";shortTE="F";uid="38beabdd-bf41-47bf-b14d-c8005725e5f8"
HiC_scaffold_1	RepeatMasker	Unknown	38399237	38399651	3048	+	.	ID="RND-6_FAMILY-6890";Tend="1092";Tstart="678";shortTE="F";uid="8de24daf-09af-416e-bdde-10f64414bcd7"
HiC_scaffold_1	RepeatMasker	DNA/hAT-hAT19	93018455	93019001	3209	+	.	ID="RND-5_FAMILY-830";Tend="1580";Tstart="969";shortTE="F";uid="20496c38-8f6c-4c47-94b2-47080e01b3f0"
HiC_scaffold_1	RepeatMasker	LINE/I-Jockey	26575919	26576364	541	+	.	ID="VINGI-33_LMI";Tend="1086";Tstart="643";shortTE="F";uid="281bfdae-5235-4b55-ac8f-32b1a782094a"
HiC_scaffold_1	RepeatMasker	LTR/Pao	10178936	10179127	562	+	.	ID="RND-6_FAMILY-255";Tend="3021";Tstart="2825";shortTE="F";uid="88136e4f-de7b-4aab-80ff-102850fb59b5"
HiC_scaffold_1	RepeatMasker	DNA/MULE-MuDR	70854028	70854144	504	+	.	ID="RND-6_FAMILY-8802";Tend="949";Tstart="841";shortTE="F";uid="4fcdeec6-750b-42e2-80cc-e0b94dc418c2"
HiC_scaffold_1	RepeatMasker	DNA/hAT-Tip100	84794510	84795488	761	+	.	ID="RND-6_FAMILY-3869";Tend="3725";Tstart="2742";shortTE="F";uid="f8d5cf9d-9f3b-4578-9ca5-ff9a29997ad0"
HiC_scaffold_1	RepeatMasker	DNA/hAT-Blackjack	50556720	50556976	441	+	.	ID="HAT-27_LSAL";Tend="399";Tstart="141";shortTE="F";uid="caf2c157-7d10-4985-ae0b-68db3b870cf8"
HiC_scaffold_1	RepeatMasker	RC/Helitron	28801084	28801185	524	+	.	ID="RND-1_FAMILY-26";Tend="882";Tstart="780";shortTE="F";uid="ba4676f2-4192-4492-9434-2bf45e005cad"
HiC_scaffold_1	RepeatMasker	DNA/PiggyBac	12069193	12070029	1097	+	.	ID="ifp2";Tend="1795";Tstart="821";shortTE="F";uid="7d4712e9-ef8b-4202-b5b8-cc03f2ca6a45"
HiC_scaffold_1	RepeatMasker	Unknown	5290932	5291493	624	+	.	ID="RND-6_FAMILY-5836";TEgroup="ctg_1%7CRND-6_FAMILY-5836%7C1";Tend="1521";Tstart="743";shortTE="F";uid="45c9f2d8-d243-4e7a-9df0-901e5da03527"
HiC_scaffold_1	RepeatMasker	LTR/Pao	92930061	92930195	729	+	.	ID="RND-6_FAMILY-255";Tend="2999";Tstart="2867";shortTE="F";uid="712d4f5c-be3e-4bf2-a695-4c84bd390545"
HiC_scaffold_1	RepeatMasker	DNA/hAT?	95468068	95468257	720	+	.	ID="RND-5_FAMILY-4908";Tend="1173";Tstart="989";shortTE="F";uid="dd23e569-d4fa-4f70-8387-de22ba84b622"
HiC_scaffold_1	RepeatMasker	Retroposon?	62078615	62079235	702	+	.	ID="RND-6_FAMILY-589";Tend="1083";Tstart="458";shortTE="F";uid="bbf2e6a2-325b-425b-bb2d-4df4b9d27629"
HiC_scaffold_1	RepeatMasker	DNA/PIF-Harbinger	3309324	3309900	710	+	.	ID="HARB-1_AP";Tend="564";Tstart="22";shortTE="F";uid="44f3bb11-5bb1-4795-b54d-9c36d61b5546"
HiC_scaffold_1	RepeatMasker	DNA	71595031	71595281	711	+	.	ID="RND-6_FAMILY-5765";Tend="1537";Tstart="1298";shortTE="F";uid="cb79afbc-9be5-41b5-a807-c4030ea1bb0a"
HiC_scaffold_1	RepeatMasker	LTR/Gypsy	63166462	63166984	826	+	.	ID="RND-6_FAMILY-9893";Tend="1929";Tstart="1475";shortTE="F";uid="f3abe143-02ce-4c98-9396-22d042a8ccbb"
HiC_scaffold_1	RepeatMasker	DNA	4701297	4701417	416	+	.	ID="RND-6_FAMILY-1238";Tend="1969";Tstart="1842";shortTE="F";uid="3c8e37f6-5f20-4658-8208-7c9865c5f990"
HiC_scaffold_1	RepeatMasker	DNA/hAT-hAT19	76491561	76491894	512	+	.	ID="HAT-1_RPR";Tend="848";Tstart="516";shortTE="F";uid="cf30d5b5-846a-43b5-9731-a15ca259be49"
HiC_scaffold_1	RepeatMasker	Retroposon?	21960887	21961164	667	+	.	ID="RND-5_FAMILY-14147";Tend="595";Tstart="302";shortTE="F";uid="196c3d47-8eea-4f15-b85c-2b03bc3f4c47"
HiC_scaffold_1	RepeatMasker	DNA/MULE-MuDR	68834973	68835112	784	+	.	ID="MUDR5X_AP";Tend="2680";Tstart="2525";shortTE="F";uid="c1a61e72-51ca-4d8a-b8ea-77ca7d2bf105"
HiC_scaffold_1	RepeatMasker	Retroposon?	42603014	42603367	892	+	.	ID="RND-6_FAMILY-1191";Tend="1405";Tstart="1107";shortTE="F";uid="95e51183-69d2-420b-b102-5e3613279cb0"
HiC_scaffold_1	RepeatMasker	Retroposon?	29128725	29129004	420	+	.	ID="RND-6_FAMILY-38466";Tend="521";Tstart="223";shortTE="F";uid="31327aa7-c0d4-4c32-a2f4-cbb1d6f23f2d"
HiC_scaffold_1	RepeatMasker	Unknown	10541699	10541812	792	+	.	ID="RND-1_FAMILY-224";Tend="1123";Tstart="988";shortTE="F";uid="be8d7fe8-9006-47d2-99e7-7c0750ade3b6"
HiC_scaffold_1	RepeatMasker	Retroposon?	45062662	45063027	976	+	.	ID="RND-6_FAMILY-1191";Tend="1357";Tstart="997";shortTE="F";uid="eb12a4d0-f024-4d4d-a845-bbcccd5e8562"
HiC_scaffold_1	RepeatMasker	DNA	20897573	20897907	1249	+	.	ID="RND-5_FAMILY-227";Tend="1403";Tstart="1082";shortTE="F";uid="6ca4ffa0-2227-4171-bad0-1ee6800cff90"
HiC_scaffold_1	RepeatMasker	LTR/Pao	2450509	2452427	1108	+	.	ID="RND-6_FAMILY-30336";Tend="4753";Tstart="1642";shortTE="F";uid="af9b6524-d503-41e3-bbf8-35dcba5125c4"
HiC_scaffold_1	RepeatMasker	DNA/TcMar-m44	46158499	46159749	1872	+	.	ID="mariner-3_ap";Tend="1756";Tstart="472";shortTE="F";uid="3ce81b7d-dff4-4c70-8cb3-dee8802761d5"
HiC_scaffold_1	RepeatMasker	LTR/Pao	43251799	43252613	1268	+	.	ID="RND-6_FAMILY-255";Tend="3603";Tstart="2743";shortTE="F";uid="3a1e7f9c-5197-4e6e-8375-a94629c6e0ea"
HiC_scaffold_1	RepeatMasker	LTR/Pao	46263498	46263628	485	+	.	ID="RND-1_FAMILY-197";Tend="1064";Tstart="946";shortTE="F";uid="7c156eb2-a468-4cb6-a704-0fe170928521"
HiC_scaffold_1	RepeatMasker	RC/Helitron	10893243	10893732	2101	+	.	ID="RND-6_FAMILY-9910";Tend="1560";Tstart="821";shortTE="F";uid="fcaaa28a-99ef-413b-91a2-9e2a61ac7320"
HiC_scaffold_1	RepeatMasker	DNA	52618025	52619155	3370	+	.	ID="RND-6_FAMILY-2056";TEgroup="ctg_1%7CRND-6_FAMILY-2056%7C2";Tend="1467";Tstart="775";shortTE="F";uid="30ad9403-6271-4542-a2a6-793cd2bce50b"
HiC_scaffold_1	RepeatMasker	DNA	15723773	15726039	12487	+	.	ID="RND-5_FAMILY-844";Tend="1953";Tstart="79";shortTE="F";uid="b33f1538-af0d-414a-ad49-8a0a1985314a"
HiC_scaffold_1	RepeatMasker	LINE/L1	56204952	56205464	735	+	.	ID="RND-6_FAMILY-4885";Tend="7378";Tstart="6886";shortTE="F";uid="78afe08d-96a3-4641-b045-4c1ef100e075"
HiC_scaffold_1	RepeatMasker	DNA/hAT-Charlie	39903443	39904013	2910	+	.	ID="RND-5_FAMILY-6927";Tend="1352";Tstart="793";shortTE="F";uid="b73525b8-31c0-4fa6-ab2f-8934680855a9"
HiC_scaffold_1	RepeatMasker	Unknown	73099809	73099998	643	+	.	ID="RND-6_FAMILY-15143";Tend="529";Tstart="366";shortTE="F";uid="57829e1a-6de1-4567-b318-ba2b4f5dea98"
HiC_scaffold_1	RepeatMasker	DNA/hAT-Charlie	72304778	72304932	574	+	.	ID="RND-5_FAMILY-10824";Tend="1836";Tstart="1694";shortTE="F";uid="c9b9b875-2308-4ce1-a8d4-f109a4760fb3"
HiC_scaffold_1	RepeatMasker	DNA/PIF-Harbinger	10501110	10501226	2034	+	.	ID="RND-6_FAMILY-19982";Tend="147";Tstart="34";shortTE="F";uid="38943c48-3955-431a-8190-28a5c9de20c7"
HiC_scaffold_1	RepeatMasker	LTR/Pao	28872000	28872156	464	+	.	ID="RND-1_FAMILY-50";Tend="6249";Tstart="6111";shortTE="F";uid="472a91e9-5718-4e64-ab07-c2f24c6d786d"
HiC_scaffold_1	RepeatMasker	DNA/hAT-Tip100	68445859	68446400	1580	+	.	ID="rnd-6_family-1176";Tend="1642";Tstart="865";shortTE="F";uid="d4421950-1dd6-4ead-b3e7-aba0e1351d78"
HiC_scaffold_1	RepeatMasker	Retroposon?	46682143	46682476	1380	+	.	ID="RND-6_FAMILY-1191";Tend="1256";Tstart="924";shortTE="F";uid="18c8380b-c153-43bf-8164-adfe734162e2"
HiC_scaffold_1	RepeatMasker	Retroposon?	94773331	94773785	1113	+	.	ID="RND-6_FAMILY-589";Tend="866";Tstart="414";shortTE="F";uid="afaccbe9-87df-4b06-b771-bcc94d5583a9"
HiC_scaffold_1	RepeatMasker	Unknown	28119787	28119971	690	+	.	ID="RND-6_FAMILY-8579";Tend="1177";Tstart="975";shortTE="F";uid="8915121b-a397-4fa0-9567-adbbd5c42571"
HiC_scaffold_1	RepeatMasker	LINE/L2	23334073	23334368	1141	+	.	ID="RND-6_FAMILY-16464";Tend="1007";Tstart="713";shortTE="F";uid="a6c5f589-5522-41d0-8b7f-318adca6fb5e"
HiC_scaffold_1	RepeatMasker	DNA/Kolobok-E	70112733	70113002	1221	+	.	ID="RND-6_FAMILY-8455";Tend="2738";Tstart="2469";shortTE="F";uid="0bc83982-b04f-4257-9046-dfea118a2ba9"
HiC_scaffold_1	RepeatMasker	DNA/hAT-Ac	57855905	57856011	428	+	.	ID="dna8-39_ap";Tend="121";Tstart="17";shortTE="F";uid="df5f6f48-b2e2-417c-90b8-f7d641f36c03"
HiC_scaffold_1	RepeatMasker	DNA/Kolobok-E	90879751	90879891	646	+	.	ID="KOLOBOKE-3_AP";Tend="2196";Tstart="2053";shortTE="F";uid="b711024e-9763-43b5-a1b8-1dddaa765241"
HiC_scaffold_1	RepeatMasker	DNA/hAT	72040880	72041031	533	+	.	ID="DNA8-17_AP";Tend="183";Tstart="1";shortTE="F";uid="818f6344-2e25-4920-be33-b8b89bee0424"
HiC_scaffold_1	RepeatMasker	DNA	40652527	40652947	1197	+	.	ID="DNA4-2_AP";Tend="769";Tstart="339";shortTE="F";uid="66a70847-19d0-4289-854e-513db1ebd7f2"
HiC_scaffold_1	RepeatMasker	DNA/MULE-MuDR	51021715	51021815	404	+	.	ID="RND-5_FAMILY-2032";Tend="1539";Tstart="1440";shortTE="F";uid="ae95629a-af62-4318-ba46-a2125ac26f53"
HiC_scaffold_1	RepeatMasker	Unknown	31436573	31437019	3920	+	.	ID="RND-1_FAMILY-249";Tend="1360";Tstart="914";shortTE="F";uid="d9901749-3624-4044-8919-5f888955fab1"
HiC_scaffold_1	RepeatMasker	LTR/Copia	7525608	7527054	4861	+	.	ID="RND-6_FAMILY-5498";Tend="9522";Tstart="8573";shortTE="F";uid="24b1425c-2a0c-4cf1-9a3a-fb2dfe6e750e"
HiC_scaffold_1	RepeatMasker	DNA/hAT-Tip100	42679158	42680343	9148	+	.	ID="RND-6_FAMILY-16505";Tend="1428";Tstart="236";shortTE="F";uid="d49e32c7-2268-4bb6-8e01-7d1c01ea2a6e"
HiC_scaffold_1	RepeatMasker	DNA/MULE-MuDR	3363690	3363816	880	+	.	ID="RND-5_FAMILY-560";Tend="1234";Tstart="1103";shortTE="F";uid="834181ff-6627-4e92-866a-3bd0567fba14"
HiC_scaffold_1	RepeatMasker	LINE/Penelope	77428268	77428405	463	+	.	ID="RND-6_FAMILY-7604";Tend="2305";Tstart="2162";shortTE="F";uid="1328168a-7415-46de-8275-acf401b9b8cc"
HiC_scaffold_1	RepeatMasker	LTR/Gypsy	13871992	13872170	1097	+	.	ID="RND-6_FAMILY-16930";Tend="1041";Tstart="847";shortTE="F";uid="caa83adf-05d0-48f4-bdc6-f03b74ccb285"
HiC_scaffold_1	RepeatMasker	DNA	49381333	49381925	4117	+	.	ID="TTAA20_AP";Tend="663";Tstart="1";shortTE="F";uid="6019f2cb-a96b-490f-b0ce-91782e638fb5"
HiC_scaffold_1	RepeatMasker	DNA/Sola	87323821	87324107	2021	+	.	ID="RND-4_FAMILY-300";Tend="1280";Tstart="955";shortTE="F";uid="6cff3c12-d942-4747-ba8f-49673c758eb8"
HiC_scaffold_1	RepeatMasker	DNA/hAT	7685617	7686042	1882	+	.	ID="RND-6_FAMILY-14518";Tend="2182";Tstart="1733";shortTE="F";uid="bed32dc3-db46-47f2-9039-dddc560637a2"
HiC_scaffold_1	RepeatMasker	Retroposon?	42860384	42860679	554	+	.	ID="SINE2-1_AP";Tend="1223";Tstart="910";shortTE="F";uid="e2fc2d6c-f131-45bc-b41e-08ec19757404"
HiC_scaffold_1	RepeatMasker	DNA	29767203	29767487	474	+	.	ID="RND-6_FAMILY-5765";Tend="1670";Tstart="1357";shortTE="F";uid="58c20f4d-2589-4e7c-b959-6b160962a653"
HiC_scaffold_1	RepeatMasker	RC/Helitron	29525720	29525956	1058	+	.	ID="RND-5_FAMILY-1432";Tend="1511";Tstart="1271";shortTE="F";uid="c5c3845f-eb1f-43b6-b6a7-938e8a12cfef"
HiC_scaffold_1	RepeatMasker	Unknown	35418859	35419077	1192	+	.	ID="RND-6_FAMILY-9634";Tend="1246";Tstart="1041";shortTE="F";uid="93f74301-26f6-44bc-ad8b-16353519d169"
HiC_scaffold_1	RepeatMasker	DNA	51197547	51197727	1555	+	.	ID="RND-6_FAMILY-1285";Tend="1631";Tstart="966";shortTE="F";uid="5e0de379-6275-4526-bbfc-55b4a33ce7cb"
HiC_scaffold_1	RepeatMasker	Retroposon?	5286409	5286598	1431	+	.	ID="RND-1_FAMILY-273";Tend="3622";Tstart="3426";shortTE="F";uid="7cf5d4dc-c2fe-4899-bdef-fe03cc4dc0dc"
HiC_scaffold_1	RepeatMasker	DNA/hAT-Tip100	75220324	75220822	1526	+	.	ID="DNA8-107_AP";Tend="650";Tstart="128";shortTE="F";uid="d3dc2965-7b41-48d0-8527-cbe369e26d9e"
HiC_scaffold_1	RepeatMasker	Retroposon?	11037631	11039037	6695	+	.	ID="SINE2-1_AP";TEgroup="ctg_1%7CSINE2-1_AP%7C6";Tend="1770";Tstart="123";shortTE="F";uid="213ad6b7-b576-496f-a35f-ff868f0321e9"
HiC_scaffold_1	RepeatMasker	DNA/hAT-Tip100	44623990	44624433	1911	+	.	ID="DNA8-100B_AP";Tend="501";Tstart="1";shortTE="F";uid="a50673fc-5f13-496a-8901-36ddfde10a40"
HiC_scaffold_1	RepeatMasker	DNA/hAT-hAT19	26651449	26651929	581	+	.	ID="HAT-N4_AP";Tend="806";Tstart="334";shortTE="F";uid="0468caad-3c63-4911-a738-d1fd8f8f818e"
HiC_scaffold_1	RepeatMasker	Retroposon?	77738679	77739057	832	+	.	ID="RND-6_FAMILY-2026";Tend="1471";Tstart="1103";shortTE="F";uid="81d921df-5784-4ed1-8f9e-ea8916c5e054"
HiC_scaffold_1	RepeatMasker	Unknown	52581279	52581398	580	+	.	ID="RND-6_FAMILY-14416";Tend="1135";Tstart="1013";shortTE="F";uid="72dec1c5-70f9-471c-9c3e-00beeaa6717c"
HiC_scaffold_1	RepeatMasker	DNA/Ginger-2	87852025	87852808	4740	+	.	ID="RND-6_FAMILY-273";Tend="1720";Tstart="917";shortTE="F";uid="a0767bc3-45aa-4bbb-9a4c-763061c57317"
HiC_scaffold_1	RepeatMasker	Retroposon?	32442216	32442383	845	+	.	ID="RND-6_FAMILY-589";Tend="1548";Tstart="1383";shortTE="F";uid="7ef8739b-0500-40de-be3d-b65496b5f12b"
HiC_scaffold_1	RepeatMasker	DNA/MULE-MuDR	10555855	10556287	759	+	.	ID="MUDR12X_AP";TEgroup="ctg_1%7CMUDR12X_AP%7C1";Tend="720";Tstart="19";shortTE="F";uid="a55593c5-8620-466f-b296-58d6bc36f517"
HiC_scaffold_1	RepeatMasker	Retroposon?	8645073	8646857	7103	+	.	ID="RND-6_FAMILY-6896";Tend="1914";Tstart="136";shortTE="F";uid="352a6174-104e-4ef4-bb98-1a23f9f08a1c"
HiC_scaffold_1	RepeatMasker	LTR/Gypsy	4966197	4970203	10001	+	.	ID="GYPSY6-I_AP";Tend="4425";Tstart="403";shortTE="F";uid="fb5d2eaa-dcbc-400b-945b-ddbb9f058efe"
HiC_scaffold_1	RepeatMasker	DNA	38203253	38203657	1759	+	.	ID="TTAA4B_AP";Tend="430";Tstart="1";shortTE="F";uid="b3ab30d8-73dc-42f7-a53d-ec21d5ca4772"
HiC_scaffold_1	RepeatMasker	Unknown	23272676	23272959	989	+	.	ID="RND-4_FAMILY-1027";Tend="1306";Tstart="1046";shortTE="F";uid="03504ca1-3806-4f00-b59f-2e987476979d"
HiC_scaffold_1	RepeatMasker	DNA/hAT	69801142	69801495	2308	+	.	ID="RND-5_FAMILY-3073";Tend="1466";Tstart="1116";shortTE="F";uid="326089b1-a54d-41d3-a509-098554eb3ba2"
HiC_scaffold_1	RepeatMasker	DNA/Maverick	13658476	13658825	2826	+	.	ID="RND-6_FAMILY-11181";Tend="1065";Tstart="717";shortTE="F";uid="fbe4be7c-044e-43dd-a745-5ca56dbf1281"
HiC_scaffold_1	RepeatMasker	DNA/hAT-Ac	50041002	50042105	4129	+	.	ID="RND-6_FAMILY-3559";Tend="1612";Tstart="515";shortTE="F";uid="eacb34ef-5ca2-4f2d-8e59-f6cd4cbadcb5"
HiC_scaffold_1	RepeatMasker	DNA/Ginger	47755354	47755733	882	+	.	ID="RND-6_FAMILY-587";Tend="1022";Tstart="608";shortTE="F";uid="ad9584fc-2b41-4710-85a9-410eace6a391"
HiC_scaffold_1	RepeatMasker	DNA/hAT-Charlie	14669714	14670667	857	+	.	ID="AEBUSTER1";Tend="1655";Tstart="703";shortTE="F";uid="89e47150-2b89-4bdb-bc3b-3ab32146543a"
HiC_scaffold_1	RepeatMasker	DNA/MULE-MuDR	89835875	89836006	469	+	.	ID="RND-6_FAMILY-9011";Tend="492";Tstart="367";shortTE="F";uid="fc8c7c14-dc2b-436c-88bb-d5ed480c1615"
HiC_scaffold_1	RepeatMasker	DNA/hAT-Charlie	75123864	75124154	447	+	.	ID="HAT-N11_AP";TEgroup="ctg_1%7CHAT-N11_AP%7C17";Tend="631";Tstart="1";shortTE="T";uid="e8e88500-84aa-48b3-b63b-0be94ea7a30d"
HiC_scaffold_1	RepeatMasker	DNA	97047636	97047777	667	+	.	ID="RND-6_FAMILY-1285";Tend="1280";Tstart="1130";shortTE="F";uid="115c506d-e33c-427c-ac64-764a55cedba8"
HiC_scaffold_1	RepeatMasker	DNA/hAT-hATm	4366275	4366390	414	+	.	ID="HAT-4C_AP";Tend="117";Tstart="1";shortTE="F";uid="b68a0037-bfa6-4e68-a147-2af9526a2a7f"
HiC_scaffold_1	RepeatMasker	LTR/Pao	53533056	53534515	2354	+	.	ID="BEL4-I_AP";Tend="7236";Tstart="4472";shortTE="F";uid="7e395882-d4a8-482b-8b64-23a588b8b7f9"
HiC_scaffold_1	RepeatMasker	LINE/I	76284861	76285800	5702	+	.	ID="RND-6_FAMILY-6864";Tend="1815";Tstart="908";shortTE="F";uid="a1371667-a6b1-4d3a-8279-bfe36be6b416"
HiC_scaffold_1	RepeatMasker	RC/Helitron	43152327	43152620	846	+	.	ID="RND-6_FAMILY-716";Tend="1644";Tstart="1376";shortTE="F";uid="b21b9c63-5509-479d-8711-8fc684d10bb4"
HiC_scaffold_1	RepeatMasker	Retroposon?	30190521	30190664	1756	+	.	ID="SINE2-1_AP";Tend="543";Tstart="73";shortTE="F";uid="c054c5dd-169f-4cd7-83d9-e0b0304282b9"
HiC_scaffold_1	RepeatMasker	Retroposon?	58997701	58998378	824	+	.	ID="SINE2-1_AP";Tend="724";Tstart="57";shortTE="F";uid="b41517b5-bdfd-419d-a668-a1a6874a42b3"
HiC_scaffold_1	RepeatMasker	DNA	87090893	87091232	1421	+	.	ID="TTAA8_AP";Tend="339";Tstart="1";shortTE="F";uid="878d1e45-f4a2-4a41-9c51-a710546cbec9"
HiC_scaffold_1	RepeatMasker	DNA/hAT-Tip100	81510354	81510583	1062	+	.	ID="RND-6_FAMILY-476";Tend="1539";Tstart="1305";shortTE="F";uid="19b6c61a-abd1-4d68-8136-699ee6a93a6c"
HiC_scaffold_1	RepeatMasker	Unknown	55476494	55476916	1508	+	.	ID="RND-5_FAMILY-7532";Tend="1794";Tstart="1326";shortTE="F";uid="55756a36-7229-4b74-ab3d-a8a669b74574"
HiC_scaffold_1	RepeatMasker	Retroposon?	39015965	39016325	795	+	.	ID="SINE2-1_AP";Tend="1463";Tstart="1112";shortTE="F";uid="3e2145a7-a622-4cfd-9945-60b382a0eafb"
HiC_scaffold_1	RepeatMasker	Unknown	72278514	72279500	1769	+	.	ID="RND-1_FAMILY-116";Tend="1740";Tstart="293";shortTE="F";uid="63cae291-5c46-4404-8cef-5ef9c3cbd8bd"
HiC_scaffold_1	RepeatMasker	LINE/I-Jockey	96047240	96047643	613	+	.	ID="RND-6_FAMILY-3865";Tend="1385";Tstart="954";shortTE="F";uid="daf1d3e1-c29a-4406-adae-3aa93f05a85f"
HiC_scaffold_1	RepeatMasker	DNA/hAT-hAT19	59001843	59001959	486	+	.	ID="hat-n6b_ap";Tend="140";Tstart="1";shortTE="F";uid="1713b625-74b0-4a1d-a65d-1b3e5d0efe7b"
HiC_scaffold_1	RepeatMasker	DNA/Maverick	10221096	10226051	42030	+	.	ID="rnd-4_family-1914";Tend="10382";Tstart="5454";shortTE="F";uid="d4fa700b-187d-4c91-82a7-e24e2da4132c"
HiC_scaffold_1	RepeatMasker	Retroposon?	76886513	76886629	541	+	.	ID="RND-6_FAMILY-2026";Tend="1349";Tstart="1221";shortTE="F";uid="60123171-7b24-4bb8-aad2-5b72357c0ab9"
HiC_scaffold_1	RepeatMasker	DNA	60870438	60870619	1316	+	.	ID="RND-6_FAMILY-1285";Tend="844";Tstart="664";shortTE="F";uid="51a88398-e9bb-48d9-a8f7-945008be7b0b"
HiC_scaffold_1	RepeatMasker	RC/Helitron	18264324	18264464	412	+	.	ID="RND-6_FAMILY-3173";Tend="1437";Tstart="1296";shortTE="F";uid="349ed45a-d2c3-49d3-b250-9fbdce0c9c56"
HiC_scaffold_1	RepeatMasker	Retroposon?	65561745	65562402	2451	+	.	ID="SINE2-1_AP";Tend="702";Tstart="1";shortTE="F";uid="13f75495-7a24-4d8d-a240-4c9580c32588"
HiC_scaffold_1	RepeatMasker	DNA	21773307	21773612	1168	+	.	ID="DNA4-2_AP";Tend="310";Tstart="1";shortTE="F";uid="87ddff70-c640-4af9-8945-3a5df76c259e"
HiC_scaffold_1	RepeatMasker	DNA/hAT-Tip100	738114	738280	875	+	.	ID="RND-6_FAMILY-1088";Tend="136";Tstart="1";shortTE="F";uid="2fb245cd-a950-4580-ae8c-51245e80068d"
HiC_scaffold_1	RepeatMasker	Retroposon?	35864408	35865389	2256	+	.	ID="SINE2-1_AP";Tend="1463";Tstart="91";shortTE="F";uid="22a8e510-6f34-43f7-a839-471027ab2d81"
HiC_scaffold_1	RepeatMasker	DNA/MULE-NOF	64223704	64223860	876	+	.	ID="RND-4_FAMILY-1951";Tend="1517";Tstart="1366";shortTE="F";uid="7d924d87-efc4-4795-a290-ccb7df695895"
HiC_scaffold_1	RepeatMasker	Unknown	7563813	7564603	6818	+	.	ID="RND-5_FAMILY-2596";Tend="1731";Tstart="939";shortTE="F";uid="176758f9-70ad-4748-bd7d-40769ed8629d"
HiC_scaffold_1	RepeatMasker	LINE/R1	76391011	76391377	741	+	.	ID="RND-5_FAMILY-517";Tend="1095";Tstart="717";shortTE="F";uid="158a4c54-85c8-466a-9e57-7dbd4e2773fc"
HiC_scaffold_1	RepeatMasker	DNA/hAT-hAT19	84060082	84060751	3557	+	.	ID="RND-6_FAMILY-11286";Tend="1459";Tstart="789";shortTE="F";uid="f244b859-4128-4da6-a4a4-de34b5959bc3"
HiC_scaffold_1	RepeatMasker	DNA/hAT-hAT19	90930870	90931009	457	+	.	ID="RND-1_FAMILY-27";Tend="5328";Tstart="5182";shortTE="F";uid="cef98b3b-930b-4909-818b-4c09439ca728"
HiC_scaffold_1	RepeatMasker	DNA/MULE-MuDR	32099914	32100110	457	+	.	ID="RND-6_FAMILY-5969";TEgroup="ctg_1%7CRND-6_FAMILY-5969%7C1";Tend="2445";Tstart="2328";shortTE="F";uid="d58cea44-a64f-4ad7-960e-a5afe62591c8"
HiC_scaffold_1	RepeatMasker	DNA/MULE-MuDR	52375321	52376443	771	+	.	ID="RND-5_FAMILY-1765";TEgroup="ctg_1%7CRND-5_FAMILY-1765%7C2";Tend="2193";Tstart="143";shortTE="F";uid="a0a124a0-b64b-4599-8790-0cc545c98656"
HiC_scaffold_1	RepeatMasker	DNA	66131454	66132006	2257	+	.	ID="DNA4-2_AP";Tend="536";Tstart="1";shortTE="F";uid="a89ff3b8-6dee-41fa-85fa-4e6dba6928b9"
HiC_scaffold_1	RepeatMasker	DNA/CMC-EnSpm	594030	596335	6067	+	.	ID="ENSPM-1_AP";Tend="2495";Tstart="255";shortTE="F";uid="a478f9a5-3c4a-4176-a758-420ae614c86f"
HiC_scaffold_1	RepeatMasker	DNA	22750238	22750352	456	+	.	ID="RND-6_FAMILY-1285";Tend="2434";Tstart="2063";shortTE="F";uid="a38192c1-f2ce-40a7-909c-810065e7ce82"
HiC_scaffold_1	RepeatMasker	DNA	73129367	73129904	1525	+	.	ID="RND-6_FAMILY-8000";Tend="2716";Tstart="2228";shortTE="F";uid="86b6ee34-db5c-4a42-81e0-32cc4d5393dc"
HiC_scaffold_1	RepeatMasker	DNA/MULE-MuDR	6966387	6967497	9586	+	.	ID="RND-4_FAMILY-526";Tend="5248";Tstart="4091";shortTE="F";uid="e41c4097-65d7-49c9-83a9-9d6fb1bc74a1"
HiC_scaffold_1	RepeatMasker	DNA	91330078	91330371	1743	+	.	ID="RND-6_FAMILY-2056";Tend="1490";Tstart="1190";shortTE="F";uid="db9e822a-df24-46a6-9bf8-8803c1897144"
HiC_scaffold_1	RepeatMasker	Unknown	36579059	36579331	1128	+	.	ID="RND-6_FAMILY-2311";Tend="1235";Tstart="971";shortTE="F";uid="ee3bfdb0-3b6c-4795-9c9a-195b11615761"
HiC_scaffold_1	RepeatMasker	DNA/Maverick	8885447	8887241	11816	+	.	ID="RND-1_FAMILY-216";Tend="2809";Tstart="992";shortTE="F";uid="17a3f1a0-f074-41d5-9155-2ef1382b6fe8"
HiC_scaffold_1	RepeatMasker	DNA	34129852	34130227	1365	+	.	ID="TTAA2D_AP";Tend="431";Tstart="4";shortTE="F";uid="034c4cee-5328-4d3d-9895-93e26ed8c932"
HiC_scaffold_1	RepeatMasker	LTR/Pao	73031844	73032136	1142	+	.	ID="RND-6_FAMILY-1226";Tend="1912";Tstart="1645";shortTE="F";uid="2403d640-4022-443d-8e71-2ce3af458cbf"
HiC_scaffold_1	RepeatMasker	DNA	20461120	20461612	2094	+	.	ID="DNAX-2_AP";Tend="466";Tstart="1";shortTE="F";uid="c398c432-f6e6-4306-81ca-53af028af7d2"
HiC_scaffold_1	RepeatMasker	LTR/Gypsy	9716772	9719842	16587	+	.	ID="RND-1_FAMILY-38";TEgroup="ctg_1%7CRND-1_FAMILY-38%7C5";Tend="5399";Tstart="445";shortTE="F";uid="b693bc97-9098-48a0-8508-f272d7cf9393"
HiC_scaffold_1	RepeatMasker	RC/Helitron	34339801	34339965	1156	+	.	ID="HELITRON-6_DIUL";Tend="247";Tstart="87";shortTE="F";uid="bcc05f91-8499-4e36-ad88-9898d2897cac"
HiC_scaffold_1	RepeatMasker	DNA	15962408	15962638	921	+	.	ID="TTAA20B_AP";Tend="254";Tstart="1";shortTE="F";uid="173bc61e-7e8e-42d7-94d6-53581d353fa6"
HiC_scaffold_1	RepeatMasker	Unknown	51125115	51125518	1289	+	.	ID="RND-5_FAMILY-155";Tend="1310";Tstart="916";shortTE="F";uid="339f0179-17c8-43f0-b9e6-0d9db98b2aaa"
HiC_scaffold_1	RepeatMasker	DNA	86505998	86506494	510	+	.	ID="RND-6_FAMILY-1285";Tend="1844";Tstart="1370";shortTE="F";uid="ac9938e1-f53d-4282-93d0-e08140df253c"
HiC_scaffold_1	RepeatMasker	Unknown	86717396	86718017	2859	+	.	ID="RND-1_FAMILY-253";Tend="1495";Tstart="943";shortTE="F";uid="5219b4b3-38e1-4483-a32b-94f6852631f2"
HiC_scaffold_1	RepeatMasker	RC/Helitron	63441132	63442120	6835	+	.	ID="RND-1_FAMILY-139";Tend="1897";Tstart="866";shortTE="F";uid="a2fed170-cb39-49db-9659-6a7e6326d7c2"
HiC_scaffold_1	RepeatMasker	Unknown	36917683	36917832	683	+	.	ID="RND-6_FAMILY-11350";Tend="1669";Tstart="1519";shortTE="F";uid="47cd0fc5-296c-4ed2-a537-2f892bf4bcf5"
HiC_scaffold_1	RepeatMasker	DNA/hAT-Charlie	17595228	17595671	557	+	.	ID="RND-6_FAMILY-11213";Tend="2141";Tstart="1691";shortTE="F";uid="7b9d3cc9-cdab-4253-aee7-37a2337866bd"
HiC_scaffold_1	RepeatMasker	DNA	874396	877843	21694	+	.	ID="RND-6_FAMILY-9238";Tend="5310";Tstart="1932";shortTE="F";uid="64e29395-0cea-4940-8712-aaf82759da2c"
HiC_scaffold_1	RepeatMasker	DNA/MULE-MuDR	45712090	45712284	475	+	.	ID="RND-6_FAMILY-10518";Tend="1749";Tstart="1569";shortTE="F";uid="f1a34fe0-ab98-4a8e-8345-068eb8a0dde6"
HiC_scaffold_1	RepeatMasker	DNA/hAT-hATm	6027259	6027714	913	+	.	ID="HAT-4_AP";Tend="2927";Tstart="2470";shortTE="F";uid="60cd7584-f02e-46d6-9644-08ca8af31fde"
HiC_scaffold_1	RepeatMasker	DNA/hAT-Tip100	98117707	98117857	1245	+	.	ID="RND-5_FAMILY-1710";Tend="1107";Tstart="959";shortTE="F";uid="34a7ca0c-662c-45ef-bd14-afd2508f87c7"
HiC_scaffold_1	RepeatMasker	DNA/PIF-Harbinger	15881153	15881620	747	+	.	ID="RND-6_FAMILY-3788";Tend="873";Tstart="413";shortTE="F";uid="a324f61f-28f3-4954-adda-dda23f41cc63"
HiC_scaffold_1	RepeatMasker	DNA/TcMar-Tc1	70409394	70410085	3316	+	.	ID="RND-5_FAMILY-1312";Tend="1595";Tstart="895";shortTE="F";uid="7a123ceb-c1ff-4f3f-a4e3-baf5c8be39db"
HiC_scaffold_1	RepeatMasker	RC/Helitron	85624045	85624187	768	+	.	ID="RND-6_FAMILY-3517";Tend="181";Tstart="36";shortTE="F";uid="08635b50-a999-48aa-935b-caeda8c0a97f"
HiC_scaffold_1	RepeatMasker	Unknown	18707726	18708331	2604	+	.	ID="RND-6_FAMILY-1440";TEgroup="ctg_1%7CRND-6_FAMILY-1440%7C3";Tend="816";Tstart="251";shortTE="F";uid="36891d5a-6235-40b1-ba93-2f61450e1e23"
HiC_scaffold_1	RepeatMasker	Retroposon?	93647994	93648351	880	+	.	ID="RND-6_FAMILY-1191";Tend="1380";Tstart="993";shortTE="F";uid="4f30b1d0-99a5-4b61-bfa8-55a4b7ef7638"
HiC_scaffold_1	RepeatMasker	DNA/Ginger	54515078	54516452	1835	+	.	ID="RND-6_FAMILY-587";Tend="2311";Tstart="910";shortTE="F";uid="8beaceac-506e-40ea-a4d4-306a3579109d"
HiC_scaffold_1	RepeatMasker	DNA/Kolobok-E	59217248	59217699	1417	+	.	ID="RND-6_FAMILY-21617";Tend="1358";Tstart="897";shortTE="F";uid="e593126a-7e83-402a-9de3-90db5fca4c96"
HiC_scaffold_1	RepeatMasker	LINE/L2	40904443	40904832	762	+	.	ID="RND-6_FAMILY-3020";Tend="1793";Tstart="1373";shortTE="F";uid="b835780b-90e5-473d-b169-6d75518ff304"
HiC_scaffold_1	RepeatMasker	DNA/MULE-MuDR	19031041	19031246	607	+	.	ID="RND-5_FAMILY-2032";Tend="1596";Tstart="1401";shortTE="F";uid="15315bc6-c0fb-443b-85ba-11d57f21bf3f"
HiC_scaffold_1	RepeatMasker	Retroposon?	94239302	94239471	847	+	.	ID="SINE2-1_AP";Tend="1366";Tstart="1199";shortTE="F";uid="47b92f1d-6df6-44d9-b3a4-50d1fec952a5"
HiC_scaffold_1	RepeatMasker	DNA/PiggyBac	30959440	30960630	1675	+	.	ID="piggybac-30_lmi";Tend="1802";Tstart="606";shortTE="F";uid="d8e1601d-ed43-429c-aff8-f1c9de1d4fad"
HiC_scaffold_1	RepeatMasker	Unknown	94451983	94452752	6814	+	.	ID="RND-6_FAMILY-9176";Tend="1396";Tstart="636";shortTE="F";uid="49d545d0-ffd9-472a-9aff-61cfe0d4ebc2"
HiC_scaffold_1	RepeatMasker	RC/Helitron	12947015	12948430	4274	+	.	ID="RND-1_FAMILY-187";Tend="2061";Tstart="624";shortTE="F";uid="e5f45037-669b-4f04-b7d8-00a3cb6f99f1"
HiC_scaffold_1	RepeatMasker	RC/Helitron	14290251	14291243	3925	+	.	ID="RND-6_FAMILY-8448";Tend="1090";Tstart="8";shortTE="F";uid="ab5c9fbd-8ead-4c60-a22f-466375fec9dc"
HiC_scaffold_1	RepeatMasker	DNA	20450239	20450461	959	+	.	ID="TTAA2C_AP";Tend="237";Tstart="1";shortTE="F";uid="0d20d793-bd1e-4660-8aed-50e5dd59b283"
HiC_scaffold_1	RepeatMasker	Unknown	96067294	96067490	965	+	.	ID="RND-6_FAMILY-239";Tend="534";Tstart="337";shortTE="F";uid="691bb782-0588-4bb6-833c-7bc28add0784"
HiC_scaffold_1	RepeatMasker	DNA/hAT-hAT19	90268346	90268904	3129	+	.	ID="RND-5_FAMILY-830";Tend="1580";Tstart="969";shortTE="F";uid="aaea1214-a281-431c-8003-da6121946cab"
HiC_scaffold_1	RepeatMasker	DNA/hAT-hAT19	3474445	3474752	728	+	.	ID="RND-6_FAMILY-6449";Tend="1795";Tstart="1472";shortTE="F";uid="00adb995-2c5e-4a30-a6b3-5c8b2aab3e70"
HiC_scaffold_1	RepeatMasker	DNA/MULE-MuDR	77713805	77714030	1171	+	.	ID="RND-6_FAMILY-7884";Tend="1591";Tstart="1353";shortTE="F";uid="a7c528d6-2d8d-44f8-a9ac-e87c68da08d9"
HiC_scaffold_1	RepeatMasker	DNA/Kolobok-E	20687988	20688553	1383	+	.	ID="rnd-6_family-21617";Tend="1615";Tstart="910";shortTE="F";uid="73a1ffec-7d5e-431f-825c-42b557cdffeb"
HiC_scaffold_1	RepeatMasker	DNA/TcMar-m44	11976136	11977993	6709	+	.	ID="MARINER-2_AP";Tend="2231";Tstart="377";shortTE="F";uid="22ae9b60-ee35-4e34-85a1-3e944dedd32b"
HiC_scaffold_1	RepeatMasker	DNA/MULE-MuDR	52401222	52401325	653	+	.	ID="RND-6_FAMILY-28109";Tend="1559";Tstart="972";shortTE="F";uid="c031b7dc-6b3a-41c2-b204-66062dc2507e"
HiC_scaffold_1	RepeatMasker	DNA	94345297	94345531	951	+	.	ID="ttaa2c_ap";Tend="356";Tstart="133";shortTE="F";uid="e00c7fef-adb2-4bd7-b75d-c7504568fe3d"
HiC_scaffold_1	RepeatMasker	Unknown	96662881	96663308	749	+	.	ID="RND-6_FAMILY-21688";Tend="764";Tstart="216";shortTE="F";uid="44ca1b36-0861-451a-b83f-4d1641b4ad33"
HiC_scaffold_1	RepeatMasker	Retroposon?	97392382	97392544	940	+	.	ID="SINE2-2_AP";Tend="1998";Tstart="1841";shortTE="F";uid="64e60417-6542-4fff-b556-909734551a67"
HiC_scaffold_1	RepeatMasker	DNA/MULE-MuDR	57209236	57209343	456	+	.	ID="MUDR10X_AP";Tend="2128";Tstart="2020";shortTE="F";uid="2e116ef4-4873-492f-869b-dd8ddf880a94"
HiC_scaffold_1	RepeatMasker	DNA	48826399	48827369	827	+	.	ID="RND-6_FAMILY-1285";Tend="1706";Tstart="670";shortTE="F";uid="fd85c382-050d-4c16-8084-8cae5651d878"
HiC_scaffold_1	RepeatMasker	DNA/hAT-hAT19	37674176	37674404	1084	+	.	ID="HAT-N12_AP";Tend="231";Tstart="2";shortTE="F";uid="449b5ca4-6c57-4280-9c77-0d2426e76461"
HiC_scaffold_1	RepeatMasker	Retroposon?	12004300	12004492	637	+	.	ID="RND-6_FAMILY-8877";Tend="2163";Tstart="1491";shortTE="F";uid="a22ac567-3f31-4e92-a4ef-4444fe261f4f"
HiC_scaffold_1	RepeatMasker	Unknown	67791991	67792123	536	+	.	ID="RND-1_FAMILY-145";Tend="131";Tstart="29";shortTE="F";uid="9b1115f4-0dcc-46bd-bd02-79ca98f509fe"
HiC_scaffold_1	RepeatMasker	DNA	6700526	6701070	2923	+	.	ID="DNA4-3_AP";Tend="637";Tstart="77";shortTE="F";uid="3a71b42e-4eea-45cf-84d9-a0797b3ba848"
HiC_scaffold_1	RepeatMasker	DNA/MULE-MuDR	58950288	58950425	700	+	.	ID="RND-6_FAMILY-6225";Tend="146";Tstart="6";shortTE="F";uid="37cf0a42-4361-449a-934b-6a81a5f89820"
HiC_scaffold_1	RepeatMasker	DNA/TcMar-m44	5940455	5941416	2272	+	.	ID="MARINER-2_AP";Tend="1656";Tstart="671";shortTE="F";uid="2937f2e0-f476-47b7-9f00-e1b710d9fa0b"
HiC_scaffold_1	RepeatMasker	DNA	1193032	1193505	693	+	.	ID="RND-1_FAMILY-113";TEgroup="ctg_1%7CRND-1_FAMILY-113%7C2";Tend="4394";Tstart="3690";shortTE="F";uid="e3990a70-ee82-41b7-9890-0a274746c97a"
HiC_scaffold_1	RepeatMasker	DNA	47359438	47359745	766	+	.	ID="ttaa3c_ap";Tend="370";Tstart="1";shortTE="F";uid="06b3adb2-43cb-4be2-826e-60b5a231d9ea"
HiC_scaffold_1	RepeatMasker	Unknown	35866426	35868968	8022	+	.	ID="RND-4_FAMILY-1027";Tend="2488";Tstart="7";shortTE="F";uid="151df262-2d52-4460-925c-6584b632e7c8"
HiC_scaffold_1	RepeatMasker	DNA/P	45914899	45915087	409	+	.	ID="P-1_AP";Tend="682";Tstart="494";shortTE="F";uid="d8292f5a-d18b-4d6d-a15b-9ecba66a39cc"
HiC_scaffold_1	RepeatMasker	Unknown	50046292	50047036	5148	+	.	ID="RND-6_FAMILY-2081";Tend="1693";Tstart="930";shortTE="F";uid="ad9f1fcb-5cee-4cf3-9177-687968d05c61"
HiC_scaffold_1	RepeatMasker	DNA/hAT-Charlie	18865578	18865722	1059	+	.	ID="RND-6_FAMILY-48101";Tend="1025";Tstart="880";shortTE="F";uid="ea760d78-0a14-4975-bc9b-0419a14d8914"
HiC_scaffold_1	RepeatMasker	Unknown	3469695	3469940	2070	+	.	ID="RND-6_FAMILY-811";Tend="918";Tstart="673";shortTE="F";uid="f84bc3de-ea07-4cd4-b9f0-c1c81e7161cf"
HiC_scaffold_1	RepeatMasker	DNA/hAT-Blackjack	15749245	15749429	654	+	.	ID="RND-6_FAMILY-10294";Tend="1113";Tstart="941";shortTE="F";uid="68131cdb-398b-4487-8241-8b35ae02b77f"
HiC_scaffold_1	RepeatMasker	DNA/hAT-hAT19	52156238	52156538	940	+	.	ID="RND-1_FAMILY-70";Tend="6245";Tstart="5931";shortTE="F";uid="611962e7-d19b-4fca-82cd-c5fd1f3d0b09"
HiC_scaffold_1	RepeatMasker	DNA	30279675	30280018	840	+	.	ID="DNA4-2_AP";Tend="761";Tstart="416";shortTE="F";uid="36653904-f607-469f-a8f0-6aa50d9b3226"
HiC_scaffold_1	RepeatMasker	DNA	75016950	75017055	548	+	.	ID="TTAA3_AP";Tend="376";Tstart="255";shortTE="F";uid="74b4b074-bfa9-423e-af62-f070e33e3407"
HiC_scaffold_1	RepeatMasker	DNA	61859141	61859247	451	+	.	ID="TTAA13B_AP";Tend="595";Tstart="503";shortTE="F";uid="3424a938-6989-49b6-a084-6a792e2bffca"
HiC_scaffold_1	RepeatMasker	DNA/hAT-hAT19	88118114	88118375	1321	+	.	ID="RND-5_FAMILY-1935";Tend="1668";Tstart="1371";shortTE="F";uid="e972d93b-d189-4a10-9217-10c52d6cb1b2"
HiC_scaffold_1	RepeatMasker	DNA	88054163	88054532	1905	+	.	ID="DNAX-2_AP";Tend="375";Tstart="4";shortTE="F";uid="3cd4b1f2-808a-4755-9fec-04cfc603e316"
HiC_scaffold_1	RepeatMasker	Unknown	58276639	58276829	1574	+	.	ID="RND-6_FAMILY-5565";Tend="1143";Tstart="949";shortTE="F";uid="4568724a-6690-40a5-8600-2b424ca34979"
HiC_scaffold_1	RepeatMasker	DNA	2158980	2159393	1071	+	.	ID="DNA4-2_AP";Tend="434";Tstart="8";shortTE="F";uid="480efc08-5be1-4e36-872e-3ced23c00ece"
HiC_scaffold_1	RepeatMasker	DNA	88383522	88383659	426	+	.	ID="RND-6_FAMILY-5164";Tend="732";Tstart="595";shortTE="F";uid="c05e6d95-1586-4808-9120-96653db5b93a"
HiC_scaffold_1	RepeatMasker	Unknown	24254791	24254926	543	+	.	ID="RND-6_FAMILY-2081";Tend="1808";Tstart="1673";shortTE="F";uid="b14b956f-4ba6-4025-9bc5-842ba19b0d80"
HiC_scaffold_1	RepeatMasker	Unknown	61346697	61346914	581	+	.	ID="RND-6_FAMILY-17420";Tend="1121";Tstart="915";shortTE="F";uid="fa733e9a-758e-481c-b4b5-d1a720808497"
HiC_scaffold_1	RepeatMasker	DNA/TcMar-m44	96375160	96375328	703	+	.	ID="RND-6_FAMILY-10370";Tend="1162";Tstart="1003";shortTE="F";uid="b83f6eee-1b5c-47b6-ab92-5e15579a74d8"
HiC_scaffold_1	RepeatMasker	DNA/Maverick	10887081	10887228	1171	+	.	ID="RND-4_FAMILY-1914";Tend="10397";Tstart="10249";shortTE="F";uid="5a50a58c-b37e-439f-8b50-01d614654338"
HiC_scaffold_1	RepeatMasker	LINE/I-Jockey	1684983	1685147	918	+	.	ID="RND-4_FAMILY-931";Tend="1439";Tstart="1270";shortTE="F";uid="6a6d5ba3-282e-4516-97fa-608a9827c5e4"
HiC_scaffold_1	RepeatMasker	Retroposon?	89692448	89693342	2359	+	.	ID="RND-6_FAMILY-1191";Tend="1405";Tstart="518";shortTE="F";uid="b8815d88-2a6a-492d-a412-9c9583ced1c3"
HiC_scaffold_1	RepeatMasker	Unknown	8543774	8543990	675	+	.	ID="RND-6_FAMILY-1440";Tend="511";Tstart="296";shortTE="F";uid="6272b7eb-97af-47c7-822e-9ae49f7a67d0"
HiC_scaffold_1	RepeatMasker	DNA/MULE-MuDR	48052889	48055050	7613	+	.	ID="RND-6_FAMILY-2084";Tend="2285";Tstart="138";shortTE="F";uid="39f0e7d3-3cd0-4ff1-bcc5-668b62b86e82"
HiC_scaffold_1	RepeatMasker	DNA/MULE-MuDR	43790363	43790507	440	+	.	ID="RND-5_FAMILY-560";Tend="1127";Tstart="964";shortTE="F";uid="a7d45a07-2146-4b6c-83ea-9d042af45e15"
HiC_scaffold_1	RepeatMasker	Retroposon?	82441461	82441882	1513	+	.	ID="SINE2-1_AP";Tend="466";Tstart="1";shortTE="F";uid="229454d7-3bcf-46f9-8e2f-74bf88d4c798"
HiC_scaffold_1	RepeatMasker	DNA	50002924	50003402	3322	+	.	ID="RND-5_FAMILY-9124";Tend="1467";Tstart="985";shortTE="F";uid="4add9705-7d9a-4102-9d80-cc449ff2534f"
HiC_scaffold_1	RepeatMasker	Unknown	94686562	94686908	2797	+	.	ID="RND-6_FAMILY-9176";Tend="1397";Tstart="1039";shortTE="F";uid="7274e92f-0e93-44ed-afae-fbc56442646a"
HiC_scaffold_1	RepeatMasker	DNA/hAT?	25820842	25821405	2027	+	.	ID="RND-6_FAMILY-6377";Tend="1327";Tstart="808";shortTE="F";uid="0d2d686f-0c08-48b2-a4fb-13b87a6611a8"
HiC_scaffold_1	RepeatMasker	DNA/hAT-hAT19	48366442	48366617	461	+	.	ID="DNA8-66_AP";Tend="578";Tstart="402";shortTE="F";uid="85f536a8-846d-4de7-8f9f-9d1e8fc78af4"
HiC_scaffold_1	RepeatMasker	LTR/Pao	35790706	35791147	913	+	.	ID="RND-6_FAMILY-255";Tend="3584";Tstart="3161";shortTE="F";uid="792d30fe-325f-41d8-9de6-85148b516b13"
HiC_scaffold_1	RepeatMasker	DNA	42245255	42245381	765	+	.	ID="DNA3-1_AP";Tend="126";Tstart="1";shortTE="F";uid="1b9eddfb-6c26-4a8c-a57b-8c37b56435ba"
HiC_scaffold_1	RepeatMasker	DNA/hAT-Tip100	76647640	76647806	527	+	.	ID="RND-5_FAMILY-2621";Tend="1949";Tstart="1783";shortTE="F";uid="f5753c8e-9a4b-4dc4-9e83-b3c8898358a1"
HiC_scaffold_1	RepeatMasker	DNA	34951796	34952001	499	+	.	ID="RND-6_FAMILY-8000";Tend="3016";Tstart="2804";shortTE="F";uid="73545866-efea-4a71-b4bd-e1567acd36a5"
HiC_scaffold_1	RepeatMasker	DNA/hAT-hATm	98750969	98751407	423	+	.	ID="HAT-4_AP";Tend="1113";Tstart="672";shortTE="F";uid="e5e7a54d-a710-4f78-8902-d24115b46f60"
HiC_scaffold_1	RepeatMasker	DNA/MULE-MuDR	80691798	80691900	415	+	.	ID="RND-6_FAMILY-5969";Tend="2433";Tstart="2331";shortTE="F";uid="52e1113c-0020-4dc6-b561-8d0382575c7e"
HiC_scaffold_1	RepeatMasker	LTR/Pao	33773315	33773834	919	+	.	ID="RND-6_FAMILY-255";Tend="3586";Tstart="3106";shortTE="F";uid="535a8b59-d372-4811-a82b-77440c970d29"
HiC_scaffold_1	RepeatMasker	LTR/Pao	30936197	30936374	517	+	.	ID="RND-6_FAMILY-1226";Tend="1906";Tstart="1740";shortTE="F";uid="9f6234c7-08e4-4872-9a2b-c289ad712050"
HiC_scaffold_1	RepeatMasker	Unknown	48624772	48626004	6348	+	.	ID="RND-5_FAMILY-6754";Tend="1649";Tstart="466";shortTE="F";uid="bc6986b9-0d2c-4c50-90eb-c8292af08caa"
HiC_scaffold_1	RepeatMasker	DNA/hAT-hAT19	74148347	74148579	1170	+	.	ID="RND-6_FAMILY-9197";Tend="2484";Tstart="2290";shortTE="F";uid="0cccc07c-6e2d-4188-9cf1-f24d865e3fc6"
HiC_scaffold_1	RepeatMasker	Unknown	53484749	53485378	2017	+	.	ID="RND-6_FAMILY-10077";Tend="1521";Tstart="936";shortTE="F";uid="ef14ec3d-18de-4485-8465-58ab96aebb08"
HiC_scaffold_1	RepeatMasker	Unknown	16583818	16583938	556	+	.	ID="RND-6_FAMILY-3922";Tend="1192";Tstart="1066";shortTE="F";uid="66d9068d-179e-416c-b425-1544e95efb1e"
HiC_scaffold_1	RepeatMasker	LINE/I-Jockey	87235461	87236182	468	+	.	ID="RND-6_FAMILY-3865";Tend="1389";Tstart="760";shortTE="F";uid="7d582d3a-19b7-4403-b24e-037e51bbdd63"
HiC_scaffold_1	RepeatMasker	DNA/hAT-Tip100	37671665	37671861	530	+	.	ID="RND-5_FAMILY-2621";Tend="1961";Tstart="1767";shortTE="F";uid="5ca71de7-5f1d-4140-934e-91e017f001bd"
HiC_scaffold_1	RepeatMasker	Retroposon?	39617432	39617578	449	+	.	ID="SINE2-1_AP";Tend="2009";Tstart="1402";shortTE="F";uid="08fae46c-eed1-4ec5-80e3-843037cfe20c"
HiC_scaffold_1	RepeatMasker	DNA/MULE-MuDR	21980165	21980310	836	+	.	ID="MUDR7X_AP";Tend="2285";Tstart="2142";shortTE="F";uid="7a9e8f91-7fa7-4d75-a4e6-6483c9711001"
HiC_scaffold_1	RepeatMasker	DNA	20641326	20641801	1316	+	.	ID="DNA4-2_AP";Tend="473";Tstart="6";shortTE="F";uid="c4e10dc6-d0ca-4ca3-bf05-17d93402389a"
HiC_scaffold_1	RepeatMasker	DNA	88502770	88503111	908	+	.	ID="TTAA18_AP";Tend="560";Tstart="209";shortTE="F";uid="007d0c38-3b7e-4c2a-8f33-8b29352291b8"
HiC_scaffold_1	RepeatMasker	DNA	76422078	76422816	1432	+	.	ID="DNA4-2_AP";Tend="769";Tstart="1";shortTE="F";uid="e5f9b2a2-4554-4dfe-9e58-5ea406528873"
HiC_scaffold_1	RepeatMasker	DNA	88914120	88914697	946	+	.	ID="RND-6_FAMILY-1285";Tend="1833";Tstart="671";shortTE="F";uid="3e858137-ea3d-4bbe-bc12-5b90b88811d7"
HiC_scaffold_1	RepeatMasker	LINE/I-Jockey	68050012	68050637	1526	+	.	ID="RND-1_FAMILY-37";Tend="1970";Tstart="1351";shortTE="F";uid="07bffdd8-f418-465e-b7cc-7fb56fb015ca"
HiC_scaffold_1	RepeatMasker	LTR/Pao	76525815	76526064	444	+	.	ID="RND-6_FAMILY-1226";Tend="1939";Tstart="1711";shortTE="F";uid="11d64ec8-9035-4f34-bf71-2e6e10008749"
HiC_scaffold_1	RepeatMasker	Retroposon?	29395016	29396202	4348	+	.	ID="SINE2-1_AP";Tend="1227";Tstart="1";shortTE="F";uid="2568e8f5-e452-4249-998b-8fcba2cb64d3"
HiC_scaffold_1	RepeatMasker	DNA	90495761	90495905	406	+	.	ID="dna4-1_ap";Tend="313";Tstart="166";shortTE="F";uid="efdec57a-ad79-405a-8e98-a2b3ddf8936f"
HiC_scaffold_1	RepeatMasker	Unknown	86960921	86961278	2049	+	.	ID="RND-6_FAMILY-6717";Tend="1060";Tstart="709";shortTE="F";uid="46dc6743-7a2b-4fe7-9a60-37d6e5e60f30"
HiC_scaffold_1	RepeatMasker	LINE/L2	42475524	42478516	26003	+	.	ID="RND-1_FAMILY-190";Tend="3495";Tstart="507";shortTE="F";uid="e7348110-d965-49b5-a158-5cc15e5c5c41"
HiC_scaffold_1	RepeatMasker	Retroposon?	48986266	48986828	813	+	.	ID="SINE2-1_AP";Tend="949";Tstart="383";shortTE="F";uid="afff953f-8538-4708-9961-862dc8d9b5d4"
HiC_scaffold_1	RepeatMasker	LTR/Gypsy	12992639	12995991	27723	+	.	ID="RND-4_FAMILY-1191";Tend="3274";Tstart="1";shortTE="F";uid="e7fb3a2c-a917-4168-b045-a0d5c4c3eb90"
HiC_scaffold_1	RepeatMasker	DNA	90398899	90399019	431	+	.	ID="RND-6_FAMILY-1285";Tend="815";Tstart="681";shortTE="F";uid="b59ba6f9-f983-484b-b649-37ce6c6969d2"
HiC_scaffold_1	RepeatMasker	LINE/L1	80841236	80842930	13261	+	.	ID="RND-6_FAMILY-10325";Tend="2012";Tstart="340";shortTE="F";uid="ca2a2619-f56f-49cb-aa47-c7443b5147ce"
HiC_scaffold_1	RepeatMasker	Retroposon?	19314185	19315430	4269	+	.	ID="SINE2-1_AP";Tend="1407";Tstart="141";shortTE="F";uid="317eeaa8-8b6c-4795-82b6-63cb7a8a4bd5"
HiC_scaffold_1	RepeatMasker	DNA/MULE-MuDR	52957050	52957521	447	+	.	ID="rnd-6_family-10769";Tend="1331";Tstart="867";shortTE="F";uid="3948c228-91c6-4123-803d-a7d445f9c61a"
HiC_scaffold_1	RepeatMasker	DNA/MULE-NOF	27286486	27287126	2654	+	.	ID="RND-6_FAMILY-234";Tend="3763";Tstart="3169";shortTE="F";uid="ae3d04e2-f4db-4feb-9ac4-71a798ebb56e"
HiC_scaffold_1	RepeatMasker	LINE/R1	9479701	9480503	4246	+	.	ID="R1-3_AP";TEgroup="ctg_1%7CR1-3_AP%7C1";Tend="5448";Tstart="3880";shortTE="F";uid="525c6ec9-e099-4066-ab22-642c92bf5091"
HiC_scaffold_1	RepeatMasker	DNA/Maverick	8194260	8197009	14884	+	.	ID="rnd-6_family-1184";Tend="1770";Tstart="1";shortTE="F";uid="e4a15912-5121-46c2-ac6c-01688d32346e"
HiC_scaffold_1	RepeatMasker	DNA/hAT-Blackjack	45680084	45680199	449	+	.	ID="HAT-4_PBA";Tend="5994";Tstart="5881";shortTE="F";uid="ad04845b-a8ac-4ecf-9162-f6a970a67124"
HiC_scaffold_1	RepeatMasker	DNA/MULE-MuDR	48891354	48892054	590	+	.	ID="RND-5_FAMILY-2339";TEgroup="ctg_1%7CRND-5_FAMILY-2339%7C2";Tend="1927";Tstart="22";shortTE="T";uid="7ec2d9a9-f932-4b95-b55c-1eca044381ec"
HiC_scaffold_1	RepeatMasker	LINE/CR1	73222828	73223125	2481	+	.	ID="RND-6_FAMILY-2563";Tend="1662";Tstart="1363";shortTE="F";uid="5810c98d-61de-45bc-98fc-78567af6a7aa"
HiC_scaffold_1	RepeatMasker	DNA/hAT-Ac	7003595	7003902	607	+	.	ID="HAT-2_AP";Tend="2334";Tstart="2027";shortTE="F";uid="56947929-897f-48e0-a285-df5397be8680"
HiC_scaffold_1	RepeatMasker	LTR/Pao	76785724	76786285	1054	+	.	ID="RND-1_FAMILY-56";Tend="3579";Tstart="2928";shortTE="F";uid="02c56cd6-c20d-4d06-93cf-11acaa5480e6"
HiC_scaffold_1	RepeatMasker	LTR/Pao	12500858	12502329	1855	+	.	ID="RND-6_FAMILY-30336";Tend="4751";Tstart="3280";shortTE="F";uid="234f2391-9dcd-487a-836d-dc5fa0443576"
HiC_scaffold_1	RepeatMasker	DNA/MULE-MuDR	21350576	21350824	1980	+	.	ID="RND-6_FAMILY-19436";Tend="1209";Tstart="961";shortTE="F";uid="79e1fff8-288f-47e1-b63c-0223832f90cf"
HiC_scaffold_1	RepeatMasker	LTR/Pao	99411257	99411512	990	+	.	ID="RND-6_FAMILY-1226";Tend="1935";Tstart="1698";shortTE="F";uid="4e3bc401-d4f8-4cd7-a3f6-768234e4ba3b"
HiC_scaffold_1	RepeatMasker	LINE/L1	11514274	11517013	4060	+	.	ID="RND-6_FAMILY-5108";Tend="4354";Tstart="1611";shortTE="F";uid="a747adb9-9045-4eab-b90e-8208717aa5ad"
HiC_scaffold_1	RepeatMasker	DNA/hAT-Charlie	64954994	64955677	5365	+	.	ID="RND-6_FAMILY-9494";Tend="1726";Tstart="1039";shortTE="F";uid="3e1d40d1-9e3e-469d-83f3-b5c902251435"
HiC_scaffold_1	RepeatMasker	LINE/L1	35989840	35990845	1628	+	.	ID="RND-6_FAMILY-5108";Tend="4341";Tstart="3344";shortTE="F";uid="0f251760-a01f-4bb2-9547-447418931bf9"
HiC_scaffold_1	RepeatMasker	LTR/Gypsy	79364841	79365252	431	+	.	ID="RND-6_FAMILY-2706";Tend="703";Tstart="319";shortTE="F";uid="7be8b9ff-8039-477e-89cf-b2cc6dcba771"
HiC_scaffold_1	RepeatMasker	DNA/hAT-Ac	15121082	15121781	539	+	.	ID="hat-2_ap";Tend="1404";Tstart="802";shortTE="F";uid="2faae05b-f1f0-4507-a43a-2674eaf3e792"
HiC_scaffold_1	RepeatMasker	LINE/I-Jockey	54205490	54205710	511	+	.	ID="AG-JOCK-1";Tend="1488";Tstart="1285";shortTE="F";uid="dfedaefc-f4ab-400b-ad4b-e86c98485d4f"
HiC_scaffold_1	RepeatMasker	Retroposon?	35272278	35272550	591	+	.	ID="RND-5_FAMILY-14147";Tend="639";Tstart="370";shortTE="F";uid="79537bc3-443e-4072-9adb-8a1465a9bcaf"
HiC_scaffold_1	RepeatMasker	LINE/L2	84729179	84729306	572	+	.	ID="RND-6_FAMILY-626";Tend="1103";Tstart="985";shortTE="F";uid="80005d0b-0825-483d-8581-68ab1cde8319"
HiC_scaffold_1	RepeatMasker	Unknown	6203949	6204573	855	+	.	ID="RND-6_FAMILY-3237";Tend="959";Tstart="332";shortTE="F";uid="5b2aa4fc-54a4-477b-93c2-d4b4f3a0208b"
HiC_scaffold_1	RepeatMasker	DNA	33484217	33484338	822	+	.	ID="TTAA7_AP";Tend="122";Tstart="1";shortTE="F";uid="04928ece-d019-4006-bee7-ebc4f96bcc4f"
HiC_scaffold_1	RepeatMasker	RC/Helitron	51861762	51861896	622	+	.	ID="RND-6_FAMILY-7689";Tend="980";Tstart="835";shortTE="F";uid="b9024b12-6764-487d-b529-c7045458014e"
HiC_scaffold_1	RepeatMasker	RC/Helitron	26280474	26280845	3268	+	.	ID="RND-6_FAMILY-2891";Tend="1341";Tstart="970";shortTE="F";uid="47234b2c-8ddf-4ddf-a888-2a222c867be3"
HiC_scaffold_1	RepeatMasker	LTR/Pao	87765297	87765417	1570	+	.	ID="RND-1_FAMILY-111";Tend="6202";Tstart="5268";shortTE="F";uid="9065b486-38ef-4a32-8051-d20bdf7d1df3"
HiC_scaffold_1	RepeatMasker	DNA	78594420	78595087	1648	+	.	ID="DNA4-2_AP";Tend="744";Tstart="160";shortTE="F";uid="2f94af94-d936-408d-a16e-6710500b3af7"
HiC_scaffold_1	RepeatMasker	Unknown	3429393	3430483	7596	+	.	ID="RND-5_FAMILY-3222";Tend="1992";Tstart="893";shortTE="F";uid="ba45057d-b6db-4365-b8de-a2413a439dff"
HiC_scaffold_1	RepeatMasker	DNA/Maverick	8488808	8493647	37747	+	.	ID="RND-6_FAMILY-2151";Tend="4776";Tstart="1";shortTE="F";uid="670f4455-a050-4ab4-8141-91815fb33ad5"
HiC_scaffold_1	RepeatMasker	Retroposon?	91234775	91235470	1804	+	.	ID="SINE2-1_AP";Tend="917";Tstart="184";shortTE="F";uid="10e6f593-3bd7-4659-b5bb-14f9d46a5be5"
HiC_scaffold_1	RepeatMasker	Retroposon?	56605392	56605589	576	+	.	ID="SINE2-1_AP";Tend="1425";Tstart="1224";shortTE="F";uid="33f871df-df8f-4f0e-ba58-84cc8ef0fd3c"
HiC_scaffold_1	RepeatMasker	Unknown	61853022	61853963	5142	+	.	ID="RND-5_FAMILY-3032";Tend="1808";Tstart="890";shortTE="F";uid="f5947ac4-54cc-4ac1-ac2f-0e8c46360659"
HiC_scaffold_1	RepeatMasker	DNA/MULE-MuDR	89623157	89624024	4973	+	.	ID="RND-6_FAMILY-10769";TEgroup="ctg_1%7CRND-6_FAMILY-10769%7C2";Tend="1648";Tstart="947";shortTE="F";uid="e594d19b-c5f7-4e6d-a9ad-a8a12b9d9958"
HiC_scaffold_1	RepeatMasker	DNA/MULE-MuDR	75003239	75003441	530	+	.	ID="RND-6_FAMILY-8817";Tend="1424";Tstart="1229";shortTE="F";uid="904f7c82-6bce-4087-91ae-46864c377218"
HiC_scaffold_1	RepeatMasker	DNA/PIF-Harbinger	95743421	95743891	578	+	.	ID="HARBINGER1_DYA";Tend="1631";Tstart="1167";shortTE="F";uid="a246edba-f228-4700-84d7-bec175ff62af"
HiC_scaffold_1	RepeatMasker	DNA	41750172	41750337	485	+	.	ID="RND-6_FAMILY-5975";Tend="4104";Tstart="3939";shortTE="F";uid="ef4a8da8-3f6e-4ee1-bfd8-795ebe3d0c7a"
HiC_scaffold_1	RepeatMasker	Retroposon?	48326358	48326660	632	+	.	ID="RND-5_FAMILY-293";Tend="1242";Tstart="956";shortTE="F";uid="add14647-e12b-41c2-a1f7-8ea11b091d53"
HiC_scaffold_1	RepeatMasker	LINE/I-Jockey	42396504	42397587	836	+	.	ID="RND-6_FAMILY-23095";Tend="2547";Tstart="1426";shortTE="F";uid="f4d78b2c-7de8-4d8d-a760-cd8ce840385e"
HiC_scaffold_1	RepeatMasker	DNA/hAT-Tip100	91265110	91265279	923	+	.	ID="DNA8-42_AP";Tend="154";Tstart="1";shortTE="F";uid="50713979-7972-4e1b-93df-2587c02e0901"
HiC_scaffold_1	RepeatMasker	DNA/MULE-MuDR	5425559	5428945	29399	+	.	ID="RND-4_FAMILY-526";Tend="5630";Tstart="2254";shortTE="F";uid="ae579d40-dd88-4c9a-89fb-7ef489389058"
HiC_scaffold_1	RepeatMasker	LTR/Gypsy	98780348	98781626	3027	+	.	ID="RND-6_FAMILY-1200";Tend="5043";Tstart="3750";shortTE="F";uid="17890404-3694-4d2f-8f00-85452ba75b75"
HiC_scaffold_1	RepeatMasker	LTR/Gypsy	69648393	69657362	80629	+	.	ID="RND-5_FAMILY-236";Tend="9011";Tstart="38";shortTE="F";uid="9a1c8941-49b0-4d77-99d5-d4c117e3f596"
HiC_scaffold_1	RepeatMasker	DNA/hAT-hAT19	97391315	97391666	826	+	.	ID="RND-1_FAMILY-98";Tend="5310";Tstart="4950";shortTE="F";uid="b1537277-b846-4285-a96a-ebb97f95189d"
HiC_scaffold_1	RepeatMasker	DNA/MULE-MuDR	95280674	95282457	9519	+	.	ID="rnd-6_family-8817";Tend="2201";Tstart="578";shortTE="F";uid="50eff301-d24b-49a8-bdef-a69dbace5196"
HiC_scaffold_1	RepeatMasker	LTR/Pao	1768471	1769226	856	+	.	ID="RND-6_FAMILY-12122";Tend="3036";Tstart="2277";shortTE="F";uid="3aa920c2-5a97-40fd-943b-2ae58298164c"
HiC_scaffold_1	RepeatMasker	DNA	77721363	77721631	1310	+	.	ID="dna4-2_ap";Tend="284";Tstart="1";shortTE="F";uid="caf97cba-dfba-4781-b9c4-5c28a7a4beed"
HiC_scaffold_1	RepeatMasker	DNA	80777558	80778007	970	+	.	ID="DNAX-2_AP";Tend="467";Tstart="1";shortTE="F";uid="e9965bb1-547d-4ea1-8ff5-0751d403d3f9"
HiC_scaffold_1	RepeatMasker	DNA/hAT-Tip100	4340872	4341568	1148	+	.	ID="HAT-15_LMI";Tend="4363";Tstart="3672";shortTE="F";uid="c0d32f9b-02a9-41b4-a2f1-e9ae0dd559bc"
HiC_scaffold_1	RepeatMasker	Retroposon?	91856452	91856766	645	+	.	ID="SINE2-1_AP";Tend="1254";Tstart="951";shortTE="F";uid="2e365940-0711-4583-9c83-fff23b0ffd25"
HiC_scaffold_1	RepeatMasker	Unknown	72284168	72284596	1566	+	.	ID="RND-1_FAMILY-173";Tend="1961";Tstart="1565";shortTE="F";uid="4bf5daf5-2081-4d55-bacb-e489c8002261"
HiC_scaffold_1	RepeatMasker	RC/Helitron	27999334	28000091	2198	+	.	ID="RND-6_FAMILY-1477";Tend="1760";Tstart="981";shortTE="F";uid="f3be2ffb-3417-41b3-a946-647bb861317b"
HiC_scaffold_1	RepeatMasker	DNA/hAT-hAT19	38614989	38615089	516	+	.	ID="RND-1_FAMILY-27";Tend="5333";Tstart="5231";shortTE="F";uid="12e73f23-2106-49a2-975a-16231578b09a"
HiC_scaffold_1	RepeatMasker	DNA/hAT-Tip100	55076560	55076851	1619	+	.	ID="RND-6_FAMILY-2322";Tend="1722";Tstart="1413";shortTE="F";uid="3f1718dd-856c-4ca1-8156-d8a9af4821b7"
HiC_scaffold_1	RepeatMasker	DNA	85683441	85683613	565	+	.	ID="RND-5_FAMILY-2079";Tend="4366";Tstart="4193";shortTE="F";uid="4ede228b-98a9-4562-afda-1b04d2c6a816"
HiC_scaffold_1	RepeatMasker	DNA	38357178	38357412	1377	+	.	ID="TTAA3B_AP";Tend="436";Tstart="206";shortTE="F";uid="256d3279-d119-4ccb-8437-78752e66ccee"
HiC_scaffold_1	RepeatMasker	DNA/P	70389638	70389816	565	+	.	ID="RND-6_FAMILY-11202";Tend="166";Tstart="44";shortTE="F";uid="207c7b06-704f-44f5-8bf9-fa8ac9bd7f50"
HiC_scaffold_1	RepeatMasker	LTR/Pao	14874447	14874963	573	+	.	ID="BEL-248_AA-I";Tend="2862";Tstart="2598";shortTE="F";uid="09259b50-aea9-4b7a-a850-8c6db71ebaf5"
HiC_scaffold_1	RepeatMasker	DNA	19459960	19460211	427	+	.	ID="dna4-2b_ap";Tend="245";Tstart="24";shortTE="F";uid="1da4e230-367b-44d8-9d26-c85e85725c24"
HiC_scaffold_1	RepeatMasker	DNA	8555263	8555410	752	+	.	ID="DNA4-1_AP";Tend="821";Tstart="681";shortTE="F";uid="add0977d-9b04-4382-9180-ea6c18f5266d"
HiC_scaffold_1	RepeatMasker	Retroposon?	51104373	51104601	474	+	.	ID="RND-5_FAMILY-293";Tend="975";Tstart="759";shortTE="F";uid="5df49b90-2023-4ccc-8fed-39bc8c9bebbd"
HiC_scaffold_1	RepeatMasker	RC/Helitron	17313989	17314343	1322	+	.	ID="RND-5_FAMILY-2907";Tend="1882";Tstart="1388";shortTE="F";uid="b846c463-872e-42e9-adec-c5fb1b77a8be"
HiC_scaffold_1	RepeatMasker	DNA/Kolobok-E	72751168	72751280	430	+	.	ID="RND-6_FAMILY-17671";Tend="2106";Tstart="1989";shortTE="F";uid="68377c89-edfc-4f96-a927-6ab7a3b8da80"
HiC_scaffold_1	RepeatMasker	Unknown	39149021	39149211	1362	+	.	ID="RND-5_FAMILY-5028";Tend="1497";Tstart="1309";shortTE="F";uid="3c70afc2-35d4-4559-be8b-6e090b40d16a"
HiC_scaffold_1	RepeatMasker	Unknown	65557886	65558792	6231	+	.	ID="RND-6_FAMILY-129";Tend="1832";Tstart="943";shortTE="F";uid="6640cc75-fd4f-483d-8396-578b699228ac"
HiC_scaffold_1	RepeatMasker	LINE/R1	59457847	59459852	1184	+	.	ID="SART-1_API";Tend="5571";Tstart="3567";shortTE="F";uid="c699774b-48ee-41e9-aaf9-7db1e82c532c"
HiC_scaffold_1	RepeatMasker	DNA/MULE-MuDR	35971235	35972057	6088	+	.	ID="RND-6_FAMILY-530";Tend="1672";Tstart="862";shortTE="F";uid="77d61cb2-791f-4ca2-ac67-e442ee8ebf0b"
HiC_scaffold_1	RepeatMasker	LTR/Gypsy	15119005	15120020	8402	+	.	ID="RND-1_FAMILY-38";Tend="5072";Tstart="4055";shortTE="F";uid="1d290357-631f-471b-a0d8-cdb4ebde617b"
HiC_scaffold_1	RepeatMasker	DNA	82281430	82282109	1583	+	.	ID="DNA4-2_AP";Tend="769";Tstart="189";shortTE="F";uid="b552bc11-5548-4434-9444-fb7432bac3af"
HiC_scaffold_1	RepeatMasker	DNA	51206726	51207221	420	+	.	ID="RND-6_FAMILY-5765";Tend="1588";Tstart="1038";shortTE="F";uid="279cb969-aefb-46c3-a7c6-62f50bebf822"
HiC_scaffold_1	RepeatMasker	LINE/I-Jockey	62274807	62275412	1812	+	.	ID="RND-4_FAMILY-931";Tend="1417";Tstart="791";shortTE="F";uid="fee66b6a-5e1b-4523-a322-746f82f5e31e"
HiC_scaffold_1	RepeatMasker	Unknown	96345275	96345912	3631	+	.	ID="RND-1_FAMILY-48";Tend="1901";Tstart="1267";shortTE="F";uid="bdc1617e-b9be-4a2b-801f-f9595f50992a"
HiC_scaffold_1	RepeatMasker	DNA/TcMar-Tc1	30775530	30775768	811	+	.	ID="CRMAR";Tend="886";Tstart="648";shortTE="F";uid="2c439b9a-2d07-4dd4-bae4-1fbd900cf502"
HiC_scaffold_1	RepeatMasker	Unknown	1936926	1937116	510	+	.	ID="RND-5_FAMILY-2596";Tend="1283";Tstart="1075";shortTE="F";uid="8414a4c3-fdc2-4e41-abd5-03fbd9bd7eb2"
HiC_scaffold_1	RepeatMasker	Retroposon?	17895604	17895842	505	+	.	ID="RND-6_FAMILY-589";Tend="763";Tstart="521";shortTE="F";uid="bed5ad74-7607-48d7-91f3-39ff5bc47b37"
HiC_scaffold_1	RepeatMasker	DNA	21752445	21752707	697	+	.	ID="rnd-6_family-5765";Tend="1415";Tstart="1191";shortTE="F";uid="17d4289a-d90d-4200-ab5e-fd4bef2e8c9c"
HiC_scaffold_1	RepeatMasker	DNA/TcMar-Tc1	26993883	26998317	37603	+	.	ID="RND-5_FAMILY-6380";Tend="5564";Tstart="1134";shortTE="F";uid="78632f60-1d64-4f68-9fe8-626ac6a79488"
HiC_scaffold_1	RepeatMasker	DNA/hAT-Tip100	2061311	2063847	11829	+	.	ID="HAT-15_LMI";Tend="5407";Tstart="2828";shortTE="F";uid="400de717-38f7-4663-b3f8-b075c23067d5"
HiC_scaffold_1	RepeatMasker	DNA/hAT-Tip100	86721925	86722081	413	+	.	ID="RND-6_FAMILY-3839";Tend="701";Tstart="520";shortTE="F";uid="a77a6262-5275-4a64-a5ba-4413d50ff2de"
HiC_scaffold_1	RepeatMasker	DNA	4401658	4401979	1849	+	.	ID="RND-6_FAMILY-10312";Tend="588";Tstart="239";shortTE="F";uid="333d17d3-0553-415b-94f9-36e625e60180"
HiC_scaffold_1	RepeatMasker	DNA/hAT-hAT19	89500331	89500998	546	+	.	ID="RND-6_FAMILY-4031";TEgroup="ctg_1%7CRND-6_FAMILY-4031%7C2";Tend="1280";Tstart="457";shortTE="F";uid="c822b7b3-92c9-4a2e-b835-7b0816255fe8"
HiC_scaffold_1	RepeatMasker	DNA	51534594	51534866	1536	+	.	ID="ttaa3b_ap";Tend="269";Tstart="1";shortTE="F";uid="69a4169e-9e1c-4d1c-b4dd-1bf35efebc36"
HiC_scaffold_1	RepeatMasker	LTR/Pao	41684720	41685118	900	+	.	ID="RND-1_FAMILY-111";Tend="6007";Tstart="5582";shortTE="F";uid="7a100f7a-657e-4994-8309-2df0d83b69ef"
HiC_scaffold_1	RepeatMasker	Unknown	37220552	37220696	586	+	.	ID="RND-6_FAMILY-3556";Tend="1216";Tstart="1085";shortTE="F";uid="4832385b-bca6-4c80-acb6-96d19a3f0df0"
HiC_scaffold_1	RepeatMasker	DNA	38054338	38054498	449	+	.	ID="DNA4-3_AP";Tend="636";Tstart="474";shortTE="F";uid="d909de0d-0217-4aff-ac75-39a0609b4e1c"
HiC_scaffold_1	RepeatMasker	Retroposon?	35905844	35905987	544	+	.	ID="RND-6_FAMILY-7995";Tend="2257";Tstart="2120";shortTE="F";uid="f92733be-d4dc-4e65-9c73-6fbdc375b5aa"
HiC_scaffold_1	RepeatMasker	DNA/hAT	4262520	4263168	3717	+	.	ID="DNA8-112_AP";Tend="597";Tstart="1";shortTE="F";uid="d8591587-2e59-4734-9242-91866b56805a"
HiC_scaffold_1	RepeatMasker	DNA	69338136	69338433	1145	+	.	ID="ttaa3c_ap";Tend="424";Tstart="138";shortTE="F";uid="ccbe3d36-a792-4aa5-942d-c5227ae98fa6"
HiC_scaffold_1	RepeatMasker	DNA	31245705	31245830	753	+	.	ID="dna4-2_ap";Tend="692";Tstart="570";shortTE="F";uid="7f2208f5-4059-4d26-b245-e6762d7c60a1"
HiC_scaffold_1	RepeatMasker	DNA	3071729	3073296	13389	+	.	ID="RND-1_FAMILY-101";Tend="3814";Tstart="2258";shortTE="F";uid="c583fb19-3bfa-45c3-96a9-5ee31d423209"
HiC_scaffold_1	RepeatMasker	RC/Helitron	48984833	48985316	2798	+	.	ID="RND-5_FAMILY-6687";Tend="1488";Tstart="955";shortTE="F";uid="63422b7f-6ca0-4dab-beb6-3f3d5b6c9bbb"
HiC_scaffold_1	RepeatMasker	DNA	20876433	20876781	908	+	.	ID="DNA4-2_AP";Tend="769";Tstart="416";shortTE="F";uid="2bba285f-f963-4096-9b45-73a3caef4705"
HiC_scaffold_1	RepeatMasker	DNA/P	76924880	76925150	830	+	.	ID="P-3_AP";Tend="1968";Tstart="1702";shortTE="F";uid="e69ebe75-fa8b-44de-b69a-335e337bd71b"
HiC_scaffold_1	RepeatMasker	LTR/Gypsy	50903255	50904147	7584	+	.	ID="RND-6_FAMILY-585";Tend="2736";Tstart="1844";shortTE="F";uid="1215da71-7666-490d-a471-f7147211e557"
HiC_scaffold_1	RepeatMasker	RC/Helitron	48551151	48551276	646	+	.	ID="RND-5_FAMILY-1432";Tend="1055";Tstart="937";shortTE="F";uid="a74d2e78-29c2-4b40-9c8a-5a85de0679c8"
HiC_scaffold_1	RepeatMasker	LINE/L2	96981277	96984543	6111	+	.	ID="RND-5_FAMILY-1725";TEgroup="ctg_1%7CRND-5_FAMILY-1725%7C11";Tend="11046";Tstart="6441";shortTE="F";uid="d166692c-23c6-4377-bd0f-79f8ed9fba27"
HiC_scaffold_1	RepeatMasker	DNA/hAT	3011259	3011679	2003	+	.	ID="RND-5_FAMILY-3073";Tend="1374";Tstart="975";shortTE="F";uid="d3ae67e7-3d8a-4c6a-95ba-f788e080441d"
HiC_scaffold_1	RepeatMasker	Retroposon?	70963857	70964344	1021	+	.	ID="SINE2-2_AP";Tend="452";Tstart="1";shortTE="F";uid="00338a8a-4669-4e95-840f-9416453df700"
HiC_scaffold_1	RepeatMasker	DNA	8827810	8828238	2549	+	.	ID="TTAA15_AP";Tend="595";Tstart="168";shortTE="F";uid="8e116e0a-5c96-4a4a-b9ac-085869198866"
HiC_scaffold_1	RepeatMasker	DNA/hAT-hAT19	75342692	75343299	2168	+	.	ID="DNA8-78_AP";Tend="624";Tstart="1";shortTE="F";uid="e1afe392-9e3f-40f1-b3b0-780301d5305e"
HiC_scaffold_1	RepeatMasker	DNA/hAT?	53855809	53856010	1470	+	.	ID="RND-5_FAMILY-2645";Tend="1644";Tstart="1440";shortTE="F";uid="3939bc7f-f535-4001-8b53-23c928c43559"
HiC_scaffold_1	RepeatMasker	DNA/hAT-Pegasus	37399124	37399302	501	+	.	ID="HOMO6";Tend="869";Tstart="692";shortTE="F";uid="eaf8369a-4093-45bd-a5c3-be422722b04c"
HiC_scaffold_1	RepeatMasker	DNA/MULE-NOF	86314448	86314663	667	+	.	ID="RND-6_FAMILY-234";Tend="4672";Tstart="4481";shortTE="F";uid="a2ae109e-ff06-4db4-b1ce-379de0c6e9fc"
HiC_scaffold_1	RepeatMasker	DNA/Ginger	42934749	42934975	534	+	.	ID="RND-6_FAMILY-587";Tend="961";Tstart="742";shortTE="F";uid="cd9e3cd1-fcf2-497b-8280-a0afb4077f21"
HiC_scaffold_1	RepeatMasker	DNA	44438840	44439286	928	+	.	ID="DNA4-3_AP";Tend="607";Tstart="185";shortTE="F";uid="1e79ffa0-5db8-428c-956c-65dd67ba6f73"
HiC_scaffold_1	RepeatMasker	LINE/L1	95468430	95468976	1514	+	.	ID="RND-6_FAMILY-10325";Tend="1091";Tstart="523";shortTE="F";uid="da5dcebc-d46f-4609-8465-1b284e590624"
HiC_scaffold_1	RepeatMasker	DNA	66065434	66066253	1158	+	.	ID="DNA4-2_AP";Tend="769";Tstart="1";shortTE="F";uid="29c594c6-9526-4de5-8ada-525f57678ede"
HiC_scaffold_1	RepeatMasker	LTR/Gypsy	2286304	2290820	37595	+	.	ID="RND-4_FAMILY-1191";Tend="5123";Tstart="511";shortTE="F";uid="dd2fb6d1-dfdc-4d52-9f3e-7e8881a370b7"
HiC_scaffold_1	RepeatMasker	DNA	73259158	73259389	1032	+	.	ID="DNA8-15_AP";Tend="243";Tstart="1";shortTE="F";uid="01fdd9a1-b092-4afc-a81f-2605bbcec089"
HiC_scaffold_1	RepeatMasker	DNA/hAT-hAT19	77242332	77242861	513	+	.	ID="HAT-N15_AP";TEgroup="ctg_1%7CHAT-N15_AP%7C5";Tend="585";Tstart="1";shortTE="F";uid="e6d8217e-b9ec-44ec-91d0-3a0049bc4048"
HiC_scaffold_1	RepeatMasker	RC/Helitron	88000469	88000609	822	+	.	ID="RND-6_FAMILY-7689";Tend="980";Tstart="840";shortTE="F";uid="61007f9a-8925-43bc-b819-90f06dd583b4"
HiC_scaffold_1	RepeatMasker	DNA	23105177	23105358	402	+	.	ID="dna4-2_ap";Tend="228";Tstart="1";shortTE="F";uid="8395fa33-02b8-468e-8676-5b9c684575f0"
HiC_scaffold_1	RepeatMasker	DNA/hAT-Tip100	2445302	2445506	418	+	.	ID="RND-5_FAMILY-2621";Tend="2029";Tstart="1825";shortTE="F";uid="fcade6b1-dd4c-4a23-87a3-a683f9214de9"
HiC_scaffold_1	RepeatMasker	Unknown	62738734	62739289	4003	+	.	ID="RND-6_FAMILY-2081";Tend="1798";Tstart="1255";shortTE="F";uid="2d81700d-a6fb-4c85-b373-0bc06389699a"
HiC_scaffold_1	RepeatMasker	Unknown	93693294	93694003	1634	+	.	ID="RND-4_FAMILY-2270";TEgroup="ctg_1%7CRND-4_FAMILY-2270%7C2";Tend="1348";Tstart="728";shortTE="F";uid="4d0c0ad4-868d-45bc-b9e3-fa773268783e"
HiC_scaffold_1	RepeatMasker	DNA	15000715	15000954	1226	+	.	ID="RND-6_FAMILY-1285";Tend="1321";Tstart="1090";shortTE="F";uid="4f52ec19-720c-41a7-8349-47576eea1c4f"
HiC_scaffold_1	RepeatMasker	LTR/Pao	33126152	33126558	1016	+	.	ID="RND-1_FAMILY-111";Tend="6006";Tstart="5582";shortTE="F";uid="c7e67bb6-cd69-4107-83db-0e8cf4d1cb6f"
HiC_scaffold_1	RepeatMasker	Unknown	84863740	84864245	2775	+	.	ID="RND-4_FAMILY-2270";Tend="1348";Tstart="818";shortTE="F";uid="025b1ae6-36e3-44c1-8830-9cfc4d1b883f"
HiC_scaffold_1	RepeatMasker	DNA	74981242	74981438	1315	+	.	ID="RND-6_FAMILY-1285";Tend="844";Tstart="644";shortTE="F";uid="f7c752c2-f4c7-4c57-b6a7-99b251722916"
HiC_scaffold_1	RepeatMasker	RC/Helitron	3286598	3287084	3775	+	.	ID="RND-6_FAMILY-17501";Tend="8653";Tstart="8166";shortTE="F";uid="2ac8bb57-1685-4324-88fd-3479e2c055fc"
HiC_scaffold_1	RepeatMasker	DNA	40986245	40986358	530	+	.	ID="TTAA8_AP";Tend="438";Tstart="326";shortTE="F";uid="8ab8f0c6-2292-41ef-9afb-19c0973c0028"
HiC_scaffold_1	RepeatMasker	DNA/Ginger-1	70851174	70851322	454	+	.	ID="RND-5_FAMILY-9227";Tend="509";Tstart="362";shortTE="F";uid="0af2bcc5-57c0-4e93-8148-419fdba8befb"
HiC_scaffold_1	RepeatMasker	LINE/L2	95853156	95853375	650	+	.	ID="RND-6_FAMILY-15366";Tend="4058";Tstart="3854";shortTE="F";uid="0e2df3dd-fa29-4b25-a3ca-d131cf8a150b"
HiC_scaffold_1	RepeatMasker	DNA	79568420	79568571	426	+	.	ID="DNA4-3_AP";Tend="538";Tstart="385";shortTE="F";uid="eac42343-843e-4247-a550-ee40c2c9467d"
HiC_scaffold_1	RepeatMasker	LTR/Gypsy	8929101	8932768	30974	+	.	ID="RND-4_FAMILY-1191";Tend="3647";Tstart="33";shortTE="F";uid="dab87481-fb95-4701-81ab-90bbcfd6fa34"
HiC_scaffold_1	RepeatMasker	DNA/hAT-Tip100	63261380	63261510	493	+	.	ID="RND-6_FAMILY-3839";Tend="721";Tstart="581";shortTE="F";uid="2ce51827-9264-4356-b7aa-f317ef2b2bfa"
HiC_scaffold_1	RepeatMasker	DNA/hAT	73858866	73859159	657	+	.	ID="RND-6_FAMILY-615";Tend="920";Tstart="576";shortTE="F";uid="848e4c0f-a70f-44c0-8a29-9f766b62eb0f"
HiC_scaffold_1	RepeatMasker	DNA/hAT?	43425341	43425726	1500	+	.	ID="RND-6_FAMILY-6377";Tend="1261";Tstart="902";shortTE="F";uid="5fef5421-e349-4d04-bcaa-51486508e67f"
HiC_scaffold_1	RepeatMasker	DNA	51179269	51179838	3699	+	.	ID="RND-6_FAMILY-2056";Tend="1537";Tstart="967";shortTE="F";uid="45bde229-69d7-4673-8a24-1b1242a2e11a"
HiC_scaffold_1	RepeatMasker	DNA/Kolobok-T2	82137233	82137337	519	+	.	ID="REP-4_PBA";Tend="684";Tstart="579";shortTE="F";uid="5ade575e-bf5d-44b2-9349-e1421a21c628"
HiC_scaffold_1	RepeatMasker	LINE/CR1	2959315	2960593	2535	+	.	ID="RND-6_FAMILY-3680";Tend="1310";Tstart="68";shortTE="F";uid="a3d2243e-e2f6-425c-88da-1c9fc519beb6"
HiC_scaffold_1	RepeatMasker	DNA	63909320	63909449	719	+	.	ID="dna4-2_ap";Tend="129";Tstart="1";shortTE="F";uid="30ffd3a8-53e5-4d2c-b3b2-fdfa480f8725"
HiC_scaffold_1	RepeatMasker	DNA/hAT-Tip100	51960411	51960554	518	+	.	ID="RND-6_FAMILY-476";Tend="1587";Tstart="1447";shortTE="F";uid="52ef4ed7-daa0-480c-ac8a-6d73a8b1b777"
HiC_scaffold_1	RepeatMasker	DNA/Ginger	59011183	59011402	468	+	.	ID="RND-6_FAMILY-587";Tend="815";Tstart="616";shortTE="F";uid="3f9739ee-d849-43b2-94ed-01846e1ef664"
HiC_scaffold_1	RepeatMasker	DNA	17337080	17337380	765	+	.	ID="DNA4-2_AP";Tend="318";Tstart="4";shortTE="F";uid="aaea8b1e-8b65-45e1-b4b0-1bb9a6eeace5"
HiC_scaffold_1	RepeatMasker	DNA/Ginger-2	19619749	19619874	516	+	.	ID="RND-6_FAMILY-6315";Tend="827";Tstart="689";shortTE="F";uid="a64edbe9-3775-44c3-9aa4-d376065de0f0"
HiC_scaffold_1	RepeatMasker	LTR/Gypsy	11718625	11722003	26691	+	.	ID="RND-6_FAMILY-19073";Tend="4227";Tstart="861";shortTE="F";uid="eff6131c-3281-4edb-a120-f67660094eca"
HiC_scaffold_1	RepeatMasker	LTR/Gypsy	86324200	86325800	8802	+	.	ID="RND-6_FAMILY-3685";Tend="1532";Tstart="87";shortTE="F";uid="00065a5a-8596-48f5-99b1-5b046d3214cf"
HiC_scaffold_1	RepeatMasker	DNA	76769301	76769573	1041	+	.	ID="dna4-2_ap";Tend="769";Tstart="537";shortTE="F";uid="4f54f812-6c60-4bc6-9a30-0279aae6ac82"
HiC_scaffold_1	RepeatMasker	Retroposon?	42725561	42725818	429	+	.	ID="RND-5_FAMILY-293";Tend="1030";Tstart="777";shortTE="F";uid="d41d4798-552f-436d-a554-a26289177961"
HiC_scaffold_1	RepeatMasker	Retroposon?	91277576	91278046	484	+	.	ID="SINE2-1_AP";Tend="591";Tstart="123";shortTE="F";uid="86e1d27b-ebf7-4ac5-a092-cacca2635c73"
HiC_scaffold_1	RepeatMasker	LTR/Gypsy	4789541	4793347	30898	+	.	ID="RND-4_FAMILY-1191";Tend="3718";Tstart="6";shortTE="F";uid="ec40c1b8-10c4-4084-ba9b-baa21475e3bf"
HiC_scaffold_1	RepeatMasker	Retroposon?	92386650	92387182	1184	+	.	ID="RND-5_FAMILY-14147";Tend="631";Tstart="97";shortTE="F";uid="d55b2de1-e21d-47b8-992c-2154d04fd1e4"
HiC_scaffold_1	RepeatMasker	Unknown	89299860	89300273	2872	+	.	ID="RND-5_FAMILY-3745";Tend="1388";Tstart="977";shortTE="F";uid="0fa42db2-c7c5-48c5-b1c5-eaaefd6d092d"
HiC_scaffold_1	RepeatMasker	DNA	61303612	61303918	1635	+	.	ID="TTAA13B_AP";Tend="592";Tstart="287";shortTE="F";uid="a662bcbc-9cc3-4f69-973b-d1ebcb09610d"
HiC_scaffold_1	RepeatMasker	DNA/Ginger-2	73190571	73191476	1391	+	.	ID="ginger2-n1_ap";Tend="1035";Tstart="423";shortTE="F";uid="3b6b3f76-9070-4ac4-8274-c2bf2bfbcae7"
HiC_scaffold_1	RepeatMasker	LTR/Pao	25524419	25524638	715	+	.	ID="RND-6_FAMILY-255";Tend="3045";Tstart="2822";shortTE="F";uid="b9e9bd82-e7db-4799-81d9-80b514b32f73"
HiC_scaffold_1	RepeatMasker	DNA	46474869	46475126	582	+	.	ID="DNA4-3_AP";Tend="273";Tstart="1";shortTE="F";uid="238bae91-3938-4429-bdbd-8bdcbf91aae8"
HiC_scaffold_1	RepeatMasker	DNA/hAT-Charlie	16956899	16957266	2407	+	.	ID="RND-5_FAMILY-7192";Tend="1409";Tstart="1055";shortTE="F";uid="2151dced-e296-4cd7-b3c4-af6ca8422d49"
HiC_scaffold_1	RepeatMasker	Unknown	4925167	4925591	1014	+	.	ID="RND-1_FAMILY-158";TEgroup="ctg_1%7CRND-1_FAMILY-158%7C1";Tend="1663";Tstart="983";shortTE="F";uid="6de450cf-2604-44e9-8e81-03c8fdcf9491"
HiC_scaffold_1	RepeatMasker	LTR/Pao	96931214	96931688	453	+	.	ID="BEL-2_LH-I";Tend="3802";Tstart="3259";shortTE="F";uid="5a3f8b4c-aa42-49f3-a5bc-c53bd378ae63"
HiC_scaffold_1	RepeatMasker	LTR/Pao	1989802	1991397	724	+	.	ID="BEL-622_AA-I";Tend="4149";Tstart="3069";shortTE="F";uid="670b5861-ca98-4a31-8909-d3fe793ed429"
HiC_scaffold_1	RepeatMasker	DNA/hAT-Tip100	9301107	9301851	1670	+	.	ID="RND-6_FAMILY-12278";Tend="807";Tstart="123";shortTE="F";uid="b3fbc00a-eb22-43f5-8126-8f163558d66a"
HiC_scaffold_1	RepeatMasker	Retroposon?	64074755	64075120	545	+	.	ID="SINE2-2_AP";Tend="406";Tstart="37";shortTE="F";uid="3df80909-9561-44f6-9a40-e5737b7430a6"
HiC_scaffold_1	RepeatMasker	Unknown	71883456	71886443	20321	+	.	ID="RND-1_FAMILY-13";Tend="4286";Tstart="334";shortTE="F";uid="b5511354-01fb-4cda-824b-230a64ffa7a6"
HiC_scaffold_1	RepeatMasker	RC/Helitron	79268104	79268685	4277	+	.	ID="RND-6_FAMILY-873";Tend="2051";Tstart="1481";shortTE="F";uid="d2dcf00e-7f64-4323-a375-86c86f0b62b2"
HiC_scaffold_1	RepeatMasker	DNA/MULE-NOF	31088629	31088886	471	+	.	ID="REHAVKUS1_AP";Tend="4928";Tstart="4666";shortTE="F";uid="8737f450-dc56-4f78-bd18-d04014a6cb03"
HiC_scaffold_1	RepeatMasker	Unknown	15363989	15364478	2814	+	.	ID="RND-6_FAMILY-19766";Tend="1371";Tstart="875";shortTE="F";uid="44fa4046-130b-48f7-a82c-ae1aa8a21459"
HiC_scaffold_1	RepeatMasker	DNA/TcMar-Tigger	47535498	47535770	1381	+	.	ID="RND-6_FAMILY-792";Tend="1165";Tstart="908";shortTE="F";uid="a1e5bc16-76df-4ed0-aaf9-eeb88872522a"
HiC_scaffold_1	RepeatMasker	Unknown	68354391	68354493	620	+	.	ID="RND-5_FAMILY-2763";Tend="1829";Tstart="1729";shortTE="F";uid="1f5be2d4-eeb4-4581-8e4a-8df5ccf5bf5e"
HiC_scaffold_1	RepeatMasker	DNA/hAT-Tip100	94032015	94032631	458	+	.	ID="RND-6_FAMILY-1704";Tend="599";Tstart="4";shortTE="F";uid="668cf7cd-1573-4320-9f32-19e39240f491"
HiC_scaffold_1	RepeatMasker	DNA/Kolobok-E	8627868	8630023	2396	+	.	ID="rnd-5_family-5837";Tend="2313";Tstart="95";shortTE="F";uid="1fb71ec9-e9b3-4109-84f7-3681780708f1"
HiC_scaffold_1	RepeatMasker	DNA	43197743	43198130	1059	+	.	ID="TTAA2C_AP";Tend="422";Tstart="31";shortTE="F";uid="8be7309c-9595-4eba-b253-1ecf4a9861de"
HiC_scaffold_1	RepeatMasker	DNA/MULE-NOF	27280500	27281214	957	+	.	ID="REHAVKUS1_AP";Tend="1705";Tstart="994";shortTE="F";uid="b88e9da2-2e41-4e66-9131-57b513f99a5e"
HiC_scaffold_1	RepeatMasker	DNA/hAT-hATm	37217484	37217995	2910	+	.	ID="HAT-7_AP";Tend="2698";Tstart="2195";shortTE="F";uid="74d2ecd6-d2a9-44d8-8dec-3a95d942a6bf"
HiC_scaffold_1	RepeatMasker	DNA	54720995	54721179	631	+	.	ID="RND-6_FAMILY-1285";Tend="1250";Tstart="1059";shortTE="F";uid="04a550ad-ebee-4c2f-b170-c144a5a0d403"
HiC_scaffold_1	RepeatMasker	Unknown	84196305	84196649	1156	+	.	ID="RND-6_FAMILY-3922";Tend="1289";Tstart="982";shortTE="F";uid="407a5f78-ef96-4cf7-99fd-2dd52e5300af"
HiC_scaffold_1	RepeatMasker	DNA/Kolobok-E	19767451	19767629	570	+	.	ID="RND-6_FAMILY-13424";Tend="1647";Tstart="1462";shortTE="F";uid="a20ad8fd-1413-47fa-845e-4bc56ddfe44b"
HiC_scaffold_1	RepeatMasker	DNA	39268268	39268492	482	+	.	ID="ttaa2c_ap";Tend="314";Tstart="85";shortTE="F";uid="5e9e9cae-8461-4937-933c-d492a8a93a52"
HiC_scaffold_1	RepeatMasker	DNA/hAT-Tip100	49509453	49509628	854	+	.	ID="RND-6_FAMILY-32294";Tend="1169";Tstart="980";shortTE="F";uid="ae9df0a8-1128-46ad-bbbe-25a89b09cca4"
HiC_scaffold_1	RepeatMasker	DNA/hAT?	84199291	84199550	967	+	.	ID="RND-5_FAMILY-4908";Tend="1481";Tstart="1236";shortTE="F";uid="f30399aa-4bc4-49a9-8da6-3c33c1d5f7f8"
HiC_scaffold_1	RepeatMasker	Unknown	73696198	73696345	401	+	.	ID="RND-6_FAMILY-11243";Tend="301";Tstart="164";shortTE="F";uid="fd781652-98d0-46d1-8992-6734cca8f1b3"
HiC_scaffold_1	RepeatMasker	Retroposon?	35918210	35918889	541	+	.	ID="SINE2-2_AP";Tend="901";Tstart="230";shortTE="F";uid="8f6507c4-a6d0-43f8-8270-5e179b4b2d09"
HiC_scaffold_1	RepeatMasker	DNA	75701329	75701543	938	+	.	ID="TTAA2D_AP";Tend="317";Tstart="99";shortTE="F";uid="9470a262-a05d-4fd6-82b7-22bec7c2eff7"
HiC_scaffold_1	RepeatMasker	DNA/hAT-hAT19	79667251	79667528	1108	+	.	ID="dna8-49_ap";Tend="273";Tstart="1";shortTE="F";uid="87c2f6ff-95eb-4430-baaa-32b5d7b9b833"
HiC_scaffold_1	RepeatMasker	DNA/Ginger-1	55918389	55918499	413	+	.	ID="GINGER1-1_AP";Tend="4354";Tstart="4251";shortTE="F";uid="1a24dbdb-e6a3-4f91-b9e6-c8257d41fd53"
HiC_scaffold_1	RepeatMasker	Retroposon?	51332861	51333100	1896	+	.	ID="SINE2-1_AP";Tend="1995";Tstart="912";shortTE="F";uid="5b42fd7c-be6c-4491-b138-4ff8c1649d7a"
HiC_scaffold_1	RepeatMasker	DNA/MULE-MuDR	20072562	20072669	418	+	.	ID="MUDR4X_AP";Tend="2058";Tstart="1966";shortTE="F";uid="9700dcb6-762f-457d-9598-2cd27a9a16e9"
HiC_scaffold_1	RepeatMasker	DNA/Ginger	67240908	67243514	13707	+	.	ID="RND-6_FAMILY-587";Tend="2733";Tstart="222";shortTE="F";uid="d3033a0d-cadc-424d-a7f5-9f2374935e14"
HiC_scaffold_1	RepeatMasker	LINE/R1	11968764	11968956	1091	+	.	ID="RND-6_FAMILY-16911";Tend="1400";Tstart="1216";shortTE="F";uid="a573eea3-84a8-4df7-8d8b-55c17fba1003"
HiC_scaffold_1	RepeatMasker	LINE/CR1	5478538	5479056	717	+	.	ID="RND-6_FAMILY-4427";Tend="2471";Tstart="2035";shortTE="F";uid="c86db6f4-ce0e-4bf2-bc31-633199594a5a"
HiC_scaffold_1	RepeatMasker	Retroposon?	82971454	82972172	2009	+	.	ID="RND-5_FAMILY-293";Tend="1378";Tstart="672";shortTE="F";uid="e6584c4d-dcc6-4f38-883f-6f5659ce5a74"
HiC_scaffold_1	RepeatMasker	DNA/hAT-Blackjack	34447088	34447523	2885	+	.	ID="RND-6_FAMILY-5640";Tend="1438";Tstart="1032";shortTE="F";uid="3af7ecc4-8aec-4277-a3ac-7536a6256c3c"
HiC_scaffold_1	RepeatMasker	DNA/Ginger	67203911	67204345	576	+	.	ID="RND-6_FAMILY-587";Tend="1129";Tstart="640";shortTE="F";uid="16ce5376-b343-4371-8582-c57f61b57c22"
HiC_scaffold_1	RepeatMasker	DNA/Kolobok-E	62616665	62617108	1788	+	.	ID="KOLOBOKE-4_AP";TEgroup="ctg_1%7CKOLOBOKE-4_AP%7C9";Tend="5021";Tstart="2526";shortTE="T";uid="82964dd6-d4e7-4ef4-b0b1-be7607f95448"
HiC_scaffold_1	RepeatMasker	DNA/Ginger	42662869	42663074	411	+	.	ID="RND-6_FAMILY-587";Tend="2283";Tstart="2089";shortTE="F";uid="707e91bd-d2a0-45b1-9d6e-40b662272606"
HiC_scaffold_1	RepeatMasker	LINE/I-Jockey	25694708	25695032	437	+	.	ID="RND-4_FAMILY-931";Tend="1420";Tstart="1076";shortTE="F";uid="2a83f258-eb49-4694-9c97-dc90520b96e6"
HiC_scaffold_1	RepeatMasker	DNA	51037801	51038039	1249	+	.	ID="DNAX-10_AP";Tend="224";Tstart="7";shortTE="F";uid="dab76082-bfe3-4736-8cb1-a4b721e1dcc9"
HiC_scaffold_1	RepeatMasker	DNA/hAT-Ac	16695217	16695414	826	+	.	ID="RND-6_FAMILY-5382";Tend="918";Tstart="717";shortTE="F";uid="4c3ac9b0-206d-4759-9b6b-ff1cbf1f48ee"
HiC_scaffold_1	RepeatMasker	DNA	71054017	71054142	889	+	.	ID="DNA3-1_AP";Tend="126";Tstart="1";shortTE="F";uid="c3bc9796-28f1-4e67-b59a-31260716d8ed"
HiC_scaffold_1	RepeatMasker	Retroposon?	90360266	90361729	2198	+	.	ID="SINE2-1_AP";TEgroup="ctg_1%7CSINE2-1_AP%7C125";Tend="1538";Tstart="1";shortTE="F";uid="64431228-554f-448e-9a33-6c0b0e3b28ad"
HiC_scaffold_1	RepeatMasker	LTR/Copia	64204239	64204389	558	+	.	ID="RND-6_FAMILY-5498";Tend="982";Tstart="817";shortTE="F";uid="a6db727b-87eb-408b-a5d7-315e1fc13b3d"
HiC_scaffold_1	RepeatMasker	DNA	90360108	90360265	1575	+	.	ID="RND-6_FAMILY-1285";Tend="1827";Tstart="1054";shortTE="F";uid="5ad57bc8-5abc-4965-846b-143921fb81e7"
HiC_scaffold_1	RepeatMasker	DNA	91795505	91795909	970	+	.	ID="dna4-1_ap";Tend="451";Tstart="26";shortTE="F";uid="37d3b8ce-709a-4ef4-8c1d-4e9cb26db3dc"
HiC_scaffold_1	RepeatMasker	Unknown	28230494	28230784	1637	+	.	ID="RND-6_FAMILY-768";Tend="1232";Tstart="954";shortTE="F";uid="220d25b2-741b-415c-b29d-3ec0ad0c247a"
HiC_scaffold_1	RepeatMasker	RC/Helitron	34033177	34033514	2177	+	.	ID="RND-1_FAMILY-26";Tend="1166";Tstart="820";shortTE="F";uid="067026b2-7bcc-40c5-be51-3bc1afd4afa8"
HiC_scaffold_1	RepeatMasker	DNA/Kolobok-E	16974357	16975693	9788	+	.	ID="RND-6_FAMILY-5942";Tend="2170";Tstart="870";shortTE="F";uid="b8c7487f-33bd-4157-9a02-2b3ae17e1603"
HiC_scaffold_1	RepeatMasker	LTR/Gypsy	13097485	13097671	1060	+	.	ID="GYPSY5-LTR_AP";Tend="172";Tstart="1";shortTE="F";uid="4badbc6a-9f2b-44e7-836a-8b4cdac513ee"
HiC_scaffold_1	RepeatMasker	DNA/IS3EU	98330096	98330820	1301	+	.	ID="IS3EU-1_TC";Tend="1215";Tstart="490";shortTE="F";uid="40352b1d-c122-4048-a9f9-7fcacf01f57c"
HiC_scaffold_1	RepeatMasker	DNA/hAT-Tip100	28821595	28821790	1083	+	.	ID="DNA8-62_AP";Tend="197";Tstart="4";shortTE="F";uid="bc78e667-e541-42ff-a184-dae442bde6b2"
HiC_scaffold_1	RepeatMasker	Unknown	5385587	5387159	9883	+	.	ID="RND-1_FAMILY-222";Tend="3441";Tstart="1992";shortTE="F";uid="eadfd969-0638-419a-bfb2-9767194a0858"
HiC_scaffold_1	RepeatMasker	DNA/Kolobok-E	76869377	76869514	483	+	.	ID="RND-6_FAMILY-505";Tend="1313";Tstart="1181";shortTE="F";uid="1f5b3173-c099-4b3c-a4a0-ef07ba23eeae"
HiC_scaffold_1	RepeatMasker	DNA/hAT	67333825	67334077	1862	+	.	ID="RND-6_FAMILY-615";Tend="871";Tstart="621";shortTE="F";uid="7d2a6eeb-f80e-4b54-b4aa-0895f8a58708"
HiC_scaffold_1	RepeatMasker	DNA/TcMar-Tc1	39475377	39475546	438	+	.	ID="MARINER-N5_HSAL";Tend="526";Tstart="359";shortTE="F";uid="3a248215-bba7-4559-be03-e2aa67782df5"
HiC_scaffold_1	RepeatMasker	DNA/hAT	49097905	49098170	1993	+	.	ID="RND-6_FAMILY-615";Tend="1079";Tstart="811";shortTE="F";uid="482cd905-5918-4f03-b789-4e66cb3f416c"
HiC_scaffold_1	RepeatMasker	DNA	37736792	37737191	1335	+	.	ID="TTAA13B_AP";Tend="595";Tstart="156";shortTE="F";uid="9c9ad931-a5ad-4f87-957d-80d2f32f93e7"
HiC_scaffold_1	RepeatMasker	DNA/hAT-Tip100	43599709	43601979	2974	+	.	ID="rnd-6_family-7236";Tend="4184";Tstart="830";shortTE="F";uid="84a0892b-040e-4a2a-8e29-b10a8b385e99"
HiC_scaffold_1	RepeatMasker	DNA	15204272	15206825	14174	+	.	ID="RND-6_FAMILY-9379";Tend="3615";Tstart="1449";shortTE="F";uid="ff591f20-23bf-45df-b742-a0fb4dbccd6c"
HiC_scaffold_1	RepeatMasker	DNA/hAT-hAT19	25648909	25649133	838	+	.	ID="RND-6_FAMILY-3000";Tend="1069";Tstart="844";shortTE="F";uid="7ace8ee3-0690-4995-b6aa-4844a0fd4bcd"
HiC_scaffold_1	RepeatMasker	Unknown	73380685	73380857	699	+	.	ID="RND-6_FAMILY-16769";Tend="1726";Tstart="1561";shortTE="F";uid="bdc9e889-c374-4ded-82e7-2696e8a8b162"
HiC_scaffold_1	RepeatMasker	LINE/CR1	94669159	94670389	1040	+	.	ID="RND-6_FAMILY-1515";Tend="2345";Tstart="1118";shortTE="F";uid="303f2c84-ef12-4e1f-b2cb-18b41a5bd872"
HiC_scaffold_1	RepeatMasker	LINE/I-Jockey	22898413	22898552	547	+	.	ID="RND-1_FAMILY-108";Tend="1607";Tstart="1468";shortTE="F";uid="fd650d9a-83b2-4db6-a06b-4c3236a41c79"
HiC_scaffold_1	RepeatMasker	DNA	90875750	90875857	482	+	.	ID="ttaa3b_ap";Tend="311";Tstart="208";shortTE="F";uid="9abb4f62-aaa7-4ce6-8b33-e1221aac022d"
HiC_scaffold_1	RepeatMasker	DNA/Ginger	92221996	92222269	593	+	.	ID="RND-6_FAMILY-587";Tend="913";Tstart="623";shortTE="F";uid="761586e7-ec55-49a6-a5e2-30a1155f7275"
HiC_scaffold_1	RepeatMasker	RC/Helitron	80949980	80950092	514	+	.	ID="RND-4_FAMILY-672";Tend="1817";Tstart="1716";shortTE="F";uid="a82bc932-3a28-4577-bae8-7e6628199ed3"
HiC_scaffold_1	RepeatMasker	DNA	91914971	91915084	470	+	.	ID="RND-5_FAMILY-2079";Tend="743";Tstart="630";shortTE="F";uid="e081b5b5-9c6a-4103-a117-3a73ac036e24"
HiC_scaffold_1	RepeatMasker	LINE/L2	15735849	15736354	1901	+	.	ID="RND-5_FAMILY-1725";Tend="9469";Tstart="8990";shortTE="F";uid="abe79421-2006-4b18-9ea2-12a5d24471f5"
HiC_scaffold_1	RepeatMasker	DNA/MULE-MuDR	73106660	73107655	879	+	.	ID="mudr9x_ap";Tend="1778";Tstart="865";shortTE="F";uid="5c19e0a3-3a9b-452f-a495-c19efb0ec642"
HiC_scaffold_1	RepeatMasker	DNA	27915510	27915816	861	+	.	ID="ttaa3b_ap";Tend="436";Tstart="10";shortTE="F";uid="d1a8121c-59ea-43af-9750-577aa7c91b16"
HiC_scaffold_1	RepeatMasker	Retroposon?	52201512	52201834	596	+	.	ID="SINE2-1_AP";Tend="985";Tstart="650";shortTE="F";uid="bf03048c-583e-4b36-88aa-d3ef658a4051"
HiC_scaffold_1	RepeatMasker	DNA/Kolobok-E	45797680	45797829	693	+	.	ID="RND-6_FAMILY-212";Tend="6231";Tstart="6082";shortTE="F";uid="d16734c5-0d33-4f78-92dc-99d456565595"
HiC_scaffold_1	RepeatMasker	DNA/hAT-hAT19	73868942	73869205	1329	+	.	ID="RND-6_FAMILY-3000";Tend="1122";Tstart="848";shortTE="F";uid="bf98f1f3-48b8-4c7e-ac8e-a22409353a74"
HiC_scaffold_1	RepeatMasker	Unknown	71527989	71528139	622	+	.	ID="RND-6_FAMILY-2730";Tend="947";Tstart="799";shortTE="F";uid="57c5d2de-1b2c-47bb-b73d-31ea78903846"
HiC_scaffold_1	RepeatMasker	Retroposon?	76814826	76815296	441	+	.	ID="SINE2-1_AP";Tend="1352";Tstart="911";shortTE="F";uid="8caa738e-d26b-4dfb-97a3-4b9d0fa30e11"
HiC_scaffold_1	RepeatMasker	DNA	46109797	46110761	1575	+	.	ID="RND-6_FAMILY-42383";Tend="2644";Tstart="1670";shortTE="F";uid="a23153dc-bdbb-4898-acf6-2e1b102e1b8c"
HiC_scaffold_1	RepeatMasker	LTR/Gypsy	53953629	53954079	2155	+	.	ID="RND-1_FAMILY-204";Tend="4955";Tstart="4487";shortTE="F";uid="92c865c1-59bb-4566-bc0a-14653e2fa565"
HiC_scaffold_1	RepeatMasker	Unknown	80560739	80561012	1385	+	.	ID="RND-4_FAMILY-3182";Tend="1108";Tstart="825";shortTE="F";uid="9ec39e96-ff48-4db2-b160-b25360744037"
HiC_scaffold_1	RepeatMasker	RC/Helitron	55560412	55560573	612	+	.	ID="RND-1_FAMILY-178";Tend="1153";Tstart="988";shortTE="F";uid="faa6cfc1-6604-439b-9536-db50e5020455"
HiC_scaffold_1	RepeatMasker	DNA	77545689	77545853	436	+	.	ID="RND-1_FAMILY-32";Tend="2151";Tstart="1988";shortTE="F";uid="b417ddd3-18d5-45b5-8956-06e14ac5720d"
HiC_scaffold_1	RepeatMasker	LTR/Gypsy	13957853	13960257	20973	+	.	ID="RND-6_FAMILY-10679";Tend="3173";Tstart="769";shortTE="F";uid="f653a795-043d-4018-be8c-172d5012d9b0"
HiC_scaffold_1	RepeatMasker	DNA/TcMar-Pogo?	89983923	89984046	449	+	.	ID="DNA2-8_AP";Tend="763";Tstart="632";shortTE="F";uid="bd630d30-3ac6-4333-995c-35b2814a0a55"
HiC_scaffold_1	RepeatMasker	LTR/Gypsy	9881087	9881961	3154	+	.	ID="RND-6_FAMILY-9649";Tend="3547";Tstart="2673";shortTE="F";uid="5f7f611d-4b6a-447c-aef0-221fd3b1f501"
HiC_scaffold_1	RepeatMasker	DNA/TcMar-m44	11814207	11814397	776	+	.	ID="RND-6_FAMILY-10370";Tend="1182";Tstart="997";shortTE="F";uid="7bc9b822-bdcd-4fbf-a470-5fcde42219a6"
HiC_scaffold_1	RepeatMasker	DNA/Maverick	3363584	3363690	584	+	.	ID="RND-1_FAMILY-230";Tend="1261";Tstart="1144";shortTE="F";uid="da99f32b-0108-4561-9aeb-cb0635b7c1e5"
HiC_scaffold_1	RepeatMasker	LINE/R1	56639141	56641915	3675	+	.	ID="SART-5_API";Tend="3315";Tstart="384";shortTE="F";uid="0cfe84f1-af41-408f-ad43-1db901c49b97"
HiC_scaffold_1	RepeatMasker	Unknown	6073887	6074048	1232	+	.	ID="RND-1_FAMILY-185";Tend="1099";Tstart="938";shortTE="F";uid="c4f19203-515c-4c35-91a1-2a1e81ba9ead"
HiC_scaffold_1	RepeatMasker	Retroposon?	98084958	98085059	411	+	.	ID="RND-5_FAMILY-293";Tend="791";Tstart="691";shortTE="F";uid="d8a64b82-f804-4280-a8ec-23bc14072471"
HiC_scaffold_1	RepeatMasker	LINE/CR1	56020630	56021023	3463	+	.	ID="RND-6_FAMILY-10547";Tend="1980";Tstart="1588";shortTE="F";uid="5f66450c-7fcb-4e4c-8cb3-fac15ea5206d"
HiC_scaffold_1	RepeatMasker	DNA	29018640	29018924	429	+	.	ID="RND-6_FAMILY-8000";Tend="3574";Tstart="3296";shortTE="F";uid="85f6e9eb-6bea-415a-9878-3b1ed4bd03a4"
HiC_scaffold_1	RepeatMasker	LINE/RTE-BovB	19566871	19567508	845	+	.	ID="RND-6_FAMILY-1950";Tend="1917";Tstart="1266";shortTE="F";uid="ca801322-f7c7-4cc4-a0bf-81f384cf9837"
HiC_scaffold_1	RepeatMasker	LINE/CR1	94173132	94174535	1984	+	.	ID="RND-6_FAMILY-3680";Tend="1348";Tstart="5";shortTE="F";uid="384ae593-b67f-43d7-94a4-013c9804fd20"
HiC_scaffold_1	RepeatMasker	LTR/Pao	63154023	63155338	9737	+	.	ID="RND-6_FAMILY-25022";Tend="1281";Tstart="12";shortTE="F";uid="474885d3-e039-4d91-b5b6-7acc79d8c0e3"
HiC_scaffold_1	RepeatMasker	Unknown	2946808	2947216	1430	+	.	ID="RND-6_FAMILY-11590";Tend="1294";Tstart="949";shortTE="F";uid="a338b320-4687-424d-b38b-2c07be925e07"
HiC_scaffold_1	RepeatMasker	DNA/Maverick	19870293	19870626	753	+	.	ID="RND-6_FAMILY-13918";TEgroup="ctg_1%7CRND-6_FAMILY-13918%7C9";Tend="2912";Tstart="2563";shortTE="F";uid="f2c0c13a-6909-4982-baf8-2c1ec90525b3"
HiC_scaffold_1	RepeatMasker	LTR/Gypsy	70935539	70936584	763	+	.	ID="RND-5_FAMILY-6596";Tend="4299";Tstart="2746";shortTE="F";uid="743a9972-ca21-479e-b1a9-027c6777a992"
HiC_scaffold_1	RepeatMasker	DNA/hAT-Tip100	8819905	8820149	1033	+	.	ID="RND-6_FAMILY-476";Tend="1603";Tstart="1370";shortTE="F";uid="e4206fa4-0159-4bef-8c39-6f0719476c23"
HiC_scaffold_1	RepeatMasker	Unknown	15873549	15874249	5096	+	.	ID="RND-1_FAMILY-168";Tend="2560";Tstart="1818";shortTE="F";uid="ec813da6-f778-4a8b-9f6a-f6e75343996a"
HiC_scaffold_1	RepeatMasker	DNA	78174890	78175192	1011	+	.	ID="TTAA8_AP";Tend="432";Tstart="144";shortTE="F";uid="41b32544-43c2-4303-9fbd-4543bf0fd9df"
HiC_scaffold_1	RepeatMasker	Retroposon?	18785885	18786111	1417	+	.	ID="SINE2-2_AP";Tend="618";Tstart="370";shortTE="F";uid="700bb86e-72ec-4b4e-9e19-1ad5eca9560e"
HiC_scaffold_1	RepeatMasker	DNA/hAT-Ac	5724975	5725126	527	+	.	ID="DNA8-20_AP";Tend="145";Tstart="1";shortTE="F";uid="4d2ca3e5-9a76-4046-8181-c00d8f7c3f13"
HiC_scaffold_1	RepeatMasker	DNA	89393335	89393772	2824	+	.	ID="RND-6_FAMILY-11413";Tend="1670";Tstart="1249";shortTE="F";uid="f195c592-064a-402a-9cec-ee5ebb3f0175"
HiC_scaffold_1	RepeatMasker	DNA/Kolobok-E	63980278	63980420	922	+	.	ID="RND-6_FAMILY-5065";Tend="1110";Tstart="966";shortTE="F";uid="32ee4f22-c701-4ae5-bbf2-2497b5636688"
HiC_scaffold_1	RepeatMasker	DNA/Kolobok-E	34113390	34113599	596	+	.	ID="KOLOBOKE-2_AP";Tend="1326";Tstart="1119";shortTE="F";uid="93eac2cf-3b10-4ec4-9008-708f1e3cd17a"
HiC_scaffold_1	RepeatMasker	DNA/MULE-MuDR	10106190	10106464	605	+	.	ID="MUDR12X_AP";Tend="778";Tstart="501";shortTE="F";uid="0256e3cf-3b1f-41b3-9219-718e7c06cb16"
HiC_scaffold_1	RepeatMasker	DNA/hAT-Charlie	49919040	49919404	2694	+	.	ID="RND-1_FAMILY-166";Tend="1318";Tstart="967";shortTE="F";uid="a1b97af8-7f9e-40da-8ae5-43437bab9b8f"
HiC_scaffold_1	RepeatMasker	LINE/I-Jockey	63656759	63657248	1135	+	.	ID="RND-1_FAMILY-108";Tend="1942";Tstart="1486";shortTE="F";uid="ed4bc487-75b9-4d74-ac48-92b10d228071"
HiC_scaffold_1	RepeatMasker	DNA/Sola-1	40659562	40659816	1409	+	.	ID="RND-5_FAMILY-6276";Tend="2928";Tstart="2678";shortTE="F";uid="2dd9436b-7839-4320-a957-f861b0452e0c"
HiC_scaffold_1	RepeatMasker	DNA	55782239	55782376	642	+	.	ID="RND-6_FAMILY-8000";Tend="3216";Tstart="3068";shortTE="F";uid="ffd0504f-0250-4b55-bf98-3510703c16c9"
HiC_scaffold_1	RepeatMasker	DNA/Kolobok-E	1218017	1218165	822	+	.	ID="RND-6_FAMILY-8455";Tend="2731";Tstart="2572";shortTE="F";uid="1790322e-5ea9-451c-997a-1dd8c7f0986e"
HiC_scaffold_1	RepeatMasker	DNA	91904546	91904914	1207	+	.	ID="TTAA3_AP";Tend="410";Tstart="22";shortTE="F";uid="549b2ca2-1379-4d01-88a4-1736966cb87f"
HiC_scaffold_1	RepeatMasker	DNA/MULE-MuDR	69294090	69294478	2380	+	.	ID="RND-6_FAMILY-2867";TEgroup="ctg_1%7CRND-6_FAMILY-2867%7C5";Tend="1627";Tstart="870";shortTE="F";uid="9f8ae716-3fbd-40f2-86f8-b7de926a37af"
HiC_scaffold_1	RepeatMasker	DNA/hAT-Tip100	41923488	41924150	5741	+	.	ID="RND-6_FAMILY-2180";Tend="1631";Tstart="966";shortTE="F";uid="eb44b402-1be0-45dd-90b4-34a2a1630316"
HiC_scaffold_1	RepeatMasker	DNA/P	50921984	50923352	1010	+	.	ID="P-2_AP";TEgroup="ctg_1%7CP-2_AP%7C1";Tend="3193";Tstart="1";shortTE="F";uid="0c2ee981-739d-4343-b8c8-f82137536aa7"
HiC_scaffold_1	RepeatMasker	DNA/CMC-Transib	3038227	3038718	838	+	.	ID="TRANSIB-1_SIN";Tend="2959";Tstart="2471";shortTE="F";uid="aee50f81-da84-4951-86b9-b9dabba21556"
HiC_scaffold_1	RepeatMasker	DNA/hAT	73424674	73424995	1307	+	.	ID="DNA8-79_AP";Tend="297";Tstart="1";shortTE="F";uid="a4ef18f6-9f9f-4421-9852-1647163cc7f6"
HiC_scaffold_1	RepeatMasker	DNA/hAT-Tip100	12475833	12477656	766	+	.	ID="HAT-3_AP";TEgroup="ctg_1%7CHAT-3_AP%7C1";Tend="2308";Tstart="600";shortTE="F";uid="fd47598e-45de-4b6d-a879-3d7416103383"
HiC_scaffold_1	RepeatMasker	DNA	83445502	83446038	2335	+	.	ID="RND-5_FAMILY-2854";Tend="4901";Tstart="4335";shortTE="F";uid="2db6757b-3051-4a16-bfeb-299450188b40"
HiC_scaffold_1	RepeatMasker	DNA/hAT-hAT19	316837	316943	417	+	.	ID="DNA8-71_AP";Tend="547";Tstart="442";shortTE="F";uid="c7698f25-0e44-4906-91d4-b8fc478ba727"
HiC_scaffold_1	RepeatMasker	DNA/Ginger-2	56995615	56995803	1109	+	.	ID="RND-6_FAMILY-9713";Tend="1697";Tstart="1506";shortTE="F";uid="48401017-a1e5-4481-948e-b3aba6f8247a"
HiC_scaffold_1	RepeatMasker	LINE/I-Jockey	31323973	31324104	426	+	.	ID="AG-JOCK-1";Tend="1477";Tstart="1348";shortTE="F";uid="97706c1b-dadf-4735-878e-ec356229e912"
HiC_scaffold_1	RepeatMasker	Retroposon?	57467722	57467932	597	+	.	ID="SINE2-1_AP";Tend="1281";Tstart="1081";shortTE="F";uid="bbc64193-f8e4-4a55-bb17-e14bca77d464"
HiC_scaffold_1	RepeatMasker	DNA/hAT-Tip100	4507670	4507926	461	+	.	ID="RND-6_FAMILY-2316";Tend="1803";Tstart="1554";shortTE="F";uid="c699c97d-8a34-4a97-a99b-f9604acd61ec"
HiC_scaffold_1	RepeatMasker	RC/Helitron	70803311	70803612	1347	+	.	ID="RND-4_FAMILY-672";Tend="1867";Tstart="1548";shortTE="F";uid="464968c9-dea0-4ccb-a9d9-d3a13954e09e"
HiC_scaffold_1	RepeatMasker	Unknown	43617839	43618080	466	+	.	ID="RND-1_FAMILY-9";Tend="1151";Tstart="862";shortTE="F";uid="a684801b-ede3-4b4a-8be5-705b19413c98"
HiC_scaffold_1	RepeatMasker	RC/Helitron	94746379	94746548	601	+	.	ID="RND-6_FAMILY-4174";Tend="1715";Tstart="1508";shortTE="F";uid="f59fd500-b896-474f-9877-04b1c171f528"
HiC_scaffold_1	RepeatMasker	DNA/Ginger	5436839	5437186	570	+	.	ID="RND-6_FAMILY-587";Tend="1827";Tstart="1471";shortTE="F";uid="1cd42a7e-b68f-4083-9312-ffe4f35f3900"
HiC_scaffold_1	RepeatMasker	Unknown	96092158	96092599	458	+	.	ID="RND-1_FAMILY-81";TEgroup="ctg_1%7CRND-1_FAMILY-81%7C3";Tend="1900";Tstart="1526";shortTE="T";uid="902211cd-044d-4256-9046-8ac9743eec0b"
HiC_scaffold_1	RepeatMasker	LINE/L1	28512615	28512858	624	+	.	ID="RND-6_FAMILY-4885";Tend="1057";Tstart="776";shortTE="F";uid="33ac8532-2259-495e-a792-a6655470c68b"
HiC_scaffold_1	RepeatMasker	DNA/hAT-hAT19	10817023	10817269	503	+	.	ID="RND-6_FAMILY-12474";Tend="1940";Tstart="1694";shortTE="F";uid="f47397bb-7b02-4d46-a146-3292d0ac3ea1"
HiC_scaffold_1	RepeatMasker	DNA	61299216	61299363	405	+	.	ID="dna4-2b_ap";Tend="184";Tstart="26";shortTE="F";uid="42a1ccae-e070-4ab9-bd2f-a1c0d36438c0"
HiC_scaffold_1	RepeatMasker	Retroposon?	16574309	16575587	1350	+	.	ID="SINE2-1_AP";TEgroup="ctg_1%7CSINE2-1_AP%7C14";Tend="1724";Tstart="150";shortTE="F";uid="a2753664-e1df-4e18-802b-f3e9e79e0fbe"
HiC_scaffold_1	RepeatMasker	DNA/hAT-Tip100	98987845	98989594	6603	+	.	ID="RND-6_FAMILY-3603";Tend="1874";Tstart="123";shortTE="F";uid="4f92ef51-c723-473b-ab49-48876eee6a2f"
HiC_scaffold_1	RepeatMasker	DNA/hAT-hAT19	75649600	75650358	4699	+	.	ID="RND-1_FAMILY-246";Tend="1686";Tstart="932";shortTE="F";uid="8523c84d-dca8-4113-9ac7-da5f89d9c8c6"
HiC_scaffold_1	RepeatMasker	LINE/I	78992376	78992804	626	+	.	ID="RND-6_FAMILY-2237";Tend="1301";Tstart="863";shortTE="F";uid="566c364b-cd13-4822-80c7-c45004fbbd79"
HiC_scaffold_1	RepeatMasker	Retroposon?	28616828	28617056	851	+	.	ID="RND-6_FAMILY-2026";Tend="1339";Tstart="1116";shortTE="F";uid="fbf63c9f-24bd-4236-9f64-4f0a04319a3b"
HiC_scaffold_1	RepeatMasker	DNA	16613850	16614234	1323	+	.	ID="TTAA2_AP";Tend="421";Tstart="1";shortTE="F";uid="f886976e-709d-4f45-adc2-38e92053c675"
HiC_scaffold_1	RepeatMasker	Retroposon?	34767538	34770904	28910	+	.	ID="RND-6_FAMILY-8877";Tend="3356";Tstart="1";shortTE="F";uid="60bfc5bf-c8c4-4a83-b07e-9f481e6c1968"
HiC_scaffold_1	RepeatMasker	DNA/MULE-NOF	40966670	40966890	752	+	.	ID="RND-6_FAMILY-43536";Tend="1619";Tstart="1395";shortTE="F";uid="fec85f13-5587-46e6-82e9-ee2299400249"
HiC_scaffold_1	RepeatMasker	Retroposon?	33687415	33687816	913	+	.	ID="SINE2-1_AP";Tend="500";Tstart="96";shortTE="F";uid="995d30bd-e221-4c26-906f-8d0ee2552730"
HiC_scaffold_1	RepeatMasker	DNA/MULE-MuDR	87586062	87586381	931	+	.	ID="RND-1_FAMILY-115";Tend="1755";Tstart="690";shortTE="F";uid="e17d5b09-6146-4c77-97f4-050c8bda160c"
HiC_scaffold_1	RepeatMasker	DNA/hAT-hAT19	76267824	76267953	581	+	.	ID="RND-6_FAMILY-9197";Tend="1863";Tstart="1757";shortTE="F";uid="713c0da6-8e7e-42f4-9877-de8edec4308c"
HiC_scaffold_1	RepeatMasker	DNA/hAT-hAT19	41210618	41211439	2669	+	.	ID="RND-1_FAMILY-27";Tend="5400";Tstart="4607";shortTE="F";uid="260864b2-2409-45e1-b8fe-2fd1ad4b6d54"
HiC_scaffold_1	RepeatMasker	DNA	63097566	63097754	488	+	.	ID="RND-6_FAMILY-5975";Tend="891";Tstart="701";shortTE="F";uid="ed697c5e-8c33-4f4d-bbeb-2f06a3a25cd6"
HiC_scaffold_1	RepeatMasker	DNA/hAT-hAT19	30502963	30503111	574	+	.	ID="RND-1_FAMILY-27";Tend="4554";Tstart="4396";shortTE="F";uid="b97bcf97-c3ce-48bf-b02a-07b4b19b9a4b"
HiC_scaffold_1	RepeatMasker	DNA	48876323	48876470	426	+	.	ID="dna2-2_ap";Tend="501";Tstart="349";shortTE="F";uid="bb054f9c-dc58-4f15-a1ce-eead76abdb90"
HiC_scaffold_1	RepeatMasker	Unknown	77265516	77265643	642	+	.	ID="RND-5_FAMILY-155";Tend="1034";Tstart="912";shortTE="F";uid="cc96859a-30db-484e-9c59-6ac72755ae9e"
HiC_scaffold_1	RepeatMasker	DNA	51691071	51691208	652	+	.	ID="dna4-2_ap";Tend="772";Tstart="641";shortTE="F";uid="616aa6da-a642-45c2-a6bd-702d9f097f2c"
HiC_scaffold_1	RepeatMasker	DNA	91701021	91701321	1157	+	.	ID="DNA4-2_AP";Tend="767";Tstart="473";shortTE="F";uid="d0f62da3-5056-4c07-8930-57d8384d6ea4"
HiC_scaffold_1	RepeatMasker	DNA	99116891	99117107	583	+	.	ID="RND-6_FAMILY-8000";Tend="2975";Tstart="2771";shortTE="F";uid="5a707ec2-751a-4b68-bfcd-64af595c1fc8"
HiC_scaffold_1	RepeatMasker	DNA/hAT-Charlie	88577067	88577204	542	+	.	ID="RND-6_FAMILY-9930";Tend="1327";Tstart="1197";shortTE="F";uid="77de3de1-a7cf-40e1-bfbb-9ea00654a38f"
HiC_scaffold_1	RepeatMasker	Unknown	30873467	30874569	7393	+	.	ID="RND-6_FAMILY-4899";Tend="2045";Tstart="936";shortTE="F";uid="908d631f-e464-4922-a6bf-96afff3b85b7"
HiC_scaffold_1	RepeatMasker	DNA/hAT-Tip100	88052399	88053193	5138	+	.	ID="RND-1_FAMILY-218";Tend="1777";Tstart="982";shortTE="F";uid="b75574f3-9356-4281-8a70-fbd3c27cb0f5"
HiC_scaffold_1	RepeatMasker	DNA/hAT-Charlie	41892899	41893091	479	+	.	ID="RND-6_FAMILY-9930";Tend="1925";Tstart="1717";shortTE="F";uid="dece6b4b-c819-4955-b0d4-a830bc2050e0"
HiC_scaffold_1	RepeatMasker	DNA/Ginger	52849461	52849664	467	+	.	ID="RND-6_FAMILY-587";Tend="2290";Tstart="2087";shortTE="F";uid="bfb2f649-8fdf-42ca-86e9-31327e551ed6"
HiC_scaffold_1	RepeatMasker	DNA/hAT-hAT19	97749401	97749579	418	+	.	ID="RND-1_FAMILY-280";Tend="1431";Tstart="1254";shortTE="F";uid="4dbbea4a-8f3e-4719-a19d-de6509a303a7"
HiC_scaffold_1	RepeatMasker	DNA/Ginger	54695980	54696174	406	+	.	ID="RND-6_FAMILY-587";Tend="955";Tstart="623";shortTE="F";uid="1b63f33b-c93b-4899-b5e5-a4a9b651d2de"
HiC_scaffold_1	RepeatMasker	DNA	56739101	56739523	2017	+	.	ID="TTAA3B_AP";Tend="436";Tstart="1";shortTE="F";uid="9415037e-4b96-45bc-bf66-099ddc8d26a1"
HiC_scaffold_1	RepeatMasker	DNA	53823501	53824828	5001	+	.	ID="RND-6_FAMILY-1285";Tend="1936";Tstart="637";shortTE="F";uid="a8362c48-951a-42e2-8c6f-439b5bd69a7b"
HiC_scaffold_1	RepeatMasker	DNA/Sola	64242739	64242841	607	+	.	ID="RND-4_FAMILY-300";Tend="1278";Tstart="1183";shortTE="F";uid="cef6e54c-e7bc-4348-b4c3-86e255ac8ece"
HiC_scaffold_1	RepeatMasker	LTR/Gypsy	14093891	14098037	9699	+	.	ID="GYPSY-25_LH-I";Tend="4151";Tstart="52";shortTE="F";uid="56900c5d-0285-43ff-bb51-c89fc3750715"
HiC_scaffold_1	RepeatMasker	DNA	61232082	61232278	571	+	.	ID="RND-1_FAMILY-32";Tend="2182";Tstart="1988";shortTE="F";uid="528064ba-f00a-41b2-be62-0e95c07a71f6"
HiC_scaffold_1	RepeatMasker	DNA	70255872	70256279	1965	+	.	ID="TTAA7_AP";Tend="433";Tstart="1";shortTE="F";uid="8ba73a0d-5d80-4d5b-bfba-5f31f77b0dcf"
HiC_scaffold_1	RepeatMasker	RC/Helitron	32886087	32886424	956	+	.	ID="RND-1_FAMILY-139";Tend="1898";Tstart="1598";shortTE="F";uid="9defe286-d7eb-48db-83c6-c50c255812e5"
HiC_scaffold_1	RepeatMasker	DNA/Merlin	8626287	8626877	857	+	.	ID="halyomorpha_halys-5_family-9382";Tend="923";Tstart="9";shortTE="F";uid="b0c055d9-abd0-496a-8b66-de03ea60c99a"
HiC_scaffold_1	RepeatMasker	Unknown	12708889	12709038	903	+	.	ID="RND-6_FAMILY-6890";Tend="1475";Tstart="1335";shortTE="F";uid="61d548a6-b0c3-4f49-983f-d5c7d0f0085e"
HiC_scaffold_1	RepeatMasker	DNA	32967404	32967653	726	+	.	ID="dna4-1_ap";Tend="743";Tstart="482";shortTE="F";uid="6a14ec76-bfd5-454f-9cb2-f70e03540a2d"
HiC_scaffold_1	RepeatMasker	Retroposon?	77653380	77653817	508	+	.	ID="SINE2-1_AP";Tend="1244";Tstart="848";shortTE="F";uid="ff197f6a-aa7d-481e-8cfa-f71fbe5edd22"
HiC_scaffold_1	RepeatMasker	DNA/hAT-Ac	30405570	30405725	490	+	.	ID="DNA8-56_AP";Tend="580";Tstart="427";shortTE="F";uid="5af0ba07-5b41-4e91-b178-3af0bee80371"
HiC_scaffold_1	RepeatMasker	LTR/Gypsy	20187778	20189761	2801	+	.	ID="RND-6_FAMILY-1041";Tend="4228";Tstart="2385";shortTE="F";uid="25f35255-c339-4471-9562-6f99fbd1b6a2"
HiC_scaffold_1	RepeatMasker	DNA	92321502	92321844	555	+	.	ID="dna4-2_ap";TEgroup="ctg_1%7Cdna4-2_ap%7C24";Tend="746";Tstart="1";shortTE="F";uid="98b7d9fb-4ee6-471d-92a7-c458e2b2dbbc"
HiC_scaffold_1	RepeatMasker	DNA/hAT-hAT19	59398071	59398526	2063	+	.	ID="HAT-N4_AP";Tend="803";Tstart="344";shortTE="F";uid="8a886753-b6cb-4e79-af5a-c655fad75e0a"
HiC_scaffold_1	RepeatMasker	DNA	70648365	70648532	813	+	.	ID="TTAA3_AP";Tend="429";Tstart="250";shortTE="F";uid="211c3096-1dd2-4d58-999e-794cc8e0d8ae"
HiC_scaffold_1	RepeatMasker	Retroposon?	82657077	82657548	1881	+	.	ID="SINE2-1_AP";Tend="1387";Tstart="910";shortTE="F";uid="08fb03c3-7720-4475-a4a9-cdbc7d24a4ef"
HiC_scaffold_1	RepeatMasker	DNA/Sola-1	44521415	44521707	425	+	.	ID="RND-5_FAMILY-2566";Tend="1016";Tstart="720";shortTE="F";uid="3214fb45-45e0-4e37-ae31-c518fa7cdcf5"
HiC_scaffold_1	RepeatMasker	DNA	84791337	84791591	1211	+	.	ID="TTAA3B_AP";Tend="436";Tstart="182";shortTE="F";uid="b82224e8-9970-4580-bd12-c140dd77e382"
HiC_scaffold_1	RepeatMasker	DNA/MULE-NOF	8409323	8411228	13030	+	.	ID="RND-6_FAMILY-234";Tend="4189";Tstart="2406";shortTE="F";uid="d4cfb54e-6b77-4cbd-89c5-1afb7e5755f9"
HiC_scaffold_1	RepeatMasker	DNA/MULE-MuDR	83267765	83267886	403	+	.	ID="RND-6_FAMILY-562";Tend="871";Tstart="742";shortTE="F";uid="7b50ff98-c8d1-49c6-a85d-549684474315"
HiC_scaffold_1	RepeatMasker	DNA/hAT-hAT19	95198951	95200097	2102	+	.	ID="RND-1_FAMILY-70";Tend="6002";Tstart="4827";shortTE="F";uid="4d85c2bd-9de0-4f1f-8b23-b45f4bf59a57"
HiC_scaffold_1	RepeatMasker	Retroposon?	59003168	59003652	786	+	.	ID="RND-6_FAMILY-589";Tend="1228";Tstart="800";shortTE="F";uid="f407d3b4-33bd-4cf9-b4e5-de402b5c54be"
HiC_scaffold_1	RepeatMasker	DNA/hAT-hAT19	93027564	93028131	852	+	.	ID="RND-1_FAMILY-27";Tend="5388";Tstart="4787";shortTE="F";uid="44cd70e9-795a-4ea1-8997-6bc09290bec8"
HiC_scaffold_1	RepeatMasker	Unknown	32367793	32368083	547	+	.	ID="RND-5_FAMILY-656";Tend="1204";Tstart="893";shortTE="F";uid="dd8de82f-000b-4188-b5aa-1f4fff9edc95"
HiC_scaffold_1	RepeatMasker	DNA/PIF-Harbinger	94556560	94557245	679	+	.	ID="harb-1_ap";Tend="1315";Tstart="4";shortTE="F";uid="2790609a-05b7-4a33-aced-8bc5cd7748b1"
HiC_scaffold_1	RepeatMasker	LTR/Gypsy	93098963	93099480	437	+	.	ID="RND-6_FAMILY-6697";Tend="3208";Tstart="2706";shortTE="F";uid="ad33d91b-39b7-4808-b0a2-6be3e72e08cc"
HiC_scaffold_1	RepeatMasker	DNA	53388455	53388654	955	+	.	ID="RND-6_FAMILY-6349";Tend="1630";Tstart="1447";shortTE="F";uid="78e62520-1c28-4cee-bb99-3e91f70fb78a"
HiC_scaffold_1	RepeatMasker	Unknown	10243499	10244606	4405	+	.	ID="RND-1_FAMILY-18";Tend="4568";Tstart="3849";shortTE="F";uid="54695210-9e59-4441-b0e5-f859e6969f8b"
HiC_scaffold_1	RepeatMasker	DNA/hAT?	702555	702820	459	+	.	ID="RND-6_FAMILY-4072";Tend="1429";Tstart="1179";shortTE="F";uid="509fe5e2-4c5b-40db-9782-116d7980e428"
HiC_scaffold_1	RepeatMasker	DNA	48436916	48437110	1324	+	.	ID="RND-6_FAMILY-11413";Tend="1083";Tstart="898";shortTE="F";uid="e4a8a7bc-677e-4581-b580-93fa9b8b9e34"
HiC_scaffold_1	RepeatMasker	DNA/hAT-hAT19	88600655	88601381	4591	+	.	ID="RND-6_FAMILY-958";Tend="1641";Tstart="882";shortTE="F";uid="eda592e6-3273-4d6a-83f1-a7d6e02f1bb8"
HiC_scaffold_1	RepeatMasker	LTR/Pao	94397067	94400434	3336	+	.	ID="BEL4-I_AP";Tend="5738";Tstart="2393";shortTE="F";uid="ccf0b925-be3d-4338-b4f7-b5d0a95cf76e"
HiC_scaffold_1	RepeatMasker	Retroposon?	51848281	51848806	695	+	.	ID="RND-6_FAMILY-589";Tend="940";Tstart="388";shortTE="F";uid="aa421f01-785e-4dc3-8504-83d0d99843f8"
HiC_scaffold_1	RepeatMasker	Unknown	73929886	73930038	745	+	.	ID="RND-1_FAMILY-173";Tend="1922";Tstart="1776";shortTE="F";uid="9245772f-725f-4131-a56e-421bddfed262"
HiC_scaffold_1	RepeatMasker	LTR/Gypsy	5178828	5179874	5384	+	.	ID="RND-4_FAMILY-1191";Tend="1871";Tstart="942";shortTE="F";uid="720dab65-685f-4666-be4a-dd6343c83450"
HiC_scaffold_1	RepeatMasker	DNA/hAT-Tip100	5983400	5983730	662	+	.	ID="RND-6_FAMILY-1176";Tend="463";Tstart="137";shortTE="F";uid="513ad5ad-c7f0-4267-a01f-211e4e16c7d6"
HiC_scaffold_1	RepeatMasker	DNA/MULE-MuDR	38070615	38070809	792	+	.	ID="RND-6_FAMILY-9477";Tend="2122";Tstart="1909";shortTE="F";uid="e78b9445-2d7b-4b5d-9f3a-829fed0b39af"
HiC_scaffold_1	RepeatMasker	Unknown	38857865	38858112	577	+	.	ID="RND-4_FAMILY-774";Tend="1454";Tstart="1201";shortTE="F";uid="fc808dae-e2a6-405a-a312-512f479e2c02"
HiC_scaffold_1	RepeatMasker	DNA/P	53429269	53429488	1686	+	.	ID="RND-6_FAMILY-10428";Tend="1194";Tstart="959";shortTE="F";uid="00f84429-58bd-4a7a-9d46-8819979c5f99"
HiC_scaffold_1	RepeatMasker	LTR/Pao	15703822	15705059	8091	+	.	ID="RND-6_FAMILY-1226";Tend="1942";Tstart="708";shortTE="F";uid="03fe6069-a59a-4825-9e23-325e15dc76ab"
HiC_scaffold_1	RepeatMasker	LINE/I-Jockey	64185420	64185901	637	+	.	ID="RND-6_FAMILY-12262";Tend="2145";Tstart="1670";shortTE="F";uid="5fe8e68b-c857-4df6-a835-23415678627e"
HiC_scaffold_1	RepeatMasker	LTR/Gypsy	97433884	97437937	4686	+	.	ID="GYPSY-25_LH-I";Tend="4088";Tstart="160";shortTE="F";uid="2c32b78b-9548-440b-b193-9c01c1d3b3d8"
HiC_scaffold_1	RepeatMasker	DNA/Ginger	44928933	44929107	401	+	.	ID="RND-6_FAMILY-587";Tend="2291";Tstart="2116";shortTE="F";uid="67d91d98-d799-4917-b412-521609e7f552"
HiC_scaffold_1	RepeatMasker	LINE/I	42320260	42321523	426	+	.	ID="RND-6_FAMILY-6593";Tend="2362";Tstart="1124";shortTE="F";uid="7869a227-d328-4e72-8b94-6984cd2aca9a"
HiC_scaffold_1	RepeatMasker	DNA/hAT-Tip100	17716184	17717848	5373	+	.	ID="RND-6_FAMILY-7243";Tend="1658";Tstart="5";shortTE="F";uid="057e4c38-de97-4760-8e81-ac9771d8ea69"
HiC_scaffold_1	RepeatMasker	Unknown	20193220	20193772	820	+	.	ID="RND-6_FAMILY-3487";TEgroup="ctg_1%7CRND-6_FAMILY-3487%7C1";Tend="1789";Tstart="669";shortTE="F";uid="d3cb413a-f8d0-4d49-9d92-25f998666161"
HiC_scaffold_1	RepeatMasker	DNA/hAT	68711308	68711605	804	+	.	ID="RND-5_FAMILY-1496";Tend="1907";Tstart="1662";shortTE="F";uid="367fb142-93f3-4219-827b-a474e2bfd39d"
HiC_scaffold_1	RepeatMasker	DNA/hAT-Charlie	20773436	20773556	409	+	.	ID="RND-6_FAMILY-782";Tend="894";Tstart="777";shortTE="F";uid="be926bd9-67c6-4928-b66a-8837ea3c310d"
HiC_scaffold_1	RepeatMasker	DNA/hAT-Tip100	47114893	47114999	564	+	.	ID="HAT-3_AP";Tend="2434";Tstart="2325";shortTE="F";uid="a9ff3bec-edf6-4851-aa04-a1b507a4ad02"
HiC_scaffold_1	RepeatMasker	DNA	60400038	60400777	1932	+	.	ID="DNA4-2_AP";Tend="769";Tstart="1";shortTE="F";uid="335b0562-7665-4280-8059-cbce2c77fa2a"
HiC_scaffold_1	RepeatMasker	Unknown	41944064	41944804	2167	+	.	ID="RND-6_FAMILY-3831";Tend="1366";Tstart="606";shortTE="F";uid="9e2aae4a-f6a6-4e8e-9e99-4f9714d3202d"
HiC_scaffold_1	RepeatMasker	LTR/Pao	53359482	53359625	537	+	.	ID="RND-1_FAMILY-197";Tend="1064";Tstart="936";shortTE="F";uid="fcef0ad1-b8b7-4241-bfc5-697b30bbd01b"
HiC_scaffold_1	RepeatMasker	LINE/L1	13480146	13483556	25609	+	.	ID="RND-6_FAMILY-4885";Tend="4929";Tstart="1503";shortTE="F";uid="5f4af857-3534-45ee-883c-a2bc09c44a9a"
HiC_scaffold_1	RepeatMasker	Unknown	96898180	96898295	744	+	.	ID="RND-5_FAMILY-155";Tend="1521";Tstart="1406";shortTE="F";uid="6fd37811-49d3-40fa-b996-a303f048627f"
HiC_scaffold_1	RepeatMasker	LTR/Copia	44089478	44089707	618	+	.	ID="RND-6_FAMILY-5498";Tend="1050";Tstart="818";shortTE="F";uid="ce24fbc7-f87e-4c81-9410-a992d7988b28"
HiC_scaffold_1	RepeatMasker	Retroposon?	51093393	51093792	907	+	.	ID="SINE2-1_AP";Tend="565";Tstart="194";shortTE="F";uid="1fd63716-d3af-4676-a373-c0fb1db12462"
HiC_scaffold_1	RepeatMasker	Unknown	9889125	9889290	690	+	.	ID="RND-6_FAMILY-15143";Tend="1204";Tstart="1038";shortTE="F";uid="0039487d-561e-4e00-b8df-c1d4fdefa811"
HiC_scaffold_1	RepeatMasker	DNA/hAT-Charlie	69783250	69783516	888	+	.	ID="RND-5_FAMILY-3807";TEgroup="ctg_1%7CRND-5_FAMILY-3807%7C1";Tend="1318";Tstart="955";shortTE="F";uid="6063d708-4d2c-47d6-8a77-898b24958db8"
HiC_scaffold_1	RepeatMasker	Retroposon?	65152491	65152742	454	+	.	ID="SINE2-2_AP";Tend="242";Tstart="10";shortTE="F";uid="eba765be-d352-4134-b587-270633715fe0"
HiC_scaffold_1	RepeatMasker	DNA/hAT-Tag1	93704877	93705070	849	+	.	ID="RND-1_FAMILY-54";Tend="1132";Tstart="958";shortTE="F";uid="c60eb3f4-55aa-4f2d-8009-047d7f87dcaf"
HiC_scaffold_1	RepeatMasker	DNA/hAT-hAT19	50996954	50997322	1044	+	.	ID="RND-6_FAMILY-24444";Tend="2517";Tstart="2116";shortTE="F";uid="2765c240-30dc-46c2-80ed-0b75711eaa90"
HiC_scaffold_1	RepeatMasker	DNA/hAT	32622852	32623020	500	+	.	ID="DNA8-105_AP";Tend="650";Tstart="468";shortTE="F";uid="2480f26b-145e-4376-844e-135af8392ace"
HiC_scaffold_1	RepeatMasker	DNA	93026447	93026762	685	+	.	ID="RND-6_FAMILY-1285";Tend="1556";Tstart="1239";shortTE="F";uid="e26d2a26-3cdc-4f91-9e55-106734320e42"
HiC_scaffold_1	RepeatMasker	DNA/hAT-Tip100	99010054	99010936	5262	+	.	ID="RND-5_FAMILY-8345";Tend="1828";Tstart="917";shortTE="F";uid="72063001-2d00-4ae0-9dd8-54a169b241d1"
HiC_scaffold_1	RepeatMasker	DNA/hAT	24070499	24071310	4696	+	.	ID="RND-6_FAMILY-7261";Tend="1460";Tstart="604";shortTE="F";uid="91c11771-0c6f-42d1-afe5-c4097eb9f4bd"
HiC_scaffold_1	RepeatMasker	DNA/MULE-MuDR	11486674	11486925	1936	+	.	ID="RND-5_FAMILY-560";Tend="1248";Tstart="992";shortTE="F";uid="8dfb8cd0-91bf-422f-bacb-93ca9a220aed"
HiC_scaffold_1	RepeatMasker	DNA/hAT	58835444	58835637	826	+	.	ID="DNA8-101_AP";Tend="567";Tstart="369";shortTE="F";uid="afc2c0c6-20fa-401b-a0dd-9f0d2b0c1c89"
HiC_scaffold_1	RepeatMasker	Retroposon?	51370269	51370701	600	+	.	ID="SINE2-1_AP";Tend="1229";Tstart="769";shortTE="F";uid="62cf1373-9898-4941-9e44-ce5045e878af"
HiC_scaffold_1	RepeatMasker	Unknown	25208247	25208584	1455	+	.	ID="RND-4_FAMILY-1027";Tend="1306";Tstart="985";shortTE="F";uid="b416c0b7-4444-4eab-b355-9eb6c1c434be"
HiC_scaffold_1	RepeatMasker	RC/Helitron	94368147	94368660	471	+	.	ID="RND-5_FAMILY-4351";TEgroup="ctg_1%7CRND-5_FAMILY-4351%7C4";Tend="1979";Tstart="827";shortTE="F";uid="24c30dc1-78e0-45ba-80ef-44fbf78ee807"
HiC_scaffold_1	RepeatMasker	DNA/Sola-1	14630637	14630796	406	+	.	ID="RND-6_FAMILY-27979";Tend="1693";Tstart="1534";shortTE="F";uid="cf56f0bb-7b2d-4f97-92ed-84c246308be8"
HiC_scaffold_1	RepeatMasker	DNA/TcMar?	47953779	47953988	674	+	.	ID="RND-6_FAMILY-12985";Tend="1082";Tstart="870";shortTE="F";uid="8c4ecb78-ec38-4ea0-bc5e-9baba19123a1"
HiC_scaffold_1	RepeatMasker	DNA	68343761	68343871	488	+	.	ID="RND-1_FAMILY-102";Tend="1029";Tstart="919";shortTE="F";uid="d2f5deb0-7e00-4cf0-92dc-aaaf6867a682"
HiC_scaffold_1	RepeatMasker	LTR/Gypsy	79495257	79496380	898	+	.	ID="RND-6_FAMILY-1200";TEgroup="ctg_1%7CRND-6_FAMILY-1200%7C3";Tend="4896";Tstart="1653";shortTE="F";uid="2fdb4432-044e-4873-a4e6-2d58bc81a664"
HiC_scaffold_1	RepeatMasker	RC/Helitron	18722150	18723151	1319	+	.	ID="RND-6_FAMILY-4174";TEgroup="ctg_1%7CRND-6_FAMILY-4174%7C2";Tend="1225";Tstart="212";shortTE="F";uid="d88f576e-1352-445e-83ca-5b6c0ca1d2f1"
HiC_scaffold_1	RepeatMasker	LINE/RTE-BovB	96729915	96730442	758	+	.	ID="RTE-50_LMI";Tend="924";Tstart="488";shortTE="F";uid="ab8937ee-b868-46fa-8ae1-6ff54600af91"
HiC_scaffold_1	RepeatMasker	Retroposon?	54578391	54578622	607	+	.	ID="RND-6_FAMILY-2026";Tend="1338";Tstart="1115";shortTE="F";uid="190cfa03-52bb-4076-bfd1-559aa8552d37"
HiC_scaffold_1	RepeatMasker	LINE/L2	80331444	80331585	885	+	.	ID="RND-1_FAMILY-190";Tend="3471";Tstart="3331";shortTE="F";uid="6ea2f3f4-e1c3-4b1f-861a-b62786fe4f76"
HiC_scaffold_1	RepeatMasker	LINE/CR1	95175966	95179541	6675	+	.	ID="RND-6_FAMILY-603";Tend="4017";Tstart="571";shortTE="F";uid="36558b7b-dbce-4708-888e-9aea6d05a39d"
HiC_scaffold_1	RepeatMasker	LTR/Gypsy	50866969	50867781	4400	+	.	ID="RND-5_FAMILY-14942";Tend="1837";Tstart="778";shortTE="F";uid="1e5a7ae0-dd2e-4329-94c3-0fb390f0233a"
HiC_scaffold_1	RepeatMasker	LINE/L2	88141478	88141952	793	+	.	ID="RND-6_FAMILY-1429";Tend="1024";Tstart="555";shortTE="F";uid="55304398-9f12-405d-a254-ff940abf0023"
HiC_scaffold_1	RepeatMasker	DNA/hAT-hAT19	97751062	97751545	574	+	.	ID="HAT-N4_AP";Tend="808";Tstart="334";shortTE="F";uid="ec568f4d-b446-44ed-8a18-aed928cc6638"
HiC_scaffold_1	RepeatMasker	Unknown	5904620	5905120	1216	+	.	ID="RND-5_FAMILY-2596";Tend="3144";Tstart="2791";shortTE="F";uid="46fb9a11-b982-46cb-9cff-962b535e029c"
HiC_scaffold_1	RepeatMasker	DNA/Maverick	734251	736830	21975	+	.	ID="RND-1_FAMILY-209";Tend="3523";Tstart="918";shortTE="F";uid="e0ce4127-7625-4948-bbfb-1ca14af35634"
HiC_scaffold_1	RepeatMasker	DNA/hAT	93993272	93993495	604	+	.	ID="RND-6_FAMILY-606";Tend="1291";Tstart="1083";shortTE="F";uid="8805785b-35db-438c-be0b-a818dfb7d6e9"
HiC_scaffold_1	RepeatMasker	DNA/Kolobok-E	91349876	91350070	797	+	.	ID="RND-6_FAMILY-8455";Tend="2746";Tstart="2546";shortTE="F";uid="409edc80-3a27-424d-8e87-a011e86ab3e4"
HiC_scaffold_1	RepeatMasker	DNA	42166659	42166850	966	+	.	ID="ttaa3b_ap";Tend="217";Tstart="15";shortTE="F";uid="24167870-de26-43d1-80e4-776d02ed3714"
HiC_scaffold_1	RepeatMasker	RC/Helitron	15563397	15564504	3880	+	.	ID="RND-6_FAMILY-10479";Tend="1807";Tstart="699";shortTE="F";uid="d82d38ce-32df-4210-a1a0-8d972399d242"
HiC_scaffold_1	RepeatMasker	LTR/Gypsy	12919422	12919916	1544	+	.	ID="RND-5_FAMILY-8823";TEgroup="ctg_1%7CRND-5_FAMILY-8823%7C6";Tend="331";Tstart="1";shortTE="F";uid="ed98f577-2148-4cbf-a7bd-6a3590986445"
HiC_scaffold_1	RepeatMasker	Unknown	94734399	94735487	1204	+	.	ID="RND-1_FAMILY-112";Tend="1412";Tstart="351";shortTE="F";uid="35b2f02f-aa27-4f52-8aa1-09de76fa7fe5"
HiC_scaffold_1	RepeatMasker	DNA	90428078	90428273	474	+	.	ID="DNA4-3_AP";Tend="585";Tstart="388";shortTE="F";uid="c0ce339e-ca15-4884-8bc7-7684d9f3c1e3"
HiC_scaffold_1	RepeatMasker	Retroposon?	28848983	28849599	791	+	.	ID="RND-6_FAMILY-6896";Tend="1400";Tstart="769";shortTE="F";uid="85cfc195-7859-4671-ad1f-35278d577dd6"
HiC_scaffold_1	RepeatMasker	LTR/Pao	6271633	6271914	2105	+	.	ID="RND-6_FAMILY-265";Tend="3597";Tstart="3287";shortTE="F";uid="b48618b4-facf-403e-a0ee-5880e11f912d"
HiC_scaffold_1	RepeatMasker	LTR/Gypsy	94517008	94518284	7086	+	.	ID="RND-5_FAMILY-10";TEgroup="ctg_1%7CRND-5_FAMILY-10%7C1";Tend="1394";Tstart="271";shortTE="F";uid="0836506d-7978-4b25-bf84-09365d0643c4"
HiC_scaffold_1	RepeatMasker	Unknown	73638099	73638290	618	+	.	ID="RND-6_FAMILY-16769";Tend="792";Tstart="654";shortTE="F";uid="9f23cd74-fc8c-49a8-9468-3d44d8f1e71f"
HiC_scaffold_1	RepeatMasker	LTR/Pao	16237735	16238420	522	+	.	ID="BEL3-I_AP";Tend="3729";Tstart="3046";shortTE="F";uid="c5eb5678-7ca0-415f-8c0a-c7ccb2f6f604"
HiC_scaffold_1	RepeatMasker	DNA	34843356	34843589	1284	+	.	ID="TTAA3_AP";Tend="429";Tstart="193";shortTE="F";uid="3396b86b-f2a5-4283-a21c-a87bb7ec67d6"
HiC_scaffold_1	RepeatMasker	DNA	55466833	55466934	793	+	.	ID="ttaa26b_ap";Tend="102";Tstart="1";shortTE="F";uid="c0974715-0269-4a27-960a-430f546f7d52"
HiC_scaffold_1	RepeatMasker	DNA/CMC-Transib	11493620	11494074	556	+	.	ID="transib-n3_lmi";Tend="821";Tstart="552";shortTE="F";uid="38da4aa0-3bfe-4006-b555-1d66824cdea4"
HiC_scaffold_1	RepeatMasker	DNA/Ginger	38911778	38912103	516	+	.	ID="RND-6_FAMILY-587";Tend="916";Tstart="607";shortTE="F";uid="dc464b55-20c5-41ff-a13e-ebe5933afc1d"
HiC_scaffold_1	RepeatMasker	DNA/hAT-hAT19	51263990	51264139	535	+	.	ID="RND-6_FAMILY-3675";Tend="1568";Tstart="1402";shortTE="F";uid="7c29acc9-829c-49da-9f18-248f31bf605a"
HiC_scaffold_1	RepeatMasker	DNA/hAT-hAT19	41482562	41482720	629	+	.	ID="RND-6_FAMILY-6449";Tend="1585";Tstart="1410";shortTE="F";uid="83182ebc-3110-4abf-b7a3-c1213b484001"
HiC_scaffold_1	RepeatMasker	DNA/MULE-MuDR	17543602	17543818	628	+	.	ID="RND-6_FAMILY-16308";Tend="1159";Tstart="943";shortTE="F";uid="5bd1b552-fdfa-4f08-b955-aca28f63576c"
HiC_scaffold_1	RepeatMasker	RC/Helitron	98155954	98162497	38479	+	.	ID="RND-6_FAMILY-1244";Tend="5103";Tstart="24";shortTE="F";uid="106fad15-43fb-4c0b-91c1-11cf5e140078"
HiC_scaffold_1	RepeatMasker	RC/Helitron	68745310	68745689	705	+	.	ID="RND-6_FAMILY-9910";Tend="616";Tstart="225";shortTE="F";uid="68ede283-66fc-4adb-b145-2e93f6a49f04"
HiC_scaffold_1	RepeatMasker	DNA	65512614	65512945	724	+	.	ID="RND-6_FAMILY-1285";Tend="1472";Tstart="1111";shortTE="F";uid="ac062fa1-5b63-4fef-834b-0fd1da574083"
HiC_scaffold_1	RepeatMasker	Retroposon?	24499113	24499728	719	+	.	ID="SINE2-1_AP";Tend="1467";Tstart="857";shortTE="F";uid="f93ad250-6d47-4c88-bfd0-5596c9c91942"
HiC_scaffold_1	RepeatMasker	DNA/Kolobok-E	49740441	49741093	1395	+	.	ID="KOLOBOKE-2_AP";Tend="2211";Tstart="1512";shortTE="F";uid="33222d92-d090-470a-aa6e-e476a880c5bb"
HiC_scaffold_1	RepeatMasker	DNA	74522933	74523085	554	+	.	ID="TTAA16_AP";Tend="370";Tstart="207";shortTE="F";uid="ba951836-4ab7-4795-bed1-1e91673ff894"
HiC_scaffold_1	RepeatMasker	Retroposon?	24311741	24311858	463	+	.	ID="SINE2-1_AP";Tend="189";Tstart="74";shortTE="F";uid="ab13fa30-6229-4a91-9c5d-9686e7069725"
HiC_scaffold_1	RepeatMasker	DNA/hAT-Tip100	20179918	20180171	578	+	.	ID="RND-4_FAMILY-592";Tend="1150";Tstart="905";shortTE="F";uid="7f37768d-7bb6-4e89-91c2-908e61e97011"
HiC_scaffold_1	RepeatMasker	DNA/hAT-Charlie	64908682	64908970	575	+	.	ID="HAT-N11_AP";TEgroup="ctg_1%7CHAT-N11_AP%7C14";Tend="631";Tstart="1";shortTE="T";uid="32e045ac-537a-44a1-a300-47e037e2155d"
HiC_scaffold_1	RepeatMasker	DNA/Kolobok-E	59640910	59641161	1305	+	.	ID="RND-6_FAMILY-8455";Tend="2734";Tstart="2469";shortTE="F";uid="3c3c6b62-cafe-49b4-8d48-ae654f8670f3"
HiC_scaffold_1	RepeatMasker	DNA/hAT?	42514622	42514869	998	+	.	ID="RND-5_FAMILY-4908";Tend="1554";Tstart="1290";shortTE="F";uid="2c1e2d26-a88e-4fff-a65b-bbcbde5ab8a1"
HiC_scaffold_1	RepeatMasker	DNA/hAT	90768216	90769028	1172	+	.	ID="RND-6_FAMILY-606";TEgroup="ctg_1%7CRND-6_FAMILY-606%7C14";Tend="1572";Tstart="343";shortTE="F";uid="ce70a247-d15e-490e-8219-ae8a545d3975"
HiC_scaffold_1	RepeatMasker	DNA	40258084	40258217	778	+	.	ID="ttaa3b_ap";Tend="140";Tstart="3";shortTE="F";uid="95f9acbd-fb15-42cc-a830-2b25ba81fd1f"
HiC_scaffold_1	RepeatMasker	DNA/Maverick	5372902	5373828	7702	+	.	ID="RND-4_FAMILY-1914";Tend="10396";Tstart="9463";shortTE="F";uid="9fbf93c7-54a4-4a20-a096-e8c84786d393"
HiC_scaffold_1	RepeatMasker	LTR/Pao	16159669	16159926	2081	+	.	ID="RND-6_FAMILY-487";Tend="481";Tstart="232";shortTE="F";uid="50ad9eca-f208-4d47-a314-3f91b974e1d9"
HiC_scaffold_1	RepeatMasker	Retroposon?	92413774	92414086	414	+	.	ID="SINE2-1_AP";Tend="603";Tstart="285";shortTE="F";uid="e4ceae1b-f9ba-466f-97b7-b92861b60e85"
HiC_scaffold_1	RepeatMasker	Unknown	81462240	81463420	6033	+	.	ID="RND-6_FAMILY-10080";Tend="1815";Tstart="689";shortTE="F";uid="8bed8b64-b7b9-4c71-9e5a-87cb53fdf1da"
HiC_scaffold_1	RepeatMasker	DNA	45395658	45396154	1083	+	.	ID="DNA4-2_AP";Tend="744";Tstart="239";shortTE="F";uid="aa812900-ebe2-4b43-a376-69c65bfa6d33"
HiC_scaffold_1	RepeatMasker	DNA/hAT	98532767	98533041	507	+	.	ID="RND-6_FAMILY-6649";Tend="1511";Tstart="1220";shortTE="F";uid="c5602127-ba6b-4a15-ba45-916d3f3c917b"
HiC_scaffold_1	RepeatMasker	DNA/hAT-hAT19	93980924	93981215	642	+	.	ID="RND-6_FAMILY-13221";Tend="1187";Tstart="936";shortTE="F";uid="2f9179b7-7f54-4519-afce-d5b156637e3d"
HiC_scaffold_1	RepeatMasker	DNA/hAT-Ac	43903038	43903244	404	+	.	ID="RND-6_FAMILY-3559";Tend="1472";Tstart="1259";shortTE="F";uid="17857e5e-9c89-422a-92fb-2bb6623eb50a"
HiC_scaffold_1	RepeatMasker	DNA/hAT-hAT19	29627786	29628009	918	+	.	ID="RND-1_FAMILY-27";Tend="5393";Tstart="5158";shortTE="F";uid="9874dfa0-ff80-4278-af90-767fd1c718ad"
HiC_scaffold_1	RepeatMasker	Retroposon?	92526528	92526672	414	+	.	ID="RND-6_FAMILY-589";Tend="1538";Tstart="1385";shortTE="F";uid="828e2b8f-d60f-4c98-beb2-78d2885df133"
HiC_scaffold_1	RepeatMasker	DNA/hAT-Tip100	69095449	69095557	678	+	.	ID="DNA8-63_AP";Tend="168";Tstart="57";shortTE="F";uid="0aa0f352-16e9-48fc-a2a7-0f4879b04f28"
HiC_scaffold_1	RepeatMasker	DNA/hAT-hAT19	77278631	77278902	609	+	.	ID="RND-1_FAMILY-98";Tend="5195";Tstart="4916";shortTE="F";uid="71793a1a-d364-47a1-ba22-1dafb9dd4275"
HiC_scaffold_1	RepeatMasker	DNA	40905223	40905402	461	+	.	ID="DNA4-2_AP";Tend="370";Tstart="191";shortTE="F";uid="f9cf0098-bfb2-476a-97f5-4fbaf85160df"
HiC_scaffold_1	RepeatMasker	DNA	16161653	16161767	520	+	.	ID="TTAA24_AP";Tend="115";Tstart="1";shortTE="F";uid="e504eeea-e24e-4d5a-ba9f-3726ddbb3605"
HiC_scaffold_1	RepeatMasker	Retroposon?	85260195	85260989	1403	+	.	ID="SINE2-1_AP";Tend="927";Tstart="66";shortTE="F";uid="c909aa0d-a069-4b01-a0c3-12112ee0bb86"
HiC_scaffold_1	RepeatMasker	DNA	33703540	33703847	505	+	.	ID="RND-1_FAMILY-32";Tend="2227";Tstart="1925";shortTE="F";uid="ad24be63-56d2-49eb-9a51-0a38145d5944"
HiC_scaffold_1	RepeatMasker	Unknown	24139868	24140156	675	+	.	ID="RND-1_FAMILY-79";Tend="1495";Tstart="1129";shortTE="F";uid="88cc1593-1098-42c5-b72c-76ed9e8ee623"
HiC_scaffold_1	RepeatMasker	LINE/L2	28239789	28239955	813	+	.	ID="RND-6_FAMILY-626";Tend="1091";Tstart="932";shortTE="F";uid="a13839e6-0fdc-4970-a4b3-bc1875d9e371"
HiC_scaffold_1	RepeatMasker	Retroposon?	31754484	31755139	614	+	.	ID="RND-6_FAMILY-589";TEgroup="ctg_1%7CRND-6_FAMILY-589%7C3";Tend="754";Tstart="179";shortTE="F";uid="f2ce1c7b-432d-43f3-8a01-5edd71fd5e43"
HiC_scaffold_1	RepeatMasker	DNA/MULE-MuDR	82312533	82312636	481	+	.	ID="RND-6_FAMILY-5969";Tend="2432";Tstart="2329";shortTE="F";uid="b362dfc0-6929-4766-9bc9-ead7aebda75e"
HiC_scaffold_1	RepeatMasker	DNA/hAT-Tip100	14654547	14655413	1919	+	.	ID="HAT-3_AP";Tend="1858";Tstart="1000";shortTE="F";uid="ebebc354-18fb-47fe-8ab8-6c2a7eb766d7"
HiC_scaffold_1	RepeatMasker	DNA/Kolobok-E	94403355	94403905	4999	+	.	ID="RND-6_FAMILY-1580";Tend="1383";Tstart="833";shortTE="F";uid="85a194cb-442e-440f-b6f3-467636f04f61"
HiC_scaffold_1	RepeatMasker	LINE/L2	52767615	52768207	1198	+	.	ID="RND-6_FAMILY-17572";TEgroup="ctg_1%7CRND-6_FAMILY-17572%7C1";Tend="1774";Tstart="1064";shortTE="F";uid="0cd45a06-f7cc-4432-8522-f89ae823a1f2"
HiC_scaffold_1	RepeatMasker	Unknown	15069992	15071419	7926	+	.	ID="RND-5_FAMILY-322";TEgroup="ctg_1%7CRND-5_FAMILY-322%7C1";Tend="2756";Tstart="1483";shortTE="F";uid="57f1d364-65c5-4146-b20d-1e98c4f3c833"
HiC_scaffold_1	RepeatMasker	DNA/Ginger-2	32114075	32114221	696	+	.	ID="GINGER2-1_AP";Tend="203";Tstart="44";shortTE="F";uid="c564bdc0-b4fb-4592-92b1-b82cd98cf093"
HiC_scaffold_1	RepeatMasker	DNA/Ginger-1	6197959	6198133	430	+	.	ID="GINGER1-1_AP";Tend="4377";Tstart="4201";shortTE="F";uid="c99a5726-c78e-4c85-b66d-bd39cf10edd1"
HiC_scaffold_1	RepeatMasker	DNA/MULE-MuDR	23170219	23170417	1214	+	.	ID="RND-6_FAMILY-1074";Tend="1197";Tstart="1003";shortTE="F";uid="740bff6b-d750-4b75-a6a1-297cbfbe0580"
HiC_scaffold_1	RepeatMasker	DNA/hAT	30491801	30492080	414	+	.	ID="RND-6_FAMILY-11936";Tend="1412";Tstart="1135";shortTE="F";uid="f2d35439-68b9-4530-8ac7-c8aa9ef40e21"
HiC_scaffold_1	RepeatMasker	DNA/hAT-Charlie	38258488	38258834	2893	+	.	ID="RND-1_FAMILY-166";Tend="1306";Tstart="959";shortTE="F";uid="41ad8a44-dad6-4fe9-9c3a-8e2a07d478ec"
HiC_scaffold_1	RepeatMasker	Unknown	99387711	99387860	903	+	.	ID="RND-6_FAMILY-6890";Tend="1475";Tstart="1335";shortTE="F";uid="905a2ab2-f52e-4e3a-a609-f66f7a9bca40"
HiC_scaffold_1	RepeatMasker	RC/Helitron	56597610	56597861	771	+	.	ID="RND-5_FAMILY-1432";Tend="1183";Tstart="937";shortTE="F";uid="ef9953f3-6dcc-49a4-adfd-27fc85f585b9"
HiC_scaffold_1	RepeatMasker	DNA/hAT-Tip100	50353119	50353305	676	+	.	ID="DNA8-89_AP";Tend="375";Tstart="166";shortTE="F";uid="7994b092-e0f4-4853-97af-adad9b1eb593"
HiC_scaffold_1	RepeatMasker	LTR/Gypsy	12660693	12665757	4822	+	.	ID="RND-1_FAMILY-204";TEgroup="ctg_1%7CRND-1_FAMILY-204%7C3";Tend="6719";Tstart="1265";shortTE="F";uid="d8d307bc-a3f4-472a-81c0-954fc81db074"
HiC_scaffold_1	RepeatMasker	DNA	23715421	23715641	1253	+	.	ID="DNAX-10_AP";Tend="218";Tstart="1";shortTE="F";uid="7baa84b6-e862-4f31-a81b-e7a7dd1fa1cf"
HiC_scaffold_1	RepeatMasker	DNA/hAT-hAT19	34025176	34025382	446	+	.	ID="hat-n4_ap";Tend="151";Tstart="1";shortTE="F";uid="d5248f60-7c12-46bd-a59f-3548a77af092"
HiC_scaffold_1	RepeatMasker	Unknown	10972498	10973740	3556	+	.	ID="RND-1_FAMILY-116";Tend="1404";Tstart="293";shortTE="F";uid="40f9c622-5a40-449a-873b-024eed65da1e"
HiC_scaffold_1	RepeatMasker	Unknown	87771597	87771901	1170	+	.	ID="RND-1_FAMILY-9";Tend="1081";Tstart="804";shortTE="F";uid="65c70e18-4033-4155-9cc7-4b8962151c65"
HiC_scaffold_1	RepeatMasker	LTR/Gypsy	77505	78033	4884	+	.	ID="RND-6_FAMILY-7278";Tend="633";Tstart="107";shortTE="F";uid="5dda47c2-e803-4dc3-8216-b0912e0df3a7"
HiC_scaffold_1	RepeatMasker	DNA/hAT-hAT19	77458260	77458499	822	+	.	ID="RND-1_FAMILY-70";Tend="6204";Tstart="5970";shortTE="F";uid="d3b458a1-fea3-46eb-91ea-2075aaf10479"
HiC_scaffold_1	RepeatMasker	DNA	88493078	88493315	454	+	.	ID="RND-6_FAMILY-5765";Tend="1305";Tstart="1066";shortTE="F";uid="00847acd-2a16-470f-a3e5-ae036104da25"
HiC_scaffold_1	RepeatMasker	Unknown	19161245	19161672	1769	+	.	ID="RND-5_FAMILY-980";Tend="1414";Tstart="988";shortTE="F";uid="a9012410-9f92-485e-996f-428b61521a68"
HiC_scaffold_1	RepeatMasker	LTR/Gypsy	8514093	8514837	2558	+	.	ID="RND-1_FAMILY-204";TEgroup="ctg_1%7CRND-1_FAMILY-204%7C2";Tend="2991";Tstart="1158";shortTE="F";uid="fa7871cf-4757-4f9c-b036-68e264f665b9"
HiC_scaffold_1	RepeatMasker	DNA	98760465	98760722	995	+	.	ID="RND-5_FAMILY-84";Tend="5407";Tstart="5155";shortTE="F";uid="3f4b42a8-5bd2-4739-88d1-a40aa18c2ae6"
HiC_scaffold_1	RepeatMasker	DNA/hAT-hAT19	84592079	84592346	1463	+	.	ID="DNA8-52_AP";Tend="827";Tstart="524";shortTE="F";uid="8a0f77e3-f0e2-49b2-9ecd-f6daeaf9aea8"
HiC_scaffold_1	RepeatMasker	DNA/Sola	72667490	72667632	720	+	.	ID="SOLA1-7_AP";Tend="997";Tstart="845";shortTE="F";uid="d7922d93-eddb-486f-8629-03a0172ba4eb"
HiC_scaffold_1	RepeatMasker	DNA/hAT-Tip100	35293660	35293819	807	+	.	ID="DNA8-100_AP";Tend="613";Tstart="445";shortTE="F";uid="a43d84cd-bc1e-4f4b-ba8b-2f942eb0c857"
HiC_scaffold_1	RepeatMasker	DNA/hAT-Tip100	44003770	44003916	508	+	.	ID="DNA8-87_AP";Tend="822";Tstart="677";shortTE="F";uid="6f438444-cc6b-48e2-be82-7b47a82941f0"
HiC_scaffold_1	RepeatMasker	DNA/Kolobok-E	48917530	48917934	1520	+	.	ID="RND-6_FAMILY-21617";Tend="1350";Tstart="915";shortTE="F";uid="368e7d3c-d31c-4b82-8361-41a75e9267a0"
HiC_scaffold_1	RepeatMasker	DNA	4598994	4599516	3812	+	.	ID="RND-6_FAMILY-1857";Tend="1520";Tstart="1008";shortTE="F";uid="30e82170-c8fa-44dc-950b-9b9f364e2cff"
HiC_scaffold_1	RepeatMasker	RC/Helitron	62186294	62186965	1023	+	.	ID="RND-6_FAMILY-9910";TEgroup="ctg_1%7CRND-6_FAMILY-9910%7C1";Tend="1169";Tstart="229";shortTE="F";uid="ce24bba0-7dd9-46aa-a5f9-a9f5f535ea3e"
HiC_scaffold_1	RepeatMasker	LTR/Pao	1138319	1138420	492	+	.	ID="BEL3-LTR_AP";Tend="103";Tstart="1";shortTE="F";uid="e462e450-d10c-4f99-a951-185cda8dc8d7"
HiC_scaffold_1	RepeatMasker	DNA	98284216	98284385	720	+	.	ID="RND-6_FAMILY-9238";Tend="3052";Tstart="2880";shortTE="F";uid="f604de78-3f2a-4466-9019-b7e7f39ae2cd"
HiC_scaffold_1	RepeatMasker	DNA/Kolobok-E	51536478	51536811	897	+	.	ID="RND-6_FAMILY-21617";Tend="1311";Tstart="985";shortTE="F";uid="8a0a4610-ae78-4c25-8576-b9ddcaa38d3c"
HiC_scaffold_1	RepeatMasker	DNA/hAT-Tip100	17200893	17201021	474	+	.	ID="RND-5_FAMILY-7754";Tend="1210";Tstart="1095";shortTE="F";uid="6b165051-14f4-4a4f-8c17-f41d9664520f"
HiC_scaffold_1	RepeatMasker	DNA/TcMar-Tigger	34842517	34842684	487	+	.	ID="RND-6_FAMILY-15795";Tend="1559";Tstart="1392";shortTE="F";uid="7e66b30d-1165-4bd5-8fa8-b6fa3d5fe6fa"
HiC_scaffold_1	RepeatMasker	RC/Helitron	98662293	98662506	483	+	.	ID="HELITRON-1_AAE";Tend="4877";Tstart="4765";shortTE="F";uid="a2ec23ce-2d22-4cd3-83e9-a3d172fafb6b"
HiC_scaffold_1	RepeatMasker	DNA/hAT-hAT19	57019532	57020077	3489	+	.	ID="RND-5_FAMILY-830";Tend="1615";Tstart="1058";shortTE="F";uid="058399ec-018c-4de0-b509-0ed9e6340585"
HiC_scaffold_1	RepeatMasker	DNA	15832389	15832795	2424	+	.	ID="TTAA3_AP";Tend="429";Tstart="1";shortTE="F";uid="22fa7d79-6aca-4dc8-a86b-4780aab33e1b"
HiC_scaffold_1	RepeatMasker	DNA	78056888	78057312	2342	+	.	ID="TTAA2_AP";Tend="425";Tstart="1";shortTE="F";uid="05fea8c8-7a35-4585-973f-80b8aff37509"
HiC_scaffold_1	RepeatMasker	DNA/hAT-Tip100	57761738	57762313	1420	+	.	ID="HAT-N16_AP";Tend="615";Tstart="1";shortTE="F";uid="5521cffe-9ed5-4bed-b7dd-36bb0aab0bff"
HiC_scaffold_1	RepeatMasker	Unknown	89540022	89540175	522	+	.	ID="RND-6_FAMILY-2375";Tend="932";Tstart="780";shortTE="F";uid="77cb9e8a-5b81-4457-9cce-a52e725f4c72"
HiC_scaffold_1	RepeatMasker	DNA	9064321	9064486	507	+	.	ID="RND-6_FAMILY-5975";Tend="6213";Tstart="6048";shortTE="F";uid="8c0947ee-f695-48cd-b5d7-acf9ef9069b7"
HiC_scaffold_1	RepeatMasker	DNA/MULE-NOF	20059559	20060296	4767	+	.	ID="rnd-5_family-7108";Tend="4468";Tstart="3879";shortTE="F";uid="e8fcd341-d857-4f31-a757-eb3482aa8acd"
HiC_scaffold_1	RepeatMasker	DNA/hAT-Tip100	38622016	38624021	2835	+	.	ID="RND-5_FAMILY-7754";Tend="2116";Tstart="54";shortTE="F";uid="31f7a77a-633e-4326-9317-b8099516f754"
HiC_scaffold_1	RepeatMasker	LINE/I	45755973	45756488	1508	+	.	ID="RND-6_FAMILY-2237";Tend="1346";Tstart="866";shortTE="F";uid="9905c1c8-6b2c-4ce4-973a-d4946ca7ca19"
HiC_scaffold_1	RepeatMasker	Retroposon?	80246909	80247054	630	+	.	ID="RND-6_FAMILY-10692";Tend="1134";Tstart="990";shortTE="F";uid="36b55dc5-efc5-4d3b-ad58-74e958c53707"
HiC_scaffold_1	RepeatMasker	RC/Helitron	26716411	26717363	1895	+	.	ID="HELITRON-3_HMM";TEgroup="ctg_1%7CHELITRON-3_HMM%7C1";Tend="2151";Tstart="641";shortTE="F";uid="0f8f1645-47f0-4545-a1c1-3cf8936defb8"
HiC_scaffold_1	RepeatMasker	LTR/Gypsy	76970374	76972183	2131	+	.	ID="GYPSY-13_SI-I";Tend="3532";Tstart="1722";shortTE="F";uid="4375f602-6778-406e-9a37-ae5112f8634c"
HiC_scaffold_1	RepeatMasker	DNA/hAT-Tip100	42872136	42872275	400	+	.	ID="RND-5_FAMILY-13931";Tend="1550";Tstart="834";shortTE="F";uid="e88b73a1-3b9c-4bfe-8353-0e99da0a1221"
HiC_scaffold_1	RepeatMasker	Unknown	17095607	17095803	417	+	.	ID="RND-1_FAMILY-88";Tend="1121";Tstart="915";shortTE="F";uid="46a62d96-29d3-4209-a5bc-aef4496c697b"
HiC_scaffold_1	RepeatMasker	DNA	46402424	46402689	1322	+	.	ID="TTAA3B_AP";Tend="436";Tstart="189";shortTE="F";uid="011c780a-5487-43ac-90a5-3e49b6190284"
HiC_scaffold_1	RepeatMasker	LTR/Pao	42045740	42046748	1587	+	.	ID="RND-6_FAMILY-25022";Tend="1087";Tstart="96";shortTE="F";uid="bf1c5a81-6fd1-4de6-b124-2e40f9630f60"
HiC_scaffold_1	RepeatMasker	DNA/hAT?	25236885	25237156	580	+	.	ID="RND-5_FAMILY-4908";Tend="1234";Tstart="989";shortTE="F";uid="04f6fb05-4c44-442c-9270-38282ca248c9"
HiC_scaffold_1	RepeatMasker	Unknown	67781153	67781296	545	+	.	ID="RND-1_FAMILY-145";Tend="142";Tstart="29";shortTE="F";uid="97d63561-506d-4ea3-9bb8-681f29c6ddb8"
HiC_scaffold_1	RepeatMasker	DNA	83715720	83716008	1294	+	.	ID="TTAA3_AP";Tend="293";Tstart="1";shortTE="F";uid="bf1dfb35-6797-41c1-afd2-50a1f24173c9"
HiC_scaffold_1	RepeatMasker	LINE/R1	92173482	92173648	694	+	.	ID="RND-5_FAMILY-517";Tend="1129";Tstart="964";shortTE="F";uid="2bb6fbd5-fcd7-44d0-b7f0-f3cc218dca2d"
HiC_scaffold_1	RepeatMasker	DNA/hAT	39367414	39367750	1364	+	.	ID="HAT-N5_AP";Tend="1038";Tstart="713";shortTE="F";uid="6dc2f579-adb6-475c-bad7-937089a2e762"
HiC_scaffold_1	RepeatMasker	DNA	51241298	51241403	473	+	.	ID="RND-6_FAMILY-1285";Tend="1183";Tstart="1073";shortTE="F";uid="c6ff1e99-3765-4a04-86ef-ef1f69bc1704"
HiC_scaffold_1	RepeatMasker	Retroposon?	92280669	92280930	668	+	.	ID="RND-6_FAMILY-10852";Tend="702";Tstart="443";shortTE="F";uid="77bdcf48-aaad-4a85-a592-de0fe643b2ba"
HiC_scaffold_1	RepeatMasker	DNA/hAT-Tip100	38734260	38734987	4859	+	.	ID="RND-6_FAMILY-2322";Tend="1650";Tstart="912";shortTE="F";uid="d5225cab-642e-49e9-b899-00d9a5b6345c"
HiC_scaffold_1	RepeatMasker	DNA	69898272	69898490	1687	+	.	ID="RND-5_FAMILY-4215";Tend="1299";Tstart="1087";shortTE="F";uid="b7ee42d6-cd43-4c3a-bb95-d5aafd9ac609"
HiC_scaffold_1	RepeatMasker	Retroposon?	11989032	11989522	1213	+	.	ID="RND-6_FAMILY-589";Tend="2229";Tstart="1358";shortTE="F";uid="0535ed11-0862-4dc5-9256-48125d9c99b1"
HiC_scaffold_1	RepeatMasker	Unknown	1723810	1724557	860	+	.	ID="RND-6_FAMILY-3237";Tend="981";Tstart="229";shortTE="F";uid="a7454916-6cd5-4df5-95d5-8935a2fd66c9"
HiC_scaffold_1	RepeatMasker	DNA	90711740	90712317	561	+	.	ID="RND-6_FAMILY-16203";Tend="1425";Tstart="932";shortTE="F";uid="760d7e0e-a403-407c-b020-177cb8f2517f"
HiC_scaffold_1	RepeatMasker	LTR/Pao	38881689	38882252	1337	+	.	ID="RND-1_FAMILY-56";Tend="3874";Tstart="3331";shortTE="F";uid="b829c057-c07e-46f4-b8b7-c408288088be"
HiC_scaffold_1	RepeatMasker	Retroposon?	86502432	86502972	968	+	.	ID="SINE2-1_AP";TEgroup="ctg_1%7CSINE2-1_AP%7C121";Tend="1384";Tstart="1";shortTE="F";uid="667ff2f7-29bc-4257-a822-fc3fdf5bdbc9"
HiC_scaffold_1	RepeatMasker	DNA/Kolobok-E	83042312	83042442	547	+	.	ID="RND-6_FAMILY-4444";Tend="560";Tstart="449";shortTE="F";uid="9a3185a5-0991-47f2-bec5-7ae90f1fecbc"
HiC_scaffold_1	RepeatMasker	LTR/Gypsy	14571634	14572677	1525	+	.	ID="RND-6_FAMILY-9649";Tend="3561";Tstart="2789";shortTE="F";uid="7d30f592-a7d4-4069-8025-81c2a0ca4afd"
HiC_scaffold_1	RepeatMasker	LTR/Gypsy	93329167	93330622	1306	+	.	ID="RND-6_FAMILY-4148";Tend="2690";Tstart="1228";shortTE="F";uid="165981ae-7881-4d2b-9e9c-fad7257dd56a"
HiC_scaffold_1	RepeatMasker	DNA/Kolobok-T2	71920431	71920954	2493	+	.	ID="KOLOBOK-2_AP";TEgroup="ctg_1%7CKOLOBOK-2_AP%7C11";Tend="3782";Tstart="1";shortTE="F";uid="97e150a0-e378-45f1-9568-89c90783de3e"
HiC_scaffold_1	RepeatMasker	DNA/hAT-hAT19	19340416	19340634	426	+	.	ID="RND-6_FAMILY-4031";Tend="1584";Tstart="1395";shortTE="F";uid="f743d5c9-006e-4dd3-9c6d-315e0c667dc4"
HiC_scaffold_1	RepeatMasker	DNA	29229655	29230041	1435	+	.	ID="TTAA8_AP";Tend="438";Tstart="2";shortTE="F";uid="60dc7051-27e2-4d12-9171-f2f234456c13"
HiC_scaffold_1	RepeatMasker	DNA/Ginger	26036416	26036710	1241	+	.	ID="RND-6_FAMILY-587";Tend="2311";Tstart="1981";shortTE="F";uid="249727ff-0a7f-4d9e-a1a2-0c720c5d151d"
HiC_scaffold_1	RepeatMasker	DNA/TcMar-m44	11767428	11767658	607	+	.	ID="MARINER-3_AP";Tend="1914";Tstart="1679";shortTE="F";uid="3b56440a-6ef6-4657-a8f1-45e5be698a42"
HiC_scaffold_1	RepeatMasker	LINE/L2	77914121	77914301	499	+	.	ID="L2-5_HMEL";Tend="3383";Tstart="3199";shortTE="F";uid="b6578dcd-0ba0-46e3-9159-39aac4c256f3"
HiC_scaffold_1	RepeatMasker	DNA	68112242	68112754	1857	+	.	ID="RND-6_FAMILY-5765";Tend="1670";Tstart="1157";shortTE="F";uid="092e8ddd-e265-4020-b52a-8e25c3b922e1"
HiC_scaffold_1	RepeatMasker	Unknown	1234727	1235132	2698	+	.	ID="RND-6_FAMILY-1578";Tend="1343";Tstart="928";shortTE="F";uid="00a9e162-e145-40f1-af84-c3aac11dd37b"
HiC_scaffold_1	RepeatMasker	LINE/I	89042021	89042391	401	+	.	ID="RND-6_FAMILY-2237";Tend="1512";Tstart="1141";shortTE="F";uid="07450aff-1b05-4bba-b502-85ff84d24076"
HiC_scaffold_1	RepeatMasker	Retroposon?	95461176	95461495	1095	+	.	ID="SINE2-1_AP";Tend="322";Tstart="82";shortTE="F";uid="7a41a979-2a70-4934-971e-c52daf33d663"
HiC_scaffold_1	RepeatMasker	DNA/hAT	57868712	57868815	497	+	.	ID="RND-6_FAMILY-7261";Tend="1401";Tstart="1297";shortTE="F";uid="99c3c1aa-a604-4648-98d6-b78b1f1a9914"
HiC_scaffold_1	RepeatMasker	DNA/Kolobok-E	47474759	47475086	1200	+	.	ID="rnd-6_family-8455";Tend="2744";Tstart="2469";shortTE="F";uid="35d84f2c-31c0-49f3-9063-7a7ff5d91836"
HiC_scaffold_1	RepeatMasker	Unknown	2554905	2555262	574	+	.	ID="RND-6_FAMILY-3237";Tend="888";Tstart="525";shortTE="F";uid="41127412-6112-4f34-8cd2-f0372744f5bc"
HiC_scaffold_1	RepeatMasker	DNA	2467766	2469842	16570	+	.	ID="RND-1_FAMILY-113";Tend="4579";Tstart="2474";shortTE="F";uid="b5d9683b-0d5a-43fd-a003-84d3437860ae"
HiC_scaffold_1	RepeatMasker	LINE/Penelope	37346368	37346571	537	+	.	ID="RND-6_FAMILY-7604";Tend="2398";Tstart="2193";shortTE="F";uid="4aec505e-b5ef-49c1-b35c-0c275a37b601"
HiC_scaffold_1	RepeatMasker	DNA/hAT-Tip100	5474479	5475014	1405	+	.	ID="RND-1_FAMILY-289";Tend="1916";Tstart="1382";shortTE="F";uid="7ed71ab1-1cc0-45ea-a275-eef62ca8f09a"
HiC_scaffold_1	RepeatMasker	Unknown	88193647	88193870	1901	+	.	ID="RND-6_FAMILY-18188";Tend="1548";Tstart="1325";shortTE="F";uid="676e69d2-e5a3-4ae3-9913-6a19e9e06592"
HiC_scaffold_1	RepeatMasker	DNA/MULE-MuDR	98744938	98745045	749	+	.	ID="RND-5_FAMILY-560";Tend="1175";Tstart="1067";shortTE="F";uid="5a1d725d-58e8-4700-9d5a-f3fdade80f6f"
HiC_scaffold_1	RepeatMasker	DNA/MULE-MuDR	47206276	47207399	9933	+	.	ID="RND-5_FAMILY-1047";Tend="2620";Tstart="1496";shortTE="F";uid="488887d3-3bb5-4ed6-a605-5b7a26e7bb4f"
HiC_scaffold_1	RepeatMasker	LINE/I	33807863	33808722	6684	+	.	ID="RND-6_FAMILY-6864";Tend="1801";Tstart="895";shortTE="F";uid="bb596616-ab1b-4cd5-a3aa-99ee16142bf8"
HiC_scaffold_1	RepeatMasker	RC/Helitron	12614765	12616990	7938	+	.	ID="RND-1_FAMILY-83";Tend="4792";Tstart="2569";shortTE="F";uid="b96fad71-d8b6-4cbb-b60a-c271d04a1ae5"
HiC_scaffold_1	RepeatMasker	DNA/hAT-Charlie	26677750	26678516	3027	+	.	ID="HAT-1_DAN";Tend="2403";Tstart="1634";shortTE="F";uid="f0839986-0a91-41fc-86f0-354bfd14d077"
HiC_scaffold_1	RepeatMasker	DNA/hAT	28948896	28949110	429	+	.	ID="DNA8-17_AP";Tend="210";Tstart="1";shortTE="F";uid="909522b4-3210-42ae-8b9f-047eb04dbc72"
HiC_scaffold_1	RepeatMasker	DNA/hAT-hAT19	67858716	67859460	5650	+	.	ID="RND-6_FAMILY-958";Tend="1659";Tstart="888";shortTE="F";uid="40f1effc-7b1d-490e-adb9-71fae69e7353"
HiC_scaffold_1	RepeatMasker	DNA/hAT-Charlie	24023730	24024035	687	+	.	ID="HAT-N11_AP";TEgroup="ctg_1%7CHAT-N11_AP%7C8";Tend="631";Tstart="1";shortTE="T";uid="40bcc0c8-afbe-42cc-8d4c-542150a713db"
HiC_scaffold_1	RepeatMasker	DNA	40452402	40452654	1062	+	.	ID="DNA-TTAA-1_AP";Tend="241";Tstart="3";shortTE="F";uid="83d556fd-9951-4311-8653-5b45437dca44"
HiC_scaffold_1	RepeatMasker	DNA	46003976	46005271	5179	+	.	ID="RND-6_FAMILY-1285";Tend="1930";Tstart="637";shortTE="F";uid="3bed5f63-b657-41fb-b868-911656941f95"
HiC_scaffold_1	RepeatMasker	RC/Helitron	22146408	22146713	2557	+	.	ID="RND-6_FAMILY-3173";Tend="1431";Tstart="1125";shortTE="F";uid="2ee82b99-0904-499f-b1da-6aa78c60b23f"
HiC_scaffold_1	RepeatMasker	DNA/MULE-MuDR	52784989	52785110	690	+	.	ID="RND-5_FAMILY-17973";Tend="841";Tstart="727";shortTE="F";uid="535e7bc6-9126-4306-a633-a04b82a50f27"
HiC_scaffold_1	RepeatMasker	DNA/hAT-Charlie	88622871	88623173	1782	+	.	ID="RND-1_FAMILY-121";Tend="1161";Tstart="857";shortTE="F";uid="8dbf6713-b6a4-425a-bfb6-cee1f921f67d"
HiC_scaffold_1	RepeatMasker	DNA/Ginger-1	36564569	36565270	2036	+	.	ID="RND-1_FAMILY-30";Tend="1262";Tstart="562";shortTE="F";uid="c5606d95-1826-4f68-9a60-489c1d2f07e5"
HiC_scaffold_1	RepeatMasker	Retroposon?	25850535	25851153	650	+	.	ID="SINE2-2_AP";Tend="794";Tstart="130";shortTE="F";uid="271505ca-e06d-4578-a303-1487891de747"
HiC_scaffold_1	RepeatMasker	LTR/Gypsy	13196644	13196787	949	+	.	ID="RND-6_FAMILY-16930";Tend="1044";Tstart="870";shortTE="F";uid="5485de1a-1635-496a-8f3e-ae657e66d81c"
HiC_scaffold_1	RepeatMasker	Retroposon?	72018676	72019586	2761	+	.	ID="SINE2-1_AP";Tend="932";Tstart="2";shortTE="F";uid="9738c511-0ad0-4542-9e0f-035cba40827b"
HiC_scaffold_1	RepeatMasker	DNA	62474085	62474243	798	+	.	ID="RND-6_FAMILY-9574";Tend="3801";Tstart="3662";shortTE="F";uid="980223f6-45a9-4c14-8b86-fe69a23f0fda"
HiC_scaffold_1	RepeatMasker	DNA/hAT-hAT19	36834845	36836133	1272	+	.	ID="RND-6_FAMILY-7163";Tend="2707";Tstart="1396";shortTE="F";uid="f0c4862a-e900-47d1-b078-b299f3636c07"
HiC_scaffold_1	RepeatMasker	DNA	43115187	43115302	714	+	.	ID="DNA3-6_AP";Tend="134";Tstart="1";shortTE="F";uid="10073b1f-1553-4160-8a2f-07a10a44f03f"
HiC_scaffold_1	RepeatMasker	LINE/I	56477351	56477740	3212	+	.	ID="RND-5_FAMILY-421";Tend="1295";Tstart="909";shortTE="F";uid="d520bb7e-7876-4e34-bda1-714c5d28c2d0"
HiC_scaffold_1	RepeatMasker	DNA	92261407	92261673	627	+	.	ID="DNA4-2_AP";Tend="769";Tstart="500";shortTE="F";uid="e357c0a1-a670-4f17-a25c-bd8a29504bbd"
HiC_scaffold_1	RepeatMasker	Retroposon?	42981762	42982103	446	+	.	ID="SINE2-2_AP";Tend="640";Tstart="252";shortTE="F";uid="597b113a-c7b3-4778-b2fe-1f00098bfb7c"
HiC_scaffold_1	RepeatMasker	LINE/R1	9478574	9479605	2971	+	.	ID="RND-1_FAMILY-244";Tend="7269";Tstart="6197";shortTE="F";uid="12f8a758-b24e-49dd-82c9-94dd2962950e"
HiC_scaffold_1	RepeatMasker	LTR/Gypsy	44832993	44836990	18986	+	.	ID="GYPSY2-I_AP";Tend="4474";Tstart="276";shortTE="F";uid="f85d9b84-6283-43cf-bd67-160da6339103"
HiC_scaffold_1	RepeatMasker	DNA/Kolobok-E	15486105	15486319	662	+	.	ID="RND-6_FAMILY-212";Tend="3886";Tstart="3672";shortTE="F";uid="06f333ff-b07d-4ca6-873a-82c8cfb03c95"
HiC_scaffold_1	RepeatMasker	LTR/Gypsy	6548179	6549395	4904	+	.	ID="RND-1_FAMILY-7";Tend="5083";Tstart="3818";shortTE="F";uid="d677c2f1-0629-4e8b-89b1-5919dc076a3e"
HiC_scaffold_1	RepeatMasker	RC/Helitron	13704395	13705569	9161	+	.	ID="RND-6_FAMILY-219";Tend="2719";Tstart="1534";shortTE="F";uid="668f6412-5a08-4040-99cf-3ddef79360e6"
HiC_scaffold_1	RepeatMasker	DNA/Kolobok-T2	25872592	25872767	439	+	.	ID="KOLOBOK-3_AP";Tend="1042";Tstart="860";shortTE="F";uid="925cbb52-5dc5-422b-b4d6-e545b87e1d44"
HiC_scaffold_1	RepeatMasker	DNA/PIF-Harbinger	42378364	42378882	601	+	.	ID="HARB-1_AP";Tend="518";Tstart="1";shortTE="F";uid="f2f5fa8d-6956-44c4-88b5-760a50805211"
HiC_scaffold_1	RepeatMasker	Unknown	48096963	48097202	422	+	.	ID="RND-6_FAMILY-2697";Tend="991";Tstart="756";shortTE="F";uid="adab6f1d-1660-4ef9-9f6d-4d4e92df62d4"
HiC_scaffold_1	RepeatMasker	DNA	34241045	34241438	2221	+	.	ID="RND-6_FAMILY-62";Tend="1613";Tstart="1207";shortTE="F";uid="78673787-c3fa-4cf8-a348-bf1b5becab0d"
HiC_scaffold_1	RepeatMasker	DNA/Ginger-1	11826775	11826924	412	+	.	ID="RND-5_FAMILY-2430";Tend="917";Tstart="748";shortTE="F";uid="de6151f1-3e8c-42a5-9c3e-872681d46e12"
HiC_scaffold_1	RepeatMasker	Unknown	93209942	93210261	722	+	.	ID="RND-6_FAMILY-15611";Tend="2711";Tstart="1259";shortTE="F";uid="eb601b0b-54b3-4dd3-ab56-8f479be00544"
HiC_scaffold_1	RepeatMasker	DNA/Kolobok-E	45114724	45114962	511	+	.	ID="RND-6_FAMILY-1652";Tend="1274";Tstart="1039";shortTE="F";uid="cf7069c9-e4b4-40a9-b884-eca4cdf1f0c5"
HiC_scaffold_1	RepeatMasker	DNA/hAT?	29972101	29972413	1075	+	.	ID="DNA8-60_AP";Tend="407";Tstart="83";shortTE="F";uid="96c51c96-e4ed-4bd3-8c36-dc7cb23d6d8e"
HiC_scaffold_1	RepeatMasker	Unknown	12624832	12627624	9477	+	.	ID="RND-1_FAMILY-18";TEgroup="ctg_1%7CRND-1_FAMILY-18%7C12";Tend="4587";Tstart="1810";shortTE="F";uid="be4d20e4-69c0-4c12-96c6-998c52399560"
HiC_scaffold_1	RepeatMasker	LINE/R1	91831056	91831463	856	+	.	ID="RND-5_FAMILY-517";Tend="1145";Tstart="715";shortTE="F";uid="d0432d02-46bc-45e5-a222-69d0dbdf59d2"
HiC_scaffold_1	RepeatMasker	Retroposon?	68815040	68815180	416	+	.	ID="RND-5_FAMILY-293";Tend="1217";Tstart="1072";shortTE="F";uid="ac4dde78-d2b5-4983-ab9a-1000ad24ad76"
HiC_scaffold_1	RepeatMasker	Unknown	6321784	6324536	19686	+	.	ID="RND-1_FAMILY-18";Tend="4587";Tstart="2024";shortTE="F";uid="968df095-c412-480a-95fd-1f80234f12dc"
HiC_scaffold_1	RepeatMasker	DNA/hAT-Tip100	1217467	1217942	1756	+	.	ID="RND-6_FAMILY-18849";Tend="713";Tstart="310";shortTE="F";uid="aa678eb2-0e3e-47cf-bcbb-d589213a1dd4"
HiC_scaffold_1	RepeatMasker	DNA/hAT-hAT19	37456422	37456830	631	+	.	ID="RND-6_FAMILY-6449";TEgroup="ctg_1%7CRND-6_FAMILY-6449%7C4";Tend="1683";Tstart="1192";shortTE="T";uid="53eb1ded-9f71-4df8-bb93-6ed1e405a5eb"
HiC_scaffold_1	RepeatMasker	Unknown	73377996	73379772	1513	+	.	ID="RND-6_FAMILY-16769";TEgroup="ctg_1%7CRND-6_FAMILY-16769%7C1";Tend="2022";Tstart="463";shortTE="F";uid="3732605a-5c01-4e04-8ea9-fa4d02d10c43"
HiC_scaffold_1	RepeatMasker	Retroposon?	52594159	52595611	2938	+	.	ID="SINE2-1_AP";Tend="1770";Tstart="123";shortTE="F";uid="b8f873c8-e115-4b06-b28f-6c28a5834ddb"
HiC_scaffold_1	RepeatMasker	LINE/CR1	35335179	35335585	858	+	.	ID="RND-6_FAMILY-4764";Tend="1871";Tstart="1458";shortTE="F";uid="78672d9c-a6b9-4813-bb6a-4d4b11791536"
HiC_scaffold_1	RepeatMasker	DNA	38612886	38613138	823	+	.	ID="DNAX-2_AP";Tend="412";Tstart="164";shortTE="F";uid="a2e725d9-1b46-4483-8f7a-621820e94dc5"
HiC_scaffold_1	RepeatMasker	DNA	85441383	85441929	1134	+	.	ID="RND-6_FAMILY-5765";Tend="1600";Tstart="1067";shortTE="F";uid="59b13693-d78b-4073-ab00-db3dc7dc4719"
HiC_scaffold_1	RepeatMasker	DNA	34763174	34763495	1129	+	.	ID="RND-6_FAMILY-5975";Tend="977";Tstart="698";shortTE="F";uid="81cf6ea5-f141-4858-b0c3-ee793da6351f"
HiC_scaffold_1	RepeatMasker	DNA	41809409	41809845	762	+	.	ID="RND-6_FAMILY-3904";Tend="991";Tstart="541";shortTE="F";uid="28684930-10a9-4efd-a18b-b32b5cd73e64"
HiC_scaffold_1	RepeatMasker	LTR/Gypsy	32423648	32425958	20197	+	.	ID="RND-6_FAMILY-17944";Tend="2307";Tstart="1";shortTE="F";uid="b95c1802-58a4-4e6c-a3f5-fd6e31b84c19"
HiC_scaffold_1	RepeatMasker	DNA/MULE-MuDR	60942855	60943057	741	+	.	ID="RND-6_FAMILY-64";Tend="705";Tstart="510";shortTE="F";uid="c49fe40f-fabc-466a-bbff-560e50fb3418"
HiC_scaffold_1	RepeatMasker	Retroposon?	31982856	31983326	629	+	.	ID="SINE2-2_AP";Tend="494";Tstart="1";shortTE="F";uid="9dc2eb31-d7b3-4ac9-94ad-fa4ac32253c4"
HiC_scaffold_1	RepeatMasker	DNA/Ginger	42179114	42179332	453	+	.	ID="RND-6_FAMILY-587";Tend="890";Tstart="651";shortTE="F";uid="8da96e92-f8ef-4ce7-9303-4d6ce587f90c"
HiC_scaffold_1	RepeatMasker	DNA/hAT-hAT19	41568925	41570967	7917	+	.	ID="rnd-5_family-9639";Tend="2133";Tstart="125";shortTE="F";uid="325c6056-ff1e-44bc-a8cf-edfb1ff7d561"
HiC_scaffold_1	RepeatMasker	Unknown	95752072	95752471	767	+	.	ID="RND-6_FAMILY-1216";Tend="1678";Tstart="1286";shortTE="F";uid="c3509247-fd91-498c-a6a0-d4a3ea15434f"
HiC_scaffold_1	RepeatMasker	DNA/hAT-hAT19	67654724	67655286	930	+	.	ID="RND-6_FAMILY-3000";Tend="1482";Tstart="860";shortTE="F";uid="ffc06730-8582-47a7-8aad-4b64e11fc5bd"
HiC_scaffold_1	RepeatMasker	DNA	16701109	16701868	3949	+	.	ID="DNA4-2_AP";Tend="744";Tstart="1";shortTE="F";uid="686bd684-4044-4880-9c49-2a13095226e0"
HiC_scaffold_1	RepeatMasker	DNA/MULE-MuDR	77416544	77416677	495	+	.	ID="rnd-6_family-5969";Tend="2452";Tstart="2331";shortTE="F";uid="12ec6ec9-5b7c-48cf-91e8-00efa1dc7ca9"
HiC_scaffold_1	RepeatMasker	DNA	79275518	79275703	803	+	.	ID="DNAX-10_AP";Tend="224";Tstart="10";shortTE="F";uid="b20960c9-663b-4f38-97f1-be244f1dbb04"
HiC_scaffold_1	RepeatMasker	Unknown	77562600	77562934	1383	+	.	ID="RND-5_FAMILY-864";Tend="1403";Tstart="978";shortTE="F";uid="ee5d1735-8299-4116-b9ae-63789f8490e1"
HiC_scaffold_1	RepeatMasker	DNA	30189141	30189274	601	+	.	ID="ttaa4_ap";Tend="148";Tstart="1";shortTE="F";uid="76623b77-3fb6-40ae-a6e5-cc8250da14b6"
HiC_scaffold_1	RepeatMasker	DNA/hAT-Charlie	8597002	8597889	1427	+	.	ID="RND-6_FAMILY-11213";Tend="1414";Tstart="520";shortTE="F";uid="81d20d38-9d43-4eb4-85c5-86f46fe186a5"
HiC_scaffold_1	RepeatMasker	DNA/hAT-hAT19	54685103	54685383	1991	+	.	ID="RND-1_FAMILY-27";Tend="5391";Tstart="3921";shortTE="F";uid="7662a102-2f2e-4bf0-94b4-fc18538418e2"
HiC_scaffold_1	RepeatMasker	DNA	99138398	99139927	2073	+	.	ID="RND-6_FAMILY-42383";Tend="2922";Tstart="1409";shortTE="F";uid="0e0f08bf-dc20-4b4b-83e3-a05166d4e48e"
HiC_scaffold_1	RepeatMasker	DNA/hAT-Charlie	70946166	70946568	2604	+	.	ID="RND-5_FAMILY-6725";Tend="1345";Tstart="941";shortTE="F";uid="cb732ef3-71d7-45f2-8b61-336cd9529a47"
HiC_scaffold_1	RepeatMasker	Retroposon?	56970765	56970911	422	+	.	ID="SINE2-1_AP";Tend="986";Tstart="846";shortTE="F";uid="ed7e41b2-cf12-42e8-b34c-f4e50dd66887"
HiC_scaffold_1	RepeatMasker	DNA	18248786	18248897	559	+	.	ID="dna4-2_ap";Tend="708";Tstart="597";shortTE="F";uid="023dff2e-5c96-45f4-bbd7-34d66cadacd6"
HiC_scaffold_1	RepeatMasker	DNA/TcMar-Tc1	51486728	51487048	1642	+	.	ID="MARINER-4_ACE";Tend="1299";Tstart="989";shortTE="F";uid="15b0ad19-4cc3-420a-9106-7727715dbe46"
HiC_scaffold_1	RepeatMasker	DNA	41526135	41528412	15614	+	.	ID="RND-6_FAMILY-1542";TEgroup="ctg_1%7CRND-6_FAMILY-1542%7C2";Tend="2179";Tstart="22";shortTE="F";uid="473a1944-fc18-493b-8cbb-0e260667745f"
HiC_scaffold_1	RepeatMasker	DNA	58814467	58814786	1154	+	.	ID="DNA4-3_AP";Tend="637";Tstart="320";shortTE="F";uid="61b6fccb-3bbc-4d33-8861-ff1b154116b9"
HiC_scaffold_1	RepeatMasker	DNA/hAT-Tip100	45229365	45231550	1920	+	.	ID="HAT-11_LMI";Tend="5723";Tstart="3521";shortTE="F";uid="2a892bf7-51ef-4b58-b9ff-8bb870735d22"
HiC_scaffold_1	RepeatMasker	DNA/Kolobok-E	99080219	99080783	3235	+	.	ID="RND-6_FAMILY-4785";Tend="1925";Tstart="1332";shortTE="F";uid="6cf137bb-b1ac-45bc-8633-83e9b20b7576"
HiC_scaffold_1	RepeatMasker	DNA/hAT-Tip100	63980398	63980838	3776	+	.	ID="RND-6_FAMILY-1704";Tend="1612";Tstart="1173";shortTE="F";uid="e5bab8bf-aeba-41e7-8163-f681aac37b93"
HiC_scaffold_1	RepeatMasker	Retroposon?	18164892	18165861	1781	+	.	ID="SINE2-1_AP";Tend="1089";Tstart="69";shortTE="F";uid="c57b0376-c947-4886-a198-53ee3a7ae6a4"
HiC_scaffold_1	RepeatMasker	LTR/Gypsy	2647734	2648773	8412	+	.	ID="RND-6_FAMILY-585";Tend="2207";Tstart="1178";shortTE="F";uid="1f50178b-692f-4f21-b1d3-ec1f1b891df0"
HiC_scaffold_1	RepeatMasker	DNA/hAT-hAT19	10833983	10834253	976	+	.	ID="RND-6_FAMILY-11286";Tend="1080";Tstart="789";shortTE="F";uid="21efe7de-a4bb-452e-85fe-24ae8f103430"
HiC_scaffold_1	RepeatMasker	DNA/MULE-MuDR	18690533	18690642	666	+	.	ID="RND-6_FAMILY-5272";Tend="1388";Tstart="1282";shortTE="F";uid="d51af55e-665c-4c1b-8432-c36cae6e0d99"
HiC_scaffold_1	RepeatMasker	LTR/Gypsy	68380998	68381186	1152	+	.	ID="RND-6_FAMILY-12552";Tend="2299";Tstart="2108";shortTE="F";uid="0d7fe43d-cdf6-4779-ba46-5eb067dd2265"
HiC_scaffold_1	RepeatMasker	DNA/Sola-1	20524660	20527745	22055	+	.	ID="RND-5_FAMILY-6276";Tend="2918";Tstart="79";shortTE="F";uid="8c83831a-48d3-4c4d-9709-0c7f61fc2228"
HiC_scaffold_1	RepeatMasker	DNA/Kolobok-E	29144488	29144629	547	+	.	ID="RND-3_FAMILY-163";Tend="4311";Tstart="4177";shortTE="F";uid="e2ee49a5-fcd3-401e-8ab8-5a91b0a859ad"
HiC_scaffold_1	RepeatMasker	DNA/P	66789972	66790091	592	+	.	ID="P-3_AP";Tend="137";Tstart="22";shortTE="F";uid="073b139d-646f-41af-b3f5-283a6ce138de"
HiC_scaffold_1	RepeatMasker	LTR/Gypsy	649507	650024	446	+	.	ID="RND-6_FAMILY-6697";Tend="3208";Tstart="2706";shortTE="F";uid="6f3e8768-dd96-4a6c-9e04-f2111bf1b3d5"
HiC_scaffold_1	RepeatMasker	DNA/MULE-MuDR	51973510	51973732	587	+	.	ID="RND-5_FAMILY-2032";Tend="1601";Tstart="1397";shortTE="F";uid="fca2289c-d1ee-4c2d-b720-4c109b9b104f"
HiC_scaffold_1	RepeatMasker	Unknown	93251149	93251534	2621	+	.	ID="RND-5_FAMILY-3745";Tend="1365";Tstart="967";shortTE="F";uid="75bf78f2-b08d-4db5-a2b6-a0ec3862083d"
HiC_scaffold_1	RepeatMasker	DNA/MULE-MuDR	34969743	34970992	1001	+	.	ID="RND-6_FAMILY-562";Tend="2351";Tstart="1074";shortTE="F";uid="df2c1fdb-47bd-4f2a-8ac5-4ba131c89e8a"
HiC_scaffold_1	RepeatMasker	Unknown	70712067	70712227	456	+	.	ID="RND-1_FAMILY-249";Tend="1380";Tstart="1209";shortTE="F";uid="2d508cdd-7dff-4ee6-9353-9c9d470c03aa"
HiC_scaffold_1	RepeatMasker	Unknown	15408121	15408641	4304	+	.	ID="RND-6_FAMILY-972";Tend="1473";Tstart="953";shortTE="F";uid="5ece1934-19ee-43dd-8436-f36fe1eb45af"
HiC_scaffold_1	RepeatMasker	DNA/MULE-MuDR	65013444	65013767	866	+	.	ID="RND-6_FAMILY-6464";Tend="1541";Tstart="1250";shortTE="F";uid="f52c268c-371d-42e0-a951-5d616cf9c201"
HiC_scaffold_1	RepeatMasker	DNA/hAT-hAT19	58335432	58335582	476	+	.	ID="RND-1_FAMILY-27";Tend="5359";Tstart="5212";shortTE="F";uid="b2fade6a-e39d-4d46-8098-0748b5f92a8a"
HiC_scaffold_1	RepeatMasker	DNA	28905967	28906290	522	+	.	ID="TTAA20_AP";Tend="662";Tstart="271";shortTE="F";uid="d44ebd0b-5e10-4c05-bd1f-058419c6558b"
HiC_scaffold_1	RepeatMasker	DNA/hAT?	74421191	74421391	791	+	.	ID="RND-5_FAMILY-4908";Tend="1069";Tstart="895";shortTE="F";uid="e9185ae0-8273-4313-aca0-af3a624d7a3b"
HiC_scaffold_1	RepeatMasker	Retroposon?	31755943	31756358	621	+	.	ID="SINE2-1_AP";Tend="1460";Tstart="1050";shortTE="F";uid="ae004605-12a5-427b-a0fb-8eab5c6b4690"
HiC_scaffold_1	RepeatMasker	DNA	60491602	60492172	1203	+	.	ID="DNA4-2_AP";TEgroup="ctg_1%7CDNA4-2_AP%7C10";Tend="769";Tstart="1";shortTE="F";uid="264976ad-c43c-44a0-996f-916ba3d442fd"
HiC_scaffold_1	RepeatMasker	DNA/hAT-hAT19	42470538	42470660	629	+	.	ID="DNA8-84_AP";Tend="122";Tstart="2";shortTE="F";uid="89bf8559-eba2-44f5-aa1b-50b0bde93b27"
HiC_scaffold_1	RepeatMasker	Unknown	15914540	15914686	649	+	.	ID="RND-6_FAMILY-16281";Tend="1406";Tstart="1255";shortTE="F";uid="51f551a5-c079-4ba7-ba0f-990a6e47492d"
HiC_scaffold_1	RepeatMasker	LINE/R1	32964769	32965805	1437	+	.	ID="SART-5_API";Tend="3631";Tstart="2594";shortTE="F";uid="01bb447e-d6a4-4fd2-b8c7-eea391bb44db"
HiC_scaffold_1	RepeatMasker	LTR/Pao	93158059	93158294	756	+	.	ID="RND-1_FAMILY-50";Tend="6237";Tstart="6007";shortTE="F";uid="c776c98e-e2f3-4d97-91f1-b04b12f3a67a"
HiC_scaffold_1	RepeatMasker	Retroposon?	38719333	38720291	1266	+	.	ID="SINE2-1_AP";TEgroup="ctg_1%7CSINE2-1_AP%7C52";Tend="1360";Tstart="1";shortTE="F";uid="f2817bd7-6bf0-4730-996f-7985d598025b"
HiC_scaffold_1	RepeatMasker	DNA/hAT-Tip100	97302064	97307325	33590	+	.	ID="RND-6_FAMILY-2040";Tend="5445";Tstart="428";shortTE="F";uid="14cb29b3-c26f-4a34-b0e8-05a3ea564271"
HiC_scaffold_1	RepeatMasker	LINE/CR1	30006166	30006587	1425	+	.	ID="RND-6_FAMILY-13349";Tend="2812";Tstart="2416";shortTE="F";uid="cb299faa-11a8-4cb6-b26e-87373a0bb482"
HiC_scaffold_1	RepeatMasker	DNA/Kolobok-E	55077389	55077517	534	+	.	ID="RND-6_FAMILY-1716";Tend="1283";Tstart="1155";shortTE="F";uid="58fbc2bb-f2ed-41d3-92ea-fb591ca4a5bf"
HiC_scaffold_1	RepeatMasker	LTR/Gypsy	12172188	12173226	9295	+	.	ID="RND-1_FAMILY-7";Tend="2931";Tstart="1893";shortTE="F";uid="738280bd-77a5-40af-8dde-da5c0f13b391"
HiC_scaffold_1	RepeatMasker	Unknown	73815125	73815931	3261	+	.	ID="RND-4_FAMILY-4778";Tend="2030";Tstart="1269";shortTE="F";uid="91057e15-2bb6-4b40-ad79-f7c172204d2f"
HiC_scaffold_1	RepeatMasker	DNA	79668103	79668570	2412	+	.	ID="TTAA13B_AP";Tend="490";Tstart="11";shortTE="F";uid="7baf64c8-0b30-4504-ab17-bafe94f8629b"
HiC_scaffold_1	RepeatMasker	LTR/Gypsy	13237676	13238211	635	+	.	ID="RND-5_FAMILY-653";Tend="4154";Tstart="3622";shortTE="F";uid="597c3b8d-c1ca-4905-acdb-db08224f1cd7"
HiC_scaffold_1	RepeatMasker	DNA/hAT-Ac	25624243	25624405	553	+	.	ID="RND-6_FAMILY-6433";Tend="910";Tstart="750";shortTE="F";uid="5689f713-e2d2-425a-97d1-0831dd2a4872"
HiC_scaffold_1	RepeatMasker	Unknown	43050173	43050417	850	+	.	ID="RND-6_FAMILY-3237";Tend="1744";Tstart="1490";shortTE="F";uid="cdfd83cc-6fc8-489f-ab02-105b46fcabcc"
HiC_scaffold_1	RepeatMasker	Retroposon?	50689683	50689925	460	+	.	ID="RND-6_FAMILY-18724";Tend="1799";Tstart="1542";shortTE="F";uid="38028db4-ba2f-444b-850a-da615afb2be9"
HiC_scaffold_1	RepeatMasker	DNA	35553207	35553317	638	+	.	ID="dna4-1_ap";Tend="576";Tstart="459";shortTE="F";uid="53007a3e-c463-4c95-9f67-ec9605d4b873"
HiC_scaffold_1	RepeatMasker	LTR/Pao	95376646	95381398	3180	+	.	ID="BEL1-I_AP";Tend="5532";Tstart="605";shortTE="F";uid="938d03f0-1610-43bb-ad5a-8d3eff5eddee"
HiC_scaffold_1	RepeatMasker	LTR/Copia	96141309	96141551	643	+	.	ID="RND-6_FAMILY-5498";Tend="1057";Tstart="817";shortTE="F";uid="efa7b963-ae0b-48c9-b2ce-61e8295e9663"
HiC_scaffold_1	RepeatMasker	Retroposon?	55312070	55313188	4529	+	.	ID="SINE2-1_AP";Tend="1179";Tstart="2";shortTE="F";uid="f1d3e33f-38c2-4d2d-b1fc-c921e2f40d60"
HiC_scaffold_1	RepeatMasker	DNA	52057218	52057434	591	+	.	ID="RND-6_FAMILY-1285";Tend="1425";Tstart="1215";shortTE="F";uid="417a5a67-f3ad-40e5-ae78-71062b847ef9"
HiC_scaffold_1	RepeatMasker	DNA/hAT-hAT19	22817466	22817848	2410	+	.	ID="HAT-N7_AP";Tend="386";Tstart="1";shortTE="F";uid="a9868364-9e38-4472-9abb-6e7416cee9a3"
HiC_scaffold_1	RepeatMasker	DNA/TcMar-m44	95207560	95207667	446	+	.	ID="mariner-2_ap";Tend="2265";Tstart="2159";shortTE="F";uid="c93d6d6f-bd2b-4fe7-b418-96144856d957"
HiC_scaffold_1	RepeatMasker	DNA	91633281	91634030	1876	+	.	ID="DNA4-2_AP";Tend="751";Tstart="18";shortTE="F";uid="f1c7a9d1-c145-4bfa-b8d7-00a37db2a35a"
HiC_scaffold_1	RepeatMasker	Retroposon?	22805119	22805929	1216	+	.	ID="SINE2-1_AP";Tend="899";Tstart="1";shortTE="F";uid="3322593e-1eb4-41ab-8c36-59339aac936f"
HiC_scaffold_1	RepeatMasker	DNA/PIF-Harbinger	11989819	11990222	463	+	.	ID="harbinger-1_dw";Tend="2278";Tstart="2040";shortTE="F";uid="60f381d6-d9ac-4826-904c-eb194adf55d9"
HiC_scaffold_1	RepeatMasker	LTR/Gypsy	97948902	97951502	20302	+	.	ID="RND-6_FAMILY-2698";Tend="2481";Tstart="1";shortTE="F";uid="cbb88b11-185c-4cca-9e08-3c4d78aa243c"
HiC_scaffold_1	RepeatMasker	DNA/hAT	77798178	77798571	1082	+	.	ID="HAT-N10_AP";Tend="372";Tstart="1";shortTE="F";uid="5379a4eb-ac34-4f78-bfac-480a8627ef6b"
HiC_scaffold_1	RepeatMasker	DNA	53076124	53076527	479	+	.	ID="RND-5_FAMILY-4215";Tend="3451";Tstart="3127";shortTE="F";uid="32187a43-0165-4951-a5bf-295a365c9272"
HiC_scaffold_1	RepeatMasker	Unknown	91353109	91353952	6233	+	.	ID="RND-1_FAMILY-87";Tend="1656";Tstart="801";shortTE="F";uid="1d23b91b-6fbd-45bb-9ce5-201f0611dc22"
HiC_scaffold_1	RepeatMasker	DNA/Kolobok-E	34245401	34245568	509	+	.	ID="KOLOBOKE-2_AP";Tend="2129";Tstart="1951";shortTE="F";uid="31e83ce9-9ea9-44d1-8f7b-1b20a3f7dccb"
HiC_scaffold_1	RepeatMasker	DNA/PIF-Harbinger	98077019	98077431	513	+	.	ID="RND-6_FAMILY-2974";Tend="1486";Tstart="1062";shortTE="F";uid="2c536ba3-64a3-4657-b1e9-6bcfc1bc3c85"
HiC_scaffold_1	RepeatMasker	DNA/hAT	96866704	96868350	1722	+	.	ID="RND-6_FAMILY-31479";Tend="2100";Tstart="461";shortTE="F";uid="e3fb5c0c-a730-4c2b-a58c-dfc633331252"
HiC_scaffold_1	RepeatMasker	Retroposon?	6228270	6228492	1190	+	.	ID="RND-6_FAMILY-10852";Tend="1656";Tstart="1481";shortTE="F";uid="66b18b9c-03ed-4bfb-b0bd-c5fd4d7190ce"
HiC_scaffold_1	RepeatMasker	LINE/I-Jockey	71938418	71939776	2058	+	.	ID="RND-6_FAMILY-12262";Tend="2110";Tstart="760";shortTE="F";uid="aacb1a58-4d18-42d3-881c-7008de531ba2"
HiC_scaffold_1	RepeatMasker	Unknown	41400353	41400597	517	+	.	ID="RND-1_FAMILY-55";Tend="2122";Tstart="1902";shortTE="F";uid="bd185f91-ae2e-498b-b96f-c8c5b7999560"
HiC_scaffold_1	RepeatMasker	Retroposon?	79385371	79385622	440	+	.	ID="RND-6_FAMILY-7995";Tend="2329";Tstart="2106";shortTE="F";uid="6a21e04a-594f-4f5f-a4cb-c6bacc6476d9"
HiC_scaffold_1	RepeatMasker	DNA/hAT-Tip100	42667772	42669767	1430	+	.	ID="HAT-17_LMI";Tend="2817";Tstart="828";shortTE="F";uid="29f53c83-a352-4876-b7c4-a8d978c3e50b"
HiC_scaffold_1	RepeatMasker	DNA	43708320	43708510	987	+	.	ID="TTAA2_AP";Tend="421";Tstart="200";shortTE="F";uid="81354dbc-b506-41f0-9b58-4824ad530cf6"
HiC_scaffold_1	RepeatMasker	DNA	67714211	67714446	570	+	.	ID="RND-6_FAMILY-5765";Tend="1409";Tstart="1161";shortTE="F";uid="f1195374-d03d-4ac9-9601-8329cb8e255a"
HiC_scaffold_1	RepeatMasker	DNA/Kolobok-E	47245933	47246206	457	+	.	ID="RND-1_FAMILY-212";Tend="781";Tstart="528";shortTE="F";uid="b1221d78-32cb-48ac-a14b-61a2042bfd2d"
HiC_scaffold_1	RepeatMasker	DNA/hAT-hAT19	87894924	87895529	2306	+	.	ID="DNA8-78_AP";Tend="624";Tstart="1";shortTE="F";uid="cc3b63ef-f034-4206-8e7f-f03717481988"
HiC_scaffold_1	RepeatMasker	RC/Helitron	11196390	11196650	656	+	.	ID="RND-1_FAMILY-183";Tend="4842";Tstart="4601";shortTE="F";uid="7b8214da-7b01-459a-8af1-651da1935bfa"
HiC_scaffold_1	RepeatMasker	DNA/hAT-Ac	2404506	2405011	2484	+	.	ID="DNA8-56_AP";Tend="562";Tstart="1";shortTE="F";uid="9a2f5713-fe68-42e2-aaac-cb972878396d"
HiC_scaffold_1	RepeatMasker	DNA	41175735	41175988	632	+	.	ID="DNAX-2_AP";Tend="282";Tstart="31";shortTE="F";uid="fedbc5bf-fea5-49bf-948a-7c433c2799d5"
HiC_scaffold_1	RepeatMasker	DNA	49954065	49954466	1648	+	.	ID="TTAA3_AP";Tend="366";Tstart="7";shortTE="F";uid="57849ab9-3791-4316-a332-fe27d9f4b402"
HiC_scaffold_1	RepeatMasker	Unknown	96647107	96647652	1749	+	.	ID="RND-6_FAMILY-6890";Tend="621";Tstart="85";shortTE="F";uid="5df5ac95-0b5b-43f7-9f92-3cbcc79f76a3"
HiC_scaffold_1	RepeatMasker	Unknown	96703885	96704643	6256	+	.	ID="RND-4_FAMILY-774";Tend="1698";Tstart="957";shortTE="F";uid="1639788a-b6d0-4513-929b-99de2895b3d3"
HiC_scaffold_1	RepeatMasker	Retroposon?	38200247	38200644	1500	+	.	ID="SINE2-1_AP";Tend="1185";Tstart="794";shortTE="F";uid="1fc38061-4ed2-4911-bfcb-201ece01bc09"
HiC_scaffold_1	RepeatMasker	DNA	35026579	35027044	3077	+	.	ID="DNA8-29_AP";Tend="771";Tstart="304";shortTE="F";uid="3b6bb634-f45a-432f-abfb-1103db790b18"
HiC_scaffold_1	RepeatMasker	DNA/MULE-MuDR	54882860	54883434	471	+	.	ID="RND-6_FAMILY-8054";Tend="2097";Tstart="1523";shortTE="F";uid="d75ff822-04bd-466a-a942-35171f204636"
HiC_scaffold_1	RepeatMasker	DNA/hAT-Charlie	81781385	81781669	1818	+	.	ID="RND-5_FAMILY-125";Tend="1214";Tstart="935";shortTE="F";uid="46d833bf-67d1-4a52-b302-10cd0dd09a89"
HiC_scaffold_1	RepeatMasker	DNA/hAT-Charlie	18449877	18450195	2383	+	.	ID="RND-1_FAMILY-166";Tend="1301";Tstart="968";shortTE="F";uid="5deba89d-1ddc-46d4-bded-17133f714424"
HiC_scaffold_1	RepeatMasker	DNA/hAT-Ac	34045457	34045694	425	+	.	ID="DNA8-39_AP";Tend="830";Tstart="575";shortTE="F";uid="8afcb87d-7131-47ac-ab82-b952f57d46b5"
HiC_scaffold_1	RepeatMasker	Retroposon?	79765091	79765222	410	+	.	ID="RND-5_FAMILY-14147";Tend="774";Tstart="656";shortTE="F";uid="d734bdde-8f86-4109-a3a7-589e15b847f4"
HiC_scaffold_1	RepeatMasker	DNA/TcMar-Tc1	45158792	45159252	3458	+	.	ID="RND-1_FAMILY-182";Tend="5226";Tstart="4770";shortTE="F";uid="120a162f-25dc-44cd-99ea-e28f9b5c5263"
HiC_scaffold_1	RepeatMasker	DNA	10982253	10984017	14527	+	.	ID="RND-6_FAMILY-7996";Tend="3994";Tstart="2218";shortTE="F";uid="60e1f66c-71ee-48df-bf37-01a26714721e"
HiC_scaffold_1	RepeatMasker	Retroposon?	75138570	75139378	2000	+	.	ID="SINE2-1_AP";Tend="1464";Tstart="857";shortTE="F";uid="a74f69d3-abba-4657-a58d-0c455c07b1a8"
HiC_scaffold_1	RepeatMasker	Retroposon?	28207708	28208057	487	+	.	ID="SINE2-1_AP";Tend="1407";Tstart="1065";shortTE="F";uid="dd7a6149-3dd0-4793-8f11-0d30b3b2a393"
HiC_scaffold_1	RepeatMasker	Unknown	53342332	53342599	1698	+	.	ID="RND-5_FAMILY-721";Tend="1216";Tstart="933";shortTE="F";uid="47fc630d-e731-42fd-968a-022b0151e61e"
HiC_scaffold_1	RepeatMasker	RC/Helitron	74779698	74779908	561	+	.	ID="RND-5_FAMILY-1432";Tend="1198";Tstart="983";shortTE="F";uid="85a70118-75ee-4ffe-ade9-d2fc22cf34e5"
HiC_scaffold_1	RepeatMasker	Unknown	5188030	5188133	567	+	.	ID="RND-4_FAMILY-1027";Tend="1735";Tstart="1632";shortTE="F";uid="d12df37f-dc64-4aae-93ba-d133a7df3547"
HiC_scaffold_1	RepeatMasker	DNA/hAT-hAT19	7558085	7558391	623	+	.	ID="RND-6_FAMILY-200";Tend="893";Tstart="582";shortTE="F";uid="5ffc6c68-ef81-4b47-88a0-37ae82ee5d1f"
HiC_scaffold_1	RepeatMasker	Retroposon?	93356047	93356896	15163	+	.	ID="RND-5_FAMILY-2172";Tend="6211";Tstart="5320";shortTE="F";uid="72e7c045-f0af-46dd-b752-704d9435f14b"
HiC_scaffold_1	RepeatMasker	DNA	99060993	99061234	1382	+	.	ID="ttaa2c_ap";Tend="256";Tstart="43";shortTE="F";uid="ff2e35e7-df4e-448c-b0f1-5f7a4f6f1e1a"
HiC_scaffold_1	RepeatMasker	DNA	17113884	17114621	609	+	.	ID="dna4-2_ap";Tend="766";Tstart="8";shortTE="F";uid="9e4c8c5e-6fcb-4613-b4cc-7368ddc1c656"
HiC_scaffold_1	RepeatMasker	DNA/TcMar-Tc1	64063617	64063791	473	+	.	ID="MARINER-N22_AG";Tend="1347";Tstart="1169";shortTE="F";uid="aefef69f-2c88-4c5a-8e07-303761911cac"
HiC_scaffold_1	RepeatMasker	DNA	34133668	34134017	1467	+	.	ID="DNA-TTAA-1_AP";Tend="385";Tstart="32";shortTE="F";uid="17232861-775c-4ebd-a29d-1f7bb3ba59e3"
HiC_scaffold_1	RepeatMasker	DNA/Kolobok-E	59169335	59169953	666	+	.	ID="rnd-6_family-21617";TEgroup="ctg_1%7Crnd-6_family-21617%7C1";Tend="1565";Tstart="975";shortTE="F";uid="fdc3a466-cf7c-4485-92e6-a467da07a56a"
HiC_scaffold_1	RepeatMasker	Retroposon?	32372409	32372597	630	+	.	ID="SINE2-1_AP";Tend="1770";Tstart="1665";shortTE="F";uid="c0310e7c-413a-412e-ad3a-ef734b761e1e"
HiC_scaffold_1	RepeatMasker	RC/Helitron	93337686	93337833	636	+	.	ID="RND-4_FAMILY-672";Tend="1152";Tstart="998";shortTE="F";uid="c95d3766-bc97-43f5-b8a5-610f009dc1a1"
HiC_scaffold_1	RepeatMasker	LTR/Gypsy	4344672	4346686	1383	+	.	ID="GYPSY4-I_AP";Tend="4147";Tstart="2116";shortTE="F";uid="6d8ab647-6555-4c9a-888a-06fe4e0d5de1"
HiC_scaffold_1	RepeatMasker	DNA/MULE-MuDR	34701017	34701385	870	+	.	ID="RND-6_FAMILY-16308";TEgroup="ctg_1%7CRND-6_FAMILY-16308%7C1";Tend="1996";Tstart="938";shortTE="F";uid="4959c666-9b1a-4e59-b446-4902d58b268f"
HiC_scaffold_1	RepeatMasker	DNA	4749270	4749410	1085	+	.	ID="RND-1_FAMILY-113";Tend="2846";Tstart="2706";shortTE="F";uid="96509724-2cd1-4656-a3aa-5ae8a437187e"
HiC_scaffold_1	RepeatMasker	Unknown	62738553	62738672	520	+	.	ID="RND-5_FAMILY-2722";Tend="1452";Tstart="1319";shortTE="F";uid="590beeab-40b9-4aa9-9f60-e3ea143b330a"
HiC_scaffold_1	RepeatMasker	LTR/Pao	23036566	23043240	60623	+	.	ID="RND-6_FAMILY-9559";Tend="7491";Tstart="820";shortTE="F";uid="4e7b8145-dc16-4d97-9f54-c2ed5380432c"
HiC_scaffold_1	RepeatMasker	DNA/hAT-Ac	32598272	32599733	815	+	.	ID="HAT-2_AP";Tend="2325";Tstart="864";shortTE="F";uid="4ff8689d-5c52-4cae-86ee-dac8d5b225b4"
HiC_scaffold_1	RepeatMasker	LTR/Pao	69316498	69316884	705	+	.	ID="RND-6_FAMILY-1226";Tend="1784";Tstart="1421";shortTE="F";uid="fd822d14-27ea-4d0b-84ae-b5ded5ba3218"
HiC_scaffold_1	RepeatMasker	DNA/Ginger	84560478	84560650	551	+	.	ID="RND-6_FAMILY-587";Tend="779";Tstart="607";shortTE="F";uid="6f291c9a-44fd-4cd2-aa8f-1282045409c5"
HiC_scaffold_1	RepeatMasker	DNA/MULE-MuDR	34493473	34493816	468	+	.	ID="RND-6_FAMILY-1497";Tend="1856";Tstart="1502";shortTE="F";uid="5313d516-a58c-4919-84a9-8b78acfdb0a8"
HiC_scaffold_1	RepeatMasker	LTR/Pao	83042556	83043512	1850	+	.	ID="RND-1_FAMILY-111";Tend="6458";Tstart="5596";shortTE="F";uid="6758b099-539b-4e89-ace1-28e689a7d8c8"
HiC_scaffold_1	RepeatMasker	DNA/MULE-MuDR	37383128	37383233	470	+	.	ID="MUDR1X_AP";Tend="121";Tstart="9";shortTE="F";uid="b78c0f00-9a13-499b-9126-3d8a673879e5"
HiC_scaffold_1	RepeatMasker	LINE/I-Jockey	99203394	99204552	1786	+	.	ID="RND-6_FAMILY-2430";Tend="1859";Tstart="767";shortTE="F";uid="e3f8f19e-035f-459f-adcb-9373d88b2017"
HiC_scaffold_1	RepeatMasker	DNA/hAT-hAT19	61807059	61807482	1056	+	.	ID="RND-1_FAMILY-27";Tend="5360";Tstart="4928";shortTE="F";uid="dea2d681-08b5-4002-9283-9133ef114eb9"
HiC_scaffold_1	RepeatMasker	DNA/hAT-Charlie	93725794	93726070	1106	+	.	ID="RND-6_FAMILY-782";Tend="1294";Tstart="1022";shortTE="F";uid="e73f6525-a192-4219-a79b-cd39aecb0687"
HiC_scaffold_1	RepeatMasker	DNA	20161831	20162053	1366	+	.	ID="RND-6_FAMILY-7754";Tend="2031";Tstart="1790";shortTE="F";uid="03864a6a-8ab3-4615-9a02-0028082cce0f"
HiC_scaffold_1	RepeatMasker	Unknown	23481972	23482132	574	+	.	ID="RND-6_FAMILY-26477";Tend="1098";Tstart="936";shortTE="F";uid="a2c1a002-4da6-4779-9256-8e9c8affce8c"
HiC_scaffold_1	RepeatMasker	DNA	79611723	79612119	795	+	.	ID="DNA4-2_AP";Tend="751";Tstart="392";shortTE="F";uid="0523aa18-5aff-4810-b2ac-c544addf665a"
HiC_scaffold_1	RepeatMasker	LINE/I	69695218	69695761	4341	+	.	ID="RND-6_FAMILY-2237";Tend="1390";Tstart="856";shortTE="F";uid="b185d60f-cd47-4984-8762-4ee391c715f5"
HiC_scaffold_1	RepeatMasker	DNA/MULE-MuDR	7765893	7766480	635	+	.	ID="RND-6_FAMILY-90";Tend="4427";Tstart="3841";shortTE="F";uid="40a1f211-3839-4016-80f8-a3c2cd6a83a4"
HiC_scaffold_1	RepeatMasker	DNA/TcMar-Tc1	58466583	58467068	2442	+	.	ID="RND-5_FAMILY-1312";Tend="1407";Tstart="917";shortTE="F";uid="dab093d8-5da1-4c2b-8561-705baac47018"
HiC_scaffold_1	RepeatMasker	LINE/RTE-BovB	68866025	68866416	612	+	.	ID="RND-6_FAMILY-1950";Tend="1729";Tstart="1324";shortTE="F";uid="0964ebad-5c89-4a72-800d-9591ced732cf"
HiC_scaffold_1	RepeatMasker	DNA/Ginger-1	88058105	88058366	1045	+	.	ID="RND-6_FAMILY-17742";Tend="676";Tstart="373";shortTE="F";uid="dcb35350-8d15-454d-a0ea-8eb0d281c679"
HiC_scaffold_1	RepeatMasker	DNA/Maverick	10072825	10073895	8369	+	.	ID="RND-1_FAMILY-199";Tend="7473";Tstart="6406";shortTE="F";uid="5082829d-b905-45c1-a069-0efb5bc83ada"
HiC_scaffold_1	RepeatMasker	DNA	99441459	99441560	405	+	.	ID="dna-ttaa-1_ap";Tend="405";Tstart="304";shortTE="F";uid="c2f24e8f-cb5e-4733-9afb-6a99525a2d02"
HiC_scaffold_1	RepeatMasker	DNA/MULE-MuDR	73674948	73675096	441	+	.	ID="RND-6_FAMILY-19340";Tend="1855";Tstart="1731";shortTE="F";uid="03b1f5df-b86b-46d9-83a8-b517f8b62590"
HiC_scaffold_1	RepeatMasker	LINE/I-Jockey	62302085	62302357	676	+	.	ID="RND-6_FAMILY-8501";Tend="556";Tstart="294";shortTE="F";uid="2f5a7c11-765e-4493-a46b-3c5f765d929f"
HiC_scaffold_1	RepeatMasker	DNA	78768590	78768931	498	+	.	ID="TTAA3_AP";Tend="428";Tstart="77";shortTE="F";uid="7208c9e3-42e9-4ea7-9569-36af97f4c813"
HiC_scaffold_1	RepeatMasker	DNA/PiggyBac	43897188	43897790	599	+	.	ID="PIGGYBAC-12_LMI";Tend="1600";Tstart="972";shortTE="F";uid="f6599505-66b6-4e97-96fa-c8fbd5336061"
HiC_scaffold_1	RepeatMasker	Retroposon?	42441171	42441574	1664	+	.	ID="SINE2-1_AP";Tend="1411";Tstart="1009";shortTE="F";uid="db307238-2f6e-4173-849e-0dc3b6954ec0"
HiC_scaffold_1	RepeatMasker	Retroposon?	59364348	59364575	969	+	.	ID="SINE2-1_AP";Tend="1411";Tstart="1178";shortTE="F";uid="b390b0fa-db5f-4ed1-b3f2-33738441b792"
HiC_scaffold_1	RepeatMasker	DNA/hAT-hAT19	86723389	86723555	698	+	.	ID="DNA8-90_AP";Tend="158";Tstart="1";shortTE="F";uid="3de31b71-338f-47d2-99cb-25f067b00348"
HiC_scaffold_1	RepeatMasker	Retroposon?	89387155	89387314	546	+	.	ID="SINE2-1_AP";Tend="491";Tstart="330";shortTE="F";uid="6d0eec3d-d027-4885-8c3b-393a2823b5f7"
HiC_scaffold_1	RepeatMasker	LTR/Pao	17990727	17991766	1850	+	.	ID="RND-6_FAMILY-25022";Tend="1111";Tstart="85";shortTE="F";uid="e18b954d-ef18-4287-aeb1-bc18eb1b791d"
HiC_scaffold_1	RepeatMasker	DNA	16165828	16165974	2885	+	.	ID="RND-6_FAMILY-1285";Tend="1827";Tstart="1054";shortTE="F";uid="9a5c0964-1616-4a7c-891a-fb9fd1dd7063"
HiC_scaffold_1	RepeatMasker	Unknown	96932362	96932826	3283	+	.	ID="RND-1_FAMILY-151";Tend="1424";Tstart="964";shortTE="F";uid="e5a7526e-1480-4c18-a108-0941131fbb51"
HiC_scaffold_1	RepeatMasker	DNA/hAT-hAT19	59264157	59264603	3291	+	.	ID="RND-6_FAMILY-9397";Tend="1379";Tstart="941";shortTE="F";uid="80d7b726-8b74-4d3c-b642-b89c289e684c"
HiC_scaffold_1	RepeatMasker	Unknown	72391990	72392119	652	+	.	ID="RND-6_FAMILY-14416";Tend="1158";Tstart="1018";shortTE="F";uid="a709830a-1226-4fff-91c6-adb35336d1ff"
HiC_scaffold_1	RepeatMasker	DNA	66748006	66748451	755	+	.	ID="TTAA2C_AP";Tend="415";Tstart="9";shortTE="F";uid="9202ec16-6a60-401c-9c89-43c525e7d3ef"
HiC_scaffold_1	RepeatMasker	DNA/hAT-hAT19	97159433	97159701	590	+	.	ID="HAT-N4_AP";Tend="601";Tstart="333";shortTE="F";uid="db0bca88-9ac0-4b8e-9af8-d1d9a7febd16"
HiC_scaffold_1	RepeatMasker	DNA	17122662	17125498	22641	+	.	ID="rnd-6_family-1238";Tend="3200";Tstart="13";shortTE="F";uid="dc81bef1-d4d5-4469-91dd-3f6810c6b311"
HiC_scaffold_1	RepeatMasker	LINE/I-Jockey	27582006	27582138	406	+	.	ID="RND-1_FAMILY-37";Tend="1981";Tstart="1850";shortTE="F";uid="d8d7e1c8-44b9-4c45-b360-01282cbc54c6"
HiC_scaffold_1	RepeatMasker	DNA/PIF-Harbinger	98604012	98604779	1183	+	.	ID="isl2eu-7_cfl";Tend="2025";Tstart="1128";shortTE="F";uid="31f6db16-f019-4abf-8cfb-0d513852303e"
HiC_scaffold_1	RepeatMasker	DNA/Kolobok-T2	95953496	95953660	427	+	.	ID="rep-4_pba";Tend="584";Tstart="455";shortTE="F";uid="2d0ddbb2-f27d-46ed-a99e-cb6dd9d50986"
HiC_scaffold_1	RepeatMasker	LINE/I	45626050	45626271	851	+	.	ID="RND-6_FAMILY-6593";Tend="3558";Tstart="3334";shortTE="F";uid="8948efa8-6d9f-4cbc-81af-68249c32355f"
HiC_scaffold_1	RepeatMasker	DNA/hAT-Tip100	44708141	44708297	522	+	.	ID="dna8-87_ap";Tend="367";Tstart="247";shortTE="F";uid="b93967b4-37c3-478e-ac5c-b4b8447b9779"
HiC_scaffold_1	RepeatMasker	DNA/hAT-hAT19	91555051	91555204	684	+	.	ID="RND-6_FAMILY-4545";Tend="1604";Tstart="1458";shortTE="F";uid="a8c36756-c5f7-45d8-a7f0-457520461b8c"
HiC_scaffold_1	RepeatMasker	DNA/PIF-Harbinger	98998313	98998531	425	+	.	ID="HARBINGER-1_DW";Tend="2278";Tstart="2060";shortTE="F";uid="9da1a20d-89df-4aa0-a3f8-57a25acd2dec"
HiC_scaffold_1	RepeatMasker	DNA/Kolobok-E	81055974	81056405	547	+	.	ID="RND-6_FAMILY-17671";Tend="2352";Tstart="1898";shortTE="F";uid="4852270d-3bec-4379-bf62-af8b023ee0c9"
HiC_scaffold_1	RepeatMasker	DNA/hAT?	23675951	23676152	1024	+	.	ID="RND-6_FAMILY-4072";Tend="1381";Tstart="1174";shortTE="F";uid="b8be9ad8-498a-4b4a-917b-dde2c6480388"
HiC_scaffold_1	RepeatMasker	Retroposon?	71574754	71575355	714	+	.	ID="SINE2-1_AP";Tend="726";Tstart="90";shortTE="F";uid="6c351201-7ef9-4127-b0e1-73687d4fb898"
HiC_scaffold_1	RepeatMasker	DNA/Kolobok-T2	24058043	24058213	1033	+	.	ID="KOLOBOK-2_AP";Tend="345";Tstart="173";shortTE="F";uid="316dad48-5840-4575-8f47-acd842098e80"
HiC_scaffold_1	RepeatMasker	DNA/hAT-hATm	31106368	31106816	2193	+	.	ID="HAT-4C_AP";Tend="443";Tstart="1";shortTE="F";uid="b2f56351-5217-4cba-9ecd-b346349f66ab"
HiC_scaffold_1	RepeatMasker	DNA	25743545	25743833	700	+	.	ID="TTAA2D_AP";Tend="303";Tstart="11";shortTE="F";uid="b448ebfe-9532-4814-b46e-17108a357504"
HiC_scaffold_1	RepeatMasker	DNA/Ginger-1	57211356	57211613	632	+	.	ID="RND-5_FAMILY-6092";Tend="1368";Tstart="1096";shortTE="F";uid="1c3f1539-3f1b-4d79-8c47-5eb5f3757330"
HiC_scaffold_1	RepeatMasker	DNA	29323094	29323491	1445	+	.	ID="TTAA3C_AP";Tend="425";Tstart="1";shortTE="F";uid="64c5613e-b831-4e61-b938-85c2ab65b666"
HiC_scaffold_1	RepeatMasker	DNA	12345458	12345657	975	+	.	ID="RND-6_FAMILY-5164";Tend="1728";Tstart="1528";shortTE="F";uid="29328251-a11b-4d49-8605-f4d86c60529a"
HiC_scaffold_1	RepeatMasker	DNA/Kolobok-T2	76336729	76336841	498	+	.	ID="REP-4_PBA";Tend="655";Tstart="543";shortTE="F";uid="c1566ed2-c45f-447e-a006-d2ae3fc27048"
HiC_scaffold_1	RepeatMasker	Retroposon?	82128191	82128816	561	+	.	ID="SINE2-1_AP";Tend="729";Tstart="94";shortTE="F";uid="df59ea68-9389-4f1d-8581-8a34d6671d83"
HiC_scaffold_1	RepeatMasker	DNA	22837985	22838133	569	+	.	ID="TTAA3_AP";Tend="420";Tstart="237";shortTE="F";uid="434bffc5-8172-4961-86ae-c0c9fe5994c5"
HiC_scaffold_1	RepeatMasker	DNA	78551117	78551413	801	+	.	ID="DNA4-2_AP";Tend="314";Tstart="1";shortTE="F";uid="1aa0271a-3b65-4547-b41f-d5a76a125d75"
HiC_scaffold_1	RepeatMasker	DNA/hAT-hAT19	36827665	36827942	908	+	.	ID="RND-6_FAMILY-3675";Tend="1247";Tstart="961";shortTE="F";uid="5918ef4b-8372-4251-8af9-f74700996889"
HiC_scaffold_1	RepeatMasker	Retroposon?	46489713	46490372	2207	+	.	ID="SINE2-1_AP";Tend="684";Tstart="1";shortTE="F";uid="18336384-cfdd-466f-8272-8f60ff1473cf"
HiC_scaffold_1	RepeatMasker	LTR/Gypsy	27366841	27367278	522	+	.	ID="RND-5_FAMILY-8823";Tend="745";Tstart="411";shortTE="F";uid="e81564a0-6705-4df4-bd70-2cb971991197"
HiC_scaffold_1	RepeatMasker	DNA/Kolobok-E	83800894	83801006	402	+	.	ID="RND-1_FAMILY-200";Tend="339";Tstart="228";shortTE="F";uid="ff1a95c3-71a0-4065-bedf-bf07b1d8fb46"
HiC_scaffold_1	RepeatMasker	DNA/Maverick	3888169	3894297	38306	+	.	ID="rnd-6_family-2148";Tend="4801";Tstart="1";shortTE="F";uid="613532cb-282d-4e99-9e54-5c83092366dd"
HiC_scaffold_1	RepeatMasker	DNA/hAT	49106193	49106301	521	+	.	ID="DNA8-108_AP";Tend="382";Tstart="276";shortTE="F";uid="0fe96cd3-528d-42fd-83c0-c7c87a24b7a4"
HiC_scaffold_1	RepeatMasker	DNA/hAT	74859055	74859369	499	+	.	ID="RND-6_FAMILY-499";Tend="1529";Tstart="1231";shortTE="F";uid="cefab2f8-da86-45c1-bf4b-b905bc58607f"
HiC_scaffold_1	RepeatMasker	LTR/Gypsy	7990655	7992567	14037	+	.	ID="RND-1_FAMILY-38";Tend="6071";Tstart="4221";shortTE="F";uid="5f26cb30-8e77-49ed-894a-dd2b8ebb941a"
HiC_scaffold_1	RepeatMasker	DNA/PIF-Harbinger	97911448	97912270	2376	+	.	ID="harb-1_ap";Tend="818";Tstart="11";shortTE="F";uid="08cca841-4a57-4f19-8153-1187aca73261"
HiC_scaffold_1	RepeatMasker	DNA/Ginger-1	3050217	3050785	900	+	.	ID="GINGER1-1_AP";Tend="3727";Tstart="3177";shortTE="F";uid="0704393c-228c-431d-a17f-92052431923a"
HiC_scaffold_1	RepeatMasker	Unknown	26736824	26736982	783	+	.	ID="RND-6_FAMILY-710";Tend="1201";Tstart="1043";shortTE="F";uid="b486085d-21ac-4dce-ba49-e2405f11ad9a"
HiC_scaffold_1	RepeatMasker	Unknown	72914479	72914627	455	+	.	ID="RND-6_FAMILY-20694";Tend="1000";Tstart="859";shortTE="F";uid="1cc53a0d-de5a-4814-a828-c9f0c5cbe4b5"
HiC_scaffold_1	RepeatMasker	Unknown	4053215	4053802	3680	+	.	ID="RND-1_FAMILY-79";Tend="1484";Tstart="817";shortTE="F";uid="df7d458c-2349-4192-a91f-8be28e34c9d0"
HiC_scaffold_1	RepeatMasker	DNA/Ginger-1	52805419	52805603	829	+	.	ID="RND-5_FAMILY-6092";Tend="751";Tstart="582";shortTE="F";uid="8031af6d-3246-4678-ade2-f736029cf7e1"
HiC_scaffold_1	RepeatMasker	LTR/Gypsy	950967	962755	42882	+	.	ID="RND-6_FAMILY-9649";Tend="5628";Tstart="51";shortTE="F";uid="1a7d9735-ce55-435f-9276-fe4b55ea82d8"
HiC_scaffold_1	RepeatMasker	LINE/R1	26535914	26536285	667	+	.	ID="SART-5_API";Tend="3623";Tstart="3248";shortTE="F";uid="e6bef161-8495-4a95-837b-f0627028b8b1"
HiC_scaffold_1	RepeatMasker	DNA/hAT?	8772122	8772399	945	+	.	ID="RND-6_FAMILY-6377";Tend="1253";Tstart="989";shortTE="F";uid="84ec9236-110a-42cf-bd21-f9cb0b0ce47c"
HiC_scaffold_1	RepeatMasker	DNA/Maverick	3514431	3517146	20283	+	.	ID="RND-6_FAMILY-13921";Tend="2714";Tstart="55";shortTE="F";uid="e505c2d7-dce6-4299-b6f8-d7f1737ad4e6"
HiC_scaffold_1	RepeatMasker	DNA/Kolobok-E	23611780	23611895	534	+	.	ID="rnd-6_family-8455";Tend="2728";Tstart="2645";shortTE="F";uid="b90173f4-11c2-4852-9f0e-6304e369b2e4"
HiC_scaffold_1	RepeatMasker	LTR/Gypsy	80010317	80010490	875	+	.	ID="RND-5_FAMILY-4050";Tend="951";Tstart="773";shortTE="F";uid="22bb5326-738e-4d6c-ba28-dcbed40593e6"
HiC_scaffold_1	RepeatMasker	DNA/hAT-Tip100	37410792	37412106	2168	+	.	ID="HAT-3_AP";Tend="2317";Tstart="1010";shortTE="F";uid="22708dd9-46dd-455b-be69-fb9624e3132e"
HiC_scaffold_1	RepeatMasker	DNA/Ginger-2	30986448	30986856	791	+	.	ID="GINGER2-N1_AP";Tend="843";Tstart="423";shortTE="F";uid="fbd284c8-a468-4748-8b98-28e5275e1ef6"
HiC_scaffold_1	RepeatMasker	Retroposon?	19710664	19711933	3099	+	.	ID="SINE2-1_AP";Tend="1517";Tstart="324";shortTE="F";uid="e18aad46-2aa6-4eb5-aa34-cfc624904ef7"
HiC_scaffold_1	RepeatMasker	DNA/Kolobok-E	81457889	81458139	1063	+	.	ID="RND-3_FAMILY-163";Tend="3641";Tstart="3388";shortTE="F";uid="072209b6-a758-4946-b907-d125100bee62"
HiC_scaffold_1	RepeatMasker	Retroposon?	1776669	1776970	945	+	.	ID="SINE2-1_AP";Tend="261";Tstart="1";shortTE="F";uid="c118b501-08ae-4715-9d80-d9f37bceeb0b"
HiC_scaffold_1	RepeatMasker	DNA/Maverick	2381064	2383241	17666	+	.	ID="RND-6_FAMILY-5411";Tend="2254";Tstart="182";shortTE="F";uid="6619a6ad-21a3-4619-892b-c85c2bdd3e4c"
HiC_scaffold_1	RepeatMasker	DNA/hAT-Tip100	90876988	90877166	737	+	.	ID="RND-4_FAMILY-592";Tend="1103";Tstart="909";shortTE="F";uid="85db1c7d-707f-436e-ac9d-ee56d7ca1f44"
HiC_scaffold_1	RepeatMasker	LINE/I-Jockey	63710909	63712366	3137	+	.	ID="RND-1_FAMILY-108";Tend="1948";Tstart="458";shortTE="F";uid="9f26b49d-404e-47f0-8164-9e1b95f34a6f"
HiC_scaffold_1	RepeatMasker	DNA	55547624	55547850	957	+	.	ID="DNA8-15_AP";Tend="243";Tstart="3";shortTE="F";uid="797d02c6-4a1a-495c-9017-391a6efcfe20"
HiC_scaffold_1	RepeatMasker	DNA/Ginger	39434025	39434508	714	+	.	ID="RND-6_FAMILY-587";Tend="1063";Tstart="577";shortTE="F";uid="7dd31120-465d-48ce-b61d-170e5c4fdfe9"
HiC_scaffold_1	RepeatMasker	DNA	73043725	73043862	620	+	.	ID="TTAA2_AP";Tend="427";Tstart="304";shortTE="F";uid="3257e5bd-a5fb-4688-bd9e-08b1f971d7ef"
HiC_scaffold_1	RepeatMasker	LINE/CR1	56994497	56994677	562	+	.	ID="RND-6_FAMILY-2563";Tend="481";Tstart="300";shortTE="F";uid="702fa5a2-176f-4f62-a7ec-35b7052cda6b"
HiC_scaffold_1	RepeatMasker	Retroposon?	16740618	16740870	1140	+	.	ID="RND-6_FAMILY-1191";Tend="1409";Tstart="1151";shortTE="F";uid="6c82096c-d516-4a23-83f7-6c548fa62ac1"
HiC_scaffold_1	RepeatMasker	Unknown	96645279	96645560	1712	+	.	ID="RND-6_FAMILY-6802";Tend="1281";Tstart="1000";shortTE="F";uid="66aae697-7b37-4704-a399-83d481bbd91a"
HiC_scaffold_1	RepeatMasker	DNA	47312737	47313421	1782	+	.	ID="RND-6_FAMILY-1285";Tend="1430";Tstart="651";shortTE="F";uid="96bd506c-5a54-4c17-9fa1-6e927280925d"
HiC_scaffold_1	RepeatMasker	Unknown	38473717	38474404	3717	+	.	ID="RND-1_FAMILY-109";Tend="1652";Tstart="950";shortTE="F";uid="86adb13a-2bd0-466e-ae3f-4f35732ef71c"
HiC_scaffold_1	RepeatMasker	DNA/hAT-Blackjack	93932319	93932720	3308	+	.	ID="RND-6_FAMILY-7792";Tend="1278";Tstart="880";shortTE="F";uid="25b0a712-ac82-457b-a7ef-fcf71c363bc7"
HiC_scaffold_1	RepeatMasker	LINE/CR1	71980851	71980991	604	+	.	ID="RND-6_FAMILY-2563";Tend="1611";Tstart="1460";shortTE="F";uid="df43d858-2511-4a9c-84be-bd69daf7a70e"
HiC_scaffold_1	RepeatMasker	Retroposon?	50278291	50278603	789	+	.	ID="RND-6_FAMILY-2651";Tend="3406";Tstart="3109";shortTE="F";uid="f4dfcb09-0cdf-4ac2-8240-558debd5b1db"
HiC_scaffold_1	RepeatMasker	DNA	16513732	16513911	616	+	.	ID="TTAA3_AP";Tend="418";Tstart="237";shortTE="F";uid="cee9a9ff-20cd-4322-9554-4f103cde09bb"
HiC_scaffold_1	RepeatMasker	Unknown	73100542	73100645	503	+	.	ID="RND-6_FAMILY-15143";Tend="516";Tstart="420";shortTE="F";uid="941ff347-ccba-423b-8bcb-96b4c3b3df3c"
HiC_scaffold_1	RepeatMasker	LINE/R1	15257987	15258099	535	+	.	ID="RND-5_FAMILY-517";Tend="1085";Tstart="975";shortTE="F";uid="5644905b-e9a5-4063-8407-5680991d1079"
HiC_scaffold_1	RepeatMasker	Retroposon?	79727812	79729076	4536	+	.	ID="SINE2-1_AP";Tend="1260";Tstart="1";shortTE="F";uid="356b7ee0-553d-49e5-b4ef-edb73c0815c7"
HiC_scaffold_1	RepeatMasker	Retroposon?	12292053	12292935	2627	+	.	ID="RND-6_FAMILY-8877";Tend="2372";Tstart="1482";shortTE="F";uid="8008c29e-a2ad-4bc7-9a06-e89f68bbdb40"
HiC_scaffold_1	RepeatMasker	RC/Helitron	98673067	98674150	1029	+	.	ID="HELITRON-1_AP";Tend="2807";Tstart="1716";shortTE="F";uid="08c67ab3-9dc6-4fcd-af65-1d9b9978cf05"
HiC_scaffold_1	RepeatMasker	DNA/MULE-NOF	84150022	84150129	544	+	.	ID="RND-6_FAMILY-11077";Tend="870";Tstart="763";shortTE="F";uid="5b9ce2cf-3bf9-4c91-85da-15eca9d9cf21"
HiC_scaffold_1	RepeatMasker	DNA/hAT-hAT19	85089207	85089403	719	+	.	ID="DNA8-45_AP";Tend="581";Tstart="394";shortTE="F";uid="558dd128-b14c-4873-b26f-cd958ef59318"
HiC_scaffold_1	RepeatMasker	DNA/Ginger-2	53042742	53043170	835	+	.	ID="GINGER2-1_LMI";Tend="2902";Tstart="2469";shortTE="F";uid="14b34b8e-3980-4278-a5c8-6516af7b3a08"
HiC_scaffold_1	RepeatMasker	DNA/hAT-hAT19	26561684	26561849	755	+	.	ID="HAT-N13_AP";Tend="176";Tstart="2";shortTE="F";uid="ecb423ab-78a7-4b0c-947d-bbda09d047e7"
HiC_scaffold_1	RepeatMasker	DNA	89845960	89846149	429	+	.	ID="TTAA3_AP";Tend="289";Tstart="102";shortTE="F";uid="c66268ad-040a-44ef-beae-2d4deb0280a0"
HiC_scaffold_1	RepeatMasker	Retroposon?	12929934	12930310	2628	+	.	ID="RND-5_FAMILY-2172";Tend="874";Tstart="501";shortTE="F";uid="f363d3f2-f365-4346-b0d6-f2a6c5b9d2fd"
HiC_scaffold_1	RepeatMasker	Retroposon?	28593697	28594196	1508	+	.	ID="RND-6_FAMILY-1191";Tend="1384";Tstart="854";shortTE="F";uid="be90f1fc-62a5-4cab-b8f5-96bd7200829f"
HiC_scaffold_1	RepeatMasker	DNA/hAT	43319217	43319376	514	+	.	ID="DNA8-92_AP";Tend="160";Tstart="1";shortTE="F";uid="84f2dc6e-4e04-4685-a3a8-3a71b0b1ef20"
HiC_scaffold_1	RepeatMasker	LINE/I	86218262	86218453	435	+	.	ID="RND-1_FAMILY-91";Tend="1192";Tstart="1000";shortTE="F";uid="e300de21-5fa9-4c1a-a5d5-8e8b6e644210"
HiC_scaffold_1	RepeatMasker	Unknown	22580345	22580640	1934	+	.	ID="RND-1_FAMILY-55";Tend="1218";Tstart="922";shortTE="F";uid="6747bb76-55be-476e-9ab8-95df259aa0bf"
HiC_scaffold_1	RepeatMasker	DNA/Kolobok-T2	14652585	14652860	990	+	.	ID="KOLOBOK-2_AP";TEgroup="ctg_1%7CKOLOBOK-2_AP%7C1";Tend="3748";Tstart="2";shortTE="F";uid="fb939242-398a-43d0-b625-dfc2d2d342bf"
HiC_scaffold_1	RepeatMasker	LINE/L2	14710770	14712573	4901	+	.	ID="RND-6_FAMILY-16464";Tend="2502";Tstart="713";shortTE="F";uid="b0a3ca9d-cae9-4e6f-88bb-ade03e5449a2"
HiC_scaffold_1	RepeatMasker	DNA/hAT-hAT19	52919956	52920070	879	+	.	ID="HAT-N13_AP";Tend="117";Tstart="3";shortTE="F";uid="d9ee014d-2f83-4769-af31-f1296b8b4e41"
HiC_scaffold_1	RepeatMasker	DNA/hAT-Ac	46572554	46573425	6870	+	.	ID="RND-6_FAMILY-9423";Tend="1920";Tstart="986";shortTE="F";uid="f5a710c2-a8e0-46e2-839a-cce97da105b5"
HiC_scaffold_1	RepeatMasker	LTR/Pao	78086169	78086379	461	+	.	ID="RND-1_FAMILY-111";Tend="5420";Tstart="5205";shortTE="F";uid="e4611191-052c-4202-8d37-093b92611c3e"
HiC_scaffold_1	RepeatMasker	DNA/hAT-hAT19	77739891	77740326	849	+	.	ID="DNA8-43_AP";TEgroup="ctg_1%7CDNA8-43_AP%7C2";Tend="866";Tstart="1";shortTE="F";uid="2b71fb9e-8403-43cd-ab22-abdd5c852de7"
HiC_scaffold_1	RepeatMasker	DNA	27623871	27623990	479	+	.	ID="DNA-TTAA-1_AP";Tend="133";Tstart="20";shortTE="F";uid="357aea5e-72c4-485e-8798-8467975e36df"
HiC_scaffold_1	RepeatMasker	DNA/P	50562642	50563058	1091	+	.	ID="P-3_AP";Tend="5552";Tstart="5136";shortTE="F";uid="7b69e8db-09fe-483a-a30a-6d01e98a2110"
HiC_scaffold_1	RepeatMasker	DNA/PIF-Harbinger	93077458	93078286	2204	+	.	ID="RND-6_FAMILY-17582";TEgroup="ctg_1%7CRND-6_FAMILY-17582%7C1";Tend="3255";Tstart="2164";shortTE="F";uid="3716fb44-d88a-4083-9f95-b1b3e0c61228"
HiC_scaffold_1	RepeatMasker	DNA/PIF-Harbinger	53840466	53841082	671	+	.	ID="rnd-6_family-2974";Tend="2046";Tstart="990";shortTE="F";uid="edcf6d05-f0a1-4748-85f6-f9da11b11504"
HiC_scaffold_1	RepeatMasker	DNA	75880175	75880542	2606	+	.	ID="TTAA7_AP";Tend="434";Tstart="67";shortTE="F";uid="d55ef0d8-9a7c-4393-84da-88fd1b68815d"
HiC_scaffold_1	RepeatMasker	DNA	88935397	88935934	442	+	.	ID="RND-6_FAMILY-1285";Tend="1529";Tstart="953";shortTE="F";uid="30ade7f1-86d9-4aea-a0ac-fd4639acde21"
HiC_scaffold_1	RepeatMasker	DNA/Maverick	7134387	7134763	1344	+	.	ID="rnd-6_family-2147";Tend="276";Tstart="18";shortTE="F";uid="1217af7c-42e0-4c8a-92e7-f924258500cd"
HiC_scaffold_1	RepeatMasker	DNA/hAT-hAT19	1951072	1951660	4919	+	.	ID="RND-6_FAMILY-3175";Tend="1578";Tstart="988";shortTE="F";uid="9b7fd569-e69c-40e0-8b27-dce6c3cd15eb"
HiC_scaffold_1	RepeatMasker	DNA/hAT-Tip100	40426494	40426626	412	+	.	ID="HAT-3_AP";Tend="4119";Tstart="3999";shortTE="F";uid="8f5f24fa-cac5-469e-ab59-367d895fb2ab"
HiC_scaffold_1	RepeatMasker	DNA	23112867	23112999	425	+	.	ID="dna4-2_ap";Tend="187";Tstart="1";shortTE="F";uid="975d108f-742d-486b-9297-4effe4e489e4"
HiC_scaffold_1	RepeatMasker	LTR/Gypsy	87378733	87381025	1160	+	.	ID="GYPSY-8_BTA-I";Tend="5393";Tstart="3093";shortTE="F";uid="7e33deab-c880-4ccc-bb3e-7c479b8c2d33"
HiC_scaffold_1	RepeatMasker	Unknown	9306675	9306951	470	+	.	ID="RND-5_FAMILY-3032";Tend="2461";Tstart="2185";shortTE="F";uid="4fd61cf6-f646-4130-85f0-89398b3b5c81"
HiC_scaffold_1	RepeatMasker	DNA	49627715	49627920	749	+	.	ID="DNA8-15_AP";Tend="243";Tstart="20";shortTE="F";uid="9cca7f97-1b21-4b78-b3bd-303e92d73813"
HiC_scaffold_1	RepeatMasker	LTR/Gypsy	15156181	15159103	16142	+	.	ID="RND-1_FAMILY-38";Tend="5770";Tstart="3170";shortTE="F";uid="d900384f-b628-408e-a84f-7ce46fa91e3e"
HiC_scaffold_1	RepeatMasker	DNA/hAT	30843799	30844056	706	+	.	ID="RND-5_FAMILY-3073";Tend="1789";Tstart="1504";shortTE="F";uid="c77b668f-229e-42f4-91ef-3c17b31fe5fa"
HiC_scaffold_1	RepeatMasker	DNA/hAT-Charlie	75363925	75364038	659	+	.	ID="RND-6_FAMILY-9930";Tend="1930";Tstart="1821";shortTE="F";uid="ec27241c-d71a-40a6-a1bc-958809df3e20"
HiC_scaffold_1	RepeatMasker	DNA/MULE-NOF	90131243	90131515	766	+	.	ID="RND-6_FAMILY-3770";Tend="796";Tstart="519";shortTE="F";uid="a5a760c1-7a11-4b37-84a5-546dabf0faf6"
HiC_scaffold_1	RepeatMasker	LINE/R1	129824	130453	3293	+	.	ID="R1-2B_AP";Tend="6114";Tstart="5493";shortTE="F";uid="6be26eb6-72c8-4473-8c58-59c819010e84"
HiC_scaffold_1	RepeatMasker	DNA/hAT	73426993	73427316	1271	+	.	ID="DNA8-79_AP";Tend="297";Tstart="1";shortTE="F";uid="9d007629-14a8-42ad-8062-690342a73fba"
HiC_scaffold_1	RepeatMasker	DNA/MULE-MuDR	73794263	73794369	431	+	.	ID="RND-6_FAMILY-5969";Tend="2432";Tstart="2326";shortTE="F";uid="056e56b6-3c8c-4f52-82e1-a64197fbd9d4"
HiC_scaffold_1	RepeatMasker	DNA/Maverick	94544295	94544461	409	+	.	ID="POLINTON-3_NVI";Tend="8971";Tstart="8805";shortTE="F";uid="7a3dd37a-60c3-457b-b1e0-dae766e3ea7c"
HiC_scaffold_1	RepeatMasker	DNA/Ginger-1	17705445	17705558	440	+	.	ID="GINGER1-1_AP";Tend="5120";Tstart="5018";shortTE="F";uid="1f71e3f6-8eb8-4b34-8d59-48578d335d6d"
HiC_scaffold_1	RepeatMasker	RC/Helitron	66459257	66459921	643	+	.	ID="RND-6_FAMILY-716";TEgroup="ctg_1%7CRND-6_FAMILY-716%7C7";Tend="2052";Tstart="846";shortTE="F";uid="cf5eb345-d11f-4f38-b941-95457c6e1bfa"
HiC_scaffold_1	RepeatMasker	DNA	62067440	62067707	921	+	.	ID="TTAA8_AP";Tend="438";Tstart="153";shortTE="F";uid="d1bbd263-bcde-490c-8f15-815c9289dc97"
HiC_scaffold_1	RepeatMasker	DNA	93873532	93873668	519	+	.	ID="DNAX-2_AP";Tend="359";Tstart="31";shortTE="F";uid="21cf553e-f170-4755-a253-e8d833db689f"
HiC_scaffold_1	RepeatMasker	Unknown	89633832	89634018	792	+	.	ID="RND-1_FAMILY-81";Tend="1902";Tstart="1714";shortTE="F";uid="2d53dc07-dc5d-4d0a-963a-a1d69f6da021"
HiC_scaffold_1	RepeatMasker	DNA/hAT-Ac	90434576	90434751	497	+	.	ID="RND-6_FAMILY-5325";Tend="2023";Tstart="1842";shortTE="F";uid="ee18d483-a364-46bb-9200-9bd63ae12ba9"
HiC_scaffold_1	RepeatMasker	DNA/hAT	75992331	75992768	3255	+	.	ID="RND-6_FAMILY-615";Tend="1074";Tstart="636";shortTE="F";uid="e8a15796-b7a2-4ed1-9899-2406f551608f"
HiC_scaffold_1	RepeatMasker	LTR/Gypsy	3044228	3044456	551	+	.	ID="RND-6_FAMILY-16930";Tend="5591";Tstart="5360";shortTE="F";uid="6276c61d-22cd-43e2-9391-6dfeddc286d6"
HiC_scaffold_1	RepeatMasker	DNA/hAT-Tip100	38263137	38265479	2058	+	.	ID="rnd-6_family-7236";Tend="3940";Tstart="835";shortTE="F";uid="a694ce86-5b17-4da8-9fc8-9a95363c3c2c"
HiC_scaffold_1	RepeatMasker	DNA	65070219	65070407	708	+	.	ID="RND-6_FAMILY-5765";Tend="1302";Tstart="1113";shortTE="F";uid="8a929106-f399-49c3-b443-460f3348c0e4"
HiC_scaffold_1	RepeatMasker	LINE/R1	81101295	81101492	704	+	.	ID="RND-5_FAMILY-517";Tend="1133";Tstart="923";shortTE="F";uid="c1c5d1b3-b62b-4ed9-ae1d-be6b3091113f"
HiC_scaffold_1	RepeatMasker	LINE/RTE-BovB	93150030	93150530	3044	+	.	ID="RND-6_FAMILY-1950";Tend="3764";Tstart="3253";shortTE="F";uid="dc8049fd-2bbf-4dd5-ae5b-7ed694b8360a"
HiC_scaffold_1	RepeatMasker	DNA	51020543	51020744	423	+	.	ID="RND-6_FAMILY-8000";Tend="3024";Tstart="2833";shortTE="F";uid="90317103-daff-404e-af40-dd0983f98470"
HiC_scaffold_1	RepeatMasker	Retroposon?	22936179	22937057	3182	+	.	ID="SINE2-1_AP";Tend="946";Tstart="1";shortTE="F";uid="67160dea-c4e5-443c-9d12-cfa086342303"
HiC_scaffold_1	RepeatMasker	DNA	59206023	59206363	626	+	.	ID="RND-6_FAMILY-8000";Tend="2681";Tstart="2356";shortTE="F";uid="35012706-a3ad-46c2-806f-31a623fa66ba"
HiC_scaffold_1	RepeatMasker	Retroposon?	55805048	55805867	904	+	.	ID="SINE2-1_AP";TEgroup="ctg_1%7CSINE2-1_AP%7C76";Tend="1463";Tstart="102";shortTE="F";uid="e3941da2-6059-4828-922d-26ad45c41d89"
HiC_scaffold_1	RepeatMasker	Retroposon?	75833806	75835380	8091	+	.	ID="SINE2-1_AP";Tend="1537";Tstart="1";shortTE="F";uid="fc67ba03-d874-4cd2-a01e-721fb74609fe"
HiC_scaffold_1	RepeatMasker	DNA/hAT-Blackjack	69606688	69607694	7047	+	.	ID="RND-6_FAMILY-5640";Tend="1929";Tstart="927";shortTE="F";uid="33d1de27-3ca4-41f8-8da5-180206aa2e10"
HiC_scaffold_1	RepeatMasker	LINE/L2	6056649	6058540	2979	+	.	ID="RND-5_FAMILY-1679";Tend="3173";Tstart="1316";shortTE="F";uid="78489be3-82d4-4482-8ffc-86d561faa790"
HiC_scaffold_1	RepeatMasker	LTR/Pao	12290054	12290241	831	+	.	ID="RND-6_FAMILY-1226";Tend="1937";Tstart="1744";shortTE="F";uid="9e412487-c605-4a06-ac64-707eb834ab02"
HiC_scaffold_1	RepeatMasker	DNA/hAT-Tip100	34510568	34513035	20904	+	.	ID="RND-6_FAMILY-3839";Tend="2998";Tstart="516";shortTE="F";uid="33ed45ac-8818-4beb-a22b-8cfbb9cc34b9"
HiC_scaffold_1	RepeatMasker	DNA/hAT-hAT19	65697721	65697850	1767	+	.	ID="RND-1_FAMILY-27";Tend="5435";Tstart="5023";shortTE="F";uid="6f756edf-0654-4eb0-85b3-a8154049c373"
HiC_scaffold_1	RepeatMasker	LTR/Gypsy	64251250	64251384	644	+	.	ID="RND-5_FAMILY-4050";Tend="936";Tstart="801";shortTE="F";uid="974732f6-04c7-4056-9e57-aac930f2e899"
HiC_scaffold_1	RepeatMasker	Unknown	35468348	35468908	3992	+	.	ID="RND-6_FAMILY-2081";Tend="1798";Tstart="1255";shortTE="F";uid="07eb0353-eb5d-4a8f-a29a-3a9b6a5787bd"
HiC_scaffold_1	RepeatMasker	DNA/hAT?	86978269	86978518	854	+	.	ID="RND-5_FAMILY-4908";Tend="1244";Tstart="987";shortTE="F";uid="bc3e5015-fc4e-4444-bdcb-921245d135d0"
HiC_scaffold_1	RepeatMasker	Retroposon?	7239044	7239145	607	+	.	ID="RND-6_FAMILY-2651";Tend="3310";Tstart="3209";shortTE="F";uid="386f0bf8-ad47-4aa3-8032-a933a4f36ec5"
HiC_scaffold_1	RepeatMasker	DNA	42151709	42152071	2006	+	.	ID="ttaa3c_ap";Tend="414";Tstart="51";shortTE="F";uid="6294923e-7775-478d-b445-8a94048fbae3"
HiC_scaffold_1	RepeatMasker	DNA/Kolobok-E	30145851	30146075	582	+	.	ID="KOLOBOKE-4_AP";Tend="2729";Tstart="2509";shortTE="F";uid="aaf08cff-d288-40ad-842d-4aa7cec92d22"
HiC_scaffold_1	RepeatMasker	DNA/hAT-Tip100	54975377	54977373	1472	+	.	ID="HAT-17_LMI";Tend="2817";Tstart="828";shortTE="F";uid="2fbfb0ee-52d9-411f-ab94-af3e9e2fb9ff"
HiC_scaffold_1	RepeatMasker	DNA	89133423	89133758	769	+	.	ID="TTAA3_AP";Tend="429";Tstart="76";shortTE="F";uid="ebb07387-7be9-422a-acea-73cc1f50aba4"
HiC_scaffold_1	RepeatMasker	RC/Helitron	35019317	35019710	980	+	.	ID="HELITRON-1_AP";Tend="2879";Tstart="2489";shortTE="F";uid="dc512e75-c2d8-4350-98d8-1ea4d61be7a4"
HiC_scaffold_1	RepeatMasker	DNA/hAT-hAT19	89031889	89032048	676	+	.	ID="RND-5_FAMILY-1935";Tend="1648";Tstart="1485";shortTE="F";uid="200b880b-6f80-482e-b779-8340eeb5ad44"
HiC_scaffold_1	RepeatMasker	DNA/hAT-Charlie	1490438	1491166	5408	+	.	ID="RND-6_FAMILY-9189";Tend="1581";Tstart="860";shortTE="F";uid="17c3e09b-2739-4247-ac15-d2f6ef3a5e10"
HiC_scaffold_1	RepeatMasker	Unknown	50587158	50587273	570	+	.	ID="RND-6_FAMILY-26477";Tend="1097";Tstart="981";shortTE="F";uid="eb3eddba-dc46-4bf1-9832-40f914bcdcef"
HiC_scaffold_1	RepeatMasker	DNA/hAT-Blackjack	37443035	37443647	654	+	.	ID="HAT-26_LMI";Tend="1460";Tstart="836";shortTE="F";uid="9dfad55f-39fa-44f2-89b3-c34feae4e566"
HiC_scaffold_1	RepeatMasker	DNA	84746307	84746575	446	+	.	ID="RND-6_FAMILY-5765";Tend="1303";Tstart="1010";shortTE="F";uid="4a841601-f8ac-47c8-8b83-3dc246c298eb"
HiC_scaffold_1	RepeatMasker	DNA/MULE-NOF	52402421	52402524	432	+	.	ID="RND-6_FAMILY-11077";Tend="1941";Tstart="1845";shortTE="F";uid="6edd4350-e42a-4c72-aad6-cd508a96d050"
HiC_scaffold_1	RepeatMasker	LINE/L1	39193897	39194091	441	+	.	ID="RND-6_FAMILY-4885";Tend="515";Tstart="333";shortTE="F";uid="2dc67684-10ed-4f69-bbfd-4d95a78f9b48"
HiC_scaffold_1	RepeatMasker	DNA/hAT-hAT19	37403374	37403626	995	+	.	ID="RND-5_FAMILY-10719";Tend="1539";Tstart="1298";shortTE="F";uid="f233fe43-ca5e-4465-b848-9a52e3f7d9b1"
HiC_scaffold_1	RepeatMasker	DNA/Kolobok-E	17006592	17007056	736	+	.	ID="RND-6_FAMILY-13424";Tend="1654";Tstart="1112";shortTE="F";uid="88777333-cd3b-4223-867b-3917706dadca"
HiC_scaffold_1	RepeatMasker	LINE/CR1	50316140	50316262	421	+	.	ID="RND-6_FAMILY-12255";Tend="1223";Tstart="1106";shortTE="F";uid="b4f4b495-109f-447e-b72e-6748006bb389"
HiC_scaffold_1	RepeatMasker	Unknown	21864696	21865037	886	+	.	ID="RND-5_FAMILY-3745";Tend="1365";Tstart="981";shortTE="F";uid="268de016-a6dd-43be-9899-2f170d80cd0a"
HiC_scaffold_1	RepeatMasker	DNA/hAT-hAT19	96519050	96519180	697	+	.	ID="DNA8-52B_AP";Tend="130";Tstart="1";shortTE="F";uid="8ce502fa-4a40-4c26-81a6-f497d78e8b77"
HiC_scaffold_1	RepeatMasker	DNA/hAT-hAT19	74416824	74417060	595	+	.	ID="RND-6_FAMILY-10153";Tend="1137";Tstart="913";shortTE="F";uid="6f041e8f-0a16-48ee-bc57-52575759af42"
HiC_scaffold_1	RepeatMasker	Retroposon?	75057527	75057821	946	+	.	ID="RND-5_FAMILY-14147";Tend="601";Tstart="306";shortTE="F";uid="aac30fdf-2b3a-4341-8b22-dd66ca60e2f2"
HiC_scaffold_1	RepeatMasker	DNA/Ginger	39770450	39770634	618	+	.	ID="RND-6_FAMILY-587";Tend="2338";Tstart="2161";shortTE="F";uid="b61cafed-3d23-4255-9222-2814a6e9b158"
HiC_scaffold_1	RepeatMasker	DNA/Kolobok-E	13716297	13716402	409	+	.	ID="RND-6_FAMILY-505";Tend="1285";Tstart="1181";shortTE="F";uid="088d5aad-552b-4640-857f-6b0b5140f05f"
HiC_scaffold_1	RepeatMasker	DNA/hAT-Tip100	40587036	40587194	462	+	.	ID="dna8-100_ap";Tend="659";Tstart="503";shortTE="F";uid="c5286259-2a32-4a96-8e2b-36a6ed030ac1"
HiC_scaffold_1	RepeatMasker	DNA/CMC-Transib	97507989	97509077	2203	+	.	ID="RND-6_FAMILY-3063";TEgroup="ctg_1%7CRND-6_FAMILY-3063%7C3";Tend="3446";Tstart="2";shortTE="F";uid="d9c58b73-206e-4c55-977d-8e5c7342eb9a"
HiC_scaffold_1	RepeatMasker	DNA/hAT	75438530	75439088	1042	+	.	ID="DNA8-108_AP";TEgroup="ctg_1%7CDNA8-108_AP%7C3";Tend="681";Tstart="5";shortTE="F";uid="17187209-aed0-4ceb-a26b-7c4745ab836b"
HiC_scaffold_1	RepeatMasker	DNA/MULE-MuDR	79761979	79762091	416	+	.	ID="RND-5_FAMILY-2032";Tend="884";Tstart="768";shortTE="F";uid="c7ff02f8-7dee-4d3a-8ad7-2b9e3efa8dc5"
HiC_scaffold_1	RepeatMasker	DNA	63695743	63696143	958	+	.	ID="TTAA2C_AP";Tend="423";Tstart="1";shortTE="F";uid="cb9d443f-13cb-40e1-a6d3-8f9d8ccb22e5"
HiC_scaffold_1	RepeatMasker	Unknown	56486971	56487632	3194	+	.	ID="RND-1_FAMILY-109";Tend="1650";Tstart="985";shortTE="F";uid="9a1ac290-4f0f-4868-b62c-b0503480a138"
HiC_scaffold_1	RepeatMasker	DNA	89971296	89971782	2014	+	.	ID="DNAX-2_AP";Tend="467";Tstart="1";shortTE="F";uid="3c9c3048-3f58-4514-a62e-291bb057710b"
HiC_scaffold_1	RepeatMasker	DNA/MULE-MuDR	17962655	17963845	1368	+	.	ID="RND-6_FAMILY-1516";Tend="2144";Tstart="919";shortTE="F";uid="42049b6f-b0f6-4c15-82bb-50e887e51c1c"
HiC_scaffold_1	RepeatMasker	DNA/Kolobok-E	6849799	6850071	1150	+	.	ID="KOLOBOKE-2_AP";Tend="1806";Tstart="1515";shortTE="F";uid="119fbe48-a7ad-40ad-b7d3-ba2afb729bf2"
HiC_scaffold_1	RepeatMasker	DNA/Kolobok-E	29237172	29237486	526	+	.	ID="KOLOBOKE-4_AP";TEgroup="ctg_1%7CKOLOBOKE-4_AP%7C6";Tend="2862";Tstart="2539";shortTE="T";uid="36c5a634-19e3-455a-8552-37d43b5286cc"
HiC_scaffold_1	RepeatMasker	DNA	6829435	6829608	1209	+	.	ID="DNA3-3_AP";Tend="168";Tstart="1";shortTE="F";uid="9aedc363-7fc8-49c0-9667-5804bddcbf84"
HiC_scaffold_1	RepeatMasker	DNA/hAT	38953351	38953615	1215	+	.	ID="DNA8-79_AP";Tend="244";Tstart="1";shortTE="F";uid="520e28d4-a172-46fd-bc62-6bef8caab095"
HiC_scaffold_1	RepeatMasker	LTR/Gypsy	86268823	86269165	667	+	.	ID="RND-6_FAMILY-7248";Tend="1369";Tstart="1006";shortTE="F";uid="59543878-8bfc-4454-95ca-7947f3bf6550"
HiC_scaffold_1	RepeatMasker	DNA	60351405	60351763	861	+	.	ID="TTAA2_AP";Tend="420";Tstart="1";shortTE="F";uid="e44d6cb7-4c18-47f1-a310-0dcfac06bd9c"
HiC_scaffold_1	RepeatMasker	DNA/hAT-hAT19	31040480	31040676	1001	+	.	ID="DNA8-45_AP";Tend="581";Tstart="394";shortTE="F";uid="72dc9d1b-3c4b-4ed9-b0ba-c06bb92dc76d"
HiC_scaffold_1	RepeatMasker	DNA/PIF-Harbinger	94389345	94390071	657	+	.	ID="harb-1_ap";Tend="519";Tstart="1";shortTE="F";uid="e0b216eb-3317-49c1-982f-a741aa16cb22"
HiC_scaffold_1	RepeatMasker	DNA	51256519	51256844	1708	+	.	ID="DNA-TTAA-1_AP";Tend="331";Tstart="1";shortTE="F";uid="5c2c6468-31b8-46ae-98a6-2b7f7e45955b"
HiC_scaffold_1	RepeatMasker	DNA/Ginger	92363832	92364210	506	+	.	ID="RND-6_FAMILY-587";Tend="1008";Tstart="622";shortTE="F";uid="18ed31a8-9513-4c83-bc2e-d69dd6d35217"
HiC_scaffold_1	RepeatMasker	DNA/TcMar-Tc1	45157893	45158776	7057	+	.	ID="RND-5_FAMILY-6380";Tend="4538";Tstart="3653";shortTE="F";uid="a7caabc0-63fc-4132-ba31-03369d0080c9"
HiC_scaffold_1	RepeatMasker	LINE/L2	11873902	11875342	4887	+	.	ID="RND-6_FAMILY-100";Tend="1837";Tstart="354";shortTE="F";uid="fd0f4613-44e4-48e9-a251-5462ec636f56"
HiC_scaffold_1	RepeatMasker	DNA	30415655	30415806	535	+	.	ID="DNAX-2_AP";Tend="442";Tstart="291";shortTE="F";uid="f3999f90-ac5c-4a6a-96a8-7df63781550f"
HiC_scaffold_1	RepeatMasker	DNA	41503925	41504110	917	+	.	ID="TTAA4B_AP";Tend="172";Tstart="1";shortTE="F";uid="def4dce3-10e5-46ae-b579-beb2c878f5fb"
HiC_scaffold_1	RepeatMasker	DNA/hAT-hAT19	43652655	43652763	565	+	.	ID="RND-6_FAMILY-3750";Tend="1637";Tstart="1532";shortTE="F";uid="e12d00ad-9c28-4f53-88d2-336d87ceaf2a"
HiC_scaffold_1	RepeatMasker	Unknown	96121084	96121277	616	+	.	ID="RND-6_FAMILY-13831";Tend="1355";Tstart="896";shortTE="F";uid="3342fc1c-a352-4f58-bc7e-22496d834fd6"
HiC_scaffold_1	RepeatMasker	DNA	36391293	36391432	715	+	.	ID="RND-5_FAMILY-772";Tend="249";Tstart="103";shortTE="F";uid="d9131a56-59e0-4460-a3b9-91ddb9bf8878"
HiC_scaffold_1	RepeatMasker	DNA/TcMar-m44	64451943	64452098	448	+	.	ID="DNAX-7B_AP";TEgroup="ctg_1%7CDNAX-7B_AP%7C1";Tend="279";Tstart="1";shortTE="T";uid="8de48c37-c78b-455c-8607-94048a1822ae"
HiC_scaffold_1	RepeatMasker	LINE/RTE-BovB	93976817	93977091	1230	+	.	ID="RND-4_FAMILY-459";Tend="1667";Tstart="1360";shortTE="F";uid="79e4f6d8-29f1-442c-bbcc-089e4707e700"
HiC_scaffold_1	RepeatMasker	LTR/Gypsy	94919876	94927321	50563	+	.	ID="RND-1_FAMILY-236";Tend="7369";Tstart="1";shortTE="F";uid="f786ec15-903c-4578-a872-29f6b8d5f4f5"
HiC_scaffold_1	RepeatMasker	Unknown	96123924	96124481	2083	+	.	ID="RND-6_FAMILY-9634";Tend="1395";Tstart="949";shortTE="F";uid="1da618b7-0476-4719-bc86-e5b197f92701"
HiC_scaffold_1	RepeatMasker	DNA/hAT-Ac	69422349	69423172	3133	+	.	ID="DNA8-48_AP";Tend="817";Tstart="1";shortTE="F";uid="c7bd5480-d343-4d1f-9a4c-b3048876c221"
HiC_scaffold_1	RepeatMasker	DNA/Ginger-1	88414549	88414667	421	+	.	ID="GINGER1-1_AP";Tend="4358";Tstart="4243";shortTE="F";uid="ae6185b5-42c3-4d81-8227-578d460ae578"
HiC_scaffold_1	RepeatMasker	DNA/Kolobok-T2	77561518	77561734	435	+	.	ID="KOLOBOK-2_AP";Tend="342";Tstart="138";shortTE="F";uid="20dac56b-6532-49c2-be27-bc0df1ca0e35"
HiC_scaffold_1	RepeatMasker	DNA/Kolobok-E	16170503	16170735	531	+	.	ID="KOLOBOKE-3_AP";Tend="4692";Tstart="4460";shortTE="F";uid="6be64520-a549-4f90-8b32-8a860211fd7f"
HiC_scaffold_1	RepeatMasker	LTR/Gypsy	59481336	59481763	3840	+	.	ID="RND-6_FAMILY-10679";Tend="1196";Tstart="769";shortTE="F";uid="0b209158-0e87-4255-92fa-3d3d0d0853b9"
HiC_scaffold_1	RepeatMasker	LINE/RTE-BovB	12780371	12780496	578	+	.	ID="RND-6_FAMILY-1950";Tend="1969";Tstart="1842";shortTE="F";uid="92c75536-41c4-49af-b7b7-5739b6763990"
HiC_scaffold_1	RepeatMasker	DNA/hAT-Ac	50657346	50657528	1454	+	.	ID="RND-6_FAMILY-260";Tend="1053";Tstart="871";shortTE="F";uid="64a405b7-c54a-4320-90ba-e92eb5ff281d"
HiC_scaffold_1	RepeatMasker	DNA	33027426	33027692	1761	+	.	ID="RND-6_FAMILY-2056";Tend="1465";Tstart="1190";shortTE="F";uid="90706ab7-3903-49ab-beec-3c61607ce872"
HiC_scaffold_1	RepeatMasker	DNA	97987099	97987207	524	+	.	ID="TTAA14_AP";Tend="109";Tstart="1";shortTE="F";uid="ce1e7cd9-deb7-4599-a2fe-8588b2bc6143"
HiC_scaffold_1	RepeatMasker	Retroposon?	57935768	57936156	413	+	.	ID="RND-5_FAMILY-293";Tend="1240";Tstart="870";shortTE="F";uid="fe17f3d8-6f5e-47d1-9b6b-6785a75f9af6"
HiC_scaffold_1	RepeatMasker	DNA/Kolobok-E	65990591	65990697	618	+	.	ID="KOLOBOKE-2_AP";Tend="1971";Tstart="1217";shortTE="F";uid="49fb81f0-ef9e-483c-adb0-6c21423ee2af"
HiC_scaffold_1	RepeatMasker	DNA/hAT-Tip100	60346013	60346179	527	+	.	ID="RND-5_FAMILY-2621";Tend="1949";Tstart="1783";shortTE="F";uid="56f4491d-548a-4402-8706-823306ee56c1"
HiC_scaffold_1	RepeatMasker	DNA/Sola-1	8552932	8554213	990	+	.	ID="rnd-5_family-6276";Tend="2417";Tstart="1115";shortTE="F";uid="d4f73589-f5ae-4369-837e-5348ad7a1546"
HiC_scaffold_1	RepeatMasker	DNA/hAT-Tip100	23290729	23291282	1790	+	.	ID="DNA8-107_AP";Tend="696";Tstart="103";shortTE="F";uid="0d24cb11-7c8d-43b8-b2e0-8f5055faaf71"
HiC_scaffold_1	RepeatMasker	Unknown	7468579	7470601	10395	+	.	ID="RND-6_FAMILY-5582";Tend="1978";Tstart="6";shortTE="F";uid="7f47c97c-19c5-4973-ae0b-3cf70176df00"
HiC_scaffold_1	RepeatMasker	Retroposon?	25935121	25935532	698	+	.	ID="SINE2-1_AP";Tend="429";Tstart="1";shortTE="F";uid="f65aa2b5-c448-454a-af7f-fa084e030eb2"
HiC_scaffold_1	RepeatMasker	DNA/hAT-Charlie	95500231	95500461	521	+	.	ID="RND-1_FAMILY-121";Tend="1165";Tstart="923";shortTE="F";uid="cbd26a87-ea34-492c-b564-15ed169a41ce"
HiC_scaffold_1	RepeatMasker	DNA/hAT	72711587	72711817	1187	+	.	ID="HAT-N5_AP";Tend="1037";Tstart="795";shortTE="F";uid="8b19d019-0ff4-4c6b-8ab1-722b0d45ef0f"
HiC_scaffold_1	RepeatMasker	DNA/Kolobok-E	49939334	49939532	478	+	.	ID="RND-6_FAMILY-1652";Tend="2000";Tstart="1785";shortTE="F";uid="676d4ed5-9659-42fb-bc1f-bd3aae4e1816"
HiC_scaffold_1	RepeatMasker	DNA	43048926	43049425	473	+	.	ID="TTAA20_AP";TEgroup="ctg_1%7CTTAA20_AP%7C3";Tend="662";Tstart="4";shortTE="F";uid="5ab86cb2-62c8-44a0-a884-bec27307cf6f"
HiC_scaffold_1	RepeatMasker	DNA/hAT-Tip100	33393609	33393822	837	+	.	ID="RND-6_FAMILY-22679";Tend="840";Tstart="637";shortTE="F";uid="eec645ca-3c83-4d3e-be14-fa8b08955083"
HiC_scaffold_1	RepeatMasker	DNA	77605155	77605361	682	+	.	ID="TTAA3B_AP";Tend="435";Tstart="243";shortTE="F";uid="7e8998f4-08d4-4c81-b2a5-24b2d8c90b6d"
HiC_scaffold_1	RepeatMasker	LTR/Pao	37402566	37402759	477	+	.	ID="RND-1_FAMILY-111";Tend="5538";Tstart="5343";shortTE="F";uid="8dee08f8-0e69-4d4e-b844-de604d746aa3"
HiC_scaffold_1	RepeatMasker	LTR/Gypsy	8394141	8396178	959	+	.	ID="RND-6_FAMILY-3143";Tend="3936";Tstart="1878";shortTE="F";uid="96b0a374-498b-4a60-9955-8ae5e2d27df0"
HiC_scaffold_1	RepeatMasker	Unknown	97588096	97589005	6869	+	.	ID="RND-5_FAMILY-322";Tend="1099";Tstart="200";shortTE="F";uid="76d82364-01de-468a-8f81-4a611b58ba27"
HiC_scaffold_1	RepeatMasker	DNA/hAT	96105294	96105609	1548	+	.	ID="RND-6_FAMILY-6649";Tend="1520";Tstart="1220";shortTE="F";uid="6bda34b3-4b5d-4c0e-9b49-96ae6b2bd823"
HiC_scaffold_1	RepeatMasker	Retroposon?	95297510	95298871	3738	+	.	ID="SINE2-1_AP";Tend="1759";Tstart="284";shortTE="F";uid="8b39223b-d300-4846-b78f-e8769e476751"
HiC_scaffold_1	RepeatMasker	Unknown	87917558	87917822	1056	+	.	ID="RND-6_FAMILY-15143";Tend="1379";Tstart="1136";shortTE="F";uid="97b96743-75ce-4382-8933-97bade2511eb"
HiC_scaffold_1	RepeatMasker	DNA/Kolobok-E	68856045	68856236	736	+	.	ID="RND-6_FAMILY-8455";Tend="2728";Tstart="2547";shortTE="F";uid="a400c0e8-edc3-4e33-ad9c-ad66dde7a07c"
HiC_scaffold_1	RepeatMasker	LTR/Gypsy	7903675	7903841	577	+	.	ID="GYPSY6-LTR_AP";Tend="369";Tstart="212";shortTE="F";uid="5d7b21f3-4ac9-4437-bc47-bd32a6c5e4f5"
HiC_scaffold_1	RepeatMasker	DNA	31504814	31505108	1614	+	.	ID="TTAA2C_AP";Tend="289";Tstart="1";shortTE="F";uid="c45d1a8d-a91b-4d69-a568-90c757248e4f"
HiC_scaffold_1	RepeatMasker	DNA/hAT-hAT19	93064991	93065293	626	+	.	ID="hat-n6_ap";Tend="357";Tstart="32";shortTE="F";uid="fd089825-9708-46ef-a360-e70313ea2c14"
HiC_scaffold_1	RepeatMasker	Unknown	93973133	93973323	782	+	.	ID="RND-5_FAMILY-1287";Tend="1265";Tstart="1073";shortTE="F";uid="b4ae3690-a809-4724-b949-8763f2bc8419"
HiC_scaffold_1	RepeatMasker	DNA/Ginger-1	80678711	80678982	591	+	.	ID="RND-5_FAMILY-6092";Tend="1354";Tstart="1090";shortTE="F";uid="83deff33-3874-4e97-bdb7-08930ccf14e0"
HiC_scaffold_1	RepeatMasker	DNA/Maverick	3881811	3884903	21836	+	.	ID="RND-6_FAMILY-11181";Tend="3764";Tstart="763";shortTE="F";uid="a0ad5218-0253-4181-a38d-05f2f133e462"
HiC_scaffold_1	RepeatMasker	DNA/hAT-Ac	30501381	30501612	1703	+	.	ID="RND-5_FAMILY-2691";Tend="1333";Tstart="1116";shortTE="F";uid="fbb523c5-3d72-40f6-94bb-11ad19acdfbf"
HiC_scaffold_1	RepeatMasker	DNA/TcMar-Tc1	871037	871492	719	+	.	ID="MARINER-12_HSAL";Tend="1065";Tstart="613";shortTE="F";uid="0de2c504-3af3-4ef8-a2de-f731901b3b46"
HiC_scaffold_1	RepeatMasker	Unknown	41643974	41645859	8602	+	.	ID="RND-6_FAMILY-208";Tend="1602";Tstart="15";shortTE="F";uid="62f3521b-327c-429c-b117-98140619acf4"
HiC_scaffold_1	RepeatMasker	DNA/MULE-MuDR	68754815	68755041	430	+	.	ID="RND-5_FAMILY-2375";Tend="1720";Tstart="1473";shortTE="F";uid="5d27d75c-2cf9-4709-b614-2fcfdcabc301"
HiC_scaffold_1	RepeatMasker	DNA/TcMar-m44	12928997	12929910	1590	+	.	ID="MARINER-3_AP";Tend="1432";Tstart="510";shortTE="F";uid="49079efc-5389-45ab-88db-f4a00667324a"
HiC_scaffold_1	RepeatMasker	DNA/Ginger-2	26558394	26558789	435	+	.	ID="GINGER2-1_LMI";Tend="3725";Tstart="3336";shortTE="F";uid="8af7dec9-b170-4a01-a919-51420527aaff"
HiC_scaffold_1	RepeatMasker	DNA	96289386	96289492	590	+	.	ID="RND-5_FAMILY-4215";Tend="2225";Tstart="2117";shortTE="F";uid="5777c888-2fd1-4b3d-bcbd-5c05dd7a03ef"
HiC_scaffold_1	RepeatMasker	DNA/hAT-Ac	60138935	60139341	917	+	.	ID="RND-5_FAMILY-1176";TEgroup="ctg_1%7CRND-5_FAMILY-1176%7C2";Tend="1421";Tstart="848";shortTE="F";uid="c1063e32-2ae0-4bc2-8790-812066fead0e"
HiC_scaffold_1	RepeatMasker	DNA	69931913	69932097	556	+	.	ID="ttaa2c_ap";Tend="286";Tstart="117";shortTE="F";uid="e68c1e75-5cc1-40d5-8292-21581376714d"
HiC_scaffold_1	RepeatMasker	DNA/hAT-Tip100	6890912	6891296	741	+	.	ID="RND-5_FAMILY-4235";Tend="2039";Tstart="1664";shortTE="F";uid="5b8ee3a6-6556-46ed-b01a-5d1ade1dbc4c"
HiC_scaffold_1	RepeatMasker	DNA	81498939	81499297	1269	+	.	ID="dna4-1_ap";Tend="822";Tstart="405";shortTE="F";uid="ba8f1b5a-562f-4277-a8b7-a801ba89a307"
HiC_scaffold_1	RepeatMasker	DNA/hAT-Charlie	83081767	83081969	1332	+	.	ID="RND-1_FAMILY-121";Tend="1161";Tstart="938";shortTE="F";uid="bc714bcd-6250-4f2e-9a99-35b93a120535"
HiC_scaffold_1	RepeatMasker	DNA/MULE-NOF	92883429	92883538	456	+	.	ID="RND-6_FAMILY-3770";Tend="318";Tstart="223";shortTE="F";uid="4d6dcba6-bfd7-4677-9b3b-e743710e2529"
HiC_scaffold_1	RepeatMasker	DNA/hAT-Tip100	50736015	50737502	1246	+	.	ID="rnd-6_family-7236";Tend="4178";Tstart="1471";shortTE="F";uid="754c3316-52f8-4f47-9bf1-185d28b0e328"
HiC_scaffold_1	RepeatMasker	DNA/hAT-Charlie	35039076	35039380	605	+	.	ID="DNA8-47_AP";Tend="307";Tstart="9";shortTE="F";uid="fd31e3a4-2386-405c-89e9-f00c71941944"
HiC_scaffold_1	RepeatMasker	DNA	34239017	34239398	1800	+	.	ID="RND-6_FAMILY-62";Tend="1195";Tstart="814";shortTE="F";uid="daab7699-b0e3-48cc-9834-10e3ce58f59a"
HiC_scaffold_1	RepeatMasker	RC/Helitron	98298652	98299553	8045	+	.	ID="RND-6_FAMILY-8448";Tend="1566";Tstart="658";shortTE="F";uid="68f54ea5-a55c-4cf2-95fb-4601211d16ca"
HiC_scaffold_1	RepeatMasker	Unknown	62128205	62129133	7201	+	.	ID="RND-6_FAMILY-11590";Tend="1294";Tstart="390";shortTE="F";uid="9064d06c-e2c5-4a8e-9c84-39f84f627caa"
HiC_scaffold_1	RepeatMasker	DNA	66177402	66177567	634	+	.	ID="dna4-2_ap";Tend="769";Tstart="599";shortTE="F";uid="32ab3968-8be1-4910-ad90-893b47a31ee1"
HiC_scaffold_1	RepeatMasker	LINE/I-Jockey	11576269	11578078	16187	+	.	ID="RND-6_FAMILY-20501";Tend="3369";Tstart="1560";shortTE="F";uid="e5e46434-5dd8-4d93-b17d-913c8257aed4"
HiC_scaffold_1	RepeatMasker	DNA/P	51265280	51267305	5021	+	.	ID="RND-6_FAMILY-29392";Tend="3791";Tstart="1782";shortTE="F";uid="dd2555d1-fed5-429c-93d8-b1dbe99390f0"
HiC_scaffold_1	RepeatMasker	DNA/hAT-Tip100	758917	761152	9652	+	.	ID="RND-5_FAMILY-2651";Tend="2246";Tstart="11";shortTE="F";uid="ed027985-6e23-4b1d-bd09-01c659caee47"
HiC_scaffold_1	RepeatMasker	DNA/Ginger-1	84193852	84194041	696	+	.	ID="GINGER1-1_AP";Tend="5194";Tstart="5012";shortTE="F";uid="d6531656-01eb-4c2a-a2fb-8d9b4a395962"
HiC_scaffold_1	RepeatMasker	DNA	90093768	90094157	1805	+	.	ID="DNA-TTAA-1_AP";Tend="366";Tstart="1";shortTE="F";uid="8b08a7fb-a22e-4852-bb36-2155b0539684"
HiC_scaffold_1	RepeatMasker	DNA/hAT	29422283	29424166	16240	+	.	ID="RND-6_FAMILY-31479";Tend="2100";Tstart="219";shortTE="F";uid="7000f1e7-d250-4aa0-b684-0e961cd6d79d"
HiC_scaffold_1	RepeatMasker	DNA/MULE-MuDR	85101420	85101602	1393	+	.	ID="RND-6_FAMILY-1074";Tend="1182";Tstart="1004";shortTE="F";uid="7619239e-5c07-4828-8023-5c3ef8ea9280"
HiC_scaffold_1	RepeatMasker	DNA/hAT-hAT19	76837779	76837933	666	+	.	ID="rnd-6_family-22572";Tend="1803";Tstart="1682";shortTE="F";uid="a220b110-0483-4e8f-aca7-ec1232488571"
HiC_scaffold_1	RepeatMasker	DNA/P	56029811	56030629	1779	+	.	ID="RND-6_FAMILY-12820";Tend="2555";Tstart="1737";shortTE="F";uid="7cd864a0-fe33-4acb-93b0-7df7baa11be4"
HiC_scaffold_1	RepeatMasker	DNA/Ginger	3498050	3498507	1126	+	.	ID="RND-6_FAMILY-587";Tend="1147";Tstart="627";shortTE="F";uid="9581df70-5117-4f8b-a0ca-9028184c463a"
HiC_scaffold_1	RepeatMasker	DNA	51729583	51730005	2387	+	.	ID="TTAA2_AP";Tend="427";Tstart="2";shortTE="F";uid="4038f240-d90f-4c93-a9cd-5e5fddd63338"
HiC_scaffold_1	RepeatMasker	Unknown	73831642	73834958	8947	+	.	ID="RND-4_FAMILY-4778";Tend="2766";Tstart="703";shortTE="F";uid="082b7bf7-21a4-43c1-b229-2af86e2f7726"
HiC_scaffold_1	RepeatMasker	RC/Helitron	88943539	88943674	825	+	.	ID="RND-6_FAMILY-21962";Tend="1279";Tstart="1143";shortTE="F";uid="95744bc4-e7e0-4f92-a9f8-76bc68a89844"
HiC_scaffold_1	RepeatMasker	DNA/TcMar-Tc1	69460895	69461022	480	+	.	ID="MARINER-N22_AG";Tend="172";Tstart="41";shortTE="F";uid="45a88eb6-a726-4d8e-be36-7ffe0d8a4982"
HiC_scaffold_1	RepeatMasker	DNA/hAT-hAT19	44038500	44038789	1057	+	.	ID="RND-6_FAMILY-13221";Tend="1850";Tstart="1525";shortTE="F";uid="71149f31-3d6e-4188-bc84-a8b18478d5c4"
HiC_scaffold_1	RepeatMasker	Retroposon?	83160477	83160949	1083	+	.	ID="RND-6_FAMILY-1191";Tend="1395";Tstart="906";shortTE="F";uid="83c12682-981b-4457-b1fb-e5934e2bb812"
HiC_scaffold_1	RepeatMasker	LTR/Pao	37594119	37594596	493	+	.	ID="BEL-273_AA-I";Tend="3033";Tstart="2442";shortTE="F";uid="4b34379f-7cfb-4cb4-bd8c-2eb7ad82d79a"
HiC_scaffold_1	RepeatMasker	LTR/Gypsy	35365976	35366370	1336	+	.	ID="RND-1_FAMILY-201";TEgroup="ctg_1%7CRND-1_FAMILY-201%7C1";Tend="2501";Tstart="466";shortTE="F";uid="10d765e0-9999-4387-8a08-7d9272c32818"
HiC_scaffold_1	RepeatMasker	DNA/P	33648475	33648674	549	+	.	ID="DNA8-26_AP";Tend="261";Tstart="23";shortTE="F";uid="4ceb462a-2d95-4e91-bc67-4929a5994a69"
HiC_scaffold_1	RepeatMasker	Unknown	61866778	61867734	1418	+	.	ID="RND-6_FAMILY-18928";Tend="2140";Tstart="1208";shortTE="F";uid="375f6893-a1fa-42ef-a531-bd1ec8f94ff9"
HiC_scaffold_1	RepeatMasker	DNA/PIF-Harbinger	48394023	48394155	432	+	.	ID="ISL2EU-N1_LMI";Tend="612";Tstart="482";shortTE="F";uid="91793d0d-3089-4775-b2b0-5970a25ed9fc"
HiC_scaffold_1	RepeatMasker	DNA/TcMar-Tigger	61080890	61081293	2072	+	.	ID="RND-6_FAMILY-792";Tend="1328";Tstart="961";shortTE="F";uid="a550a75c-191a-4eb4-aee7-4578d29ed0bf"
HiC_scaffold_1	RepeatMasker	DNA/hAT-Tip100	55919330	55919780	1124	+	.	ID="dna8-87_ap";Tend="822";Tstart="176";shortTE="F";uid="2908ec84-b01d-4093-9d0c-ce58ecc88f49"
HiC_scaffold_1	RepeatMasker	Retroposon?	273520	273854	1231	+	.	ID="SINE2-2_AP";Tend="850";Tstart="507";shortTE="F";uid="7bbd4b69-22ac-4a2b-8f2d-5a88186b1b30"
HiC_scaffold_1	RepeatMasker	Unknown	48729837	48730016	550	+	.	ID="RND-6_FAMILY-3964";Tend="1156";Tstart="979";shortTE="F";uid="6f7a13d4-44c2-4086-b577-d63a60cd9ef4"
HiC_scaffold_1	RepeatMasker	LTR/Pao	1209733	1209854	546	+	.	ID="RND-1_FAMILY-50";Tend="5078";Tstart="4957";shortTE="F";uid="799cde1f-4baa-4f81-88a0-9707996b1bdf"
HiC_scaffold_1	RepeatMasker	DNA/hAT-hAT19	89663678	89664191	2244	+	.	ID="DNA8-64B_AP";TEgroup="ctg_1%7CDNA8-64B_AP%7C10";Tend="841";Tstart="1";shortTE="F";uid="80e8d481-ca48-4fe9-b182-9f86de5d59cc"
HiC_scaffold_1	RepeatMasker	Retroposon?	62123759	62123871	457	+	.	ID="RND-6_FAMILY-10692";Tend="1102";Tstart="990";shortTE="F";uid="4b74119a-cad7-4b4e-9d17-0e5356387a9d"
HiC_scaffold_1	RepeatMasker	DNA	52295184	52295620	1430	+	.	ID="TTAA4B_AP";Tend="428";Tstart="12";shortTE="F";uid="281344e2-8037-49ae-aafc-f4781bcb4eb9"
HiC_scaffold_1	RepeatMasker	DNA	82944018	82944495	971	+	.	ID="DNA4-2_AP";Tend="546";Tstart="95";shortTE="F";uid="ca10fbf6-4944-447d-8ee6-cd46db7dbb89"
HiC_scaffold_1	RepeatMasker	LINE/R1	42570379	42571253	835	+	.	ID="SART-6_API";Tend="4442";Tstart="3578";shortTE="F";uid="3b37d0b6-9283-43a3-b48d-def9993faada"
HiC_scaffold_1	RepeatMasker	Retroposon?	55513151	55513582	901	+	.	ID="RND-6_FAMILY-1191";Tend="1380";Tstart="1007";shortTE="F";uid="f61f6336-fcf7-462a-baef-cb84c8588d25"
HiC_scaffold_1	RepeatMasker	DNA/Kolobok-E	93463327	93463542	742	+	.	ID="RND-6_FAMILY-412";Tend="1096";Tstart="868";shortTE="F";uid="01c9c26d-505a-42d7-b441-c29fb7e515d9"
HiC_scaffold_1	RepeatMasker	DNA/TcMar-Tigger	33263933	33264092	826	+	.	ID="RND-6_FAMILY-6016";Tend="1731";Tstart="1564";shortTE="F";uid="5fc70e15-1044-4e21-a23f-f1d4c66650d2"
HiC_scaffold_1	RepeatMasker	DNA	55710125	55710549	2519	+	.	ID="TTAA3_AP";Tend="429";Tstart="1";shortTE="F";uid="77f2107a-a8e1-4a8a-b0ba-66e07f0e9014"
HiC_scaffold_1	RepeatMasker	Unknown	17125859	17126322	4058	+	.	ID="RND-1_FAMILY-249";Tend="1378";Tstart="915";shortTE="F";uid="bac3196d-c5ad-4127-b25b-122d551276d7"
HiC_scaffold_1	RepeatMasker	DNA/hAT-Tip100	37110002	37110871	992	+	.	ID="hat-1_lmi";Tend="4366";Tstart="2930";shortTE="F";uid="171ff5e7-9021-455a-b96b-177e8cd3c66d"
HiC_scaffold_1	RepeatMasker	Unknown	98291507	98292325	4275	+	.	ID="RND-6_FAMILY-1504";Tend="1815";Tstart="976";shortTE="F";uid="69db0b7c-e607-4828-891b-9c5dd2f549c9"
HiC_scaffold_1	RepeatMasker	DNA/hAT-Charlie	73194323	73194810	833	+	.	ID="RND-5_FAMILY-10824";TEgroup="ctg_1%7CRND-5_FAMILY-10824%7C5";Tend="2636";Tstart="1682";shortTE="F";uid="5af62b44-72e2-45bd-870c-cfd19259902c"
HiC_scaffold_1	RepeatMasker	DNA	3369333	3369638	1058	+	.	ID="DNAX-2_AP";Tend="304";Tstart="1";shortTE="F";uid="e9b05b78-b2fe-40a5-93d9-38ac34003c08"
HiC_scaffold_1	RepeatMasker	DNA/Ginger	81912360	81913689	6135	+	.	ID="RND-6_FAMILY-587";Tend="1967";Tstart="623";shortTE="F";uid="7c93849b-1344-4190-9179-05b46939a744"
HiC_scaffold_1	RepeatMasker	LINE/R1	91015149	91015643	1772	+	.	ID="RND-6_FAMILY-20828";Tend="1210";Tstart="695";shortTE="F";uid="84d962db-4687-428b-8463-59ad3d8751f2"
HiC_scaffold_1	RepeatMasker	DNA/P	14727022	14727673	1697	+	.	ID="RND-6_FAMILY-7274";Tend="746";Tstart="78";shortTE="F";uid="168919bd-4b57-436f-8d5b-0f213922f92f"
HiC_scaffold_1	RepeatMasker	Unknown	57484295	57484477	1007	+	.	ID="RND-6_FAMILY-2328";Tend="1120";Tstart="968";shortTE="F";uid="a86740d2-b2a3-4463-8e2c-b5e391c1fe90"
HiC_scaffold_1	RepeatMasker	RC/Helitron	72334066	72334270	831	+	.	ID="RND-4_FAMILY-672";Tend="2304";Tstart="2075";shortTE="F";uid="88fa3ad2-e4ce-41c1-823d-0e9943b93a63"
HiC_scaffold_1	RepeatMasker	LTR/Pao	13057162	13058448	1827	+	.	ID="BEL4-I_AP";Tend="5713";Tstart="4427";shortTE="F";uid="5e000d66-4231-4419-a900-d0dbe7497fe2"
HiC_scaffold_1	RepeatMasker	DNA/hAT-Charlie	33088126	33088808	728	+	.	ID="HAT-34_LSAL";Tend="1351";Tstart="660";shortTE="F";uid="c40d3d8a-9543-440e-b7ca-7534c71d7c4c"
HiC_scaffold_1	RepeatMasker	DNA/Maverick	80561013	80563244	87862	+	.	ID="rnd-4_family-1914";Tend="6281";Tstart="1";shortTE="F";uid="b2a021c4-4416-417f-bae1-af3d8d7475b9"
HiC_scaffold_1	RepeatMasker	DNA	88880471	88880851	631	+	.	ID="RND-6_FAMILY-11413";Tend="1798";Tstart="1411";shortTE="F";uid="de2ee157-10ed-4eb7-a8ec-bd9ed1596e12"
HiC_scaffold_1	RepeatMasker	Unknown	90096475	90097193	3346	+	.	ID="RND-4_FAMILY-1027";Tend="1733";Tstart="961";shortTE="F";uid="4017b727-6bb3-487d-b9d3-b256e059f37e"
HiC_scaffold_1	RepeatMasker	RC/Helitron	78247902	78248104	595	+	.	ID="RND-5_FAMILY-1432";Tend="1151";Tstart="945";shortTE="F";uid="7f29b85f-528d-4d60-9136-df1064072e47"
HiC_scaffold_1	RepeatMasker	DNA/hAT-Ac	18274567	18274683	541	+	.	ID="RND-6_FAMILY-6433";Tend="1718";Tstart="1602";shortTE="F";uid="650d3b31-f861-4110-9052-731cc718bf92"
HiC_scaffold_1	RepeatMasker	DNA	24995395	24996058	1624	+	.	ID="DNA4-2_AP";Tend="742";Tstart="1";shortTE="F";uid="e3f45c0f-a0e9-429c-97ad-c1410819beb4"
HiC_scaffold_1	RepeatMasker	Retroposon?	72655680	72656851	9173	+	.	ID="RND-5_FAMILY-2115";Tend="1419";Tstart="248";shortTE="F";uid="c6caf0c9-acf7-4521-a64b-9c0809c05390"
HiC_scaffold_1	RepeatMasker	DNA	93013842	93014112	1122	+	.	ID="TTAA5_AP";Tend="442";Tstart="172";shortTE="F";uid="6d061f68-cae9-4199-a36a-86fef49a0679"
HiC_scaffold_1	RepeatMasker	DNA/hAT-hAT19	35146218	35146365	489	+	.	ID="RND-5_FAMILY-830";Tend="1579";Tstart="1431";shortTE="F";uid="c787b6c2-cff6-4a0c-8e10-1ae62516bc6b"
HiC_scaffold_1	RepeatMasker	DNA/TcMar-m44	6131843	6132032	1075	+	.	ID="DNAX-7B_AP";Tend="177";Tstart="1";shortTE="F";uid="31f52c84-2f59-489b-a5df-60126eaa7ff8"
HiC_scaffold_1	RepeatMasker	LTR/Gypsy	12130737	12131835	827	+	.	ID="RND-6_FAMILY-12911";Tend="4315";Tstart="3228";shortTE="F";uid="545c808d-45ee-4914-a65a-d4010ac73297"
HiC_scaffold_1	RepeatMasker	DNA	8972956	8973168	903	+	.	ID="TTAA2C_AP";Tend="418";Tstart="214";shortTE="F";uid="c744f4c1-7818-4903-a606-8986422ef548"
HiC_scaffold_1	RepeatMasker	LINE/CR1	10543212	10543517	411	+	.	ID="RND-6_FAMILY-36505";Tend="1773";Tstart="1168";shortTE="F";uid="25899cc9-7d0a-41c2-bbaa-957b80a1dfe9"
HiC_scaffold_1	RepeatMasker	Unknown	19727823	19728459	2473	+	.	ID="RND-1_FAMILY-258";Tend="1537";Tstart="940";shortTE="F";uid="afd2dfe1-12b6-4f6e-91f8-02596cbe7057"
HiC_scaffold_1	RepeatMasker	DNA	73591001	73591350	1399	+	.	ID="TTAA3_AP";Tend="389";Tstart="10";shortTE="F";uid="8b1eafe8-6367-47fa-9c31-11117e3db227"
HiC_scaffold_1	RepeatMasker	DNA/Sola-1	36483619	36484470	1417	+	.	ID="SOLA1-2_AP";Tend="3607";Tstart="2787";shortTE="F";uid="9d6a9e96-235e-4192-b8ae-37ffd5547029"
HiC_scaffold_1	RepeatMasker	LINE/L2	49718634	49718753	521	+	.	ID="RND-6_FAMILY-15366";Tend="3993";Tstart="3875";shortTE="F";uid="047225bd-5af9-45f4-a333-3925407f587a"
HiC_scaffold_1	RepeatMasker	DNA	45235975	45236267	1118	+	.	ID="TTAA4B_AP";Tend="329";Tstart="61";shortTE="F";uid="410c3a93-bf82-4645-a84b-ea9729b1e4ae"
HiC_scaffold_1	RepeatMasker	LINE/R1	7366891	7368432	8800	+	.	ID="RND-1_FAMILY-191";Tend="1905";Tstart="390";shortTE="F";uid="5a32fe71-40ff-4537-9c58-f177309f5e6b"
HiC_scaffold_1	RepeatMasker	DNA/Ginger-1	66232104	66232251	879	+	.	ID="RND-5_FAMILY-6092";Tend="1368";Tstart="1220";shortTE="F";uid="cb7ae555-8052-4a41-8608-89500bf43056"
HiC_scaffold_1	RepeatMasker	DNA	34536159	34543567	64229	+	.	ID="RND-6_FAMILY-5975";Tend="8093";Tstart="700";shortTE="F";uid="e7429a55-b22f-4e8b-9693-f11f83c3f495"
HiC_scaffold_1	RepeatMasker	DNA	51942297	51942581	652	+	.	ID="TTAA20_AP";Tend="663";Tstart="321";shortTE="F";uid="60984acd-b7ad-4b32-a8aa-9a1615d015a6"
HiC_scaffold_1	RepeatMasker	RC/Helitron	11572745	11572874	944	+	.	ID="RND-6_FAMILY-1244";Tend="2395";Tstart="2266";shortTE="F";uid="6128eef6-9102-4886-b2df-99165766ee43"
HiC_scaffold_1	RepeatMasker	DNA/hAT-hAT19	75849723	75850503	5327	+	.	ID="RND-6_FAMILY-7163";Tend="1709";Tstart="944";shortTE="F";uid="0c9ee5ee-9237-4288-a020-02fb9d3e149a"
HiC_scaffold_1	RepeatMasker	LTR/Gypsy	18837449	18839501	5658	+	.	ID="GYPSY1-I_AP";Tend="3810";Tstart="1779";shortTE="F";uid="ab4549cd-da0b-44ce-b29f-1b3fa95c0308"
HiC_scaffold_1	RepeatMasker	DNA/hAT-Tip100	85451921	85452065	834	+	.	ID="DNA8-19_AP";Tend="146";Tstart="1";shortTE="F";uid="c95f2d31-40c1-4f4d-b6fb-4c9354ce48fd"
HiC_scaffold_1	RepeatMasker	RC/Helitron	48456101	48456518	2016	+	.	ID="RND-1_FAMILY-139";Tend="1911";Tstart="1524";shortTE="F";uid="a0e2b6d9-1162-492c-bb44-df29c4f34481"
HiC_scaffold_1	RepeatMasker	DNA	15268375	15268495	849	+	.	ID="ttaa13b_ap";Tend="121";Tstart="1";shortTE="F";uid="9714e385-4950-4e6d-89c5-fcb5d9e42ca9"
HiC_scaffold_1	RepeatMasker	DNA/hAT-hAT19	59780127	59780632	3251	+	.	ID="DNA8-52_AP";Tend="827";Tstart="301";shortTE="F";uid="e0308ace-88ac-4cb2-8a57-c5ba6d28c19d"
HiC_scaffold_1	RepeatMasker	DNA	37845899	37846355	798	+	.	ID="TTAA2_AP";Tend="427";Tstart="1";shortTE="F";uid="06488630-8c71-46a1-b1a9-e9d1afdc1d2d"
HiC_scaffold_1	RepeatMasker	DNA/Ginger	60609248	60609648	846	+	.	ID="RND-6_FAMILY-587";Tend="1023";Tstart="596";shortTE="F";uid="5fb11717-b8f3-4027-94f1-7e555b5cc538"
HiC_scaffold_1	RepeatMasker	LTR/Gypsy	14228098	14228484	405	+	.	ID="RND-6_FAMILY-2706";Tend="703";Tstart="345";shortTE="F";uid="13658410-9c0e-433b-95fd-8c2539300972"
HiC_scaffold_1	RepeatMasker	Retroposon?	19057360	19058606	2714	+	.	ID="SINE2-1_AP";Tend="1353";Tstart="2";shortTE="F";uid="7a3a1ab9-aeda-428b-bb03-ee2239e6b4bb"
HiC_scaffold_1	RepeatMasker	Retroposon?	42952113	42952297	437	+	.	ID="RND-6_FAMILY-2026";Tend="1317";Tstart="1149";shortTE="F";uid="d9a0e157-ecc8-47f6-9ff0-bd98f04ddc5b"
HiC_scaffold_1	RepeatMasker	LTR/Gypsy	9008235	9008737	719	+	.	ID="RND-5_FAMILY-6596";Tend="1927";Tstart="1452";shortTE="F";uid="d7d8b68c-bf4a-4290-9d32-a189d7b37040"
HiC_scaffold_1	RepeatMasker	Unknown	66649154	66649287	599	+	.	ID="RND-6_FAMILY-5524";Tend="1351";Tstart="1216";shortTE="F";uid="71583e79-0981-401b-b50b-00adff89fc84"
HiC_scaffold_1	RepeatMasker	RC/Helitron	37098765	37099831	7223	+	.	ID="RND-1_FAMILY-139";Tend="1897";Tstart="815";shortTE="F";uid="d689c737-5fe6-4c96-8c1d-a4a9f0142bbe"
HiC_scaffold_1	RepeatMasker	DNA/Maverick	25177520	25177917	606	+	.	ID="POLINTON-1_PBA";Tend="11542";Tstart="11145";shortTE="F";uid="c4b34b33-f3bc-40db-812b-cbb00d445c20"
HiC_scaffold_1	RepeatMasker	LTR/Gypsy	16082004	16082502	2996	+	.	ID="RND-6_FAMILY-3401";Tend="623";Tstart="95";shortTE="F";uid="e410f744-66e6-4e9a-9eb0-cb7a3dc289af"
HiC_scaffold_1	RepeatMasker	DNA	5044023	5044522	1069	+	.	ID="DNA-4_LMI";Tend="588";Tstart="69";shortTE="F";uid="c9d35526-5057-4b7f-9678-bf5f64603a2d"
HiC_scaffold_1	RepeatMasker	DNA	80363095	80363512	493	+	.	ID="RND-6_FAMILY-5765";Tend="1640";Tstart="1154";shortTE="F";uid="f03537b2-88f3-4243-936f-f3d2f22357f1"
HiC_scaffold_1	RepeatMasker	DNA/P	9286162	9286558	1422	+	.	ID="RND-6_FAMILY-29392";Tend="4600";Tstart="4215";shortTE="F";uid="cc38ae30-749a-4097-a6b2-1e0fb1887a56"
HiC_scaffold_1	RepeatMasker	Unknown	48103564	48103935	627	+	.	ID="RND-6_FAMILY-2697";Tend="1113";Tstart="756";shortTE="F";uid="4e007ec4-684c-41de-a803-f92e51317631"
HiC_scaffold_1	RepeatMasker	DNA/hAT-Blackjack	86699863	86700310	778	+	.	ID="RND-6_FAMILY-10294";TEgroup="ctg_1%7CRND-6_FAMILY-10294%7C3";Tend="1590";Tstart="943";shortTE="F";uid="d216171e-0884-487e-bf5f-b99f0d9126ed"
HiC_scaffold_1	RepeatMasker	LINE/L1	12228176	12234120	51031	+	.	ID="RND-6_FAMILY-4885";Tend="6274";Tstart="333";shortTE="F";uid="ebf669c1-f212-4827-b353-40f33fa0809b"
HiC_scaffold_1	RepeatMasker	DNA/hAT-hAT19	50958738	50958967	1100	+	.	ID="DNA8-71_AP";Tend="226";Tstart="1";shortTE="F";uid="c0499ef7-caca-4fd7-a32e-75cf2bd0b2d8"
HiC_scaffold_1	RepeatMasker	LINE/I-Jockey	64660274	64661082	1445	+	.	ID="RND-4_FAMILY-426";Tend="1452";Tstart="658";shortTE="F";uid="3c03c7b6-e990-4e79-a900-296376153b83"
HiC_scaffold_1	RepeatMasker	DNA/hAT-Charlie	73142203	73144999	17387	+	.	ID="RND-5_FAMILY-10824";Tend="2636";Tstart="140";shortTE="F";uid="0c829c05-eaf0-4116-8615-d229cc6e6f2e"
HiC_scaffold_1	RepeatMasker	LINE/I-Jockey	10511630	10512089	424	+	.	ID="RND-6_FAMILY-20743";Tend="1588";Tstart="1129";shortTE="F";uid="2dc6c5c3-8ed4-44d0-959c-ef0c69fd73ef"
HiC_scaffold_1	RepeatMasker	DNA/Ginger-2	55300469	55301264	5579	+	.	ID="RND-6_FAMILY-273";Tend="1711";Tstart="916";shortTE="F";uid="953a3162-8b82-419a-b8cb-1559a54098f9"
HiC_scaffold_1	RepeatMasker	DNA	60659911	60660148	1339	+	.	ID="dna2-3_ap";Tend="215";Tstart="5";shortTE="F";uid="8adc6843-6a75-4c2a-8786-aea1f0c7432c"
HiC_scaffold_1	RepeatMasker	Retroposon?	96876728	96877558	1851	+	.	ID="SINE2-1_AP";Tend="1512";Tstart="756";shortTE="F";uid="2eb3a9b6-e084-4b34-a506-25bffdc13102"
HiC_scaffold_1	RepeatMasker	Retroposon?	60698234	60699232	1804	+	.	ID="SINE2-1_AP";Tend="1479";Tstart="393";shortTE="F";uid="c0876e99-ba52-4bfd-b9a5-cec652718aa7"
HiC_scaffold_1	RepeatMasker	Retroposon?	95461736	95461900	498	+	.	ID="RND-6_FAMILY-589";Tend="571";Tstart="438";shortTE="F";uid="d734811b-7154-4cdd-a864-52451f04bfe7"
HiC_scaffold_1	RepeatMasker	DNA/Kolobok-E	60000158	60000653	1850	+	.	ID="RND-6_FAMILY-21617";Tend="1357";Tstart="857";shortTE="F";uid="212c277d-a1d5-45e4-a27c-461e0ba9ad24"
HiC_scaffold_1	RepeatMasker	LTR/Pao	76042467	76042634	812	+	.	ID="RND-5_FAMILY-8246";Tend="1614";Tstart="1446";shortTE="F";uid="591f2d85-af08-4445-9b03-c160d8afb9bf"
HiC_scaffold_1	RepeatMasker	LTR/Gypsy	72060772	72061881	3258	+	.	ID="RND-5_FAMILY-21";TEgroup="ctg_1%7CRND-5_FAMILY-21%7C3";Tend="3687";Tstart="245";shortTE="F";uid="0e1bcdde-b5ac-4edc-a09e-8e8ddb09478f"
HiC_scaffold_1	RepeatMasker	DNA/hAT-hAT19	71090142	71090984	6381	+	.	ID="RND-6_FAMILY-10750";Tend="1777";Tstart="954";shortTE="F";uid="ca586e51-564c-475f-8d80-871a8c751683"
HiC_scaffold_1	RepeatMasker	DNA/Kolobok-E	4349994	4350633	4865	+	.	ID="RND-6_FAMILY-15194";Tend="1234";Tstart="596";shortTE="F";uid="87ce49b1-142c-4695-9090-f09f2961783e"
HiC_scaffold_1	RepeatMasker	DNA/MULE-MuDR	89685535	89685683	533	+	.	ID="RND-6_FAMILY-11836";Tend="3094";Tstart="2960";shortTE="F";uid="36d3d7e3-6886-4460-a74f-e0455b6ae9e9"
HiC_scaffold_1	RepeatMasker	DNA/MULE-MuDR	58430799	58431075	538	+	.	ID="MUDR2X_AP";TEgroup="ctg_1%7CMUDR2X_AP%7C9";Tend="1821";Tstart="1153";shortTE="T";uid="5478e50b-9770-4c55-a168-d6fec51508f4"
HiC_scaffold_1	RepeatMasker	Unknown	36072509	36072694	652	+	.	ID="RND-5_FAMILY-3032";Tend="1121";Tstart="945";shortTE="F";uid="23e06fa6-72e2-42f0-b908-8d8a2104f273"
HiC_scaffold_1	RepeatMasker	LINE/CR1	13932703	13932999	3017	+	.	ID="RND-6_FAMILY-12453";Tend="3832";Tstart="1590";shortTE="F";uid="7ba46b2c-39d4-46d7-8811-b470950af711"
HiC_scaffold_1	RepeatMasker	DNA/hAT-hAT19	97844235	97844463	989	+	.	ID="RND-5_FAMILY-10719";Tend="1516";Tstart="1298";shortTE="F";uid="18e0efd8-6c32-4690-af55-b3aeb2ac9717"
HiC_scaffold_1	RepeatMasker	DNA/hAT-Tip100	79341065	79341654	525	+	.	ID="RND-6_FAMILY-19";TEgroup="ctg_1%7CRND-6_FAMILY-19%7C2";Tend="1509";Tstart="693";shortTE="F";uid="d96b40c9-c887-4e1a-910e-499f4401c46f"
HiC_scaffold_1	RepeatMasker	DNA/hAT	12294353	12294605	934	+	.	ID="DNA8-85_AP";Tend="323";Tstart="1";shortTE="F";uid="47a4bbc1-1427-48fc-8dab-7d843a61b6ef"
HiC_scaffold_1	RepeatMasker	Unknown	82645945	82646121	679	+	.	ID="RND-4_FAMILY-1027";Tend="1738";Tstart="1527";shortTE="F";uid="7535d7a3-5d12-4bae-b4b7-1f1d4da2e050"
HiC_scaffold_1	RepeatMasker	Unknown	42239361	42239466	554	+	.	ID="RND-6_FAMILY-4714";Tend="940";Tstart="821";shortTE="F";uid="722d7dd5-7f20-448f-a02f-56c801376843"
HiC_scaffold_1	RepeatMasker	DNA	49793618	49793994	402	+	.	ID="TTAA2C_AP";Tend="423";Tstart="87";shortTE="F";uid="6c9dd4a7-c313-4419-a753-2b6744774a96"
HiC_scaffold_1	RepeatMasker	Unknown	87768765	87768928	1345	+	.	ID="RND-6_FAMILY-2311";Tend="851";Tstart="690";shortTE="F";uid="80b3ecdf-051d-484e-84ed-48d23944c9ba"
HiC_scaffold_1	RepeatMasker	DNA/hAT-Tip100	68658837	68659029	526	+	.	ID="HAT-N3_AP";Tend="235";Tstart="44";shortTE="F";uid="a9d7d9ce-bb99-4f83-8dee-05918c97bb9a"
HiC_scaffold_1	RepeatMasker	LINE/RTE-BovB	35472016	35472755	1055	+	.	ID="RND-6_FAMILY-1950";Tend="4889";Tstart="4169";shortTE="F";uid="0ae15304-4ddf-4706-b9b3-ece88d8b6597"
HiC_scaffold_1	RepeatMasker	Retroposon?	59586514	59587597	2954	+	.	ID="SINE2-1_AP";Tend="1160";Tstart="1";shortTE="F";uid="5964c874-37ba-47fb-b1ed-31cbdfb05a00"
HiC_scaffold_1	RepeatMasker	Unknown	71268552	71269029	476	+	.	ID="RND-5_FAMILY-1459";TEgroup="ctg_1%7CRND-5_FAMILY-1459%7C1";Tend="2180";Tstart="1029";shortTE="F";uid="1365acaa-286b-4985-9e10-1c26230b42ce"
HiC_scaffold_1	RepeatMasker	LTR/Gypsy	30119661	30119908	404	+	.	ID="RND-6_FAMILY-4683";Tend="1251";Tstart="997";shortTE="F";uid="05820ef2-33d1-40b8-b70b-100026f0bd9d"
HiC_scaffold_1	RepeatMasker	DNA/hAT?	60409816	60409932	454	+	.	ID="RND-5_FAMILY-4908";Tend="1425";Tstart="1314";shortTE="F";uid="d81cbb0c-44c8-4b19-b86f-1469b7943ce6"
HiC_scaffold_1	RepeatMasker	DNA/Sola-1	73622931	73623882	6644	+	.	ID="RND-6_FAMILY-3203";Tend="1779";Tstart="896";shortTE="F";uid="8cadf2b5-cea1-4d02-9102-8d102428db27"
HiC_scaffold_1	RepeatMasker	DNA	25109508	25110119	579	+	.	ID="DNA2-3_AP";Tend="630";Tstart="37";shortTE="F";uid="7236e5fc-7dcd-47f7-928d-08b9461b81e0"
HiC_scaffold_1	RepeatMasker	DNA/Sola	93485650	93485806	1090	+	.	ID="RND-4_FAMILY-300";Tend="1171";Tstart="1011";shortTE="F";uid="f3e3fa6c-117d-47d8-84c4-19ce7c5c3fbd"
HiC_scaffold_1	RepeatMasker	DNA/hAT-Ac	47499702	47500078	553	+	.	ID="RND-5_FAMILY-2691";Tend="1331";Tstart="931";shortTE="F";uid="57c9962f-2892-446b-8377-736e47f7fbf3"
HiC_scaffold_1	RepeatMasker	DNA/hAT-Tip100	50728564	50729352	2258	+	.	ID="RND-6_FAMILY-2040";Tend="4528";Tstart="3746";shortTE="F";uid="b3b85a13-2cab-4e13-bc9c-428799da5617"
HiC_scaffold_1	RepeatMasker	DNA	79978607	79978911	1020	+	.	ID="TTAA8_AP";Tend="437";Tstart="132";shortTE="F";uid="7b84bed4-80e3-48b0-8f5c-f699ccbe47f8"
HiC_scaffold_1	RepeatMasker	Unknown	73615278	73615436	598	+	.	ID="RND-6_FAMILY-5712";Tend="978";Tstart="828";shortTE="F";uid="ca56a6d3-53f0-4ddf-ae69-0dcb5984e73b"
HiC_scaffold_1	RepeatMasker	DNA	71979247	71979654	2301	+	.	ID="TTAA22_AP";Tend="435";Tstart="1";shortTE="F";uid="a334ce45-f38c-4bac-9c46-ee7d3e82a140"
HiC_scaffold_1	RepeatMasker	LINE/R1	13579203	13579313	868	+	.	ID="RND-6_FAMILY-16911";Tend="1715";Tstart="1604";shortTE="F";uid="79741545-3178-4f89-8add-b2c3ded2d71c"
HiC_scaffold_1	RepeatMasker	DNA	96875916	96876413	3509	+	.	ID="rnd-1_family-294";Tend="1955";Tstart="1323";shortTE="F";uid="91e094a7-35c6-4028-8555-7a88ed5fa762"
HiC_scaffold_1	RepeatMasker	Retroposon?	37822188	37822417	711	+	.	ID="RND-1_FAMILY-39";Tend="2223";Tstart="2002";shortTE="F";uid="eacbb86a-637e-40a2-b7ee-031d1dbd06d7"
HiC_scaffold_1	RepeatMasker	Unknown	81403997	81404654	4006	+	.	ID="RND-1_FAMILY-185";Tend="1097";Tstart="513";shortTE="F";uid="6ae2167a-be06-4b47-a872-dd91d58ef559"
HiC_scaffold_1	RepeatMasker	Retroposon?	12845142	12845276	546	+	.	ID="RND-6_FAMILY-6896";Tend="713";Tstart="577";shortTE="F";uid="98877a16-2340-4f08-b2ea-38511c4d52f1"
HiC_scaffold_1	RepeatMasker	DNA/TcMar-Tigger	33781829	33782234	897	+	.	ID="RND-6_FAMILY-792";Tend="1295";Tstart="937";shortTE="F";uid="3992c647-9b1d-41d9-b7f6-89293d94f27c"
HiC_scaffold_1	RepeatMasker	DNA/MULE-MuDR	58302416	58303493	849	+	.	ID="RND-6_FAMILY-8817";TEgroup="ctg_1%7CRND-6_FAMILY-8817%7C1";Tend="2037";Tstart="771";shortTE="F";uid="3b189935-8826-49e1-8d31-5a7c1f9291f5"
HiC_scaffold_1	RepeatMasker	Retroposon?	70707246	70708673	4593	+	.	ID="RND-5_FAMILY-293";Tend="1590";Tstart="224";shortTE="F";uid="b0055d3c-9859-4bb3-a959-8f80bbcb3533"
HiC_scaffold_1	RepeatMasker	DNA/hAT-Tip100	50920935	50921389	2811	+	.	ID="RND-5_FAMILY-1258";Tend="1318";Tstart="872";shortTE="F";uid="742ddb40-3b7c-49b0-9422-858587f324dd"
HiC_scaffold_1	RepeatMasker	Retroposon?	35441427	35442268	2027	+	.	ID="SINE2-1_AP";Tend="1023";Tstart="121";shortTE="F";uid="b9f0a6ed-e4ab-4293-bcf0-8719fcaf9344"
HiC_scaffold_1	RepeatMasker	DNA/PIF-Harbinger	5812874	5813302	407	+	.	ID="RND-6_FAMILY-19982";Tend="572";Tstart="143";shortTE="F";uid="ebed68c8-b818-43a1-8b5f-a54864187950"
HiC_scaffold_1	RepeatMasker	DNA/Academ-1	69767	69962	446	+	.	ID="ACADEM-3_LMI";Tend="2039";Tstart="1844";shortTE="F";uid="c65d0c04-99fb-4c1a-b1ec-7b21af7fd491"
HiC_scaffold_1	RepeatMasker	DNA	90587566	90588187	1867	+	.	ID="DNA4-1_AP";Tend="823";Tstart="177";shortTE="F";uid="56967da2-6f39-49b5-8bab-9101222d4fe6"
HiC_scaffold_1	RepeatMasker	DNA/hAT-Tip100	67811708	67811880	540	+	.	ID="RND-6_FAMILY-7522";Tend="3578";Tstart="3403";shortTE="F";uid="45b5ffb0-bf62-4e9c-bd27-e24eeabfecf4"
HiC_scaffold_1	RepeatMasker	DNA	73063772	73063960	924	+	.	ID="DNA2-3_AP";Tend="206";Tstart="10";shortTE="F";uid="4b4fa823-83fa-4efa-abbb-9c56163fc2d3"
HiC_scaffold_1	RepeatMasker	Retroposon?	70261668	70261835	416	+	.	ID="RND-6_FAMILY-7995";Tend="2329";Tstart="2171";shortTE="F";uid="65c496df-787e-49bb-999b-f24ebe9b21bb"
HiC_scaffold_1	RepeatMasker	DNA/TcMar-m44?	52609646	52609822	744	+	.	ID="DNA4-9C_AP";Tend="165";Tstart="1";shortTE="F";uid="6918485f-c4f5-4017-8a58-0d1a41acaf81"
HiC_scaffold_1	RepeatMasker	LTR/Gypsy	49289599	49290778	559	+	.	ID="RND-6_FAMILY-28364";Tend="1465";Tstart="287";shortTE="F";uid="46a2ec2b-cfcc-4fa6-b808-3669d4dd199d"
HiC_scaffold_1	RepeatMasker	DNA/hAT-hAT19	19403327	19403793	1354	+	.	ID="HAT-N7_AP";Tend="647";Tstart="155";shortTE="F";uid="1a3d4511-6973-474d-b5d8-569eb066474e"
HiC_scaffold_1	RepeatMasker	DNA/hAT-hAT19	58965234	58965983	2164	+	.	ID="RND-1_FAMILY-27";Tend="5382";Tstart="4616";shortTE="F";uid="d5cbf6d5-b81d-4789-9b47-9ddc79c6f50b"
HiC_scaffold_1	RepeatMasker	DNA	62491569	62491888	1315	+	.	ID="TTAA3B_AP";Tend="435";Tstart="118";shortTE="F";uid="1daed146-18fa-4c19-a5c5-796c3b13afa9"
HiC_scaffold_1	RepeatMasker	DNA/Maverick	96212624	96213596	8071	+	.	ID="RND-5_FAMILY-5287";Tend="5891";Tstart="4935";shortTE="F";uid="7666a6ea-ba26-42a2-94f8-7145c138734f"
HiC_scaffold_1	RepeatMasker	LINE/I	90264018	90264790	3159	+	.	ID="RND-6_FAMILY-3673";Tend="1602";Tstart="899";shortTE="F";uid="d5f8ab16-4f3d-4c9f-9dbf-59e023eed3c8"
HiC_scaffold_1	RepeatMasker	DNA	89950858	89951079	906	+	.	ID="DNA4-1_AP";Tend="820";Tstart="592";shortTE="F";uid="7415c03b-7061-4eda-bcf9-9b28cda61250"
HiC_scaffold_1	RepeatMasker	DNA/hAT-hAT19	84305522	84305643	475	+	.	ID="RND-1_FAMILY-27";Tend="5303";Tstart="5173";shortTE="F";uid="dd3ac504-7e1d-4890-a042-07a7748725c4"
HiC_scaffold_1	RepeatMasker	DNA/hAT-Charlie	97174276	97174418	1104	+	.	ID="RND-1_FAMILY-121";Tend="1088";Tstart="944";shortTE="F";uid="67facabb-1582-4647-aa88-56cf717a90ef"
HiC_scaffold_1	RepeatMasker	LTR/Pao	87838365	87839673	8002	+	.	ID="RND-6_FAMILY-1226";Tend="2022";Tstart="708";shortTE="F";uid="679f27d8-e4ec-41b0-a4a8-ba3721afcc2e"
HiC_scaffold_1	RepeatMasker	LTR/Pao	15464190	15464420	420	+	.	ID="RND-5_FAMILY-4608";Tend="1117";Tstart="916";shortTE="F";uid="8c9441a8-adfd-41fd-a7c7-1f88ab27f802"
HiC_scaffold_1	RepeatMasker	Retroposon?	62748137	62749080	657	+	.	ID="SINE2-1_AP";Tend="1279";Tstart="290";shortTE="F";uid="3f4b6d4b-9b96-4088-8a71-66f66a2f578c"
HiC_scaffold_1	RepeatMasker	DNA/MULE-MuDR	81784978	81786109	1852	+	.	ID="RND-6_FAMILY-24889";Tend="1842";Tstart="725";shortTE="F";uid="55cc71b8-4845-4f41-a736-b1d99746b7da"
HiC_scaffold_1	RepeatMasker	Retroposon?	79535637	79535868	584	+	.	ID="RND-6_FAMILY-589";Tend="709";Tstart="474";shortTE="F";uid="ef30e651-3031-4f6d-b8f6-9521f7b1587c"
HiC_scaffold_1	RepeatMasker	DNA/hAT	97451049	97451468	2686	+	.	ID="RND-6_FAMILY-615";Tend="1023";Tstart="622";shortTE="F";uid="dc31a232-7c46-4374-ab71-29d7876ded3c"
HiC_scaffold_1	RepeatMasker	DNA	42108835	42109325	3902	+	.	ID="RND-6_FAMILY-1857";Tend="1050";Tstart="552";shortTE="F";uid="03859633-61b0-41c0-8640-2e1ef2ad7812"
HiC_scaffold_1	RepeatMasker	DNA	83343537	83343876	1001	+	.	ID="RND-6_FAMILY-1285";Tend="1827";Tstart="730";shortTE="F";uid="388e76ca-7d27-4418-9fd6-740433993acf"
HiC_scaffold_1	RepeatMasker	DNA	32634275	32634503	415	+	.	ID="RND-6_FAMILY-5591";Tend="1278";Tstart="1058";shortTE="F";uid="64a9bc61-c2ae-4e6d-8257-08848f32a1a1"
HiC_scaffold_1	RepeatMasker	Retroposon?	76658538	76659668	3773	+	.	ID="SINE2-1_AP";Tend="1410";Tstart="288";shortTE="F";uid="9e32afec-d050-482f-9605-749890c3dec0"
HiC_scaffold_1	RepeatMasker	DNA/Ginger-1	97047769	97047956	717	+	.	ID="GINGER1-1_AP";Tend="4365";Tstart="4184";shortTE="F";uid="c986df85-203d-4b1e-9aed-cf88e7bd0ea9"
HiC_scaffold_1	RepeatMasker	DNA/P	53928534	53929218	662	+	.	ID="RND-6_FAMILY-881";Tend="1305";Tstart="607";shortTE="F";uid="d0c45015-9dc8-42f8-bb20-d3ad60484ff9"
HiC_scaffold_1	RepeatMasker	DNA/PIF-Harbinger	92465351	92465966	916	+	.	ID="harb-1_ap";Tend="563";Tstart="1";shortTE="F";uid="25155cec-7276-44a8-972d-dd63a6b3f19e"
HiC_scaffold_1	RepeatMasker	LINE/R1	95643246	95646133	16511	+	.	ID="RND-6_FAMILY-2715";TEgroup="ctg_1%7CRND-6_FAMILY-2715%7C11";Tend="7093";Tstart="3729";shortTE="F";uid="b1849a98-0b7d-45fc-9c05-2ea3ec2124f7"
HiC_scaffold_1	RepeatMasker	LTR/Gypsy	35376780	35378366	13584	+	.	ID="RND-6_FAMILY-10679";Tend="2318";Tstart="747";shortTE="F";uid="b5c53bd0-3881-433e-9db2-561f8d89fcbe"
HiC_scaffold_1	RepeatMasker	DNA	69306020	69306176	625	+	.	ID="TTAA2C_AP";Tend="151";Tstart="1";shortTE="F";uid="b11af12e-7743-4b4e-91d4-47dfd5494795"
HiC_scaffold_1	RepeatMasker	DNA/MULE-MuDR	59832015	59832274	755	+	.	ID="RND-6_FAMILY-2084";Tend="1170";Tstart="929";shortTE="F";uid="b083ca0b-301f-4180-a6bf-9f7a086d34ec"
HiC_scaffold_1	RepeatMasker	DNA	91287620	91287741	601	+	.	ID="DNA2-3_AP";Tend="552";Tstart="430";shortTE="F";uid="abe6bf32-35f1-4f1f-bd07-dea73c3cb3f6"
HiC_scaffold_1	RepeatMasker	RC/Helitron	67875953	67876636	2489	+	.	ID="RND-5_FAMILY-1432";Tend="1477";Tstart="878";shortTE="F";uid="b9828ba5-0f3f-4638-b983-4242bb9bf109"
HiC_scaffold_1	RepeatMasker	DNA/PIF-Harbinger	53000522	53001004	443	+	.	ID="rnd-6_family-19059";Tend="3690";Tstart="3454";shortTE="F";uid="f27dd25c-b730-4c0e-abc8-bf4c9e6412f2"
HiC_scaffold_1	RepeatMasker	DNA/hAT-Ac	53445483	53446846	680	+	.	ID="HAT-2_AP";Tend="2299";Tstart="912";shortTE="F";uid="3d046851-a6c0-4505-b27c-bc3e82658428"
HiC_scaffold_1	RepeatMasker	Unknown	61698099	61698384	1820	+	.	ID="RND-6_FAMILY-710";Tend="1215";Tstart="928";shortTE="F";uid="879290f1-05b0-48b8-adae-3a9664c00e7e"
HiC_scaffold_1	RepeatMasker	Unknown	91604238	91604412	685	+	.	ID="RND-1_FAMILY-48";Tend="1207";Tstart="1032";shortTE="F";uid="4cca9b54-34ce-42d5-8778-7546e7a03cf3"
HiC_scaffold_1	RepeatMasker	DNA	75012619	75013295	1097	+	.	ID="DNA4-3_AP";Tend="635";Tstart="1";shortTE="F";uid="29ef7f20-d24b-4f84-b0ea-763c9fee1822"
HiC_scaffold_1	RepeatMasker	DNA/Ginger-2	73191701	73192443	640	+	.	ID="GINGER2-N2_AP";Tend="1369";Tstart="596";shortTE="F";uid="efe408c5-ab54-4e73-8a3b-cb74895d36b9"
HiC_scaffold_1	RepeatMasker	DNA/PiggyBac	17911584	17911945	684	+	.	ID="PIGGYBAC-12_LMI";Tend="1938";Tstart="1577";shortTE="F";uid="7646f8bd-4034-4159-b93a-ea2346341e0c"
HiC_scaffold_1	RepeatMasker	DNA	24665976	24666470	1824	+	.	ID="DNAX-2_AP";Tend="467";Tstart="1";shortTE="F";uid="bc290ac3-a2e7-499d-8127-c65c4ba5777b"
HiC_scaffold_1	RepeatMasker	DNA/hAT-hAT19	21941980	21942408	744	+	.	ID="RND-1_FAMILY-70";Tend="5444";Tstart="5009";shortTE="F";uid="34352f78-e46e-4837-aff1-f812d0ed2686"
HiC_scaffold_1	RepeatMasker	Retroposon?	32692304	32692963	1304	+	.	ID="SINE2-1_AP";Tend="753";Tstart="1";shortTE="F";uid="b224973b-ccf3-4c5c-8c3b-26a7add9f9a6"
HiC_scaffold_1	RepeatMasker	LTR/Gypsy	7378652	7379672	5253	+	.	ID="RND-5_FAMILY-8823";Tend="1948";Tstart="1142";shortTE="F";uid="edf3dd87-914d-4dda-9761-987f8f00b6a1"
HiC_scaffold_1	RepeatMasker	LTR/Pao	71234796	71234966	781	+	.	ID="RND-1_FAMILY-111";Tend="1611";Tstart="1454";shortTE="F";uid="23cc91a8-b6c7-44b8-8607-a9b665976b34"
HiC_scaffold_1	RepeatMasker	DNA/hAT-hATm	41971380	41972881	1360	+	.	ID="HAT-4C_AP";Tend="3098";Tstart="1614";shortTE="F";uid="667183a4-062f-465a-bd5d-3512e8c4ba0c"
HiC_scaffold_1	RepeatMasker	DNA/hAT-Tip100	38733420	38733935	2997	+	.	ID="RND-4_FAMILY-562";Tend="1763";Tstart="1300";shortTE="F";uid="2922c0ca-bf9b-494c-bf4f-44565281aa8e"
HiC_scaffold_1	RepeatMasker	DNA/Ginger	23721923	23722482	439	+	.	ID="RND-6_FAMILY-587";Tend="1202";Tstart="633";shortTE="F";uid="22d37a46-4e41-42e9-a51f-e0e2ea654e30"
HiC_scaffold_1	RepeatMasker	LINE/I	73854274	73854727	620	+	.	ID="RND-6_FAMILY-6591";Tend="413";Tstart="28";shortTE="F";uid="1f1e7509-47ae-4620-bc02-3c6b2781c9c4"
HiC_scaffold_1	RepeatMasker	DNA	75511252	75511725	1191	+	.	ID="DNA4-2_AP";Tend="752";Tstart="294";shortTE="F";uid="a9ce4ba4-0ca9-486e-a6cd-6f4c6006b14f"
HiC_scaffold_1	RepeatMasker	DNA/hAT	67448259	67448386	473	+	.	ID="RND-1_FAMILY-75";Tend="1213";Tstart="1098";shortTE="F";uid="7bda40cf-9086-4050-b316-c0b9854107ed"
HiC_scaffold_1	RepeatMasker	DNA	23586745	23586968	775	+	.	ID="dna4-1_ap";Tend="473";Tstart="227";shortTE="F";uid="ec2b9812-406f-4b71-9496-e3e9bf318486"
HiC_scaffold_1	RepeatMasker	DNA	9291749	9292118	1407	+	.	ID="TTAA8_AP";Tend="438";Tstart="1";shortTE="F";uid="39a38804-6a82-4229-a4e6-e2aa8cfe0a80"
HiC_scaffold_1	RepeatMasker	DNA/P	34016526	34017870	632	+	.	ID="rnd-6_family-12055";Tend="2418";Tstart="815";shortTE="F";uid="6dbb290f-61fa-464a-a61d-6b8add89dd49"
HiC_scaffold_1	RepeatMasker	DNA/hAT-Ac	81984866	81986502	10906	+	.	ID="RND-5_FAMILY-1443";TEgroup="ctg_1%7CRND-5_FAMILY-1443%7C3";Tend="1591";Tstart="65";shortTE="F";uid="9a04f928-51ab-4bc3-ba0d-323b98a62a4c"
HiC_scaffold_1	RepeatMasker	Unknown	27601335	27602100	1895	+	.	ID="RND-6_FAMILY-2311";TEgroup="ctg_1%7CRND-6_FAMILY-2311%7C1";Tend="1599";Tstart="674";shortTE="F";uid="8184c494-8c3d-47a9-a9a1-c01eb704c276"
HiC_scaffold_1	RepeatMasker	DNA	60968203	60968941	1561	+	.	ID="RND-6_FAMILY-1285";Tend="1556";Tstart="760";shortTE="F";uid="20c04175-0835-4037-bee1-f6f426f3d546"
HiC_scaffold_1	RepeatMasker	LTR/Gypsy	13401046	13401231	1310	+	.	ID="RND-1_FAMILY-16";Tend="3633";Tstart="3447";shortTE="F";uid="48a3d3e9-c812-4e0b-90e6-3be286bd32f5"
HiC_scaffold_1	RepeatMasker	DNA/Sola	81148456	81148769	2683	+	.	ID="RND-4_FAMILY-300";Tend="1285";Tstart="970";shortTE="F";uid="458a841c-72e0-4c93-a2f9-c3eb0790d9ba"
HiC_scaffold_1	RepeatMasker	DNA	58770309	58770945	1676	+	.	ID="DNA4-3_AP";Tend="636";Tstart="3";shortTE="F";uid="5412771d-15ab-4974-8f18-f854cd0f2cf9"
HiC_scaffold_1	RepeatMasker	DNA	69062731	69062937	487	+	.	ID="RND-6_FAMILY-1348";Tend="965";Tstart="768";shortTE="F";uid="ba39d5ab-30aa-459f-a726-896e85951fb3"
HiC_scaffold_1	RepeatMasker	DNA/hAT?	38161061	38161264	479	+	.	ID="RND-5_FAMILY-4908";Tend="1236";Tstart="1028";shortTE="F";uid="3faa5201-d45e-4871-aee0-c4a985323324"
HiC_scaffold_1	RepeatMasker	DNA/hAT-Tip100	12856450	12856742	460	+	.	ID="DNA8-107_AP";Tend="681";Tstart="395";shortTE="F";uid="5a0f0647-c9ca-478b-a5a7-6d9dd44f7d55"
HiC_scaffold_1	RepeatMasker	Retroposon?	70298304	70298918	1280	+	.	ID="SINE2-1_AP";Tend="1770";Tstart="1107";shortTE="F";uid="3f2ec9ec-a91e-4b85-a533-855f7d737b79"
HiC_scaffold_1	RepeatMasker	DNA/P	54453666	54454025	1012	+	.	ID="P-3_AP";Tend="5550";Tstart="5132";shortTE="F";uid="7dbb9e08-43e8-4876-816b-e33fca85288e"
HiC_scaffold_1	RepeatMasker	LTR/Pao	4875148	4875788	515	+	.	ID="BEL-1_HAS-I";Tend="4230";Tstart="3584";shortTE="F";uid="a2103354-6f95-4bf8-8b41-164d1f47220a"
HiC_scaffold_1	RepeatMasker	DNA	17874502	17874655	454	+	.	ID="TTAA4B_AP";Tend="228";Tstart="71";shortTE="F";uid="8dd80e9a-882a-4428-b733-15bd5bfaef34"
HiC_scaffold_1	RepeatMasker	DNA/Kolobok-E	47692883	47693339	612	+	.	ID="KOLOBOKE-3_AP";Tend="2156";Tstart="1623";shortTE="F";uid="350d56d4-abf6-4c7a-ae67-d4c64bb65284"
HiC_scaffold_1	RepeatMasker	Retroposon?	75386436	75386990	508	+	.	ID="SINE2-1_AP";Tend="1461";Tstart="898";shortTE="F";uid="d118ce8d-ca62-4cc5-8c4c-097b88a0f25f"
HiC_scaffold_1	RepeatMasker	DNA/hAT	42062710	42062868	869	+	.	ID="DNA8-105_AP";Tend="424";Tstart="266";shortTE="F";uid="91a52d39-d81a-41ff-83d2-604837ff0a64"
HiC_scaffold_1	RepeatMasker	DNA	23955717	23956081	989	+	.	ID="DNA4-2_AP";Tend="769";Tstart="395";shortTE="F";uid="c95e49ad-f690-4cde-a6c4-de90151870cb"
HiC_scaffold_1	RepeatMasker	DNA/hAT-Charlie	5137961	5138130	419	+	.	ID="RND-5_FAMILY-3807";Tend="1347";Tstart="1179";shortTE="F";uid="3fb96800-1508-49b1-9d8e-f7b05064de82"
HiC_scaffold_1	RepeatMasker	LTR/Gypsy	33544095	33544577	1008	+	.	ID="GYPSY-7_LH-I";TEgroup="ctg_1%7CGYPSY-7_LH-I%7C1";Tend="4277";Tstart="2933";shortTE="F";uid="7cad4d99-2eb6-4e4b-8dad-b9f0163fc755"
HiC_scaffold_1	RepeatMasker	DNA	90411065	90411457	1900	+	.	ID="DNA4-1_AP";Tend="819";Tstart="395";shortTE="F";uid="be71b253-f456-4f38-99db-54903747090c"
HiC_scaffold_1	RepeatMasker	DNA/hAT-hAT19	59205303	59205443	414	+	.	ID="HAT-N13_AP";Tend="132";Tstart="1";shortTE="F";uid="1e5b674f-942d-4ae7-ad21-d31138e8f351"
HiC_scaffold_1	RepeatMasker	DNA/Maverick	13315470	13326155	76015	+	.	ID="rnd-1_family-199";Tend="9703";Tstart="1";shortTE="F";uid="bcffe1fa-af37-480b-86ea-914c8aacad9a"
HiC_scaffold_1	RepeatMasker	Retroposon?	98951760	98951872	535	+	.	ID="SINE2-1_AP";Tend="1238";Tstart="1123";shortTE="F";uid="3312837c-4be0-42c6-b349-3b3c41a67c29"
HiC_scaffold_1	RepeatMasker	DNA/hAT-hAT19	36307715	36307955	1012	+	.	ID="RND-6_FAMILY-4594";Tend="1273";Tstart="1047";shortTE="F";uid="932855ed-2b19-4160-888a-c95fa608fd2f"
HiC_scaffold_1	RepeatMasker	DNA	64864710	64864855	422	+	.	ID="ttaa2c_ap";Tend="282";Tstart="138";shortTE="F";uid="18e092c0-fa42-4f63-bf7d-80273b18f507"
HiC_scaffold_1	RepeatMasker	DNA	45192207	45192391	479	+	.	ID="RND-6_FAMILY-1348";Tend="968";Tstart="780";shortTE="F";uid="38d56932-55ad-4e0f-a8f1-dbae0e4467be"
HiC_scaffold_1	RepeatMasker	DNA/Maverick	19244847	19245169	809	+	.	ID="RND-1_FAMILY-58";Tend="2464";Tstart="2163";shortTE="F";uid="2d661ae9-1b2d-456f-ac37-28bfbca52471"
HiC_scaffold_1	RepeatMasker	DNA	21810706	21811234	4297	+	.	ID="RND-6_FAMILY-2712";Tend="1482";Tstart="938";shortTE="F";uid="e750bc31-4f5f-43cb-a80a-d667906bec23"
HiC_scaffold_1	RepeatMasker	Retroposon?	65761381	65761672	758	+	.	ID="RND-6_FAMILY-10852";Tend="703";Tstart="435";shortTE="F";uid="086f107c-2fed-4155-b69b-b2c4337f7635"
HiC_scaffold_1	RepeatMasker	DNA/P	98679394	98682221	5678	+	.	ID="RND-6_FAMILY-29392";TEgroup="ctg_1%7CRND-6_FAMILY-29392%7C3";Tend="5110";Tstart="299";shortTE="F";uid="81a7f835-0def-4fae-89d0-f08eca193a5e"
HiC_scaffold_1	RepeatMasker	RC/Helitron	15304586	15304696	656	+	.	ID="RND-6_FAMILY-3173";Tend="499";Tstart="384";shortTE="F";uid="e46c0ab8-a919-4ed3-bbe9-047444cbf63e"
HiC_scaffold_1	RepeatMasker	DNA/hAT-hAT19	43505769	43505883	879	+	.	ID="HAT-N13_AP";Tend="117";Tstart="3";shortTE="F";uid="a847bba1-8a29-4618-afc3-fe6aa32675bc"
HiC_scaffold_1	RepeatMasker	Retroposon?	30626526	30626957	401	+	.	ID="RND-6_FAMILY-8877";Tend="1986";Tstart="1555";shortTE="F";uid="6966d76a-a55b-48ad-bc91-c6908153209a"
HiC_scaffold_1	RepeatMasker	Unknown	58209508	58209839	498	+	.	ID="RND-6_FAMILY-2817";Tend="3358";Tstart="3002";shortTE="F";uid="cfb38943-9b4f-4ea1-9f29-109bc221e269"
HiC_scaffold_1	RepeatMasker	LTR/Gypsy	50304335	50304505	651	+	.	ID="RND-5_FAMILY-1040";Tend="768";Tstart="602";shortTE="F";uid="78b5be94-84ed-450f-8439-fb86e2b2047b"
HiC_scaffold_1	RepeatMasker	DNA/Ginger-1	85089600	85089814	434	+	.	ID="RND-4_FAMILY-1147";Tend="1549";Tstart="1341";shortTE="F";uid="1cb361ad-b537-48c0-a069-594d74b5b527"
HiC_scaffold_1	RepeatMasker	DNA/hAT-Charlie	21961220	21961630	1585	+	.	ID="HAT-N11_AP";Tend="627";Tstart="221";shortTE="F";uid="dad2c28b-1c75-4c36-91c4-3d788f57f62b"
HiC_scaffold_1	RepeatMasker	DNA/hAT-Ac	52760795	52761058	540	+	.	ID="DNA8-54_AP";Tend="588";Tstart="331";shortTE="F";uid="ef8df60b-6b47-4052-9e25-ea1772d8b17e"
HiC_scaffold_1	RepeatMasker	Retroposon?	34301631	34302071	643	+	.	ID="RND-6_FAMILY-589";Tend="975";Tstart="482";shortTE="F";uid="83b443e4-2cb7-4a6c-a7fe-a251f98df4c2"
HiC_scaffold_1	RepeatMasker	LINE/R1	10088933	10091134	8189	+	.	ID="RND-6_FAMILY-2715";TEgroup="ctg_1%7CRND-6_FAMILY-2715%7C6";Tend="4288";Tstart="1517";shortTE="F";uid="716491c7-1264-4728-8ab4-5b8a35e7b500"
HiC_scaffold_1	RepeatMasker	DNA/hAT-Tip100	21921828	21921984	486	+	.	ID="DNA8-87_AP";Tend="402";Tstart="248";shortTE="F";uid="909146f9-510d-45e7-b2c1-16a6feee8b16"
HiC_scaffold_1	RepeatMasker	DNA/hAT-Charlie	89424572	89425003	2474	+	.	ID="RND-6_FAMILY-798";Tend="1295";Tstart="861";shortTE="F";uid="1ecf477b-872e-4fd5-9184-aeb010e41c0b"
HiC_scaffold_1	RepeatMasker	DNA/Kolobok-E	21073467	21074173	968	+	.	ID="RND-6_FAMILY-17671";Tend="2377";Tstart="1682";shortTE="F";uid="5627a980-c491-4d2f-ab1d-c2e9956fe19c"
HiC_scaffold_1	RepeatMasker	DNA	36682520	36682971	3482	+	.	ID="RND-6_FAMILY-2354";Tend="3611";Tstart="3160";shortTE="F";uid="99927292-5355-4d92-b377-b4b1e3608d4d"
HiC_scaffold_1	RepeatMasker	DNA	17789584	17789824	725	+	.	ID="RND-6_FAMILY-9238";Tend="5257";Tstart="5012";shortTE="F";uid="8ff55a51-d37d-4ab5-a1d0-d052ed29c5b4"
HiC_scaffold_1	RepeatMasker	DNA/MULE-NOF	5215909	5216386	526	+	.	ID="RND-6_FAMILY-3770";TEgroup="ctg_1%7CRND-6_FAMILY-3770%7C1";Tend="2696";Tstart="241";shortTE="F";uid="7674cfdc-4ae5-4c9c-8a39-1c14b0156df2"
HiC_scaffold_1	RepeatMasker	DNA/MULE-MuDR	72979358	72979520	1169	+	.	ID="RND-5_FAMILY-17973";Tend="729";Tstart="567";shortTE="F";uid="255cd05b-3a49-4d67-b24f-0828f7710b32"
HiC_scaffold_1	RepeatMasker	DNA/MULE-MuDR	6156472	6156647	751	+	.	ID="RND-6_FAMILY-5272";Tend="1383";Tstart="1204";shortTE="F";uid="c78cd910-3d9e-4feb-b448-2bfa90de00f1"
HiC_scaffold_1	RepeatMasker	DNA/hAT-Charlie	76355673	76355981	1344	+	.	ID="RND-5_FAMILY-6725";Tend="1246";Tstart="946";shortTE="F";uid="3d362a27-96d0-4778-863a-d8162df60a79"
HiC_scaffold_1	RepeatMasker	DNA	79373884	79374344	2346	+	.	ID="TTAA3B_AP";Tend="436";Tstart="1";shortTE="F";uid="807cb2ce-36a2-4225-97f7-195172f1915f"
HiC_scaffold_1	RepeatMasker	DNA/hAT?	87207737	87208172	1038	+	.	ID="RND-6_FAMILY-6377";Tend="1322";Tstart="808";shortTE="F";uid="9277fe56-e19c-4b53-b483-fe357c1ed0c5"
HiC_scaffold_1	RepeatMasker	DNA/hAT	32879123	32879283	811	+	.	ID="DNA8-53_AP";Tend="149";Tstart="1";shortTE="F";uid="7651cc26-e516-4399-9d72-4ad64d120f4d"
HiC_scaffold_1	RepeatMasker	Retroposon?	48774851	48775005	462	+	.	ID="RND-6_FAMILY-589";Tend="1540";Tstart="1376";shortTE="F";uid="4fc4ddc1-28d7-45c3-b3b5-4252fb87e0b0"
HiC_scaffold_1	RepeatMasker	LTR/Gypsy	7875543	7880764	43071	+	.	ID="RND-4_FAMILY-1191";TEgroup="ctg_1%7CRND-4_FAMILY-1191%7C7";Tend="6071";Tstart="385";shortTE="F";uid="64dcd42c-b584-467c-8d80-5e74a3f14363"
HiC_scaffold_1	RepeatMasker	DNA	16932418	16932812	1726	+	.	ID="DNA4-1_AP";Tend="823";Tstart="395";shortTE="F";uid="6c53bb6c-2d65-4260-8bd8-156adafb23bb"
HiC_scaffold_1	RepeatMasker	DNA/TcMar-Tc1	17983859	17984507	581	+	.	ID="mariner-17_aec";Tend="2840";Tstart="2538";shortTE="F";uid="344ca8a1-d139-471c-9064-22a192600cb1"
HiC_scaffold_1	RepeatMasker	LTR/Pao	44871332	44871766	1144	+	.	ID="RND-1_FAMILY-197";Tend="7318";Tstart="6869";shortTE="F";uid="cd2ab812-5002-46b5-abe7-0c53c65947b0"
HiC_scaffold_1	RepeatMasker	Unknown	98235260	98235954	4146	+	.	ID="RND-6_FAMILY-3831";Tend="2361";Tstart="1655";shortTE="F";uid="55adbb82-7480-4b0f-80e5-c871867ba6ce"
HiC_scaffold_1	RepeatMasker	DNA	84577850	84578178	573	+	.	ID="DNAX-2_AP";Tend="467";Tstart="109";shortTE="F";uid="df2d4075-4606-41d8-ad9b-f61f7310bc4f"
HiC_scaffold_1	RepeatMasker	Retroposon?	76653157	76653340	629	+	.	ID="RND-6_FAMILY-1191";Tend="4169";Tstart="3978";shortTE="F";uid="7069e4e3-e363-4852-9a4f-98da582d5029"
HiC_scaffold_1	RepeatMasker	Retroposon?	27310669	27310932	607	+	.	ID="RND-6_FAMILY-7995";Tend="2363";Tstart="2082";shortTE="F";uid="03d34929-e26c-42e5-8bbe-028e7931ed5f"
HiC_scaffold_1	RepeatMasker	Unknown	79419254	79419946	5850	+	.	ID="RND-6_FAMILY-12064";Tend="1634";Tstart="946";shortTE="F";uid="42e413d5-c964-42a5-b207-5c836891648d"
HiC_scaffold_1	RepeatMasker	DNA	3294750	3294885	651	+	.	ID="DNA8-31_AP";Tend="591";Tstart="456";shortTE="F";uid="b419a444-7a82-4583-8c00-de326d3fa2f8"
HiC_scaffold_1	RepeatMasker	LTR/Pao	17992187	17993471	1481	+	.	ID="BEL3-I_AP";Tend="6299";Tstart="4994";shortTE="F";uid="fc8ba125-d32e-4cc2-8cd6-97c0680e05f5"
HiC_scaffold_1	RepeatMasker	DNA/hAT-Charlie	48870044	48870390	2119	+	.	ID="RND-5_FAMILY-7192";Tend="1402";Tstart="1054";shortTE="F";uid="5a6351f2-fef1-44c3-8a71-e4af224713bf"
HiC_scaffold_1	RepeatMasker	DNA/CMC-Transib	4708180	4708291	935	+	.	ID="RND-6_FAMILY-3063";Tend="2566";Tstart="2455";shortTE="F";uid="ea5d2c88-4e16-4bc1-8eb4-c50f6ec5ac90"
HiC_scaffold_1	RepeatMasker	DNA	34325488	34325878	1321	+	.	ID="ttaa4c_ap";Tend="403";Tstart="13";shortTE="F";uid="d87a9011-4a62-40f2-b4b0-5c1fe38a34c2"
HiC_scaffold_1	RepeatMasker	DNA	25569040	25569164	906	+	.	ID="TTAA14_AP";Tend="125";Tstart="1";shortTE="F";uid="44decafe-900e-4dc6-ac8c-bda2ea991f88"
HiC_scaffold_1	RepeatMasker	DNA	22033371	22033603	656	+	.	ID="TTAA4B_AP";Tend="430";Tstart="186";shortTE="F";uid="a699a590-a745-478c-9498-13d6ea2575e2"
HiC_scaffold_1	RepeatMasker	DNA/hAT-Charlie	98810804	98812776	6561	+	.	ID="RND-6_FAMILY-12883";TEgroup="ctg_1%7CRND-6_FAMILY-12883%7C2";Tend="2997";Tstart="124";shortTE="F";uid="27b0f799-e015-4db9-ae94-194ae3721682"
HiC_scaffold_1	RepeatMasker	Retroposon?	29187959	29188412	1914	+	.	ID="RND-6_FAMILY-1191";Tend="4547";Tstart="4095";shortTE="F";uid="164f2e87-0719-46c9-b5f6-969f07fa04ca"
HiC_scaffold_1	RepeatMasker	LTR/Pao	21393094	21393263	688	+	.	ID="BEL2-I_AP";Tend="3428";Tstart="2580";shortTE="F";uid="4f1aa055-511d-4c55-a769-3bb13a28a06b"
HiC_scaffold_1	RepeatMasker	DNA/hAT-Tip100	80302664	80302852	1111	+	.	ID="RND-4_FAMILY-592";Tend="1181";Tstart="999";shortTE="F";uid="fa9346ac-641d-43c3-a21a-9418ace227c8"
HiC_scaffold_1	RepeatMasker	DNA	61373212	61374000	1065	+	.	ID="DNA4-2_AP";Tend="769";Tstart="1";shortTE="F";uid="71b5a4c4-4579-4daf-9284-d478ae394193"
HiC_scaffold_1	RepeatMasker	LTR/Pao	47916301	47916651	1241	+	.	ID="RND-1_FAMILY-197";Tend="7232";Tstart="6884";shortTE="F";uid="299f2351-42eb-4d18-8a3e-76812583629d"
HiC_scaffold_1	RepeatMasker	DNA	36583516	36583680	640	+	.	ID="ttaa13_ap";Tend="528";Tstart="343";shortTE="F";uid="fdd4d46a-84ec-4b40-b929-551ab8897431"
HiC_scaffold_1	RepeatMasker	LINE/I	52068590	52068784	844	+	.	ID="RND-6_FAMILY-4333";Tend="1405";Tstart="1210";shortTE="F";uid="589e2143-9068-4422-920f-445ebf7e8fdb"
HiC_scaffold_1	RepeatMasker	DNA	58811890	58812156	1447	+	.	ID="DNA4-1_AP";Tend="823";Tstart="555";shortTE="F";uid="a2a45add-d6dc-434e-b030-bdfe50865e74"
HiC_scaffold_1	RepeatMasker	DNA	18155288	18155388	643	+	.	ID="RND-6_FAMILY-1285";Tend="1831";Tstart="1224";shortTE="F";uid="a734578a-8d4d-4005-bb55-c782b22105f4"
HiC_scaffold_1	RepeatMasker	DNA	73839334	73839534	542	+	.	ID="DNA4-3_AP";Tend="634";Tstart="422";shortTE="F";uid="97261ca8-1633-49a9-97e3-59524ed1d367"
HiC_scaffold_1	RepeatMasker	Unknown	8906172	8907105	4289	+	.	ID="RND-1_FAMILY-87";Tend="1656";Tstart="735";shortTE="F";uid="c0baee31-c7b6-47df-8908-713dfc311df5"
HiC_scaffold_1	RepeatMasker	DNA/Kolobok-E	56657394	56657564	576	+	.	ID="RND-6_FAMILY-5065";Tend="1164";Tstart="970";shortTE="F";uid="3e9ea8e9-b8e0-4b90-84fb-1f7860fde7ea"
HiC_scaffold_1	RepeatMasker	Retroposon?	43503097	43503472	764	+	.	ID="RND-6_FAMILY-589";Tend="1054";Tstart="605";shortTE="F";uid="bd5332aa-d219-4898-bb3e-c22cf50ab8af"
HiC_scaffold_1	RepeatMasker	DNA/hAT-hAT19	16399645	16400410	967	+	.	ID="RND-5_FAMILY-2405";TEgroup="ctg_1%7CRND-5_FAMILY-2405%7C1";Tend="1477";Tstart="812";shortTE="F";uid="fa6843f5-ff58-4875-96cf-eb8ae88bbec4"
HiC_scaffold_1	RepeatMasker	Retroposon?	64993583	64993732	682	+	.	ID="RND-6_FAMILY-7995";Tend="2267";Tstart="2107";shortTE="F";uid="8d8f787d-2115-4be8-a9ed-4857ad585e60"
HiC_scaffold_1	RepeatMasker	RC/Helitron	51955524	51955806	796	+	.	ID="RND-5_FAMILY-1432";Tend="1541";Tstart="1281";shortTE="F";uid="5cae5639-0c1b-41ca-bb52-5cad4cc8ae61"
HiC_scaffold_1	RepeatMasker	LINE/L2	53894813	53895097	613	+	.	ID="RND-5_FAMILY-1725";Tend="11494";Tstart="11243";shortTE="F";uid="24a793d3-d899-4941-a6d5-a944f44f2370"
HiC_scaffold_1	RepeatMasker	DNA	35308578	35308689	503	+	.	ID="rnd-6_family-6349";Tend="864";Tstart="770";shortTE="F";uid="1ba5eb5a-fe7a-4098-89a6-150dd3649685"
HiC_scaffold_1	RepeatMasker	DNA	52488102	52488248	420	+	.	ID="ttaa3c_ap";Tend="180";Tstart="15";shortTE="F";uid="35dd374b-ab0f-42d1-a54e-671ca54e725d"
HiC_scaffold_1	RepeatMasker	DNA/MULE-MuDR	89425575	89426287	801	+	.	ID="RND-6_FAMILY-492";TEgroup="ctg_1%7CRND-6_FAMILY-492%7C1";Tend="1486";Tstart="819";shortTE="F";uid="1b0e5fc6-d81e-4df5-aeca-dc9fa804c8cf"
HiC_scaffold_1	RepeatMasker	DNA	25323299	25323506	461	+	.	ID="ttaa3b_ap";Tend="224";Tstart="1";shortTE="F";uid="1a5b2506-d5fd-41ca-a33f-d92943acac68"
HiC_scaffold_1	RepeatMasker	DNA	73496385	73496647	1239	+	.	ID="TTAA4B_AP";Tend="430";Tstart="152";shortTE="F";uid="42447e87-25c3-4394-8ca1-e25afee666d4"
HiC_scaffold_1	RepeatMasker	DNA	84152181	84152281	572	+	.	ID="RND-6_FAMILY-5164";Tend="1724";Tstart="1633";shortTE="F";uid="a682f1c5-1ca2-45e9-b05f-5d49981f677b"
HiC_scaffold_1	RepeatMasker	DNA/hAT-Ac	92000789	92001340	3530	+	.	ID="RND-5_FAMILY-8674";Tend="1890";Tstart="1303";shortTE="F";uid="5c27fb30-da69-4dae-ab35-98a9d47c4c81"
HiC_scaffold_1	RepeatMasker	Unknown	55465018	55465295	982	+	.	ID="RND-5_FAMILY-690";Tend="1992";Tstart="1717";shortTE="F";uid="b7e763ed-dff2-4cca-a537-8d02132c9ee4"
HiC_scaffold_1	RepeatMasker	DNA/MULE-MuDR	66949282	66949532	852	+	.	ID="RND-6_FAMILY-1516";Tend="2581";Tstart="2354";shortTE="F";uid="69bf92be-a9ef-40cf-920c-968bea717cfc"
HiC_scaffold_1	RepeatMasker	DNA/Ginger-1	30598123	30598551	1812	+	.	ID="RND-5_FAMILY-2430";Tend="738";Tstart="392";shortTE="F";uid="58fa2700-7086-4e66-b68a-05a74d5a79e6"
HiC_scaffold_1	RepeatMasker	DNA/Merlin	33041817	33042148	553	+	.	ID="HALYOMORPHA_HALYS-5_FAMILY-9382";Tend="688";Tstart="357";shortTE="F";uid="ab9bcacc-1e24-4476-9870-2591728e0ced"
HiC_scaffold_1	RepeatMasker	LINE/I-Jockey	58818305	58818519	418	+	.	ID="RND-6_FAMILY-5195";Tend="1055";Tstart="848";shortTE="F";uid="c4d4cf50-9656-4ea8-b36e-9f858ead417b"
HiC_scaffold_1	RepeatMasker	Unknown	89030937	89031147	515	+	.	ID="RND-6_FAMILY-3556";Tend="969";Tstart="750";shortTE="F";uid="13e88c65-4146-4aef-8124-efad3d105ba8"
HiC_scaffold_1	RepeatMasker	Retroposon?	35263453	35263573	465	+	.	ID="SINE2-2_AP";Tend="133";Tstart="1";shortTE="F";uid="9782b8ae-c198-4416-9c68-7a6f1abeb038"
HiC_scaffold_1	RepeatMasker	LINE/I	16330033	16330430	1556	+	.	ID="RND-6_FAMILY-9199";Tend="1314";Tstart="987";shortTE="F";uid="d739e440-3712-4e5c-a2e3-308326c99aa9"
HiC_scaffold_1	RepeatMasker	DNA/hAT-Tip100	32610252	32610386	433	+	.	ID="DNA8-100_AP";Tend="607";Tstart="445";shortTE="F";uid="885fa681-6642-4360-ac8b-b67fae000c33"
HiC_scaffold_1	RepeatMasker	Unknown	19329534	19329676	489	+	.	ID="RND-6_FAMILY-6998";Tend="1519";Tstart="1370";shortTE="F";uid="08f839ed-7184-4a8f-8418-a65e1054d9f8"
HiC_scaffold_1	RepeatMasker	Retroposon?	40275375	40275747	692	+	.	ID="RND-6_FAMILY-6896";Tend="1351";Tstart="975";shortTE="F";uid="a33094f1-4856-4d0e-aa3d-231560239c56"
HiC_scaffold_1	RepeatMasker	DNA	40511538	40511954	845	+	.	ID="TTAA2C_AP";Tend="423";Tstart="11";shortTE="F";uid="2783bf18-8816-46f8-8a3c-ccfee9cdf453"
HiC_scaffold_1	RepeatMasker	Unknown	28933360	28933531	825	+	.	ID="RND-6_FAMILY-17375";Tend="1064";Tstart="858";shortTE="F";uid="049b089e-513e-43bd-98f5-4d3b0bdbb99c"
HiC_scaffold_1	RepeatMasker	DNA/hAT-Tag1	90883445	90883643	1301	+	.	ID="RND-1_FAMILY-54";Tend="1142";Tstart="952";shortTE="F";uid="7f9d17ca-b62b-4b3a-b724-fe560b0679e6"
HiC_scaffold_1	RepeatMasker	Retroposon?	74270531	74271185	2139	+	.	ID="SINE2-1_AP";Tend="755";Tstart="1";shortTE="F";uid="c3d62ce1-fe04-407d-8444-c248011d4d7c"
HiC_scaffold_1	RepeatMasker	Retroposon?	86131321	86131920	1132	+	.	ID="RND-6_FAMILY-6896";Tend="1250";Tstart="579";shortTE="F";uid="8a0d9276-a8f2-40e3-9dd3-111f7d76715d"
HiC_scaffold_1	RepeatMasker	Retroposon?	35396255	35396551	672	+	.	ID="RND-6_FAMILY-589";Tend="1009";Tstart="654";shortTE="F";uid="e8c2e0a5-9364-4b6b-b806-88178b64d815"
HiC_scaffold_1	RepeatMasker	DNA/Kolobok-E	58942338	58942491	424	+	.	ID="KOLOBOKE-4_AP";Tend="2713";Tstart="2560";shortTE="F";uid="81798f44-e562-48b6-845f-01fdd02d39aa"
HiC_scaffold_1	RepeatMasker	DNA/hAT-Charlie	51799243	51799385	939	+	.	ID="RND-6_FAMILY-12092";Tend="1061";Tstart="917";shortTE="F";uid="d1eca47d-a07e-49aa-aa9a-c4a2b7f3b00b"
HiC_scaffold_1	RepeatMasker	RC/Helitron	47241425	47241608	647	+	.	ID="RND-6_FAMILY-716";Tend="1658";Tstart="1477";shortTE="F";uid="08d5270b-2c71-499c-b4ca-a90366a50002"
HiC_scaffold_1	RepeatMasker	DNA/hAT-hAT19	83571328	83571493	858	+	.	ID="RND-1_FAMILY-159";Tend="1638";Tstart="1465";shortTE="F";uid="dcf6930f-74d7-40e4-8b5d-edffaf4eeb7b"
HiC_scaffold_1	RepeatMasker	DNA	45331077	45331814	3257	+	.	ID="DNA4-1_AP";Tend="822";Tstart="1";shortTE="F";uid="dcf17b51-5b6c-4565-8485-7c0e097f6a3f"
HiC_scaffold_1	RepeatMasker	Unknown	67472195	67473478	7027	+	.	ID="RND-6_FAMILY-1440";Tend="1450";Tstart="244";shortTE="F";uid="c60bcc4c-ed4a-4049-a8c2-0e1743bb36d5"
HiC_scaffold_1	RepeatMasker	Unknown	73674739	73674943	748	+	.	ID="RND-5_FAMILY-2853";Tend="1378";Tstart="1170";shortTE="F";uid="bfb3f7e5-7023-4ad1-b5ed-3a667020fdf8"
HiC_scaffold_1	RepeatMasker	DNA/hAT-Tip100	32892297	32892408	555	+	.	ID="RND-6_FAMILY-19";Tend="910";Tstart="796";shortTE="F";uid="37c35d04-86f4-41df-a1f8-48bac38853ce"
HiC_scaffold_1	RepeatMasker	DNA/MULE-MuDR	62376658	62376833	650	+	.	ID="RND-6_FAMILY-9011";Tend="1340";Tstart="1172";shortTE="F";uid="454fcadc-a713-4de8-ad42-8b6028718b6b"
HiC_scaffold_1	RepeatMasker	DNA/hAT-hAT19	88351619	88352114	1154	+	.	ID="DNA8-84_AP";Tend="471";Tstart="2";shortTE="F";uid="3a9151a1-9120-4e36-a4d6-fc0d9b12e081"
HiC_scaffold_1	RepeatMasker	DNA	52092693	52092933	1082	+	.	ID="RND-5_FAMILY-201";Tend="1138";Tstart="907";shortTE="F";uid="bd8f3fe9-2da4-4cc2-8f13-546f65189b2d"
HiC_scaffold_1	RepeatMasker	DNA/Ginger	42763988	42764282	544	+	.	ID="RND-6_FAMILY-587";Tend="2325";Tstart="2016";shortTE="F";uid="e0a441a3-8184-4d7c-ae22-9428841fda54"
HiC_scaffold_1	RepeatMasker	DNA/hAT-hAT19	18800333	18800716	517	+	.	ID="RND-6_FAMILY-10750";Tend="1507";Tstart="1135";shortTE="F";uid="b9bf5838-e261-4450-b24e-6045cb4294b6"
HiC_scaffold_1	RepeatMasker	DNA/hAT-hATm	98750310	98750558	678	+	.	ID="HAT-4C_AP";Tend="253";Tstart="1";shortTE="F";uid="cbbb5a8c-97c7-456c-ad74-78060dbcf5db"
HiC_scaffold_1	RepeatMasker	DNA	48121926	48123798	13268	+	.	ID="RND-6_FAMILY-2699";Tend="2039";Tstart="227";shortTE="F";uid="94ff1ca6-53e3-49c8-bf4b-1229eed7c4c1"
HiC_scaffold_1	RepeatMasker	DNA/hAT-hAT19	52138604	52138836	1235	+	.	ID="RND-6_FAMILY-958";Tend="1638";Tstart="1380";shortTE="F";uid="7c2c064a-8102-46c6-9680-3fb0c9ac060c"
HiC_scaffold_1	RepeatMasker	DNA/hAT-Charlie	17593123	17593739	586	+	.	ID="RND-6_FAMILY-11213";Tend="1215";Tstart="598";shortTE="F";uid="286cbc52-f3b0-4936-8e3d-c0749944ec65"
HiC_scaffold_1	RepeatMasker	Retroposon?	92498686	92499300	2004	+	.	ID="RND-6_FAMILY-1191";Tend="1404";Tstart="770";shortTE="F";uid="292ce93c-1fc4-4203-b3f7-5d7fb1ee0f40"
HiC_scaffold_1	RepeatMasker	LINE/L2	88336020	88336361	614	+	.	ID="RND-6_FAMILY-11684";Tend="1505";Tstart="1153";shortTE="F";uid="b60d9e73-a499-4190-bdbc-6c68b00df9ce"
HiC_scaffold_1	RepeatMasker	DNA	24601696	24601898	479	+	.	ID="RND-6_FAMILY-5765";Tend="1522";Tstart="1311";shortTE="F";uid="f01238a7-2335-4eaa-8e8e-1ff7f2bb901f"
HiC_scaffold_1	RepeatMasker	DNA/hAT	85995660	85995863	1211	+	.	ID="RND-1_FAMILY-278";Tend="1139";Tstart="916";shortTE="F";uid="91992c12-4f71-43b6-b20c-abe4b8e35e24"
HiC_scaffold_1	RepeatMasker	DNA/Ginger-2	87834639	87835464	1031	+	.	ID="ginger2-n1_ap";Tend="1704";Tstart="494";shortTE="F";uid="0f4ba409-5d66-4c4d-bee2-4c5348d0ba9e"
HiC_scaffold_1	RepeatMasker	RC/Helitron	84714022	84714222	590	+	.	ID="RND-5_FAMILY-6687";Tend="1491";Tstart="1369";shortTE="F";uid="54d524ca-396f-4fe8-9aa9-d29691dcfcea"
HiC_scaffold_1	RepeatMasker	DNA/hAT-hAT19	89378227	89378361	410	+	.	ID="RND-1_FAMILY-27";Tend="5333";Tstart="5199";shortTE="F";uid="a68d3baa-2add-4be3-975d-34f1bbbb8bfa"
HiC_scaffold_1	RepeatMasker	Retroposon?	72384947	72386608	4819	+	.	ID="SINE2-1_AP";Tend="1529";Tstart="1";shortTE="F";uid="cf5eb7b1-41d4-4c2c-a315-e196f6b04790"
HiC_scaffold_1	RepeatMasker	DNA/Kolobok-E	94225086	94225941	508	+	.	ID="RND-3_FAMILY-163";Tend="3948";Tstart="3038";shortTE="F";uid="4034efe9-74a9-405e-a704-db1755deacb1"
HiC_scaffold_1	RepeatMasker	DNA/hAT-hAT19	97157733	97157871	411	+	.	ID="HAT-N8_AP";Tend="142";Tstart="1";shortTE="F";uid="f929ca6e-7021-4ec6-a4df-c9b2adb6be24"
HiC_scaffold_1	RepeatMasker	LTR/Gypsy	50843995	50844851	4115	+	.	ID="RND-5_FAMILY-8823";Tend="1068";Tstart="388";shortTE="F";uid="4f55ee4a-82ff-4135-a173-f16a6c0d2c69"
HiC_scaffold_1	RepeatMasker	Unknown	65518697	65519396	1936	+	.	ID="RND-5_FAMILY-6754";Tend="1172";Tstart="466";shortTE="F";uid="88f32ee0-d964-41de-b41d-be62e3594ab5"
HiC_scaffold_1	RepeatMasker	Retroposon?	89664345	89664961	1949	+	.	ID="SINE2-1_AP";Tend="679";Tstart="1";shortTE="F";uid="c1b51a49-a58e-4ffd-9887-e0928c6b4f30"
HiC_scaffold_1	RepeatMasker	RC/Helitron	59357095	59357611	3127	+	.	ID="RND-5_FAMILY-6687";Tend="1481";Tstart="946";shortTE="F";uid="e4eb9e03-cad5-43b4-b619-e032558dee15"
HiC_scaffold_1	RepeatMasker	Retroposon?	55369338	55369775	788	+	.	ID="SINE2-1_AP";Tend="1353";Tstart="878";shortTE="F";uid="5a982192-596a-46c3-885a-1f5b620f67ff"
HiC_scaffold_1	RepeatMasker	DNA/Kolobok-E	38302544	38302657	471	+	.	ID="RND-6_FAMILY-505";Tend="1297";Tstart="1181";shortTE="F";uid="c7bebffe-863c-44b1-912e-72d81a945eb1"
HiC_scaffold_1	RepeatMasker	DNA/Kolobok-E	28488490	28489104	458	+	.	ID="RND-6_FAMILY-17671";Tend="2354";Tstart="1691";shortTE="F";uid="adb61c58-6c25-4a33-a77e-d4cc8e69e5a3"
HiC_scaffold_1	RepeatMasker	DNA	77300009	77300210	1074	+	.	ID="ttaa3b_ap";Tend="210";Tstart="1";shortTE="F";uid="f8ea20ba-ed4c-4a87-82f3-fbcb1dbbd76d"
HiC_scaffold_1	RepeatMasker	DNA	38806349	38806495	487	+	.	ID="TTAA3C_AP";Tend="147";Tstart="2";shortTE="F";uid="e40e137b-a2ef-48f2-af62-87c0c5d0fbb6"
HiC_scaffold_1	RepeatMasker	DNA/Kolobok-E	30025360	30025473	440	+	.	ID="KOLOBOKE-2_AP";Tend="2116";Tstart="2005";shortTE="F";uid="c571373a-8ae7-427f-bd32-72e5f3763bd7"
HiC_scaffold_1	RepeatMasker	DNA	92464213	92464429	927	+	.	ID="RND-6_FAMILY-8000";Tend="3061";Tstart="2827";shortTE="F";uid="83b6adda-865c-470d-bc21-6928dc2c087c"
HiC_scaffold_1	RepeatMasker	DNA/Kolobok-E	33024163	33024455	805	+	.	ID="RND-6_FAMILY-13424";Tend="1743";Tstart="1474";shortTE="F";uid="d5ee6a04-6057-45ad-b2e2-ede2724164b2"
HiC_scaffold_1	RepeatMasker	DNA/hAT-hAT19	91915873	91916026	588	+	.	ID="RND-5_FAMILY-533";Tend="1518";Tstart="1367";shortTE="F";uid="b1a3fb88-fe17-4595-b496-3201aac46d95"
HiC_scaffold_1	RepeatMasker	LTR/Pao	94731164	94732694	671	+	.	ID="BEL-3_BTA-I";Tend="4216";Tstart="2483";shortTE="F";uid="521d3778-2ed0-4067-b216-1e258b45a478"
HiC_scaffold_1	RepeatMasker	Retroposon?	48327908	48328301	932	+	.	ID="SINE2-1_AP";Tend="1458";Tstart="1048";shortTE="F";uid="8275a88a-ec61-4053-b1b3-75a8f8cbb0fd"
HiC_scaffold_1	RepeatMasker	LTR/Gypsy	12841810	12842187	2113	+	.	ID="RND-6_FAMILY-3401";Tend="4966";Tstart="4620";shortTE="F";uid="a717a121-f185-4b71-83a9-3a06fc3fc94a"
HiC_scaffold_1	RepeatMasker	Retroposon?	34180759	34181667	810	+	.	ID="SINE2-1_AP";TEgroup="ctg_1%7CSINE2-1_AP%7C49";Tend="1397";Tstart="123";shortTE="F";uid="2836dc62-c71f-4eed-b9c8-acabaa556481"
HiC_scaffold_1	RepeatMasker	DNA/hAT	68735582	68735798	1388	+	.	ID="DNA8-17_AP";Tend="919";Tstart="692";shortTE="F";uid="9d63eec8-dc1c-449d-87ff-278261d80b76"
HiC_scaffold_1	RepeatMasker	Retroposon?	85656627	85656872	609	+	.	ID="RND-5_FAMILY-14147";Tend="292";Tstart="40";shortTE="F";uid="f91787e3-0d35-4add-b50f-81884423d981"
HiC_scaffold_1	RepeatMasker	DNA/PIF-Harbinger	30927873	30928293	542	+	.	ID="RND-6_FAMILY-2974";Tend="1402";Tstart="982";shortTE="F";uid="a2c1b0a6-9654-43b9-8ea5-9f1b59199940"
HiC_scaffold_1	RepeatMasker	LTR/Gypsy	9715721	9716803	3010	+	.	ID="RND-4_FAMILY-1191";Tend="2004";Tstart="1640";shortTE="F";uid="a7a8731e-e80e-4f2c-9155-f4c611f079ac"
HiC_scaffold_1	RepeatMasker	LINE/R1	7643716	7648178	36774	+	.	ID="RND-1_FAMILY-191";Tend="4856";Tstart="390";shortTE="F";uid="8b4b1c81-2b15-4c67-b501-25b5b7ff5696"
HiC_scaffold_1	RepeatMasker	Unknown	73031662	73031843	1040	+	.	ID="RND-6_FAMILY-811";Tend="1781";Tstart="1372";shortTE="F";uid="0f5f6412-e049-4c4f-a910-9b159931ede6"
HiC_scaffold_1	RepeatMasker	DNA/TcMar-Tc1	34604073	34604184	460	+	.	ID="MARINER-N22_AG";Tend="1302";Tstart="1191";shortTE="F";uid="24888d79-318f-443e-a8a1-d5a1b19514f1"
HiC_scaffold_1	RepeatMasker	Unknown	73411472	73412359	3004	+	.	ID="RND-6_FAMILY-16769";Tend="2030";Tstart="1169";shortTE="F";uid="35c4d83f-b8b3-4df3-b907-d78b8c27a3ea"
HiC_scaffold_1	RepeatMasker	DNA/hAT-hAT19	90492852	90493034	644	+	.	ID="RND-6_FAMILY-11286";Tend="1478";Tstart="1288";shortTE="F";uid="2316ff53-a9d6-471f-ac52-5cf990108a3c"
HiC_scaffold_1	RepeatMasker	DNA/hAT-Tip100	27720187	27720404	1543	+	.	ID="DNA8-100_AP";Tend="660";Tstart="442";shortTE="F";uid="c6175f2d-a9e3-40d2-9d21-e96d9580c3e9"
HiC_scaffold_1	RepeatMasker	RC/Helitron	16067022	16068906	5842	+	.	ID="RND-6_FAMILY-1244";TEgroup="ctg_1%7CRND-6_FAMILY-1244%7C2";Tend="3455";Tstart="24";shortTE="F";uid="980234f5-8a1e-4b43-ac27-6a7998f4f49c"
HiC_scaffold_1	RepeatMasker	LTR/Gypsy	5069767	5072169	13894	+	.	ID="RND-1_FAMILY-7";Tend="4673";Tstart="2381";shortTE="F";uid="42e85e2e-5e40-4b78-a87d-feadce16ddfe"
HiC_scaffold_1	RepeatMasker	Retroposon?	19981948	19982509	968	+	.	ID="SINE2-1_AP";Tend="1460";Tstart="887";shortTE="F";uid="f891269a-b451-45d1-a8dd-d2febf4a4c62"
HiC_scaffold_1	RepeatMasker	DNA/hAT?	46326260	46326739	1915	+	.	ID="RND-6_FAMILY-6377";Tend="1308";Tstart="808";shortTE="F";uid="c0a41527-5aa1-4244-b366-9bb6bfa32edf"
HiC_scaffold_1	RepeatMasker	DNA/hAT-Tip100	88606068	88606527	1559	+	.	ID="RND-6_FAMILY-8468";Tend="1203";Tstart="761";shortTE="F";uid="c314f81b-5b3a-4311-bf99-6b33dadde648"
HiC_scaffold_1	RepeatMasker	DNA	61693031	61693141	444	+	.	ID="DNA4-1_AP";Tend="114";Tstart="3";shortTE="F";uid="f8c768e9-d8fb-4396-ac77-1559a210bab0"
HiC_scaffold_1	RepeatMasker	DNA/PIF-Harbinger	11641042	11641877	2142	+	.	ID="RND-6_FAMILY-2974";Tend="1829";Tstart="989";shortTE="F";uid="3d453376-4bd1-4018-8afe-ff70021496aa"
HiC_scaffold_1	RepeatMasker	DNA	69716535	69716834	1533	+	.	ID="RND-6_FAMILY-62";Tend="1492";Tstart="1201";shortTE="F";uid="a0320542-6040-4c8b-a0e6-5d3922820b45"
HiC_scaffold_1	RepeatMasker	DNA/hAT-hAT19	33350594	33350729	503	+	.	ID="HAT-N4_AP";Tend="137";Tstart="4";shortTE="F";uid="125759ef-b112-43a4-9e25-e30909cc1066"
HiC_scaffold_1	RepeatMasker	Unknown	73040547	73041018	1319	+	.	ID="RND-6_FAMILY-239";TEgroup="ctg_1%7CRND-6_FAMILY-239%7C4";Tend="1691";Tstart="1310";shortTE="F";uid="607996b8-a6ee-4aaf-a367-5b32cb59f6c5"
HiC_scaffold_1	RepeatMasker	RC/Helitron	87509061	87509454	3207	+	.	ID="RND-6_FAMILY-8448";Tend="1057";Tstart="652";shortTE="F";uid="d6e78567-670b-47fb-b97c-3cfe89e6e989"
HiC_scaffold_1	RepeatMasker	RC/Helitron	76431787	76432260	2694	+	.	ID="RND-1_FAMILY-14";Tend="1924";Tstart="1487";shortTE="F";uid="b32c2ed8-3e9e-4d2c-8a58-f6b183d2b4ec"
HiC_scaffold_1	RepeatMasker	Retroposon?	66734166	66735117	1270	+	.	ID="SINE2-1_AP";Tend="1519";Tstart="170";shortTE="F";uid="3cd40cbd-5cea-4c29-b9ca-1aa4d16ed25f"
HiC_scaffold_1	RepeatMasker	DNA	77785719	77785876	827	+	.	ID="ttaac_ap";Tend="233";Tstart="75";shortTE="F";uid="dae58557-a9c9-4db8-bf0b-c341934f47a3"
HiC_scaffold_1	RepeatMasker	DNA	7454948	7455383	2111	+	.	ID="DNA4-1_AP";Tend="467";Tstart="1";shortTE="F";uid="78967221-abb6-4d20-8539-e9b1b08bf2c8"
HiC_scaffold_1	RepeatMasker	DNA	26758572	26758930	971	+	.	ID="TTAA2C_AP";Tend="423";Tstart="70";shortTE="F";uid="fff591a6-d0b0-42b9-a42d-2f039793f7a5"
HiC_scaffold_1	RepeatMasker	Unknown	88765269	88765479	406	+	.	ID="RND-6_FAMILY-1440";Tend="459";Tstart="264";shortTE="F";uid="c1810358-13af-4f78-81d6-50563d84e49f"
HiC_scaffold_1	RepeatMasker	Unknown	88608348	88608518	417	+	.	ID="RND-6_FAMILY-10806";TEgroup="ctg_1%7CRND-6_FAMILY-10806%7C1";Tend="1300";Tstart="867";shortTE="F";uid="82abf04e-a03d-41ea-8527-89e05302bec5"
HiC_scaffold_1	RepeatMasker	Retroposon?	6625714	6626514	8028	+	.	ID="SINE2-1_AP";Tend="1339";Tstart="1";shortTE="F";uid="403e40be-16d1-4ca7-984a-10bdd71c1348"
HiC_scaffold_1	RepeatMasker	DNA/hAT-Ac	50854136	50854318	1427	+	.	ID="RND-6_FAMILY-260";Tend="1053";Tstart="871";shortTE="F";uid="e9c3a881-df63-47cd-a188-499942d8fcc3"
HiC_scaffold_1	RepeatMasker	RC/Helitron	63947400	63947877	2690	+	.	ID="RND-1_FAMILY-14";Tend="1937";Tstart="1487";shortTE="F";uid="77b90e5e-1956-42ab-aa65-46fa89959c30"
HiC_scaffold_1	RepeatMasker	DNA/Kolobok-E	73347150	73347304	576	+	.	ID="RND-6_FAMILY-17671";Tend="485";Tstart="328";shortTE="F";uid="5ba46a87-4507-4242-ac0a-7a409e5cec8a"
HiC_scaffold_1	RepeatMasker	DNA/MULE-MuDR	71359750	71360192	658	+	.	ID="MUDR7X_AP";Tend="960";Tstart="517";shortTE="F";uid="9ec750ab-9d2a-4307-8b48-e2fbf29d2e29"
HiC_scaffold_1	RepeatMasker	DNA/hAT-Charlie	89805812	89806235	2110	+	.	ID="RND-5_FAMILY-6927";Tend="1388";Tstart="961";shortTE="F";uid="64666fa8-4ea7-464b-92d7-2dfaa850ee8e"
HiC_scaffold_1	RepeatMasker	DNA/hAT-hAT19	53133104	53133408	508	+	.	ID="RND-1_FAMILY-70";Tend="6232";Tstart="5932";shortTE="F";uid="956dae1e-ca41-482e-931a-4e5a08ce750c"
HiC_scaffold_1	RepeatMasker	DNA/P	8027622	8027788	560	+	.	ID="RND-6_FAMILY-29392";Tend="4415";Tstart="4274";shortTE="F";uid="2a99a8ca-2ad2-4069-8509-0b017496061c"
HiC_scaffold_1	RepeatMasker	DNA	70197416	70197859	1562	+	.	ID="TTAA8_AP";Tend="438";Tstart="2";shortTE="F";uid="c8d63127-3f1d-4ea6-8d6b-e55eecbf25b2"
HiC_scaffold_1	RepeatMasker	DNA	70565188	70565854	1471	+	.	ID="RND-6_FAMILY-1285";Tend="1318";Tstart="664";shortTE="F";uid="b0df1e81-da10-4218-adda-d993041fd2aa"
HiC_scaffold_1	RepeatMasker	DNA	92098962	92099100	430	+	.	ID="RND-1_FAMILY-102";Tend="1682";Tstart="1547";shortTE="F";uid="c6646cc3-572e-4c7d-86e8-277a0bbc2997"
HiC_scaffold_1	RepeatMasker	LINE/I-Jockey	91385149	91387430	14886	+	.	ID="RND-1_FAMILY-37";Tend="1989";Tstart="11";shortTE="F";uid="09f99d98-3ce9-4aa8-963f-2ca74eb583cd"
HiC_scaffold_1	RepeatMasker	DNA/hAT-hAT19	42609550	42610376	2068	+	.	ID="HAT-N18_AP";Tend="813";Tstart="3";shortTE="F";uid="aa1e4a70-ce41-407c-a0e4-b5424e065485"
HiC_scaffold_1	RepeatMasker	DNA/hAT-Ac	96350869	96351612	544	+	.	ID="RND-6_FAMILY-11149";Tend="1918";Tstart="1151";shortTE="F";uid="da3c432a-3d4c-493f-83ca-ad4388f82b72"
HiC_scaffold_1	RepeatMasker	Retroposon?	22222820	22223020	1022	+	.	ID="RND-5_FAMILY-14147";Tend="5175";Tstart="4975";shortTE="F";uid="5ec94e02-2c9d-4ea0-aac4-d4d95ddbde51"
HiC_scaffold_1	RepeatMasker	Unknown	46077121	46078062	7340	+	.	ID="RND-6_FAMILY-2115";Tend="1510";Tstart="538";shortTE="F";uid="489e5231-9280-49a4-a42e-efca9620a1ba"
HiC_scaffold_1	RepeatMasker	DNA/Kolobok-E	80997167	80997383	449	+	.	ID="KOLOBOKE-4_AP";Tend="3180";Tstart="2958";shortTE="F";uid="f2b59b72-1684-4552-9b8b-19aeaab72610"
HiC_scaffold_1	RepeatMasker	DNA/hAT-hAT19	69971353	69971500	526	+	.	ID="RND-6_FAMILY-3675";Tend="1108";Tstart="958";shortTE="F";uid="13665974-d94a-45c4-ae44-cb13cb7a5124"
HiC_scaffold_1	RepeatMasker	DNA/hAT-Tip100	71229310	71229411	444	+	.	ID="DNA8-107_AP";Tend="704";Tstart="608";shortTE="F";uid="190cf62b-442a-4d46-9d19-6258e7beb1bb"
HiC_scaffold_1	RepeatMasker	LINE/L2	40657764	40658190	983	+	.	ID="RND-6_FAMILY-11684";Tend="1528";Tstart="1086";shortTE="F";uid="c154ae5c-e0e8-4662-a29f-6ba78d2b3647"
HiC_scaffold_1	RepeatMasker	DNA	2563581	2563873	613	+	.	ID="TTAA3B_AP";Tend="435";Tstart="141";shortTE="F";uid="4a6090e8-2566-4f50-9bb5-9c133184070e"
HiC_scaffold_1	RepeatMasker	DNA	74845013	74845218	406	+	.	ID="dna4-1_ap";Tend="189";Tstart="9";shortTE="F";uid="6029453a-f56b-4ae5-8790-b1207920e55b"
HiC_scaffold_1	RepeatMasker	LTR/Copia	89325903	89326661	1688	+	.	ID="RND-6_FAMILY-5498";Tend="1591";Tstart="817";shortTE="F";uid="d1a26c5e-7db6-40c4-b864-66caa8f61a4d"
HiC_scaffold_1	RepeatMasker	DNA/MULE-MuDR	90407471	90407594	573	+	.	ID="RND-5_FAMILY-2032";Tend="1521";Tstart="1399";shortTE="F";uid="eea94d19-9157-4d5d-834c-07b7fb2dcf22"
HiC_scaffold_1	RepeatMasker	RC/Helitron	50486031	50486148	703	+	.	ID="HELITRON-N7_PXU";Tend="118";Tstart="1";shortTE="F";uid="aebcd29a-53be-4900-89d0-1bcd5bf63fb3"
HiC_scaffold_1	RepeatMasker	Unknown	74389167	74389477	1504	+	.	ID="RND-1_FAMILY-258";Tend="1537";Tstart="1253";shortTE="F";uid="cb9005d5-fe34-49de-b5a0-c3a8feaaf099"
HiC_scaffold_1	RepeatMasker	DNA/hAT-hAT19	59231592	59232050	986	+	.	ID="RND-1_FAMILY-27";Tend="5333";Tstart="4900";shortTE="F";uid="ed213c91-d87b-489c-a840-fe64a188dd1e"
HiC_scaffold_1	RepeatMasker	Unknown	68361408	68361837	1865	+	.	ID="RND-6_FAMILY-1688";Tend="3613";Tstart="3192";shortTE="F";uid="86e6675c-7be3-40be-b356-0f4585c8400a"
HiC_scaffold_1	RepeatMasker	LINE/L2	53465877	53468924	20526	+	.	ID="RND-5_FAMILY-2409";Tend="2888";Tstart="42";shortTE="F";uid="494c103e-d820-44a5-8fce-3d82cf51cf4c"
HiC_scaffold_1	RepeatMasker	Unknown	18759735	18760074	849	+	.	ID="RND-6_FAMILY-1351";TEgroup="ctg_1%7CRND-6_FAMILY-1351%7C1";Tend="1684";Tstart="620";shortTE="F";uid="49ba8085-2186-4cda-91c5-19cd0e87c496"
HiC_scaffold_1	RepeatMasker	DNA	41714795	41714978	1278	+	.	ID="ttaa3b_ap";Tend="183";Tstart="2";shortTE="F";uid="76fa73a6-7945-4eea-b8cd-c2640ffdc87b"
HiC_scaffold_1	RepeatMasker	LINE/I	58716246	58716516	537	+	.	ID="RND-1_FAMILY-91";Tend="1299";Tstart="1032";shortTE="F";uid="223577be-f1ab-49cf-af53-2a6cec47e291"
HiC_scaffold_1	RepeatMasker	Retroposon?	38792017	38792136	519	+	.	ID="SINE2-1_AP";Tend="1186";Tstart="1066";shortTE="F";uid="3d842143-bb2f-453f-ab45-9bf8ee0f682e"
HiC_scaffold_1	RepeatMasker	DNA/Kolobok-E	90681981	90682197	756	+	.	ID="RND-6_FAMILY-21617";Tend="1184";Tstart="971";shortTE="F";uid="ac131812-515f-4406-9579-e7132588f6a7"
HiC_scaffold_1	RepeatMasker	LINE/I	52095588	52096027	2195	+	.	ID="RND-6_FAMILY-6591";Tend="3520";Tstart="3094";shortTE="F";uid="12d1d94a-5fef-425f-88ad-e828f03f1d0f"
HiC_scaffold_1	RepeatMasker	DNA/MULE-MuDR	89374594	89376679	483	+	.	ID="MUDR10X_AP";TEgroup="ctg_1%7CMUDR10X_AP%7C1";Tend="2127";Tstart="1";shortTE="T";uid="4f09bf77-c83e-42c7-a07c-8af96f8b5b9b"
HiC_scaffold_1	RepeatMasker	DNA/hAT	77761271	77761392	420	+	.	ID="RND-5_FAMILY-7039";Tend="1019";Tstart="898";shortTE="F";uid="7594643e-d218-4c30-a787-040b8b49f3ad"
HiC_scaffold_1	RepeatMasker	Unknown	95335309	95335735	1762	+	.	ID="RND-5_FAMILY-980";Tend="1399";Tstart="1013";shortTE="F";uid="64adc93d-3096-48fa-80d9-fc398e4750f1"
HiC_scaffold_1	RepeatMasker	Unknown	60414967	60415114	828	+	.	ID="RND-6_FAMILY-2375";Tend="956";Tstart="805";shortTE="F";uid="78ed27ba-b6fc-41e5-9058-ff67dc17e1e5"
HiC_scaffold_1	RepeatMasker	DNA	46641495	46642116	1053	+	.	ID="DNA4-2_AP";Tend="768";Tstart="168";shortTE="F";uid="ddf30c22-48b3-414e-b627-b2dcdbd1342c"
HiC_scaffold_1	RepeatMasker	DNA/MULE-MuDR	19236577	19236729	427	+	.	ID="RND-6_FAMILY-24889";Tend="270";Tstart="130";shortTE="F";uid="5bc1a63f-b38b-4eb4-a54e-3837dda7694c"
HiC_scaffold_1	RepeatMasker	Retroposon?	92923434	92924307	3509	+	.	ID="RND-5_FAMILY-293";Tend="1399";Tstart="507";shortTE="F";uid="95a66f3f-c09a-4df3-9e51-26dbbe29c3e8"
HiC_scaffold_1	RepeatMasker	Retroposon?	73890370	73890890	1642	+	.	ID="RND-6_FAMILY-38466";Tend="654";Tstart="128";shortTE="F";uid="1f2c556c-03ad-458b-9ce8-f6bd84801322"
HiC_scaffold_1	RepeatMasker	DNA/hAT-Ac	96779688	96780207	1777	+	.	ID="DNA8-99_AP";Tend="508";Tstart="1";shortTE="F";uid="7fc0f93b-169a-4e81-bd60-c632e5bda833"
HiC_scaffold_1	RepeatMasker	DNA	37699062	37699340	532	+	.	ID="TTAA2D_AP";Tend="431";Tstart="131";shortTE="F";uid="1ec3a174-22a5-4c85-b253-d52a8f72b448"
HiC_scaffold_1	RepeatMasker	Unknown	13278288	13278591	1476	+	.	ID="RND-1_FAMILY-18";Tend="998";Tstart="699";shortTE="F";uid="50c1aa8d-6d95-4e54-834f-3744b735ab27"
HiC_scaffold_1	RepeatMasker	LINE/R1	9579368	9580094	839	+	.	ID="R1-2_AP";Tend="6081";Tstart="5424";shortTE="F";uid="c2877350-5ee7-4126-8c93-3fc65aa1cd36"
HiC_scaffold_1	RepeatMasker	LTR/Gypsy	3452481	3456831	30188	+	.	ID="RND-6_FAMILY-19073";Tend="4227";Tstart="25";shortTE="F";uid="16f755d7-376e-4756-b6e6-cebf5bc72102"
HiC_scaffold_1	RepeatMasker	LINE/I-Jockey	91218250	91218910	1088	+	.	ID="RND-4_FAMILY-931";Tend="1419";Tstart="787";shortTE="F";uid="974217dc-1578-442e-ba6f-729f74a93427"
HiC_scaffold_1	RepeatMasker	DNA/MULE-MuDR	6557194	6558947	12481	+	.	ID="RND-4_FAMILY-526";Tend="3325";Tstart="1584";shortTE="F";uid="7b4f59c3-4ac7-46fd-bb13-ce6766cc340d"
HiC_scaffold_1	RepeatMasker	DNA	72881287	72881489	532	+	.	ID="RND-6_FAMILY-5975";Tend="6261";Tstart="6051";shortTE="F";uid="45b0179e-f048-47ba-9888-6028d892f315"
HiC_scaffold_1	RepeatMasker	Retroposon?	80725601	80725801	448	+	.	ID="RND-6_FAMILY-589";Tend="828";Tstart="634";shortTE="F";uid="e3989e61-3711-4725-bfd8-83322176114a"
HiC_scaffold_1	RepeatMasker	DNA/TcMar-Tigger	53551609	53552691	5362	+	.	ID="RND-6_FAMILY-963";Tend="1828";Tstart="789";shortTE="F";uid="94828e65-f1cf-43dd-a0e5-2f0e398c72a2"
HiC_scaffold_1	RepeatMasker	DNA	84612448	84612671	822	+	.	ID="RND-6_FAMILY-5765";Tend="1303";Tstart="1075";shortTE="F";uid="f3bf70e1-e8de-49c9-9435-36e573db1697"
HiC_scaffold_1	RepeatMasker	DNA/PiggyBac	7473562	7474803	957	+	.	ID="PIGGYBAC-3_LMI";Tend="1999";Tstart="711";shortTE="F";uid="ed2a0775-fff1-4b39-b91f-0915003b4ead"
HiC_scaffold_1	RepeatMasker	LTR/Gypsy	90264904	90265219	640	+	.	ID="RND-6_FAMILY-7278";Tend="624";Tstart="335";shortTE="F";uid="242eac64-dbe0-4d2a-8368-74f2264caa33"
HiC_scaffold_1	RepeatMasker	DNA/hAT-hAT19	96287654	96287853	1093	+	.	ID="DNA8-84_AP";Tend="244";Tstart="42";shortTE="F";uid="d4ef975c-037b-4755-90cc-77a205ff82e2"
HiC_scaffold_1	RepeatMasker	DNA/MULE-MuDR	83145398	83145572	505	+	.	ID="RND-6_FAMILY-64";Tend="1451";Tstart="1279";shortTE="F";uid="15137fc7-9514-4ddd-bff9-360abdad6dfa"
HiC_scaffold_1	RepeatMasker	LTR/Pao	15681908	15682480	400	+	.	ID="BEL-89_CQ-I";Tend="6724";Tstart="6152";shortTE="F";uid="36c5b666-5eb0-408d-850c-669cb9aea702"
HiC_scaffold_1	RepeatMasker	DNA/hAT?	80926348	80926464	527	+	.	ID="RND-5_FAMILY-4908";Tend="1398";Tstart="1280";shortTE="F";uid="ea131361-7302-401a-a39d-e0bfa2d1ede0"
HiC_scaffold_1	RepeatMasker	DNA	39503174	39503348	807	+	.	ID="RND-6_FAMILY-2056";Tend="941";Tstart="775";shortTE="F";uid="7fb0d5a2-7f54-4faa-801c-21b9120fea26"
HiC_scaffold_1	RepeatMasker	DNA/hAT-hAT19	93505167	93505380	633	+	.	ID="RND-1_FAMILY-70";Tend="6169";Tstart="5971";shortTE="F";uid="368610f2-87a7-4e49-8dc9-2ccc994965fb"
HiC_scaffold_1	RepeatMasker	LTR/Gypsy	87701414	87703051	11540	+	.	ID="RND-6_FAMILY-8793";Tend="2429";Tstart="847";shortTE="F";uid="18fe26ad-4981-466b-b495-91a2a23332aa"
HiC_scaffold_1	RepeatMasker	DNA/hAT-Tip100	9937762	9938006	644	+	.	ID="RND-6_FAMILY-5305";Tend="1558";Tstart="1357";shortTE="F";uid="edb9a822-b59d-4e89-a066-0df24123e07a"
HiC_scaffold_1	RepeatMasker	DNA/Kolobok-E	52148472	52148721	446	+	.	ID="RND-1_FAMILY-212";Tend="775";Tstart="528";shortTE="F";uid="4f61d2aa-3b61-48a0-9984-e252d694393c"
HiC_scaffold_1	RepeatMasker	DNA	45838618	45838830	754	+	.	ID="TTAA8_AP";Tend="212";Tstart="2";shortTE="F";uid="eeee868b-4db3-4159-8044-86c11a466929"
HiC_scaffold_1	RepeatMasker	DNA/hAT-Tip100	83924984	83925172	795	+	.	ID="DNA8-107_AP";Tend="381";Tstart="179";shortTE="F";uid="75c25c67-164b-4d82-a91f-ccf0a2414128"
HiC_scaffold_1	RepeatMasker	DNA	59283939	59284067	716	+	.	ID="TTAA3_AP";Tend="429";Tstart="301";shortTE="F";uid="c7f28b8c-61a6-4bbb-8814-1d5329e5460a"
HiC_scaffold_1	RepeatMasker	Retroposon?	57585629	57585748	592	+	.	ID="RND-5_FAMILY-293";Tend="1243";Tstart="1126";shortTE="F";uid="66120ece-7f9f-4b8f-95cf-b8d1eb198cdc"
HiC_scaffold_1	RepeatMasker	DNA/Maverick	47341816	47341973	488	+	.	ID="RND-6_FAMILY-2764";Tend="5414";Tstart="5252";shortTE="F";uid="8233219a-fced-476e-9cf2-09b93c73af00"
HiC_scaffold_1	RepeatMasker	DNA/MULE-MuDR	84527566	84527856	796	+	.	ID="RND-6_FAMILY-90";Tend="3140";Tstart="1943";shortTE="F";uid="9a085b02-4e1f-4935-b8cf-ebd167f2f98f"
HiC_scaffold_1	RepeatMasker	LTR/Pao	11285735	11286610	7635	+	.	ID="RND-5_FAMILY-4608";Tend="1769";Tstart="895";shortTE="F";uid="384a0ffc-8001-4c2e-a494-ee12c75f52e1"
HiC_scaffold_1	RepeatMasker	DNA/Maverick	7066733	7083000	77858	+	.	ID="rnd-1_family-199";Tend="10380";Tstart="1";shortTE="F";uid="c8385349-5618-4bb1-a516-3eee6e4a31a8"
HiC_scaffold_1	RepeatMasker	Unknown	13847043	13847208	420	+	.	ID="RND-6_FAMILY-999";Tend="1142";Tstart="994";shortTE="F";uid="54d96038-beb5-4730-80f5-c959fe55d54d"
HiC_scaffold_1	RepeatMasker	Unknown	96334781	96335283	3655	+	.	ID="RND-1_FAMILY-48";Tend="1348";Tstart="843";shortTE="F";uid="4e3db0f7-56e8-4e04-9d58-065a102cefed"
HiC_scaffold_1	RepeatMasker	DNA/Kolobok-E	240384	240525	817	+	.	ID="KOLOBOKE-3_AP";Tend="2174";Tstart="2030";shortTE="F";uid="4108ba70-4637-4d05-970d-f07af7c6a516"
HiC_scaffold_1	RepeatMasker	Retroposon?	46874234	46874486	459	+	.	ID="RND-5_FAMILY-2115";Tend="6206";Tstart="5809";shortTE="F";uid="e6e82e35-3f61-4f8e-871c-ca57594b06df"
HiC_scaffold_1	RepeatMasker	LTR/Gypsy	10765276	10770335	42234	+	.	ID="RND-4_FAMILY-1191";Tend="5446";Tstart="376";shortTE="F";uid="6f92bd84-1e3b-43cb-b76c-ee5b5ef5f31b"
HiC_scaffold_1	RepeatMasker	Unknown	49830099	49830224	508	+	.	ID="RND-5_FAMILY-155";Tend="1035";Tstart="916";shortTE="F";uid="b93b6b2b-b00a-4474-b6bb-1f9e644d6835"
HiC_scaffold_1	RepeatMasker	DNA/Kolobok-E	11916785	11917232	3050	+	.	ID="KOLOBOKE-1_AP";Tend="6605";Tstart="6158";shortTE="F";uid="faa2974a-6803-4f72-bb30-dbd3ce3e20e8"
HiC_scaffold_1	RepeatMasker	DNA	51809391	51809539	436	+	.	ID="DNA4-2_AP";Tend="564";Tstart="421";shortTE="F";uid="fa68c48e-a802-4527-88d2-769c05a53ae6"
HiC_scaffold_1	RepeatMasker	DNA/hAT-Charlie	2646365	2646575	1273	+	.	ID="DNA8-104_AP";Tend="340";Tstart="137";shortTE="F";uid="492408a0-f4c0-43cb-a870-1a72c2bcf80f"
HiC_scaffold_1	RepeatMasker	DNA/TcMar-m44	17573619	17573784	1012	+	.	ID="DNAX-7_AP";Tend="310";Tstart="143";shortTE="F";uid="4c82ef04-4cd4-4af1-a207-5bfa24dbb242"
HiC_scaffold_1	RepeatMasker	DNA/MULE-MuDR	96985033	96985706	2169	+	.	ID="RND-5_FAMILY-4123";Tend="5544";Tstart="4864";shortTE="F";uid="5223ca62-0697-4d1a-82b9-6a2afd263658"
HiC_scaffold_1	RepeatMasker	DNA/hAT-Charlie	89852624	89852764	557	+	.	ID="DNA8-55_AP";Tend="130";Tstart="1";shortTE="F";uid="9e0c8fac-9a76-4fff-929f-15e2d84a64dc"
HiC_scaffold_1	RepeatMasker	Unknown	80578940	80579754	3991	+	.	ID="RND-4_FAMILY-3182";Tend="4660";Tstart="3844";shortTE="F";uid="d59e0f08-3631-46b7-958f-66efae16c88f"
HiC_scaffold_1	RepeatMasker	DNA/PiggyBac	4084619	4084867	594	+	.	ID="RND-6_FAMILY-15616";Tend="810";Tstart="574";shortTE="F";uid="d75ac003-7508-4905-b380-ba645fa68d8b"
HiC_scaffold_1	RepeatMasker	DNA/Kolobok-E	81134783	81135224	1960	+	.	ID="RND-6_FAMILY-21617";Tend="1373";Tstart="919";shortTE="F";uid="371ff6a2-de7d-449c-8e57-0813ae0c7b11"
HiC_scaffold_1	RepeatMasker	DNA/hAT-Ac	88741677	88742614	6410	+	.	ID="RND-5_FAMILY-8674";Tend="1885";Tstart="979";shortTE="F";uid="23be9eeb-8f07-4b41-93b0-5491d9c9d044"
HiC_scaffold_1	RepeatMasker	DNA/MULE-MuDR	45425053	45425185	812	+	.	ID="RND-6_FAMILY-9477";Tend="2041";Tstart="1906";shortTE="F";uid="c2757273-dce6-4473-a281-c3103d9364d0"
HiC_scaffold_1	RepeatMasker	DNA/hAT	96553727	96554221	721	+	.	ID="RND-6_FAMILY-615";Tend="3210";Tstart="2716";shortTE="F";uid="0e8debd2-bcb4-404e-8ffc-6004771d3ca7"
HiC_scaffold_1	RepeatMasker	DNA	77350081	77350341	1217	+	.	ID="TTAA3B_AP";Tend="436";Tstart="195";shortTE="F";uid="31c92bab-7bc9-4a02-a9bc-86c2df814e9e"
HiC_scaffold_1	RepeatMasker	DNA/hAT-Ac	89997367	89997597	541	+	.	ID="DNA8-54_AP";Tend="588";Tstart="321";shortTE="F";uid="0b3e2bfa-d6a2-43e7-8055-27ce1289392d"
HiC_scaffold_1	RepeatMasker	DNA	59155764	59155977	768	+	.	ID="TTAA2D_AP";Tend="201";Tstart="3";shortTE="F";uid="4e2eafc2-318b-4af7-9c6c-ef1bbca804ca"
HiC_scaffold_1	RepeatMasker	DNA/hAT-hAT19	87575645	87575773	405	+	.	ID="DNA8-95_AP";Tend="141";Tstart="2";shortTE="F";uid="bd274903-154a-47ee-9bed-43ef2376de3c"
HiC_scaffold_1	RepeatMasker	DNA/hAT-hAT19	19845191	19845484	2005	+	.	ID="RND-6_FAMILY-10153";Tend="1555";Tstart="1272";shortTE="F";uid="b4156c04-1387-4cd9-8de5-d3183f23d2cf"
HiC_scaffold_1	RepeatMasker	DNA/MULE-MuDR	93925569	93925687	669	+	.	ID="RND-6_FAMILY-3503";Tend="925";Tstart="793";shortTE="F";uid="4424ea47-cdf3-49b3-a7bd-a95e21e3f5c5"
HiC_scaffold_1	RepeatMasker	LTR/Gypsy	40199241	40200520	9255	+	.	ID="RND-6_FAMILY-28364";TEgroup="ctg_1%7CRND-6_FAMILY-28364%7C2";Tend="2119";Tstart="270";shortTE="F";uid="38200bfa-ca57-4e13-96f8-b4117818e289"
HiC_scaffold_1	RepeatMasker	DNA/PiggyBac	97439707	97440822	1340	+	.	ID="PIGGYBAC-22_LMI";Tend="1720";Tstart="628";shortTE="F";uid="36148d80-9a26-47ca-b1bc-294e4a5f30e4"
HiC_scaffold_1	RepeatMasker	Unknown	72633365	72633553	1293	+	.	ID="RND-1_FAMILY-10";Tend="1176";Tstart="984";shortTE="F";uid="793b01e9-f4e1-4dcb-9c5e-9fab4ba7f94b"
HiC_scaffold_1	RepeatMasker	DNA/Kolobok-E	97799415	97799722	891	+	.	ID="rnd-6_family-15194";Tend="1370";Tstart="655";shortTE="F";uid="268aa282-b4cb-4e06-9d07-5aa14b20006c"
HiC_scaffold_1	RepeatMasker	DNA/hAT?	77894426	77894602	452	+	.	ID="RND-5_FAMILY-4908";Tend="1214";Tstart="1028";shortTE="F";uid="34b6b456-53a1-47ea-a549-b11c9e7b8542"
HiC_scaffold_1	RepeatMasker	DNA/MULE-MuDR	73234518	73235466	419	+	.	ID="MUDR9X_AP";TEgroup="ctg_1%7CMUDR9X_AP%7C2";Tend="2086";Tstart="56";shortTE="T";uid="334b66da-c60f-4be9-96e5-60637fa60bfc"
HiC_scaffold_1	RepeatMasker	DNA/PiggyBac	73660798	73661525	749	+	.	ID="PIGGYBAC-21_LMI";Tend="1853";Tstart="1121";shortTE="F";uid="507b4b1c-aed9-4d38-a240-affbae53c21c"
HiC_scaffold_1	RepeatMasker	DNA/Sola-1	53875466	53875737	1532	+	.	ID="RND-6_FAMILY-4859";Tend="1591";Tstart="1307";shortTE="F";uid="bae386d4-156b-4f60-a244-1b3195a86d9f"
HiC_scaffold_1	RepeatMasker	Retroposon?	22980183	22980639	1779	+	.	ID="SINE2-1_AP";Tend="485";Tstart="1";shortTE="F";uid="fb81d931-4207-429a-a37d-9c7049a7e805"
HiC_scaffold_1	RepeatMasker	DNA/MULE-MuDR	70852153	70852380	1045	+	.	ID="RND-6_FAMILY-7560";Tend="1531";Tstart="1278";shortTE="F";uid="2e753f3b-0f02-4479-96bf-ead51c9c0489"
HiC_scaffold_1	RepeatMasker	Unknown	18572029	18572189	1205	+	.	ID="RND-1_FAMILY-262";Tend="1132";Tstart="972";shortTE="F";uid="61e3cf26-255b-4b60-82b4-f60d725f199b"
HiC_scaffold_1	RepeatMasker	DNA/hAT-Ac	30970017	30970702	1398	+	.	ID="RND-5_FAMILY-3613";Tend="3358";Tstart="2675";shortTE="F";uid="513ebac2-a1b9-49f0-b697-33d0f151f9f8"
HiC_scaffold_1	RepeatMasker	Unknown	68860181	68860320	462	+	.	ID="RND-5_FAMILY-1433";Tend="1486";Tstart="1339";shortTE="F";uid="7b050e08-5c4b-42b6-8933-26b3b6b54a93"
HiC_scaffold_1	RepeatMasker	LTR/Copia	23273073	23277197	21219	+	.	ID="RND-5_FAMILY-3693";TEgroup="ctg_1%7CRND-5_FAMILY-3693%7C1";Tend="5141";Tstart="380";shortTE="F";uid="be1930a7-d66c-46ee-a056-8ce2c1dd10e5"
HiC_scaffold_1	RepeatMasker	DNA/Kolobok-E	64163585	64163859	487	+	.	ID="RND-6_FAMILY-3991";Tend="952";Tstart="647";shortTE="F";uid="5be9d50d-057d-47f3-a498-daf99fa6f9ad"
HiC_scaffold_1	RepeatMasker	DNA/hAT	28439727	28440609	4848	+	.	ID="RND-5_FAMILY-3073";Tend="1850";Tstart="962";shortTE="F";uid="80ce9ea5-926e-4e86-b093-222e772f10a8"
HiC_scaffold_1	RepeatMasker	LINE/I-Jockey	52323883	52324148	445	+	.	ID="JOCKEY-10_DAN";Tend="4009";Tstart="3741";shortTE="F";uid="67879dcd-0bfb-46c6-96d9-7fe58611b502"
HiC_scaffold_1	RepeatMasker	DNA/hAT-hAT19	49331697	49331911	1197	+	.	ID="HAT-N15_AP";Tend="219";Tstart="3";shortTE="F";uid="2e2624fa-fd9b-4c6a-9699-45b39033c5a6"
HiC_scaffold_1	RepeatMasker	DNA/P	50934711	50934869	432	+	.	ID="P-4_AP";Tend="151";Tstart="1";shortTE="F";uid="bcf8e691-dfcf-41c1-86cd-5ea2abe77b6a"
HiC_scaffold_1	RepeatMasker	DNA	76833818	76835009	3069	+	.	ID="RND-6_FAMILY-1285";Tend="1829";Tstart="670";shortTE="F";uid="c1d76a08-285f-41b5-9e74-95f5270be491"
HiC_scaffold_1	RepeatMasker	DNA/hAT	54510551	54510750	1000	+	.	ID="RND-6_FAMILY-6131";Tend="1629";Tstart="1406";shortTE="F";uid="0a0b236a-03bc-4c31-9cb2-985604465442"
HiC_scaffold_1	RepeatMasker	Unknown	10261078	10261591	1153	+	.	ID="RND-5_FAMILY-2596";Tend="3150";Tstart="2791";shortTE="F";uid="ae0e7262-6690-4dee-8a62-182a1ff8db11"
HiC_scaffold_1	RepeatMasker	DNA/hAT-hAT19	89288849	89289265	2465	+	.	ID="RND-1_FAMILY-159";Tend="1320";Tstart="888";shortTE="F";uid="14639004-cdcf-4ba2-b084-640b2eb577ae"
HiC_scaffold_1	RepeatMasker	DNA/hAT?	20159841	20160043	679	+	.	ID="RND-5_FAMILY-4908";Tend="1567";Tstart="1364";shortTE="F";uid="9647f5fd-8546-4cc5-9dff-66e9dc4acbb4"
HiC_scaffold_1	RepeatMasker	DNA/hAT-Charlie	22405539	22406027	1035	+	.	ID="DNA8-86_AP";Tend="466";Tstart="35";shortTE="F";uid="0fa2ac6b-bec9-4d5d-bdc9-faaf59bd8d42"
HiC_scaffold_1	RepeatMasker	DNA/PIF-Spy	27770279	27770412	409	+	.	ID="ISL2EU-3N1_CFL";Tend="341";Tstart="208";shortTE="F";uid="f1f6a2e8-5de6-4d86-97e8-5a8d1394ea2d"
HiC_scaffold_1	RepeatMasker	DNA	59743506	59743660	709	+	.	ID="ttaa3c_ap";Tend="288";Tstart="144";shortTE="F";uid="bfb7298f-719b-4392-89c5-a32b5bd24eca"
HiC_scaffold_1	RepeatMasker	Unknown	41283663	41284416	6242	+	.	ID="RND-4_FAMILY-774";Tend="1692";Tstart="957";shortTE="F";uid="aa8ce122-334b-4209-aba6-0a9855cb82a8"
HiC_scaffold_1	RepeatMasker	DNA	35303246	35303666	3228	+	.	ID="TTAA6_AP";Tend="431";Tstart="1";shortTE="F";uid="ced645dc-42fc-4499-ad46-9311372af1b1"
HiC_scaffold_1	RepeatMasker	DNA	59097547	59098437	1521	+	.	ID="RND-6_FAMILY-1285";Tend="1958";Tstart="1061";shortTE="F";uid="fdffbfce-9a3b-46c7-bd4f-5b48b409406c"
HiC_scaffold_1	RepeatMasker	Unknown	80833017	80833536	2512	+	.	ID="RND-1_FAMILY-145";Tend="1881";Tstart="1364";shortTE="F";uid="b864925f-c778-4f08-a1f3-b511dc17142f"
HiC_scaffold_1	RepeatMasker	LTR/Gypsy	95169514	95169892	3442	+	.	ID="RND-6_FAMILY-6697";Tend="780";Tstart="402";shortTE="F";uid="6430dec5-7ae9-4bd7-849a-9cbc4a4b3d65"
HiC_scaffold_1	RepeatMasker	LTR/Pao	26626463	26626825	896	+	.	ID="RND-6_FAMILY-16606";Tend="1803";Tstart="1449";shortTE="F";uid="2e69e9f9-d356-41ae-8db8-2fc2a70ff9fb"
HiC_scaffold_1	RepeatMasker	Retroposon?	90276317	90276790	1836	+	.	ID="SINE2-1_AP";Tend="1171";Tstart="704";shortTE="F";uid="6d4a847d-4aee-4c62-bf5c-1c90a28a782d"
HiC_scaffold_1	RepeatMasker	Unknown	46310920	46311063	639	+	.	ID="RND-5_FAMILY-2853";Tend="1023";Tstart="879";shortTE="F";uid="9ca1cd9d-288e-49ac-a267-b88a59b56afa"
HiC_scaffold_1	RepeatMasker	DNA	25365262	25365696	1900	+	.	ID="TTAA2_AP";Tend="427";Tstart="7";shortTE="F";uid="d52ec262-82cf-4e75-9e56-5235e37e2ad3"
HiC_scaffold_1	RepeatMasker	DNA	75563087	75563270	519	+	.	ID="dna4-2_ap";Tend="176";Tstart="3";shortTE="F";uid="8364b447-a0fa-47f3-98a9-40a6e97ac957"
HiC_scaffold_1	RepeatMasker	DNA/hAT-hAT19	28703028	28703312	584	+	.	ID="RND-6_FAMILY-3675";Tend="1223";Tstart="959";shortTE="F";uid="9a91ab67-0897-40eb-8602-a96a8cfc346d"
HiC_scaffold_1	RepeatMasker	DNA/PIF-Harbinger	95338376	95338796	769	+	.	ID="HARBINGER-2_LMI";Tend="430";Tstart="1";shortTE="F";uid="f36ceb29-aaac-4ec0-a628-24a1bd71f39d"
HiC_scaffold_1	RepeatMasker	DNA/Maverick	11582395	11583568	1304	+	.	ID="RND-6_FAMILY-10734";Tend="3706";Tstart="2522";shortTE="F";uid="deb94c4c-91fa-48e8-9ea1-2e72d334e836"
HiC_scaffold_1	RepeatMasker	Unknown	74032909	74033227	923	+	.	ID="RND-1_FAMILY-173";Tend="1962";Tstart="1650";shortTE="F";uid="b0616cf1-ca31-4f1f-903c-41240e529bdc"
HiC_scaffold_1	RepeatMasker	DNA/MULE-MuDR	73759607	73759741	757	+	.	ID="RND-5_FAMILY-2032";Tend="1526";Tstart="1390";shortTE="F";uid="fa9fc682-b0c0-4adb-b01e-56da2085c10f"
HiC_scaffold_1	RepeatMasker	DNA	35597752	35598146	1121	+	.	ID="TTAA8_AP";Tend="428";Tstart="13";shortTE="F";uid="aa119cb6-9394-441b-ad83-0fdd20295e56"
HiC_scaffold_1	RepeatMasker	DNA	26342840	26343051	1762	+	.	ID="DNA8-22_AP";Tend="213";Tstart="1";shortTE="F";uid="57033740-eef5-4202-8675-49be04235d4a"
HiC_scaffold_1	RepeatMasker	DNA	21830115	21830376	661	+	.	ID="RND-6_FAMILY-73";Tend="590";Tstart="353";shortTE="F";uid="70a71b8f-0b47-40a7-95de-2a2b4d66a6e9"
HiC_scaffold_1	RepeatMasker	LINE/R1	7554450	7555568	7957	+	.	ID="RND-1_FAMILY-191";Tend="1538";Tstart="443";shortTE="F";uid="5562d8a7-3332-49cb-89b3-ab731faca521"
HiC_scaffold_1	RepeatMasker	LTR/Gypsy	11630873	11635078	6453	+	.	ID="RND-6_FAMILY-3143";Tend="4301";Tstart="183";shortTE="F";uid="080e19eb-2326-4cda-8777-c2ce886aa6b7"
HiC_scaffold_1	RepeatMasker	DNA/hAT-hAT19	22679159	22679769	4185	+	.	ID="RND-5_FAMILY-830";Tend="1582";Tstart="969";shortTE="F";uid="c7e40026-90dd-44d1-bb41-5566e276c962"
HiC_scaffold_1	RepeatMasker	DNA/Ginger-1	61256429	61256607	517	+	.	ID="RND-5_FAMILY-9227";Tend="6580";Tstart="6414";shortTE="F";uid="6434132d-92e8-4780-82be-be04d353ea01"
HiC_scaffold_1	RepeatMasker	Retroposon?	76847724	76848161	747	+	.	ID="SINE2-1_AP";Tend="1250";Tstart="884";shortTE="F";uid="cc39cec6-8318-4c12-ba51-8eb7cf4d6015"
HiC_scaffold_1	RepeatMasker	LTR/Gypsy	90222754	90224132	10792	+	.	ID="RND-6_FAMILY-1939";Tend="2100";Tstart="723";shortTE="F";uid="878e43e5-e9f1-4ee2-b699-3cbdeaad5d32"
HiC_scaffold_1	RepeatMasker	DNA/hAT-Charlie	90004006	90004463	599	+	.	ID="RND-6_FAMILY-3053";TEgroup="ctg_1%7CRND-6_FAMILY-3053%7C4";Tend="1342";Tstart="773";shortTE="T";uid="4c905335-4611-4264-9f02-620abfed2360"
HiC_scaffold_1	RepeatMasker	DNA/hAT-Tip100	75894350	75894687	2250	+	.	ID="RND-5_FAMILY-8345";Tend="1255";Tstart="917";shortTE="F";uid="795f1ddf-8edb-4aff-abbe-5ad06f1fe3db"
HiC_scaffold_1	RepeatMasker	LTR/Gypsy	81203331	81203478	423	+	.	ID="GYPSY68-I_AG";Tend="2263";Tstart="2118";shortTE="F";uid="575928d7-5422-4694-a95c-9d156c60e48e"
HiC_scaffold_1	RepeatMasker	Retroposon?	41357418	41357849	588	+	.	ID="SINE2-1_AP";Tend="1229";Tstart="769";shortTE="F";uid="a09b3fa7-32fa-4055-a4ba-76002e18d74a"
HiC_scaffold_1	RepeatMasker	LTR/Gypsy	98854091	98855708	12275	+	.	ID="RND-6_FAMILY-10679";Tend="2383";Tstart="769";shortTE="F";uid="3735e56d-d90f-45e8-a46b-601fe6d361c3"
HiC_scaffold_1	RepeatMasker	Retroposon?	82218698	82218926	649	+	.	ID="RND-5_FAMILY-14147";Tend="636";Tstart="411";shortTE="F";uid="f38c7853-ff2e-429e-99f8-fd62286b59d8"
HiC_scaffold_1	RepeatMasker	Unknown	13875089	13875539	1920	+	.	ID="RND-6_FAMILY-3776";Tend="1865";Tstart="1361";shortTE="F";uid="1f1ac7e2-3170-448a-8d09-7a2b6df5a692"
HiC_scaffold_1	RepeatMasker	Retroposon?	91366866	91367860	1370	+	.	ID="RND-6_FAMILY-1191";Tend="1404";Tstart="370";shortTE="F";uid="3dedeba2-76ec-43fe-9972-56d8844ec344"
HiC_scaffold_1	RepeatMasker	DNA/hAT-hAT19	72100834	72101349	2958	+	.	ID="RND-5_FAMILY-533";Tend="1529";Tstart="911";shortTE="F";uid="b9df4bd8-ae9f-40f7-9806-ea015439c002"
HiC_scaffold_1	RepeatMasker	DNA/Ginger	42123026	42123204	456	+	.	ID="RND-6_FAMILY-587";TEgroup="ctg_1%7CRND-6_FAMILY-587%7C19";Tend="768";Tstart="586";shortTE="F";uid="eba84b2f-cd9b-4169-b492-99279b7d1422"
HiC_scaffold_1	RepeatMasker	DNA	32102048	32102286	1339	+	.	ID="TTAA3B_AP";Tend="436";Tstart="192";shortTE="F";uid="0fc98f4c-0af8-4ab1-b443-06bc397a68a3"
HiC_scaffold_1	RepeatMasker	Retroposon?	57692667	57692873	917	+	.	ID="SINE2-1_AP";Tend="320";Tstart="103";shortTE="F";uid="f6af0879-2d79-47e0-aeed-343119cfd647"
HiC_scaffold_1	RepeatMasker	DNA/TcMar-Tc1	81654465	81654963	3110	+	.	ID="RND-5_FAMILY-1312";Tend="1408";Tstart="923";shortTE="F";uid="dbb6d488-cd5b-422f-a7ad-83958e3e89b6"
HiC_scaffold_1	RepeatMasker	DNA/Maverick	15855525	15857773	11664	+	.	ID="rnd-6_family-12026";Tend="2730";Tstart="1";shortTE="F";uid="e161725f-6eea-4031-8224-bafe10757f82"
HiC_scaffold_1	RepeatMasker	LTR/Gypsy	26797692	26797835	444	+	.	ID="RND-6_FAMILY-7248";Tend="1590";Tstart="1453";shortTE="F";uid="494615b0-07ba-4f85-b57e-ca35fd7f1ed2"
HiC_scaffold_1	RepeatMasker	DNA/hAT-Blackjack	17819191	17819965	690	+	.	ID="hat-26_lmi";Tend="1633";Tstart="863";shortTE="F";uid="a929a824-2bac-4d01-8c15-04a25758ccd7"
HiC_scaffold_1	RepeatMasker	RC/Helitron	45841670	45841876	598	+	.	ID="RND-5_FAMILY-1432";Tend="1056";Tstart="857";shortTE="F";uid="1fa085e9-6d88-4766-b8e6-7e378a137700"
HiC_scaffold_1	RepeatMasker	Retroposon?	57115889	57116389	1016	+	.	ID="SINE2-1_AP";Tend="729";Tstart="225";shortTE="F";uid="5b32dc8e-f997-4ec4-acc1-dd8d095872b2"
HiC_scaffold_1	RepeatMasker	DNA/Ginger-1	80476087	80476398	2115	+	.	ID="GINGER1-1_AP";Tend="3515";Tstart="3177";shortTE="F";uid="a75cf9dd-fa52-4ec3-ac93-8a36d6bbddba"
HiC_scaffold_1	RepeatMasker	RC/Helitron	68507190	68507391	448	+	.	ID="RND-5_FAMILY-1432";Tend="1177";Tstart="981";shortTE="F";uid="6a359895-c68f-45f0-95ad-7fb05df18845"
HiC_scaffold_1	RepeatMasker	RC/Helitron	76908621	76908762	487	+	.	ID="RND-5_FAMILY-3362";Tend="2573";Tstart="2430";shortTE="F";uid="2dd59e6f-c2ac-4c5f-9b36-147a7227257f"
HiC_scaffold_1	RepeatMasker	DNA/hAT-Tip100	90089782	90089990	424	+	.	ID="RND-5_FAMILY-13931";Tend="1512";Tstart="1289";shortTE="F";uid="dbe22306-2985-49aa-b568-713e0194ed60"
HiC_scaffold_1	RepeatMasker	LTR/Gypsy	11525024	11526110	1287	+	.	ID="RND-6_FAMILY-585";Tend="3953";Tstart="2549";shortTE="F";uid="ad8f2ed6-220b-4461-85b1-43b8eb8e2ba1"
HiC_scaffold_1	RepeatMasker	DNA/Kolobok-T2	40321350	40321571	561	+	.	ID="REP-4_PBA";TEgroup="ctg_1%7CREP-4_PBA%7C3";Tend="655";Tstart="478";shortTE="F";uid="927dcd51-506a-42fa-8c71-6ccfe3615664"
HiC_scaffold_1	RepeatMasker	Unknown	73376559	73377233	1789	+	.	ID="RND-4_FAMILY-4778";Tend="1189";Tstart="564";shortTE="F";uid="73283341-8c92-4260-ab4f-dc4bbebef120"
HiC_scaffold_1	RepeatMasker	DNA/MULE-MuDR	88795772	88795970	741	+	.	ID="RND-1_FAMILY-172";Tend="1127";Tstart="896";shortTE="F";uid="b841b79a-1089-4b19-956a-6ededc5b665c"
HiC_scaffold_1	RepeatMasker	Unknown	74833638	74834050	1547	+	.	ID="RND-1_FAMILY-131";Tend="1327";Tstart="924";shortTE="F";uid="7e9c1aff-8863-46c0-9abc-c45fdab0f060"
HiC_scaffold_1	RepeatMasker	DNA	63707038	63707461	1610	+	.	ID="TTAA2C_AP";Tend="423";Tstart="1";shortTE="F";uid="67be74c6-d5a0-4d8e-ab6b-0c5ad923778c"
HiC_scaffold_1	RepeatMasker	LINE/R1	88809399	88809609	673	+	.	ID="RND-5_FAMILY-517";Tend="1009";Tstart="797";shortTE="F";uid="cccca911-e653-4986-ad80-f79df0adbd10"
HiC_scaffold_1	RepeatMasker	DNA/hAT-hAT19	81094523	81094776	670	+	.	ID="RND-6_FAMILY-13221";Tend="1188";Tstart="944";shortTE="F";uid="fccef612-5a40-4516-8339-d90b2c96b4fa"
HiC_scaffold_1	RepeatMasker	LINE/RTE-BovB	72279501	72279784	2540	+	.	ID="RND-4_FAMILY-459";Tend="1772";Tstart="1489";shortTE="F";uid="5d1d653d-809b-43a9-8c9f-6ecd621fef74"
HiC_scaffold_1	RepeatMasker	DNA/Kolobok-E	35095793	35096017	905	+	.	ID="RND-6_FAMILY-8599";Tend="2011";Tstart="1747";shortTE="F";uid="68c2e51f-e86e-4632-af4d-90a9fabe4af5"
HiC_scaffold_1	RepeatMasker	DNA	66637146	66637319	762	+	.	ID="dna4-2_ap";Tend="754";Tstart="597";shortTE="F";uid="179b0d84-d6a6-4e80-81a1-f2b769db5222"
HiC_scaffold_1	RepeatMasker	DNA	70661051	70661437	1478	+	.	ID="TTAA4B_AP";Tend="395";Tstart="1";shortTE="F";uid="5578e455-bd09-47c8-8ab9-6cbeb05f413f"
HiC_scaffold_1	RepeatMasker	DNA	92694894	92695611	465	+	.	ID="RND-6_FAMILY-16203";TEgroup="ctg_1%7CRND-6_FAMILY-16203%7C1";Tend="1427";Tstart="926";shortTE="F";uid="ab955e2d-8666-4748-8a58-c6415058d181"
HiC_scaffold_1	RepeatMasker	Unknown	19651160	19651523	407	+	.	ID="RND-1_FAMILY-85";Tend="1383";Tstart="1014";shortTE="F";uid="16038758-948e-422d-bcb0-d7703299f11c"
HiC_scaffold_1	RepeatMasker	RC/Helitron	7294391	7295079	4641	+	.	ID="RND-5_FAMILY-4351";Tend="1565";Tstart="791";shortTE="F";uid="82e2efc2-9911-4a2a-9102-70acd5613912"
HiC_scaffold_1	RepeatMasker	RC/Helitron	97092677	97094114	4794	+	.	ID="RND-1_FAMILY-187";Tend="2061";Tstart="624";shortTE="F";uid="e148dfec-5437-45f4-af00-9371cfca626e"
HiC_scaffold_1	RepeatMasker	DNA/Maverick	11159143	11160928	15197	+	.	ID="RND-6_FAMILY-2764";Tend="4480";Tstart="2693";shortTE="F";uid="a728f6ca-d0dc-4b28-9dce-ebd4bede6da2"
HiC_scaffold_1	RepeatMasker	DNA/TcMar-Pogo?	41562972	41563085	614	+	.	ID="DNA2-8_AP";Tend="111";Tstart="1";shortTE="F";uid="b1ce79ce-6eff-4ea4-9ac7-e087c7c1c468"
HiC_scaffold_1	RepeatMasker	Unknown	74020749	74021227	1525	+	.	ID="RND-4_FAMILY-1027";Tend="1489";Tstart="985";shortTE="F";uid="b6873018-188b-41ee-91bb-209a1e770268"
HiC_scaffold_1	RepeatMasker	LINE/L2	3344082	3344440	2350	+	.	ID="RND-6_FAMILY-3930";Tend="2467";Tstart="2088";shortTE="F";uid="f8923d52-0b7b-47d0-b6c0-032ce778107d"
HiC_scaffold_1	RepeatMasker	DNA	55695457	55695565	900	+	.	ID="RND-1_FAMILY-102";Tend="1054";Tstart="946";shortTE="F";uid="ef5f536c-7d92-40ae-9372-c45428a53568"
HiC_scaffold_1	RepeatMasker	RC/Helitron	4777270	4778413	3942	+	.	ID="RND-6_FAMILY-10479";Tend="1807";Tstart="664";shortTE="F";uid="c6690427-0d74-4558-b295-5bb339f0ad1b"
HiC_scaffold_1	RepeatMasker	DNA/Kolobok-E	42961997	42962526	1020	+	.	ID="KOLOBOKE-4_AP";Tend="3126";Tstart="2522";shortTE="F";uid="dc800968-0b9c-422e-a699-ac1b186daefb"
HiC_scaffold_1	RepeatMasker	DNA	22947577	22948152	3568	+	.	ID="RND-1_FAMILY-102";Tend="1795";Tstart="1178";shortTE="F";uid="fbc1e2dc-d19c-46bd-a923-29de87d3245b"
HiC_scaffold_1	RepeatMasker	Retroposon?	73687224	73687654	1727	+	.	ID="SINE2-1_AP";Tend="740";Tstart="306";shortTE="F";uid="76c5f61d-0930-459a-aa72-bc52c6bb4c5a"
HiC_scaffold_1	RepeatMasker	DNA	76634202	76634746	1515	+	.	ID="TTAA16_AP";Tend="569";Tstart="20";shortTE="F";uid="0fe3b900-fa60-4aa6-80a5-ce935ed6da75"
HiC_scaffold_1	RepeatMasker	DNA	1103048	1103177	571	+	.	ID="ttaa3b_ap";Tend="147";Tstart="17";shortTE="F";uid="6bc7df5d-33b4-4510-9be8-a1c6dcd7e34c"
HiC_scaffold_1	RepeatMasker	DNA/MULE-MuDR	17803507	17804008	2959	+	.	ID="RND-6_FAMILY-2581";Tend="1276";Tstart="817";shortTE="F";uid="656989db-4247-4e9e-b3c2-8851e9ea16ba"
HiC_scaffold_1	RepeatMasker	Unknown	65737933	65739936	4408	+	.	ID="RND-6_FAMILY-5747";Tend="2266";Tstart="300";shortTE="F";uid="525ca111-3c88-457e-8ab6-5e8ee787444a"
HiC_scaffold_1	RepeatMasker	DNA/hAT-Tip100	7221266	7222630	976	+	.	ID="rnd-6_family-3254";Tend="1409";Tstart="301";shortTE="F";uid="f22a716f-e179-48ed-855f-6824008f4ebb"
HiC_scaffold_1	RepeatMasker	DNA/PiggyBac	15117187	15118145	755	+	.	ID="PIGGYBAC-4_LMI";Tend="1743";Tstart="801";shortTE="F";uid="2b16f56c-e39e-4716-ae20-a7403c2dbe85"
HiC_scaffold_1	RepeatMasker	DNA/hAT-Charlie	47095037	47095408	729	+	.	ID="RND-6_FAMILY-782";Tend="922";Tstart="590";shortTE="F";uid="8852fc99-f3fd-4465-b2bf-7fe1627c035c"
HiC_scaffold_1	RepeatMasker	DNA/hAT-Blackjack	25232086	25232252	1086	+	.	ID="RND-6_FAMILY-10294";Tend="1281";Tstart="1101";shortTE="F";uid="1ebf5b0d-4b1e-4211-842e-78f5d21d875e"
HiC_scaffold_1	RepeatMasker	DNA	98884792	98885080	2144	+	.	ID="RND-6_FAMILY-7996";Tend="3079";Tstart="2781";shortTE="F";uid="fa27f985-bf4c-40b6-84a4-37d75963de9d"
HiC_scaffold_1	RepeatMasker	DNA/hAT	12392426	12392534	436	+	.	ID="HAT-N5_AP";Tend="217";Tstart="109";shortTE="F";uid="b1406bab-236e-45be-9cdf-b351ae5a1b57"
HiC_scaffold_1	RepeatMasker	Retroposon?	76886625	76887091	1157	+	.	ID="RND-6_FAMILY-1191";Tend="1579";Tstart="1002";shortTE="F";uid="fcd2fa45-e10f-4dd4-a8e3-fda070987df5"
HiC_scaffold_1	RepeatMasker	DNA/TcMar-Tc1	28046066	28046809	2479	+	.	ID="RND-1_FAMILY-182";Tend="5218";Tstart="4500";shortTE="F";uid="5a0ab5de-ac78-4bc1-acbb-c5bda14529f3"
HiC_scaffold_1	RepeatMasker	Retroposon?	53511294	53512816	4101	+	.	ID="SINE2-1_AP";Tend="1536";Tstart="20";shortTE="F";uid="644fc0f5-920a-423c-a339-070972f71b0b"
HiC_scaffold_1	RepeatMasker	LTR/Gypsy	10434352	10434904	1316	+	.	ID="RND-6_FAMILY-12911";Tend="914";Tstart="392";shortTE="F";uid="da010e62-28fa-46b5-a40d-14d40377a1ed"
HiC_scaffold_1	RepeatMasker	DNA/MULE-MuDR	44826697	44827462	4618	+	.	ID="MUDR-2X_AP";Tend="745";Tstart="1";shortTE="F";uid="704bde2c-212e-466b-af64-f26487655aee"
HiC_scaffold_1	RepeatMasker	DNA/hAT-Tip100	49393782	49394330	1233	+	.	ID="DNA8-81_AP";Tend="747";Tstart="212";shortTE="F";uid="877031e4-a048-41f4-a622-b3e9dedd1d98"
HiC_scaffold_1	RepeatMasker	DNA/Kolobok-E	29338649	29338849	431	+	.	ID="KOLOBOKE-2_AP";Tend="1378";Tstart="1181";shortTE="F";uid="ed9c97d9-5b88-43c2-8d54-ef511059bdd5"
HiC_scaffold_1	RepeatMasker	DNA	18882988	18883814	5826	+	.	ID="rnd-1_family-283";Tend="1839";Tstart="952";shortTE="F";uid="65297ab5-ffdf-4a0b-94a9-8e7b366383b8"
HiC_scaffold_1	RepeatMasker	Unknown	17073460	17073804	947	+	.	ID="RND-5_FAMILY-1216";Tend="1338";Tstart="1000";shortTE="F";uid="dfe3cd20-049f-4f29-b3e1-e60f3f490616"
HiC_scaffold_1	RepeatMasker	DNA	89287895	89288645	1954	+	.	ID="RND-6_FAMILY-1285";Tend="1830";Tstart="1113";shortTE="F";uid="f27ccf0c-22c2-4eb3-8299-91d5f741153d"
HiC_scaffold_1	RepeatMasker	DNA	49395834	49395971	434	+	.	ID="ttaa26b_ap";Tend="139";Tstart="1";shortTE="F";uid="f3aa701e-fd0a-4056-8873-cb4e28c4661a"
HiC_scaffold_1	RepeatMasker	DNA	39879276	39880016	2571	+	.	ID="DNA4-2_AP";Tend="769";Tstart="1";shortTE="F";uid="0553afa8-fe6d-42b1-9b0a-f0d4b2e03509"
HiC_scaffold_1	RepeatMasker	Unknown	35767772	35768449	529	+	.	ID="RND-6_FAMILY-148";Tend="3771";Tstart="3093";shortTE="F";uid="8a92dfea-4767-4536-9cdd-5773a4d55e3c"
HiC_scaffold_1	RepeatMasker	DNA	57730174	57730337	529	+	.	ID="TTAA8_AP";Tend="438";Tstart="277";shortTE="F";uid="e07cd876-0241-43bf-83f3-3a8eb0c81634"
HiC_scaffold_1	RepeatMasker	LTR/Copia	36354136	36354357	786	+	.	ID="RND-6_FAMILY-10065";Tend="1523";Tstart="1299";shortTE="F";uid="84150cb4-6d93-43b7-bb71-56a7b542c7b3"
HiC_scaffold_1	RepeatMasker	Unknown	19950535	19950664	721	+	.	ID="RND-1_FAMILY-168";Tend="2490";Tstart="2365";shortTE="F";uid="874cdb65-7fe0-4296-8f45-8879884634fa"
HiC_scaffold_1	RepeatMasker	LINE/L2	42089811	42091683	3089	+	.	ID="RND-5_FAMILY-1679";Tend="3170";Tstart="1342";shortTE="F";uid="2eae4a16-d600-47fa-9953-a3bee8bea1dd"
HiC_scaffold_1	RepeatMasker	DNA/TcMar-Tc1	32049227	32049347	425	+	.	ID="MARINER-62_HSAL";Tend="446";Tstart="323";shortTE="F";uid="30ce55d2-dc55-49fa-9e5d-548f5c7f633f"
HiC_scaffold_1	RepeatMasker	DNA/hAT-Tip100	12899825	12900103	717	+	.	ID="RND-6_FAMILY-1176";Tend="474";Tstart="212";shortTE="F";uid="57645ee0-a974-47d7-93e6-71290535087d"
HiC_scaffold_1	RepeatMasker	DNA/hAT	93490138	93490354	874	+	.	ID="RND-6_FAMILY-606";Tend="1568";Tstart="1355";shortTE="F";uid="e311d0ce-816f-4951-8f80-89deb2d8ecc9"
HiC_scaffold_1	RepeatMasker	DNA/Sola-1	73074992	73075137	481	+	.	ID="RND-5_FAMILY-2566";Tend="1604";Tstart="1466";shortTE="F";uid="afd725b0-b9e0-401f-893b-657b6e3fc493"
HiC_scaffold_1	RepeatMasker	DNA	57836977	57837764	5268	+	.	ID="RND-5_FAMILY-1515";Tend="1398";Tstart="648";shortTE="F";uid="fab08281-8ccf-4c97-b17f-9aa4494f2437"
HiC_scaffold_1	RepeatMasker	Retroposon?	16968711	16968870	575	+	.	ID="SINE2-2_AP";Tend="1986";Tstart="1834";shortTE="F";uid="fd128868-1339-4c29-9d01-d10c285934aa"
HiC_scaffold_1	RepeatMasker	DNA/Maverick	5198963	5200097	5637	+	.	ID="RND-6_FAMILY-1184";Tend="1822";Tstart="702";shortTE="F";uid="fe687a4b-558b-431c-9d42-bdf1ddd43713"
HiC_scaffold_1	RepeatMasker	RC/Helitron	83815345	83815455	476	+	.	ID="RND-5_FAMILY-1432";Tend="1049";Tstart="931";shortTE="F";uid="fae2b19c-c39a-4fad-97c6-1f83b27e5edc"
HiC_scaffold_1	RepeatMasker	DNA/Kolobok-T2	85509791	85509920	416	+	.	ID="REP-4_PBA";Tend="589";Tstart="464";shortTE="F";uid="150787a8-520a-4df8-9ced-c1ae9ede9a5c"
HiC_scaffold_1	RepeatMasker	Retroposon?	11868313	11868645	1358	+	.	ID="RND-6_FAMILY-589";Tend="783";Tstart="443";shortTE="F";uid="e1ecce62-9461-4fff-a16b-2578d74dd9ab"
HiC_scaffold_1	RepeatMasker	Unknown	29780434	29780775	640	+	.	ID="RND-5_FAMILY-155";Tend="1530";Tstart="1229";shortTE="F";uid="b8cc97ee-38b4-42dc-9b0b-2125de4eb4fb"
HiC_scaffold_1	RepeatMasker	Unknown	23473403	23473625	1672	+	.	ID="RND-6_FAMILY-14416";Tend="1203";Tstart="955";shortTE="F";uid="83758aec-f373-429f-b9ff-91dfb47ac349"
HiC_scaffold_1	RepeatMasker	DNA	80868106	80868371	871	+	.	ID="TTAA11_AP";Tend="374";Tstart="51";shortTE="F";uid="dce22896-3e69-4578-aca9-072fbb3429d3"
HiC_scaffold_1	RepeatMasker	DNA/MULE-MuDR	97239777	97239895	648	+	.	ID="RND-5_FAMILY-17973";Tend="729";Tstart="612";shortTE="F";uid="835e585b-f87a-48cf-a786-5cff62d7f3a9"
HiC_scaffold_1	RepeatMasker	LTR/Pao	78454153	78454354	998	+	.	ID="RND-6_FAMILY-11719";Tend="1629";Tstart="1416";shortTE="F";uid="2d00c99f-b143-47b7-9c59-324d3900174f"
HiC_scaffold_1	RepeatMasker	DNA/TcMar-Tc1	68668999	68669104	409	+	.	ID="MARINER-N22_AG";Tend="184";Tstart="80";shortTE="F";uid="b83ec8ab-8c66-4cde-8818-2647da430490"
HiC_scaffold_1	RepeatMasker	RC/Helitron	81563361	81563859	943	+	.	ID="RND-1_FAMILY-139";Tend="1909";Tstart="1380";shortTE="F";uid="4a915465-e171-45a3-b5dc-2233f38e6fa2"
HiC_scaffold_1	RepeatMasker	LTR	72048008	72048246	1941	+	.	ID="RND-6_FAMILY-4150";Tend="4185";Tstart="3955";shortTE="F";uid="19c30aaf-637a-4858-aab9-6f29b25cc834"
HiC_scaffold_1	RepeatMasker	Unknown	73167174	73167308	427	+	.	ID="RND-6_FAMILY-20694";Tend="1000";Tstart="883";shortTE="F";uid="d476e088-cc66-4d3e-baaf-787288915ed3"
HiC_scaffold_1	RepeatMasker	Unknown	25414679	25414786	458	+	.	ID="RND-5_FAMILY-2763";Tend="991";Tstart="890";shortTE="F";uid="7c119184-1d52-478b-8157-3fe42543a22f"
HiC_scaffold_1	RepeatMasker	Unknown	83324649	83325276	2587	+	.	ID="RND-4_FAMILY-1027";Tend="1737";Tstart="1068";shortTE="F";uid="03b2b109-8ad2-4dd2-ad62-298350a4f51b"
HiC_scaffold_1	RepeatMasker	DNA	49180431	49180541	649	+	.	ID="dna3-1_ap";Tend="122";Tstart="1";shortTE="F";uid="5dc5151d-c69f-41b5-8001-708991a99e85"
HiC_scaffold_1	RepeatMasker	DNA/hAT-Ac	65270410	65270808	3150	+	.	ID="RND-5_FAMILY-7213";Tend="1319";Tstart="922";shortTE="F";uid="39c6db72-0d55-447b-994c-4e0ff6a3c5e7"
HiC_scaffold_1	RepeatMasker	DNA	90221063	90221208	2899	+	.	ID="RND-6_FAMILY-1285";Tend="1827";Tstart="1054";shortTE="F";uid="a4698b8a-3e1b-493a-8053-33b4dc685f38"
HiC_scaffold_1	RepeatMasker	Retroposon?	70436486	70436632	492	+	.	ID="RND-6_FAMILY-589";Tend="1545";Tstart="1398";shortTE="F";uid="d960aaf9-66af-495b-8822-2c4120740552"
HiC_scaffold_1	RepeatMasker	DNA/Sola	84536587	84536900	2348	+	.	ID="RND-4_FAMILY-300";Tend="1289";Tstart="972";shortTE="F";uid="fe453433-973b-482b-912f-36afe3a0316d"
HiC_scaffold_1	RepeatMasker	LINE/RTE-BovB	81012867	81013120	587	+	.	ID="RND-6_FAMILY-1950";Tend="1733";Tstart="1477";shortTE="F";uid="8bfecd52-2929-4cc2-9727-6238e5b6abfb"
HiC_scaffold_1	RepeatMasker	DNA	36739129	36739318	714	+	.	ID="DNA8-57B_AP";Tend="215";Tstart="3";shortTE="F";uid="296a22bf-5637-4fe2-905c-1da90a7a5754"
HiC_scaffold_1	RepeatMasker	Unknown	1375860	1376965	8168	+	.	ID="RND-5_FAMILY-2596";Tend="2774";Tstart="1598";shortTE="F";uid="17630e2d-08a8-4712-8e85-85d321922ec6"
HiC_scaffold_1	RepeatMasker	Unknown	60734382	60734564	428	+	.	ID="RND-6_FAMILY-5712";Tend="1347";Tstart="1171";shortTE="F";uid="9a01b1b6-5f2a-4d5e-acd1-97cfee190328"
HiC_scaffold_1	RepeatMasker	Unknown	35804669	35805400	5726	+	.	ID="RND-6_FAMILY-962";Tend="1624";Tstart="888";shortTE="F";uid="3329bcc3-e766-4de9-8b88-b07516ea6e77"
HiC_scaffold_1	RepeatMasker	Unknown	83048603	83048788	559	+	.	ID="RND-1_FAMILY-88";Tend="1074";Tstart="898";shortTE="F";uid="2b5c36bb-3d8a-410d-b151-4f5c2abe11bf"
HiC_scaffold_1	RepeatMasker	DNA/hAT-Ac	19064115	19064268	497	+	.	ID="DNA8-54_AP";Tend="572";Tstart="430";shortTE="F";uid="bb9c3436-afae-4fa2-9b16-50bb2196fd46"
HiC_scaffold_1	RepeatMasker	Unknown	33237266	33238121	3507	+	.	ID="RND-6_FAMILY-10779";Tend="1661";Tstart="833";shortTE="F";uid="cf45aaa5-659f-4ee6-869e-f3464674aced"
HiC_scaffold_1	RepeatMasker	DNA/MULE-MuDR	91693817	91694024	473	+	.	ID="rnd-5_family-1765";Tend="2219";Tstart="2051";shortTE="F";uid="d6c774ec-31a6-47e9-b3df-0671e3b285ba"
HiC_scaffold_1	RepeatMasker	Unknown	5073688	5078827	28909	+	.	ID="RND-1_FAMILY-18";Tend="4392";Tstart="23";shortTE="F";uid="c1b6ab4c-3152-4e16-894e-eee760cab8f3"
HiC_scaffold_1	RepeatMasker	Retroposon?	94095296	94096543	3730	+	.	ID="SINE2-1_AP";Tend="1292";Tstart="1";shortTE="F";uid="78268f0d-6be3-4c71-b4da-f78a92bc167d"
HiC_scaffold_1	RepeatMasker	DNA	44702689	44703121	1788	+	.	ID="ttaa26b_ap";Tend="573";Tstart="91";shortTE="F";uid="a0020770-6670-4adc-bd4c-f1c1ca003082"
HiC_scaffold_1	RepeatMasker	DNA/Kolobok-E	62879223	62879399	588	+	.	ID="RND-6_FAMILY-2837";Tend="1613";Tstart="1452";shortTE="F";uid="162abcd4-aed4-44bc-9f97-786720bbb9b0"
HiC_scaffold_1	RepeatMasker	DNA	33320445	33320872	1046	+	.	ID="RND-6_FAMILY-5975";Tend="1081";Tstart="689";shortTE="F";uid="9b0ef005-6dbf-4c29-a114-62ebd57c0485"
HiC_scaffold_1	RepeatMasker	DNA/hAT-Tip100	39408040	39408243	1288	+	.	ID="RND-6_FAMILY-5305";Tend="1384";Tstart="1189";shortTE="F";uid="c9e829c3-aceb-4074-8d6e-58f3c2984e3b"
HiC_scaffold_1	RepeatMasker	Unknown	41580872	41581781	3225	+	.	ID="RND-1_FAMILY-87";Tend="1827";Tstart="902";shortTE="F";uid="62e23a6c-28c1-49f5-aff6-457953874df6"
HiC_scaffold_1	RepeatMasker	Unknown	30485622	30486169	4633	+	.	ID="RND-1_FAMILY-9";Tend="1198";Tstart="651";shortTE="F";uid="36e1a02a-641a-410a-add2-4d5f40c028f3"
HiC_scaffold_1	RepeatMasker	DNA/hAT-Ac	35444677	35444797	513	+	.	ID="DNA8-20_AP";Tend="450";Tstart="315";shortTE="F";uid="0d11e95c-96e2-42f9-97c2-4953bd061a20"
HiC_scaffold_1	RepeatMasker	DNA/hAT-hAT19	52337806	52337909	492	+	.	ID="RND-6_FAMILY-9397";Tend="1044";Tstart="941";shortTE="F";uid="68c8266b-9f15-488c-85e9-58693719fb58"
HiC_scaffold_1	RepeatMasker	Retroposon?	18864397	18864628	1136	+	.	ID="RND-6_FAMILY-10852";Tend="1656";Tstart="1481";shortTE="F";uid="de390d03-412a-4e13-b9f0-e48dd0c8469b"
HiC_scaffold_1	RepeatMasker	RC/Helitron	35016760	35018289	1351	+	.	ID="HELITRON-1_AAE";Tend="5617";Tstart="3519";shortTE="F";uid="bdbbc63e-87b0-421b-8c8d-b19a30b9fcd3"
HiC_scaffold_1	RepeatMasker	Unknown	88741247	88741682	3331	+	.	ID="RND-6_FAMILY-770";Tend="1407";Tstart="973";shortTE="F";uid="9daea6dc-c368-44c3-af13-f8eef271b042"
HiC_scaffold_1	RepeatMasker	DNA/MULE-MuDR	69388823	69389175	1789	+	.	ID="RND-6_FAMILY-3780";Tend="1453";Tstart="1117";shortTE="F";uid="d83ad241-ccc4-4897-a671-35cad514e5ec"
HiC_scaffold_1	RepeatMasker	DNA	16496770	16497232	1645	+	.	ID="DNA4-1_AP";Tend="501";Tstart="1";shortTE="F";uid="a07ab2be-4ff2-4498-b3ac-aaa50ba29d8b"
HiC_scaffold_1	RepeatMasker	DNA	51413307	51417044	25472	+	.	ID="RND-6_FAMILY-42383";Tend="4207";Tstart="574";shortTE="F";uid="e9920887-616c-4abb-8d6f-369f5b39f404"
HiC_scaffold_1	RepeatMasker	DNA	5998451	5998855	3443	+	.	ID="RND-1_FAMILY-113";Tend="1114";Tstart="710";shortTE="F";uid="d911c9c7-ad1f-413e-afb2-18bdb1f40622"
HiC_scaffold_1	RepeatMasker	DNA/hAT-Ac	92901760	92902138	685	+	.	ID="RND-6_FAMILY-5325";Tend="2203";Tstart="1859";shortTE="F";uid="d1bb9202-bb9b-4630-ab30-9a9a6995bc49"
HiC_scaffold_1	RepeatMasker	DNA	39122337	39122704	1626	+	.	ID="ttaa4_ap";Tend="433";Tstart="79";shortTE="F";uid="a1c185a2-5a8f-4ee7-8885-487e48e50718"
HiC_scaffold_1	RepeatMasker	Unknown	6136107	6136554	3537	+	.	ID="RND-6_FAMILY-2198";Tend="1408";Tstart="942";shortTE="F";uid="cac01cda-4d5f-4168-af85-716d40191796"
HiC_scaffold_1	RepeatMasker	DNA/P	4846102	4846493	642	+	.	ID="P4_AG";Tend="3665";Tstart="3271";shortTE="F";uid="bfbc2c55-cf69-46c3-9266-846467e4df50"
HiC_scaffold_1	RepeatMasker	DNA/Kolobok-E	93727141	93727252	445	+	.	ID="KOLOBOKE-2_AP";Tend="2117";Tstart="2007";shortTE="F";uid="3525a940-e1ab-4789-ae30-02d6ab7fef82"
HiC_scaffold_1	RepeatMasker	DNA/Maverick	2902806	2909961	54138	+	.	ID="rnd-1_family-209";Tend="7662";Tstart="1";shortTE="F";uid="7b7e8515-b250-4160-aebf-db45e2e16a3b"
HiC_scaffold_1	RepeatMasker	RC/Helitron	14519228	14519634	1904	+	.	ID="RND-4_FAMILY-672";Tend="1240";Tstart="815";shortTE="F";uid="8a00af04-6322-401b-bfcf-232b1625d7ad"
HiC_scaffold_1	RepeatMasker	DNA	93748826	93748990	527	+	.	ID="RND-6_FAMILY-8000";Tend="2958";Tstart="2805";shortTE="F";uid="0e28c260-dc3a-424e-bc9d-9bdb17de5e80"
HiC_scaffold_1	RepeatMasker	DNA/hAT-hAT19	70900657	70900860	470	+	.	ID="HAT-9_AP";Tend="217";Tstart="2";shortTE="F";uid="c5ba3552-ccc3-40cc-95bc-ff267fefcf6c"
HiC_scaffold_1	RepeatMasker	Unknown	80725800	80726229	2510	+	.	ID="RND-5_FAMILY-6754";Tend="1598";Tstart="1157";shortTE="F";uid="61c7e5bf-f46c-448a-b1f8-8f88df949870"
HiC_scaffold_1	RepeatMasker	Retroposon?	46563074	46563853	1959	+	.	ID="SINE2-1_AP";Tend="1407";Tstart="588";shortTE="F";uid="cfe43d43-5f27-4dff-98e8-bd794cd6fef7"
HiC_scaffold_1	RepeatMasker	DNA/Ginger-2	45520770	45520942	456	+	.	ID="RND-6_FAMILY-6315";Tend="851";Tstart="690";shortTE="F";uid="0efbc4ca-b07b-44f2-b276-4ad2742ca83b"
HiC_scaffold_1	RepeatMasker	DNA	16193933	16194121	694	+	.	ID="TTAA2D_AP";Tend="201";Tstart="1";shortTE="F";uid="4af5b2dd-7c02-43bb-a9ee-550fda19a7b7"
HiC_scaffold_1	RepeatMasker	DNA/MULE-MuDR	39850540	39850641	503	+	.	ID="RND-6_FAMILY-1516";Tend="2568";Tstart="2468";shortTE="F";uid="705e1ee2-6ecd-4c3b-9ca2-49bcb2e3844d"
HiC_scaffold_1	RepeatMasker	Unknown	32931231	32931378	540	+	.	ID="RND-1_FAMILY-253";Tend="1477";Tstart="1327";shortTE="F";uid="43d9a568-e915-4cec-b706-d9e03e72a7e5"
HiC_scaffold_1	RepeatMasker	DNA/Maverick	4930863	4931449	626	+	.	ID="RND-1_FAMILY-209";TEgroup="ctg_1%7CRND-1_FAMILY-209%7C4";Tend="4260";Tstart="253";shortTE="T";uid="4e694cf2-4c2b-437e-83ec-8f412e44ed01"
HiC_scaffold_1	RepeatMasker	DNA/Kolobok-E	59613672	59614195	1537	+	.	ID="RND-3_FAMILY-163";Tend="4523";Tstart="4018";shortTE="F";uid="ffbf5381-a485-4a8a-9e15-b5b62b3270d6"
HiC_scaffold_1	RepeatMasker	DNA	51952021	51952199	651	+	.	ID="dna4-2_ap";Tend="182";Tstart="8";shortTE="F";uid="93c56b79-9c50-4856-a724-8837e67b1531"
HiC_scaffold_1	RepeatMasker	LTR/Copia	15509645	15509879	721	+	.	ID="RND-6_FAMILY-15680";Tend="1926";Tstart="1695";shortTE="F";uid="1e09b5b8-83bd-4c00-a74d-cfc97a2adc79"
HiC_scaffold_1	RepeatMasker	DNA/hAT	69801873	69802205	2181	+	.	ID="RND-5_FAMILY-3073";Tend="1789";Tstart="1464";shortTE="F";uid="de686730-b702-44e8-b72f-dcd9bef93145"
HiC_scaffold_1	RepeatMasker	Unknown	64016416	64016729	1788	+	.	ID="RND-6_FAMILY-3487";Tend="972";Tstart="667";shortTE="F";uid="8100eb27-d9c7-4050-8663-597efc52769f"
HiC_scaffold_1	RepeatMasker	DNA/hAT-hAT19	19502947	19503129	465	+	.	ID="RND-6_FAMILY-13221";Tend="1081";Tstart="889";shortTE="F";uid="4a1359df-b3df-4741-bc81-821087263d88"
HiC_scaffold_1	RepeatMasker	DNA	52493233	52493352	475	+	.	ID="DNA3-4_AP";Tend="126";Tstart="3";shortTE="F";uid="cf3e8a57-8c10-4d57-9472-f3849bb773b8"
HiC_scaffold_1	RepeatMasker	DNA/PIF-Harbinger	51268363	51268914	1337	+	.	ID="ISL2EU-7_CFL";Tend="2050";Tstart="1485";shortTE="F";uid="4acff917-bf55-434d-b242-02e61e719bbf"
HiC_scaffold_1	RepeatMasker	LINE/L1	30519647	30521680	3882	+	.	ID="RND-6_FAMILY-4885";Tend="4558";Tstart="2601";shortTE="F";uid="4ca3863e-50ae-4c53-87e6-46031dfc000d"
HiC_scaffold_1	RepeatMasker	LINE/I-Jockey	3934276	3934921	800	+	.	ID="RND-1_FAMILY-108";Tend="1190";Tstart="532";shortTE="F";uid="d1adb7d0-23d8-4dbe-b164-8b26e853a099"
HiC_scaffold_1	RepeatMasker	DNA/Ginger-1	33985393	33985513	551	+	.	ID="RND-1_FAMILY-30";Tend="671";Tstart="552";shortTE="F";uid="ee213b5c-2853-4a7d-a54c-d585ba0d2d55"
HiC_scaffold_1	RepeatMasker	DNA	52242469	52242847	855	+	.	ID="DNA4-2_AP";Tend="589";Tstart="242";shortTE="F";uid="17af62b9-75f2-42c8-94c7-dde573f82081"
HiC_scaffold_1	RepeatMasker	DNA/hAT-hAT19	47461974	47462173	992	+	.	ID="RND-1_FAMILY-70";Tend="5367";Tstart="4944";shortTE="F";uid="fab04804-d027-4fa1-9b9e-038ae7d81d16"
HiC_scaffold_1	RepeatMasker	DNA/hAT-Charlie	59366705	59367093	1223	+	.	ID="RND-6_FAMILY-9494";Tend="793";Tstart="481";shortTE="F";uid="4f0aa2a1-0c06-4050-afc6-b4f572616432"
HiC_scaffold_1	RepeatMasker	DNA	52113444	52113577	431	+	.	ID="RND-1_FAMILY-3";Tend="3000";Tstart="2868";shortTE="F";uid="f2ef2199-0186-4080-89aa-9978c635b440"
HiC_scaffold_1	RepeatMasker	DNA/Kolobok-E	19894932	19895455	2831	+	.	ID="KOLOBOKE-1_AP";Tend="6605";Tstart="6086";shortTE="F";uid="89478abd-dd2b-4ca4-8cae-c5da5c4550fc"
HiC_scaffold_1	RepeatMasker	DNA/Ginger	63824259	63824571	509	+	.	ID="RND-6_FAMILY-587";Tend="999";Tstart="660";shortTE="F";uid="29b9404c-3028-40cb-89fc-6f5d73e3d98a"
HiC_scaffold_1	RepeatMasker	DNA/hAT-Tip100	17881958	17882144	430	+	.	ID="RND-6_FAMILY-2316";Tend="1750";Tstart="1567";shortTE="F";uid="315a5631-71c4-4967-89aa-f18443fe3f68"
HiC_scaffold_1	RepeatMasker	RC/Helitron	36399316	36399621	891	+	.	ID="HELITRON-2_DF";Tend="1184";Tstart="879";shortTE="F";uid="2db71239-11fe-4cf4-838f-a6d164168548"
HiC_scaffold_1	RepeatMasker	Retroposon?	60277545	60277749	532	+	.	ID="SINE2-1_AP";Tend="357";Tstart="146";shortTE="F";uid="733c87f2-4a03-4cf6-8254-14c23175af9a"
HiC_scaffold_1	RepeatMasker	DNA/Kolobok-T2	97186485	97186651	408	+	.	ID="KOLOBOK-2_AP";Tend="3899";Tstart="3726";shortTE="F";uid="6300c4e8-669d-4918-a0ae-b14011a45f58"
HiC_scaffold_1	RepeatMasker	Unknown	14642135	14642360	1241	+	.	ID="RND-1_FAMILY-79";Tend="1482";Tstart="1172";shortTE="F";uid="4793d9ff-05bd-4b29-86e4-37adb6bdd456"
HiC_scaffold_1	RepeatMasker	Unknown	14766134	14768092	2578	+	.	ID="RND-6_FAMILY-15611";Tend="2753";Tstart="801";shortTE="F";uid="a61356fb-eea2-453e-8fbd-50d94c4d4c76"
HiC_scaffold_1	RepeatMasker	DNA/hAT-Ac	47069653	47069766	435	+	.	ID="RND-5_FAMILY-3613";Tend="4478";Tstart="4374";shortTE="F";uid="5294f5a9-3bcc-4f7a-bfab-53ef19d5d914"
HiC_scaffold_1	RepeatMasker	DNA/Kolobok-E	93806763	93807314	1252	+	.	ID="RND-6_FAMILY-21617";Tend="1384";Tstart="908";shortTE="F";uid="330e6d3e-aa01-4f5b-b3fc-6f62c8d27301"
HiC_scaffold_1	RepeatMasker	DNA	40385826	40386179	835	+	.	ID="ttaa2c_ap";Tend="390";Tstart="47";shortTE="F";uid="659253b2-ea77-4f54-b51f-bd35460c472d"
HiC_scaffold_1	RepeatMasker	DNA/hAT-Tip100	97013808	97013970	834	+	.	ID="DNA8-106_AP";Tend="600";Tstart="426";shortTE="F";uid="da1c4f00-62b3-4b2f-a303-3243f0554854"
HiC_scaffold_1	RepeatMasker	RC/Helitron	7703100	7704332	9131	+	.	ID="RND-6_FAMILY-17501";Tend="10318";Tstart="9114";shortTE="F";uid="558e5c0a-3f30-4307-b8e5-053f85bd15cf"
HiC_scaffold_1	RepeatMasker	DNA	99189754	99189974	498	+	.	ID="ttaa2_ap";Tend="315";Tstart="64";shortTE="F";uid="4e22766c-aa04-49f2-a3c8-509ac8ee4d7a"
HiC_scaffold_1	RepeatMasker	DNA	99044696	99044853	775	+	.	ID="TTAA4B_AP";Tend="167";Tstart="1";shortTE="F";uid="f23ad97e-5868-4eda-a5f0-cc4625e39aa5"
HiC_scaffold_1	RepeatMasker	DNA/hAT-Tip100	58800208	58800475	866	+	.	ID="RND-5_FAMILY-7754";Tend="1210";Tstart="952";shortTE="F";uid="0ca67b30-8149-41b4-9755-3a9302381014"
HiC_scaffold_1	RepeatMasker	DNA/Ginger-2	93289980	93290142	1181	+	.	ID="RND-6_FAMILY-6315";Tend="1995";Tstart="1833";shortTE="F";uid="e352b6ec-3842-4414-96e7-79d61accc3b8"
HiC_scaffold_1	RepeatMasker	DNA	13578002	13578210	1486	+	.	ID="TTAA2C_AP";Tend="423";Tstart="210";shortTE="F";uid="660231a2-3e65-4c98-b296-c1c6ef4f049a"
HiC_scaffold_1	RepeatMasker	DNA/hAT-hAT19	1321307	1321891	871	+	.	ID="DNA8-73_AP";TEgroup="ctg_1%7CDNA8-73_AP%7C1";Tend="784";Tstart="1";shortTE="F";uid="4dcb176e-3772-4848-9308-66ec764d6c84"
HiC_scaffold_1	RepeatMasker	Unknown	13327457	13328698	3926	+	.	ID="RND-6_FAMILY-6715";Tend="2246";Tstart="1090";shortTE="F";uid="fc8670fe-d130-4971-86cf-f89f7a84ad1c"
HiC_scaffold_1	RepeatMasker	DNA	86052369	86053133	4254	+	.	ID="DNA4-2_AP";Tend="769";Tstart="3";shortTE="F";uid="8437eca3-e058-4800-b716-e7b0a31a8b1e"
HiC_scaffold_1	RepeatMasker	Retroposon?	90790831	90791099	1101	+	.	ID="SINE2-1_AP";Tend="1254";Tstart="965";shortTE="F";uid="e0f7aba9-56ba-47db-bed6-e6965552eb6d"
HiC_scaffold_1	RepeatMasker	DNA/hAT-Tip100	52651074	52651950	1162	+	.	ID="DNA8-18_AP";TEgroup="ctg_1%7CDNA8-18_AP%7C2";Tend="711";Tstart="213";shortTE="F";uid="b94c6bbe-5824-4b9d-830f-d36948a607ba"
HiC_scaffold_1	RepeatMasker	LTR/Gypsy	4771810	4772468	778	+	.	ID="RND-6_FAMILY-585";Tend="3539";Tstart="2549";shortTE="F";uid="1be3de49-4b32-469f-b8b3-7f660ffa8200"
HiC_scaffold_1	RepeatMasker	LTR/Gypsy	61888469	61888647	658	+	.	ID="GYPSY-24_DEL-I";Tend="2777";Tstart="2595";shortTE="F";uid="4c14fe76-a94e-4cc5-b603-0591f7dc02a4"
HiC_scaffold_1	RepeatMasker	Unknown	89368689	89369040	1756	+	.	ID="RND-1_FAMILY-79";Tend="1230";Tstart="881";shortTE="F";uid="a8eab1d4-f6cb-40c1-b499-dfbf700c3ee9"
HiC_scaffold_1	RepeatMasker	Retroposon?	41699785	41700046	904	+	.	ID="SINE2-1_AP";Tend="1278";Tstart="1083";shortTE="F";uid="4f9bbe0c-ccb8-4699-9cf0-bc21863ae25e"
HiC_scaffold_1	RepeatMasker	LTR/Gypsy	90753094	90753443	2529	+	.	ID="RND-6_FAMILY-7248";Tend="1609";Tstart="1262";shortTE="F";uid="2f69ee42-647f-47dc-86e5-e2ae3784c070"
HiC_scaffold_1	RepeatMasker	DNA/TcMar?	12234116	12236099	17251	+	.	ID="RND-6_FAMILY-2922";Tend="2318";Tstart="342";shortTE="F";uid="930c7b79-7561-4138-8b92-2ed15188b185"
HiC_scaffold_1	RepeatMasker	DNA/hAT-Tip100	30008604	30008746	452	+	.	ID="DNA8-63_AP";Tend="168";Tstart="2";shortTE="F";uid="6b22995b-6d61-4a26-8dce-ff459184a228"
HiC_scaffold_1	RepeatMasker	DNA/Kolobok-E	97213221	97213716	1296	+	.	ID="RND-6_FAMILY-212";Tend="5505";Tstart="4999";shortTE="F";uid="aa5304e3-d665-4232-a007-cb0f040100f8"
HiC_scaffold_1	RepeatMasker	DNA	56344639	56344858	837	+	.	ID="DNAX-10_AP";Tend="223";Tstart="7";shortTE="F";uid="b184739f-0e11-4477-94ad-474936d7f3ea"
HiC_scaffold_1	RepeatMasker	Retroposon?	79508457	79508691	827	+	.	ID="SINE2-1_AP";Tend="1131";Tstart="899";shortTE="F";uid="965edbe4-7c05-4cc6-bde6-aa8bb6abb5cd"
HiC_scaffold_1	RepeatMasker	DNA	77727440	77727868	2554	+	.	ID="TTAA3_AP";Tend="429";Tstart="1";shortTE="F";uid="02526d95-dcf0-4212-a24a-fd653b3488be"
HiC_scaffold_1	RepeatMasker	DNA/Kolobok-E	69374030	69374354	461	+	.	ID="RND-6_FAMILY-1652";Tend="1314";Tstart="1001";shortTE="F";uid="e99970d8-ed73-462a-80a3-56e2042d22ce"
HiC_scaffold_1	RepeatMasker	DNA/TcMar-Mariner	11089738	11090080	480	+	.	ID="RND-6_FAMILY-5760";Tend="959";Tstart="616";shortTE="F";uid="9450d743-a799-462c-84b7-be85d8f550b7"
HiC_scaffold_1	RepeatMasker	DNA/hAT-hAT19	75895090	75895356	997	+	.	ID="RND-1_FAMILY-225";Tend="5092";Tstart="4838";shortTE="F";uid="3415b89f-7688-45b5-a396-580d3690afbd"
HiC_scaffold_1	RepeatMasker	DNA/Ginger-2	81440983	81441909	6681	+	.	ID="RND-6_FAMILY-273";Tend="1821";Tstart="902";shortTE="F";uid="9cba1d51-eb06-4e4e-86c3-3e3f6ed7b578"
HiC_scaffold_1	RepeatMasker	DNA/TcMar-Pogo?	99163950	99164186	1214	+	.	ID="DNA2-8_AP";Tend="765";Tstart="507";shortTE="F";uid="9adc38c7-9628-442d-92d3-fbacc1678eeb"
HiC_scaffold_1	RepeatMasker	DNA/hAT-Ac	2867604	2867814	720	+	.	ID="DNA8-48_AP";Tend="503";Tstart="293";shortTE="F";uid="b033a45c-2062-4707-a498-7c3a9475528c"
HiC_scaffold_1	RepeatMasker	DNA/MULE-MuDR	20146125	20146826	1445	+	.	ID="RND-6_FAMILY-7560";TEgroup="ctg_1%7CRND-6_FAMILY-7560%7C1";Tend="1273";Tstart="681";shortTE="F";uid="b3bf7575-d918-49f9-88ab-41ed40687dd2"
HiC_scaffold_1	RepeatMasker	DNA/hAT-Tip100	97248800	97249371	3829	+	.	ID="RND-6_FAMILY-476";Tend="1605";Tstart="977";shortTE="F";uid="037e21a8-66a6-48f3-884a-90ffc189f88e"
HiC_scaffold_1	RepeatMasker	LINE/CR1	74545827	74546201	696	+	.	ID="RND-6_FAMILY-5150";Tend="1330";Tstart="983";shortTE="F";uid="6bcc945c-acf2-461a-baa2-903b492b7f39"
HiC_scaffold_1	RepeatMasker	Unknown	98162403	98164017	2626	+	.	ID="RND-1_FAMILY-18";TEgroup="ctg_1%7CRND-1_FAMILY-18%7C15";Tend="4554";Tstart="3264";shortTE="F";uid="62af3ac5-a119-491b-9f21-b4de2745b867"
HiC_scaffold_1	RepeatMasker	Unknown	96658271	96659183	7303	+	.	ID="RND-6_FAMILY-7251";Tend="1660";Tstart="744";shortTE="F";uid="012de320-c86b-4a43-9b60-f8f186479ca9"
HiC_scaffold_1	RepeatMasker	Unknown	46692156	46692386	1243	+	.	ID="RND-1_FAMILY-131";Tend="1313";Tstart="1084";shortTE="F";uid="74095d38-ff5b-4313-869b-3eb9c2cd35cf"
HiC_scaffold_1	RepeatMasker	DNA/Sola-1	30922172	30923246	1675	+	.	ID="SOLA1-2_AP";Tend="3613";Tstart="2548";shortTE="F";uid="57e09ec0-9422-44d1-bb99-7447760890ef"
HiC_scaffold_1	RepeatMasker	DNA/hAT-hAT19	86700593	86702170	3097	+	.	ID="RND-1_FAMILY-123";Tend="2319";Tstart="728";shortTE="F";uid="daa4a773-dd1f-4062-9619-890cc1167f3f"
HiC_scaffold_1	RepeatMasker	DNA/hAT-Ac	96626284	96626552	414	+	.	ID="RND-5_FAMILY-3613";Tend="3298";Tstart="3035";shortTE="F";uid="a4929905-1156-46e4-adc1-b1d2c19e73a7"
HiC_scaffold_1	RepeatMasker	DNA/hAT-Tip100	73542506	73542635	519	+	.	ID="RND-6_FAMILY-19";Tend="1175";Tstart="1047";shortTE="F";uid="e193e254-0ae6-472d-bfbf-d7b651117d8b"
HiC_scaffold_1	RepeatMasker	DNA/hAT-Tip100	43654038	43654186	872	+	.	ID="DNA8-65_AP";Tend="168";Tstart="1";shortTE="F";uid="49b5a248-e77c-423f-9d15-3301c397f8d6"
HiC_scaffold_1	RepeatMasker	Unknown	95104310	95104623	550	+	.	ID="RND-6_FAMILY-8579";Tend="1174";Tstart="856";shortTE="F";uid="d0a19577-51ef-4b5e-8af4-f7afea49020a"
HiC_scaffold_1	RepeatMasker	DNA/hAT-hAT19	85881930	85882064	951	+	.	ID="RND-5_FAMILY-830";Tend="1587";Tstart="1457";shortTE="F";uid="b20bf9e9-2af9-4432-be29-fc4063b1dc87"
HiC_scaffold_1	RepeatMasker	DNA/PiggyBac	53530105	53532259	15345	+	.	ID="RND-6_FAMILY-15616";Tend="2011";Tstart="1";shortTE="F";uid="03068739-6438-4f67-8561-601aacdaaf62"
HiC_scaffold_1	RepeatMasker	DNA	40855166	40855478	511	+	.	ID="dna4-2_ap";TEgroup="ctg_1%7Cdna4-2_ap%7C6";Tend="769";Tstart="1";shortTE="F";uid="77d303c6-5b1e-4162-abd1-14ecad5aa435"
HiC_scaffold_1	RepeatMasker	DNA/hAT-hAT19	34329276	34329513	1705	+	.	ID="RND-6_FAMILY-3000";Tend="1095";Tstart="861";shortTE="F";uid="d9ad9326-a075-489b-bf59-e587cb3cc4cd"
HiC_scaffold_1	RepeatMasker	DNA	19731600	19731790	786	+	.	ID="DNA4-2_AP";Tend="769";Tstart="590";shortTE="F";uid="c99767af-37c1-4ff4-bd45-82c8f567e191"
HiC_scaffold_1	RepeatMasker	Retroposon?	47135420	47135661	530	+	.	ID="RND-6_FAMILY-589";Tend="1459";Tstart="1267";shortTE="F";uid="78eaa942-4fd4-441c-99d3-e4f0019bb989"
HiC_scaffold_1	RepeatMasker	DNA	97472873	97473099	708	+	.	ID="RND-6_FAMILY-9379";Tend="1715";Tstart="1495";shortTE="F";uid="308393f5-fd19-4b5f-9da0-d9d87497406a"
HiC_scaffold_1	RepeatMasker	DNA/Kolobok-E	51301948	51302941	925	+	.	ID="KOLOBOKE-5_AP";Tend="2306";Tstart="1328";shortTE="F";uid="0f236ed5-21b3-440f-8f38-576ded6e353b"
HiC_scaffold_1	RepeatMasker	DNA/Kolobok-E	91574437	91574724	791	+	.	ID="rnd-6_family-21617";Tend="1141";Tstart="911";shortTE="F";uid="d2a494ab-224f-4e6b-9728-5181350b5013"
HiC_scaffold_1	RepeatMasker	DNA/Ginger-1	90738746	90738900	537	+	.	ID="ginger1-2_ap";Tend="3007";Tstart="2849";shortTE="F";uid="06385651-6796-4410-90f9-772ab1f84f74"
HiC_scaffold_1	RepeatMasker	Retroposon?	11365772	11366110	544	+	.	ID="RND-6_FAMILY-589";TEgroup="ctg_1%7CRND-6_FAMILY-589%7C1";Tend="1106";Tstart="524";shortTE="F";uid="0dbd3d20-89d0-4f67-8e94-7d95170e25b5"
HiC_scaffold_1	RepeatMasker	DNA	75798207	75798466	1751	+	.	ID="RND-6_FAMILY-11413";Tend="1147";Tstart="894";shortTE="F";uid="e2e0b56f-5831-4321-b608-80d5734074c2"
HiC_scaffold_1	RepeatMasker	DNA	24874327	24874635	992	+	.	ID="DNA4-2_AP";Tend="347";Tstart="45";shortTE="F";uid="1bcc92fb-a4a9-4eef-99f6-ec024e070d48"
HiC_scaffold_1	RepeatMasker	Retroposon?	29146069	29146337	791	+	.	ID="SINE2-1_AP";Tend="1227";Tstart="978";shortTE="F";uid="d1013341-83ba-468e-bb26-5144baad479a"
HiC_scaffold_1	RepeatMasker	DNA/hAT-hAT19	41477964	41478501	685	+	.	ID="RND-1_FAMILY-27";Tend="5322";Tstart="4750";shortTE="F";uid="7bafe515-8bee-46f1-ad4f-bf2f5238c46a"
HiC_scaffold_1	RepeatMasker	DNA/MULE-MuDR	43447699	43447802	434	+	.	ID="RND-6_FAMILY-5969";Tend="2432";Tstart="2329";shortTE="F";uid="c3c954d6-7b38-4187-b764-f1aa9f1248e8"
HiC_scaffold_1	RepeatMasker	Retroposon?	78079044	78079250	487	+	.	ID="SINE2-1_AP";Tend="1460";Tstart="1266";shortTE="F";uid="553d8f2c-ce59-4c23-a115-d57dc6d71c7b"
HiC_scaffold_1	RepeatMasker	DNA/MULE-MuDR	14738534	14738915	2684	+	.	ID="RND-5_FAMILY-4123";Tend="3792";Tstart="3404";shortTE="F";uid="ce8f7411-1ddc-45bb-8ae0-e67d12f3a2bb"
HiC_scaffold_1	RepeatMasker	DNA/hAT-hAT19	29146287	29146428	525	+	.	ID="RND-1_FAMILY-27";Tend="5167";Tstart="5032";shortTE="F";uid="ff3925c9-4782-4703-8b97-be8005542735"
HiC_scaffold_1	RepeatMasker	DNA	74765359	74765484	487	+	.	ID="dna4-2_ap";Tend="739";Tstart="613";shortTE="F";uid="ef5a307c-f80d-4293-a86e-db385e12fef9"
HiC_scaffold_1	RepeatMasker	DNA	16342813	16343280	1544	+	.	ID="DNA4-2_AP";Tend="769";Tstart="294";shortTE="F";uid="fcf8cb72-c452-4998-8871-068a4be9d9dd"
HiC_scaffold_1	RepeatMasker	Unknown	58473785	58474457	5590	+	.	ID="RND-1_FAMILY-224";Tend="1630";Tstart="956";shortTE="F";uid="33f975dd-e2d1-4f82-bdbc-bf0255c579b6"
HiC_scaffold_1	RepeatMasker	LINE/CR1	78176345	78176942	4080	+	.	ID="RND-6_FAMILY-978";Tend="1363";Tstart="776";shortTE="F";uid="4d21d006-8781-408c-8b2c-5fa82548a8aa"
HiC_scaffold_1	RepeatMasker	DNA/hAT-hAT19	39561249	39561566	1232	+	.	ID="RND-1_FAMILY-225";Tend="5174";Tstart="4843";shortTE="F";uid="5eb82c7d-2a0b-449b-822b-9003544bf6b4"
HiC_scaffold_1	RepeatMasker	DNA	79102402	79102746	2423	+	.	ID="TTAA8_AP";Tend="438";Tstart="99";shortTE="F";uid="e4c02a99-0848-4d18-b534-3875c8658f8a"
HiC_scaffold_1	RepeatMasker	DNA/MULE-NOF	32438521	32438800	699	+	.	ID="RND-6_FAMILY-1048";Tend="1009";Tstart="753";shortTE="F";uid="864d84bb-275a-43d7-b507-3e66f06bbd5f"
HiC_scaffold_1	RepeatMasker	Unknown	12939180	12939941	4392	+	.	ID="RND-1_FAMILY-222";TEgroup="ctg_1%7CRND-1_FAMILY-222%7C2";Tend="3441";Tstart="2861";shortTE="F";uid="2dd92672-2e04-49c9-9869-0a46889becbc"
HiC_scaffold_1	RepeatMasker	DNA	28657361	28657684	518	+	.	ID="ttaa22_ap";Tend="310";Tstart="1";shortTE="F";uid="3d22ed73-c7ed-4fce-b0f9-673bd0c42c21"
HiC_scaffold_1	RepeatMasker	Retroposon?	75857052	75857537	545	+	.	ID="SINE2-1_AP";Tend="1394";Tstart="873";shortTE="F";uid="63a266b7-a7e5-4115-aec0-ba333ee4d5a9"
HiC_scaffold_1	RepeatMasker	Retroposon?	88730295	88730925	814	+	.	ID="RND-6_FAMILY-1190";Tend="5374";Tstart="4757";shortTE="F";uid="ef868f6e-bc6b-45d9-a752-0ba9ae2a3023"
HiC_scaffold_1	RepeatMasker	DNA	39058511	39058634	938	+	.	ID="ttaa3b_ap";Tend="144";Tstart="21";shortTE="F";uid="a6d10bfe-7970-438d-b88e-6b6b5226500a"
HiC_scaffold_1	RepeatMasker	DNA/Ginger	90015541	90015725	455	+	.	ID="RND-6_FAMILY-587";Tend="2315";Tstart="2131";shortTE="F";uid="2dbfb071-575a-4311-b2c6-81af27860844"
HiC_scaffold_1	RepeatMasker	Unknown	57750974	57751341	1656	+	.	ID="RND-6_FAMILY-8502";Tend="1307";Tstart="928";shortTE="F";uid="c8859b37-955c-4491-ac77-f59df03c53ec"
HiC_scaffold_1	RepeatMasker	DNA/hAT	83709222	83709394	1234	+	.	ID="RND-6_FAMILY-606";Tend="806";Tstart="634";shortTE="F";uid="f805e609-c02e-4ccb-82dd-5d4feef43a1a"
HiC_scaffold_1	RepeatMasker	LINE/L2	97547748	97548164	486	+	.	ID="RND-6_FAMILY-16464";Tend="2623";Tstart="2211";shortTE="F";uid="50b26812-6005-4aeb-b392-8164313244b9"
HiC_scaffold_1	RepeatMasker	DNA/hAT-hAT19	28889932	28891811	4459	+	.	ID="RND-1_FAMILY-159";Tend="2457";Tstart="593";shortTE="F";uid="b78532c6-a140-4c2c-8281-663eef91f2bd"
HiC_scaffold_1	RepeatMasker	DNA/hAT-Tip100	50116501	50117109	609	+	.	ID="RND-6_FAMILY-7236";Tend="2610";Tstart="2023";shortTE="F";uid="8d2633a7-a49a-4c77-b34e-3a2c4819a9cd"
HiC_scaffold_1	RepeatMasker	LTR/Gypsy	2690544	2691744	9347	+	.	ID="RND-6_FAMILY-9649";Tend="2346";Tstart="1146";shortTE="F";uid="8eb8637c-0eb2-4c8a-af29-1f07a451d496"
HiC_scaffold_1	RepeatMasker	Retroposon?	57639698	57640246	1837	+	.	ID="RND-6_FAMILY-1191";Tend="1395";Tstart="837";shortTE="F";uid="81cd31d2-e42c-4422-88fd-c82b86a40834"
HiC_scaffold_1	RepeatMasker	DNA	79527769	79528049	502	+	.	ID="TTAA2C_AP";Tend="294";Tstart="1";shortTE="F";uid="74198591-5e32-4dc6-b82b-c16714e98d2b"
HiC_scaffold_1	RepeatMasker	Retroposon?	81371008	81371590	1159	+	.	ID="SINE2-1_AP";Tend="1411";Tstart="544";shortTE="F";uid="610114a6-dc3c-4628-9383-ce639c28658c"
HiC_scaffold_1	RepeatMasker	DNA/hAT-Tip100	89639968	89640236	1278	+	.	ID="RND-4_FAMILY-592";Tend="1176";Tstart="904";shortTE="F";uid="5722b083-b07e-4673-9fa3-c0f694099997"
HiC_scaffold_1	RepeatMasker	DNA	55067094	55067259	491	+	.	ID="TTAA4B_AP";Tend="189";Tstart="1";shortTE="F";uid="31728c62-d1c1-4333-b566-b7fcfd174749"
HiC_scaffold_1	RepeatMasker	Retroposon?	41210037	41210547	1065	+	.	ID="SINE2-2_AP";Tend="542";Tstart="1";shortTE="F";uid="515c034d-e7fb-48c3-a4cd-6786d0348e26"
HiC_scaffold_1	RepeatMasker	DNA	28234962	28235144	421	+	.	ID="DNA4-1_AP";Tend="218";Tstart="7";shortTE="F";uid="9a368a19-d2d1-4e0b-88d6-df0cd3266442"
HiC_scaffold_1	RepeatMasker	Unknown	99202237	99202636	1959	+	.	ID="RND-6_FAMILY-962";Tend="1612";Tstart="1288";shortTE="F";uid="6d327b56-b127-4251-b12b-1d303eb54ff8"
HiC_scaffold_1	RepeatMasker	Unknown	2069210	2069534	2483	+	.	ID="RND-6_FAMILY-13831";Tend="2028";Tstart="1687";shortTE="F";uid="e8f2a593-6411-492c-81f8-c812396eaf12"
HiC_scaffold_1	RepeatMasker	DNA/hAT-hAT19	66880007	66880180	726	+	.	ID="DNA8-84_AP";Tend="563";Tstart="373";shortTE="F";uid="b2aa7d9c-0c24-4a4e-af60-52ca58b117c1"
HiC_scaffold_1	RepeatMasker	DNA/TcMar-m44	31438248	31438431	425	+	.	ID="DNA4-6_AP";Tend="242";Tstart="2";shortTE="F";uid="aed5e185-77c6-47cc-b302-de1673dddc42"
HiC_scaffold_1	RepeatMasker	Retroposon?	44146379	44146598	411	+	.	ID="RND-6_FAMILY-2026";Tend="1414";Tstart="1194";shortTE="F";uid="4b7327a1-43eb-4b1a-98e5-39885ad1999e"
HiC_scaffold_1	RepeatMasker	DNA	19739693	19739940	1070	+	.	ID="TTAA2D_AP";Tend="363";Tstart="135";shortTE="F";uid="1592e12b-c02c-4746-bb1f-a16e051789fc"
HiC_scaffold_1	RepeatMasker	Unknown	97808501	97808661	691	+	.	ID="RND-6_FAMILY-239";Tend="1103";Tstart="944";shortTE="F";uid="72231d77-e2ea-47bc-a7d6-f00f8867f331"
HiC_scaffold_1	RepeatMasker	Retroposon?	39406797	39407510	1533	+	.	ID="RND-6_FAMILY-1190";Tend="4778";Tstart="3987";shortTE="F";uid="92c8861c-baf2-45ce-a15a-81585933d1c7"
HiC_scaffold_1	RepeatMasker	RC/Helitron	81242575	81242683	405	+	.	ID="HELITRON-N1_PBA";Tend="679";Tstart="571";shortTE="F";uid="d076964c-eb62-491e-b6f9-30a451c5ce8b"
HiC_scaffold_1	RepeatMasker	DNA/Ginger	59499612	59499858	515	+	.	ID="RND-6_FAMILY-587";Tend="828";Tstart="575";shortTE="F";uid="67765c8e-f4d5-4530-ad11-f86554d5dddc"
HiC_scaffold_1	RepeatMasker	DNA/TcMar-m44	10861016	10861596	1249	+	.	ID="RND-6_FAMILY-15054";Tend="1313";Tstart="738";shortTE="F";uid="4855fc29-af2f-4676-b526-2bf553245be3"
HiC_scaffold_1	RepeatMasker	LTR/Gypsy	91126033	91127032	4583	+	.	ID="RND-6_FAMILY-14411";Tend="1941";Tstart="938";shortTE="F";uid="fd5d7ecb-532c-4d5f-bbe1-b2a9c16e08ff"
HiC_scaffold_1	RepeatMasker	DNA/hAT-Tip100	58983742	58984001	873	+	.	ID="RND-5_FAMILY-2651";Tend="1248";Tstart="1018";shortTE="F";uid="deb52f8e-c344-4e90-856c-877c5ee2de1d"
HiC_scaffold_1	RepeatMasker	DNA/Ginger-1	55361135	55361531	567	+	.	ID="RND-5_FAMILY-6092";TEgroup="ctg_1%7CRND-5_FAMILY-6092%7C3";Tend="1368";Tstart="563";shortTE="F";uid="23bffcc4-33db-47d2-ba44-3e63b28828fe"
HiC_scaffold_1	RepeatMasker	DNA/Maverick	4169923	4173489	16484	+	.	ID="RND-1_FAMILY-209";Tend="4243";Tstart="680";shortTE="F";uid="8efd0b82-c393-4dc1-b0c8-9a50784558c1"
HiC_scaffold_1	RepeatMasker	DNA/hAT-Tip100	34142170	34142290	732	+	.	ID="HAT-3_AP";Tend="2450";Tstart="2324";shortTE="F";uid="e891712f-1664-4a6d-8824-e9f63a1e1fe5"
HiC_scaffold_1	RepeatMasker	LTR/Gypsy	25804283	25804725	3976	+	.	ID="RND-6_FAMILY-12911";Tend="765";Tstart="323";shortTE="F";uid="154f3d31-24f5-451d-b55e-fb7b797fae95"
HiC_scaffold_1	RepeatMasker	DNA/MULE-MuDR	71032131	71032389	1651	+	.	ID="RND-6_FAMILY-3780";Tend="1122";Tstart="868";shortTE="F";uid="39f346fe-b2f8-4315-89ea-a67cb8e73a40"
HiC_scaffold_1	RepeatMasker	Unknown	23226141	23226622	1487	+	.	ID="RND-5_FAMILY-6754";TEgroup="ctg_1%7CRND-5_FAMILY-6754%7C1";Tend="1616";Tstart="977";shortTE="F";uid="3f3f4e09-edc3-4f85-bc18-f0f7a09772b5"
HiC_scaffold_1	RepeatMasker	RC/Helitron	97251464	97251753	1164	+	.	ID="RND-6_FAMILY-21962";Tend="1144";Tstart="834";shortTE="F";uid="4fdadb6d-74b1-4833-b05f-286d879f8991"
HiC_scaffold_1	RepeatMasker	DNA	98804379	98804805	462	+	.	ID="RND-6_FAMILY-3904";Tend="998";Tstart="571";shortTE="F";uid="efcb3e63-8a33-4020-9d19-25f8cf136d18"
HiC_scaffold_1	RepeatMasker	DNA/Sola	62311468	62311778	1053	+	.	ID="RND-4_FAMILY-300";Tend="1280";Tstart="971";shortTE="F";uid="bb95ed4d-ba12-4ca7-b825-ea5cb5d961f7"
HiC_scaffold_1	RepeatMasker	DNA/Ginger-1	59789317	59789520	462	+	.	ID="GINGER1-1_AP";Tend="5184";Tstart="4981";shortTE="F";uid="fabd50f0-5d5a-4757-b463-7c6afa14f410"
HiC_scaffold_1	RepeatMasker	DNA/hAT-Tip100	48167843	48168013	716	+	.	ID="DNA8-28_AP";Tend="417";Tstart="241";shortTE="F";uid="a0523286-b631-4e80-ad4b-4232e533a3e8"
HiC_scaffold_1	RepeatMasker	LTR/Gypsy	98335670	98335876	948	+	.	ID="RND-6_FAMILY-17865";Tend="3418";Tstart="3191";shortTE="F";uid="27a3843c-b0d9-455e-882f-97b5f213b64a"
HiC_scaffold_1	RepeatMasker	DNA	85251185	85252060	2759	+	.	ID="DNA4-2_AP";Tend="769";Tstart="3";shortTE="F";uid="5d9291a1-7df5-4860-b051-95a7091604bf"
HiC_scaffold_1	RepeatMasker	LTR/Pao	94765547	94765725	480	+	.	ID="BEL-2_LH-I";Tend="4288";Tstart="4089";shortTE="F";uid="9a2d2721-20f0-4c3c-ad9f-2427c42c16d4"
HiC_scaffold_1	RepeatMasker	RC/Helitron	74767528	74767846	1288	+	.	ID="RND-5_FAMILY-2907";Tend="1720";Tstart="1381";shortTE="F";uid="f6110cca-cbc8-481b-9402-235947ff845b"
HiC_scaffold_1	RepeatMasker	Unknown	91107049	91108224	2126	+	.	ID="RND-6_FAMILY-148";Tend="2865";Tstart="1699";shortTE="F";uid="5b277ce3-5810-4363-ab1a-9f5d184fbdcc"
HiC_scaffold_1	RepeatMasker	DNA	29163350	29163469	646	+	.	ID="TTAA3_AP";Tend="137";Tstart="7";shortTE="F";uid="b0bcc2b0-13ca-4507-8aaf-efe00dfbd3ba"
HiC_scaffold_1	RepeatMasker	DNA	57313498	57313922	1631	+	.	ID="DNA4-3_AP";Tend="397";Tstart="1";shortTE="F";uid="e215c8f7-1ad4-4eaf-8bea-d79581a90eee"
HiC_scaffold_1	RepeatMasker	DNA/Maverick	95084152	95084918	6065	+	.	ID="RND-4_FAMILY-1914";Tend="4659";Tstart="3889";shortTE="F";uid="b451de06-189a-420b-a067-2c744389463e"
HiC_scaffold_1	RepeatMasker	DNA	34634862	34635107	647	+	.	ID="RND-6_FAMILY-9238";Tend="3143";Tstart="2891";shortTE="F";uid="27bc3832-51df-479e-b1fa-137c698f9ff1"
HiC_scaffold_1	RepeatMasker	DNA	79880780	79881016	479	+	.	ID="RND-6_FAMILY-9379";Tend="3615";Tstart="3422";shortTE="F";uid="d89ce975-8c75-46e5-9790-d23bafd0518e"
HiC_scaffold_1	RepeatMasker	Unknown	76776377	76776590	742	+	.	ID="RND-6_FAMILY-9634";Tend="1854";Tstart="1661";shortTE="F";uid="3802622f-e4c6-495e-ac8f-3e4a64ec5591"
HiC_scaffold_1	RepeatMasker	DNA	45863298	45863414	542	+	.	ID="RND-6_FAMILY-1285";Tend="766";Tstart="651";shortTE="F";uid="4afce092-c685-4d77-994b-a53aceb53ec4"
HiC_scaffold_1	RepeatMasker	DNA/Maverick	80575807	80577261	87862	+	.	ID="rnd-4_family-1914";Tend="10382";Tstart="6282";shortTE="F";uid="181c4723-b1c0-46d9-871a-c7a62e7ae4da"
HiC_scaffold_1	RepeatMasker	DNA/hAT-Blackjack	11086075	11086476	1221	+	.	ID="RND-6_FAMILY-10294";Tend="1312";Tstart="942";shortTE="F";uid="9991ca4e-258e-42c1-b5ee-3a4617cb475a"
HiC_scaffold_1	RepeatMasker	DNA/hAT-Tip100	68307015	68307223	1265	+	.	ID="RND-6_FAMILY-32294";Tend="1172";Tstart="953";shortTE="F";uid="22891b9f-8fb1-407e-be27-a5517a02e0c4"
HiC_scaffold_1	RepeatMasker	DNA	90500618	90500805	482	+	.	ID="RND-6_FAMILY-1285";Tend="1279";Tstart="1104";shortTE="F";uid="265ae26d-e61a-418d-a19f-c6b2c1cd5506"
HiC_scaffold_1	RepeatMasker	DNA/hAT-Tip100	59958431	59958691	641	+	.	ID="halyomorpha_halys-3_family-820";Tend="175";Tstart="28";shortTE="F";uid="7d8ccb97-6792-49d5-bdfc-6bdae29ebe39"
HiC_scaffold_1	RepeatMasker	DNA/hAT-Tip100	47302050	47302993	1065	+	.	ID="hat-15_lmi";Tend="4442";Tstart="3132";shortTE="F";uid="0e434a32-d102-4d6e-8b67-d1d2eedafff6"
HiC_scaffold_1	RepeatMasker	DNA	48544722	48545475	3701	+	.	ID="DNA4-2_AP";Tend="769";Tstart="3";shortTE="F";uid="ec85df7c-424b-46d6-b017-def6ac3c4089"
HiC_scaffold_1	RepeatMasker	LTR/Copia	41746414	41746592	1602	+	.	ID="RND-6_FAMILY-15680";Tend="781";Tstart="603";shortTE="F";uid="aaac3edd-3d25-4e8b-830e-5ad3b1ce89a7"
HiC_scaffold_1	RepeatMasker	DNA	41465446	41465564	553	+	.	ID="RND-6_FAMILY-5765";Tend="1408";Tstart="1290";shortTE="F";uid="224174b9-cdf0-4396-91d0-2501bb803da0"
HiC_scaffold_1	RepeatMasker	DNA/Sola	54816613	54818967	3040	+	.	ID="SOLA1-4_AP";TEgroup="ctg_1%7CSOLA1-4_AP%7C1";Tend="3041";Tstart="1";shortTE="F";uid="9a85b1a5-1845-4290-9c25-25409754fa22"
HiC_scaffold_1	RepeatMasker	DNA	23513578	23513737	482	+	.	ID="RND-6_FAMILY-1285";Tend="834";Tstart="667";shortTE="F";uid="210e57d2-4ed3-4606-897c-440d296e6fbc"
HiC_scaffold_1	RepeatMasker	DNA/hAT-hAT19	82652676	82652853	440	+	.	ID="RND-6_FAMILY-7163";Tend="1706";Tstart="1525";shortTE="F";uid="6e0d4bef-66cc-4708-b9b6-2cde9fa7ad6b"
HiC_scaffold_1	RepeatMasker	DNA	61567493	61567684	872	+	.	ID="DNA4-1_AP";Tend="204";Tstart="1";shortTE="F";uid="550bf06d-2a91-4e84-a561-dbf83c5e399b"
HiC_scaffold_1	RepeatMasker	DNA/hAT-hAT19	93809022	93809409	1519	+	.	ID="RND-1_FAMILY-27";Tend="5385";Tstart="5024";shortTE="F";uid="6299d66d-e135-4e38-ae64-7afa65273509"
HiC_scaffold_1	RepeatMasker	DNA/MULE-MuDR	3027453	3028060	627	+	.	ID="RND-6_FAMILY-90";Tend="3214";Tstart="2606";shortTE="F";uid="9c21643d-8107-447f-9bc3-e273b9b3011f"
HiC_scaffold_1	RepeatMasker	Unknown	7102840	7103027	1137	+	.	ID="RND-1_FAMILY-15";Tend="2373";Tstart="2188";shortTE="F";uid="fb536589-cae7-48e6-8950-41f15aceb7f1"
HiC_scaffold_1	RepeatMasker	Unknown	69429121	69429295	459	+	.	ID="RND-6_FAMILY-2979";Tend="1005";Tstart="842";shortTE="F";uid="9b5de9f5-b663-4b47-9cbb-2e4a1160fdcd"
HiC_scaffold_1	RepeatMasker	DNA/hAT-hAT19	64166808	64167388	1536	+	.	ID="RND-1_FAMILY-27";Tend="5252";Tstart="4693";shortTE="F";uid="2ed01ada-53b2-4528-a79b-e8fdbdfca825"
HiC_scaffold_1	RepeatMasker	LTR/Gypsy	14078256	14080062	11630	+	.	ID="RND-1_FAMILY-7";Tend="7315";Tstart="5623";shortTE="F";uid="42ca128f-6451-4662-90f8-653d0ae27a9f"
HiC_scaffold_1	RepeatMasker	Retroposon?	84305246	84305512	760	+	.	ID="SINE2-1_AP";Tend="1423";Tstart="1158";shortTE="F";uid="e2102b7f-3666-4405-a65d-5ff3f2d079a4"
HiC_scaffold_1	RepeatMasker	LTR/Gypsy	36237279	36246442	37161	+	.	ID="RND-6_FAMILY-9649";TEgroup="ctg_1%7CRND-6_FAMILY-9649%7C3";Tend="5628";Tstart="51";shortTE="F";uid="6c3e084e-b951-41b9-a8e5-3c7b88367a71"
HiC_scaffold_1	RepeatMasker	Unknown	39482921	39483108	842	+	.	ID="RND-6_FAMILY-3964";Tend="1165";Tstart="979";shortTE="F";uid="3182ec30-03e3-43de-8f6f-3368f6900213"
HiC_scaffold_1	RepeatMasker	DNA	99238203	99238626	787	+	.	ID="rnd-1_family-4";Tend="6450";Tstart="6010";shortTE="F";uid="f4487821-02f6-4031-9a02-25d36d1c1f80"
HiC_scaffold_1	RepeatMasker	DNA	73089446	73089577	676	+	.	ID="ttaa3b_ap";Tend="305";Tstart="173";shortTE="F";uid="e5f69375-d75b-4760-b39c-1626e6fa7569"
HiC_scaffold_1	RepeatMasker	DNA/P	45950985	45951248	462	+	.	ID="P-4_AP";TEgroup="ctg_1%7CP-4_AP%7C3";Tend="4074";Tstart="1";shortTE="F";uid="607cb715-48d6-479d-b0e1-3f4106a6a9c5"
HiC_scaffold_1	RepeatMasker	LTR/Pao	5516925	5517698	426	+	.	ID="BEL-4_SI-I";Tend="3955";Tstart="3180";shortTE="F";uid="5b4ba06e-3df5-45c5-8fc0-d0ce9142ced6"
HiC_scaffold_1	RepeatMasker	Retroposon?	62728421	62728785	1384	+	.	ID="RND-6_FAMILY-1191";Tend="1403";Tstart="1044";shortTE="F";uid="418a6726-5593-4d80-9f33-ae90d333da63"
HiC_scaffold_1	RepeatMasker	DNA/Ginger	23001911	23002036	578	+	.	ID="RND-6_FAMILY-587";Tend="2311";Tstart="2180";shortTE="F";uid="26ff6ab4-9cb9-4eb2-ad71-73ae5ae92379"
HiC_scaffold_1	RepeatMasker	Unknown	82192447	82192949	955	+	.	ID="RND-5_FAMILY-1782";Tend="1569";Tstart="1108";shortTE="F";uid="9385b6e0-4e32-4dd9-abe5-b33240495957"
HiC_scaffold_1	RepeatMasker	DNA/Maverick	5017814	5021678	33722	+	.	ID="RND-1_FAMILY-230";Tend="7373";Tstart="3497";shortTE="F";uid="29d08ad2-6290-4a5b-9c01-6910fcec6b3d"
HiC_scaffold_1	RepeatMasker	DNA	84876097	84876283	639	+	.	ID="ttaa2c_ap";Tend="245";Tstart="80";shortTE="F";uid="3ad2e429-8206-4be5-ae7e-c26a680677ba"
HiC_scaffold_1	RepeatMasker	DNA/Maverick	99228480	99228612	406	+	.	ID="POLINTON-4_NVI";Tend="11187";Tstart="11055";shortTE="F";uid="0e7d9634-03aa-4637-a9c1-127d67ac0df1"
HiC_scaffold_1	RepeatMasker	RC/Helitron	3189561	3197352	49196	+	.	ID="RND-1_FAMILY-83";Tend="6609";Tstart="627";shortTE="F";uid="e5b95c07-d5c7-440f-b17a-a1e38d08c136"
HiC_scaffold_1	RepeatMasker	Retroposon?	83799982	83800477	448	+	.	ID="SINE2-1_AP";Tend="728";Tstart="233";shortTE="F";uid="ca300fb0-5ecc-4df3-b2d7-8f45b64cfe16"
HiC_scaffold_1	RepeatMasker	Retroposon?	78845051	78845951	2599	+	.	ID="SINE2-1_AP";Tend="1770";Tstart="872";shortTE="F";uid="34338dd9-34b7-45f9-bc5f-ff8c9225ddff"
HiC_scaffold_1	RepeatMasker	DNA/hAT-Tip100	86878712	86879039	607	+	.	ID="RND-5_FAMILY-2621";Tend="1970";Tstart="1651";shortTE="F";uid="c6e1698f-97f3-420d-a388-28224c926ebd"
HiC_scaffold_1	RepeatMasker	DNA/Ginger-1	75096737	75096950	675	+	.	ID="GINGER1-1_AP";Tend="5197";Tstart="5000";shortTE="F";uid="5a659742-4701-4cb3-a9fc-fcf814937a5d"
HiC_scaffold_1	RepeatMasker	DNA/Ginger-1	49272552	49272713	418	+	.	ID="RND-5_FAMILY-9227";Tend="257";Tstart="77";shortTE="F";uid="22e842e1-ec76-420e-abb0-7084926801bf"
HiC_scaffold_1	RepeatMasker	DNA/Maverick	41894574	41894789	748	+	.	ID="RND-6_FAMILY-2164";Tend="9983";Tstart="9764";shortTE="F";uid="6cd02503-ff8a-495f-bc8f-244c1c9e9acb"
HiC_scaffold_1	RepeatMasker	Retroposon?	85657342	85657635	568	+	.	ID="SINE2-1_AP";Tend="482";Tstart="149";shortTE="F";uid="b231db72-dd43-4ff9-ba84-3cd50fe8a837"
HiC_scaffold_1	RepeatMasker	DNA/hAT	28960158	28960297	552	+	.	ID="DNA8-112_AP";Tend="1310";Tstart="1174";shortTE="F";uid="3eaeb9bc-bc41-40e9-9eec-d4dce0b34b3b"
HiC_scaffold_1	RepeatMasker	DNA/hAT-Tip100	42241083	42242378	5927	+	.	ID="RND-6_FAMILY-1704";TEgroup="ctg_1%7CRND-6_FAMILY-1704%7C3";Tend="2229";Tstart="1";shortTE="F";uid="ea9faddc-35ff-4cff-9f31-d0d59cd2bd93"
HiC_scaffold_1	RepeatMasker	LINE/I-Jockey	26711595	26712152	600	+	.	ID="RND-5_FAMILY-3911";Tend="1941";Tstart="1370";shortTE="F";uid="4690bef0-feae-46c2-9f63-171fcded42c9"
HiC_scaffold_1	RepeatMasker	Retroposon?	39066978	39067440	784	+	.	ID="RND-6_FAMILY-6896";Tend="1076";Tstart="597";shortTE="F";uid="df8509a5-9f15-41e2-87e6-741fc8d47e15"
HiC_scaffold_1	RepeatMasker	DNA/Kolobok-E	68056660	68056805	461	+	.	ID="RND-1_FAMILY-200";Tend="393";Tstart="249";shortTE="F";uid="8228c0ab-cf77-43a6-8439-f4c50cb3cff7"
HiC_scaffold_1	RepeatMasker	DNA/Kolobok-E	96130457	96130714	476	+	.	ID="RND-6_FAMILY-1652";Tend="1274";Tstart="1033";shortTE="F";uid="5089216d-1bf5-4e12-82d1-789e5ccc35d4"
HiC_scaffold_1	RepeatMasker	DNA/hAT-hAT19	30737236	30738865	1550	+	.	ID="RND-1_FAMILY-123";Tend="2242";Tstart="515";shortTE="F";uid="0ada7589-e789-40c0-bc20-5d2d6ab68eb8"
HiC_scaffold_1	RepeatMasker	DNA/hAT-Tip100	40662342	40662662	2021	+	.	ID="RND-5_FAMILY-8345";Tend="1252";Tstart="916";shortTE="F";uid="737980c3-886a-46f0-9074-82574efb8641"
HiC_scaffold_1	RepeatMasker	LTR/Pao	63118472	63121823	10639	+	.	ID="RND-6_FAMILY-33126";Tend="2085";Tstart="16";shortTE="F";uid="06ce0dfe-d3a4-4de0-b62b-96c7240ce4a6"
HiC_scaffold_1	RepeatMasker	DNA/hAT-Ac	28419512	28419642	532	+	.	ID="RND-6_FAMILY-5382";Tend="6057";Tstart="5931";shortTE="F";uid="7319d045-b239-43c4-9ba6-974870c85f8a"
HiC_scaffold_1	RepeatMasker	DNA/P	9945296	9945824	433	+	.	ID="RND-6_FAMILY-881";Tend="1004";Tstart="438";shortTE="F";uid="19ad26c1-c534-4e69-980a-f4cdba17dee9"
HiC_scaffold_1	RepeatMasker	LTR/Pao	94395513	94396372	1011	+	.	ID="BEL4-I_AP";Tend="1778";Tstart="924";shortTE="F";uid="5e32ff25-1a31-436b-87e7-b361d850b140"
HiC_scaffold_1	RepeatMasker	DNA/hAT-hAT19	83861975	83862215	412	+	.	ID="DNA8-84_AP";Tend="563";Tstart="311";shortTE="F";uid="39f383e0-ecb5-48ee-aad9-742f446f02aa"
HiC_scaffold_1	RepeatMasker	DNA/hAT-hAT19	93786893	93787537	2181	+	.	ID="DNA8-78_AP";Tend="624";Tstart="1";shortTE="F";uid="44fc9034-6aba-4497-9f79-08a428e865b6"
HiC_scaffold_1	RepeatMasker	Retroposon?	95316964	95317996	3244	+	.	ID="SINE2-1_AP";Tend="1538";Tstart="583";shortTE="F";uid="06cb44e2-2870-42b2-bedc-b15188c9c024"
HiC_scaffold_1	RepeatMasker	DNA/PIF-Spy	81215881	81216062	446	+	.	ID="ISL2EU-3N1_CFL";Tend="386";Tstart="221";shortTE="F";uid="5b06518d-ac62-460a-b205-f7978b461eb7"
HiC_scaffold_1	RepeatMasker	DNA	88832954	88833232	549	+	.	ID="RND-1_FAMILY-102";Tend="1750";Tstart="1487";shortTE="F";uid="a965ddba-93f3-4a18-8e0d-b8cb173abcc7"
HiC_scaffold_1	RepeatMasker	DNA/Ginger	22882389	22882739	401	+	.	ID="RND-6_FAMILY-587";Tend="1128";Tstart="761";shortTE="F";uid="896852e1-9f9f-4009-ab8e-d2bbcdbbeb6d"
HiC_scaffold_1	RepeatMasker	DNA/PiggyBac	42855603	42856133	1538	+	.	ID="RND-6_FAMILY-15616";Tend="1593";Tstart="1057";shortTE="F";uid="8d86d510-0041-4b82-92db-b99e52362d8f"
HiC_scaffold_1	RepeatMasker	DNA/Sola-1	39642511	39642721	706	+	.	ID="RND-6_FAMILY-4859";Tend="1139";Tstart="902";shortTE="F";uid="d3e2fae3-a89a-4dfa-9a28-a79a3b7a796b"
HiC_scaffold_1	RepeatMasker	Unknown	82092140	82092496	520	+	.	ID="RND-5_FAMILY-1273";Tend="1694";Tstart="1323";shortTE="F";uid="0a867f79-b4b3-4e5c-a874-77f7436a014f"
HiC_scaffold_1	RepeatMasker	DNA/hAT	50918202	50918349	451	+	.	ID="RND-6_FAMILY-7198";Tend="1484";Tstart="1337";shortTE="F";uid="e80741fa-f262-41e9-9aa3-41ce33ac4925"
HiC_scaffold_1	RepeatMasker	DNA/MULE-MuDR	87952595	87953075	512	+	.	ID="RND-6_FAMILY-64";Tend="1499";Tstart="1025";shortTE="F";uid="8bc3d89c-0fcc-4fa0-affb-3b7a8c576f94"
HiC_scaffold_1	RepeatMasker	DNA/hAT-Tip100	50746162	50746382	447	+	.	ID="RND-6_FAMILY-3603";Tend="780";Tstart="560";shortTE="F";uid="59cb2fa7-082f-4e31-a6ae-686a51d81e48"
HiC_scaffold_1	RepeatMasker	DNA/hAT-hAT19	92062381	92062538	465	+	.	ID="RND-6_FAMILY-2";Tend="1317";Tstart="1159";shortTE="F";uid="27331192-657c-4ed1-993f-b17c77549b70"
HiC_scaffold_1	RepeatMasker	LINE/CR1	10437199	10437485	2259	+	.	ID="RND-6_FAMILY-2563";Tend="1667";Tstart="1363";shortTE="F";uid="d818ef74-89aa-49a7-93cd-7bb5acfeb8af"
HiC_scaffold_1	RepeatMasker	DNA	41714977	41715212	1884	+	.	ID="RND-1_FAMILY-267";Tend="1139";Tstart="904";shortTE="F";uid="66cd2194-37fc-42ed-a4ac-945f32c3043b"
HiC_scaffold_1	RepeatMasker	DNA	18439253	18439485	1164	+	.	ID="DNA4-2_AP";Tend="360";Tstart="135";shortTE="F";uid="baadc5a8-0c50-458b-9849-d8b8cd8dfaed"
HiC_scaffold_1	RepeatMasker	DNA/TcMar-Mariner	159181	159284	631	+	.	ID="MARINER-N6_LMI";Tend="104";Tstart="1";shortTE="F";uid="232086c4-056d-4d77-a26b-bfb5b4c99035"
HiC_scaffold_1	RepeatMasker	DNA	40652191	40652336	557	+	.	ID="DNA4-2_AP";Tend="337";Tstart="178";shortTE="F";uid="3ae58da2-df5f-4f10-ab58-abf6552d8853"
HiC_scaffold_1	RepeatMasker	Unknown	12716437	12716838	2808	+	.	ID="RND-5_FAMILY-2596";Tend="1334";Tstart="924";shortTE="F";uid="d3cb3b6f-e110-4df2-8a65-6b8c88629aae"
HiC_scaffold_1	RepeatMasker	DNA	48162348	48162761	1878	+	.	ID="TTAA4B_AP";Tend="430";Tstart="5";shortTE="F";uid="0b00e94d-41e8-4334-8abe-69d2f15c4c54"
HiC_scaffold_1	RepeatMasker	DNA/hAT-Tip100	25155554	25155713	521	+	.	ID="RND-5_FAMILY-2651";Tend="1242";Tstart="1100";shortTE="F";uid="a1b3f026-38aa-467d-af5e-dc78cd256d4a"
HiC_scaffold_1	RepeatMasker	DNA	60326673	60327045	581	+	.	ID="RND-6_FAMILY-1542";Tend="2287";Tstart="1968";shortTE="F";uid="3fd1c558-956f-4f85-9714-dc07eeb6fc8b"
HiC_scaffold_1	RepeatMasker	Unknown	86043888	86044041	985	+	.	ID="RND-1_FAMILY-88";Tend="1074";Tstart="924";shortTE="F";uid="53953a73-2b15-4587-b88c-c54920930401"
HiC_scaffold_1	RepeatMasker	DNA/hAT-Tip100	43517255	43517600	1355	+	.	ID="RND-5_FAMILY-8345";Tend="1272";Tstart="915";shortTE="F";uid="8ef2a425-b63c-4fb1-9b69-660fd15f12b0"
HiC_scaffold_1	RepeatMasker	DNA/hAT-Charlie	30731784	30732084	825	+	.	ID="RND-6_FAMILY-798";Tend="1295";Tstart="995";shortTE="F";uid="7c0f6888-4df8-41a0-9353-024a3110e7ca"
HiC_scaffold_1	RepeatMasker	DNA/hAT-Charlie	4295087	4295300	679	+	.	ID="RND-1_FAMILY-166";Tend="1198";Tstart="955";shortTE="F";uid="e2a3c15b-1bb1-49e3-a558-e08988735991"
HiC_scaffold_1	RepeatMasker	Retroposon?	18473857	18474027	810	+	.	ID="RND-6_FAMILY-589";Tend="1550";Tstart="1377";shortTE="F";uid="6544b4db-d79c-4a49-8978-5b0761419d97"
HiC_scaffold_1	RepeatMasker	DNA/Sola-1	36967593	36967741	429	+	.	ID="SOLA1-6_AP";Tend="2915";Tstart="2771";shortTE="F";uid="440cc1b3-481e-4170-b4cc-58068a505b97"
HiC_scaffold_1	RepeatMasker	Unknown	33465761	33466444	3954	+	.	ID="RND-4_FAMILY-1027";Tend="1739";Tstart="1066";shortTE="F";uid="e5acd1c9-7303-443c-91b6-fb9adbf86469"
HiC_scaffold_1	RepeatMasker	Unknown	6521432	6527274	45340	+	.	ID="RND-6_FAMILY-3776";Tend="5491";Tstart="57";shortTE="F";uid="b78c71ac-5c03-4bb2-b0a9-457bea5d0ea6"
HiC_scaffold_1	RepeatMasker	DNA/PIF-Harbinger	25616478	25617263	1207	+	.	ID="isl2eu-7_cfl";Tend="2050";Tstart="1028";shortTE="F";uid="7ab075a2-49a5-4e54-a993-cea79d89c17e"
HiC_scaffold_1	RepeatMasker	LTR/Gypsy	97954973	97956253	5636	+	.	ID="RND-6_FAMILY-2698";Tend="3447";Tstart="2491";shortTE="F";uid="6262f968-cd21-418c-a927-d2724990016b"
HiC_scaffold_1	RepeatMasker	DNA/hAT-Ac	17581691	17582120	2843	+	.	ID="RND-5_FAMILY-2691";Tend="1340";Tstart="891";shortTE="F";uid="a4026866-7755-4920-b805-2f5eedb63cbb"
HiC_scaffold_1	RepeatMasker	RC/Helitron	24015870	24016026	753	+	.	ID="HELITRON-1_DIUL";Tend="263";Tstart="112";shortTE="F";uid="93970d33-26d8-4c16-9b38-72126c396578"
HiC_scaffold_1	RepeatMasker	DNA/P	5374999	5375907	822	+	.	ID="rnd-6_family-12820";Tend="2574";Tstart="1747";shortTE="F";uid="89beb9e5-970d-4eed-8185-db4346c465c9"
HiC_scaffold_1	RepeatMasker	Unknown	73166228	73166464	432	+	.	ID="RND-1_FAMILY-173";Tend="1961";Tstart="1715";shortTE="F";uid="95b66898-fe7d-4a49-937e-f7951cc6dabb"
HiC_scaffold_1	RepeatMasker	Unknown	81474182	81474296	473	+	.	ID="RND-6_FAMILY-6998";Tend="992";Tstart="884";shortTE="F";uid="12723cca-eadd-4590-875b-59859975b7f2"
HiC_scaffold_1	RepeatMasker	LINE/R1	60819350	60820525	1479	+	.	ID="SART-9_API";Tend="3682";Tstart="2395";shortTE="F";uid="eb3bc93f-8384-48c8-9bdb-a85c49845c86"
HiC_scaffold_1	RepeatMasker	Unknown	34969343	34969624	1893	+	.	ID="RND-6_FAMILY-10779";Tend="1077";Tstart="784";shortTE="F";uid="460e74b5-f38b-450b-be15-b1e31b0163f8"
HiC_scaffold_1	RepeatMasker	DNA/hAT-hAT19	19625453	19625733	543	+	.	ID="rnd-1_family-225";Tend="5451";Tstart="4710";shortTE="F";uid="85f24bb9-0d65-469b-a315-e9ed0400d627"
HiC_scaffold_1	RepeatMasker	DNA/hAT-Ac	6287214	6287339	483	+	.	ID="DNA8-20_AP";Tend="118";Tstart="1";shortTE="F";uid="bc693cd9-d1d3-4d7a-98ba-2b0081d5e14e"
HiC_scaffold_1	RepeatMasker	DNA	53727095	53727338	577	+	.	ID="RND-6_FAMILY-1285";Tend="1196";Tstart="955";shortTE="F";uid="b41e0367-01f4-453e-97e4-6138b62644ef"
HiC_scaffold_1	RepeatMasker	LTR/Gypsy	21551875	21557765	51813	+	.	ID="RND-5_FAMILY-653";Tend="5965";Tstart="99";shortTE="F";uid="135ad35e-d74a-4509-ae97-67ca666287b0"
HiC_scaffold_1	RepeatMasker	Retroposon?	97218260	97218514	500	+	.	ID="SINE2-2_AP";Tend="1199";Tstart="950";shortTE="F";uid="a42c30f7-223b-4326-ba37-b2354673ca98"
HiC_scaffold_1	RepeatMasker	LTR/Gypsy	12031294	12031484	1506	+	.	ID="RND-1_FAMILY-38";Tend="5038";Tstart="4848";shortTE="F";uid="3eb123c3-913f-4abd-a0e8-41570e663352"
HiC_scaffold_1	RepeatMasker	DNA	26407760	26408462	2500	+	.	ID="DNA4-2_AP";Tend="768";Tstart="1";shortTE="F";uid="1d60007d-ee2e-4808-98a6-9728a7685728"
HiC_scaffold_1	RepeatMasker	DNA/Kolobok-E	17706083	17706468	1340	+	.	ID="KOLOBOKE-2_AP";Tend="2211";Tstart="1780";shortTE="F";uid="9ad83b9c-26a9-4170-987d-1588f1c80608"
HiC_scaffold_1	RepeatMasker	Retroposon?	75960254	75960510	512	+	.	ID="RND-5_FAMILY-293";Tend="1006";Tstart="762";shortTE="F";uid="6c70525d-b0f1-4169-a998-ee4739c2fb36"
HiC_scaffold_1	RepeatMasker	DNA	5938466	5938687	1442	+	.	ID="RND-1_FAMILY-294";Tend="1185";Tstart="972";shortTE="F";uid="1b8dcc7b-5aef-4d99-9498-e525a2324d77"
HiC_scaffold_1	RepeatMasker	DNA/hAT-hAT19	75402659	75403578	6427	+	.	ID="RND-6_FAMILY-9397";Tend="1857";Tstart="941";shortTE="F";uid="b3e782bd-325a-473e-b61c-70b8bea2d847"
HiC_scaffold_1	RepeatMasker	Unknown	36926393	36926547	484	+	.	ID="RND-6_FAMILY-10481";Tend="3736";Tstart="3601";shortTE="F";uid="6f23205f-3c29-437e-b077-52faa2da1ce7"
HiC_scaffold_1	RepeatMasker	Unknown	72008006	72008645	3202	+	.	ID="RND-6_FAMILY-15143";Tend="2539";Tstart="1997";shortTE="F";uid="4c705054-eb93-4940-8b45-a9f6d5a033d1"
HiC_scaffold_1	RepeatMasker	DNA/Ginger	85678529	85678908	594	+	.	ID="RND-6_FAMILY-587";Tend="998";Tstart="596";shortTE="F";uid="1654c606-36a8-473b-8a92-0945b3fa5ef1"
HiC_scaffold_1	RepeatMasker	DNA/MULE-MuDR	19370305	19371303	960	+	.	ID="mudr7x_ap";Tend="1783";Tstart="714";shortTE="F";uid="737e2990-a34e-4676-9b88-aa7c6fba8b88"
HiC_scaffold_1	RepeatMasker	Retroposon?	67170977	67171244	570	+	.	ID="SINE2-1_AP";Tend="1461";Tstart="1199";shortTE="F";uid="2add388a-c48c-4d6e-90bd-70c1b876e795"
HiC_scaffold_1	RepeatMasker	DNA/hAT	82896729	82896996	2100	+	.	ID="RND-1_FAMILY-75";Tend="1214";Tstart="947";shortTE="F";uid="fa1924f6-6f09-4c8e-8f1d-37d30ddfbbc2"
HiC_scaffold_1	RepeatMasker	LINE/CR1	79596252	79596914	476	+	.	ID="RND-6_FAMILY-603";Tend="2134";Tstart="1466";shortTE="F";uid="6c6a12fb-35ff-459e-b581-39a2209b3ef7"
HiC_scaffold_1	RepeatMasker	Unknown	23498107	23498876	2322	+	.	ID="RND-6_FAMILY-6319";Tend="1872";Tstart="1108";shortTE="F";uid="33b05178-f08e-4b37-a5d2-21a2c9a4ee87"
HiC_scaffold_1	RepeatMasker	Retroposon?	64476580	64476863	1150	+	.	ID="SINE2-1_AP";Tend="1224";Tstart="934";shortTE="F";uid="1ac98e58-13a3-48df-b01e-3445ed0715c1"
HiC_scaffold_1	RepeatMasker	DNA/MULE-MuDR	25519746	25520811	5156	+	.	ID="rnd-6_family-530";Tend="1672";Tstart="573";shortTE="F";uid="7dfc76e1-3b48-458a-8279-7f8682fde6c6"
HiC_scaffold_1	RepeatMasker	DNA	89095345	89095639	505	+	.	ID="DNAX-2_AP";Tend="338";Tstart="31";shortTE="F";uid="77149e00-68a8-4467-a274-93781fee2e66"
HiC_scaffold_1	RepeatMasker	DNA/Ginger	21017252	21017430	529	+	.	ID="RND-6_FAMILY-587";Tend="815";Tstart="624";shortTE="F";uid="edc277dc-8007-4735-bbf9-b5e286c4502c"
HiC_scaffold_1	RepeatMasker	DNA/P	30260117	30260805	545	+	.	ID="P-3_AP";Tend="3811";Tstart="3104";shortTE="F";uid="a39a74ce-bf84-45f9-9e31-dc182c740330"
HiC_scaffold_1	RepeatMasker	LTR/Copia	50636032	50638827	1206	+	.	ID="RND-6_FAMILY-5498";Tend="8080";Tstart="5338";shortTE="F";uid="36b09f67-6c8e-4244-9e3f-9d94e2feb9d7"
HiC_scaffold_1	RepeatMasker	Unknown	47486265	47486438	569	+	.	ID="RND-6_FAMILY-962";Tend="1468";Tstart="1288";shortTE="F";uid="72aedeb2-aa81-47b2-a1f5-e9a67cac61d1"
HiC_scaffold_1	RepeatMasker	DNA/hAT-hAT19	95653346	95653447	496	+	.	ID="RND-5_FAMILY-9639";Tend="1757";Tstart="1628";shortTE="F";uid="7c5470e9-8827-4763-8ebd-402fac794640"
HiC_scaffold_1	RepeatMasker	DNA/hAT	69871808	69872594	4084	+	.	ID="RND-6_FAMILY-6649";Tend="1511";Tstart="770";shortTE="F";uid="3238855b-169b-42fe-8e12-c0ba8763dd99"
HiC_scaffold_1	RepeatMasker	DNA/hAT	85574170	85574435	628	+	.	ID="DNA8-1_AP";Tend="522";Tstart="239";shortTE="F";uid="5d7e8c90-4ad6-44e8-b5c8-933d70505364"
HiC_scaffold_1	RepeatMasker	Unknown	12856964	12857079	631	+	.	ID="RND-5_FAMILY-3032";Tend="1769";Tstart="1656";shortTE="F";uid="09799d8b-8e94-4817-9060-9a1889b7e54f"
HiC_scaffold_1	RepeatMasker	DNA	74909263	74909810	1040	+	.	ID="DNA4-2_AP";Tend="640";Tstart="54";shortTE="F";uid="e446f6e4-462d-456e-9cce-55e93c8bf01d"
HiC_scaffold_1	RepeatMasker	DNA	556983	557373	2291	+	.	ID="ttaa3b_ap";Tend="421";Tstart="3";shortTE="F";uid="bd2b8ee3-6dfb-4c74-8287-c9d10e8f7189"
HiC_scaffold_1	RepeatMasker	DNA	61834292	61834559	715	+	.	ID="DNAX-2_AP";Tend="462";Tstart="194";shortTE="F";uid="91b791c1-0709-45fc-8984-62edfbf46180"
HiC_scaffold_1	RepeatMasker	Retroposon?	51639770	51639960	595	+	.	ID="RND-5_FAMILY-14147";Tend="291";Tstart="121";shortTE="F";uid="f0606a7e-48df-4dd9-8d05-8e11adeeccbd"
HiC_scaffold_1	RepeatMasker	DNA/hAT	84825396	84825548	665	+	.	ID="RND-5_FAMILY-1833";Tend="1438";Tstart="1293";shortTE="F";uid="30d61b05-0ac7-403e-85d4-cdcee0600bac"
HiC_scaffold_1	RepeatMasker	Unknown	72937098	72938424	2374	+	.	ID="RND-6_FAMILY-16769";Tend="1919";Tstart="908";shortTE="F";uid="e7a8747a-42ee-4a61-910a-d69f146e8598"
HiC_scaffold_1	RepeatMasker	DNA/hAT-Tip100	54475056	54475183	444	+	.	ID="RND-6_FAMILY-3869";Tend="3731";Tstart="3604";shortTE="F";uid="abef1856-370e-449d-8d06-f08d48fe14c4"
HiC_scaffold_1	RepeatMasker	DNA/P	41365476	41365651	405	+	.	ID="P-3_AP";Tend="1966";Tstart="1748";shortTE="F";uid="c0114aad-0b1f-4d3f-8b19-9533af70519f"
HiC_scaffold_1	RepeatMasker	Retroposon?	54507033	54507193	407	+	.	ID="RND-5_FAMILY-293";Tend="1229";Tstart="1062";shortTE="F";uid="2f394d8f-1683-4d8c-bc15-3794d579fe80"
HiC_scaffold_1	RepeatMasker	DNA/Ginger	62670176	62670842	1069	+	.	ID="RND-6_FAMILY-587";Tend="1220";Tstart="576";shortTE="F";uid="0c59d311-45d2-434c-b806-b53b9c3a8dce"
HiC_scaffold_1	RepeatMasker	DNA	72522739	72523332	1510	+	.	ID="RND-6_FAMILY-1285";Tend="1330";Tstart="667";shortTE="F";uid="01987cbe-d5b2-46de-95ad-2064a598a3a9"
HiC_scaffold_1	RepeatMasker	LTR/Gypsy	96588676	96591609	23585	+	.	ID="RND-1_FAMILY-248";Tend="2914";Tstart="6";shortTE="F";uid="b4d772f1-182f-4eab-83ca-008f2bc55ab8"
HiC_scaffold_1	RepeatMasker	DNA/MULE-MuDR	12001985	12002272	1199	+	.	ID="RND-4_FAMILY-526";Tend="7035";Tstart="6789";shortTE="F";uid="010f79d1-7a9b-4908-81b8-ac66bb9316b6"
HiC_scaffold_1	RepeatMasker	RC/Helitron	64231465	64231619	719	+	.	ID="RND-1_FAMILY-26";Tend="956";Tstart="708";shortTE="F";uid="1229a660-9695-4c71-bcaa-8e509c6feec8"
HiC_scaffold_1	RepeatMasker	Unknown	48396270	48396421	499	+	.	ID="RND-6_FAMILY-12064";Tend="1112";Tstart="950";shortTE="F";uid="e25095df-88ac-40f1-b462-90917f60adda"
HiC_scaffold_1	RepeatMasker	DNA	57357459	57357644	2647	+	.	ID="RND-6_FAMILY-1285";Tend="1834";Tstart="1246";shortTE="F";uid="9c4a9dc6-f0a8-472c-afa1-eb41557d2d75"
HiC_scaffold_1	RepeatMasker	DNA/hAT-Charlie	14296216	14296730	3212	+	.	ID="RND-6_FAMILY-204";Tend="1281";Tstart="796";shortTE="F";uid="c4ea3d03-1362-4e30-ac4e-d6712617fa78"
HiC_scaffold_1	RepeatMasker	DNA/hAT-hAT19	33956026	33956413	2063	+	.	ID="RND-6_FAMILY-7163";Tend="1398";Tstart="937";shortTE="F";uid="8e25b980-b50b-4bd7-b592-8bfd4a902d45"
HiC_scaffold_1	RepeatMasker	DNA	92049222	92049351	423	+	.	ID="RND-6_FAMILY-2354";Tend="951";Tstart="807";shortTE="F";uid="3b77e232-8be3-496a-8a25-e027c55d33cf"
HiC_scaffold_1	RepeatMasker	Retroposon?	77654005	77654176	406	+	.	ID="RND-6_FAMILY-1191";Tend="1358";Tstart="1070";shortTE="F";uid="b19b0bd6-e9e7-48a6-85fb-99b622073558"
HiC_scaffold_1	RepeatMasker	DNA/hAT-Tip100	84508861	84509206	1854	+	.	ID="RND-5_FAMILY-8345";Tend="1804";Tstart="1465";shortTE="F";uid="3fae5d6c-bcc3-4d1c-94d3-850f86e1df11"
HiC_scaffold_1	RepeatMasker	DNA/P	43780848	43781391	1834	+	.	ID="RND-6_FAMILY-29392";Tend="4587";Tstart="4111";shortTE="F";uid="169858de-f23b-4253-a5c3-062c496563c9"
HiC_scaffold_1	RepeatMasker	Retroposon?	94100888	94101028	427	+	.	ID="RND-6_FAMILY-5001";TEgroup="ctg_1%7CRND-6_FAMILY-5001%7C1";Tend="882";Tstart="749";shortTE="F";uid="e17460a7-d837-42d1-b7da-b9133ae2ec26"
HiC_scaffold_1	RepeatMasker	DNA/hAT-hAT19	59529115	59529431	1414	+	.	ID="RND-1_FAMILY-27";Tend="4564";Tstart="4245";shortTE="F";uid="ef593a31-4fbc-4872-9b0d-cf06cd6cbe61"
HiC_scaffold_1	RepeatMasker	Unknown	10964143	10964862	644	+	.	ID="RND-6_FAMILY-3237";Tend="1058";Tstart="335";shortTE="F";uid="262e669b-e985-4612-9da7-2211b2125da9"
HiC_scaffold_1	RepeatMasker	LTR/Pao	58321746	58322099	568	+	.	ID="RND-1_FAMILY-111";Tend="6436";Tstart="6149";shortTE="F";uid="7521e58c-d958-4672-bb99-1fd23dc40112"
HiC_scaffold_1	RepeatMasker	LTR/Pao	43652096	43652529	1392	+	.	ID="RND-1_FAMILY-50";Tend="6293";Tstart="5844";shortTE="F";uid="0490a0e6-c565-4d0a-b895-49bb18b7a162"
HiC_scaffold_1	RepeatMasker	Retroposon?	91350054	91350188	443	+	.	ID="SINE2-1_AP";Tend="1138";Tstart="996";shortTE="F";uid="9e3a4b7a-004a-4087-b704-b8b2406aa0d5"
HiC_scaffold_1	RepeatMasker	RC/Helitron	3263862	3264190	1647	+	.	ID="RND-1_FAMILY-259";Tend="3719";Tstart="3397";shortTE="F";uid="85c8a22c-807b-4d6f-8ddc-078d1fdac7da"
HiC_scaffold_1	RepeatMasker	LTR/Gypsy	57772496	57772872	1750	+	.	ID="RND-6_FAMILY-7278";Tend="635";Tstart="263";shortTE="F";uid="ebd3e0dd-7c4e-422d-90ea-02994337db17"
HiC_scaffold_1	RepeatMasker	DNA/MULE-MuDR	96824265	96824645	829	+	.	ID="RND-6_FAMILY-10769";TEgroup="ctg_1%7CRND-6_FAMILY-10769%7C3";Tend="1696";Tstart="722";shortTE="F";uid="a758ca92-1a3e-45b3-ae8c-113643237f51"
HiC_scaffold_1	RepeatMasker	DNA	71593473	71594253	1697	+	.	ID="DNA4-2_AP";Tend="769";Tstart="1";shortTE="F";uid="3c9f917c-2f65-4bfc-b9b3-f5f054a9dbc6"
HiC_scaffold_1	RepeatMasker	Unknown	62416704	62417057	2781	+	.	ID="RND-5_FAMILY-10231";Tend="1377";Tstart="1004";shortTE="F";uid="857cdfd1-600a-4b64-80f8-144c5af7cb0f"
HiC_scaffold_1	RepeatMasker	DNA	40641782	40641887	635	+	.	ID="TTAA3_AP";Tend="429";Tstart="324";shortTE="F";uid="b42d34e2-66f3-4289-9373-6aae44c93f9c"
HiC_scaffold_1	RepeatMasker	DNA/hAT-hATm	66075620	66075794	440	+	.	ID="HAT-4C_AP";Tend="162";Tstart="1";shortTE="F";uid="6ec3c2ca-6c05-4254-8791-0961bc303aec"
HiC_scaffold_1	RepeatMasker	DNA/hAT-Charlie	26677587	26677700	433	+	.	ID="HAT-N2_PPO";Tend="119";Tstart="6";shortTE="F";uid="097bb412-0036-40ae-af1e-10ae7e8406c2"
HiC_scaffold_1	RepeatMasker	DNA/Kolobok-E	26383972	26384241	1390	+	.	ID="RND-6_FAMILY-8455";Tend="2744";Tstart="2471";shortTE="F";uid="c2076480-ece0-4642-8ab4-137026ee3ecb"
HiC_scaffold_1	RepeatMasker	DNA	39022452	39022731	1174	+	.	ID="TTAA8_AP";Tend="284";Tstart="1";shortTE="F";uid="5bdb2730-4d45-470d-b852-3d7bb479c06b"
HiC_scaffold_1	RepeatMasker	DNA	45801204	45801396	547	+	.	ID="TTAA2D_AP";Tend="189";Tstart="3";shortTE="F";uid="b682391c-6db4-4377-a907-26d08e498798"
HiC_scaffold_1	RepeatMasker	DNA/PIF-Spy	60411361	60411465	461	+	.	ID="ISL2EU-3N1_CFL";Tend="323";Tstart="219";shortTE="F";uid="b47fb749-6312-44a1-950a-f5b5b7df696d"
HiC_scaffold_1	RepeatMasker	DNA	6615708	6616134	462	+	.	ID="RND-6_FAMILY-3904";Tend="998";Tstart="571";shortTE="F";uid="0b22ff97-7341-42da-acea-77b34f162385"
HiC_scaffold_1	RepeatMasker	Unknown	53998857	53999511	742	+	.	ID="RND-5_FAMILY-1216";Tend="1341";Tstart="694";shortTE="F";uid="7ab4778d-7afe-4f1a-9f69-da8b1641fe64"
HiC_scaffold_1	RepeatMasker	DNA/hAT-Tip100	89273649	89273911	529	+	.	ID="dna8-100_ap";Tend="400";Tstart="39";shortTE="F";uid="0d23b06e-aa49-4887-a65f-20b3e7ef4394"
HiC_scaffold_1	RepeatMasker	DNA	74331036	74331155	593	+	.	ID="RND-5_FAMILY-4167";Tend="1213";Tstart="1108";shortTE="F";uid="a286fba1-b25f-480c-b93e-5aa3570ef755"
HiC_scaffold_1	RepeatMasker	DNA	79741084	79741216	792	+	.	ID="ttaa2c_ap";Tend="357";Tstart="224";shortTE="F";uid="952c3591-f215-49e4-9cef-5a9ed1924df0"
HiC_scaffold_1	RepeatMasker	DNA/hAT?	28850340	28850792	1114	+	.	ID="RND-5_FAMILY-4908";Tend="1542";Tstart="1100";shortTE="F";uid="05c99f51-a5ba-467b-9746-d43b5e9202fa"
HiC_scaffold_1	RepeatMasker	DNA	92449863	92450166	445	+	.	ID="RND-6_FAMILY-11413";TEgroup="ctg_1%7CRND-6_FAMILY-11413%7C7";Tend="1636";Tstart="895";shortTE="F";uid="de80fa70-bbad-4c4e-abf3-f9ccf8042278"
HiC_scaffold_1	RepeatMasker	DNA/hAT-Tip100	91656114	91656410	432	+	.	ID="RND-6_FAMILY-1704";Tend="1925";Tstart="1639";shortTE="F";uid="3ba5f990-b738-4621-8515-48001b806c9d"
HiC_scaffold_1	RepeatMasker	DNA/TcMar-Tc1	49552326	49555271	24179	+	.	ID="RND-6_FAMILY-1301";Tend="3609";Tstart="701";shortTE="F";uid="ca811907-bfaa-421a-897f-eb5f43ea0dfb"
HiC_scaffold_1	RepeatMasker	LINE/L2	40903851	40904445	1607	+	.	ID="RND-6_FAMILY-16464";Tend="1412";Tstart="826";shortTE="F";uid="a92cf6e0-5d30-40ae-94c2-4aadd3a04352"
HiC_scaffold_1	RepeatMasker	LTR/Pao	89182746	89184967	626	+	.	ID="BEL3-I_AP";Tend="4688";Tstart="2482";shortTE="F";uid="ff5b4a78-827d-41d0-9698-fd904ec92503"
HiC_scaffold_1	RepeatMasker	Retroposon?	89406080	89406239	446	+	.	ID="RND-6_FAMILY-6896";Tend="778";Tstart="597";shortTE="F";uid="ec124599-399b-401e-baf4-8c6ca6f323b6"
HiC_scaffold_1	RepeatMasker	Retroposon?	56892984	56894108	2288	+	.	ID="SINE2-1_AP";Tend="1530";Tstart="487";shortTE="F";uid="6d673203-f5e0-472c-9436-d8395aa2431f"
HiC_scaffold_1	RepeatMasker	DNA/Ginger-1	9348383	9349060	515	+	.	ID="RND-1_FAMILY-30";Tend="1282";Tstart="557";shortTE="F";uid="abca3a53-30b9-4574-8aa2-deba9d90d0d3"
HiC_scaffold_1	RepeatMasker	DNA	91964660	91964857	671	+	.	ID="dna4-2_ap";Tend="209";Tstart="19";shortTE="F";uid="2fa36ad7-138e-4f11-a80a-bcbb6964dd19"
HiC_scaffold_1	RepeatMasker	Unknown	5053701	5054195	3788	+	.	ID="RND-1_FAMILY-11";Tend="2923";Tstart="2448";shortTE="F";uid="6d0fd6c2-92ba-4fc3-be24-aaabaf68a417"
HiC_scaffold_1	RepeatMasker	Retroposon?	88060656	88060817	534	+	.	ID="RND-1_FAMILY-273";Tend="2710";Tstart="2565";shortTE="F";uid="6ee43599-2567-4273-9f31-3aa390a722ab"
HiC_scaffold_1	RepeatMasker	DNA/hAT-Charlie	13491541	13491648	833	+	.	ID="RND-5_FAMILY-7192";Tend="1403";Tstart="1295";shortTE="F";uid="9fec63b1-a601-4659-9a4e-00e31d796dca"
HiC_scaffold_1	RepeatMasker	DNA/hAT-Ac	91014834	91014997	1129	+	.	ID="RND-6_FAMILY-6433";Tend="906";Tstart="741";shortTE="F";uid="11d0e222-6fe4-439a-b4ba-4dda2e97f9b6"
HiC_scaffold_1	RepeatMasker	DNA	29036596	29036735	809	+	.	ID="DNA8-29_AP";Tend="303";Tstart="168";shortTE="F";uid="5a48dc15-37c2-4c11-91a8-ca2d641db842"
HiC_scaffold_1	RepeatMasker	DNA	62751531	62751723	425	+	.	ID="DNA4-3_AP";Tend="571";Tstart="378";shortTE="F";uid="7636b01a-f851-4c41-9baa-7b50fcc4303c"
HiC_scaffold_1	RepeatMasker	DNA/hAT?	64224974	64225255	846	+	.	ID="dna8-60_ap";Tend="284";Tstart="89";shortTE="F";uid="020f9f2e-8d18-4425-89a2-a1668d533651"
HiC_scaffold_1	RepeatMasker	DNA/MULE-MuDR	314657	314920	447	+	.	ID="MUDR1X_AP";TEgroup="ctg_1%7CMUDR1X_AP%7C1";Tend="884";Tstart="414";shortTE="T";uid="b5f930a1-4ceb-40f7-85b4-380912da2794"
HiC_scaffold_1	RepeatMasker	Unknown	44761025	44761839	3364	+	.	ID="RND-1_FAMILY-87";Tend="1656";Tstart="803";shortTE="F";uid="0e56df28-054f-4630-a192-6eb6e2ff61e7"
HiC_scaffold_1	RepeatMasker	DNA/hAT-hAT19	94082286	94082846	832	+	.	ID="RND-1_FAMILY-27";Tend="5362";Tstart="4839";shortTE="F";uid="4a7af318-b949-4961-a815-82ce91238534"
HiC_scaffold_1	RepeatMasker	DNA/MULE-MuDR	33749513	33749745	462	+	.	ID="MUDR4X_AP";Tend="1105";Tstart="876";shortTE="F";uid="ffc6c85c-87e4-4b31-9dff-3d2668a6d069"
HiC_scaffold_1	RepeatMasker	DNA/PiggyBac	6760051	6761421	1875	+	.	ID="piggybac-9_lmi";Tend="1842";Tstart="553";shortTE="F";uid="dca6f37d-4193-462e-8581-db1ed7d6133c"
HiC_scaffold_1	RepeatMasker	DNA/hAT?	15040122	15040232	700	+	.	ID="DNA8-60_AP";Tend="911";Tstart="809";shortTE="F";uid="eb74a6cc-6062-4465-8c46-93d44ab1c185"
HiC_scaffold_1	RepeatMasker	DNA/P	3139995	3141080	2757	+	.	ID="RND-6_FAMILY-881";Tend="1346";Tstart="254";shortTE="F";uid="a1e48b66-6ccd-4aab-86db-6e9bfb13198c"
HiC_scaffold_1	RepeatMasker	Retroposon?	46873550	46874006	441	+	.	ID="RND-6_FAMILY-2651";Tend="3863";Tstart="3464";shortTE="F";uid="07c96c3d-965c-4c77-8920-53187225403c"
HiC_scaffold_1	RepeatMasker	DNA/hAT-Charlie	49055045	49055197	549	+	.	ID="DNA8-47_AP";Tend="307";Tstart="162";shortTE="F";uid="ada60ab2-2941-42f9-add1-773b2aa204ee"
HiC_scaffold_1	RepeatMasker	DNA/Sola-1	70976186	70976304	683	+	.	ID="RND-6_FAMILY-4859";Tend="1309";Tstart="1194";shortTE="F";uid="bb9c6173-796f-4dca-b582-c7edb81f93df"
HiC_scaffold_1	RepeatMasker	DNA/TcMar?	16239802	16240486	641	+	.	ID="RND-6_FAMILY-2922";Tend="1758";Tstart="1071";shortTE="F";uid="56a08f81-f755-4e12-9e95-b6f7a2e3d6e7"
HiC_scaffold_1	RepeatMasker	DNA/hAT-hAT19	41253945	41254896	3374	+	.	ID="RND-1_FAMILY-27";Tend="5388";Tstart="4446";shortTE="F";uid="29353bcb-7ae0-4400-93d7-5ec5fb87cf10"
HiC_scaffold_1	RepeatMasker	LTR/Gypsy	68995210	68997215	3212	+	.	ID="RND-5_FAMILY-6596";Tend="6990";Tstart="4982";shortTE="F";uid="c743c704-ac47-4eef-aa96-5f996a2a9d59"
HiC_scaffold_1	RepeatMasker	DNA/Ginger	24916106	24916485	496	+	.	ID="RND-6_FAMILY-587";Tend="1029";Tstart="640";shortTE="F";uid="fd9da2a8-b7ec-460f-8b4f-3e1f54c0eac0"
HiC_scaffold_1	RepeatMasker	Unknown	64870694	64871051	2568	+	.	ID="RND-1_FAMILY-229";Tend="1315";Tstart="956";shortTE="F";uid="f90324ff-75b4-4905-bb31-5902790cf416"
HiC_scaffold_1	RepeatMasker	DNA	49559649	49560075	2372	+	.	ID="TTAA4B_AP";Tend="426";Tstart="1";shortTE="F";uid="325f6b53-f0e7-4c01-aa28-9313666980ae"
HiC_scaffold_1	RepeatMasker	DNA/hAT-Blackjack	47661591	47661748	458	+	.	ID="HAT-4_PBA";Tend="5994";Tstart="5840";shortTE="F";uid="b095fce0-94cc-4ee7-9300-485ed8d27983"
HiC_scaffold_1	RepeatMasker	LTR/Gypsy	10753540	10756825	19795	+	.	ID="RND-1_FAMILY-38";Tend="2733";Tstart="115";shortTE="F";uid="cdeb1089-9865-4bcf-a06b-3c808e45123b"
HiC_scaffold_1	RepeatMasker	DNA	79528932	79529053	471	+	.	ID="dna-ttaa-1_ap";Tend="416";Tstart="299";shortTE="F";uid="4d51bef2-f666-443c-b0d1-75dbcfcd16fb"
HiC_scaffold_1	RepeatMasker	DNA/hAT	23286259	23287170	3666	+	.	ID="RND-6_FAMILY-6649";Tend="1510";Tstart="554";shortTE="F";uid="64b7a4fc-ba3d-46c0-9844-f147f3bb5249"
HiC_scaffold_1	RepeatMasker	DNA/Maverick	9447159	9448423	10183	+	.	ID="RND-1_FAMILY-295";Tend="8266";Tstart="7000";shortTE="F";uid="85161abe-56b5-4ad4-9bda-20375e574938"
HiC_scaffold_1	RepeatMasker	Unknown	30785591	30785858	2187	+	.	ID="RND-1_FAMILY-10";Tend="1251";Tstart="972";shortTE="F";uid="e29ac020-a39c-44ca-95b8-29bc9fcb458e"
HiC_scaffold_1	RepeatMasker	Retroposon?	55261306	55262882	2329	+	.	ID="SINE2-1_AP";Tend="1702";Tstart="1";shortTE="F";uid="3f56a251-8ef4-4d61-8a53-ccf8b0541eea"
HiC_scaffold_1	RepeatMasker	DNA/hAT	95105877	95106062	479	+	.	ID="DNA8-105_AP";Tend="650";Tstart="469";shortTE="F";uid="d19fabfd-f782-446e-8824-cfa107049159"
HiC_scaffold_1	RepeatMasker	LINE/CR1	51738352	51738629	741	+	.	ID="RND-6_FAMILY-4764";Tend="1134";Tstart="858";shortTE="F";uid="ba906b27-f047-4c32-8a92-19cf8a00d1d3"
HiC_scaffold_1	RepeatMasker	DNA/Kolobok-E	29269845	29270288	963	+	.	ID="KOLOBOKE-4_AP";TEgroup="ctg_1%7CKOLOBOKE-4_AP%7C7";Tend="2955";Tstart="2445";shortTE="F";uid="c14e1633-3eef-4567-87c9-4e5e115d3744"
HiC_scaffold_1	RepeatMasker	DNA/hAT-hAT19	47951506	47951781	1072	+	.	ID="rnd-1_family-280";Tend="1932";Tstart="1693";shortTE="F";uid="514cf976-f6fa-4032-97fd-27863b60ebae"
HiC_scaffold_1	RepeatMasker	DNA	51900443	51900759	948	+	.	ID="RND-6_FAMILY-5765";Tend="1669";Tstart="1309";shortTE="F";uid="44d8df90-9aed-4600-9dd6-979817b49c15"
HiC_scaffold_1	RepeatMasker	DNA/Kolobok-T2	60670870	60670980	461	+	.	ID="REP-4_PBA";Tend="693";Tstart="583";shortTE="F";uid="cbdc7515-09cd-4f86-bd35-561dcade779c"
HiC_scaffold_1	RepeatMasker	LTR/Pao	63174443	63175577	1417	+	.	ID="BEL3-I_AP";Tend="4667";Tstart="3532";shortTE="F";uid="d3423ab5-946c-4f10-b12a-3449b013b104"
HiC_scaffold_1	RepeatMasker	DNA/Kolobok-E	81080096	81080265	585	+	.	ID="RND-6_FAMILY-17671";Tend="1815";Tstart="1633";shortTE="F";uid="24685a57-0337-40b4-82ad-77517d0eafb3"
HiC_scaffold_1	RepeatMasker	DNA/Kolobok-E	74051997	74052260	1002	+	.	ID="RND-6_FAMILY-8455";Tend="2728";Tstart="2473";shortTE="F";uid="7cd777a1-85be-4a77-921b-7b65e65c3f9c"
HiC_scaffold_1	RepeatMasker	Retroposon?	9876292	9876447	601	+	.	ID="RND-6_FAMILY-589";Tend="670";Tstart="513";shortTE="F";uid="c86fd7ce-f737-4bf9-9a06-de7b76543664"
HiC_scaffold_1	RepeatMasker	DNA/hAT-Charlie	7293898	7294143	443	+	.	ID="RND-6_FAMILY-11213";Tend="1342";Tstart="1093";shortTE="F";uid="e27eacf6-1a98-4dff-9602-052b395a7c4c"
HiC_scaffold_1	RepeatMasker	DNA/hAT-hAT19	28750960	28751508	504	+	.	ID="RND-6_FAMILY-6449";TEgroup="ctg_1%7CRND-6_FAMILY-6449%7C2";Tend="1677";Tstart="895";shortTE="F";uid="75623c4a-14c5-4864-96e1-79ce17a7e2ab"
HiC_scaffold_1	RepeatMasker	DNA	85705780	85706189	1830	+	.	ID="TTAA3_AP";Tend="421";Tstart="19";shortTE="F";uid="ea34c21e-b6b8-4c60-a51c-041a9b6e6b1d"
HiC_scaffold_1	RepeatMasker	DNA	20981555	20981776	599	+	.	ID="RND-6_FAMILY-1285";Tend="1393";Tstart="671";shortTE="F";uid="e403caff-433b-4de6-8f87-9fa0b42b4965"
HiC_scaffold_1	RepeatMasker	DNA	42529261	42529384	588	+	.	ID="DNA3-4_AP";Tend="124";Tstart="1";shortTE="F";uid="7c7e0eb6-9fde-476a-b93b-5cc30e172976"
HiC_scaffold_1	RepeatMasker	LTR/Gypsy	90051065	90051743	6021	+	.	ID="RND-6_FAMILY-1939";Tend="1290";Tstart="612";shortTE="F";uid="2dde2d55-d955-44af-8112-07ae67f00c5c"
HiC_scaffold_1	RepeatMasker	Unknown	73700162	73702665	15700	+	.	ID="RND-6_FAMILY-11243";Tend="2441";Tstart="190";shortTE="F";uid="884f03be-acf0-4c5c-9435-4528c1300473"
HiC_scaffold_1	RepeatMasker	Unknown	5657219	5657545	2756	+	.	ID="RND-5_FAMILY-2596";Tend="1087";Tstart="748";shortTE="F";uid="553eac1b-e17d-4857-b083-bcfb07fb9c66"
HiC_scaffold_1	RepeatMasker	DNA	97243863	97244037	564	+	.	ID="dna8-31_ap";Tend="145";Tstart="1";shortTE="F";uid="a5438782-b548-46ad-bab7-d63a59369dbb"
HiC_scaffold_1	RepeatMasker	DNA	41287619	41288177	519	+	.	ID="RND-6_FAMILY-1285";Tend="1829";Tstart="1212";shortTE="F";uid="f09dabb1-2d2c-43d8-b724-c899f478ff58"
HiC_scaffold_1	RepeatMasker	DNA	91125217	91125448	694	+	.	ID="DNA4-2_AP";Tend="467";Tstart="240";shortTE="F";uid="6db86137-c13e-48c4-9b4f-38f9fbf42069"
HiC_scaffold_1	RepeatMasker	RC/Helitron	69316817	69316941	499	+	.	ID="HELITRON-N1_PBA";Tend="668";Tstart="544";shortTE="F";uid="1ca23a75-1c47-4b79-9af0-b88619cae15b"
HiC_scaffold_1	RepeatMasker	LTR/Gypsy	30364309	30364426	429	+	.	ID="RND-6_FAMILY-4739";Tend="670";Tstart="535";shortTE="F";uid="bd7cc182-1355-4c2b-b78c-98d1c293dcc6"
HiC_scaffold_1	RepeatMasker	Retroposon?	62799057	62799345	568	+	.	ID="RND-6_FAMILY-6896";Tend="1178";Tstart="892";shortTE="F";uid="5df6427c-44b3-49b1-8cf2-9d68d0fb1ce6"
HiC_scaffold_1	RepeatMasker	DNA/Kolobok-E	45217634	45217789	404	+	.	ID="RND-6_FAMILY-4444";Tend="433";Tstart="290";shortTE="F";uid="4a40dfe9-0c0d-499e-88b1-c5b3afd3978b"
HiC_scaffold_1	RepeatMasker	DNA/MULE-MuDR	87406346	87406842	1334	+	.	ID="MUDR1X_AP";Tend="516";Tstart="53";shortTE="F";uid="27cccb10-72e8-4dc0-8b67-d3f130a67653"
HiC_scaffold_1	RepeatMasker	DNA/MULE-MuDR	27783229	27783354	868	+	.	ID="RND-5_FAMILY-253";Tend="1611";Tstart="1486";shortTE="F";uid="c0bf3fbf-96dd-4ad3-9c58-c3e5986be180"
HiC_scaffold_1	RepeatMasker	LTR/Gypsy	50397090	50398558	2634	+	.	ID="RND-6_FAMILY-6697";Tend="3389";Tstart="1888";shortTE="F";uid="5baefad2-a87e-4221-9a63-994f2e4ec38c"
HiC_scaffold_1	RepeatMasker	LINE/CR1	95646130	95647691	942	+	.	ID="RND-6_FAMILY-1515";Tend="2756";Tstart="1211";shortTE="F";uid="1e4ba313-b236-44a6-816b-616c0a019582"
HiC_scaffold_1	RepeatMasker	DNA/hAT-hAT19	88545852	88546289	3384	+	.	ID="RND-6_FAMILY-1879";Tend="1629";Tstart="1198";shortTE="F";uid="1fdfe9a7-b37d-46bf-9327-a3feaa17375c"
HiC_scaffold_1	RepeatMasker	Retroposon?	41080578	41081009	1541	+	.	ID="SINE2-1_AP";Tend="1463";Tstart="1024";shortTE="F";uid="19a69498-7c77-4eeb-93f4-23a1a82901f0"
HiC_scaffold_1	RepeatMasker	Unknown	88438792	88439501	3230	+	.	ID="RND-6_FAMILY-2081";Tend="1786";Tstart="947";shortTE="F";uid="ab549da4-2dc9-4dfc-b8a5-d77ad1b3d3cb"
HiC_scaffold_1	RepeatMasker	DNA/MULE-MuDR	10569861	10569962	471	+	.	ID="MUDR12X_AP";Tend="1121";Tstart="1022";shortTE="F";uid="466fd879-2d03-4461-926d-f9fdf07149d9"
HiC_scaffold_1	RepeatMasker	DNA	20714755	20715201	1275	+	.	ID="TTAA8_AP";Tend="438";Tstart="17";shortTE="F";uid="0d5a61f9-9b6f-4407-9a84-b150e4baf96c"
HiC_scaffold_1	RepeatMasker	Retroposon?	46235253	46235513	921	+	.	ID="SINE2-1_AP";Tend="1161";Tstart="949";shortTE="F";uid="8e62eac9-eca0-4f76-9026-d5b7d49e7116"
HiC_scaffold_1	RepeatMasker	Unknown	84731249	84731826	4825	+	.	ID="RND-6_FAMILY-3964";Tend="1561";Tstart="976";shortTE="F";uid="a68b89b3-5710-429f-ba51-1c302480a75a"
HiC_scaffold_1	RepeatMasker	DNA	14166546	14166722	1136	+	.	ID="RND-6_FAMILY-1285";Tend="900";Tstart="728";shortTE="F";uid="92f7e7cf-adc4-44d7-90c9-223400196070"
HiC_scaffold_1	RepeatMasker	DNA/Kolobok-E	63852535	63852960	1377	+	.	ID="koloboke-4_ap";Tend="3129";Tstart="1755";shortTE="F";uid="d1352b74-eafb-4d5a-b7f4-21a019e3b8c6"
HiC_scaffold_1	RepeatMasker	LTR/Gypsy	2462648	2464349	12391	+	.	ID="RND-6_FAMILY-8793";Tend="2429";Tstart="847";shortTE="F";uid="234a94d8-bd91-4e8c-914e-01de316cf0f5"
HiC_scaffold_1	RepeatMasker	Unknown	74857149	74857781	1157	+	.	ID="RND-5_FAMILY-1273";Tend="1536";Tstart="997";shortTE="F";uid="3970ea64-89c8-412d-8801-0df45fad3048"
HiC_scaffold_1	RepeatMasker	Unknown	20163999	20164149	413	+	.	ID="RND-6_FAMILY-8579";Tend="1123";Tstart="984";shortTE="F";uid="6b3a44f9-d85c-45e4-8793-8543d459e07e"
HiC_scaffold_1	RepeatMasker	Retroposon?	82535077	82535291	884	+	.	ID="SINE2-1_AP";Tend="1125";Tstart="897";shortTE="F";uid="ff16b2cc-f822-45cd-bf49-f0736a1f3370"
HiC_scaffold_1	RepeatMasker	Retroposon?	8791020	8791831	2413	+	.	ID="SINE2-1_AP";TEgroup="ctg_1%7CSINE2-1_AP%7C5";Tend="1260";Tstart="588";shortTE="F";uid="dd172ae9-31f1-466b-bed2-cd1b6f68d9e6"
HiC_scaffold_1	RepeatMasker	LTR/Pao	56961208	56961751	817	+	.	ID="RND-5_FAMILY-4608";Tend="1412";Tstart="914";shortTE="F";uid="c369b979-882a-402f-afa6-7af1d7cceea4"
HiC_scaffold_1	RepeatMasker	DNA	65082350	65082510	797	+	.	ID="DNA-TTAA-1_AP";Tend="409";Tstart="248";shortTE="F";uid="78be1e92-1077-4981-9354-f2a47d1a0e9f"
HiC_scaffold_1	RepeatMasker	DNA/hAT-Charlie	50755675	50755793	527	+	.	ID="RND-6_FAMILY-6574";Tend="964";Tstart="866";shortTE="F";uid="16ac0fff-e185-41d5-8a4d-0b3019d3bfc5"
HiC_scaffold_1	RepeatMasker	LTR/Pao	54752063	54752426	1107	+	.	ID="RND-1_FAMILY-50";Tend="6261";Tstart="5843";shortTE="F";uid="0c95bdf4-612e-4c62-8737-079dbb50cccf"
HiC_scaffold_1	RepeatMasker	LINE/I	50424016	50424964	2154	+	.	ID="RND-5_FAMILY-6246";Tend="936";Tstart="75";shortTE="F";uid="38774a90-5c8c-4533-9d35-95aa628c3368"
HiC_scaffold_1	RepeatMasker	DNA/hAT-hAT19	49082951	49083123	1169	+	.	ID="RND-6_FAMILY-4594";Tend="1174";Tstart="1009";shortTE="F";uid="9383a88e-b995-4c7c-9cad-4ed20fa9926f"
HiC_scaffold_1	RepeatMasker	DNA/Sola-1	17601982	17602140	515	+	.	ID="RND-6_FAMILY-3134";Tend="449";Tstart="294";shortTE="F";uid="854fb461-5f5e-4b42-8ad9-88c9151db0a0"
HiC_scaffold_1	RepeatMasker	DNA	61593057	61593735	1624	+	.	ID="DNA4-2_AP";Tend="674";Tstart="1";shortTE="F";uid="9df9b43c-9682-484d-841a-5ac1168518cb"
HiC_scaffold_1	RepeatMasker	DNA/Sola	83388313	83388436	458	+	.	ID="RND-4_FAMILY-300";Tend="1274";Tstart="1128";shortTE="F";uid="b13c5738-a631-4d6f-9e76-878dbdca9553"
HiC_scaffold_1	RepeatMasker	LINE/RTE-BovB	18779690	18780164	466	+	.	ID="RTE-50_LMI";Tend="3007";Tstart="2545";shortTE="F";uid="09e4087b-2d42-425c-a1e3-3610a5b39f6f"
HiC_scaffold_1	RepeatMasker	DNA/TcMar-Fot1	97376266	97377145	875	+	.	ID="RND-6_FAMILY-22940";Tend="857";Tstart="35";shortTE="F";uid="4eff580d-8d44-4338-a568-97231725fb39"
HiC_scaffold_1	RepeatMasker	DNA/Ginger	95628000	95629746	12892	+	.	ID="RND-6_FAMILY-587";Tend="2323";Tstart="622";shortTE="F";uid="ba73395f-5929-4769-ac66-6ce881674e49"
HiC_scaffold_1	RepeatMasker	DNA/hAT-Tip100	83371970	83372079	809	+	.	ID="RND-6_FAMILY-1704";Tend="1722";Tstart="1613";shortTE="F";uid="5ad5decd-7f41-472a-882e-84227128edbb"
HiC_scaffold_1	RepeatMasker	Retroposon?	57123333	57123487	436	+	.	ID="RND-6_FAMILY-589";Tend="673";Tstart="555";shortTE="F";uid="18ff6512-005d-4e8a-96a5-ae0339c796e7"
HiC_scaffold_1	RepeatMasker	DNA/Sola	28863845	28863989	535	+	.	ID="RND-4_FAMILY-300";Tend="1261";Tstart="1103";shortTE="F";uid="d5a2de1d-c5e6-4989-9733-9810cd4065b9"
HiC_scaffold_1	RepeatMasker	DNA	26968270	26968572	490	+	.	ID="dna4-2_ap";Tend="215";Tstart="1";shortTE="F";uid="b14c6a68-689e-494f-a03a-73a55ed48f17"
HiC_scaffold_1	RepeatMasker	Retroposon?	91401274	91402419	6774	+	.	ID="SINE2-1_AP";Tend="1168";Tstart="1";shortTE="F";uid="6cbd38c2-9eef-4233-90a4-b2a3f0bfda60"
HiC_scaffold_1	RepeatMasker	Retroposon?	70112022	70112732	2378	+	.	ID="SINE2-1_AP";Tend="1529";Tstart="1";shortTE="F";uid="730613d4-4d91-49f7-be71-7e5cdc2fe49a"
HiC_scaffold_1	RepeatMasker	Retroposon?	57589118	57589538	833	+	.	ID="RND-6_FAMILY-1191";Tend="1435";Tstart="992";shortTE="F";uid="f26fef24-64b2-428a-94b6-8ffa12a15da0"
HiC_scaffold_1	RepeatMasker	DNA/hAT-hAT19	92062717	92062983	1387	+	.	ID="DNA8-64_AP";Tend="622";Tstart="373";shortTE="F";uid="e8e36170-c062-4ad1-8e66-b32290298c4d"
HiC_scaffold_1	RepeatMasker	Unknown	80582831	80583649	4000	+	.	ID="RND-4_FAMILY-3182";Tend="4660";Tstart="3844";shortTE="F";uid="ba854c90-fc19-4112-b2f3-3b00e7aa3c01"
HiC_scaffold_1	RepeatMasker	RC/Helitron	30653113	30653224	497	+	.	ID="RND-5_FAMILY-6687";Tend="1076";Tstart="961";shortTE="F";uid="96c269f8-eaab-49ff-923a-d92fdd256353"
HiC_scaffold_1	RepeatMasker	Retroposon?	99017813	99018008	1264	+	.	ID="SINE2-1_AP";Tend="214";Tstart="1";shortTE="F";uid="2a18ec60-7433-4b1f-ad4d-3126cb6de3da"
HiC_scaffold_1	RepeatMasker	LINE/L2	3412937	3413585	1595	+	.	ID="RND-5_FAMILY-1679";Tend="2674";Tstart="2026";shortTE="F";uid="c80c41f3-8aba-445b-abe5-089f7274be1c"
HiC_scaffold_1	RepeatMasker	LINE/R1	11225766	11226382	5282	+	.	ID="RND-1_FAMILY-53";Tend="5722";Tstart="5106";shortTE="F";uid="e5d13cc8-b50f-441a-b794-5f5fbf9bb91b"
HiC_scaffold_1	RepeatMasker	DNA/TcMar-m44	53444095	53444273	600	+	.	ID="MARINER-3_AP";Tend="2628";Tstart="2456";shortTE="F";uid="2a69b186-b38f-4513-b89c-9b0a0c269302"
HiC_scaffold_1	RepeatMasker	DNA/Ginger	18595236	18595352	447	+	.	ID="RND-6_FAMILY-587";Tend="2290";Tstart="2174";shortTE="F";uid="092edd50-53a8-4058-886f-782383dee78f"
HiC_scaffold_1	RepeatMasker	Unknown	55341984	55342209	499	+	.	ID="RND-6_FAMILY-2979";Tend="1374";Tstart="1129";shortTE="F";uid="f07b8490-6d44-4159-b379-e3472bb8e24b"
HiC_scaffold_1	RepeatMasker	DNA	2421691	2421996	1113	+	.	ID="DNAX-2_AP";Tend="304";Tstart="1";shortTE="F";uid="f87bcb16-aef0-40a8-9fab-237ea47b328b"
HiC_scaffold_1	RepeatMasker	DNA/MULE-MuDR	44851846	44852608	889	+	.	ID="MUDR8X_AP";TEgroup="ctg_1%7CMUDR8X_AP%7C3";Tend="1928";Tstart="1";shortTE="F";uid="ea68b095-0543-42e7-a259-43098ac1df22"
HiC_scaffold_1	RepeatMasker	DNA/Kolobok-E	98659334	98659865	574	+	.	ID="KOLOBOKE-5_AP";Tend="2275";Tstart="1744";shortTE="F";uid="120d7d96-0825-4d83-a872-1840829c857c"
HiC_scaffold_1	RepeatMasker	DNA/hAT-hAT19	65017498	65017713	651	+	.	ID="RND-1_FAMILY-27";Tend="4460";Tstart="4240";shortTE="F";uid="5c3f676a-c9bf-4c3b-955b-c95ba3f06338"
HiC_scaffold_1	RepeatMasker	DNA/Kolobok-E	33182129	33182267	562	+	.	ID="koloboke-3_ap";Tend="2186";Tstart="2081";shortTE="F";uid="b36d21a3-b9fc-4eb7-a211-a57ae681d691"
HiC_scaffold_1	RepeatMasker	DNA/Kolobok-E	63977903	63978099	871	+	.	ID="KOLOBOKE-3_AP";Tend="5298";Tstart="5092";shortTE="F";uid="8873b983-6036-4e88-8a83-afceb309af83"
HiC_scaffold_1	RepeatMasker	DNA	28245476	28245982	1671	+	.	ID="RND-6_FAMILY-5765";Tend="1659";Tstart="1145";shortTE="F";uid="6a09873d-6ccb-46bd-a5e2-f0c3f17d79bb"
HiC_scaffold_1	RepeatMasker	LINE/L2	75378070	75379338	2083	+	.	ID="RND-5_FAMILY-1679";Tend="2759";Tstart="1495";shortTE="F";uid="82ffb821-a0f9-409b-b65a-4fbe86f74b1e"
HiC_scaffold_1	RepeatMasker	DNA/MULE-MuDR	59601245	59602533	2092	+	.	ID="RND-6_FAMILY-8817";Tend="2170";Tstart="976";shortTE="F";uid="23aaaca4-74a6-4199-8df6-28838c32cd6d"
HiC_scaffold_1	RepeatMasker	LINE/L2	68369397	68369663	700	+	.	ID="RND-5_FAMILY-1725";Tend="10365";Tstart="10108";shortTE="F";uid="80a3fd38-a1e1-4fe4-8693-81c591604482"
HiC_scaffold_1	RepeatMasker	DNA/hAT-Charlie	49407504	49407728	1713	+	.	ID="RND-1_FAMILY-121";Tend="1163";Tstart="944";shortTE="F";uid="02396664-2842-4dcd-a237-66de320a9c79"
HiC_scaffold_1	RepeatMasker	DNA	2475255	2475576	462	+	.	ID="DNA4-2_AP";Tend="305";Tstart="2";shortTE="F";uid="b218e7b7-d427-4a78-bd78-bf1079179243"
HiC_scaffold_1	RepeatMasker	Unknown	1054087	1055033	8079	+	.	ID="RND-1_FAMILY-81";Tend="1899";Tstart="960";shortTE="F";uid="c95083ce-e683-4bde-9050-82a7068f3b8b"
HiC_scaffold_1	RepeatMasker	DNA/hAT	85747061	85747918	3892	+	.	ID="RND-6_FAMILY-6649";Tend="1560";Tstart="768";shortTE="F";uid="9ed7b194-e9c1-4fdd-8121-dae3954e5bb5"
HiC_scaffold_1	RepeatMasker	DNA/hAT	49636804	49637607	4404	+	.	ID="RND-5_FAMILY-332";Tend="1582";Tstart="789";shortTE="F";uid="90b01043-0a54-4587-b4fa-be734dda6971"
HiC_scaffold_1	RepeatMasker	DNA/hAT-Tip100	30371467	30371794	621	+	.	ID="RND-5_FAMILY-2621";Tend="1970";Tstart="1651";shortTE="F";uid="12382f1b-e2db-4da2-bd34-3f9f10532d88"
HiC_scaffold_1	RepeatMasker	DNA/hAT-hAT19	82003260	82003449	466	+	.	ID="RND-1_FAMILY-27";Tend="5383";Tstart="5196";shortTE="F";uid="594e2059-9318-4522-aaad-d30acd9ac533"
HiC_scaffold_1	RepeatMasker	DNA/P	32591621	32592612	885	+	.	ID="RND-6_FAMILY-2476";Tend="986";Tstart="14";shortTE="F";uid="4a304f62-51e4-474d-83fb-08f80ec79a7c"
HiC_scaffold_1	RepeatMasker	LTR/Gypsy	35719030	35720845	12520	+	.	ID="RND-6_FAMILY-19073";Tend="3625";Tstart="1705";shortTE="F";uid="9d9f61d4-0fd2-4ce5-ab45-ab9eb12394f0"
HiC_scaffold_1	RepeatMasker	LINE/I-Jockey	53435891	53437206	2917	+	.	ID="RND-4_FAMILY-931";Tend="1425";Tstart="108";shortTE="F";uid="355d2851-d6af-4d69-87ff-9a1f5d56508a"
HiC_scaffold_1	RepeatMasker	Unknown	55435646	55435799	524	+	.	ID="RND-6_FAMILY-956";Tend="1088";Tstart="943";shortTE="F";uid="aaf3afc3-9c12-498f-bc48-bcaa69f54d4e"
HiC_scaffold_1	RepeatMasker	LTR/Gypsy	92802014	92802192	479	+	.	ID="GYPSY68-I_AG";Tend="2217";Tstart="2044";shortTE="F";uid="279d74b2-ffa0-4ead-ba58-54df4e1f2642"
HiC_scaffold_1	RepeatMasker	DNA	21719091	21719572	813	+	.	ID="RND-6_FAMILY-5765";Tend="1510";Tstart="1037";shortTE="F";uid="bdd80f54-3351-400e-b8ef-449680e0b2e8"
HiC_scaffold_1	RepeatMasker	DNA/hAT-Ac	6926553	6926700	571	+	.	ID="DNA8-99_AP";Tend="669";Tstart="514";shortTE="F";uid="30996234-d677-4633-baff-a399ac3fcea2"
HiC_scaffold_1	RepeatMasker	DNA/Ginger	38614990	38615154	507	+	.	ID="RND-6_FAMILY-587";Tend="2311";Tstart="2141";shortTE="F";uid="7e24873d-6398-4d59-9db7-6e833333283f"
HiC_scaffold_1	RepeatMasker	Unknown	21271778	21272423	1892	+	.	ID="RND-1_FAMILY-253";TEgroup="ctg_1%7CRND-1_FAMILY-253%7C1";Tend="1470";Tstart="941";shortTE="F";uid="6e98aefc-8f49-4dab-99ed-b6a5f6dc35b3"
HiC_scaffold_1	RepeatMasker	Unknown	48124377	48124530	494	+	.	ID="RND-6_FAMILY-15143";Tend="1215";Tstart="1061";shortTE="F";uid="fb425ffc-7edc-4b95-b8e8-fa68bfb64ede"
HiC_scaffold_1	RepeatMasker	DNA/MULE-MuDR	16252213	16252389	458	+	.	ID="RND-1_FAMILY-136";Tend="868";Tstart="690";shortTE="F";uid="b6b489e6-e6c0-467d-bdb6-f79d8801ce7a"
HiC_scaffold_1	RepeatMasker	DNA/hAT-Charlie	58394883	58395020	463	+	.	ID="DNA8-86_AP";Tend="382";Tstart="243";shortTE="F";uid="bbe6b8fc-cb86-40ba-b33f-ea49a77f2700"
HiC_scaffold_1	RepeatMasker	LTR/Pao	5107935	5108116	1625	+	.	ID="RND-6_FAMILY-43325";Tend="1852";Tstart="1671";shortTE="F";uid="b315b9ae-2505-4f90-a557-75c6d83829d8"
HiC_scaffold_1	RepeatMasker	DNA/Sola-1	35620978	35622321	2918	+	.	ID="rnd-5_family-6276";Tend="2241";Tstart="1112";shortTE="F";uid="ccd2b6d1-8631-4c10-9f47-30524c822958"
HiC_scaffold_1	RepeatMasker	DNA	57792704	57792879	433	+	.	ID="TTAA4B_AP";Tend="227";Tstart="48";shortTE="F";uid="56d89b7d-8725-4192-82cf-1b4986c06316"
HiC_scaffold_1	RepeatMasker	DNA	67660991	67661346	529	+	.	ID="DNA-TTAA-1_AP";Tend="403";Tstart="21";shortTE="F";uid="0d197be7-523e-46c1-ae64-0dd981560914"
HiC_scaffold_1	RepeatMasker	LTR/Gypsy	63139131	63139734	1011	+	.	ID="RND-6_FAMILY-9649";Tend="3356";Tstart="2756";shortTE="F";uid="cab693d2-c9c4-4669-9bc9-82c1dbc3aa09"
HiC_scaffold_1	RepeatMasker	LINE/I	20974159	20974463	538	+	.	ID="RND-6_FAMILY-8287";Tend="1320";Tstart="979";shortTE="F";uid="8ff19339-ef2e-4c17-8966-9dade83231db"
HiC_scaffold_1	RepeatMasker	DNA/MULE-NOF	326454	327457	6193	+	.	ID="RND-6_FAMILY-43536";Tend="1920";Tstart="741";shortTE="F";uid="7cffe824-499f-4a10-947c-2e4fb09a264f"
HiC_scaffold_1	RepeatMasker	DNA	89789241	89789434	846	+	.	ID="dna4-2_ap";Tend="190";Tstart="1";shortTE="F";uid="70201e6b-59aa-47a4-b26a-69e3da7e43e3"
HiC_scaffold_1	RepeatMasker	DNA/hAT-Charlie	46513509	46513735	884	+	.	ID="RND-6_FAMILY-11417";TEgroup="ctg_1%7CRND-6_FAMILY-11417%7C1";Tend="1268";Tstart="948";shortTE="F";uid="ef149816-092a-49e8-8225-c145c8d25b8f"
HiC_scaffold_1	RepeatMasker	DNA	6888314	6888976	2869	+	.	ID="RND-1_FAMILY-188";Tend="1454";Tstart="778";shortTE="F";uid="69209654-869f-407b-b363-d91ccd2c3211"
HiC_scaffold_1	RepeatMasker	RC/Helitron	83541628	83542338	4889	+	.	ID="RND-6_FAMILY-21962";Tend="1536";Tstart="819";shortTE="F";uid="f1ea1d9e-76df-4232-bd52-9fd503c80ce2"
HiC_scaffold_1	RepeatMasker	DNA/Sola-2	73233651	73234493	1422	+	.	ID="RND-6_FAMILY-16715";Tend="4065";Tstart="3156";shortTE="F";uid="4e5d5409-fb80-4c37-a45c-28745721e729"
HiC_scaffold_1	RepeatMasker	DNA/Maverick	20031385	20031485	1678	+	.	ID="rnd-6_family-8883";Tend="2006";Tstart="1888";shortTE="F";uid="2d64f7f8-8fb5-4d8a-b4a0-41e579893eff"
HiC_scaffold_1	RepeatMasker	DNA	44462136	44462286	411	+	.	ID="RND-6_FAMILY-8000";Tend="2989";Tstart="2847";shortTE="F";uid="c35a5eb6-bd04-4716-a1c6-937cdbd45bb9"
HiC_scaffold_1	RepeatMasker	Unknown	60916932	60917128	430	+	.	ID="RND-1_FAMILY-258";Tend="1540";Tstart="1353";shortTE="F";uid="d98ec1d5-23f5-446e-9a03-8dad14fa6a8b"
HiC_scaffold_1	RepeatMasker	DNA	25537363	25537467	642	+	.	ID="ttaac_ap";Tend="302";Tstart="197";shortTE="F";uid="ac2d9de0-9623-47ba-8d6f-7fc5f1f3ba32"
HiC_scaffold_1	RepeatMasker	Retroposon?	79862346	79863798	5135	+	.	ID="SINE2-1_AP";Tend="1373";Tstart="1";shortTE="F";uid="cf2f37e8-2722-418c-b955-ba4ec88d7971"
HiC_scaffold_1	RepeatMasker	DNA	40807727	40808409	2345	+	.	ID="DNA4-2_AP";Tend="769";Tstart="1";shortTE="F";uid="723ae2b6-fbd2-428c-984f-efbc3239ec8a"
HiC_scaffold_1	RepeatMasker	Retroposon?	25759188	25760579	8288	+	.	ID="SINE2-1_AP";Tend="1443";Tstart="1";shortTE="F";uid="4aaa7582-2be0-4af7-85b3-1638794dd2c6"
HiC_scaffold_1	RepeatMasker	Retroposon?	32034329	32034590	401	+	.	ID="SINE2-1_AP";Tend="411";Tstart="149";shortTE="F";uid="aa9cad5d-dd4e-43ee-be06-e5d6f1169fe5"
HiC_scaffold_1	RepeatMasker	LTR/Gypsy	44012802	44013343	2903	+	.	ID="RND-6_FAMILY-7248";Tend="1590";Tstart="1007";shortTE="F";uid="3209c3aa-8a74-4f0a-b56c-a9e553eb8798"
HiC_scaffold_1	RepeatMasker	LINE/I	34113629	34113849	433	+	.	ID="RND-6_FAMILY-9199";TEgroup="ctg_1%7CRND-6_FAMILY-9199%7C1";Tend="1298";Tstart="1136";shortTE="T";uid="fe3f267f-c2a5-4938-ba42-14f65357e37c"
HiC_scaffold_1	RepeatMasker	LINE/R1	12149104	12149726	4812	+	.	ID="RND-1_FAMILY-191";Tend="1022";Tstart="380";shortTE="F";uid="80274157-cd9f-402d-9df7-833a7ba3497a"
HiC_scaffold_1	RepeatMasker	RC/Helitron	19354010	19354121	466	+	.	ID="RND-5_FAMILY-1432";Tend="1543";Tstart="1435";shortTE="F";uid="15519e8a-0b16-4b1f-b408-7d435c6b4b7e"
HiC_scaffold_1	RepeatMasker	Unknown	13167153	13168728	10147	+	.	ID="RND-1_FAMILY-13";Tend="1728";Tstart="102";shortTE="F";uid="2453bccb-4ff0-4a08-b917-561236c3cdfe"
HiC_scaffold_1	RepeatMasker	DNA/hAT-Ac	92578842	92579735	4641	+	.	ID="RND-5_FAMILY-8674";Tend="1888";Tstart="985";shortTE="F";uid="5a777209-4796-43af-8102-85877bfb7e6e"
HiC_scaffold_1	RepeatMasker	DNA/Ginger	54138857	54139558	465	+	.	ID="RND-6_FAMILY-587";Tend="1566";Tstart="898";shortTE="F";uid="573b9a38-1289-4fd3-b7e1-af9afbb9aac1"
HiC_scaffold_1	RepeatMasker	Unknown	6324726	6327869	26818	+	.	ID="RND-1_FAMILY-18";Tend="3859";Tstart="654";shortTE="F";uid="76937729-dfa2-4964-9cdc-b646039ae915"
HiC_scaffold_1	RepeatMasker	Unknown	8757044	8758349	10874	+	.	ID="RND-1_FAMILY-18";Tend="1577";Tstart="253";shortTE="F";uid="1a375693-bcdb-4b19-89c1-98cbd8a64e0d"
HiC_scaffold_1	RepeatMasker	Retroposon?	24443174	24443666	1119	+	.	ID="RND-5_FAMILY-14147";Tend="577";Tstart="52";shortTE="F";uid="099aa32d-9d36-445f-938b-5797e7c3714d"
HiC_scaffold_1	RepeatMasker	LINE/L1	90887212	90887364	404	+	.	ID="RND-6_FAMILY-10325";Tend="564";Tstart="415";shortTE="F";uid="40ddfc8d-b3a4-4c8c-9c53-80cccef0176e"
HiC_scaffold_1	RepeatMasker	DNA/TcMar-Mariner	85874858	85875086	424	+	.	ID="MARINER-4_HNUM";Tend="229";Tstart="2";shortTE="F";uid="03616a85-f742-4490-bc66-dfcd7a268025"
HiC_scaffold_1	RepeatMasker	Unknown	36432011	36432428	1036	+	.	ID="RND-6_FAMILY-18928";Tend="2120";Tstart="1698";shortTE="F";uid="e9538991-b85f-49d6-9eda-07174b8ec0c4"
HiC_scaffold_1	RepeatMasker	Unknown	73968362	73970112	9206	+	.	ID="RND-4_FAMILY-4778";Tend="2359";Tstart="586";shortTE="F";uid="536edbd8-8842-43e6-acd1-872892a6af72"
HiC_scaffold_1	RepeatMasker	DNA/Kolobok-E	97897264	97898508	10099	+	.	ID="RND-6_FAMILY-5942";Tend="2164";Tstart="929";shortTE="F";uid="f975f257-21ef-4095-ac22-3d5e569c33c3"
HiC_scaffold_1	RepeatMasker	DNA/hAT-Charlie	12403143	12404062	3244	+	.	ID="RND-6_FAMILY-11213";Tend="1372";Tstart="455";shortTE="F";uid="4d025e15-c647-451f-a93f-c0cec082bc4b"
HiC_scaffold_1	RepeatMasker	DNA/TcMar-Tc1	64397350	64397476	440	+	.	ID="MARINER-62_HSAL";Tend="480";Tstart="357";shortTE="F";uid="97bfd059-0b06-459b-bbd2-c815c950f257"
HiC_scaffold_1	RepeatMasker	LTR/Pao	53077670	53079378	1615	+	.	ID="RND-6_FAMILY-12122";Tend="4366";Tstart="1945";shortTE="F";uid="9a9cfad2-07e3-4f55-8de7-75e809def75e"
HiC_scaffold_1	RepeatMasker	DNA/hAT-hAT19	28582903	28583030	546	+	.	ID="RND-6_FAMILY-14827";Tend="3321";Tstart="3198";shortTE="F";uid="642647f8-0c53-4d96-b1af-0c2b5c64d621"
HiC_scaffold_1	RepeatMasker	LTR/Gypsy	53798780	53802614	5479	+	.	ID="RND-6_FAMILY-3143";Tend="4382";Tstart="543";shortTE="F";uid="5865dee2-1fb7-4542-9ac0-96643e15d860"
HiC_scaffold_1	RepeatMasker	DNA/Maverick	13491818	13492276	1584	+	.	ID="rnd-5_family-16077";Tend="935";Tstart="559";shortTE="F";uid="d136b2fd-718a-45a6-9b8a-4a55fb6e531d"
HiC_scaffold_1	RepeatMasker	LTR/Gypsy	8463072	8465079	16386	+	.	ID="RND-4_FAMILY-1191";Tend="4443";Tstart="2430";shortTE="F";uid="c5e65da7-e925-4dcd-af09-9affcd2eb4fc"
HiC_scaffold_1	RepeatMasker	Retroposon?	81895591	81897269	4304	+	.	ID="SINE2-1_AP";Tend="1904";Tstart="181";shortTE="F";uid="4a2417b3-7cf8-4f77-9c1a-306f0ba6dd7a"
HiC_scaffold_1	RepeatMasker	Unknown	45982538	45982929	945	+	.	ID="RND-1_FAMILY-9";Tend="1628";Tstart="1259";shortTE="F";uid="1a7f0f98-d12c-4318-906c-e371c054fff3"
HiC_scaffold_1	RepeatMasker	Retroposon?	59444684	59445093	1616	+	.	ID="RND-6_FAMILY-1191";Tend="1404";Tstart="1027";shortTE="F";uid="0aa4fb51-5ccb-463c-b540-460fb5afb1aa"
HiC_scaffold_1	RepeatMasker	DNA	63554035	63554261	488	+	.	ID="RND-6_FAMILY-5765";Tend="1509";Tstart="1293";shortTE="F";uid="8aef17d4-b839-4077-b832-1d7ce8362876"
HiC_scaffold_1	RepeatMasker	Unknown	46843337	46843895	3845	+	.	ID="RND-1_FAMILY-185";Tend="1097";Tstart="513";shortTE="F";uid="d59bf034-b2f9-4766-b0e1-6e2e5f627ec0"
HiC_scaffold_1	RepeatMasker	DNA/hAT-Tip100	19292706	19292949	2166	+	.	ID="RND-1_FAMILY-160";Tend="2378";Tstart="2135";shortTE="F";uid="4cdbc75b-a6ff-4fbf-80bf-1410271d2fd6"
HiC_scaffold_1	RepeatMasker	DNA/hAT-Tip100	2985553	2987592	3803	+	.	ID="RND-6_FAMILY-3869";Tend="4849";Tstart="2835";shortTE="F";uid="59596a4e-cb92-40c2-8e82-0dc0f9b7068d"
HiC_scaffold_1	RepeatMasker	DNA/hAT	88507560	88511609	35401	+	.	ID="RND-1_FAMILY-169";Tend="4693";Tstart="647";shortTE="F";uid="ff167959-34a4-46cb-baae-d59e1d83a5cd"
HiC_scaffold_1	RepeatMasker	Unknown	23279594	23279716	594	+	.	ID="RND-4_FAMILY-1027";Tend="1738";Tstart="1615";shortTE="F";uid="ee819e4f-3a15-4ace-a583-c1ab72dd3265"
HiC_scaffold_1	RepeatMasker	DNA	59048461	59048612	498	+	.	ID="ttaa3c_ap";Tend="423";Tstart="272";shortTE="F";uid="7f72717b-2e59-4142-8eaf-2cd6f19adfd4"
HiC_scaffold_1	RepeatMasker	DNA/hAT-Blackjack	15507893	15508004	415	+	.	ID="BUT2";Tend="2428";Tstart="2316";shortTE="F";uid="8c203185-08b0-402f-a2a9-a21dfa60f715"
HiC_scaffold_1	RepeatMasker	Unknown	96122631	96122737	516	+	.	ID="RND-6_FAMILY-2730";Tend="1495";Tstart="1389";shortTE="F";uid="79fb9340-f71b-4ce3-96d4-409a42816a6b"
HiC_scaffold_1	RepeatMasker	LTR/Gypsy	68044945	68045569	2316	+	.	ID="RND-6_FAMILY-7248";Tend="1590";Tstart="1042";shortTE="F";uid="a48a1632-a2c3-423f-99c1-5fcaaaf8ca5d"
HiC_scaffold_1	RepeatMasker	DNA/Kolobok-E	25644766	25645086	1434	+	.	ID="RND-6_FAMILY-21617";Tend="1358";Tstart="1031";shortTE="F";uid="aaa09868-1bcf-49cd-8219-6edb1fd2a5cf"
HiC_scaffold_1	RepeatMasker	DNA/MULE-MuDR	48112522	48112672	736	+	.	ID="mudr2x_ap";Tend="1903";Tstart="1711";shortTE="F";uid="a1ce34ae-d8a8-471a-ab5d-391821955716"
HiC_scaffold_1	RepeatMasker	DNA/hAT-Tip100	95820538	95820902	650	+	.	ID="RND-5_FAMILY-2621";Tend="1991";Tstart="1639";shortTE="F";uid="4fd800b3-fe88-457a-8bfd-635cd6203420"
HiC_scaffold_1	RepeatMasker	DNA/Ginger	40858802	40858993	405	+	.	ID="RND-6_FAMILY-587";Tend="2290";Tstart="2102";shortTE="F";uid="c58746b9-9489-4281-a466-befe76441bcb"
HiC_scaffold_1	RepeatMasker	DNA/TcMar-m44	68354878	68355983	1582	+	.	ID="RND-6_FAMILY-15054";Tend="1764";Tstart="726";shortTE="F";uid="11bcf4ad-25e2-4c8a-af6a-dda4df2e93fb"
HiC_scaffold_1	RepeatMasker	DNA/hAT-Charlie	69987482	69987810	520	+	.	ID="RND-6_FAMILY-798";TEgroup="ctg_1%7CRND-6_FAMILY-798%7C2";Tend="1290";Tstart="856";shortTE="F";uid="02f22363-6a90-4ce6-b886-3aa34bdb64bc"
HiC_scaffold_1	RepeatMasker	DNA	7114390	7115669	2750	+	.	ID="RND-6_FAMILY-3904";Tend="1788";Tstart="526";shortTE="F";uid="99c2bea6-973a-4a77-82ee-af2430d175df"
HiC_scaffold_1	RepeatMasker	Retroposon?	81727918	81729268	3020	+	.	ID="SINE2-1_AP";Tend="1463";Tstart="27";shortTE="F";uid="96599d22-1059-43bd-8cbc-5861e2bde2ca"
HiC_scaffold_1	RepeatMasker	LTR/Gypsy	93019082	93019693	5334	+	.	ID="RND-6_FAMILY-7248";Tend="1615";Tstart="1006";shortTE="F";uid="c1ca858e-d43b-4843-b289-8fee2f36585d"
HiC_scaffold_1	RepeatMasker	DNA/Maverick	18707014	18707731	1639	+	.	ID="rnd-6_family-13921";Tend="620";Tstart="44";shortTE="F";uid="0d67042b-6a31-4aee-8c0d-b66245ce307e"
HiC_scaffold_1	RepeatMasker	LTR/Pao	37595053	37595217	403	+	.	ID="BEL-273_AA-I";Tend="3720";Tstart="3564";shortTE="F";uid="4e572b02-fda8-4425-9ca7-758740048baa"
HiC_scaffold_1	RepeatMasker	DNA	8550575	8551107	411	+	.	ID="dna4-1_ap";TEgroup="ctg_1%7Cdna4-1_ap%7C1";Tend="679";Tstart="10";shortTE="F";uid="43e324e7-ae78-4e50-a18d-64693c7e74b5"
HiC_scaffold_1	RepeatMasker	Retroposon?	43037792	43038048	707	+	.	ID="RND-6_FAMILY-1191";Tend="1406";Tstart="1162";shortTE="F";uid="57c137b1-c652-4c81-86b8-87a5d0b2cf22"
HiC_scaffold_1	RepeatMasker	DNA/Sola-1	62338623	62338812	488	+	.	ID="RND-5_FAMILY-6276";Tend="2841";Tstart="2654";shortTE="F";uid="0060c7e9-9bfd-467d-894b-fef466cac547"
HiC_scaffold_1	RepeatMasker	DNA/Ginger-2	81970177	81970894	2239	+	.	ID="RND-6_FAMILY-273";TEgroup="ctg_1%7CRND-6_FAMILY-273%7C2";Tend="1761";Tstart="912";shortTE="F";uid="aeb0df0e-0844-4978-9307-a1fe9f569f70"
HiC_scaffold_1	RepeatMasker	DNA/Ginger-1	34394619	34395263	652	+	.	ID="RND-5_FAMILY-9227";Tend="3405";Tstart="2761";shortTE="F";uid="b0c42691-df16-4dff-802f-1e27c0a532a9"
HiC_scaffold_1	RepeatMasker	DNA	73115565	73115852	1375	+	.	ID="TTAA3_AP";Tend="295";Tstart="1";shortTE="F";uid="7e5da156-6863-4a8c-bed8-4e3182984789"
HiC_scaffold_1	RepeatMasker	DNA/hAT-hAT19	82652353	82652484	426	+	.	ID="DNA8-95_AP";Tend="587";Tstart="452";shortTE="F";uid="536c38fa-08d4-4ea4-817f-61f031261387"
HiC_scaffold_1	RepeatMasker	LINE/L1	91101813	91102952	1213	+	.	ID="RND-6_FAMILY-5108";Tend="4232";Tstart="3088";shortTE="F";uid="4c70386a-4174-4a47-8b8d-f74adae7713b"
HiC_scaffold_1	RepeatMasker	DNA/hAT-Ac	95137447	95138058	574	+	.	ID="RND-6_FAMILY-11149";Tend="1877";Tstart="1263";shortTE="F";uid="782af9b0-3847-4df7-bbe8-34558c258d8e"
HiC_scaffold_1	RepeatMasker	DNA/hAT-Ac	10466143	10466956	1436	+	.	ID="RND-6_FAMILY-5382";Tend="3175";Tstart="2365";shortTE="F";uid="67486d50-0322-480c-b127-939c505b7619"
HiC_scaffold_1	RepeatMasker	DNA/TcMar-Tc1	67013572	67013676	432	+	.	ID="MARINER-N22_AG";Tend="186";Tstart="83";shortTE="F";uid="e2aef69b-6fe5-48ec-ae63-ced3d86013b1"
HiC_scaffold_1	RepeatMasker	DNA	52295728	52295973	785	+	.	ID="DNA4-3_AP";Tend="534";Tstart="304";shortTE="F";uid="50f9902f-ae9d-4e36-9d2c-4380cffe4bc6"
HiC_scaffold_1	RepeatMasker	DNA/MULE-NOF	33998381	33999536	1809	+	.	ID="REHAVKUS1_AP";Tend="1768";Tstart="615";shortTE="F";uid="0a3f114f-1236-4870-9961-c201074b4292"
HiC_scaffold_1	RepeatMasker	DNA/MULE-MuDR	51116495	51116697	812	+	.	ID="RND-5_FAMILY-2032";Tend="1595";Tstart="1398";shortTE="F";uid="f410bebf-aee8-4a74-a80f-8233e4442256"
HiC_scaffold_1	RepeatMasker	LTR/Gypsy	94516554	94516809	1045	+	.	ID="RND-5_FAMILY-10";Tend="236";Tstart="4";shortTE="F";uid="c55b6f38-0e9e-4837-a236-b41f036af547"
HiC_scaffold_1	RepeatMasker	LTR/Gypsy	64560573	64561467	1127	+	.	ID="RND-6_FAMILY-4739";TEgroup="ctg_1%7CRND-6_FAMILY-4739%7C5";Tend="6648";Tstart="4257";shortTE="F";uid="73c3318d-0c0e-4803-ad0f-db259b8b1ba8"
HiC_scaffold_1	RepeatMasker	DNA/hAT-Tip100	64946416	64947215	2417	+	.	ID="RND-5_FAMILY-8345";Tend="1728";Tstart="917";shortTE="F";uid="97d12d5b-e2c2-47d1-8f48-2998732c717d"
HiC_scaffold_1	RepeatMasker	DNA/P	54876946	54877787	503	+	.	ID="rnd-6_family-12055";Tend="1572";Tstart="815";shortTE="F";uid="e5f70bd5-fcee-4638-be93-7c56c3c47806"
HiC_scaffold_1	RepeatMasker	Unknown	75368821	75369410	1536	+	.	ID="RND-6_FAMILY-2311";Tend="1596";Tstart="1012";shortTE="F";uid="68c1ffbe-556b-4f96-8c69-5c5ff0f8b81d"
HiC_scaffold_1	RepeatMasker	DNA/hAT-Tip100	61783938	61785047	8811	+	.	ID="RND-6_FAMILY-2185";Tend="1932";Tstart="825";shortTE="F";uid="4576219c-efb6-4f03-8d33-8d75da0c0452"
HiC_scaffold_1	RepeatMasker	DNA/hAT-Tip100	79888757	79888933	803	+	.	ID="RND-5_FAMILY-7754";Tend="1195";Tstart="1009";shortTE="F";uid="0761fe8c-672b-45fc-a35b-729d0cb8fdb0"
HiC_scaffold_1	RepeatMasker	Unknown	89659196	89659370	664	+	.	ID="RND-6_FAMILY-4714";Tend="1016";Tstart="825";shortTE="F";uid="c4efe597-ec8a-49af-a16b-1fc3d7ec4075"
HiC_scaffold_1	RepeatMasker	RC/Helitron	92224972	92226040	6039	+	.	ID="RND-5_FAMILY-2907";TEgroup="ctg_1%7CRND-5_FAMILY-2907%7C17";Tend="2553";Tstart="1059";shortTE="F";uid="fe21dc9a-c699-4f73-9aa3-7ae1a642d894"
HiC_scaffold_1	RepeatMasker	Unknown	69249727	69250032	609	+	.	ID="RND-1_FAMILY-81";Tend="1899";Tstart="1536";shortTE="F";uid="7dd81a25-6bdd-4417-9024-19a07356d72a"
HiC_scaffold_1	RepeatMasker	Retroposon?	91376183	91376601	638	+	.	ID="RND-6_FAMILY-1191";Tend="1404";Tstart="960";shortTE="F";uid="708e28c2-3299-47d5-866b-0bd080cf88b3"
HiC_scaffold_1	RepeatMasker	DNA	62400102	62400324	408	+	.	ID="TTAA2D_AP";Tend="236";Tstart="28";shortTE="F";uid="bd5327b5-0c33-4ac2-b5aa-a135070d8356"
HiC_scaffold_1	RepeatMasker	DNA/hAT-hAT19	57319733	57319915	603	+	.	ID="RND-6_FAMILY-4031";Tend="1421";Tstart="1239";shortTE="F";uid="bb92fbcb-804b-4896-9d2e-a576bca54bfd"
HiC_scaffold_1	RepeatMasker	Unknown	50895308	50897662	13203	+	.	ID="RND-1_FAMILY-185";Tend="3263";Tstart="445";shortTE="F";uid="614768da-7750-4ac3-b8d4-2f045217e48a"
HiC_scaffold_1	RepeatMasker	DNA/Ginger	93147200	93147721	1728	+	.	ID="RND-6_FAMILY-587";TEgroup="ctg_1%7CRND-6_FAMILY-587%7C35";Tend="2282";Tstart="1510";shortTE="F";uid="a41c08dd-7382-42fa-b0af-ed98f3d2bcc1"
HiC_scaffold_1	RepeatMasker	DNA	93204666	93204812	2938	+	.	ID="RND-6_FAMILY-1285";Tend="1827";Tstart="1054";shortTE="F";uid="9a3b67e5-e7f1-4394-b5e8-0869bd2edb80"
HiC_scaffold_1	RepeatMasker	LTR/Pao	70626977	70627962	1627	+	.	ID="RND-6_FAMILY-417";Tend="2602";Tstart="1726";shortTE="F";uid="0d235fce-c0cb-441f-bd65-31a41c561835"
HiC_scaffold_1	RepeatMasker	DNA	89503738	89504009	841	+	.	ID="ttaa3c_ap";Tend="425";Tstart="172";shortTE="F";uid="399514b9-b6a8-4d69-b3d2-91fd8ae42319"
HiC_scaffold_1	RepeatMasker	DNA/PIF-Harbinger	50362594	50363456	1831	+	.	ID="ISL2EU-7_CFL";Tend="2272";Tstart="1418";shortTE="F";uid="ee4b1b0b-13ce-43d6-bc0a-dd7eb4916d89"
HiC_scaffold_1	RepeatMasker	DNA/hAT-Tip100	93142870	93143317	530	+	.	ID="RND-6_FAMILY-1704";Tend="695";Tstart="250";shortTE="F";uid="eb87eba2-5538-4e6a-9589-277adfa91c75"
HiC_scaffold_1	RepeatMasker	Unknown	13526042	13527156	2865	+	.	ID="RND-1_FAMILY-112";Tend="1412";Tstart="288";shortTE="F";uid="4ad87ffe-fa00-4d26-bd29-0b1a1c338acf"
HiC_scaffold_1	RepeatMasker	RC/Helitron	8073088	8073792	4616	+	.	ID="RND-1_FAMILY-187";Tend="7037";Tstart="6361";shortTE="F";uid="65199103-6d92-488a-b7b5-e1732674652c"
HiC_scaffold_1	RepeatMasker	Unknown	26699616	26700809	9684	+	.	ID="RND-1_FAMILY-97";Tend="1900";Tstart="731";shortTE="F";uid="6dec622d-676e-47de-9536-e5129fe88bcc"
HiC_scaffold_1	RepeatMasker	LINE/Penelope	35561049	35561272	1174	+	.	ID="RND-6_FAMILY-5741";Tend="1386";Tstart="1128";shortTE="F";uid="5ee05a36-96dd-4831-8b71-5115f2cde9b6"
HiC_scaffold_1	RepeatMasker	DNA/MULE-MuDR	21442418	21443279	1409	+	.	ID="RND-6_FAMILY-10727";Tend="1646";Tstart="795";shortTE="F";uid="5e85f83f-4af7-46b0-8f8f-5833828b97b3"
HiC_scaffold_1	RepeatMasker	DNA/hAT-Tip100	12296480	12296634	532	+	.	ID="RND-6_FAMILY-7522";Tend="3549";Tstart="3395";shortTE="F";uid="16dd6dc9-ff3a-44e8-a02a-2d00c223ddc7"
HiC_scaffold_1	RepeatMasker	DNA	85448931	85449159	405	+	.	ID="ttaa3b_ap";Tend="313";Tstart="87";shortTE="F";uid="6d9f7000-5db3-4ed7-be42-0e0f79eb5cd0"
HiC_scaffold_1	RepeatMasker	Unknown	44330347	44330861	905	+	.	ID="RND-6_FAMILY-12132";Tend="1625";Tstart="1053";shortTE="F";uid="bf9bd836-072a-4754-806b-7f947d1789d9"
HiC_scaffold_1	RepeatMasker	RC/Helitron	59520238	59520480	449	+	.	ID="RND-5_FAMILY-1432";Tend="1184";Tstart="932";shortTE="F";uid="5dd5a8f6-0b5e-400a-896f-47dbedb405aa"
HiC_scaffold_1	RepeatMasker	DNA/hAT-Tip100	72074499	72074954	1726	+	.	ID="DNA8-107_AP";Tend="702";Tstart="248";shortTE="F";uid="b9f655e6-ae21-4165-9c61-960b9eabb91b"
HiC_scaffold_1	RepeatMasker	DNA/hAT-hAT19	80714674	80714902	1179	+	.	ID="RND-1_FAMILY-27";Tend="5389";Tstart="5164";shortTE="F";uid="512d1233-52af-478f-a37c-3c05701c5510"
HiC_scaffold_1	RepeatMasker	DNA/MULE-MuDR	1225380	1226056	440	+	.	ID="MUDR-1X_AP";Tend="2269";Tstart="1603";shortTE="F";uid="7145990a-515a-45cb-98df-44c119161606"
HiC_scaffold_1	RepeatMasker	LTR/Gypsy	25196246	25199716	4214	+	.	ID="RND-6_FAMILY-12552";TEgroup="ctg_1%7CRND-6_FAMILY-12552%7C6";Tend="3544";Tstart="4";shortTE="F";uid="de4ecde0-a137-44a2-9613-fbfa6610c29d"
HiC_scaffold_1	RepeatMasker	LTR/Gypsy	2777551	2782341	33861	+	.	ID="RND-6_FAMILY-12911";Tend="5341";Tstart="323";shortTE="F";uid="49499e13-94ec-4c87-828d-a995e11dc273"
HiC_scaffold_1	RepeatMasker	DNA/PIF-Harbinger	12604107	12604409	470	+	.	ID="RND-6_FAMILY-14629";Tend="1450";Tstart="1146";shortTE="F";uid="a12dd584-1f8f-45d1-a497-9ea7a14167ff"
HiC_scaffold_1	RepeatMasker	Retroposon?	56269219	56270415	6834	+	.	ID="SINE2-1_AP";Tend="2227";Tstart="69";shortTE="F";uid="7f174660-253a-4fca-a45b-17d8439aafdb"
HiC_scaffold_1	RepeatMasker	DNA/hAT-hAT19	90797337	90797686	2108	+	.	ID="DNA8-80_AP";Tend="849";Tstart="517";shortTE="F";uid="e9bcd811-e9d7-44ef-bdf4-444739ddf251"
HiC_scaffold_1	RepeatMasker	LTR/Pao	14694699	14697981	1644	+	.	ID="BEL3-I_AP";Tend="6343";Tstart="3063";shortTE="F";uid="af20dbfa-ffef-4523-b53e-d56b66fbac22"
HiC_scaffold_1	RepeatMasker	RC/Helitron	75737406	75737547	680	+	.	ID="RND-1_FAMILY-178";Tend="1863";Tstart="1720";shortTE="F";uid="fcf78057-a2ed-4dd3-9000-273309506b23"
HiC_scaffold_1	RepeatMasker	DNA/TcMar-Tc1	67519518	67519654	402	+	.	ID="MARINER-N22_AG";Tend="186";Tstart="48";shortTE="F";uid="8128026f-f7ee-4def-ba5d-eb956f5e5412"
HiC_scaffold_1	RepeatMasker	DNA/Maverick	11205074	11207444	3391	+	.	ID="RND-6_FAMILY-2151";Tend="5675";Tstart="3427";shortTE="F";uid="77887772-504c-4326-81a6-b40e74b0d3d5"
HiC_scaffold_1	RepeatMasker	RC/Helitron	79897806	79898066	1714	+	.	ID="RND-1_FAMILY-139";Tend="1137";Tstart="872";shortTE="F";uid="65a2b61c-65be-4e90-a3fe-755469f102a5"
HiC_scaffold_1	RepeatMasker	DNA/Kolobok-E	30410999	30411238	727	+	.	ID="RND-6_FAMILY-968";Tend="1450";Tstart="1230";shortTE="F";uid="5c5dd45f-148b-4179-804a-3bb34b89ed5b"
HiC_scaffold_1	RepeatMasker	Unknown	61852024	61852348	1172	+	.	ID="RND-6_FAMILY-768";Tend="1286";Tstart="869";shortTE="F";uid="f06e9487-cd61-48c3-a0a9-f039b5d808cf"
HiC_scaffold_1	RepeatMasker	Retroposon?	79337944	79338089	435	+	.	ID="RND-6_FAMILY-589";Tend="609";Tstart="482";shortTE="F";uid="edcdd9b2-c823-4c61-b9b2-6fbde8774214"
HiC_scaffold_1	RepeatMasker	Retroposon?	67978458	67978942	821	+	.	ID="RND-6_FAMILY-2026";Tend="1410";Tstart="949";shortTE="F";uid="09a4ba30-94d5-43eb-9978-9adc1c29230d"
HiC_scaffold_1	RepeatMasker	DNA	18415902	18416131	537	+	.	ID="TTAA2D_AP";Tend="425";Tstart="187";shortTE="F";uid="987189c3-ccd1-4d2c-acd6-4834b4242a13"
HiC_scaffold_1	RepeatMasker	DNA	40515698	40515875	526	+	.	ID="ttaa2b_ap";Tend="347";Tstart="165";shortTE="F";uid="620005ec-1aa4-4de3-a830-18cae55602a1"
HiC_scaffold_1	RepeatMasker	Unknown	1372054	1372746	5723	+	.	ID="RND-5_FAMILY-2596";Tend="1443";Tstart="752";shortTE="F";uid="b76ef722-97e1-4d6e-b7e3-598fbc58d248"
HiC_scaffold_1	RepeatMasker	DNA/hAT-hAT19	22563524	22564130	641	+	.	ID="RND-1_FAMILY-70";Tend="5562";Tstart="4984";shortTE="F";uid="fa47b8c7-5204-4e12-9d60-9b11e1f46844"
HiC_scaffold_1	RepeatMasker	DNA/hAT-Tip100	65079050	65079244	863	+	.	ID="DNA8-100_AP";Tend="660";Tstart="445";shortTE="F";uid="6f5239d1-56b5-4564-a2d1-e9636c74ace8"
HiC_scaffold_1	RepeatMasker	Unknown	42542239	42542675	3579	+	.	ID="RND-1_FAMILY-151";Tend="1379";Tstart="949";shortTE="F";uid="c54308fc-42a7-47e0-a936-e1667060cab6"
HiC_scaffold_1	RepeatMasker	DNA	73496775	73497039	1750	+	.	ID="TTAA6_AP";Tend="265";Tstart="1";shortTE="F";uid="a3952e53-4d06-441a-912b-d5c786982824"
HiC_scaffold_1	RepeatMasker	LINE/I-Jockey	11923208	11924445	1600	+	.	ID="RND-5_FAMILY-3911";Tend="2177";Tstart="879";shortTE="F";uid="9dbe9beb-6a13-4ffc-a55c-4ffa09bd0e99"
HiC_scaffold_1	RepeatMasker	DNA	13374069	13374318	883	+	.	ID="dna4-2_ap";Tend="769";Tstart="574";shortTE="F";uid="93300fc7-5f14-43e9-994e-a0a669443565"
HiC_scaffold_1	RepeatMasker	DNA/MULE-MuDR	39006787	39007337	708	+	.	ID="MUDR11X_AP";TEgroup="ctg_1%7CMUDR11X_AP%7C1";Tend="2154";Tstart="1";shortTE="F";uid="98badbca-81c6-4e8d-a37b-2b7b358f56d9"
HiC_scaffold_1	RepeatMasker	LINE/L2	45504791	45504975	440	+	.	ID="RND-5_FAMILY-1725";Tend="13744";Tstart="13566";shortTE="F";uid="1bbf8de6-867e-4267-b8e8-3879e8130c3e"
HiC_scaffold_1	RepeatMasker	DNA/Sola-2	11497350	11497956	502	+	.	ID="RND-6_FAMILY-16715";Tend="5671";Tstart="5038";shortTE="F";uid="6f23e25d-d8da-4305-b535-f6d0a6b2c84d"
HiC_scaffold_1	RepeatMasker	DNA/hAT	42875740	42875988	1398	+	.	ID="RND-1_FAMILY-288";Tend="1576";Tstart="1317";shortTE="F";uid="1b289f4e-769b-4bb0-8749-c290ad18d90a"
HiC_scaffold_1	RepeatMasker	Unknown	79896723	79897092	1297	+	.	ID="RND-5_FAMILY-3745";Tend="1349";Tstart="981";shortTE="F";uid="0250e9a3-68e7-441e-a8e3-4fc6fb43eb96"
HiC_scaffold_1	RepeatMasker	DNA/hAT-Tip100	10082980	10083315	543	+	.	ID="DNA8-81_AP";Tend="750";Tstart="433";shortTE="F";uid="2c43d929-8fd3-424b-b146-0e9c0386bb6e"
HiC_scaffold_1	RepeatMasker	DNA/hAT-Tip100	97874634	97875571	4803	+	.	ID="HAT-3_AP";TEgroup="ctg_1%7CHAT-3_AP%7C10";Tend="3660";Tstart="270";shortTE="F";uid="417f072a-68ae-489e-a14a-388a05cfc33b"
HiC_scaffold_1	RepeatMasker	DNA/hAT-Tip100	68794002	68794171	630	+	.	ID="HAT-N16_AP";Tend="219";Tstart="1";shortTE="F";uid="d681a315-e783-48e6-b49c-dc8b8353140e"
HiC_scaffold_1	RepeatMasker	DNA	95810249	95810500	588	+	.	ID="RND-6_FAMILY-10312";Tend="2203";Tstart="1940";shortTE="F";uid="973ea438-0255-49fc-b50a-de293fbf2b6f"
HiC_scaffold_1	RepeatMasker	DNA/hAT-Tip100	76148578	76148814	979	+	.	ID="DNA8-100_AP";Tend="660";Tstart="422";shortTE="F";uid="b8e8c4b9-b50f-4c81-a53c-41f8fdf29b7f"
HiC_scaffold_1	RepeatMasker	DNA/Kolobok-E	30051444	30051768	720	+	.	ID="rnd-6_family-21617";Tend="1139";Tstart="897";shortTE="F";uid="38551d50-54b5-4bbb-8a56-53a295290c55"
HiC_scaffold_1	RepeatMasker	DNA/Kolobok-E	72347838	72348027	709	+	.	ID="rnd-6_family-8455";Tend="2725";Tstart="2566";shortTE="F";uid="8c9c2c29-981c-49e2-a0cb-4dfadf7a4326"
HiC_scaffold_1	RepeatMasker	DNA/hAT-hAT19	38999157	39000102	5821	+	.	ID="RND-6_FAMILY-9829";Tend="2103";Tstart="1210";shortTE="F";uid="97954b46-804a-43aa-b8a8-1ca970b6fb9d"
HiC_scaffold_1	RepeatMasker	Retroposon?	4403998	4407212	16310	+	.	ID="RND-6_FAMILY-2651";Tend="3786";Tstart="725";shortTE="F";uid="b2443f99-48e1-494e-97d9-b660d88e9304"
HiC_scaffold_1	RepeatMasker	DNA	40627946	40628761	5876	+	.	ID="RND-1_FAMILY-102";Tend="1756";Tstart="949";shortTE="F";uid="d1d06695-0254-484f-ba24-aadda59691dc"
HiC_scaffold_1	RepeatMasker	LINE/I-Jockey	64973101	64973810	2179	+	.	ID="RND-6_FAMILY-2121";Tend="1461";Tstart="758";shortTE="F";uid="3ced32f7-1800-4076-8595-a38da9c921ec"
HiC_scaffold_1	RepeatMasker	Retroposon?	71730678	71730914	481	+	.	ID="RND-5_FAMILY-293";Tend="846";Tstart="565";shortTE="F";uid="7e53eb99-44f7-41f6-b0ca-05713d3fddac"
HiC_scaffold_1	RepeatMasker	DNA	50841086	50841265	469	+	.	ID="RND-5_FAMILY-3901";Tend="2843";Tstart="2664";shortTE="F";uid="4c528063-b8e5-40da-bca4-05fb3d6c4980"
HiC_scaffold_1	RepeatMasker	Retroposon?	32935367	32935808	1531	+	.	ID="RND-6_FAMILY-1191";Tend="1362";Tstart="889";shortTE="F";uid="3049c520-b4f4-46f9-a2f0-ccdbb0d3f2b9"
HiC_scaffold_1	RepeatMasker	LINE/I-Jockey	12951681	12953934	3434	+	.	ID="RND-4_FAMILY-426";Tend="2183";Tstart="306";shortTE="F";uid="78e90b85-88ac-4c85-9558-fdb497606de2"
HiC_scaffold_1	RepeatMasker	Unknown	48154492	48154729	440	+	.	ID="RND-6_FAMILY-2697";Tend="991";Tstart="758";shortTE="F";uid="ff751474-a652-40b2-9500-79ff21de031b"
HiC_scaffold_1	RepeatMasker	LTR/Pao	26625317	26625746	1523	+	.	ID="RND-6_FAMILY-16606";Tend="1401";Tstart="949";shortTE="F";uid="8e7b4dfe-1483-4121-a94d-d51e87e56744"
HiC_scaffold_1	RepeatMasker	DNA	76472875	76473162	701	+	.	ID="DNA4-2_AP";Tend="288";Tstart="1";shortTE="F";uid="1db50b1e-6377-473f-8f8b-555812dd1e92"
HiC_scaffold_1	RepeatMasker	Unknown	71799779	71800038	1814	+	.	ID="RND-5_FAMILY-7710";Tend="1424";Tstart="1166";shortTE="F";uid="7a27384f-abc4-4afe-943c-cb8976f36be1"
HiC_scaffold_1	RepeatMasker	Unknown	11587506	11587661	473	+	.	ID="RND-1_FAMILY-119";Tend="682";Tstart="527";shortTE="F";uid="d3c02a30-64e4-4a2a-8803-c07681dfffd8"
HiC_scaffold_1	RepeatMasker	DNA/MULE-MuDR	13540060	13540223	2425	+	.	ID="RND-6_FAMILY-90";Tend="1585";Tstart="1433";shortTE="F";uid="9825af06-d9a2-447d-878e-53e72cff34e6"
HiC_scaffold_1	RepeatMasker	DNA	59215139	59215376	972	+	.	ID="ttaa3c_ap";Tend="422";Tstart="188";shortTE="F";uid="73c4a5e8-e487-41d2-8cec-226194b60fdb"
HiC_scaffold_1	RepeatMasker	DNA/PiggyBac	32577191	32577887	678	+	.	ID="PIGGYBAC-21_LMI";Tend="1868";Tstart="1175";shortTE="F";uid="86ba861a-ac2c-4325-bfb5-7415685342ce"
HiC_scaffold_1	RepeatMasker	DNA/hAT-Charlie	5195938	5197575	689	+	.	ID="HAT-26_LSAL";Tend="1984";Tstart="351";shortTE="F";uid="2a167a49-b5da-45fd-9681-75494bf05c40"
HiC_scaffold_1	RepeatMasker	DNA/hAT-hAT19	22563201	22563524	898	+	.	ID="RND-1_FAMILY-27";Tend="5292";Tstart="4969";shortTE="F";uid="372f05d3-d3fa-4585-ae25-bd08debda993"
HiC_scaffold_1	RepeatMasker	DNA	22193039	22193147	531	+	.	ID="RND-6_FAMILY-1285";Tend="1161";Tstart="1054";shortTE="F";uid="a57a4ab5-abec-4a8d-b752-ba2feb6b2765"
HiC_scaffold_1	RepeatMasker	DNA	52886938	52887097	423	+	.	ID="RND-6_FAMILY-7592";Tend="2766";Tstart="2635";shortTE="F";uid="6f06ff11-794e-42f3-a2a4-f5be61961e66"
HiC_scaffold_1	RepeatMasker	DNA/Sola-1	98549941	98550325	3062	+	.	ID="RND-5_FAMILY-1586";Tend="1513";Tstart="1123";shortTE="F";uid="f9ea7543-0755-47b6-aecd-884882f5ccbe"
HiC_scaffold_1	RepeatMasker	Retroposon?	69333800	69334141	2080	+	.	ID="RND-1_FAMILY-196";Tend="3883";Tstart="3547";shortTE="F";uid="3a2c59a9-b5b2-421d-8515-a064e784c9f4"
HiC_scaffold_1	RepeatMasker	DNA/hAT-hATm	43806403	43806877	899	+	.	ID="HAT-4C_AP";Tend="4013";Tstart="3526";shortTE="F";uid="b2950772-367d-4e57-9cea-9119779a6ce9"
HiC_scaffold_1	RepeatMasker	RC/Helitron	81386858	81387043	962	+	.	ID="RND-5_FAMILY-254";Tend="1335";Tstart="1148";shortTE="F";uid="efb3dc5f-343f-44d4-8c72-1550f7855935"
HiC_scaffold_1	RepeatMasker	DNA/hAT-hAT19	79852181	79852305	426	+	.	ID="RND-1_FAMILY-27";Tend="5370";Tstart="5238";shortTE="F";uid="5f6dbebd-eded-416d-9ab9-9997dc50f763"
HiC_scaffold_1	RepeatMasker	LINE/I-Jockey	98224968	98225236	932	+	.	ID="RND-1_FAMILY-108";Tend="1288";Tstart="531";shortTE="F";uid="1d767973-418a-4322-b113-542f9d74f937"
HiC_scaffold_1	RepeatMasker	LTR/Gypsy	10748813	10750922	16737	+	.	ID="RND-1_FAMILY-38";Tend="5774";Tstart="3734";shortTE="F";uid="e0d699a4-1593-4fd2-9f6d-a72fcaa94ac2"
HiC_scaffold_1	RepeatMasker	Retroposon?	12465080	12465699	1259	+	.	ID="RND-6_FAMILY-6896";Tend="1281";Tstart="597";shortTE="F";uid="f8b8b469-e06e-4fb7-98b5-9d9b2a33b802"
HiC_scaffold_1	RepeatMasker	Unknown	95786626	95787749	1651	+	.	ID="RND-6_FAMILY-811";Tend="1824";Tstart="856";shortTE="F";uid="918fb27e-4276-4f38-8816-ee49a4ab23f6"
HiC_scaffold_1	RepeatMasker	DNA/hAT	65710849	65711533	1958	+	.	ID="RND-5_FAMILY-1833";Tend="1627";Tstart="1005";shortTE="F";uid="827b1f52-5976-4455-bfae-eeffa37218f9"
HiC_scaffold_1	RepeatMasker	DNA	60909521	60910236	5320	+	.	ID="RND-1_FAMILY-102";Tend="1651";Tstart="948";shortTE="F";uid="744de0f1-2a4e-472b-a1f5-09e8b8469fe2"
HiC_scaffold_1	RepeatMasker	DNA	5000943	5001068	1018	+	.	ID="RND-1_FAMILY-243";Tend="1741";Tstart="1616";shortTE="F";uid="c743c192-d59b-4d7c-9d8e-a04290395bfa"
HiC_scaffold_1	RepeatMasker	DNA/TcMar-Tc1	88109137	88109743	1684	+	.	ID="rnd-5_family-6380";Tend="2778";Tstart="2312";shortTE="F";uid="1878731f-b45a-4ee7-a1d3-663a34350ad6"
HiC_scaffold_1	RepeatMasker	DNA/hAT-hATm	98195091	98195488	817	+	.	ID="HAT-4_AP";Tend="1063";Tstart="666";shortTE="F";uid="8b1b6325-79c8-4a07-839b-a7e1340033a2"
HiC_scaffold_1	RepeatMasker	Unknown	7454064	7454402	1436	+	.	ID="RND-1_FAMILY-79";Tend="1239";Tstart="892";shortTE="F";uid="5b9c6d55-44d3-4562-a4d3-371f03afac6e"
HiC_scaffold_1	RepeatMasker	DNA	29401242	29401649	1317	+	.	ID="DNA4-3_AP";Tend="426";Tstart="1";shortTE="F";uid="225c72a8-f880-46f3-82c5-30279cd3ac66"
HiC_scaffold_1	RepeatMasker	DNA/hAT-hAT19	1314483	1314663	449	+	.	ID="RND-1_FAMILY-246";Tend="1432";Tstart="1267";shortTE="F";uid="d7257409-8460-4090-8c7a-627124b5c70f"
HiC_scaffold_1	RepeatMasker	DNA/hAT	5750538	5750839	1253	+	.	ID="RND-6_FAMILY-606";Tend="580";Tstart="273";shortTE="F";uid="27c91e1a-fef0-4e7a-8afd-c37572ee4e58"
HiC_scaffold_1	RepeatMasker	Unknown	98105705	98106347	523	+	.	ID="RND-6_FAMILY-3237";Tend="896";Tstart="261";shortTE="F";uid="e2ecf9df-8074-49c7-add2-9f0d98a082aa"
HiC_scaffold_1	RepeatMasker	DNA/hAT-Tip100	47316798	47317009	871	+	.	ID="DNA8-100B_AP";Tend="286";Tstart="74";shortTE="F";uid="5149a8e4-e05a-4dea-90d8-2611b01524d0"
HiC_scaffold_1	RepeatMasker	LTR/Pao	67866	68266	547	+	.	ID="RND-6_FAMILY-33126";Tend="1925";Tstart="1525";shortTE="F";uid="1863be18-ec5d-4ca8-aac8-b5f6741b4496"
HiC_scaffold_1	RepeatMasker	Unknown	71800968	71801286	1313	+	.	ID="RND-1_FAMILY-9";Tend="1569";Tstart="1261";shortTE="F";uid="f7657c6d-9ba0-4adc-90d2-bc1e478e8cd8"
HiC_scaffold_1	RepeatMasker	DNA/hAT-Tip100	10857117	10858503	591	+	.	ID="RND-6_FAMILY-6320";TEgroup="ctg_1%7CRND-6_FAMILY-6320%7C1";Tend="2764";Tstart="1337";shortTE="F";uid="15b9ce37-3775-41b0-b1c7-231a4ff548eb"
HiC_scaffold_1	RepeatMasker	DNA/hAT-Charlie	57028995	57029110	548	+	.	ID="RND-6_FAMILY-9930";Tend="1938";Tstart="1824";shortTE="F";uid="04a7272a-9a81-4ffd-bb90-d388f72639a4"
HiC_scaffold_1	RepeatMasker	DNA/hAT-hAT19	38718099	38718225	497	+	.	ID="dna8-82_ap";Tend="749";Tstart="639";shortTE="F";uid="31da6b33-346e-4745-a7c2-457ca66bc5ef"
HiC_scaffold_1	RepeatMasker	DNA/hAT-Charlie	58339830	58340053	1653	+	.	ID="RND-5_FAMILY-125";Tend="1170";Tstart="951";shortTE="F";uid="c8ae8f50-4cda-45ea-a47c-96dc8047f65d"
HiC_scaffold_1	RepeatMasker	DNA/P	30258613	30258996	485	+	.	ID="P-3_AP";Tend="2958";Tstart="2574";shortTE="F";uid="b2da68a2-772e-44f8-ba72-848010498d48"
HiC_scaffold_1	RepeatMasker	DNA/MULE-MuDR	97451456	97451746	2211	+	.	ID="RND-6_FAMILY-9477";Tend="1042";Tstart="774";shortTE="F";uid="ee79595f-dfe6-4081-8a8a-d6c9cde0ede3"
HiC_scaffold_1	RepeatMasker	DNA/hAT?	88559913	88560156	829	+	.	ID="DNA8-60_AP";Tend="313";Tstart="84";shortTE="F";uid="0f64fb8e-d21b-4b66-ad97-acc883143f12"
HiC_scaffold_1	RepeatMasker	DNA/hAT-hAT19	22567086	22567867	2276	+	.	ID="RND-1_FAMILY-27";Tend="5764";Tstart="5006";shortTE="F";uid="0ed14554-f31e-4f06-be84-a6b1c9652d15"
HiC_scaffold_1	RepeatMasker	Unknown	31598324	31598936	1195	+	.	ID="RND-6_FAMILY-1613";Tend="1593";Tstart="1007";shortTE="F";uid="bc517dc5-d300-47b0-8a25-7c3c1764ab7d"
HiC_scaffold_1	RepeatMasker	Unknown	91918591	91919147	4308	+	.	ID="RND-6_FAMILY-1504";Tend="1531";Tstart="984";shortTE="F";uid="e399badb-d1b5-4b2b-a404-8a6f8e4986b5"
HiC_scaffold_1	RepeatMasker	DNA/Ginger-2	24891618	24892343	2163	+	.	ID="RND-6_FAMILY-22057";TEgroup="ctg_1%7CRND-6_FAMILY-22057%7C1";Tend="1568";Tstart="631";shortTE="F";uid="d471ecde-6b75-4964-97b9-80a1e5014acf"
HiC_scaffold_1	RepeatMasker	RC/Helitron	92285376	92286663	8881	+	.	ID="RND-6_FAMILY-873";Tend="2037";Tstart="709";shortTE="F";uid="4d6cadc6-df09-4a7b-a1ab-8c5dad954860"
HiC_scaffold_1	RepeatMasker	DNA/Kolobok-E	56806505	56806613	425	+	.	ID="KOLOBOKE-3_AP";Tend="802";Tstart="698";shortTE="F";uid="feb9a986-4a0d-4de0-bfad-02b8c2e8499c"
HiC_scaffold_1	RepeatMasker	DNA	59769771	59770260	471	+	.	ID="RND-6_FAMILY-1285";Tend="1205";Tstart="678";shortTE="F";uid="c2e8667b-4d34-49ca-a0bd-7e4f185760d5"
HiC_scaffold_1	RepeatMasker	RC/Helitron	6531297	6535863	28461	+	.	ID="RND-6_FAMILY-1244";Tend="4739";Tstart="24";shortTE="F";uid="7790f328-4d86-4184-b5cc-510499370c70"
HiC_scaffold_1	RepeatMasker	DNA/Kolobok-E	4273855	4274411	1717	+	.	ID="KOLOBOKE-4_AP";Tend="3206";Tstart="2546";shortTE="F";uid="efa9dffc-96c2-4cd0-8aca-bf14e5d5d2a2"
HiC_scaffold_1	RepeatMasker	Unknown	58795227	58795531	567	+	.	ID="RND-5_FAMILY-1273";Tend="1732";Tstart="1440";shortTE="F";uid="0bf28a98-6e68-4660-8f71-006d74f2732f"
HiC_scaffold_1	RepeatMasker	DNA	74989776	74989882	462	+	.	ID="TTAA20_AP";Tend="105";Tstart="1";shortTE="F";uid="79e0d975-93a1-4a86-9834-7291f360b97d"
HiC_scaffold_1	RepeatMasker	DNA/Kolobok-E	64992051	64992166	685	+	.	ID="RND-6_FAMILY-3991";Tend="1750";Tstart="1301";shortTE="F";uid="6103a391-1c83-45ec-8e4b-1fbd8c75bfba"
HiC_scaffold_1	RepeatMasker	DNA/Kolobok-E	29112847	29113188	933	+	.	ID="KOLOBOKE-2_AP";Tend="2122";Tstart="1764";shortTE="F";uid="58ce72ef-0b23-4b61-bf56-0c83ee8f79fd"
HiC_scaffold_1	RepeatMasker	LINE/CR1	39350797	39351101	455	+	.	ID="RND-6_FAMILY-1515";Tend="2445";Tstart="2143";shortTE="F";uid="4f309834-a9cb-4011-9b2a-214070f80f30"
HiC_scaffold_1	RepeatMasker	Unknown	27834064	27834215	502	+	.	ID="RND-6_FAMILY-5836";Tend="865";Tstart="745";shortTE="F";uid="67f22d04-302f-45d3-83fa-b40ef6ac4317"
HiC_scaffold_1	RepeatMasker	LTR/Pao	6003394	6005760	15247	+	.	ID="RND-6_FAMILY-16606";TEgroup="ctg_1%7CRND-6_FAMILY-16606%7C1";Tend="2971";Tstart="952";shortTE="F";uid="d66c3d79-02c5-462d-bdab-f560a351f5b8"
HiC_scaffold_1	RepeatMasker	DNA	74886066	74886350	487	+	.	ID="dna4-2_ap";Tend="304";Tstart="9";shortTE="F";uid="b54b3590-370b-4fd2-9652-2b7c2804acc6"
HiC_scaffold_1	RepeatMasker	RC/Helitron	34190885	34191048	809	+	.	ID="RND-5_FAMILY-6366";Tend="899";Tstart="750";shortTE="F";uid="813efe91-0fa2-4e4b-aebf-a30fa796a6e7"
HiC_scaffold_1	RepeatMasker	DNA/hAT	44858970	44859186	1407	+	.	ID="DNA8-17_AP";Tend="919";Tstart="692";shortTE="F";uid="a756671a-6545-432f-a720-2fa3eb1b63a6"
HiC_scaffold_1	RepeatMasker	DNA	12834274	12834582	757	+	.	ID="dna8-31_ap";Tend="595";Tstart="476";shortTE="F";uid="4c1f9c86-d9a9-41f3-bb3b-37289d850a4e"
HiC_scaffold_1	RepeatMasker	DNA/P	97505831	97505946	562	+	.	ID="RND-6_FAMILY-11202";Tend="3066";Tstart="2952";shortTE="F";uid="d4795a35-b764-446a-bf2b-47446c59a7b4"
HiC_scaffold_1	RepeatMasker	DNA	1471969	1472395	2613	+	.	ID="RND-6_FAMILY-1285";Tend="1830";Tstart="1134";shortTE="F";uid="bded125f-8756-492e-8771-5c15413508e6"
HiC_scaffold_1	RepeatMasker	Unknown	92414216	92414701	1874	+	.	ID="RND-1_FAMILY-94";Tend="1370";Tstart="910";shortTE="F";uid="b29d3ec1-859d-4987-a0df-64b33e8eea44"
HiC_scaffold_1	RepeatMasker	DNA/TcMar-Tc1	6427492	6427899	2406	+	.	ID="RND-1_FAMILY-138";Tend="1360";Tstart="951";shortTE="F";uid="20b8399c-b5fd-42ac-a7ec-eec9e9719d37"
HiC_scaffold_1	RepeatMasker	DNA/hAT-hAT19	16667237	16667830	4395	+	.	ID="RND-6_FAMILY-4817";Tend="1481";Tstart="884";shortTE="F";uid="43230cfc-345d-4e02-9327-6b5b970624ca"
HiC_scaffold_1	RepeatMasker	Retroposon?	31634608	31635753	7285	+	.	ID="SINE2-1_AP";Tend="1168";Tstart="1";shortTE="F";uid="54c43148-0740-444a-ad28-a12a2527af7c"
HiC_scaffold_1	RepeatMasker	Unknown	2648926	2650464	11103	+	.	ID="RND-1_FAMILY-222";Tend="3441";Tstart="1992";shortTE="F";uid="ac5898be-28d9-4809-9294-0cc9542c8c14"
HiC_scaffold_1	RepeatMasker	LINE/L2	48544383	48544563	1026	+	.	ID="RND-6_FAMILY-626";Tend="1112";Tstart="921";shortTE="F";uid="2be758d5-4e09-4aec-bae0-56f6f1c7e9cf"
HiC_scaffold_1	RepeatMasker	LTR/Pao	53416840	53417032	552	+	.	ID="RND-6_FAMILY-255";Tend="3021";Tstart="2825";shortTE="F";uid="d880ed01-695a-45bc-99c8-e6eef0e495f3"
HiC_scaffold_1	RepeatMasker	LINE/CR1	74854512	74854898	1204	+	.	ID="RND-6_FAMILY-978";Tend="1196";Tstart="821";shortTE="F";uid="e95e49b0-0e03-4861-86b8-d0d297dac396"
HiC_scaffold_1	RepeatMasker	LINE/I	87097909	87098113	1144	+	.	ID="RND-4_FAMILY-1576";Tend="1461";Tstart="1266";shortTE="F";uid="f26ff503-6c2c-4267-808e-dd5da930ba54"
HiC_scaffold_1	RepeatMasker	LTR/Gypsy	43841451	43841676	2023	+	.	ID="GYPSY1-I_AP";Tend="1980";Tstart="1822";shortTE="F";uid="75640f8e-04d9-41dc-86f7-18822b68fa21"
HiC_scaffold_1	RepeatMasker	RC/Helitron	81853578	81853790	1186	+	.	ID="RND-5_FAMILY-4351";Tend="955";Tstart="741";shortTE="F";uid="4a94abce-a7fa-40e7-8793-92855a7b1abc"
HiC_scaffold_1	RepeatMasker	LTR/Gypsy	14385217	14390818	46989	+	.	ID="RND-4_FAMILY-1191";Tend="6018";Tstart="376";shortTE="F";uid="e434dac0-1b26-4f9a-9380-286418e2c9bc"
HiC_scaffold_1	RepeatMasker	DNA/MULE-MuDR	4395907	4396271	1832	+	.	ID="RND-4_FAMILY-526";Tend="2491";Tstart="2116";shortTE="F";uid="466960b2-19b7-473d-84e4-0beabfde073f"
HiC_scaffold_1	RepeatMasker	Unknown	68348927	68349856	4317	+	.	ID="RND-6_FAMILY-2328";TEgroup="ctg_1%7CRND-6_FAMILY-2328%7C2";Tend="1869";Tstart="791";shortTE="F";uid="12055778-36a7-40dd-bc1d-29ed9cf9340c"
HiC_scaffold_1	RepeatMasker	Retroposon?	91349063	91349870	1173	+	.	ID="SINE2-1_AP";TEgroup="ctg_1%7CSINE2-1_AP%7C130";Tend="1339";Tstart="339";shortTE="F";uid="6e3abe91-2688-4e58-ba02-164339afafbf"
HiC_scaffold_1	RepeatMasker	Unknown	41665649	41666213	4925	+	.	ID="RND-1_FAMILY-181";Tend="1727";Tstart="1163";shortTE="F";uid="c68dd9c1-970c-458e-a052-584fabb74669"
HiC_scaffold_1	RepeatMasker	Unknown	96527226	96527515	1159	+	.	ID="RND-6_FAMILY-129";Tend="1217";Tstart="960";shortTE="F";uid="f78fb1a5-25df-4bb2-805c-0479e8d3b5db"
HiC_scaffold_1	RepeatMasker	RC/Helitron	1971535	1972509	7431	+	.	ID="RND-6_FAMILY-219";Tend="3429";Tstart="2509";shortTE="F";uid="39ce3348-701c-48c6-8599-d271843232d5"
HiC_scaffold_1	RepeatMasker	DNA/MULE-MuDR	33982097	33982324	737	+	.	ID="RND-6_FAMILY-6052";Tend="943";Tstart="714";shortTE="F";uid="591163d6-dc30-4450-8760-462ef6d7da55"
HiC_scaffold_1	RepeatMasker	DNA/hAT-Charlie	14758846	14759131	423	+	.	ID="AEBUSTER3";Tend="2044";Tstart="1760";shortTE="F";uid="693f7ce5-724b-4723-abbd-989377a2f41b"
HiC_scaffold_1	RepeatMasker	DNA/hAT-Tip100	52580825	52580967	510	+	.	ID="RND-6_FAMILY-6422";Tend="1449";Tstart="1301";shortTE="F";uid="bc484090-4ab6-445e-b88d-bd24108b965f"
HiC_scaffold_1	RepeatMasker	Retroposon?	91588859	91589625	2573	+	.	ID="RND-5_FAMILY-293";Tend="1393";Tstart="670";shortTE="F";uid="74f05051-b49e-4f6d-aeec-4c3fafd5ffda"
HiC_scaffold_1	RepeatMasker	Unknown	6723103	6731537	51503	+	.	ID="RND-1_FAMILY-15";Tend="6005";Tstart="55";shortTE="F";uid="939bc95a-d5dd-49b2-9222-2074a8f82848"
HiC_scaffold_1	RepeatMasker	LINE/I-Jockey	58890504	58891105	708	+	.	ID="RND-6_FAMILY-20743";Tend="1615";Tstart="1014";shortTE="F";uid="1f61c0d6-4c9e-40c6-b1bc-73dac811ec80"
HiC_scaffold_1	RepeatMasker	Retroposon?	72755700	72755976	1331	+	.	ID="SINE2-1_AP";Tend="1229";Tstart="949";shortTE="F";uid="b68faa81-a3aa-464a-b0ae-3863e357067f"
HiC_scaffold_1	RepeatMasker	LTR/Gypsy	8091014	8093636	13614	+	.	ID="RND-4_FAMILY-1191";TEgroup="ctg_1%7CRND-4_FAMILY-1191%7C8";Tend="3924";Tstart="7";shortTE="F";uid="f07900e2-93e5-4298-a715-3d2603f0c06c"
HiC_scaffold_1	RepeatMasker	Retroposon?	80507529	80507949	1421	+	.	ID="SINE2-1_AP";Tend="1469";Tstart="1051";shortTE="F";uid="22e0fd84-cb19-427c-b6b1-20f20c501777"
HiC_scaffold_1	RepeatMasker	DNA	38886508	38886725	461	+	.	ID="TTAA2D_AP";TEgroup="ctg_1%7CTTAA2D_AP%7C1";Tend="431";Tstart="287";shortTE="T";uid="28467b08-abfc-4637-a2bb-5b4c38048044"
HiC_scaffold_1	RepeatMasker	LINE/R1	8259198	8259322	422	+	.	ID="R1-1_PPO";Tend="4552";Tstart="4428";shortTE="F";uid="389fff85-9f86-47e3-8494-a16c3018b344"
HiC_scaffold_1	RepeatMasker	Retroposon?	57248107	57248431	470	+	.	ID="RND-6_FAMILY-15171";Tend="2305";Tstart="1989";shortTE="F";uid="74a71154-6289-424b-bf3d-d8d001ed29dd"
HiC_scaffold_1	RepeatMasker	DNA	88817033	88817533	1021	+	.	ID="RND-6_FAMILY-1285";Tend="1212";Tstart="671";shortTE="F";uid="af0f5ca5-c692-4e78-a6ac-7b7188202364"
HiC_scaffold_1	RepeatMasker	DNA	83003669	83003879	1287	+	.	ID="ttaa3b_ap";Tend="422";Tstart="194";shortTE="F";uid="15ab968f-28ff-4d86-beab-4f5fb549b656"
HiC_scaffold_1	RepeatMasker	LINE/L2	99405206	99405308	434	+	.	ID="L2-10_HMEL";Tend="2198";Tstart="2091";shortTE="F";uid="71d9f0bf-b747-4369-9587-74ca0e9f27d0"
HiC_scaffold_1	RepeatMasker	LINE/L2	67828134	67831395	1233	+	.	ID="RND-6_FAMILY-3020";TEgroup="ctg_1%7CRND-6_FAMILY-3020%7C4";Tend="2693";Tstart="209";shortTE="F";uid="74585677-52b0-4b45-ac7b-eae363fc0f50"
HiC_scaffold_1	RepeatMasker	RC/Helitron	2273081	2273285	780	+	.	ID="RND-6_FAMILY-10478";Tend="3362";Tstart="3160";shortTE="F";uid="1c2c5666-eb0a-4830-9b1b-946a062946c5"
HiC_scaffold_1	RepeatMasker	Retroposon?	29345034	29345612	1810	+	.	ID="SINE2-1_AP";Tend="1461";Tstart="887";shortTE="F";uid="31f98137-3607-4b88-b454-5000f2d3ea12"
HiC_scaffold_1	RepeatMasker	DNA	83837911	83838254	1870	+	.	ID="TTAA3_AP";Tend="426";Tstart="61";shortTE="F";uid="7773bac6-4579-4648-8b71-6b179db68ac7"
HiC_scaffold_1	RepeatMasker	LTR/Pao	12503557	12504079	899	+	.	ID="RND-6_FAMILY-33126";Tend="1925";Tstart="1403";shortTE="F";uid="aea73748-52ed-414c-a9c7-bc862f7d88f1"
HiC_scaffold_1	RepeatMasker	DNA	32927487	32928618	2408	+	.	ID="RND-6_FAMILY-1285";Tend="2230";Tstart="1061";shortTE="F";uid="1d869847-6fda-4a83-ab24-48c63c5ece4a"
HiC_scaffold_1	RepeatMasker	Unknown	98822839	98823250	1952	+	.	ID="RND-6_FAMILY-19284";Tend="1277";Tstart="876";shortTE="F";uid="0bd4a409-6c95-46ec-9bea-96fa76b7cbef"
HiC_scaffold_1	RepeatMasker	DNA/Ginger-1	83786883	83787635	5511	+	.	ID="RND-5_FAMILY-1411";Tend="1693";Tstart="926";shortTE="F";uid="82a5737b-a973-41e2-9e22-5cfafd9e0ee1"
HiC_scaffold_1	RepeatMasker	Unknown	71487066	71487535	2510	+	.	ID="RND-6_FAMILY-768";Tend="1343";Tstart="872";shortTE="F";uid="83e22b99-f248-47c5-b9a2-709306cf6d90"
HiC_scaffold_1	RepeatMasker	LINE/Penelope	1449305	1449545	1571	+	.	ID="RND-6_FAMILY-32250";Tend="1795";Tstart="1558";shortTE="F";uid="eee6a88c-64ad-44e5-ade3-749550a32103"
HiC_scaffold_1	RepeatMasker	Unknown	19901725	19901871	581	+	.	ID="RND-5_FAMILY-1782";Tend="1473";Tstart="1320";shortTE="F";uid="50ea5995-8a12-4013-b50d-97d33b078291"
HiC_scaffold_1	RepeatMasker	DNA/hAT-Tip100	10655621	10655923	1672	+	.	ID="RND-6_FAMILY-2322";Tend="1276";Tstart="967";shortTE="F";uid="e64eb65a-dc9a-4f2c-bac7-a48bddf3173e"
HiC_scaffold_1	RepeatMasker	DNA/MULE-MuDR	51755694	51755989	745	+	.	ID="rnd-6_family-24889";Tend="481";Tstart="121";shortTE="F";uid="95422021-6fec-4f6c-8432-6fb80edf44a9"
HiC_scaffold_1	RepeatMasker	LTR/Pao	73669471	73669757	583	+	.	ID="RND-6_FAMILY-1226";Tend="1935";Tstart="1650";shortTE="F";uid="fb6d3469-dd60-4d54-99cd-7a1d98d91201"
HiC_scaffold_1	RepeatMasker	Unknown	71866301	71872038	45177	+	.	ID="RND-6_FAMILY-3776";Tend="5491";Tstart="57";shortTE="F";uid="cf9b4402-c4e3-4b95-963b-8e0e6549f3d0"
HiC_scaffold_1	RepeatMasker	DNA/hAT-Tip100	20144230	20144597	1641	+	.	ID="DNA8-18_AP";Tend="659";Tstart="303";shortTE="F";uid="c28e28c1-3407-41e0-ac74-28368450eafb"
HiC_scaffold_1	RepeatMasker	DNA/MULE-MuDR	52945682	52946219	481	+	.	ID="RND-6_FAMILY-9567";Tend="1625";Tstart="1115";shortTE="F";uid="b74a3c5d-946b-4101-ae2a-1450ac9b0150"
HiC_scaffold_1	RepeatMasker	DNA/hAT-Tip100	32892471	32893007	1548	+	.	ID="DNA8-18_AP";Tend="682";Tstart="112";shortTE="F";uid="aa39d189-94aa-4aba-84e2-9e5dbf00205f"
HiC_scaffold_1	RepeatMasker	DNA/Sola	72909704	72909924	1811	+	.	ID="RND-4_FAMILY-300";Tend="1171";Tstart="956";shortTE="F";uid="5836cfdd-40b9-46cb-954d-2f2184f5799f"
HiC_scaffold_1	RepeatMasker	DNA/hAT-Tip100	85232428	85232950	4084	+	.	ID="RND-5_FAMILY-754";Tend="1537";Tstart="1018";shortTE="F";uid="7972ce3f-fd80-4435-beba-e1211cd43eb4"
HiC_scaffold_1	RepeatMasker	LINE/I-Jockey	53374652	53375106	1315	+	.	ID="RND-5_FAMILY-169";Tend="2009";Tstart="1555";shortTE="F";uid="749a5237-05f9-4f6d-b9b4-179eddf3a3ea"
HiC_scaffold_1	RepeatMasker	DNA	48811429	48812022	2796	+	.	ID="TTAA13B_AP";Tend="595";Tstart="2";shortTE="F";uid="b446baa1-ed75-4893-9393-74c356a88cc9"
HiC_scaffold_1	RepeatMasker	Retroposon?	40549586	40549978	763	+	.	ID="RND-6_FAMILY-1191";Tend="1373";Tstart="963";shortTE="F";uid="a69d5dfe-b4af-4134-9a1e-a92611cdb793"
HiC_scaffold_1	RepeatMasker	Unknown	14369821	14374569	40141	+	.	ID="RND-6_FAMILY-10480";Tend="4912";Tstart="242";shortTE="F";uid="f6bc1f5e-9859-4ec3-ba0b-0b4ceab6e5b0"
HiC_scaffold_1	RepeatMasker	DNA/MULE-MuDR	50036781	50036994	488	+	.	ID="RND-6_FAMILY-21123";TEgroup="ctg_1%7CRND-6_FAMILY-21123%7C3";Tend="1800";Tstart="1711";shortTE="T";uid="c7a72ec3-5336-42ce-9979-cc51c589e316"
HiC_scaffold_1	RepeatMasker	DNA/hAT-Tip100	85196739	85196899	545	+	.	ID="DNA8-63_AP";Tend="164";Tstart="1";shortTE="F";uid="6c23af39-2ba1-4230-ab73-3945ce463d27"
HiC_scaffold_1	RepeatMasker	Unknown	72979044	72979369	1345	+	.	ID="RND-4_FAMILY-305";Tend="1293";Tstart="939";shortTE="F";uid="4a26e36d-8dce-47fe-bd26-c1a0688865a3"
HiC_scaffold_1	RepeatMasker	Unknown	88989883	88990043	508	+	.	ID="RND-6_FAMILY-4714";Tend="1019";Tstart="862";shortTE="F";uid="fefc064e-ada9-422b-a3bc-a63296970d52"
HiC_scaffold_1	RepeatMasker	DNA/hAT-hAT19	73425004	73425240	544	+	.	ID="HAT-1_RPR";Tend="1459";Tstart="1232";shortTE="F";uid="557509df-f1c1-40aa-b00a-f6811693a5a2"
HiC_scaffold_1	RepeatMasker	DNA/Kolobok-E	65603093	65603315	553	+	.	ID="KOLOBOKE-4_AP";Tend="2756";Tstart="2521";shortTE="F";uid="43181c03-bd32-4289-aa70-0c8d71d456d5"
HiC_scaffold_1	RepeatMasker	Unknown	32431468	32432204	591	+	.	ID="RND-6_FAMILY-8625";TEgroup="ctg_1%7CRND-6_FAMILY-8625%7C2";Tend="1511";Tstart="800";shortTE="F";uid="9e241683-f55c-4e13-a539-c167a9cf3ef2"
HiC_scaffold_1	RepeatMasker	DNA/hAT-hAT19	42890191	42890529	1884	+	.	ID="hat-n15_ap";TEgroup="ctg_1%7Chat-n15_ap%7C1";Tend="585";Tstart="260";shortTE="F";uid="baa59d57-a514-4974-af77-96e9782bdca1"
HiC_scaffold_1	RepeatMasker	Unknown	46361607	46362244	3303	+	.	ID="RND-4_FAMILY-1027";Tend="1722";Tstart="1065";shortTE="F";uid="644d3659-9f72-4be5-8c80-8e0027a681b2"
HiC_scaffold_1	RepeatMasker	RC/Helitron	13953861	13954104	427	+	.	ID="RND-1_FAMILY-183";Tend="2866";Tstart="2645";shortTE="F";uid="04b5ab66-c372-42ca-a2a4-dd7d7544827a"
HiC_scaffold_1	RepeatMasker	LTR/Gypsy	19546902	19547185	621	+	.	ID="RND-6_FAMILY-7248";Tend="1361";Tstart="1072";shortTE="F";uid="49aabf1a-bd4c-4e72-a5d4-74f7b14ece1e"
HiC_scaffold_1	RepeatMasker	Unknown	42743980	42744134	1031	+	.	ID="RND-1_FAMILY-131";Tend="1313";Tstart="1160";shortTE="F";uid="e71c592d-8ad8-4dd0-99ee-304820bac67a"
HiC_scaffold_1	RepeatMasker	Unknown	4478789	4478914	474	+	.	ID="RND-6_FAMILY-8579";Tend="1177";Tstart="1047";shortTE="F";uid="b2eabdec-92be-42ef-bfe8-2901d933184d"
HiC_scaffold_1	RepeatMasker	DNA/Kolobok-E	12283036	12283293	922	+	.	ID="RND-6_FAMILY-212";Tend="1609";Tstart="1344";shortTE="F";uid="02a20b23-edef-4608-9bc2-a391039a9150"
HiC_scaffold_1	RepeatMasker	Unknown	74191950	74192206	493	+	.	ID="RND-6_FAMILY-6890";Tend="1159";Tstart="903";shortTE="F";uid="a5254e91-fc31-4f26-83bf-ef3d959f36f6"
HiC_scaffold_1	RepeatMasker	DNA	93257926	93258504	3634	+	.	ID="RND-5_FAMILY-221";Tend="1233";Tstart="678";shortTE="F";uid="832ca5fd-7eb9-4ca8-923e-8135f8087c23"
HiC_scaffold_1	RepeatMasker	DNA/hAT-Tip100	73230303	73230516	1462	+	.	ID="RND-6_FAMILY-16505";Tend="429";Tstart="208";shortTE="F";uid="8af2ecfd-32a8-42af-b86d-7470e60b4254"
HiC_scaffold_1	RepeatMasker	Unknown	14055448	14055696	880	+	.	ID="RND-1_FAMILY-258";Tend="1540";Tstart="1300";shortTE="F";uid="636f996b-0254-49ca-82f5-b531f21e525e"
HiC_scaffold_1	RepeatMasker	DNA/Kolobok-E	21606939	21607042	458	+	.	ID="RND-6_FAMILY-505";Tend="1286";Tstart="1182";shortTE="F";uid="b3219470-9893-4c7a-a869-cc3addd6147a"
HiC_scaffold_1	RepeatMasker	DNA	82921422	82921534	464	+	.	ID="TTAA7_AP";Tend="195";Tstart="76";shortTE="F";uid="bcc4a559-7449-4f9c-8372-1ec135ccfd9f"
HiC_scaffold_1	RepeatMasker	DNA	85195192	85195309	505	+	.	ID="dna4-2_ap";Tend="768";Tstart="640";shortTE="F";uid="f5300b66-102d-48af-825a-1e2878ca87aa"
HiC_scaffold_1	RepeatMasker	DNA/hAT-Tip100	43780343	43780813	504	+	.	ID="RND-6_FAMILY-7522";Tend="3118";Tstart="2641";shortTE="F";uid="aa07556f-7c51-4366-8dd3-d767215c275f"
HiC_scaffold_1	RepeatMasker	Retroposon?	49717088	49717590	1627	+	.	ID="RND-5_FAMILY-14147";Tend="640";Tstart="115";shortTE="F";uid="07501b7d-8d5f-4e9b-bca7-82dec7c973a2"
HiC_scaffold_1	RepeatMasker	LTR/Gypsy	40750158	40750350	1024	+	.	ID="RND-5_FAMILY-4050";Tend="966";Tstart="773";shortTE="F";uid="3b3c8756-aece-4a6c-ba1c-1407121d95fc"
HiC_scaffold_1	RepeatMasker	DNA/hAT-hAT19	39407494	39408036	1297	+	.	ID="RND-1_FAMILY-27";Tend="5336";Tstart="4795";shortTE="F";uid="5d9efbf1-2290-4fdf-94eb-86955b772f5e"
HiC_scaffold_1	RepeatMasker	RC/Helitron	7799453	7799634	668	+	.	ID="RND-6_FAMILY-10479";Tend="2011";Tstart="1832";shortTE="F";uid="230aa99f-7122-4d80-9985-a4894872e593"
HiC_scaffold_1	RepeatMasker	DNA/Kolobok-E	73168019	73168251	522	+	.	ID="KOLOBOKE-3_AP";Tend="5025";Tstart="4786";shortTE="F";uid="ebcf8ac9-cf76-4547-acc2-bf6931a9d64d"
HiC_scaffold_1	RepeatMasker	Retroposon?	59640403	59640681	1192	+	.	ID="SINE2-1_AP";Tend="311";Tstart="1";shortTE="F";uid="355b2a03-5c6e-41d6-9a3c-1af15e502fa0"
HiC_scaffold_1	RepeatMasker	Unknown	3762178	3762523	2947	+	.	ID="RND-5_FAMILY-690";Tend="2059";Tstart="1717";shortTE="F";uid="856f0210-22bb-4291-85f3-5a23574d30d8"
HiC_scaffold_1	RepeatMasker	LTR/Gypsy	8362650	8367462	30683	+	.	ID="RND-6_FAMILY-3401";Tend="4358";Tstart="296";shortTE="F";uid="437796a8-eb4a-4c13-892d-2fb5104d8609"
HiC_scaffold_1	RepeatMasker	DNA	53541632	53542016	722	+	.	ID="RND-6_FAMILY-9503";Tend="961";Tstart="637";shortTE="F";uid="c45c6476-5e60-4cd6-89c7-ba5903707196"
HiC_scaffold_1	RepeatMasker	DNA/hAT-hAT19	72953222	72953574	648	+	.	ID="HAT-N13_AP";Tend="372";Tstart="32";shortTE="F";uid="bac54cb2-a872-4549-979e-94b01cf0cbfc"
HiC_scaffold_1	RepeatMasker	DNA/hAT-hAT19	51790121	51790843	3781	+	.	ID="RND-1_FAMILY-159";Tend="1643";Tstart="851";shortTE="F";uid="746fce06-644a-48f9-a9f2-92fef6ef44e8"
HiC_scaffold_1	RepeatMasker	LTR/Gypsy	2756852	2759750	22079	+	.	ID="RND-1_FAMILY-38";Tend="5005";Tstart="2025";shortTE="F";uid="efb75527-7818-4c1f-879a-7a715ae39632"
HiC_scaffold_1	RepeatMasker	DNA/Kolobok-E	15672861	15675341	930	+	.	ID="koloboke-4_ap";Tend="7090";Tstart="5142";shortTE="F";uid="8b44b19e-a3c6-4178-972a-1feeba7321ce"
HiC_scaffold_1	RepeatMasker	RC/Helitron	69156221	69156325	532	+	.	ID="RND-6_FAMILY-716";Tend="2040";Tstart="1936";shortTE="F";uid="854ca452-2a19-4f8f-bd80-c4c07dd9dfc2"
HiC_scaffold_1	RepeatMasker	Unknown	70090616	70091106	1991	+	.	ID="RND-1_FAMILY-87";Tend="1425";Tstart="901";shortTE="F";uid="ec5842f1-3bf2-4352-a579-ceaac0f27925"
HiC_scaffold_1	RepeatMasker	LTR/Pao	58399620	58400141	407	+	.	ID="RND-1_FAMILY-111";Tend="5989";Tstart="5395";shortTE="F";uid="523cf7c2-51ae-44b5-ad6f-5df7927a447d"
HiC_scaffold_1	RepeatMasker	DNA	29478694	29479111	1391	+	.	ID="TTAA2D_AP";Tend="431";Tstart="1";shortTE="F";uid="763a8746-0b94-402a-a7f3-acaf64bad346"
HiC_scaffold_1	RepeatMasker	DNA/Sola-1	70001050	70001959	7696	+	.	ID="RND-6_FAMILY-3203";Tend="1797";Tstart="891";shortTE="F";uid="3650e8d4-dbf0-4d34-aab0-767932796617"
HiC_scaffold_1	RepeatMasker	DNA/PiggyBac	6883174	6883763	812	+	.	ID="PIGGYBAC-21_LMI";Tend="1463";Tstart="871";shortTE="F";uid="fada987c-0c13-4381-ac93-699d215b05bf"
HiC_scaffold_1	RepeatMasker	DNA/hAT-Tip100	6622720	6623798	1782	+	.	ID="RND-6_FAMILY-12278";Tend="1865";Tstart="788";shortTE="F";uid="ff704ae5-e980-4e7d-a7f9-c82325a5c103"
HiC_scaffold_1	RepeatMasker	LTR/Gypsy	12162734	12165466	22813	+	.	ID="RND-1_FAMILY-7";Tend="5657";Tstart="2917";shortTE="F";uid="d18d2de5-eaf1-44cd-9fb1-4f802683846c"
HiC_scaffold_1	RepeatMasker	DNA	29793719	29793881	457	+	.	ID="rnd-6_family-11413";Tend="983";Tstart="888";shortTE="F";uid="dfc01991-4d1b-4af3-a6d3-8fdb20f25f2f"
HiC_scaffold_1	RepeatMasker	LTR/Gypsy	94936091	94936310	468	+	.	ID="RND-6_FAMILY-1386";Tend="745";Tstart="643";shortTE="F";uid="99593ccd-57ff-424c-a14b-03d61eee3697"
HiC_scaffold_1	RepeatMasker	LTR/Gypsy	96170035	96173535	5222	+	.	ID="RND-6_FAMILY-3143";Tend="4316";Tstart="323";shortTE="F";uid="95709546-c0ee-4a99-b13d-a5ad0807ff79"
HiC_scaffold_1	RepeatMasker	DNA/hAT-Ac	58438910	58439853	7601	+	.	ID="RND-6_FAMILY-9423";Tend="1923";Tstart="988";shortTE="F";uid="04fc0ba9-185b-4c16-bbba-02126dfd9b3b"
HiC_scaffold_1	RepeatMasker	DNA/Kolobok-E	18989177	18995175	51013	+	.	ID="RND-6_FAMILY-4785";Tend="6407";Tstart="430";shortTE="F";uid="8587dda1-554a-4207-83de-4c6bab2c40df"
HiC_scaffold_1	RepeatMasker	DNA	70236372	70236613	1050	+	.	ID="TTAA11_AP";Tend="374";Tstart="136";shortTE="F";uid="682b5f5d-e6b2-4357-9203-e908c98da728"
HiC_scaffold_1	RepeatMasker	DNA/MULE-NOF	35228459	35229729	2647	+	.	ID="rnd-6_family-234";Tend="4187";Tstart="3207";shortTE="F";uid="7b82113d-d69e-43a2-8024-a14b2557b2f5"
HiC_scaffold_1	RepeatMasker	DNA	76397742	76398167	521	+	.	ID="RND-1_FAMILY-113";TEgroup="ctg_1%7CRND-1_FAMILY-113%7C17";Tend="1188";Tstart="714";shortTE="F";uid="e4305181-1b7e-4418-9bb5-c5c5d78e9670"
HiC_scaffold_1	RepeatMasker	DNA/hAT-Charlie	99295292	99295511	1348	+	.	ID="HAT-N1_AP";Tend="561";Tstart="340";shortTE="F";uid="79418856-436a-4efe-9f81-a40da979c6f8"
HiC_scaffold_1	RepeatMasker	DNA/Maverick	94544819	94545467	673	+	.	ID="rnd-6_family-10734";Tend="3877";Tstart="3314";shortTE="F";uid="db008cc7-a921-4f88-bbdf-3a12bcde6098"
HiC_scaffold_1	RepeatMasker	DNA/hAT-Charlie	67350716	67351022	702	+	.	ID="HAT-N11_AP";TEgroup="ctg_1%7CHAT-N11_AP%7C16";Tend="631";Tstart="1";shortTE="T";uid="4c950ff5-bc6b-448b-8895-834be83039d8"
HiC_scaffold_1	RepeatMasker	DNA	10522173	10523162	6475	+	.	ID="rnd-1_family-243";Tend="2726";Tstart="1545";shortTE="F";uid="18a04751-d9f0-44cb-940a-727129521dc2"
HiC_scaffold_1	RepeatMasker	DNA/MULE-MuDR	75743223	75743399	517	+	.	ID="rnd-6_family-5969";TEgroup="ctg_1%7Crnd-6_family-5969%7C2";Tend="2438";Tstart="2317";shortTE="T";uid="be032d00-b502-4fa7-a125-cefd606986bb"
HiC_scaffold_1	RepeatMasker	DNA	78016220	78016421	1120	+	.	ID="RND-6_FAMILY-2056";Tend="1460";Tstart="1227";shortTE="F";uid="a1f2a819-bbcd-40b2-9913-5472f4512460"
HiC_scaffold_1	RepeatMasker	Retroposon?	24161098	24161391	643	+	.	ID="SINE2-1_AP";Tend="1299";Tstart="1043";shortTE="F";uid="1a03dd43-bf0c-445e-a8c8-b6591983c4e5"
HiC_scaffold_1	RepeatMasker	DNA/CMC-Transib	2497218	2498039	1030	+	.	ID="RND-6_FAMILY-3063";Tend="653";Tstart="2";shortTE="F";uid="4cb47bba-f5ac-4fcf-9291-829a146b4b3d"
HiC_scaffold_1	RepeatMasker	DNA/PiggyBac	50623211	50623543	401	+	.	ID="PIGGYBAC-1_HMEL";Tend="2003";Tstart="1668";shortTE="F";uid="a30e6f8a-8b45-4e31-a0e0-ecbc788f215b"
HiC_scaffold_1	RepeatMasker	Unknown	62610573	62610859	1178	+	.	ID="RND-6_FAMILY-9634";Tend="1279";Tstart="953";shortTE="F";uid="dd76792a-8c47-4e75-ac9c-3545532fc34a"
HiC_scaffold_1	RepeatMasker	DNA	84806951	84807584	1086	+	.	ID="RND-1_FAMILY-102";Tend="1597";Tstart="942";shortTE="F";uid="3fe0fc24-64e5-41e3-ad72-00087c9f3a01"
HiC_scaffold_1	RepeatMasker	DNA/P	6614808	6615099	477	+	.	ID="RND-6_FAMILY-881";Tend="1356";Tstart="1065";shortTE="F";uid="abbf0c82-8b2f-4546-b5f8-f6720576eb96"
HiC_scaffold_1	RepeatMasker	DNA/Kolobok-E	85688964	85689239	1885	+	.	ID="RND-5_FAMILY-5837";Tend="2377";Tstart="2109";shortTE="F";uid="c6eeeae6-475b-46b1-b10e-35c678acc23b"
HiC_scaffold_1	RepeatMasker	Unknown	5334327	5335252	697	+	.	ID="RND-6_FAMILY-3237";Tend="1112";Tstart="193";shortTE="F";uid="729ec743-42e9-4031-9d9c-d15103794350"
HiC_scaffold_1	RepeatMasker	DNA/Ginger	69207627	69207778	503	+	.	ID="RND-6_FAMILY-587";Tend="2308";Tstart="2156";shortTE="F";uid="dc6bb24e-d4c4-4dfc-a321-14ff427ea744"
HiC_scaffold_1	RepeatMasker	RC/Helitron	91851420	91851555	552	+	.	ID="RND-6_FAMILY-7689";Tend="972";Tstart="840";shortTE="F";uid="b60fcaa7-f459-409b-990c-a700e9de09e9"
HiC_scaffold_1	RepeatMasker	LINE/RTE-BovB	46012931	46014461	724	+	.	ID="RTE-50_LMI";Tend="2596";Tstart="220";shortTE="F";uid="2410be1a-abd9-4159-af32-680a374206ae"
HiC_scaffold_1	RepeatMasker	DNA/hAT-Ac	90824203	90824787	2887	+	.	ID="RND-5_FAMILY-8674";Tend="1886";Tstart="1253";shortTE="F";uid="1b1d032f-51ec-4e4c-ab3b-648b1cb5616e"
HiC_scaffold_1	RepeatMasker	DNA/hAT?	51725854	51726078	634	+	.	ID="RND-5_FAMILY-4908";Tend="1292";Tstart="1062";shortTE="F";uid="527fd828-d9fc-4800-98b0-952da7e146dc"
HiC_scaffold_1	RepeatMasker	LINE/CR1	57800618	57801329	923	+	.	ID="RND-6_FAMILY-1515";Tend="1639";Tstart="873";shortTE="F";uid="0484520f-7782-473f-a5df-fbd760a0c526"
HiC_scaffold_1	RepeatMasker	DNA/hAT	37988967	37989620	3465	+	.	ID="DNA8-17_AP";TEgroup="ctg_1%7CDNA8-17_AP%7C1";Tend="919";Tstart="1";shortTE="F";uid="50e6f1a7-eed2-4908-bcbc-e827755f707d"
HiC_scaffold_1	RepeatMasker	DNA/Sola	17181982	17182599	1164	+	.	ID="SOLA1-7_AP";Tend="1464";Tstart="853";shortTE="F";uid="beaa1f44-70c9-46ac-a5f1-6f16d44a5aa7"
HiC_scaffold_1	RepeatMasker	DNA	61697389	61697761	685	+	.	ID="RND-6_FAMILY-5765";Tend="1669";Tstart="1296";shortTE="F";uid="84a49d97-ca5e-4f85-8c74-76c11184c40a"
HiC_scaffold_1	RepeatMasker	DNA	69401296	69401400	419	+	.	ID="RND-6_FAMILY-73";Tend="325";Tstart="215";shortTE="F";uid="8eb0af12-08a2-4a7e-87e1-09d1dcff9012"
HiC_scaffold_1	RepeatMasker	DNA/hAT-Ac	6259467	6260528	2318	+	.	ID="RND-6_FAMILY-5382";Tend="4977";Tstart="3921";shortTE="F";uid="fd41f5a9-a2e0-4aa9-8808-18e01b0a04db"
HiC_scaffold_1	RepeatMasker	Unknown	47588550	47588732	1539	+	.	ID="RND-5_FAMILY-7710";Tend="1105";Tstart="921";shortTE="F";uid="f488c59f-64db-4eb6-93e1-0d9795638e59"
HiC_scaffold_1	RepeatMasker	DNA	79682088	79682683	1762	+	.	ID="DNA8-27_AP";Tend="763";Tstart="1";shortTE="F";uid="04af862f-7d13-453d-8f5a-36efdf9d2c1d"
HiC_scaffold_1	RepeatMasker	DNA	75845580	75846025	1976	+	.	ID="DNA4-2_AP";Tend="465";Tstart="1";shortTE="F";uid="97f4a7ee-4a13-40bb-b8ad-b98c6ce0e9d0"
HiC_scaffold_1	RepeatMasker	DNA/hAT-Tip100	45987051	45988283	2018	+	.	ID="HAT-3_AP";Tend="2233";Tstart="1000";shortTE="F";uid="11c42b27-12c0-491a-ae06-c6ae0922e6a9"
HiC_scaffold_1	RepeatMasker	LTR/Gypsy	10444640	10446830	12682	+	.	ID="RND-1_FAMILY-7";Tend="5083";Tstart="2917";shortTE="F";uid="d03a817d-4442-48e5-9486-a3bfac20c5c6"
HiC_scaffold_1	RepeatMasker	DNA/MULE-MuDR	82002389	82002511	424	+	.	ID="RND-6_FAMILY-6464";Tend="1022";Tstart="880";shortTE="F";uid="597340ce-c052-4086-8fde-31028a1aec69"
HiC_scaffold_1	RepeatMasker	LTR/Gypsy	81941456	81943533	11159	+	.	ID="GYPSY9-I_AP";Tend="3660";Tstart="1562";shortTE="F";uid="8f7ce63f-2d60-4472-a5b2-6bc771105b07"
HiC_scaffold_1	RepeatMasker	RC/Helitron	74290840	74291285	951	+	.	ID="HELITRON-2_DF";Tend="1871";Tstart="1152";shortTE="F";uid="57a20306-49a1-44ad-a957-284b8457c4e8"
HiC_scaffold_1	RepeatMasker	LTR/Gypsy	12071999	12072581	3937	+	.	ID="RND-4_FAMILY-1191";Tend="1478";Tstart="900";shortTE="F";uid="40c0d694-b625-48e6-a36a-8da90836fcb1"
HiC_scaffold_1	RepeatMasker	DNA	44605478	44605618	470	+	.	ID="dna4-2_ap";Tend="306";Tstart="167";shortTE="F";uid="6ac5ee4f-ea3e-44e8-a69d-864c446cc5fe"
HiC_scaffold_1	RepeatMasker	Unknown	88061520	88061967	913	+	.	ID="RND-6_FAMILY-15143";Tend="2502";Tstart="2161";shortTE="F";uid="f5fedb6d-a6ab-4d36-84cb-b9f245ebf276"
HiC_scaffold_1	RepeatMasker	Unknown	64493210	64493459	1588	+	.	ID="RND-1_FAMILY-161";Tend="1231";Tstart="984";shortTE="F";uid="f8291edf-7e2f-446b-b79d-dc41e9c6a8e1"
HiC_scaffold_1	RepeatMasker	DNA/hAT-hAT19	99050919	99051379	2894	+	.	ID="RND-5_FAMILY-830";Tend="1567";Tstart="1087";shortTE="F";uid="8ec83f4f-627c-429a-bbe2-e462ee827b00"
HiC_scaffold_1	RepeatMasker	Retroposon?	92175742	92176124	447	+	.	ID="RND-5_FAMILY-293";Tend="1236";Tstart="870";shortTE="F";uid="789e54d3-69b3-4f82-826b-335421eca724"
HiC_scaffold_1	RepeatMasker	DNA	75646175	75646316	528	+	.	ID="TTAA3C_AP";Tend="165";Tstart="1";shortTE="F";uid="2d73fbde-ccf5-48aa-96d4-de146f2b9278"
HiC_scaffold_1	RepeatMasker	DNA/hAT-hAT19	32114224	32114830	3777	+	.	ID="RND-6_FAMILY-4817";Tend="1485";Tstart="896";shortTE="F";uid="69384827-b003-43f0-9dfd-c18b866bf19f"
HiC_scaffold_1	RepeatMasker	LTR/Gypsy	82642506	82643263	824	+	.	ID="RND-6_FAMILY-2706";Tend="1043";Tstart="332";shortTE="F";uid="333aa8e2-9477-42a7-913b-f1085d164a8b"
HiC_scaffold_1	RepeatMasker	DNA	35128679	35128832	957	+	.	ID="ttaa4_ap";Tend="154";Tstart="1";shortTE="F";uid="749c19c5-09e3-4a25-8f34-98512de505c7"
HiC_scaffold_1	RepeatMasker	Unknown	97490486	97491253	6532	+	.	ID="RND-6_FAMILY-11350";Tend="1703";Tstart="941";shortTE="F";uid="200d8c7a-0da1-4f79-88c6-23979ec55252"
HiC_scaffold_1	RepeatMasker	DNA	90142487	90142747	1413	+	.	ID="ttaa13b_ap";Tend="559";Tstart="303";shortTE="F";uid="84e67cd3-602d-4200-8b65-7631f85907d3"
HiC_scaffold_1	RepeatMasker	DNA	66016930	66017094	740	+	.	ID="dna4-1_ap";Tend="251";Tstart="20";shortTE="F";uid="7d63f7c4-3a4f-4806-8902-e748bc763c7a"
HiC_scaffold_1	RepeatMasker	DNA	89390860	89391260	2564	+	.	ID="rnd-6_family-11413";Tend="1248";Tstart="890";shortTE="F";uid="df66f9db-6422-4973-a07a-2729b52fc57b"
HiC_scaffold_1	RepeatMasker	DNA/Kolobok-E	80643280	80643429	422	+	.	ID="RND-6_FAMILY-9186";Tend="554";Tstart="410";shortTE="F";uid="85390885-0df5-4521-bb12-0333d2d8a01e"
HiC_scaffold_1	RepeatMasker	DNA/hAT-hAT19	31900939	31901068	593	+	.	ID="RND-6_FAMILY-11286";Tend="1474";Tstart="1345";shortTE="F";uid="3f20181a-6656-44b0-b975-3168a0e26a7f"
HiC_scaffold_1	RepeatMasker	DNA/MULE-MuDR	82348287	82348618	586	+	.	ID="RND-6_FAMILY-2084";Tend="1230";Tstart="902";shortTE="F";uid="86619222-b8b7-47d5-8413-5f8946fac295"
HiC_scaffold_1	RepeatMasker	Retroposon?	14252067	14252777	1161	+	.	ID="SINE2-1_AP";Tend="533";Tstart="1";shortTE="F";uid="6c8df88a-557b-49b1-af3d-bada85e8c3a0"
HiC_scaffold_1	RepeatMasker	Retroposon?	80481702	80482623	4541	+	.	ID="RND-6_FAMILY-10852";Tend="850";Tstart="18";shortTE="F";uid="f0f757dc-3ee4-436c-b841-e25d80dfe0ae"
HiC_scaffold_1	RepeatMasker	Unknown	77821800	77822735	4837	+	.	ID="RND-6_FAMILY-8625";Tend="1579";Tstart="657";shortTE="F";uid="6bd81be2-5223-43e4-bd91-ad08448eed87"
HiC_scaffold_1	RepeatMasker	DNA/hAT-Tip100	74220477	74220752	661	+	.	ID="RND-6_FAMILY-8468";TEgroup="ctg_1%7CRND-6_FAMILY-8468%7C1";Tend="1262";Tstart="892";shortTE="F";uid="0e0e8cb9-3655-440d-8293-a5f3c8fd247d"
HiC_scaffold_1	RepeatMasker	DNA	77944429	77944592	872	+	.	ID="ttaa3b_ap";Tend="190";Tstart="4";shortTE="F";uid="ad7f2995-3d3a-4c72-ad85-468672234908"
HiC_scaffold_1	RepeatMasker	DNA/Kolobok-E	60681011	60681910	1203	+	.	ID="KOLOBOKE-2_AP";Tend="2032";Tstart="1119";shortTE="F";uid="2456b414-a89d-4a22-853c-596f1e5802d1"
HiC_scaffold_1	RepeatMasker	DNA/hAT-hAT19	88069593	88069759	449	+	.	ID="RND-6_FAMILY-10153";Tend="1048";Tstart="885";shortTE="F";uid="d73e84ed-da14-433d-9613-cdc0445e97ef"
HiC_scaffold_1	RepeatMasker	DNA	93745643	93746072	2680	+	.	ID="TTAA3_AP";Tend="429";Tstart="1";shortTE="F";uid="2e9473a6-0f5a-4782-a438-5c142de407c4"
HiC_scaffold_1	RepeatMasker	DNA	24303887	24304035	795	+	.	ID="dna-ttaa-1_ap";Tend="306";Tstart="157";shortTE="F";uid="fcffd255-1389-408d-bd9e-d65e1d9c27e0"
HiC_scaffold_1	RepeatMasker	Unknown	20902120	20902572	1999	+	.	ID="RND-1_FAMILY-151";Tend="1403";Tstart="947";shortTE="F";uid="def0b758-610a-490b-a13a-ae5fc59c9705"
HiC_scaffold_1	RepeatMasker	DNA/hAT-hAT19	92315765	92316349	1672	+	.	ID="RND-5_FAMILY-533";Tend="1528";Tstart="952";shortTE="F";uid="5badc11f-88ad-4891-adfd-3646e0c6c2aa"
HiC_scaffold_1	RepeatMasker	DNA/Kolobok-E	15206826	15206926	760	+	.	ID="RND-6_FAMILY-15194";Tend="985";Tstart="884";shortTE="F";uid="2cd7af83-6027-4b1a-9857-7411780bd3b7"
HiC_scaffold_1	RepeatMasker	DNA/Kolobok-E	79621450	79621854	1747	+	.	ID="RND-6_FAMILY-21617";Tend="1383";Tstart="990";shortTE="F";uid="b49cce06-c179-403f-92a1-fa666ab1daf6"
HiC_scaffold_1	RepeatMasker	RC/Helitron	99293666	99293992	1069	+	.	ID="RND-1_FAMILY-14";Tend="1948";Tstart="1623";shortTE="F";uid="3cee3da7-a350-40f2-8ed3-7da74aa78b36"
HiC_scaffold_1	RepeatMasker	DNA/Ginger	86659592	86659727	511	+	.	ID="RND-6_FAMILY-587";Tend="757";Tstart="621";shortTE="F";uid="a58bc365-ba27-4941-b669-973660d91e4a"
HiC_scaffold_1	RepeatMasker	DNA/PIF-Harbinger	52973289	52973474	436	+	.	ID="HARB-1_AP";Tend="1047";Tstart="859";shortTE="F";uid="a75b9393-6045-41bc-985b-e5f0980d5fbb"
HiC_scaffold_1	RepeatMasker	LINE/RTE-BovB	66803160	66803999	694	+	.	ID="HALYOMORPHA_HALYS-5_FAMILY-102";Tend="1032";Tstart="49";shortTE="F";uid="5f623c35-e939-416e-91bf-6bfe55098287"
HiC_scaffold_1	RepeatMasker	Retroposon?	17720492	17720994	2071	+	.	ID="SINE2-1_AP";Tend="1412";Tstart="898";shortTE="F";uid="27c3bae9-3ed4-49d1-9c34-2f0585669abd"
HiC_scaffold_1	RepeatMasker	DNA/hAT-Tip100	84590319	84590512	458	+	.	ID="DNA8-87_AP";Tend="519";Tstart="308";shortTE="F";uid="45d6c1da-0d43-4933-9e37-d0b42e9e46b8"
HiC_scaffold_1	RepeatMasker	DNA/MULE-MuDR	12181263	12183100	3424	+	.	ID="RND-6_FAMILY-20474";TEgroup="ctg_1%7CRND-6_FAMILY-20474%7C3";Tend="1741";Tstart="1";shortTE="F";uid="fcef85ce-c692-4cb1-9e18-9bdbdff39fca"
HiC_scaffold_1	RepeatMasker	Unknown	8284150	8284327	564	+	.	ID="RND-6_FAMILY-3487";Tend="1792";Tstart="1607";shortTE="F";uid="e8940502-c2cd-4dfa-9bcf-3e47a049d5ab"
HiC_scaffold_1	RepeatMasker	Unknown	62132332	62132723	2616	+	.	ID="RND-5_FAMILY-3893";Tend="1304";Tstart="924";shortTE="F";uid="14e92850-479e-45be-89ba-3c8b16bde0d5"
HiC_scaffold_1	RepeatMasker	DNA/Ginger	36386113	36386308	476	+	.	ID="RND-6_FAMILY-587";Tend="814";Tstart="612";shortTE="F";uid="a274a3f7-c8ab-43fd-bd28-731cf82d6463"
HiC_scaffold_1	RepeatMasker	LINE/L1	9032952	9033634	1638	+	.	ID="RND-6_FAMILY-5108";Tend="4354";Tstart="3327";shortTE="F";uid="933e8be6-fb20-4489-8df2-348328a04c54"
HiC_scaffold_1	RepeatMasker	LINE/CR1	53375118	53376176	4139	+	.	ID="RND-6_FAMILY-5909";Tend="1281";Tstart="266";shortTE="F";uid="5c18623f-5ce8-4493-9361-9d29107d4f1a"
HiC_scaffold_1	RepeatMasker	Retroposon?	19270837	19272413	8198	+	.	ID="SINE2-1_AP";Tend="1517";Tstart="1";shortTE="F";uid="38cab6e5-8c2b-49bd-b34d-b20936310a8c"
HiC_scaffold_1	RepeatMasker	DNA/Kolobok-E	75075087	75075488	571	+	.	ID="KOLOBOKE-3_AP";Tend="2113";Tstart="1748";shortTE="F";uid="c6e28a0e-1096-478e-b15f-0368edc09bc3"
HiC_scaffold_1	RepeatMasker	DNA/MULE-MuDR	41397252	41397400	457	+	.	ID="RND-6_FAMILY-6225";Tend="169";Tstart="10";shortTE="F";uid="50b03df4-ea78-4ae7-8ed0-35be93c9291e"
HiC_scaffold_1	RepeatMasker	LINE/R1	40648251	40648474	964	+	.	ID="RND-5_FAMILY-517";Tend="1132";Tstart="923";shortTE="F";uid="f6e8f077-1ff9-47f6-8e48-111f8abb4e02"
HiC_scaffold_1	RepeatMasker	DNA	47770792	47771342	1223	+	.	ID="DNA4-2_AP";Tend="650";Tstart="145";shortTE="F";uid="00474ef2-fbdb-4a6c-a46c-7c7cd773e352"
HiC_scaffold_1	RepeatMasker	DNA/hAT-Tip100	95019760	95020111	1626	+	.	ID="dna8-100_ap";Tend="660";Tstart="196";shortTE="F";uid="7d823565-73d9-4d35-9bc0-082065f776b6"
HiC_scaffold_1	RepeatMasker	Unknown	8940219	8945267	38816	+	.	ID="RND-1_FAMILY-15";Tend="7356";Tstart="2467";shortTE="F";uid="8a8faa70-87d6-4eb3-af2a-b4a15ce0f60e"
HiC_scaffold_1	RepeatMasker	DNA	64483794	64484126	553	+	.	ID="RND-6_FAMILY-1285";Tend="1307";Tstart="989";shortTE="F";uid="7dea2878-b857-4628-a143-bf41446ad744"
HiC_scaffold_1	RepeatMasker	Unknown	87857625	87857751	473	+	.	ID="RND-1_FAMILY-173";Tend="1963";Tstart="1837";shortTE="F";uid="d401da51-aab2-4124-8d10-65f44459ca5f"
HiC_scaffold_1	RepeatMasker	DNA/hAT-hAT19	81810367	81810608	883	+	.	ID="RND-1_FAMILY-27";Tend="5362";Tstart="5138";shortTE="F";uid="5fe90be3-0766-4214-9069-0914f8d55677"
HiC_scaffold_1	RepeatMasker	DNA	81587288	81587520	588	+	.	ID="RND-6_FAMILY-8000";Tend="3019";Tstart="2793";shortTE="F";uid="b9642ef7-fc16-42a9-b67a-f3da12159baf"
HiC_scaffold_1	RepeatMasker	DNA/MULE-MuDR	68839943	68840420	555	+	.	ID="RND-6_FAMILY-64";Tend="1499";Tstart="1025";shortTE="F";uid="796fbd5f-4d13-4438-a9cd-6b9c4c9a8abe"
HiC_scaffold_1	RepeatMasker	DNA/hAT	75355702	75355918	1407	+	.	ID="DNA8-17_AP";Tend="919";Tstart="692";shortTE="F";uid="01ce84d3-7c79-48fe-84db-d2bec85daa18"
HiC_scaffold_1	RepeatMasker	RC/Helitron	72916788	72917294	418	+	.	ID="RND-6_FAMILY-8922";TEgroup="ctg_1%7CRND-6_FAMILY-8922%7C1";Tend="636";Tstart="403";shortTE="F";uid="c214f32a-40a7-4d6f-9c21-f4e17925c3a3"
HiC_scaffold_1	RepeatMasker	DNA	92736629	92737109	663	+	.	ID="DNA4-2_AP";Tend="732";Tstart="217";shortTE="F";uid="bb421136-4f93-47e2-b54e-588062e5baca"
HiC_scaffold_1	RepeatMasker	Unknown	23870149	23870577	3800	+	.	ID="RND-6_FAMILY-5565";Tend="1382";Tstart="955";shortTE="F";uid="785b1263-04f9-4db9-bd71-89ee6f3a426d"
HiC_scaffold_1	RepeatMasker	DNA	55922540	55923281	2849	+	.	ID="DNA4-2_AP";Tend="764";Tstart="11";shortTE="F";uid="56007002-54a1-482d-8590-ff132b97f572"
HiC_scaffold_1	RepeatMasker	DNA/hAT	45922960	45923358	2578	+	.	ID="DNA8-40_AP";Tend="388";Tstart="11";shortTE="F";uid="482778be-a874-4ede-95c8-52c411b87aad"
HiC_scaffold_1	RepeatMasker	Unknown	63273920	63274102	1065	+	.	ID="RND-1_FAMILY-94";Tend="1716";Tstart="1548";shortTE="F";uid="f564fe00-9711-49c3-8d69-1b46028b79ae"
HiC_scaffold_1	RepeatMasker	DNA/P	22481072	22482327	1347	+	.	ID="RND-6_FAMILY-11202";Tend="2019";Tstart="750";shortTE="F";uid="1b35e2d8-9a51-40d8-8b27-6c29867e5d73"
HiC_scaffold_1	RepeatMasker	RC/Helitron	57762446	57762821	2146	+	.	ID="RND-5_FAMILY-1028";Tend="1688";Tstart="1021";shortTE="F";uid="5506bb09-9ebc-491b-a982-80a7a53e659b"
HiC_scaffold_1	RepeatMasker	DNA/Sola-1	50072645	50072796	412	+	.	ID="DNA4-4_AP";Tend="173";Tstart="32";shortTE="F";uid="07644bff-865b-4d6e-885e-cdb433f4ddc3"
HiC_scaffold_1	RepeatMasker	DNA/MULE-MuDR	60450415	60450525	434	+	.	ID="RND-6_FAMILY-5969";Tend="2438";Tstart="2327";shortTE="F";uid="cb4d095e-3ef0-43cd-b566-70d023f7dcb7"
HiC_scaffold_1	RepeatMasker	DNA/Kolobok-E	8276935	8277084	1357	+	.	ID="KOLOBOKE-2_AP";Tend="2211";Tstart="1119";shortTE="F";uid="df9866ad-5223-4614-a55d-68b2bcf99f32"
HiC_scaffold_1	RepeatMasker	DNA/hAT?	46901682	46901911	1291	+	.	ID="RND-6_FAMILY-4072";Tend="1401";Tstart="1163";shortTE="F";uid="ee3aa676-4fdd-459c-b512-5d31397648b6"
HiC_scaffold_1	RepeatMasker	LINE/I-Jockey	65010526	65011432	949	+	.	ID="RND-6_FAMILY-2926";TEgroup="ctg_1%7CRND-6_FAMILY-2926%7C2";Tend="1403";Tstart="248";shortTE="F";uid="c37144d7-24df-40d5-901d-0afe50cceeb7"
HiC_scaffold_1	RepeatMasker	Unknown	37182794	37183107	1421	+	.	ID="RND-1_FAMILY-119";Tend="1661";Tstart="1372";shortTE="F";uid="f87ac72d-d743-43d1-959c-cf5aaa09d8a0"
HiC_scaffold_1	RepeatMasker	DNA	24466809	24467384	4840	+	.	ID="RND-5_FAMILY-4215";Tend="2243";Tstart="1666";shortTE="F";uid="37c3a732-4b4b-4454-a344-9d646ce021c1"
HiC_scaffold_1	RepeatMasker	DNA/Maverick	94566080	94566199	980	+	.	ID="RND-6_FAMILY-13921";Tend="4722";Tstart="4603";shortTE="F";uid="4327ad14-567d-4d30-8c95-c1e71c69739e"
HiC_scaffold_1	RepeatMasker	DNA/MULE-MuDR	93848895	93849115	518	+	.	ID="MUDR8X_AP";Tend="199";Tstart="1";shortTE="F";uid="1312bfb2-016b-4abf-968d-c6fa264edfc4"
HiC_scaffold_1	RepeatMasker	DNA/hAT-Tip100	84997843	84998375	1177	+	.	ID="DNA8-107_AP";Tend="642";Tstart="102";shortTE="F";uid="d0a08f16-6e87-455d-b994-65c571237b08"
HiC_scaffold_1	RepeatMasker	Retroposon?	33852101	33852383	873	+	.	ID="RND-6_FAMILY-2037";Tend="3316";Tstart="3031";shortTE="F";uid="51db4da6-1e3e-4198-93c8-386111ce6e49"
HiC_scaffold_1	RepeatMasker	DNA	6251225	6251493	1074	+	.	ID="TTAA19_AP";Tend="395";Tstart="119";shortTE="F";uid="9b0feea1-337d-48e8-beed-b6fa525ab679"
HiC_scaffold_1	RepeatMasker	DNA/hAT-hAT19	72086786	72086887	424	+	.	ID="hat-9_ap";Tend="97";Tstart="5";shortTE="F";uid="1532df14-2fcd-4e9a-988f-c08ba782087d"
HiC_scaffold_1	RepeatMasker	DNA/hAT-Charlie	63428157	63428281	737	+	.	ID="RND-6_FAMILY-12092";Tend="1037";Tstart="913";shortTE="F";uid="ff1088d2-9c42-47c6-a63a-67c5129efd44"
HiC_scaffold_1	RepeatMasker	DNA/Maverick	84621992	84622306	731	+	.	ID="RND-1_FAMILY-58";Tend="2464";Tstart="2157";shortTE="F";uid="90d08177-fc12-4d33-9e77-513bec815d4a"
HiC_scaffold_1	RepeatMasker	DNA	25089112	25089253	529	+	.	ID="DNAX-2_AP";Tend="144";Tstart="1";shortTE="F";uid="12ff9e03-881c-4a11-b270-6145de172ea8"
HiC_scaffold_1	RepeatMasker	DNA	41751190	41752514	2133	+	.	ID="RND-6_FAMILY-5975";Tend="6265";Tstart="4934";shortTE="F";uid="362dcbd6-c20b-482f-83e2-8b5ade79155f"
HiC_scaffold_1	RepeatMasker	DNA/hAT-hAT19	85121344	85121524	746	+	.	ID="RND-6_FAMILY-3000";Tend="1052";Tstart="861";shortTE="F";uid="b28ab687-a86c-4254-bcb9-bc2b960c6e22"
HiC_scaffold_1	RepeatMasker	DNA	89130561	89130737	551	+	.	ID="DNA-TTAA-1_AP";Tend="423";Tstart="240";shortTE="F";uid="9c64ea5e-cf0a-411c-95e5-ab327b8157e0"
HiC_scaffold_1	RepeatMasker	DNA/TcMar-Tc1	81804566	81804740	588	+	.	ID="RND-6_FAMILY-1302";Tend="2436";Tstart="2279";shortTE="F";uid="c37667a2-03d3-4056-832c-cd780e47da67"
HiC_scaffold_1	RepeatMasker	DNA/hAT-hAT19	83352565	83352775	515	+	.	ID="RND-1_FAMILY-27";Tend="5383";Tstart="5187";shortTE="F";uid="d6c00b8c-2da7-441b-9cab-ea741a9fb359"
HiC_scaffold_1	RepeatMasker	LTR/Pao	98441733	98442961	1519	+	.	ID="RND-6_FAMILY-30336";Tend="2876";Tstart="1648";shortTE="F";uid="97a0983d-a0a8-430c-b34d-cdd985f95753"
HiC_scaffold_1	RepeatMasker	DNA	51547577	51547811	555	+	.	ID="TTAA16_AP";Tend="392";Tstart="151";shortTE="F";uid="e6acb522-7eb9-46f3-ba39-d0d1d35e466f"
HiC_scaffold_1	RepeatMasker	DNA/hAT-Ac	20566269	20567171	5687	+	.	ID="RND-5_FAMILY-8674";Tend="1878";Tstart="979";shortTE="F";uid="5b4c9aae-3353-43ee-b431-d1996d323f19"
HiC_scaffold_1	RepeatMasker	DNA/hAT-hAT19	32889351	32889514	889	+	.	ID="RND-1_FAMILY-27";Tend="5402";Tstart="5242";shortTE="F";uid="030837f9-a61b-465a-8a4f-4674aa915218"
HiC_scaffold_1	RepeatMasker	Unknown	11179613	11180002	1334	+	.	ID="RND-6_FAMILY-208";Tend="877";Tstart="482";shortTE="F";uid="ffe245de-88d6-4862-94f8-dd90d05e14e3"
HiC_scaffold_1	RepeatMasker	DNA/PIF-Harbinger	1942289	1942551	696	+	.	ID="HARB-1_AP";Tend="543";Tstart="285";shortTE="F";uid="c0f516de-3efe-407b-8392-693427e98032"
HiC_scaffold_1	RepeatMasker	LINE/R1	2322029	2322577	3091	+	.	ID="RND-6_FAMILY-16911";Tend="1176";Tstart="634";shortTE="F";uid="e039f98a-d6e6-4f63-baee-3a49986efbaf"
HiC_scaffold_1	RepeatMasker	Unknown	10113879	10114801	2331	+	.	ID="RND-5_FAMILY-1782";Tend="2470";Tstart="1613";shortTE="F";uid="b620e149-9957-4881-a442-4c94958ef898"
HiC_scaffold_1	RepeatMasker	Unknown	13334695	13336075	10263	+	.	ID="RND-6_FAMILY-6715";Tend="1538";Tstart="228";shortTE="F";uid="9443fc4d-261f-4b6a-a3eb-172dcc65777d"
HiC_scaffold_1	RepeatMasker	DNA	6045251	6045504	530	+	.	ID="RND-5_FAMILY-2460";Tend="556";Tstart="304";shortTE="F";uid="37ce6caa-af39-45c5-bce1-1b992db8afc1"
HiC_scaffold_1	RepeatMasker	Retroposon?	23625397	23625589	651	+	.	ID="RND-6_FAMILY-7995";Tend="2363";Tstart="2172";shortTE="F";uid="569c8589-cb86-44df-9edc-3bb40d7c5bae"
HiC_scaffold_1	RepeatMasker	DNA	9753866	9754135	1094	+	.	ID="DNA3-7_AP";TEgroup="ctg_1%7CDNA3-7_AP%7C1";Tend="342";Tstart="1";shortTE="F";uid="f69e3501-76e0-4dfd-9a84-fcdc889607e8"
HiC_scaffold_1	RepeatMasker	DNA/hAT?	89449264	89449610	1052	+	.	ID="dna8-60_ap";Tend="324";Tstart="97";shortTE="F";uid="3d4a55f7-f634-427c-a2bc-2970bdbbae58"
HiC_scaffold_1	RepeatMasker	DNA/hAT-hAT19	10364951	10365623	1267	+	.	ID="DNA8-71B_AP";TEgroup="ctg_1%7CDNA8-71B_AP%7C1";Tend="649";Tstart="4";shortTE="F";uid="e3109e7a-eab0-44ed-9d8d-03a716e651a9"
HiC_scaffold_1	RepeatMasker	DNA/hAT-Tip100	7238108	7238341	515	+	.	ID="DNA8-81_AP";Tend="587";Tstart="355";shortTE="F";uid="13cbbecc-e1f9-4c32-b073-c610333c1403"
HiC_scaffold_1	RepeatMasker	LTR/Pao	7448828	7452672	1411	+	.	ID="BEL3-I_AP";Tend="6308";Tstart="2494";shortTE="F";uid="cda866d5-c7ef-4c25-a44e-fc44d1ffc45e"
HiC_scaffold_1	RepeatMasker	LTR/Gypsy	94740470	94741161	575	+	.	ID="RND-6_FAMILY-12552";Tend="742";Tstart="51";shortTE="F";uid="1445660b-199f-4e42-872d-08c391c127ca"
HiC_scaffold_1	RepeatMasker	LINE/CR1	2011195	2012014	7347	+	.	ID="RND-1_FAMILY-252";Tend="3797";Tstart="2978";shortTE="F";uid="fdb7f8b6-6f7e-457b-ba20-28f9791c5066"
HiC_scaffold_1	RepeatMasker	Retroposon?	67002933	67004585	4917	+	.	ID="SINE2-1_AP";Tend="1760";Tstart="1";shortTE="F";uid="f390ccc3-bf11-4ff1-8d4e-da7d943fc2d5"
HiC_scaffold_1	RepeatMasker	DNA/hAT	52019264	52019464	411	+	.	ID="RND-6_FAMILY-606";Tend="449";Tstart="278";shortTE="F";uid="90bce58b-24d1-44f1-884e-da3d0598a12c"
HiC_scaffold_1	RepeatMasker	DNA/Kolobok-E	88252550	88252915	569	+	.	ID="RND-6_FAMILY-1652";Tend="1330";Tstart="1001";shortTE="F";uid="a72a7e85-bfe0-40cc-80c8-9564faab5a4b"
HiC_scaffold_1	RepeatMasker	DNA/Ginger-2	72107337	72107940	556	+	.	ID="RND-6_FAMILY-33773";TEgroup="ctg_1%7CRND-6_FAMILY-33773%7C7";Tend="1584";Tstart="1292";shortTE="F";uid="ddaebc4f-8fd4-4647-8e0f-94bc54b43004"
HiC_scaffold_1	RepeatMasker	DNA/Ginger-1	34285646	34285772	961	+	.	ID="RND-4_FAMILY-1147";Tend="1674";Tstart="1271";shortTE="F";uid="61e79ce6-59e6-462d-8608-e6ab5840fdbe"
HiC_scaffold_1	RepeatMasker	Retroposon?	49130634	49131896	1811	+	.	ID="SINE2-1_AP";Tend="1469";Tstart="85";shortTE="F";uid="db33eb74-7e77-46f6-81b3-c9b4fc606304"
HiC_scaffold_1	RepeatMasker	DNA/MULE-MuDR	32506046	32506388	434	+	.	ID="RND-6_FAMILY-11836";Tend="1316";Tstart="976";shortTE="F";uid="b1c54f0f-760e-453b-9343-9f5e2320faa5"
HiC_scaffold_1	RepeatMasker	DNA/PIF-Harbinger	32071129	32071853	715	+	.	ID="harb-1_ap";Tend="422";Tstart="1";shortTE="F";uid="e269b206-013e-4437-8bb5-2a29b26f8519"
HiC_scaffold_1	RepeatMasker	DNA	57390092	57390338	1317	+	.	ID="TTAA3B_AP";Tend="436";Tstart="190";shortTE="F";uid="2d54948d-bd3a-4963-ba1a-5489061146d3"
HiC_scaffold_1	RepeatMasker	RC/Helitron	42393391	42393537	802	+	.	ID="RND-6_FAMILY-9326";Tend="978";Tstart="831";shortTE="F";uid="da10e700-a2ec-4292-b42b-649dfd6ff9ba"
HiC_scaffold_1	RepeatMasker	DNA/Maverick	94582424	94582535	896	+	.	ID="RND-6_FAMILY-13918";Tend="2622";Tstart="2511";shortTE="F";uid="5937243f-5119-4292-a95f-9ac8627eeeb6"
HiC_scaffold_1	RepeatMasker	LINE/I-Jockey	38403863	38404162	934	+	.	ID="AG-JOCK-1";Tend="1497";Tstart="1207";shortTE="F";uid="32f31cf9-a6db-4fad-9cfb-5cc2c7da4ca4"
HiC_scaffold_1	RepeatMasker	Unknown	77257351	77257532	614	+	.	ID="RND-1_FAMILY-55";Tend="2104";Tstart="1927";shortTE="F";uid="99f4bea3-a097-456d-a948-2945b25df097"
HiC_scaffold_1	RepeatMasker	LINE/I-Jockey	33794613	33795370	642	+	.	ID="VINGI-20_LMI";Tend="2251";Tstart="1449";shortTE="F";uid="6c68f7b7-0966-4760-9429-4e8cb24c1cad"
HiC_scaffold_1	RepeatMasker	DNA/CMC-Transib	2598985	2599432	2452	+	.	ID="RND-6_FAMILY-3063";Tend="1077";Tstart="650";shortTE="F";uid="f4174828-f2e1-4a79-9ed6-acffe842736b"
HiC_scaffold_1	RepeatMasker	DNA/Maverick	7012897	7016090	26821	+	.	ID="RND-4_FAMILY-1914";Tend="10380";Tstart="7168";shortTE="F";uid="17b2fa0f-b644-4b63-abd4-f130eb32416b"
HiC_scaffold_1	RepeatMasker	Unknown	66839536	66839827	1534	+	.	ID="RND-1_FAMILY-161";Tend="1272";Tstart="982";shortTE="F";uid="461b0cc0-12fb-42df-b142-2d589d324981"
HiC_scaffold_1	RepeatMasker	DNA/MULE-MuDR	25595613	25595853	726	+	.	ID="MUDR1X_AP";Tend="297";Tstart="2";shortTE="F";uid="fc110e3f-6a70-4d49-af45-6fb14508af86"
HiC_scaffold_1	RepeatMasker	LTR/Gypsy	95424451	95424570	681	+	.	ID="RND-6_FAMILY-12677";Tend="711";Tstart="596";shortTE="F";uid="dfa9462c-764e-478d-9c3c-4119c2dd764f"
HiC_scaffold_1	RepeatMasker	DNA/hAT-Tip100	31108674	31108888	862	+	.	ID="RND-5_FAMILY-2651";Tend="1249";Tstart="1012";shortTE="F";uid="f3e1017c-a901-4613-b23d-c4fe98605c77"
HiC_scaffold_1	RepeatMasker	Retroposon?	28452298	28452863	598	+	.	ID="SINE2-1_AP";TEgroup="ctg_1%7CSINE2-1_AP%7C41";Tend="1210";Tstart="76";shortTE="F";uid="f4ed8ce3-bb46-480d-88b8-7de5273bb931"
HiC_scaffold_1	RepeatMasker	Retroposon?	26804382	26804559	625	+	.	ID="RND-6_FAMILY-7995";Tend="2263";Tstart="2077";shortTE="F";uid="9f21ad69-4d18-455b-8b40-61b3604eb462"
HiC_scaffold_1	RepeatMasker	DNA/TcMar-m44?	52197440	52197577	426	+	.	ID="DNA4-10_AP";Tend="135";Tstart="1";shortTE="F";uid="c7e4c343-8a6b-47ed-b6ff-0203dff39ba5"
HiC_scaffold_1	RepeatMasker	DNA/TcMar-Pogo	88496383	88497012	4125	+	.	ID="RND-1_FAMILY-107";Tend="1615";Tstart="997";shortTE="F";uid="0e5a54b4-30ac-4e58-8a53-5d1bb8181a4f"
HiC_scaffold_1	RepeatMasker	DNA	85879690	85880074	458	+	.	ID="TTAA3C_AP";Tend="406";Tstart="10";shortTE="F";uid="74135949-35c2-4a9e-b5b4-1d24f7062f4c"
HiC_scaffold_1	RepeatMasker	LINE/RTE-BovB	95766947	95767156	834	+	.	ID="RND-6_FAMILY-1950";Tend="1913";Tstart="1700";shortTE="F";uid="037cb777-68dd-4c3f-846f-ff905e3a4b35"
HiC_scaffold_1	RepeatMasker	DNA	35511554	35511936	2045	+	.	ID="TTAA8_AP";Tend="438";Tstart="1";shortTE="F";uid="5e4856ae-e4ee-4e03-863e-4c3e480d1e9e"
HiC_scaffold_1	RepeatMasker	Retroposon?	28862923	28863174	504	+	.	ID="RND-6_FAMILY-589";Tend="700";Tstart="441";shortTE="F";uid="84eda14d-d270-4b28-bd6f-91442cdbdea8"
HiC_scaffold_1	RepeatMasker	DNA/hAT-hAT19	69621538	69621648	534	+	.	ID="RND-6_FAMILY-22572";Tend="1801";Tstart="1695";shortTE="F";uid="8a219762-54d4-4bfe-97c3-e3fb314e551a"
HiC_scaffold_1	RepeatMasker	LTR/Pao	95654377	95654825	447	+	.	ID="BEL-30_AA-I";Tend="4411";Tstart="3583";shortTE="F";uid="869e4e75-8be4-4112-b182-1a949c7f3679"
HiC_scaffold_1	RepeatMasker	DNA	50970853	50970991	469	+	.	ID="TTAA20_AP";Tend="140";Tstart="8";shortTE="F";uid="69392a91-7ff6-4c1b-8148-82cc03c16949"
HiC_scaffold_1	RepeatMasker	LTR/Gypsy	82673397	82673537	534	+	.	ID="RND-6_FAMILY-7278";Tend="493";Tstart="351";shortTE="F";uid="f9de2b14-4224-4c6a-978d-b2f7e69f7d4a"
HiC_scaffold_1	RepeatMasker	RC/Helitron	11230210	11231274	9127	+	.	ID="RND-6_FAMILY-10478";Tend="1417";Tstart="377";shortTE="F";uid="d3f2255a-c839-4d0f-8938-378de5cdf96e"
HiC_scaffold_1	RepeatMasker	DNA/hAT-Charlie	63764198	63764949	3726	+	.	ID="RND-5_FAMILY-1381";Tend="2115";Tstart="1361";shortTE="F";uid="849b83c1-f3d4-4b3d-9834-ac070c5d8a4b"
HiC_scaffold_1	RepeatMasker	DNA/hAT-hAT19	55515116	55515359	795	+	.	ID="DNA8-109_AP";Tend="661";Tstart="402";shortTE="F";uid="57e6b1cb-c5e5-408e-9b7c-4088d36a0926"
HiC_scaffold_1	RepeatMasker	DNA	88732209	88732423	957	+	.	ID="TTAA3_AP";Tend="398";Tstart="159";shortTE="F";uid="09776a17-7e58-4bed-b533-d245403293a6"
HiC_scaffold_1	RepeatMasker	DNA	93772508	93772976	1553	+	.	ID="DNA4-1_AP";Tend="451";Tstart="1";shortTE="F";uid="97625e63-072f-4d30-8beb-806782e6efda"
HiC_scaffold_1	RepeatMasker	DNA/hAT-hAT19	20129753	20129938	790	+	.	ID="DNA8-74_AP";Tend="286";Tstart="68";shortTE="F";uid="2f8aee0e-7698-4df5-8272-b3b2066396aa"
HiC_scaffold_1	RepeatMasker	Unknown	83238590	83238721	544	+	.	ID="RND-6_FAMILY-19284";Tend="1535";Tstart="1402";shortTE="F";uid="83e16690-4436-42db-9d52-4e9f327beb38"
HiC_scaffold_1	RepeatMasker	DNA/MULE-MuDR	38828975	38829257	486	+	.	ID="RND-6_FAMILY-562";Tend="1017";Tstart="743";shortTE="F";uid="fdbeba2f-7fcc-49d3-bf9b-016455cbec30"
HiC_scaffold_1	RepeatMasker	Unknown	62490454	62490615	456	+	.	ID="RND-6_FAMILY-18188";Tend="1555";Tstart="1376";shortTE="F";uid="a1a2d11b-47da-4433-a44d-0fec3f7cd6fb"
HiC_scaffold_1	RepeatMasker	DNA	27726774	27727518	3051	+	.	ID="DNA4-2_AP";Tend="769";Tstart="11";shortTE="F";uid="a32d7a4f-8de2-4def-b1c0-1ab1450e4d80"
HiC_scaffold_1	RepeatMasker	DNA/TcMar-m44?	55582790	55582944	568	+	.	ID="DNA4-10_AP";Tend="160";Tstart="1";shortTE="F";uid="e095cb88-ee8e-4ef2-a7e2-5ced9da2df37"
HiC_scaffold_1	RepeatMasker	DNA/Sola-1	69260515	69260894	1767	+	.	ID="RND-5_FAMILY-3003";Tend="1283";Tstart="891";shortTE="F";uid="2237be7d-63c9-4274-ab1d-ffd9e0eeebdc"
HiC_scaffold_1	RepeatMasker	DNA	16288829	16289531	723	+	.	ID="RND-6_FAMILY-1285";Tend="1763";Tstart="956";shortTE="F";uid="1473d771-b237-46f0-87be-445bbfa8a94e"
HiC_scaffold_1	RepeatMasker	Unknown	14106607	14107069	2697	+	.	ID="RND-6_FAMILY-2115";Tend="497";Tstart="92";shortTE="F";uid="0bf60df4-3119-4ee5-8731-f7eced918587"
HiC_scaffold_1	RepeatMasker	Unknown	12585578	12585881	1160	+	.	ID="RND-6_FAMILY-5558";Tend="1255";Tstart="969";shortTE="F";uid="f9c9b56a-dbd8-42b1-9c16-344b8bfede8a"
HiC_scaffold_1	RepeatMasker	Unknown	94586830	94587407	1687	+	.	ID="RND-5_FAMILY-7710";TEgroup="ctg_1%7CRND-5_FAMILY-7710%7C1";Tend="1416";Tstart="918";shortTE="F";uid="b2184d6c-ce5a-44aa-b343-4da367564275"
HiC_scaffold_1	RepeatMasker	DNA	32611761	32611953	1277	+	.	ID="RND-6_FAMILY-1348";Tend="976";Tstart="775";shortTE="F";uid="f63c06ab-02fe-41b1-b51d-caba1e0ff05a"
HiC_scaffold_1	RepeatMasker	DNA/hAT-Ac	74053683	74054749	6709	+	.	ID="RND-6_FAMILY-6433";Tend="1723";Tstart="667";shortTE="F";uid="b734ef7a-3ea8-4e78-a9e1-622ac33eb73d"
HiC_scaffold_1	RepeatMasker	DNA/Kolobok-E	61263529	61263683	574	+	.	ID="KOLOBOKE-4_AP";Tend="2689";Tstart="2523";shortTE="F";uid="6572a608-92c0-4ca4-a3e2-1a48f026dad3"
HiC_scaffold_1	RepeatMasker	Unknown	10900011	10900824	3500	+	.	ID="RND-1_FAMILY-181";Tend="1734";Tstart="887";shortTE="F";uid="67095105-be02-4614-82f1-d2fe87807eb1"
HiC_scaffold_1	RepeatMasker	Unknown	11589661	11590024	2858	+	.	ID="RND-1_FAMILY-258";Tend="1306";Tstart="942";shortTE="F";uid="e63ea19e-f52c-45db-870d-9e5e67d805c1"
HiC_scaffold_1	RepeatMasker	DNA/hAT-Charlie	78290787	78291067	525	+	.	ID="HAT-N11_AP";TEgroup="ctg_1%7CHAT-N11_AP%7C18";Tend="631";Tstart="2";shortTE="T";uid="cb24d98c-f6a0-4582-ade4-ae44228f8b82"
HiC_scaffold_1	RepeatMasker	DNA	60929698	60929910	1330	+	.	ID="DNAX-10_AP";Tend="224";Tstart="1";shortTE="F";uid="3cfd547e-386d-4382-972c-0eb4ceb10a57"
HiC_scaffold_1	RepeatMasker	DNA/hAT-hAT19	83084006	83084252	1112	+	.	ID="RND-6_FAMILY-1879";Tend="1628";Tstart="1383";shortTE="F";uid="706a96e7-c890-4170-8952-3c4a34944302"
HiC_scaffold_1	RepeatMasker	DNA	51062701	51063013	1025	+	.	ID="DNA4-2_AP";Tend="314";Tstart="1";shortTE="F";uid="eddd134d-1472-4693-96e3-77b8f13066af"
HiC_scaffold_1	RepeatMasker	DNA/hAT-hAT19	7346743	7347040	1233	+	.	ID="RND-6_FAMILY-4031";Tend="717";Tstart="450";shortTE="F";uid="ee4a8a96-2732-470a-8965-e8d46b10e7ff"
HiC_scaffold_1	RepeatMasker	LINE/L1	73168310	73168683	1912	+	.	ID="RND-6_FAMILY-10325";Tend="1091";Tstart="721";shortTE="F";uid="cd2464ca-7f6c-45e1-9d78-e0d56451073e"
HiC_scaffold_1	RepeatMasker	DNA	58782030	58782826	2702	+	.	ID="DNA4-1_AP";Tend="821";Tstart="2";shortTE="F";uid="55735725-3183-4c45-83b0-0a4dcbf5946a"
HiC_scaffold_1	RepeatMasker	DNA	39050230	39050359	833	+	.	ID="RND-5_FAMILY-221";Tend="2564";Tstart="2431";shortTE="F";uid="6b3e0817-f644-41b8-9100-5baada599f53"
HiC_scaffold_1	RepeatMasker	DNA/hAT-hAT19	88744253	88745027	5563	+	.	ID="RND-6_FAMILY-10153";Tend="1608";Tstart="832";shortTE="F";uid="f1ab7b0d-ac62-4671-8fc9-1b48d687f227"
HiC_scaffold_1	RepeatMasker	Unknown	20911787	20912186	2169	+	.	ID="RND-6_FAMILY-3556";Tend="1063";Tstart="670";shortTE="F";uid="7e1b08c6-8b06-451d-afba-d2b290032b53"
HiC_scaffold_1	RepeatMasker	DNA/Kolobok-E	1404629	1405131	2687	+	.	ID="KOLOBOKE-2_AP";Tend="2780";Tstart="2294";shortTE="F";uid="dbd359d4-bbd5-4fef-81c9-e1b3d31b3a60"
HiC_scaffold_1	RepeatMasker	DNA	24919543	24919770	852	+	.	ID="DNA8-15_AP";Tend="241";Tstart="3";shortTE="F";uid="9b7bb4dd-85c1-4f70-9b03-b2105157d44a"
HiC_scaffold_1	RepeatMasker	DNA/Ginger-2	33994244	33994544	653	+	.	ID="GINGER2-N2_AP";Tend="1219";Tstart="953";shortTE="F";uid="edbe06db-1d2e-49c9-b84a-10e0e63feedb"
HiC_scaffold_1	RepeatMasker	Retroposon?	28340347	28340978	1176	+	.	ID="SINE2-1_AP";Tend="1747";Tstart="1106";shortTE="F";uid="023cd97e-3e39-4d62-9cb5-489624020c1b"
HiC_scaffold_1	RepeatMasker	DNA/MULE-MuDR	76657876	76658376	535	+	.	ID="RND-6_FAMILY-24889";TEgroup="ctg_1%7CRND-6_FAMILY-24889%7C5";Tend="2039";Tstart="247";shortTE="F";uid="2a8a410e-1ef7-4dbe-9b76-0e806d5abe9e"
HiC_scaffold_1	RepeatMasker	LINE/L1	73077623	73077998	1763	+	.	ID="RND-6_FAMILY-10325";Tend="1091";Tstart="720";shortTE="F";uid="b31fa073-b205-40ac-bd23-28fe8b7464a9"
HiC_scaffold_1	RepeatMasker	DNA/TcMar?	21691655	21691759	426	+	.	ID="RND-6_FAMILY-12985";Tend="940";Tstart="831";shortTE="F";uid="85cf31c9-9d1a-4f1e-b095-94088a535940"
HiC_scaffold_1	RepeatMasker	DNA/TcMar-Tigger	64246353	64246638	626	+	.	ID="RND-6_FAMILY-6016";Tend="1140";Tstart="815";shortTE="F";uid="80785b08-a21c-4392-a3ce-b7f0aab55c11"
HiC_scaffold_1	RepeatMasker	LINE/R1	14174830	14176763	7788	+	.	ID="RND-6_FAMILY-2715";Tend="2981";Tstart="982";shortTE="F";uid="bc904d40-c895-442f-9d2d-52e60bc59149"
HiC_scaffold_1	RepeatMasker	LINE/CR1	50192546	50193896	1385	+	.	ID="RND-6_FAMILY-1515";Tend="2274";Tstart="924";shortTE="F";uid="d83843d6-05d1-40e4-96fd-83f30e760f7e"
HiC_scaffold_1	RepeatMasker	DNA/Maverick	96073023	96074186	10008	+	.	ID="RND-6_FAMILY-2164";Tend="7966";Tstart="6804";shortTE="F";uid="0e26164d-c19a-44c0-948b-da18d069166a"
HiC_scaffold_1	RepeatMasker	LTR/Pao	95655390	95656466	934	+	.	ID="RND-6_FAMILY-2321";Tend="1044";Tstart="174";shortTE="F";uid="8a7b3268-a4be-4c2e-bf8e-fc84edda3464"
HiC_scaffold_1	RepeatMasker	DNA/MULE-MuDR	41918036	41919037	1700	+	.	ID="MUDR7X_AP";Tend="1644";Tstart="642";shortTE="F";uid="317115b9-4fda-4ccf-a2f9-354ff42dfc26"
HiC_scaffold_1	RepeatMasker	DNA/hAT-Charlie	26681344	26681968	1587	+	.	ID="hat-1_dan";Tend="2961";Tstart="2400";shortTE="F";uid="65c3b8d8-2b84-47b7-9119-1ad0ab5c510b"
HiC_scaffold_1	RepeatMasker	DNA	1503257	1503992	609	+	.	ID="RND-6_FAMILY-21375";Tend="2849";Tstart="2105";shortTE="F";uid="a2758436-d077-4bf7-8549-e2c3b2dff733"
HiC_scaffold_1	RepeatMasker	DNA	75248789	75249020	1185	+	.	ID="RND-6_FAMILY-6349";Tend="1026";Tstart="769";shortTE="F";uid="fedf032a-c8b0-49ac-8246-f7b9f7c9bf2a"
HiC_scaffold_1	RepeatMasker	Unknown	88170851	88171295	1675	+	.	ID="RND-6_FAMILY-9634";Tend="1436";Tstart="949";shortTE="F";uid="6c9519ae-c052-494b-a3f5-2627a9c778f7"
HiC_scaffold_1	RepeatMasker	RC/Helitron	12875740	12877007	10055	+	.	ID="HELITRON-1_AP";Tend="1915";Tstart="646";shortTE="F";uid="37226927-347f-4b86-953f-a768914aedae"
HiC_scaffold_1	RepeatMasker	LTR/Gypsy	6796225	6796507	474	+	.	ID="RND-6_FAMILY-12911";Tend="4719";Tstart="4441";shortTE="F";uid="7e289bdf-9163-408f-89c6-46412db46b15"
HiC_scaffold_1	RepeatMasker	Unknown	22031830	22032624	3518	+	.	ID="RND-5_FAMILY-7532";Tend="1726";Tstart="899";shortTE="F";uid="6ffd2870-64cd-4b84-aba5-5da9f55a6870"
HiC_scaffold_1	RepeatMasker	Retroposon?	42173913	42174179	1164	+	.	ID="SINE2-1_AP";Tend="1281";Tstart="1044";shortTE="F";uid="cd08657a-f84c-4f22-9160-ff4d74ef12bd"
HiC_scaffold_1	RepeatMasker	DNA/hAT-Blackjack	30769633	30769908	1064	+	.	ID="RND-6_FAMILY-5640";Tend="1280";Tstart="921";shortTE="F";uid="a874c0ee-d855-4bf0-875d-407b9490f34f"
HiC_scaffold_1	RepeatMasker	LINE/I	88797339	88797612	1404	+	.	ID="RND-4_FAMILY-1576";Tend="1431";Tstart="1154";shortTE="F";uid="5c84d6a1-487e-482a-bb56-ef1df8d458f4"
HiC_scaffold_1	RepeatMasker	DNA	17206116	17206317	1061	+	.	ID="RND-5_FAMILY-3901";Tend="4328";Tstart="4145";shortTE="F";uid="10a7c9aa-43fe-4e9e-bcaa-772dff2b5000"
HiC_scaffold_1	RepeatMasker	DNA/TcMar-Tigger	64931156	64931549	3260	+	.	ID="RND-6_FAMILY-6016";Tend="1206";Tstart="817";shortTE="F";uid="565f3d5b-3718-4c29-bb85-3467773acf49"
HiC_scaffold_1	RepeatMasker	DNA/hAT	13716407	13716614	693	+	.	ID="RND-6_FAMILY-606";Tend="631";Tstart="393";shortTE="F";uid="5d14366a-f7f9-49aa-acb0-3c20c33db7cc"
HiC_scaffold_1	RepeatMasker	DNA	57745799	57746075	1189	+	.	ID="dna4-1_ap";Tend="822";Tstart="536";shortTE="F";uid="b0d6bfb6-b339-42e0-9442-3a22b8a79c64"
HiC_scaffold_1	RepeatMasker	DNA	67784990	67785092	603	+	.	ID="dna4-2_ap";Tend="769";Tstart="667";shortTE="F";uid="2f60536d-6dd0-4775-9e49-a68a162b457a"
HiC_scaffold_1	RepeatMasker	LTR/Gypsy	76020824	76024522	3345	+	.	ID="GYPSY-13_SI-I";Tend="3986";Tstart="256";shortTE="F";uid="b8292d11-c01a-404c-b022-0cdc0d5f7ca8"
HiC_scaffold_1	RepeatMasker	DNA/hAT-Tip100	9302237	9304521	12882	+	.	ID="RND-6_FAMILY-12278";Tend="2085";Tstart="5";shortTE="F";uid="c056322f-d670-4e5c-b927-4745070f44ce"
HiC_scaffold_1	RepeatMasker	DNA	55230288	55230667	1948	+	.	ID="TTAA18_AP";Tend="558";Tstart="188";shortTE="F";uid="9520f134-7799-4783-9b40-360004ae9eba"
HiC_scaffold_1	RepeatMasker	DNA/hAT-Tip100	83371126	83371732	3943	+	.	ID="RND-6_FAMILY-1704";Tend="1612";Tstart="990";shortTE="F";uid="e86c045c-2176-41f6-8f3b-de0fcae3fb2d"
HiC_scaffold_1	RepeatMasker	LTR/Gypsy	50546258	50548224	17276	+	.	ID="RND-6_FAMILY-10677";Tend="2825";Tstart="861";shortTE="F";uid="2a3315d2-16b2-4847-8128-a7c443f5a267"
HiC_scaffold_1	RepeatMasker	DNA/Ginger	11869717	11869883	925	+	.	ID="RND-6_FAMILY-587";Tend="814";Tstart="623";shortTE="F";uid="b22a5ba6-750c-43cd-a1b4-a241b607985c"
HiC_scaffold_1	RepeatMasker	DNA/Kolobok-E	17347895	17348388	2118	+	.	ID="RND-6_FAMILY-21617";Tend="1358";Tstart="900";shortTE="F";uid="5597fa7d-1fcc-4664-ab29-eae436d336c4"
HiC_scaffold_1	RepeatMasker	DNA/hAT-Ac	31969976	31970144	410	+	.	ID="RND-6_FAMILY-4702";Tend="1659";Tstart="1500";shortTE="F";uid="1b491642-9ccd-49d8-8725-f414e31db9e8"
HiC_scaffold_1	RepeatMasker	DNA	68480133	68480300	838	+	.	ID="RND-6_FAMILY-1542";Tend="318";Tstart="152";shortTE="F";uid="aa823742-c017-4dad-81d0-60623b83f176"
HiC_scaffold_1	RepeatMasker	Retroposon?	55882130	55882236	497	+	.	ID="RND-6_FAMILY-7995";Tend="2327";Tstart="2129";shortTE="F";uid="bf4fa1f4-ed20-4355-9ff2-61fb700771d0"
HiC_scaffold_1	RepeatMasker	DNA/hAT-hAT19	87066172	87066272	430	+	.	ID="RND-1_FAMILY-27";Tend="5360";Tstart="5256";shortTE="F";uid="b1aafbff-5cc3-4ec7-8a85-bb5e0f33308c"
HiC_scaffold_1	RepeatMasker	DNA	90524874	90525262	706	+	.	ID="RND-6_FAMILY-3904";Tend="996";Tstart="571";shortTE="F";uid="fe696b00-914c-4e4e-b010-055403ae23b1"
HiC_scaffold_1	RepeatMasker	DNA/hAT-Tip100	73130315	73130444	558	+	.	ID="RND-6_FAMILY-19";Tend="1175";Tstart="1047";shortTE="F";uid="6e101c46-c63d-418e-822d-55673be14263"
HiC_scaffold_1	RepeatMasker	DNA/hAT-hAT19	50947116	50947403	1796	+	.	ID="RND-5_FAMILY-1935";Tend="1222";Tstart="941";shortTE="F";uid="f2f687e6-3aca-4bbb-8860-fc6d024bb25d"
HiC_scaffold_1	RepeatMasker	Unknown	792386	792729	1590	+	.	ID="RND-1_FAMILY-149";Tend="2521";Tstart="2195";shortTE="F";uid="a1605382-df5c-4319-97cb-65cbd06211f1"
HiC_scaffold_1	RepeatMasker	Retroposon?	18528312	18528473	626	+	.	ID="RND-6_FAMILY-1191";Tend="1298";Tstart="1129";shortTE="F";uid="75f6cca0-fee4-4079-9946-83ee5b7d48ec"
HiC_scaffold_1	RepeatMasker	DNA	16582769	16583151	507	+	.	ID="RND-6_FAMILY-1542";Tend="2338";Tstart="1967";shortTE="F";uid="582520ab-89df-417c-acf2-2a8c9aa18bfa"
HiC_scaffold_1	RepeatMasker	Retroposon?	73393419	73394658	2782	+	.	ID="RND-6_FAMILY-38466";TEgroup="ctg_1%7CRND-6_FAMILY-38466%7C5";Tend="1494";Tstart="58";shortTE="F";uid="5a5c215b-1b06-4162-9115-c1e003888bc0"
HiC_scaffold_1	RepeatMasker	DNA/TcMar-Tigger	70519669	70520044	782	+	.	ID="RND-6_FAMILY-792";Tend="1296";Tstart="960";shortTE="F";uid="09121b19-aa10-44c9-8b20-2fbd2868a28d"
HiC_scaffold_1	RepeatMasker	Unknown	34503740	34504222	3719	+	.	ID="RND-1_FAMILY-85";Tend="1444";Tstart="975";shortTE="F";uid="25e68243-6d86-4c6a-b252-4258800e9337"
HiC_scaffold_1	RepeatMasker	DNA	86011877	86012155	1483	+	.	ID="TTAA2_AP";Tend="425";Tstart="139";shortTE="F";uid="198d6622-4146-456b-bf45-6ef92d21998f"
HiC_scaffold_1	RepeatMasker	Retroposon?	39828869	39829083	468	+	.	ID="RND-5_FAMILY-293";Tend="1232";Tstart="1048";shortTE="F";uid="e2513ece-5284-443f-8903-3d29e17380dc"
HiC_scaffold_1	RepeatMasker	DNA/MULE-MuDR	44595461	44595609	616	+	.	ID="RND-6_FAMILY-9011";Tend="598";Tstart="463";shortTE="F";uid="8f4a98f7-ac7e-4ff0-b473-a2f910110fa3"
HiC_scaffold_1	RepeatMasker	DNA/hAT-hAT19	1950311	1950885	5025	+	.	ID="RND-6_FAMILY-3175";Tend="999";Tstart="425";shortTE="F";uid="7e10defd-5072-46e2-8389-795868f46e6f"
HiC_scaffold_1	RepeatMasker	DNA/Kolobok-E	93122535	93122787	930	+	.	ID="KOLOBOKE-1_AP";Tend="6312";Tstart="6063";shortTE="F";uid="53dbbb89-c38b-4aee-adea-bf3193672bbe"
HiC_scaffold_1	RepeatMasker	RC/Helitron	63114529	63115419	6856	+	.	ID="RND-6_FAMILY-8922";Tend="1651";Tstart="738";shortTE="F";uid="faa40f56-4561-40ba-9e9f-97063e476d01"
HiC_scaffold_1	RepeatMasker	Retroposon?	51859375	51859490	478	+	.	ID="SINE2-1_AP";Tend="199";Tstart="83";shortTE="F";uid="a3aae493-9ff6-4944-b624-9e7c46afc0f8"
HiC_scaffold_1	RepeatMasker	Retroposon?	91727373	91727615	438	+	.	ID="RND-6_FAMILY-6896";Tend="1282";Tstart="1025";shortTE="F";uid="503f12a4-c198-4a29-82b3-8331af7dfbd7"
HiC_scaffold_1	RepeatMasker	LINE/L2	64751100	64751279	882	+	.	ID="RND-6_FAMILY-626";Tend="1114";Tstart="931";shortTE="F";uid="c2922919-fe32-4c0b-a145-658d2501c5c4"
HiC_scaffold_1	RepeatMasker	Unknown	75775046	75775512	601	+	.	ID="RND-4_FAMILY-1027";TEgroup="ctg_1%7CRND-4_FAMILY-1027%7C4";Tend="1718";Tstart="1013";shortTE="F";uid="20a8c4df-e98f-4d8b-aa15-0bf823cf08a4"
HiC_scaffold_1	RepeatMasker	DNA/hAT-hAT19	95074480	95075017	1729	+	.	ID="HAT-N18_AP";Tend="764";Tstart="147";shortTE="F";uid="1a33387b-33f4-4bdd-a2b8-1e1b23bf66c9"
HiC_scaffold_1	RepeatMasker	DNA/hAT-hAT19	41053795	41053956	467	+	.	ID="RND-5_FAMILY-1935";Tend="1076";Tstart="940";shortTE="F";uid="666d8de4-88b0-41e2-82be-2798488eb2e8"
HiC_scaffold_1	RepeatMasker	DNA/hAT-hAT19	74726605	74726897	882	+	.	ID="RND-1_FAMILY-27";Tend="5335";Tstart="5076";shortTE="F";uid="1840035b-53ad-420b-b908-27620b91f1d8"
HiC_scaffold_1	RepeatMasker	DNA/Kolobok-E	97752942	97753644	4137	+	.	ID="koloboke-2_ap";Tend="680";Tstart="1";shortTE="F";uid="5621ac6a-bf29-4e93-a9e6-84ba59371de3"
HiC_scaffold_1	RepeatMasker	Retroposon?	71679371	71679912	2073	+	.	ID="SINE2-1_AP";Tend="543";Tstart="1";shortTE="F";uid="54b891de-9572-4b43-9a73-ab591cb69e35"
HiC_scaffold_1	RepeatMasker	Retroposon?	67822799	67823053	942	+	.	ID="RND-5_FAMILY-2115";Tend="6211";Tstart="5958";shortTE="F";uid="2f1a0775-713e-49db-9577-d693b2a9e01d"
HiC_scaffold_1	RepeatMasker	DNA/MULE-MuDR	74404892	74405091	661	+	.	ID="MUDR11X_AP";Tend="2174";Tstart="1980";shortTE="F";uid="d538b18f-2009-45f7-8a03-8b211df3ef7d"
HiC_scaffold_1	RepeatMasker	DNA	85083073	85083494	451	+	.	ID="RND-6_FAMILY-5765";Tend="1542";Tstart="1064";shortTE="F";uid="f5eef0c6-f1cc-4ee8-bb1e-a0bbdc53cbd7"
HiC_scaffold_1	RepeatMasker	Unknown	7018911	7019065	1165	+	.	ID="RND-1_FAMILY-18";Tend="4306";Tstart="4153";shortTE="F";uid="25b1ac3d-2260-438f-b89f-ff88c24a14fe"
HiC_scaffold_1	RepeatMasker	DNA	39821413	39821819	1684	+	.	ID="RND-6_FAMILY-5765";Tend="1458";Tstart="1062";shortTE="F";uid="1e69a362-1513-416f-ace1-396f9291d78e"
HiC_scaffold_1	RepeatMasker	DNA/hAT-Tip100	77208519	77208660	563	+	.	ID="DNA8-87_AP";Tend="401";Tstart="268";shortTE="F";uid="91c6e99c-162d-469f-a37d-2f649efacadf"
HiC_scaffold_1	RepeatMasker	Unknown	73418649	73419638	1294	+	.	ID="RND-1_FAMILY-223";Tend="2080";Tstart="463";shortTE="F";uid="82d04242-4463-4286-91bb-b70ba7dd3dea"
HiC_scaffold_1	RepeatMasker	DNA/hAT-hAT19	88063944	88064047	519	+	.	ID="RND-6_FAMILY-1879";Tend="1642";Tstart="1540";shortTE="F";uid="77904bd0-e1a2-4225-b75b-6b560a63f689"
HiC_scaffold_1	RepeatMasker	LTR/Pao	14134311	14134554	801	+	.	ID="RND-6_FAMILY-2321";Tend="1463";Tstart="1229";shortTE="F";uid="97fa4561-58bf-4b70-bb98-8f72ac740b17"
HiC_scaffold_1	RepeatMasker	DNA/TcMar-m44	5036547	5037859	4205	+	.	ID="MARINER-1_AP";Tend="1781";Tstart="474";shortTE="F";uid="f8fbd2fd-c557-4eae-b9a1-eab2edfa8574"
HiC_scaffold_1	RepeatMasker	Retroposon?	91348304	91348534	491	+	.	ID="RND-6_FAMILY-1191";Tend="1404";Tstart="1160";shortTE="F";uid="9ea1bd20-5edc-4a37-88d5-62c94e4996e5"
HiC_scaffold_1	RepeatMasker	DNA/Sola-1	69719772	69720039	602	+	.	ID="RND-5_FAMILY-2566";Tend="2227";Tstart="1932";shortTE="F";uid="347271c4-7a08-421d-925d-e439f9d4011f"
HiC_scaffold_1	RepeatMasker	Unknown	81893618	81894353	4744	+	.	ID="RND-6_FAMILY-17375";Tend="1574";Tstart="870";shortTE="F";uid="4e5a4e24-20bc-4174-986d-5bd7d18f6fc6"
HiC_scaffold_1	RepeatMasker	Retroposon?	93119422	93120302	3137	+	.	ID="SINE2-1_AP";Tend="1377";Tstart="597";shortTE="F";uid="976e7b90-3adb-4bee-b9c3-ce97e2abac4e"
HiC_scaffold_1	RepeatMasker	DNA/Sola-1	88602474	88602704	817	+	.	ID="SOLA1-5_AP";Tend="3675";Tstart="3451";shortTE="F";uid="52ecfc8a-578f-4fb8-9c83-970285b2b969"
HiC_scaffold_1	RepeatMasker	DNA	47313998	47314329	1233	+	.	ID="TTAA2_AP";Tend="426";Tstart="92";shortTE="F";uid="6a529031-7750-4ca4-b3b5-3d68004c1911"
HiC_scaffold_1	RepeatMasker	Unknown	61794909	61795019	711	+	.	ID="RND-6_FAMILY-10573";Tend="1493";Tstart="1380";shortTE="F";uid="3df67b02-1198-42ba-acfa-78c7602d727d"
HiC_scaffold_1	RepeatMasker	RC/Helitron	55416467	55416841	1040	+	.	ID="RND-1_FAMILY-139";Tend="1908";Tstart="1475";shortTE="F";uid="f68244d0-29d4-4f73-b710-895adb02f810"
HiC_scaffold_1	RepeatMasker	DNA/hAT-Tip100	8502555	8502903	698	+	.	ID="HAT-3_AP";Tend="970";Tstart="612";shortTE="F";uid="81b67041-7c3c-4904-a980-ebe8d0b4ef7e"
HiC_scaffold_1	RepeatMasker	LTR/Gypsy	11671361	11672923	10130	+	.	ID="RND-4_FAMILY-1191";Tend="1478";Tstart="7";shortTE="F";uid="a8c118ef-144a-48d6-8a2e-25126a8cea70"
HiC_scaffold_1	RepeatMasker	Retroposon?	96637749	96637967	1015	+	.	ID="SINE2-1_AP";Tend="1279";Tstart="1056";shortTE="F";uid="612edca7-80e3-4ce9-844a-85ea49f5f3da"
HiC_scaffold_1	RepeatMasker	Unknown	86374881	86375098	409	+	.	ID="RND-1_FAMILY-10";Tend="1339";Tstart="1120";shortTE="F";uid="afbf6e2d-9674-4e7a-8bf6-9c156333003a"
HiC_scaffold_1	RepeatMasker	LTR/Copia	33113254	33113388	458	+	.	ID="COPIA-14_LH-I";Tend="10019";Tstart="9885";shortTE="F";uid="c566983b-d184-496b-8adc-5eef3f061e6e"
HiC_scaffold_1	RepeatMasker	RC/Helitron	23676154	23676264	823	+	.	ID="RND-1_FAMILY-26";Tend="1874";Tstart="1764";shortTE="F";uid="6a78b78a-3b64-43fc-af7e-5ba9122e53bc"
HiC_scaffold_1	RepeatMasker	DNA/Sola-1	15946530	15947744	1864	+	.	ID="sola1-3_lmi";Tend="2409";Tstart="961";shortTE="F";uid="099438a4-5f4b-447d-934f-0a0edd3330e5"
HiC_scaffold_1	RepeatMasker	DNA/hAT-Tip100	54931435	54931905	1381	+	.	ID="rnd-5_family-13931";Tend="1550";Tstart="1151";shortTE="F";uid="8a05292a-b879-492b-a1c3-800887530dd0"
HiC_scaffold_1	RepeatMasker	Unknown	157151	157473	590	+	.	ID="RND-6_FAMILY-13831";Tend="1745";Tstart="1420";shortTE="F";uid="96e16076-c798-4322-8c5d-1370db056b17"
HiC_scaffold_1	RepeatMasker	LTR/Gypsy	76034577	76035211	463	+	.	ID="GYPSY-2_TCA-I";Tend="4278";Tstart="3644";shortTE="F";uid="9628625b-60a6-47a9-9fdf-3e45f3f481e0"
HiC_scaffold_1	RepeatMasker	LINE/CR1	93139887	93141035	1292	+	.	ID="RND-6_FAMILY-4427";Tend="2714";Tstart="577";shortTE="F";uid="ee8ad346-3aae-4073-92e7-15cdfdbd6925"
HiC_scaffold_1	RepeatMasker	DNA	62535282	62535472	576	+	.	ID="TTAA18B_AP";Tend="169";Tstart="1";shortTE="F";uid="774717c6-0188-43f8-8b47-9021060b15cf"
HiC_scaffold_1	RepeatMasker	Unknown	73639978	73640561	4320	+	.	ID="RND-6_FAMILY-1504";Tend="1532";Tstart="950";shortTE="F";uid="b271bfbc-22c2-4e3a-ad3f-fed771d23e13"
HiC_scaffold_1	RepeatMasker	LTR/Gypsy	7635629	7643252	67282	+	.	ID="RND-1_FAMILY-16";Tend="8566";Tstart="918";shortTE="F";uid="d3ec5085-3622-4415-8b4e-9a75f5f62942"
HiC_scaffold_1	RepeatMasker	LTR/Gypsy	50403500	50406156	22885	+	.	ID="RND-5_FAMILY-21";Tend="2846";Tstart="220";shortTE="F";uid="3050eaa6-fbcd-49e1-a3da-f9d4f42d512f"
HiC_scaffold_1	RepeatMasker	Unknown	66040913	66041026	469	+	.	ID="RND-1_FAMILY-158";Tend="1692";Tstart="1572";shortTE="F";uid="c1cb2146-e221-4eca-80fb-e26dc81a6f38"
HiC_scaffold_1	RepeatMasker	DNA/Ginger	7231814	7232205	778	+	.	ID="RND-6_FAMILY-587";Tend="1951";Tstart="1581";shortTE="F";uid="9ea18af9-d0b5-4e44-b4a5-65b33e60ca53"
HiC_scaffold_1	RepeatMasker	Unknown	10296795	10297372	4520	+	.	ID="RND-1_FAMILY-18";Tend="2396";Tstart="1810";shortTE="F";uid="fa6ab2c8-2814-4516-9391-aa14861f1bc0"
HiC_scaffold_1	RepeatMasker	DNA/hAT-Tip100	6622316	6622666	569	+	.	ID="HAT-15_LMI";Tend="4269";Tstart="3921";shortTE="F";uid="eb755bdd-c458-4bf8-bd96-6725aea84286"
HiC_scaffold_1	RepeatMasker	LINE/L2	65267083	65267222	632	+	.	ID="RND-6_FAMILY-11684";Tend="1514";Tstart="1377";shortTE="F";uid="533d518d-6f2f-4e18-938b-5419c6791b6f"
HiC_scaffold_1	RepeatMasker	DNA	60127259	60127638	1292	+	.	ID="dna4-1_ap";Tend="478";Tstart="2";shortTE="F";uid="b4b17f60-f91a-4582-a6d8-1d26acf2cbed"
HiC_scaffold_1	RepeatMasker	DNA/Maverick	1890435	1892479	2671	+	.	ID="POLINTON-4_LMI";Tend="2246";Tstart="320";shortTE="F";uid="5ba42dc9-2b00-4067-bf2b-2dac06c67b1d"
HiC_scaffold_1	RepeatMasker	DNA/hAT-hAT19	38039109	38039421	553	+	.	ID="RND-6_FAMILY-13221";Tend="1200";Tstart="933";shortTE="F";uid="d5cdf4cc-d6e8-4a2a-a7df-52236e72c996"
HiC_scaffold_1	RepeatMasker	Retroposon?	87602854	87603106	1080	+	.	ID="SINE2-1_AP";Tend="274";Tstart="1";shortTE="F";uid="bc382e5b-9873-47f0-b733-150597f6c0e8"
HiC_scaffold_1	RepeatMasker	Retroposon?	49970153	49971058	2670	+	.	ID="SINE2-1_AP";Tend="1938";Tstart="864";shortTE="F";uid="0603bd94-8bfb-4bca-8ca8-32a8092f342d"
HiC_scaffold_1	RepeatMasker	Retroposon?	75415744	75416665	2404	+	.	ID="RND-6_FAMILY-6896";Tend="2095";Tstart="597";shortTE="F";uid="bfc125d1-3206-47e6-8dbe-d7c6ac542b9e"
HiC_scaffold_1	RepeatMasker	DNA	63382944	63383771	450	+	.	ID="RND-6_FAMILY-1285";TEgroup="ctg_1%7CRND-6_FAMILY-1285%7C8";Tend="1830";Tstart="686";shortTE="F";uid="b6b8c264-4e1c-4439-aa13-ba29408ca8f5"
HiC_scaffold_1	RepeatMasker	DNA/MULE-MuDR	82338445	82338642	582	+	.	ID="RND-6_FAMILY-14636";Tend="1153";Tstart="955";shortTE="F";uid="3481c6bd-1d53-4f4a-b5fc-efb3ead8c03f"
HiC_scaffold_1	RepeatMasker	DNA	74779914	74780546	1230	+	.	ID="DNA4-2_AP";Tend="769";Tstart="163";shortTE="F";uid="3f3af654-8d3b-4069-a073-c0ba4581045f"
HiC_scaffold_1	RepeatMasker	DNA	39989935	39990429	2049	+	.	ID="DNA4-2_AP";Tend="618";Tstart="130";shortTE="F";uid="7fe0a94b-2310-4b71-a99f-76dca1a64ad1"
HiC_scaffold_1	RepeatMasker	LTR/Pao	88354106	88354277	441	+	.	ID="RND-1_FAMILY-197";Tend="7216";Tstart="7033";shortTE="F";uid="2ae096c1-8188-4c6c-961f-553e3e06ad20"
HiC_scaffold_1	RepeatMasker	LTR/Gypsy	11584585	11585119	927	+	.	ID="RND-6_FAMILY-12552";Tend="559";Tstart="24";shortTE="F";uid="87a3865d-7401-4c75-9d2e-2d733530977e"
HiC_scaffold_1	RepeatMasker	Unknown	55149540	55149659	427	+	.	ID="RND-5_FAMILY-2427";Tend="1623";Tstart="1515";shortTE="F";uid="a2a63bbd-72dc-4aa1-b3a1-3438aec2b0c0"
HiC_scaffold_1	RepeatMasker	RC/Helitron	30943048	30943154	497	+	.	ID="RND-6_FAMILY-8922";Tend="2325";Tstart="2218";shortTE="F";uid="0651b836-58c6-4856-8ba9-1285da884104"
HiC_scaffold_1	RepeatMasker	DNA/hAT	52117174	52117276	471	+	.	ID="DNA8-1_AP";Tend="523";Tstart="146";shortTE="F";uid="0232d5cc-cc78-4cc5-a416-2cfae5c953d6"
HiC_scaffold_1	RepeatMasker	RC/Helitron	77586067	77586520	1377	+	.	ID="RND-5_FAMILY-1432";Tend="1515";Tstart="1046";shortTE="F";uid="c1641bb6-659a-4e76-b1aa-9ba02276d4f5"
HiC_scaffold_1	RepeatMasker	Unknown	23180883	23181321	1997	+	.	ID="RND-1_FAMILY-13";Tend="2890";Tstart="2478";shortTE="F";uid="91aebece-388b-45af-b174-5c71f241e348"
HiC_scaffold_1	RepeatMasker	DNA/MULE-NOF	3059155	3059383	1383	+	.	ID="RND-6_FAMILY-1048";Tend="961";Tstart="747";shortTE="F";uid="4e946fd0-3fb2-44a3-ab79-6b109573b072"
HiC_scaffold_1	RepeatMasker	LINE/R1	86295250	86295716	802	+	.	ID="SART-1_API";Tend="5586";Tstart="5138";shortTE="F";uid="9e77b534-99a6-47d1-a7a6-7c1ab5a8146d"
HiC_scaffold_1	RepeatMasker	DNA/Ginger-2	16677794	16678506	1073	+	.	ID="ginger2-n1_ap";Tend="1704";Tstart="694";shortTE="F";uid="0d39133e-d596-49d2-955d-2d2241be89b5"
HiC_scaffold_1	RepeatMasker	RC/Helitron	64200420	64200801	1857	+	.	ID="RND-1_FAMILY-139";Tend="1202";Tstart="837";shortTE="F";uid="4c589cdd-7956-4703-a40e-5a0ed18aa299"
HiC_scaffold_1	RepeatMasker	DNA	88627816	88628225	2125	+	.	ID="TTAA3_AP";Tend="420";Tstart="1";shortTE="F";uid="21c27fce-af1f-4e0a-a0e5-3736d40040ba"
HiC_scaffold_1	RepeatMasker	Unknown	74789595	74790550	3270	+	.	ID="RND-5_FAMILY-6754";TEgroup="ctg_1%7CRND-5_FAMILY-6754%7C6";Tend="1624";Tstart="540";shortTE="F";uid="b4302d67-0b25-4fa2-b74d-9fb04d5ac9ed"
HiC_scaffold_1	RepeatMasker	DNA/TcMar-Tc1	51542387	51542493	441	+	.	ID="MARINER-N22_AG";Tend="185";Tstart="79";shortTE="F";uid="ba5b20d8-bf7d-4137-9f63-1d3e5e9b0f16"
HiC_scaffold_1	RepeatMasker	Unknown	71872411	71872609	699	+	.	ID="RND-6_FAMILY-3776";Tend="5663";Tstart="5523";shortTE="F";uid="06d5bedc-bff4-4e5d-b7c4-050372acff53"
HiC_scaffold_1	RepeatMasker	DNA/hAT-hAT19	88418609	88418823	849	+	.	ID="HAT-9_AP";Tend="225";Tstart="2";shortTE="F";uid="32d74b3b-388c-4d31-b398-d891eba347eb"
HiC_scaffold_1	RepeatMasker	Unknown	39414079	39414515	1187	+	.	ID="RND-6_FAMILY-19766";Tend="1441";Tstart="1037";shortTE="F";uid="d1adae83-b1e4-4218-b5d1-cd40f7e92f45"
HiC_scaffold_1	RepeatMasker	Retroposon?	62689169	62689288	452	+	.	ID="RND-6_FAMILY-7995";Tend="2271";Tstart="2144";shortTE="F";uid="ea28969b-8c07-4c1f-b9fa-d864bc8690cc"
HiC_scaffold_1	RepeatMasker	DNA/hAT-hAT19	22046691	22046843	452	+	.	ID="DNA8-66_AP";Tend="139";Tstart="1";shortTE="F";uid="71611e5b-9421-49ef-93a9-8eb9e96ee5ea"
HiC_scaffold_1	RepeatMasker	Unknown	96347807	96348201	1828	+	.	ID="RND-1_FAMILY-13";Tend="2942";Tstart="2573";shortTE="F";uid="0fa23d2a-e8ec-43b4-9a5e-4cb213e17a66"
HiC_scaffold_1	RepeatMasker	DNA/hAT	90309985	90310512	851	+	.	ID="RND-6_FAMILY-6131";TEgroup="ctg_1%7CRND-6_FAMILY-6131%7C1";Tend="1667";Tstart="953";shortTE="F";uid="cbecf1e3-9ae0-4008-ab16-7955a15e1f2b"
HiC_scaffold_1	RepeatMasker	DNA	48904623	48904844	1009	+	.	ID="DNA3-7_AP";Tend="401";Tstart="172";shortTE="F";uid="aac8f88c-048f-42d9-ad1f-ab93f5a75ff1"
HiC_scaffold_1	RepeatMasker	DNA/PiggyBac	4516022	4517163	1249	+	.	ID="PIGGYBAC-22_LMI";Tend="1731";Tstart="628";shortTE="F";uid="f5e01f20-80d5-4f72-800a-ad69f67f8d41"
HiC_scaffold_1	RepeatMasker	Unknown	70960640	70960940	943	+	.	ID="RND-5_FAMILY-1273";Tend="1148";Tstart="854";shortTE="F";uid="030effa7-fe6b-49c8-8bab-cb8a719c4947"
HiC_scaffold_1	RepeatMasker	DNA/Maverick	3695075	3699626	38918	+	.	ID="RND-1_FAMILY-282";Tend="6995";Tstart="2457";shortTE="F";uid="9633123b-c22b-449b-823f-baaeb8ad8497"
HiC_scaffold_1	RepeatMasker	DNA/TcMar-Tc1	77402702	77402913	432	+	.	ID="mariner-17_hsal";Tend="1230";Tstart="887";shortTE="F";uid="a0d39429-220e-458a-a096-4f0303b7e56f"
HiC_scaffold_1	RepeatMasker	DNA/Kolobok-E	60319660	60319814	661	+	.	ID="KOLOBOKE-2_AP";Tend="2113";Tstart="1948";shortTE="F";uid="e5d9a26c-58f2-41da-a6db-7a742ee68182"
HiC_scaffold_1	RepeatMasker	DNA/hAT-Tip100	36232764	36233550	6355	+	.	ID="RND-4_FAMILY-562";Tend="1760";Tstart="959";shortTE="F";uid="24741cd9-183e-4d93-b703-73cbc6bb2390"
HiC_scaffold_1	RepeatMasker	DNA	69856898	69857220	1492	+	.	ID="TTAA4B_AP";Tend="419";Tstart="111";shortTE="F";uid="2b3529ad-485d-4f41-9a77-6b3041915d1e"
HiC_scaffold_1	RepeatMasker	LTR/Pao	14590487	14590840	505	+	.	ID="BEL-65_AA-I";Tend="3529";Tstart="3167";shortTE="F";uid="71cd8ed5-a993-4d93-8051-19d103b76039"
HiC_scaffold_1	RepeatMasker	DNA/Kolobok-E	52556417	52556739	859	+	.	ID="KOLOBOKE-2_AP";Tend="2123";Tstart="1776";shortTE="F";uid="c176afb0-6c0e-44da-a3eb-d150b81638c3"
HiC_scaffold_1	RepeatMasker	Unknown	92026475	92027064	2745	+	.	ID="RND-1_FAMILY-87";Tend="1386";Tstart="804";shortTE="F";uid="6cb6a6b4-5873-4ac1-8bc2-a759e663f21b"
HiC_scaffold_1	RepeatMasker	DNA/MULE-MuDR	97912716	97912945	989	+	.	ID="RND-6_FAMILY-10869";Tend="2650";Tstart="2443";shortTE="F";uid="03f4756d-e64b-43fa-bb3a-c58847a6b977"
HiC_scaffold_1	RepeatMasker	DNA/hAT	60921165	60921289	739	+	.	ID="DNA8-35_AP";Tend="237";Tstart="109";shortTE="F";uid="1ab4f242-eb39-4a22-8951-0e1e65104e62"
HiC_scaffold_1	RepeatMasker	DNA	89327485	89327608	426	+	.	ID="ttaa18b_ap";Tend="130";Tstart="21";shortTE="F";uid="5271e839-ad61-44e1-8bc1-fec85eecd79c"
HiC_scaffold_1	RepeatMasker	RC/Helitron	37512544	37513301	1479	+	.	ID="RND-1_FAMILY-259";Tend="4200";Tstart="3634";shortTE="F";uid="e04e090e-5d0f-4c6a-9915-b516739ea7b3"
HiC_scaffold_1	RepeatMasker	DNA/Sola	96714424	96715783	1746	+	.	ID="SOLA1-7_AP";Tend="3793";Tstart="2453";shortTE="F";uid="fef83191-8c03-4b78-9d92-fa9f6d0b94de"
HiC_scaffold_1	RepeatMasker	LTR/Pao	5568223	5568930	897	+	.	ID="RND-5_FAMILY-4608";Tend="1643";Tstart="920";shortTE="F";uid="0d71c1c1-998f-4e32-85a2-975fbd506d42"
HiC_scaffold_1	RepeatMasker	DNA/hAT-Tip100	33097552	33097932	1251	+	.	ID="RND-6_FAMILY-3603";Tend="1874";Tstart="1499";shortTE="F";uid="d2712855-70b2-4730-8d9b-3ec34a71be7d"
HiC_scaffold_1	RepeatMasker	Unknown	70562197	70562301	515	+	.	ID="RND-6_FAMILY-2979";Tend="1274";Tstart="1164";shortTE="F";uid="2fb81043-4e18-45b5-9590-4eb2620f56a5"
HiC_scaffold_1	RepeatMasker	Unknown	20353139	20353747	4089	+	.	ID="RND-6_FAMILY-5747";Tend="1604";Tstart="994";shortTE="F";uid="823c85f1-9f44-423b-9ae9-c46e73afe940"
HiC_scaffold_1	RepeatMasker	DNA/Kolobok-T2	73218222	73218523	1041	+	.	ID="KOLOBOK-2_AP";TEgroup="ctg_1%7CKOLOBOK-2_AP%7C12";Tend="3748";Tstart="150";shortTE="F";uid="48722c6b-2be3-4f12-a647-e41a378606c8"
HiC_scaffold_1	RepeatMasker	DNA/hAT-Charlie	15041248	15043032	538	+	.	ID="HAT-25_LMI";Tend="2005";Tstart="242";shortTE="F";uid="a5774d38-aaf2-4476-ad48-72aaf754504a"
HiC_scaffold_1	RepeatMasker	LTR/Gypsy	69292497	69293117	4151	+	.	ID="RND-6_FAMILY-7248";Tend="1605";Tstart="998";shortTE="F";uid="8b0ed691-647e-4bb1-8c7e-f7458acc7b48"
HiC_scaffold_1	RepeatMasker	DNA/Sola-1	2577869	2578020	534	+	.	ID="RND-5_FAMILY-3003";Tend="1317";Tstart="1150";shortTE="F";uid="f4fed12a-f44b-4105-a983-3fcf14281c59"
HiC_scaffold_1	RepeatMasker	DNA/Kolobok-E	79236749	79236904	442	+	.	ID="RND-1_FAMILY-200";Tend="381";Tstart="228";shortTE="F";uid="b5cf35cb-b8fb-45ac-8976-8c48556b11af"
HiC_scaffold_1	RepeatMasker	DNA	75982017	75982525	3102	+	.	ID="RND-5_FAMILY-9124";Tend="1460";Tstart="969";shortTE="F";uid="6f4de75b-2fbd-4567-ba2b-6f93aabc649e"
HiC_scaffold_1	RepeatMasker	Unknown	62922675	62922838	424	+	.	ID="RND-5_FAMILY-1314";Tend="1277";Tstart="1087";shortTE="F";uid="99208212-6139-4b44-8af9-d2a85f0b4383"
HiC_scaffold_1	RepeatMasker	DNA/MULE-MuDR	79103318	79103522	1182	+	.	ID="RND-6_FAMILY-19340";Tend="1854";Tstart="1650";shortTE="F";uid="27fe613c-2141-45f6-8260-41a37a3a5f61"
HiC_scaffold_1	RepeatMasker	DNA/Kolobok-T2	87640477	87640627	469	+	.	ID="REP-4_PBA";TEgroup="ctg_1%7CREP-4_PBA%7C6";Tend="592";Tstart="431";shortTE="T";uid="ef4d1ee7-d4ca-4c8a-b5a9-2e36d27e54f3"
HiC_scaffold_1	RepeatMasker	Unknown	90406003	90406590	1364	+	.	ID="RND-6_FAMILY-3487";TEgroup="ctg_1%7CRND-6_FAMILY-3487%7C7";Tend="1796";Tstart="975";shortTE="F";uid="27d771ad-71f7-43a3-afc0-fb79066b931a"
HiC_scaffold_1	RepeatMasker	DNA	75282056	75282280	1213	+	.	ID="DNA-TTAA-1_AP";Tend="225";Tstart="2";shortTE="F";uid="5baa5e0b-3f3a-4f58-a1af-4dffbfa481f8"
HiC_scaffold_1	RepeatMasker	DNA/hAT	75353772	75354347	4604	+	.	ID="DNA8-17_AP";Tend="582";Tstart="1";shortTE="F";uid="dcb95ac6-c94d-46b0-9929-ceb2126535e9"
HiC_scaffold_1	RepeatMasker	LTR/Gypsy	2604719	2608151	28391	+	.	ID="RND-6_FAMILY-3401";Tend="3602";Tstart="137";shortTE="F";uid="1e0e3ad5-b85f-4c8b-bc7f-2f2bc41988a2"
HiC_scaffold_1	RepeatMasker	Retroposon?	44680776	44681839	2870	+	.	ID="SINE2-1_AP";TEgroup="ctg_1%7CSINE2-1_AP%7C61";Tend="1721";Tstart="1";shortTE="F";uid="c1f3b920-284d-4de5-9716-45151646f524"
HiC_scaffold_1	RepeatMasker	DNA/hAT-Charlie	99294824	99294951	871	+	.	ID="HAT-N1_AP";Tend="128";Tstart="1";shortTE="F";uid="5f1cb63c-9d1b-420e-a0e8-8ef852298d1a"
HiC_scaffold_1	RepeatMasker	LTR/Gypsy	60845615	60845911	408	+	.	ID="RND-1_FAMILY-89";Tend="1368";Tstart="1072";shortTE="F";uid="230aeb54-3eb2-48af-9288-f6d3fb44477c"
HiC_scaffold_1	RepeatMasker	DNA/Kolobok-E	40404851	40404959	559	+	.	ID="RND-6_FAMILY-5065";Tend="792";Tstart="687";shortTE="F";uid="31fd6a1e-3991-42f8-96b0-154d7a5069e9"
HiC_scaffold_1	RepeatMasker	DNA/Kolobok-E	79852212	79852321	485	+	.	ID="RND-6_FAMILY-505";Tend="1282";Tstart="1171";shortTE="F";uid="16425b5c-bdc1-4a68-b2c9-99b133304067"
HiC_scaffold_1	RepeatMasker	DNA	74376137	74376247	706	+	.	ID="RND-5_FAMILY-2079";Tend="1436";Tstart="1333";shortTE="F";uid="cd73dc44-02c5-4e2f-affa-f3aa1b0673c4"
HiC_scaffold_1	RepeatMasker	DNA/Kolobok-E	96677142	96677426	673	+	.	ID="RND-6_FAMILY-13424";Tend="1744";Tstart="1445";shortTE="F";uid="ec8b9c95-cf8a-4c11-9cc6-7c6af67805d4"
HiC_scaffold_1	RepeatMasker	DNA/hAT-hAT19	38336804	38336961	576	+	.	ID="RND-6_FAMILY-10153";Tend="1638";Tstart="1480";shortTE="F";uid="f954c555-c8f5-4fe6-90c5-eb889cd2960c"
HiC_scaffold_1	RepeatMasker	DNA/hAT-hAT19	88537512	88537681	459	+	.	ID="DNA8-88_AP";Tend="616";Tstart="459";shortTE="F";uid="91515e92-3fb3-4547-9203-0ed6aa214b54"
HiC_scaffold_1	RepeatMasker	LINE/L2	53907449	53907915	666	+	.	ID="RND-5_FAMILY-1725";TEgroup="ctg_1%7CRND-5_FAMILY-1725%7C5";Tend="14156";Tstart="12699";shortTE="F";uid="d5e59fe1-3fcb-40d6-8271-af5e8e45485b"
HiC_scaffold_1	RepeatMasker	DNA	73790675	73791039	1599	+	.	ID="DNAX-2_AP";Tend="365";Tstart="2";shortTE="F";uid="206d2bae-a668-4d0b-b31f-9427365aec0d"
HiC_scaffold_1	RepeatMasker	Unknown	62908123	62908273	502	+	.	ID="RND-6_FAMILY-3964";Tend="1563";Tstart="1421";shortTE="F";uid="1fd875c3-7dce-4274-acbd-9d860fded401"
HiC_scaffold_1	RepeatMasker	Retroposon?	32916114	32917026	1814	+	.	ID="SINE2-1_AP";TEgroup="ctg_1%7CSINE2-1_AP%7C45";Tend="1279";Tstart="878";shortTE="F";uid="b1287a34-ea17-42c5-8a0b-a274549dfec0"
HiC_scaffold_1	RepeatMasker	DNA	24899338	24899454	751	+	.	ID="RND-6_FAMILY-1285";Tend="815";Tstart="697";shortTE="F";uid="4288ee1c-a402-4e15-86b6-c3e018d0f9b0"
HiC_scaffold_1	RepeatMasker	DNA	41746591	41746837	1458	+	.	ID="RND-6_FAMILY-5975";Tend="936";Tstart="698";shortTE="F";uid="0b4c3a9f-369f-4957-89f3-c47325e2776d"
HiC_scaffold_1	RepeatMasker	DNA/hAT-hAT19	13285203	13285471	590	+	.	ID="HAT-N4_AP";Tend="601";Tstart="333";shortTE="F";uid="b1f4a946-02b1-4e1c-8414-763486e38711"
HiC_scaffold_1	RepeatMasker	RC/Helitron	63290938	63291189	1070	+	.	ID="RND-1_FAMILY-139";Tend="1976";Tstart="1503";shortTE="F";uid="b08238ba-48e9-47f1-baf1-6cc5281f746a"
HiC_scaffold_1	RepeatMasker	DNA/hAT-Tip100	6619618	6619788	514	+	.	ID="HAT-3_LMI";Tend="2958";Tstart="2788";shortTE="F";uid="24e8bee4-193a-44ed-87c9-2fc6922d5b18"
HiC_scaffold_1	RepeatMasker	RC/Helitron	7811306	7811438	580	+	.	ID="RND-6_FAMILY-219";Tend="3045";Tstart="2962";shortTE="F";uid="0d66a3db-e828-4a8e-bb7d-396e4be4e8c5"
HiC_scaffold_1	RepeatMasker	DNA/MULE-MuDR	3326590	3327416	6871	+	.	ID="RND-6_FAMILY-6225";Tend="2216";Tstart="1394";shortTE="F";uid="5af09686-8cf8-467e-aea8-04c33a5b81ea"
HiC_scaffold_1	RepeatMasker	Retroposon?	60300066	60300243	472	+	.	ID="RND-6_FAMILY-2026";Tend="1315";Tstart="1139";shortTE="F";uid="d02e5f98-b7eb-44ac-a784-69c56d49c7b4"
HiC_scaffold_1	RepeatMasker	Retroposon?	37402189	37402529	457	+	.	ID="RND-6_FAMILY-589";Tend="845";Tstart="468";shortTE="F";uid="2ad106b6-6ce2-43dc-979f-736cd2bff9ef"
HiC_scaffold_1	RepeatMasker	DNA/hAT-Tip100	98916948	98917578	715	+	.	ID="hat-3_lmi";Tend="3297";Tstart="2753";shortTE="F";uid="cb64ba44-89ae-4a02-92a6-fee9f4447115"
HiC_scaffold_1	RepeatMasker	Retroposon?	59937447	59937789	1492	+	.	ID="SINE2-1_AP";Tend="1411";Tstart="1088";shortTE="F";uid="9f2d4748-b826-457c-a975-4c659abf317f"
HiC_scaffold_1	RepeatMasker	LTR/Gypsy	54885017	54889571	39224	+	.	ID="RND-1_FAMILY-270";Tend="5344";Tstart="824";shortTE="F";uid="33ad2945-eec7-45a6-a636-f142c2dbdc90"
HiC_scaffold_1	RepeatMasker	RC/Helitron	39692772	39693044	1856	+	.	ID="RND-1_FAMILY-139";Tend="1137";Tstart="855";shortTE="F";uid="5b08b350-2e15-4432-84f6-962c1e170b3e"
HiC_scaffold_1	RepeatMasker	LINE/I-Jockey	73369833	73370003	431	+	.	ID="RND-4_FAMILY-931";Tend="1445";Tstart="1295";shortTE="F";uid="a48dd881-7533-4f99-a463-63712fc4b939"
HiC_scaffold_1	RepeatMasker	DNA/hAT-hAT19	88117818	88117936	789	+	.	ID="RND-5_FAMILY-1935";Tend="1383";Tstart="1263";shortTE="F";uid="b90d55f5-a5ea-4f2a-bc29-a80075e9c263"
HiC_scaffold_1	RepeatMasker	DNA	71928522	71928643	962	+	.	ID="DNA3-5_AP";Tend="134";Tstart="1";shortTE="F";uid="0812754c-84cb-48dd-aae4-e6b112c91a2d"
HiC_scaffold_1	RepeatMasker	Unknown	6410905	6412460	10937	+	.	ID="RND-6_FAMILY-10481";Tend="2231";Tstart="788";shortTE="F";uid="0814237d-d591-4ea8-9a57-39bd0c57d71b"
HiC_scaffold_1	RepeatMasker	DNA	12592973	12593367	436	+	.	ID="RND-6_FAMILY-24104";Tend="2129";Tstart="1743";shortTE="F";uid="17d2602e-50de-49fe-ae41-69ee002c9dab"
HiC_scaffold_1	RepeatMasker	LTR/Gypsy	2184896	2185457	4014	+	.	ID="RND-4_FAMILY-1191";Tend="1476";Tstart="929";shortTE="F";uid="82f8c548-a9a3-4f66-a2de-2ba9c931ec9e"
HiC_scaffold_1	RepeatMasker	RC/Helitron	60266026	60266351	1198	+	.	ID="RND-6_FAMILY-5337";Tend="2051";Tstart="1425";shortTE="F";uid="02b85b37-e8d0-4faa-9da5-09444df64119"
HiC_scaffold_1	RepeatMasker	DNA/hAT-hAT19	91432456	91433204	1030	+	.	ID="hat-1_rpr";Tend="2019";Tstart="906";shortTE="F";uid="45d11d60-07ce-4c45-880f-446dffefab74"
HiC_scaffold_1	RepeatMasker	DNA	79528054	79528405	1322	+	.	ID="ttaa3b_ap";Tend="338";Tstart="1";shortTE="F";uid="016b2030-33c4-4d63-b83b-5beac5ec3d7d"
HiC_scaffold_1	RepeatMasker	LINE/L2	11875572	11875747	507	+	.	ID="RND-6_FAMILY-100";Tend="13931";Tstart="13737";shortTE="F";uid="729c5532-bcc2-4bbe-8ed2-2db7df5a009c"
HiC_scaffold_1	RepeatMasker	DNA/hAT-hAT19	23754542	23754813	586	+	.	ID="RND-5_FAMILY-2405";Tend="1404";Tstart="1140";shortTE="F";uid="94713a3f-f56d-4b4b-acde-37a56aa86d8e"
HiC_scaffold_1	RepeatMasker	DNA/PIF-Harbinger	15290541	15290904	2613	+	.	ID="HARB-1_AP";Tend="2378";Tstart="2018";shortTE="F";uid="09134f26-0200-419e-8e20-9f82c4c10f47"
HiC_scaffold_1	RepeatMasker	DNA/hAT-Blackjack	52659967	52660091	440	+	.	ID="HAT-N25_LMI";Tend="121";Tstart="1";shortTE="F";uid="e87cee01-c455-476d-ab75-5a94c8aaba4c"
HiC_scaffold_1	RepeatMasker	DNA/hAT-Tip100	75382037	75382505	1073	+	.	ID="DNA8-18B_AP";Tend="433";Tstart="1";shortTE="F";uid="fc13815b-b5b4-4507-8b0a-ea6c2d584290"
HiC_scaffold_1	RepeatMasker	LTR/Pao	94766365	94767630	841	+	.	ID="BEL-2_LH-I";Tend="6285";Tstart="4338";shortTE="F";uid="525e7877-a0c3-4d9b-97f2-1ca1977e8c1e"
HiC_scaffold_1	RepeatMasker	Retroposon?	78308783	78309023	401	+	.	ID="RND-6_FAMILY-589";Tend="814";Tstart="555";shortTE="F";uid="6a2f2718-64e5-4cd5-8a81-031dbdbd562f"
HiC_scaffold_1	RepeatMasker	Retroposon?	81772967	81773120	473	+	.	ID="SINE2-1_AP";Tend="981";Tstart="834";shortTE="F";uid="5207a68f-928b-4dc1-8001-eeee79d1ed09"
HiC_scaffold_1	RepeatMasker	DNA/MULE-MuDR	87753151	87753319	662	+	.	ID="RND-6_FAMILY-1074";Tend="1002";Tstart="835";shortTE="F";uid="ddbab415-154f-4a86-9156-275fca55788a"
HiC_scaffold_1	RepeatMasker	DNA/hAT-Tip100	6648519	6648896	509	+	.	ID="RND-6_FAMILY-1704";Tend="1159";Tstart="790";shortTE="F";uid="8b9a26a5-c669-4d3a-b4d0-5f4dccaf3a22"
HiC_scaffold_1	RepeatMasker	Retroposon?	96613515	96613824	425	+	.	ID="RND-5_FAMILY-293";Tend="1042";Tstart="760";shortTE="F";uid="2407e295-d01a-4a32-a2b9-c0fa09b5554d"
HiC_scaffold_1	RepeatMasker	DNA/hAT-hAT19	81434688	81435076	1062	+	.	ID="RND-1_FAMILY-27";Tend="5333";Tstart="4954";shortTE="F";uid="eb04188e-e5d5-467c-b3a4-b72df2d8f4c8"
HiC_scaffold_1	RepeatMasker	DNA/MULE-MuDR	35058469	35059163	479	+	.	ID="RND-6_FAMILY-10869";Tend="2294";Tstart="1589";shortTE="F";uid="3bc61cb9-b998-40d0-b1ac-dd14dd3fc88d"
HiC_scaffold_1	RepeatMasker	DNA/hAT-hAT19	51537130	51537644	2988	+	.	ID="RND-5_FAMILY-830";Tend="1563";Tstart="993";shortTE="F";uid="c5e1919a-394c-402b-a30e-7eabd86ee1d1"
HiC_scaffold_1	RepeatMasker	DNA/hAT-hAT19	57264017	57264230	713	+	.	ID="HAT-N2_AP";Tend="227";Tstart="1";shortTE="F";uid="33ee2e6f-90ad-43e7-920a-06c837a45c0e"
HiC_scaffold_1	RepeatMasker	DNA/Maverick	72436185	72440067	33489	+	.	ID="RND-1_FAMILY-230";Tend="4926";Tstart="1065";shortTE="F";uid="730fa8a5-dd73-4a88-9a4d-e08dc731b956"
HiC_scaffold_1	RepeatMasker	DNA/Sola-2	35683064	35683462	744	+	.	ID="RND-6_FAMILY-16715";Tend="757";Tstart="308";shortTE="F";uid="15f84da7-d5f5-4f8b-b6f6-1560f55c32ae"
HiC_scaffold_1	RepeatMasker	DNA/Maverick	6106832	6107325	4009	+	.	ID="RND-4_FAMILY-1914";Tend="10382";Tstart="9891";shortTE="F";uid="f833a95e-e49b-4c8f-a9dd-5600bf612ca7"
HiC_scaffold_1	RepeatMasker	LTR/Pao	73209068	73209232	452	+	.	ID="RND-1_FAMILY-111";Tend="5340";Tstart="5194";shortTE="F";uid="0f7a2296-7ff4-4cb8-b9c4-a5f5f92c09e6"
HiC_scaffold_1	RepeatMasker	DNA/MULE-MuDR	57333154	57333405	1624	+	.	ID="RND-6_FAMILY-19340";Tend="1233";Tstart="985";shortTE="F";uid="3c7a527f-0c17-492e-b0a8-14412f66f7dc"
HiC_scaffold_1	RepeatMasker	DNA/Kolobok-E	87940702	87940802	750	+	.	ID="RND-6_FAMILY-15194";Tend="985";Tstart="884";shortTE="F";uid="2b821fef-a4ab-4ea8-893c-e2931b9bf0d3"
HiC_scaffold_1	RepeatMasker	LTR/Gypsy	76028008	76030026	1889	+	.	ID="GYPSY4-I_AP";Tend="4016";Tstart="2006";shortTE="F";uid="8a7bb3ad-dd11-4b16-97af-d618d1b520d4"
HiC_scaffold_1	RepeatMasker	DNA/Maverick	11530757	11534630	24062	+	.	ID="RND-6_FAMILY-10734";TEgroup="ctg_1%7CRND-6_FAMILY-10734%7C2";Tend="4270";Tstart="16";shortTE="F";uid="c85f8b3c-bb8a-4aa0-9aa2-07624b1f3e2c"
HiC_scaffold_1	RepeatMasker	RC/Helitron	10795183	10795773	5046	+	.	ID="RND-6_FAMILY-10479";Tend="3898";Tstart="3307";shortTE="F";uid="ddd0292d-3694-44df-9671-a32c4fbffd12"
HiC_scaffold_1	RepeatMasker	DNA/MULE-MuDR	7946731	7947753	6902	+	.	ID="RND-5_FAMILY-2032";Tend="1596";Tstart="659";shortTE="F";uid="9ecf4745-4437-42a8-9139-9991ae30c6b8"
HiC_scaffold_1	RepeatMasker	DNA/Ginger-1	10156527	10157287	5752	+	.	ID="RND-5_FAMILY-1411";Tend="1735";Tstart="949";shortTE="F";uid="4b8f756d-fa55-4e75-a248-c4acdc074f0b"
HiC_scaffold_1	RepeatMasker	Retroposon?	35420521	35420674	580	+	.	ID="RND-6_FAMILY-589";Tend="1547";Tstart="1378";shortTE="F";uid="849ccc47-6d56-4eb1-8786-557be144dd2a"
HiC_scaffold_1	RepeatMasker	DNA/PIF-Harbinger	37267417	37268137	908	+	.	ID="harb-1_ap";Tend="1286";Tstart="1";shortTE="F";uid="ded3795d-cf6f-476b-829a-c4bfcac067fe"
HiC_scaffold_1	RepeatMasker	DNA	73606314	73606885	1821	+	.	ID="ttaa26_ap";Tend="581";Tstart="1";shortTE="F";uid="dbb119d3-4d10-4e42-99a5-7e46034189b5"
HiC_scaffold_1	RepeatMasker	DNA/hAT-hAT19	13452434	13452540	590	+	.	ID="RND-6_FAMILY-13221";Tend="1753";Tstart="1653";shortTE="F";uid="5a0f97a8-fd2e-436a-b4b2-2d3047d3999f"
HiC_scaffold_1	RepeatMasker	Unknown	47620763	47620910	472	+	.	ID="RND-1_FAMILY-9";Tend="1076";Tstart="930";shortTE="F";uid="f4732c7f-2ada-4978-828d-b4755622801d"
HiC_scaffold_1	RepeatMasker	Unknown	74069272	74069569	959	+	.	ID="RND-1_FAMILY-173";Tend="1963";Tstart="1671";shortTE="F";uid="3a53db6e-92ea-4902-a340-4df5d8b34fac"
HiC_scaffold_1	RepeatMasker	Unknown	93195343	93195951	1776	+	.	ID="RND-1_FAMILY-262";TEgroup="ctg_1%7CRND-1_FAMILY-262%7C3";Tend="1200";Tstart="961";shortTE="F";uid="565d864d-e220-48b1-a760-5af49f6928b3"
HiC_scaffold_1	RepeatMasker	LINE/I-Jockey	94030967	94031324	509	+	.	ID="RND-5_FAMILY-169";Tend="625";Tstart="268";shortTE="F";uid="013163a0-fab9-4bb4-8669-4a80b137169b"
HiC_scaffold_1	RepeatMasker	DNA/hAT-Charlie	72282062	72282796	2484	+	.	ID="rnd-5_family-10824";Tend="3083";Tstart="1682";shortTE="F";uid="b4e62634-0c19-4e9f-bbec-5bb5a6adacc8"
HiC_scaffold_1	RepeatMasker	LINE/R1	2774750	2775015	2045	+	.	ID="RND-1_FAMILY-53";Tend="5722";Tstart="5460";shortTE="F";uid="2fcfccd1-92d9-4aa4-a17f-d3b25bc0fbc3"
HiC_scaffold_1	RepeatMasker	DNA/hAT-Tip100	41321566	41321922	708	+	.	ID="dna8-100b_ap";TEgroup="ctg_1%7Cdna8-100b_ap%7C1";Tend="500";Tstart="1";shortTE="F";uid="369bd4b9-94eb-444c-bc4d-bd348536b504"
HiC_scaffold_1	RepeatMasker	DNA/Ginger	98121726	98122196	2666	+	.	ID="RND-6_FAMILY-587";TEgroup="ctg_1%7CRND-6_FAMILY-587%7C41";Tend="2314";Tstart="1053";shortTE="F";uid="5838d027-ff19-446a-8ca5-06cd18159943"
HiC_scaffold_1	RepeatMasker	DNA	11620395	11620831	2125	+	.	ID="TTAA16_AP";Tend="569";Tstart="134";shortTE="F";uid="52f23f07-8056-4a92-b6ec-0a92872576a2"
HiC_scaffold_1	RepeatMasker	DNA	88885657	88885891	592	+	.	ID="RND-6_FAMILY-1285";Tend="1418";Tstart="1198";shortTE="F";uid="19c37ec8-02c2-45d8-b312-4c2751347c99"
HiC_scaffold_1	RepeatMasker	DNA/Kolobok-T2	36412017	36416374	33097	+	.	ID="KOLOBOK-1_AP";Tend="4283";Tstart="1";shortTE="F";uid="9b2875db-e679-49b6-8f5f-ad977e5d5682"
HiC_scaffold_1	RepeatMasker	DNA/Maverick	6937034	6938087	7535	+	.	ID="RND-1_FAMILY-282";Tend="8422";Tstart="7430";shortTE="F";uid="639f8e69-b592-474c-a80a-99c230f2ccbd"
HiC_scaffold_1	RepeatMasker	DNA/hAT-Charlie	58428387	58428651	687	+	.	ID="HAT-N19_AP";Tend="349";Tstart="101";shortTE="F";uid="7e6e65b1-dac4-496e-b802-f828878b8f02"
HiC_scaffold_1	RepeatMasker	Unknown	89444703	89444938	699	+	.	ID="RND-5_FAMILY-864";Tend="1160";Tstart="948";shortTE="F";uid="6357c9fd-697e-416e-9e8c-3b786af21beb"
HiC_scaffold_1	RepeatMasker	Unknown	89331472	89332210	4557	+	.	ID="RND-1_FAMILY-55";Tend="1628";Tstart="943";shortTE="F";uid="0084eea5-6f72-4d9a-802e-aa9cdaa79684"
HiC_scaffold_1	RepeatMasker	DNA/P	89391262	89391495	672	+	.	ID="P-3_AP";Tend="1947";Tstart="1710";shortTE="F";uid="4efe38b9-e2bd-4ceb-9303-7f968916681e"
HiC_scaffold_1	RepeatMasker	Unknown	38683115	38683544	1852	+	.	ID="RND-6_FAMILY-1504";TEgroup="ctg_1%7CRND-6_FAMILY-1504%7C6";Tend="1518";Tstart="984";shortTE="F";uid="d74b7512-1be6-4b5b-a1ce-a30d82cab5a1"
HiC_scaffold_1	RepeatMasker	DNA/hAT	11866995	11867243	2046	+	.	ID="RND-1_FAMILY-75";Tend="1197";Tstart="954";shortTE="F";uid="c9af344e-d97b-41b3-8d22-8540ac8ebec2"
HiC_scaffold_1	RepeatMasker	DNA/TcMar-Tc1	29941633	29942056	2280	+	.	ID="RND-5_FAMILY-1312";Tend="1408";Tstart="922";shortTE="F";uid="bf759b34-0786-4bee-af67-b229de72180e"
HiC_scaffold_1	RepeatMasker	Unknown	72912414	72912750	1358	+	.	ID="RND-1_FAMILY-173";Tend="1887";Tstart="1565";shortTE="F";uid="d59006d3-72f0-4b8b-a7e3-7ae8ddbbd7ea"
HiC_scaffold_1	RepeatMasker	LTR/Copia	41761893	41762430	2939	+	.	ID="RND-6_FAMILY-15680";Tend="2739";Tstart="2279";shortTE="F";uid="c23b4b23-6b2f-4bea-8588-69bf8c07fb64"
HiC_scaffold_1	RepeatMasker	Unknown	47963984	47964220	750	+	.	ID="RND-1_FAMILY-48";Tend="1309";Tstart="1057";shortTE="F";uid="9fe325da-e8a3-4fc5-8a25-f7e51dd30810"
HiC_scaffold_1	RepeatMasker	Unknown	15572017	15572789	4012	+	.	ID="RND-1_FAMILY-8";Tend="7557";Tstart="6845";shortTE="F";uid="c630b269-a1e2-4559-afc1-f3ac9940022c"
HiC_scaffold_1	RepeatMasker	DNA/Ginger-1	62135550	62136350	2895	+	.	ID="RND-5_FAMILY-6092";Tend="1368";Tstart="578";shortTE="F";uid="ea81844a-6ab7-4600-bab6-5c24d19ca354"
HiC_scaffold_1	RepeatMasker	RC/Helitron	88017487	88017623	893	+	.	ID="RND-1_FAMILY-144";Tend="2013";Tstart="1874";shortTE="F";uid="0955d060-1a60-425b-8f6a-6dc9780b0b5a"
HiC_scaffold_1	RepeatMasker	DNA/Maverick	74678379	74678527	613	+	.	ID="RND-1_FAMILY-58";Tend="2465";Tstart="2319";shortTE="F";uid="7a13cacd-82be-46b0-8918-6907b159037f"
HiC_scaffold_1	RepeatMasker	DNA/Kolobok-E	65696574	65697338	1390	+	.	ID="RND-3_FAMILY-163";Tend="4140";Tstart="3306";shortTE="F";uid="929de3fb-1c09-48ac-b14b-764353c9f6dd"
HiC_scaffold_1	RepeatMasker	DNA/MULE-MuDR	73235467	73236288	5491	+	.	ID="MUDR9X_AP";Tend="2125";Tstart="1293";shortTE="F";uid="36ab52ba-3eac-4b06-9307-72417f188d64"
HiC_scaffold_1	RepeatMasker	Retroposon?	73402349	73403248	5671	+	.	ID="RND-1_FAMILY-34";Tend="2740";Tstart="1997";shortTE="F";uid="8a844022-554e-4f75-a19f-a9ffa4130485"
HiC_scaffold_1	RepeatMasker	DNA/Ginger-1	35732212	35732779	983	+	.	ID="RND-1_FAMILY-30";Tend="1124";Tstart="554";shortTE="F";uid="fc590f19-ff2c-4fd0-91ab-34482de65d1e"
HiC_scaffold_1	RepeatMasker	Retroposon?	59163406	59164273	1394	+	.	ID="SINE2-1_AP";Tend="986";Tstart="88";shortTE="F";uid="7bd81931-6edf-4603-83dd-d9a13f0943ff"
HiC_scaffold_1	RepeatMasker	RC/Helitron	8525790	8526642	1150	+	.	ID="RND-1_FAMILY-259";TEgroup="ctg_1%7CRND-1_FAMILY-259%7C2";Tend="1662";Tstart="585";shortTE="F";uid="72712dcf-3796-464e-ad6e-5202d33110af"
HiC_scaffold_1	RepeatMasker	DNA	33488377	33488498	822	+	.	ID="TTAA7_AP";Tend="122";Tstart="1";shortTE="F";uid="43351d71-e7df-4cbe-947b-23da5847c893"
HiC_scaffold_1	RepeatMasker	DNA	58672779	58673248	1520	+	.	ID="TTAA8_AP";Tend="438";Tstart="1";shortTE="F";uid="6537aa1a-dfb3-440d-9678-173f39b3ecd8"
HiC_scaffold_1	RepeatMasker	DNA/Ginger-1	6927552	6927809	606	+	.	ID="RND-5_FAMILY-9227";Tend="1781";Tstart="1526";shortTE="F";uid="be7e82f1-e326-4c2b-9312-ac787ec5fd27"
HiC_scaffold_1	RepeatMasker	LTR/Pao	16153547	16159482	25902	+	.	ID="RND-6_FAMILY-487";Tend="5715";Tstart="222";shortTE="F";uid="336a4556-f6f3-4ae4-9130-09c665d42896"
HiC_scaffold_1	RepeatMasker	DNA/MULE-MuDR	69804083	69804185	402	+	.	ID="RND-6_FAMILY-5969";Tend="2430";Tstart="2328";shortTE="F";uid="9a775a4b-f8fa-4664-92b0-f7168f6a08f4"
HiC_scaffold_1	RepeatMasker	DNA/Kolobok-E	50231242	50231344	848	+	.	ID="RND-6_FAMILY-15194";Tend="987";Tstart="887";shortTE="F";uid="4a990a27-72b9-4fc1-93ec-ea4f82c1a228"
HiC_scaffold_1	RepeatMasker	DNA/IS3EU	8836382	8837000	1116	+	.	ID="IS3EU-1_TC";Tend="1216";Tstart="597";shortTE="F";uid="94215f51-24cd-43d7-8949-00efa1aacacd"
HiC_scaffold_1	RepeatMasker	DNA	94606491	94606628	834	+	.	ID="RND-5_FAMILY-201";Tend="1042";Tstart="907";shortTE="F";uid="115d6820-2d54-4754-8a07-0a886fd3537b"
HiC_scaffold_1	RepeatMasker	LTR/Pao	15455623	15455853	420	+	.	ID="RND-5_FAMILY-4608";Tend="1117";Tstart="916";shortTE="F";uid="2bb34708-2234-4434-9970-94f3c12085a6"
HiC_scaffold_1	RepeatMasker	DNA/hAT-hAT19	49481403	49481564	427	+	.	ID="rnd-5_family-9639";Tend="789";Tstart="656";shortTE="F";uid="a17e9e84-e65d-4c81-8c2f-8b6c0ba10e89"
HiC_scaffold_1	RepeatMasker	Retroposon?	79738449	79738598	424	+	.	ID="SINE2-2_AP";Tend="1243";Tstart="1096";shortTE="F";uid="c4e183ff-9611-4adf-9a8c-160bab5abc03"
HiC_scaffold_1	RepeatMasker	DNA/hAT	88919165	88919567	634	+	.	ID="DNA8-79_AP";Tend="832";Tstart="443";shortTE="F";uid="f9d66c82-22ba-431d-888b-f3301418d2e8"
HiC_scaffold_1	RepeatMasker	Unknown	4141790	4141940	427	+	.	ID="RND-5_FAMILY-2722";Tend="2380";Tstart="2230";shortTE="F";uid="44ee5139-e29a-4235-b9b9-6a8089765da0"
HiC_scaffold_1	RepeatMasker	DNA/hAT-hAT19	37378329	37379180	1175	+	.	ID="RND-1_FAMILY-27";Tend="4650";Tstart="3869";shortTE="F";uid="2de06549-5cee-44a1-a135-e58f3f8c1962"
HiC_scaffold_1	RepeatMasker	DNA/Kolobok-E	64521085	64521315	513	+	.	ID="KOLOBOKE-2_AP";Tend="1370";Tstart="1119";shortTE="F";uid="3517ebb9-1596-4577-8388-d756c246ffc8"
HiC_scaffold_1	RepeatMasker	Retroposon?	75718069	75718193	519	+	.	ID="SINE2-1_AP";Tend="1258";Tstart="1137";shortTE="F";uid="784dabfa-ae2e-421b-834a-7b4ebb01b279"
HiC_scaffold_1	RepeatMasker	Unknown	39425107	39425651	2814	+	.	ID="RND-1_FAMILY-222";Tend="3447";Tstart="2906";shortTE="F";uid="9a3a06cf-a599-41ee-a7d1-0800a5d66fb4"
HiC_scaffold_1	RepeatMasker	Unknown	71937286	71937414	705	+	.	ID="RND-6_FAMILY-14416";Tend="1158";Tstart="1019";shortTE="F";uid="5cc85c66-dcdc-49c5-8e17-62aecbaf7669"
HiC_scaffold_1	RepeatMasker	DNA/hAT-Tip100	86042896	86043027	442	+	.	ID="HAT-3_LMI";Tend="4450";Tstart="4319";shortTE="F";uid="d1d52e50-6782-46af-8919-c530fd6e1f39"
HiC_scaffold_1	RepeatMasker	Retroposon?	33201021	33201533	1220	+	.	ID="SINE2-1_AP";Tend="869";Tstart="361";shortTE="F";uid="6d4a23ff-c01c-4e9a-ab1c-774df8f265b3"
HiC_scaffold_1	RepeatMasker	Retroposon?	44494156	44494703	797	+	.	ID="RND-6_FAMILY-1191";Tend="1337";Tstart="816";shortTE="F";uid="9cf56981-9821-40b5-a2b5-47970b8c975d"
HiC_scaffold_1	RepeatMasker	DNA/Sola-1	87806617	87806752	476	+	.	ID="RND-5_FAMILY-2566";Tend="1604";Tstart="1476";shortTE="F";uid="9dbde8f3-992d-4e2d-9a37-862fc18f5045"
HiC_scaffold_1	RepeatMasker	DNA/hAT-hAT19	14509420	14510232	683	+	.	ID="HAT-1_RPR";Tend="1535";Tstart="720";shortTE="F";uid="9dc03e7c-c72f-46cc-b990-0475e9d39b9e"
HiC_scaffold_1	RepeatMasker	DNA	73607347	73607711	1017	+	.	ID="TTAA22_AP";Tend="363";Tstart="1";shortTE="F";uid="7faa6f86-915c-4b2f-9c0a-69802a58f8ff"
HiC_scaffold_1	RepeatMasker	DNA/hAT	28189429	28189610	718	+	.	ID="RND-1_FAMILY-288";Tend="1079";Tstart="901";shortTE="F";uid="877f67bb-f477-4b6c-a58a-814673755f7e"
HiC_scaffold_1	RepeatMasker	DNA/Maverick	6788879	6791388	20569	+	.	ID="RND-4_FAMILY-1914";Tend="10425";Tstart="7934";shortTE="F";uid="b1fcfac1-c26d-406d-a194-7b91f4c1cb01"
HiC_scaffold_1	RepeatMasker	Retroposon?	96750087	96751264	3380	+	.	ID="SINE2-1_AP";TEgroup="ctg_1%7CSINE2-1_AP%7C143";Tend="1940";Tstart="207";shortTE="F";uid="1b62a2a9-0ee6-4334-95a4-941c9247de6e"
HiC_scaffold_1	RepeatMasker	Retroposon?	18114665	18114806	463	+	.	ID="RND-6_FAMILY-589";Tend="1500";Tstart="1361";shortTE="F";uid="0fe96f25-2760-422e-87d4-6756b5d9e163"
HiC_scaffold_1	RepeatMasker	DNA	97637373	97637670	805	+	.	ID="DNA4-2_AP";Tend="755";Tstart="454";shortTE="F";uid="3dd8ddbd-5493-4e7e-ab0e-00606aa665ea"
HiC_scaffold_1	RepeatMasker	DNA/MULE-MuDR	91288766	91288997	779	+	.	ID="RND-6_FAMILY-24889";Tend="1119";Tstart="909";shortTE="F";uid="de2d7737-414a-41c3-95a2-9854fd2d9c01"
HiC_scaffold_1	RepeatMasker	DNA	21889656	21889775	644	+	.	ID="TTAA3_AP";Tend="141";Tstart="17";shortTE="F";uid="90e31c9d-7abc-4188-939f-709bc983ceed"
HiC_scaffold_1	RepeatMasker	DNA/MULE-MuDR	35005759	35005903	471	+	.	ID="mudr1x_ap";Tend="1773";Tstart="1633";shortTE="F";uid="50bafba3-23f3-4a4d-af1a-c2c566ea8bf7"
HiC_scaffold_1	RepeatMasker	LINE/R1	8138111	8138508	2483	+	.	ID="RND-6_FAMILY-6146";Tend="1447";Tstart="992";shortTE="F";uid="18741467-756a-4d73-a1fa-a3c634cf5055"
HiC_scaffold_1	RepeatMasker	DNA	56580859	56581159	1168	+	.	ID="dna4-2_ap";TEgroup="ctg_1%7Cdna4-2_ap%7C9";Tend="768";Tstart="8";shortTE="F";uid="3cafa2ca-cd0a-4d76-9690-3baed1a5e1dd"
HiC_scaffold_1	RepeatMasker	Unknown	89819255	89819609	928	+	.	ID="RND-6_FAMILY-19766";Tend="1441";Tstart="1125";shortTE="F";uid="d8629743-ad24-4c9e-ac88-bcbde9ff18ba"
HiC_scaffold_1	RepeatMasker	DNA	74422482	74422667	754	+	.	ID="DNAX-2_AP";Tend="422";Tstart="227";shortTE="F";uid="c461a619-5c1a-4efd-b754-bc88b7e71f47"
HiC_scaffold_1	RepeatMasker	Retroposon?	84378248	84378569	918	+	.	ID="SINE2-1_AP";Tend="1123";Tstart="787";shortTE="F";uid="310c7766-d388-4f32-96eb-a2333458b393"
HiC_scaffold_1	RepeatMasker	DNA	19495011	19495337	968	+	.	ID="TTAA11_AP";Tend="374";Tstart="28";shortTE="F";uid="023bb227-629e-4a31-84ea-72bc100224ee"
HiC_scaffold_1	RepeatMasker	DNA/CMC-Transib	51444019	51445142	4738	+	.	ID="RND-6_FAMILY-3063";Tend="895";Tstart="2";shortTE="F";uid="bd9e7d95-f082-4c50-b3d2-4e63510e6d61"
HiC_scaffold_1	RepeatMasker	DNA/Kolobok-E	73337258	73337724	3573	+	.	ID="RND-6_FAMILY-5065";Tend="1479";Tstart="1024";shortTE="F";uid="a0e5443c-3750-4b07-a200-ffb799df3914"
HiC_scaffold_1	RepeatMasker	RC/Helitron	21264088	21264325	493	+	.	ID="RND-6_FAMILY-1476";Tend="2261";Tstart="2016";shortTE="F";uid="a7531ce8-ad84-4249-81b8-4819166eedeb"
HiC_scaffold_1	RepeatMasker	LTR/Pao	28761349	28762487	667	+	.	ID="RND-6_FAMILY-9559";TEgroup="ctg_1%7CRND-6_FAMILY-9559%7C1";Tend="6641";Tstart="4817";shortTE="F";uid="7eb8fa72-fe7c-4747-8c4f-07415d9a8f5e"
HiC_scaffold_1	RepeatMasker	DNA/hAT-hAT19	19805403	19806094	3127	+	.	ID="DNA8-95_AP";TEgroup="ctg_1%7CDNA8-95_AP%7C1";Tend="968";Tstart="356";shortTE="F";uid="ac205ecd-5a15-4ab9-a83e-f0ba31b9edbd"
HiC_scaffold_1	RepeatMasker	DNA/Kolobok-E	96617857	96618383	3318	+	.	ID="KOLOBOKE-1_AP";Tend="6605";Tstart="6081";shortTE="F";uid="dd78f2dc-010b-436b-b2af-84b7efc8cddf"
HiC_scaffold_1	RepeatMasker	DNA/PiggyBac	3653497	3655167	9132	+	.	ID="RND-6_FAMILY-15616";Tend="2718";Tstart="1073";shortTE="F";uid="b283ff55-05c5-4325-8195-b9f8695ba785"
HiC_scaffold_1	RepeatMasker	LTR/Pao	99172755	99175672	1112	+	.	ID="BEL3-I_AP";Tend="5984";Tstart="3064";shortTE="F";uid="6b4a6703-8743-4afc-8517-1654ae9c549f"
HiC_scaffold_1	RepeatMasker	DNA/hAT-Tip100	34553852	34556891	10585	+	.	ID="RND-6_FAMILY-1146";TEgroup="ctg_1%7CRND-6_FAMILY-1146%7C2";Tend="5462";Tstart="705";shortTE="F";uid="5fe430c7-eaa2-475e-bce4-8a5aec7d306d"
HiC_scaffold_1	RepeatMasker	DNA	69079736	69080446	1268	+	.	ID="RND-6_FAMILY-1285";Tend="1424";Tstart="668";shortTE="F";uid="7025fd01-ad0e-4049-9424-642049d9dfeb"
HiC_scaffold_1	RepeatMasker	LTR/Pao	24391705	24391840	557	+	.	ID="RND-1_FAMILY-197";Tend="1059";Tstart="938";shortTE="F";uid="ed78ed08-3a86-4ede-b0ee-428204fbe142"
HiC_scaffold_1	RepeatMasker	DNA/hAT-hAT19	20902714	20902932	1551	+	.	ID="RND-6_FAMILY-8953";Tend="1064";Tstart="850";shortTE="F";uid="62065b30-1588-4d6b-8a31-61c2f6845833"
HiC_scaffold_1	RepeatMasker	Retroposon?	4434753	4435105	1030	+	.	ID="SINE2-1_AP";Tend="1190";Tstart="841";shortTE="F";uid="debad899-4551-46fd-aeea-1bc3b447ca85"
HiC_scaffold_1	RepeatMasker	DNA/hAT-hAT19	70704266	70704717	859	+	.	ID="RND-1_FAMILY-70";Tend="5292";Tstart="4828";shortTE="F";uid="d11a74a2-9ed1-4d44-b21c-0f8e2b28c3dc"
HiC_scaffold_1	RepeatMasker	DNA/hAT-Tip100	89826881	89827208	1261	+	.	ID="HAT-15_LMI";Tend="5401";Tstart="5066";shortTE="F";uid="e6ea4d07-08a8-464e-9628-0ed534749f1c"
HiC_scaffold_1	RepeatMasker	Retroposon?	59613547	59613690	460	+	.	ID="SINE2-1_AP";Tend="957";Tstart="815";shortTE="F";uid="baa3b990-07db-46f5-ac44-d1ef6938bd22"
HiC_scaffold_1	RepeatMasker	LTR/Gypsy	14103704	14104409	2880	+	.	ID="RND-6_FAMILY-12552";Tend="2576";Tstart="1813";shortTE="F";uid="ad2c91cb-ae63-4f83-9276-69cb5f11dc7a"
HiC_scaffold_1	RepeatMasker	LINE/L1	12208520	12209559	466	+	.	ID="RND-6_FAMILY-5108";Tend="1823";Tstart="733";shortTE="F";uid="8b80d32f-b40f-4432-b6e8-01477dd15e23"
HiC_scaffold_1	RepeatMasker	DNA/MULE-NOF	18986867	18987557	4659	+	.	ID="RND-6_FAMILY-10615";Tend="1403";Tstart="763";shortTE="F";uid="2bbd0394-5be3-4792-804b-a7256c341bc2"
HiC_scaffold_1	RepeatMasker	DNA/TcMar-m44	41924153	41924304	626	+	.	ID="DNAX-7_AP";Tend="166";Tstart="1";shortTE="F";uid="c5fe71ae-5ff9-4d39-80dd-76cddd22b967"
HiC_scaffold_1	RepeatMasker	LTR/Gypsy	15092461	15093043	585	+	.	ID="RND-6_FAMILY-3143";Tend="3032";Tstart="2450";shortTE="F";uid="8deb52e7-a198-4114-99b1-434f478c12f3"
HiC_scaffold_1	RepeatMasker	RC/Helitron	60972754	60973162	2046	+	.	ID="RND-1_FAMILY-26";Tend="1873";Tstart="1437";shortTE="F";uid="70dd6cbc-1e93-4e1f-8de3-3ba999b7f7e8"
HiC_scaffold_1	RepeatMasker	DNA/hAT	72273170	72273791	666	+	.	ID="HALYOMORPHA_HALYS-6_FAMILY-1359";Tend="673";Tstart="91";shortTE="F";uid="1a7108be-f486-4cf0-8d8e-b515db36ae21"
HiC_scaffold_1	RepeatMasker	DNA	44541271	44541499	600	+	.	ID="TTAA2D_AP";Tend="233";Tstart="10";shortTE="F";uid="d6c527fd-ff21-40a6-8ed7-8bf31346f613"
HiC_scaffold_1	RepeatMasker	Retroposon?	85891423	85892137	1232	+	.	ID="RND-6_FAMILY-6896";Tend="1370";Tstart="621";shortTE="F";uid="4387f355-a9cd-47d4-9145-05c8e221f61a"
HiC_scaffold_1	RepeatMasker	DNA/Kolobok-E	90503871	90504029	671	+	.	ID="RND-6_FAMILY-4444";Tend="560";Tstart="404";shortTE="F";uid="da206ef0-0b43-421a-b448-4b9d73409de1"
HiC_scaffold_1	RepeatMasker	Unknown	32514763	32515814	6961	+	.	ID="RND-6_FAMILY-16306";Tend="1488";Tstart="452";shortTE="F";uid="25985cb7-8c9f-4e43-9dec-6a0ca37c070a"
HiC_scaffold_1	RepeatMasker	Unknown	91530354	91530876	1812	+	.	ID="RND-6_FAMILY-11243";Tend="1651";Tstart="1125";shortTE="F";uid="8f4a7e42-f630-4136-bfbe-940ac57d9221"
HiC_scaffold_1	RepeatMasker	DNA	15216601	15216759	1333	+	.	ID="DNA3-3_AP";Tend="161";Tstart="1";shortTE="F";uid="35bbe29a-2018-422c-9d10-41591288c591"
HiC_scaffold_1	RepeatMasker	Retroposon?	46090345	46090463	414	+	.	ID="RND-6_FAMILY-5997";Tend="1899";Tstart="1767";shortTE="F";uid="ec3365c8-0ea5-4651-9755-9e5b98a7b883"
HiC_scaffold_1	RepeatMasker	DNA/hAT-Tip100	8695668	8695873	512	+	.	ID="DNA8-106_AP";Tend="1073";Tstart="863";shortTE="F";uid="c4080195-b9e5-492c-bacc-81fabe13066a"
HiC_scaffold_1	RepeatMasker	Unknown	77516880	77517284	1442	+	.	ID="RND-6_FAMILY-11350";Tend="1406";Tstart="953";shortTE="F";uid="24fefc17-c02b-4c5d-81e7-0d3e84350500"
HiC_scaffold_1	RepeatMasker	Unknown	39106813	39106922	467	+	.	ID="RND-1_FAMILY-8";Tend="7868";Tstart="7763";shortTE="F";uid="65cdb389-d7ed-4d56-b81f-f39fa303d68a"
HiC_scaffold_1	RepeatMasker	Retroposon?	3953516	3953785	780	+	.	ID="RND-6_FAMILY-1191";Tend="1312";Tstart="995";shortTE="F";uid="51c1cc54-c8e7-453a-81e8-85b089f8c914"
HiC_scaffold_1	RepeatMasker	LTR/Gypsy	1592292	1593884	13189	+	.	ID="RND-6_FAMILY-1909";Tend="2112";Tstart="533";shortTE="F";uid="07d92fb4-68ae-4386-afe0-fbed09ab1857"
HiC_scaffold_1	RepeatMasker	DNA/P	8038930	8039595	1162	+	.	ID="p-4_ap";Tend="1987";Tstart="1306";shortTE="F";uid="39076f16-5ff2-45b6-80cf-9b3fd2fdd064"
HiC_scaffold_1	RepeatMasker	DNA	40384076	40384411	1335	+	.	ID="TTAA2C_AP";Tend="415";Tstart="83";shortTE="F";uid="0b504cf7-6f92-43e4-bf80-a129d545a405"
HiC_scaffold_1	RepeatMasker	LTR/Copia	76064589	76065768	758	+	.	ID="COPIA-106_AA-I";Tend="3869";Tstart="2581";shortTE="F";uid="319ed703-5474-4bdb-b278-75c83434cd1c"
HiC_scaffold_1	RepeatMasker	DNA/Kolobok-E	97905055	97905326	662	+	.	ID="KOLOBOKE-4_AP";Tend="4995";Tstart="4695";shortTE="F";uid="60a904ec-9ac6-42f0-8ef4-4ff89247ddc5"
HiC_scaffold_1	RepeatMasker	DNA/hAT	89583165	89583346	514	+	.	ID="RND-6_FAMILY-7261";Tend="802";Tstart="617";shortTE="F";uid="9dab794a-a0d0-4c8b-a811-444d7c9933d2"
HiC_scaffold_1	RepeatMasker	DNA/hAT-hAT19	65851286	65851981	2507	+	.	ID="RND-6_FAMILY-6449";TEgroup="ctg_1%7CRND-6_FAMILY-6449%7C6";Tend="1679";Tstart="897";shortTE="F";uid="07001c23-2a34-44b3-b220-3443de8053ce"
HiC_scaffold_1	RepeatMasker	Unknown	56607529	56608307	3170	+	.	ID="RND-6_FAMILY-9634";Tend="1856";Tstart="1106";shortTE="F";uid="da4e679f-2a36-4480-a581-fe64fd20ba4f"
HiC_scaffold_1	RepeatMasker	DNA/Ginger-1	42247861	42248077	662	+	.	ID="RND-6_FAMILY-17742";Tend="617";Tstart="371";shortTE="F";uid="237d9b5e-f2fb-4b85-a20e-31cd183fd2fa"
HiC_scaffold_1	RepeatMasker	DNA/Ginger-2	91526579	91526890	2107	+	.	ID="RND-6_FAMILY-33773";Tend="1724";Tstart="1406";shortTE="F";uid="28e1cd29-1d6d-476c-91a2-b39f3684b5e8"
HiC_scaffold_1	RepeatMasker	LTR/Gypsy	82643740	82644472	6563	+	.	ID="RND-6_FAMILY-1386";Tend="730";Tstart="1";shortTE="F";uid="86c45511-6b84-4c35-92a5-5709b77a45ee"
HiC_scaffold_1	RepeatMasker	DNA/Kolobok-E	30010676	30010991	991	+	.	ID="RND-6_FAMILY-3991";Tend="1695";Tstart="1387";shortTE="F";uid="b3a178f0-4fa6-436e-ad30-ed47d82ba48c"
HiC_scaffold_1	RepeatMasker	DNA/hAT-Tip100	10929381	10931677	2596	+	.	ID="rnd-6_family-7236";Tend="4187";Tstart="857";shortTE="F";uid="0f9fefaf-84eb-4984-881d-39363f697f5c"
HiC_scaffold_1	RepeatMasker	DNA/TcMar-Pogo	91789514	91789836	1842	+	.	ID="RND-6_FAMILY-18151";Tend="1246";Tstart="895";shortTE="F";uid="85606892-0e8d-4f69-a1aa-83049af7d155"
HiC_scaffold_1	RepeatMasker	Unknown	54506411	54506883	1601	+	.	ID="RND-6_FAMILY-3487";Tend="1793";Tstart="1258";shortTE="F";uid="0597fe57-9300-4d72-bf2d-de0ff1e3c507"
HiC_scaffold_1	RepeatMasker	DNA/Ginger-1	6111891	6112071	498	+	.	ID="GINGER1-1_AP";Tend="3515";Tstart="3336";shortTE="F";uid="34e7b8f9-16ce-4761-9dc5-c476f3e829d5"
HiC_scaffold_1	RepeatMasker	DNA/hAT-hATm	15399691	15400149	423	+	.	ID="HAT-12_LSAL";Tend="1919";Tstart="1463";shortTE="F";uid="175d7ab8-7fed-4b15-b88e-a07693f243ba"
HiC_scaffold_1	RepeatMasker	RC/Helitron	9697987	9699386	4852	+	.	ID="RND-6_FAMILY-10479";Tend="2066";Tstart="669";shortTE="F";uid="7da3bfb3-c57b-4bd9-ba59-9ed5b44c51ee"
HiC_scaffold_1	RepeatMasker	Retroposon?	8412975	8414137	5959	+	.	ID="RND-6_FAMILY-2651";Tend="4182";Tstart="3397";shortTE="F";uid="b971e943-ab52-4a0b-9558-e6c5f87d67a0"
HiC_scaffold_1	RepeatMasker	Retroposon?	44031178	44031414	728	+	.	ID="RND-6_FAMILY-7995";Tend="2366";Tstart="2137";shortTE="F";uid="2ef0fea7-d584-4f61-a2b6-cd29abbb8282"
HiC_scaffold_1	RepeatMasker	DNA	35588974	35589330	2991	+	.	ID="TTAA25_AP";Tend="357";Tstart="1";shortTE="F";uid="e196afa2-0953-41cf-a75a-6780a6840172"
HiC_scaffold_1	RepeatMasker	Retroposon?	39001475	39001722	764	+	.	ID="RND-6_FAMILY-7995";Tend="2358";Tstart="2115";shortTE="F";uid="f8cc4fe0-b683-46fd-821c-23d235f66358"
HiC_scaffold_1	RepeatMasker	LINE/L2	85188706	85188896	873	+	.	ID="RND-6_FAMILY-626";Tend="1105";Tstart="932";shortTE="F";uid="27ac8c48-bb24-48ad-a0ce-97b383787444"
HiC_scaffold_1	RepeatMasker	DNA	26361535	26362282	1083	+	.	ID="DNA4-2_AP";Tend="769";Tstart="1";shortTE="F";uid="a57a9d1b-0e8d-4ea4-9030-67c4e91ef548"
HiC_scaffold_1	RepeatMasker	Unknown	24039312	24040122	6458	+	.	ID="RND-6_FAMILY-2081";Tend="1786";Tstart="975";shortTE="F";uid="0ff1784b-b4fb-4c5b-8a63-eeaff7bb8670"
HiC_scaffold_1	RepeatMasker	Retroposon?	67868335	67868981	421	+	.	ID="RND-6_FAMILY-589";Tend="1284";Tstart="466";shortTE="F";uid="f6e50f74-7f18-4a6f-aedb-7866ccfe6b66"
HiC_scaffold_1	RepeatMasker	DNA/Maverick	6930734	6937042	44281	+	.	ID="RND-4_FAMILY-1914";Tend="10432";Tstart="1742";shortTE="F";uid="e361ba9d-1716-4d67-abbe-aca8ef899d4f"
HiC_scaffold_1	RepeatMasker	DNA	2403194	2403431	1746	+	.	ID="RND-6_FAMILY-8000";Tend="3061";Tstart="2827";shortTE="F";uid="11a2117e-0634-45f5-9a2b-52ccadf18e8e"
HiC_scaffold_1	RepeatMasker	DNA/hAT-Blackjack	31885092	31885208	509	+	.	ID="HAT-4_PBA";Tend="5994";Tstart="5881";shortTE="F";uid="3c49a0b4-dd52-4d5c-a1f2-162e14163270"
HiC_scaffold_1	RepeatMasker	Unknown	57167002	57167249	592	+	.	ID="RND-1_FAMILY-116";Tend="1269";Tstart="1007";shortTE="F";uid="fc083b15-f072-4c06-af42-3350503d706b"
HiC_scaffold_1	RepeatMasker	Retroposon?	81798465	81799469	1560	+	.	ID="SINE2-1_AP";Tend="1340";Tstart="337";shortTE="F";uid="738f04ee-fdbf-47c1-a9b4-41f0c5edfbfe"
HiC_scaffold_1	RepeatMasker	DNA/hAT?	25274765	25274886	910	+	.	ID="RND-6_FAMILY-4072";Tend="1302";Tstart="1182";shortTE="F";uid="46a6ae19-9688-4bf9-87bc-e69957452350"
HiC_scaffold_1	RepeatMasker	DNA	88646870	88647081	1170	+	.	ID="RND-5_FAMILY-3901";Tend="4328";Tstart="4131";shortTE="F";uid="7521ef62-0587-4da7-981d-63a0c492162d"
HiC_scaffold_1	RepeatMasker	DNA	4138210	4138312	566	+	.	ID="TTAA2_AP";Tend="427";Tstart="325";shortTE="F";uid="063d7551-32c8-4133-91f9-24fe6397f7c1"
HiC_scaffold_1	RepeatMasker	DNA/Ginger	17131459	17131669	407	+	.	ID="RND-6_FAMILY-587";Tend="838";Tstart="604";shortTE="F";uid="e0546040-deb5-467c-890a-4ab83ecf9c62"
HiC_scaffold_1	RepeatMasker	DNA/hAT-hAT19	87956906	87957184	1188	+	.	ID="RND-5_FAMILY-2405";Tend="1228";Tstart="967";shortTE="F";uid="da62453b-747c-4360-a0ed-f7451e1a1c43"
HiC_scaffold_1	RepeatMasker	DNA	2122566	2122957	2705	+	.	ID="TTAA6_AP";Tend="423";Tstart="26";shortTE="F";uid="73978bdb-b971-471d-843d-561497424d60"
HiC_scaffold_1	RepeatMasker	DNA/hAT-Ac	6257863	6258682	1452	+	.	ID="RND-6_FAMILY-5382";Tend="3178";Tstart="2365";shortTE="F";uid="a50475f0-6bba-4dee-82da-504cb42932a5"
HiC_scaffold_1	RepeatMasker	DNA	32138304	32138599	405	+	.	ID="RND-6_FAMILY-1285";Tend="1453";Tstart="1163";shortTE="F";uid="4c86608a-eb4e-42f4-bdaa-63ec63794221"
HiC_scaffold_1	RepeatMasker	Unknown	73415023	73416880	3533	+	.	ID="RND-6_FAMILY-16769";TEgroup="ctg_1%7CRND-6_FAMILY-16769%7C2";Tend="2030";Tstart="905";shortTE="F";uid="ee936839-0ae6-4b55-a572-ea7e2db326e6"
HiC_scaffold_1	RepeatMasker	LTR/Gypsy	83415489	83416725	3423	+	.	ID="RND-6_FAMILY-7246";TEgroup="ctg_1%7CRND-6_FAMILY-7246%7C2";Tend="1896";Tstart="465";shortTE="F";uid="5f89d3ca-2ea2-4d6e-84a5-fb8231f85d35"
HiC_scaffold_1	RepeatMasker	DNA	80972785	80972998	1023	+	.	ID="TTAA2D_AP";Tend="431";Tstart="216";shortTE="F";uid="28d66f74-41f8-45c3-9925-7bde2a4d25dd"
HiC_scaffold_1	RepeatMasker	DNA/hAT-Tip100	6242590	6243104	622	+	.	ID="hat-24_lmi";Tend="1602";Tstart="1177";shortTE="F";uid="bc80ed60-3333-44f3-ac03-250dae786614"
HiC_scaffold_1	RepeatMasker	Unknown	46429074	46429538	3001	+	.	ID="RND-4_FAMILY-305";Tend="1423";Tstart="929";shortTE="F";uid="b90e6de5-e4d0-471c-9a64-8ab29688043f"
HiC_scaffold_1	RepeatMasker	DNA/hAT-Tip100	23304338	23304594	597	+	.	ID="RND-6_FAMILY-1146";Tend="5155";Tstart="4904";shortTE="F";uid="b37094d8-6dac-4f94-af58-395e43ba5408"
HiC_scaffold_1	RepeatMasker	DNA/hAT	46893865	46894204	1411	+	.	ID="DNA8-79_AP";Tend="332";Tstart="1";shortTE="F";uid="685181eb-2fc3-41f5-b025-821fd0e1217b"
HiC_scaffold_1	RepeatMasker	DNA/hAT-hAT19	71428353	71428587	429	+	.	ID="DNA8-52B_AP";Tend="1100";Tstart="863";shortTE="F";uid="9d8449ef-85b5-411d-983d-eae301c2412a"
HiC_scaffold_1	RepeatMasker	DNA/hAT-Tip100	90485400	90485536	785	+	.	ID="RND-6_FAMILY-1704";Tend="2218";Tstart="2090";shortTE="F";uid="1df82377-89b9-4dc3-8da3-1fc53b66bf71"
HiC_scaffold_1	RepeatMasker	Unknown	95616174	95618373	2015	+	.	ID="RND-6_FAMILY-9904";Tend="2148";Tstart="12";shortTE="F";uid="2188b52a-ffd0-4cbe-9663-bda5e4e1700e"
HiC_scaffold_1	RepeatMasker	DNA	18101693	18102129	1303	+	.	ID="TTAA2D_AP";Tend="430";Tstart="3";shortTE="F";uid="63957401-4131-4fb1-bae1-70e25c2973bd"
HiC_scaffold_1	RepeatMasker	DNA/Kolobok-E	16198524	16198709	537	+	.	ID="KOLOBOKE-4_AP";Tend="3194";Tstart="3008";shortTE="F";uid="08715436-3dea-43af-86af-2d4bd0a23891"
HiC_scaffold_1	RepeatMasker	DNA	3900953	3901950	3088	+	.	ID="RND-5_FAMILY-844";TEgroup="ctg_1%7CRND-5_FAMILY-844%7C1";Tend="2475";Tstart="1478";shortTE="F";uid="cd7a3c04-bcf1-496b-8c0e-a5baa2ac8a6c"
HiC_scaffold_1	RepeatMasker	RC/Helitron	23249958	23250140	1048	+	.	ID="RND-5_FAMILY-2907";Tend="915";Tstart="732";shortTE="F";uid="bbba223c-a813-4319-9bc3-81a36ae0b335"
HiC_scaffold_1	RepeatMasker	DNA/PIF-Harbinger	4531020	4531754	951	+	.	ID="RND-6_FAMILY-19059";Tend="4211";Tstart="3476";shortTE="F";uid="f4254d7f-b9ea-4dd1-93a5-a8aea0ef9c51"
HiC_scaffold_1	RepeatMasker	Retroposon?	69550669	69550798	409	+	.	ID="RND-5_FAMILY-293";Tend="1229";Tstart="1104";shortTE="F";uid="9651fcbd-0818-44b0-96ac-68387de847cb"
HiC_scaffold_1	RepeatMasker	DNA/Ginger-1	54517810	54517979	491	+	.	ID="GINGER1-1_AP";Tend="4345";Tstart="4178";shortTE="F";uid="2a07035b-4751-41be-b3fb-0b198e9e68dd"
HiC_scaffold_1	RepeatMasker	DNA/MULE-MuDR	12890222	12890525	941	+	.	ID="dna8-28b_ap";Tend="598";Tstart="414";shortTE="F";uid="d2c9bbbe-8436-42e7-b4f0-31128ddcf96f"
HiC_scaffold_1	RepeatMasker	Unknown	2902192	2902725	4369	+	.	ID="RND-6_FAMILY-710";Tend="1533";Tstart="955";shortTE="F";uid="721d72ea-68f7-40ae-8302-07a09753e6f5"
HiC_scaffold_1	RepeatMasker	DNA/hAT-hAT19	92149325	92149443	565	+	.	ID="RND-1_FAMILY-70";Tend="6255";Tstart="6129";shortTE="F";uid="3bfbb18f-cac0-4623-ad0d-6d6a754bbbcb"
HiC_scaffold_1	RepeatMasker	Unknown	28349764	28349944	487	+	.	ID="RND-5_FAMILY-1433";Tend="1189";Tstart="1013";shortTE="F";uid="80ef1848-7595-4398-97b4-cf5e09cd23ce"
HiC_scaffold_1	RepeatMasker	Unknown	77557421	77557717	739	+	.	ID="RND-5_FAMILY-3222";Tend="863";Tstart="574";shortTE="F";uid="9e588c4a-fd4c-41f0-bf33-5d14c1d0ed5f"
HiC_scaffold_1	RepeatMasker	DNA	90646140	90646569	847	+	.	ID="DNAX-2_AP";Tend="467";Tstart="37";shortTE="F";uid="03b70519-57b3-42a7-82af-438b3e3ed91a"
HiC_scaffold_1	RepeatMasker	DNA/Ginger	67253460	67253669	447	+	.	ID="RND-6_FAMILY-587";Tend="2292";Tstart="2073";shortTE="F";uid="ca64d911-cf23-4e29-bdb7-114af83df476"
HiC_scaffold_1	RepeatMasker	DNA/MULE-NOF	73297114	73297801	1615	+	.	ID="RND-6_FAMILY-3770";TEgroup="ctg_1%7CRND-6_FAMILY-3770%7C24";Tend="2689";Tstart="286";shortTE="F";uid="614c9e58-b0dd-4922-93d6-76983cd77ffe"
HiC_scaffold_1	RepeatMasker	DNA	44642971	44643380	431	+	.	ID="DNA4-3_AP";Tend="550";Tstart="185";shortTE="F";uid="658b8b6b-3228-4160-8827-141786786a19"
HiC_scaffold_1	RepeatMasker	LTR/Gypsy	62530255	62530492	1167	+	.	ID="RND-6_FAMILY-1939";Tend="860";Tstart="622";shortTE="F";uid="45e3c83c-a38d-41d1-977e-387c45a27dcd"
HiC_scaffold_1	RepeatMasker	Unknown	7392798	7393645	6086	+	.	ID="RND-5_FAMILY-3222";Tend="1913";Tstart="1055";shortTE="F";uid="56559cb6-5ba6-42d1-8d49-29d400b77cec"
HiC_scaffold_1	RepeatMasker	DNA/hAT?	53996981	53997432	1681	+	.	ID="RND-5_FAMILY-4908";Tend="1518";Tstart="1142";shortTE="F";uid="99205f0b-dfb8-4ac3-97a9-5d0d1b89e262"
HiC_scaffold_1	RepeatMasker	Retroposon?	1271169	1271390	803	+	.	ID="SINE2-2_AP";Tend="893";Tstart="676";shortTE="F";uid="1574d6f2-9b1c-4ef0-a87c-696b7508396b"
HiC_scaffold_1	RepeatMasker	DNA/Sola-2	16056576	16056896	1551	+	.	ID="RND-6_FAMILY-16715";Tend="566";Tstart="226";shortTE="F";uid="f9b16760-f42e-43a9-a189-13a872da7388"
HiC_scaffold_1	RepeatMasker	DNA	17705570	17705941	1163	+	.	ID="RND-6_FAMILY-1285";Tend="1829";Tstart="1005";shortTE="F";uid="13d3789a-109e-420e-a38b-d472bb77b87b"
HiC_scaffold_1	RepeatMasker	Retroposon?	27343563	27343783	942	+	.	ID="RND-6_FAMILY-589";Tend="1529";Tstart="1311";shortTE="F";uid="456692de-6e12-46a5-a3ec-50025fd7b9dc"
HiC_scaffold_1	RepeatMasker	DNA/Kolobok-E	66864070	66864206	512	+	.	ID="RND-6_FAMILY-1803";Tend="1430";Tstart="1299";shortTE="F";uid="299b34d4-aa8b-4753-b8fa-c56937a6fb0f"
HiC_scaffold_1	RepeatMasker	DNA/P	18821154	18821454	1129	+	.	ID="P1_AP";Tend="310";Tstart="1";shortTE="F";uid="a0bb66d6-36e6-443e-9ce3-219f838ec11f"
HiC_scaffold_1	RepeatMasker	DNA/MULE-MuDR	89659446	89660000	1426	+	.	ID="RND-6_FAMILY-12721";Tend="1470";Tstart="952";shortTE="F";uid="2c19f641-39ca-4f83-948c-67a7ee1b42bd"
HiC_scaffold_1	RepeatMasker	LINE/CR1	22468719	22469561	1272	+	.	ID="RND-6_FAMILY-1515";Tend="1704";Tstart="873";shortTE="F";uid="899ec215-9876-4951-9071-78b1f65f4f27"
HiC_scaffold_1	RepeatMasker	DNA/hAT-Tag1	74012190	74012433	1144	+	.	ID="RND-1_FAMILY-54";Tend="1139";Tstart="957";shortTE="F";uid="f6f0558e-a93c-4c52-aa4e-a04e50f2bd13"
HiC_scaffold_1	RepeatMasker	DNA/Kolobok-E	54314828	54314978	992	+	.	ID="RND-1_FAMILY-71";Tend="3193";Tstart="3043";shortTE="F";uid="15115107-a236-468d-8b79-cd3eabeb6584"
HiC_scaffold_1	RepeatMasker	DNA/Ginger-1	92016561	92016751	541	+	.	ID="RND-4_FAMILY-1147";Tend="1527";Tstart="1341";shortTE="F";uid="458954b9-ee06-4921-b5ef-7f9ac2916dff"
HiC_scaffold_1	RepeatMasker	Unknown	39577421	39577603	1097	+	.	ID="RND-1_FAMILY-88";Tend="1074";Tstart="898";shortTE="F";uid="b487f31e-98b0-4bda-a221-fd31d429de7a"
HiC_scaffold_1	RepeatMasker	LTR/Gypsy	76957515	76958188	1557	+	.	ID="RND-6_FAMILY-9649";Tend="2607";Tstart="2035";shortTE="F";uid="5f1e5dd3-d616-45bc-94c6-82ef6ff5c0dc"
HiC_scaffold_1	RepeatMasker	DNA/Ginger-1	81165020	81165729	1171	+	.	ID="RND-1_FAMILY-30";Tend="1272";Tstart="560";shortTE="F";uid="4ae34a62-da81-46e5-9f38-05fbee12697a"
HiC_scaffold_1	RepeatMasker	LINE/I-Jockey	59637220	59637434	438	+	.	ID="VINGI-19_LMI";Tend="2529";Tstart="2315";shortTE="F";uid="5045307e-54b6-4743-8920-292441792241"
HiC_scaffold_1	RepeatMasker	DNA/PIF-Harbinger	27887285	27888159	2952	+	.	ID="harb-1_ap";Tend="818";Tstart="1";shortTE="F";uid="bcaf8874-4c44-496a-a888-cf2bbeeba0c3"
HiC_scaffold_1	RepeatMasker	LTR/Pao	10040708	10041068	408	+	.	ID="BEL-3_PBA-I";Tend="3963";Tstart="3608";shortTE="F";uid="824ef292-4d97-4e4c-ba28-107ec9f0c02e"
HiC_scaffold_1	RepeatMasker	Unknown	97142606	97143092	2306	+	.	ID="RND-6_FAMILY-811";Tend="1829";Tstart="1369";shortTE="F";uid="00915713-9a4e-402c-9c50-9289d4d8a977"
HiC_scaffold_1	RepeatMasker	DNA/hAT-hAT19	96678813	96679137	2199	+	.	ID="DNA8-49_AP";Tend="327";Tstart="1";shortTE="F";uid="55727b05-e0a8-4a18-bf55-d9cdccb07336"
HiC_scaffold_1	RepeatMasker	Retroposon?	23046339	23046718	743	+	.	ID="RND-6_FAMILY-1191";Tend="1404";Tstart="1004";shortTE="F";uid="c4a854a6-e5be-4951-920a-b695446d80fa"
HiC_scaffold_1	RepeatMasker	DNA	11347209	11347698	2344	+	.	ID="RND-1_FAMILY-243";Tend="3634";Tstart="3171";shortTE="F";uid="89a8ae18-bb58-4772-bb39-c8f22ee5de3e"
HiC_scaffold_1	RepeatMasker	DNA	10017431	10017620	683	+	.	ID="dna4-1_ap";Tend="637";Tstart="426";shortTE="F";uid="26dca007-fba4-4cc6-8ad1-5d4d1a8f43d2"
HiC_scaffold_1	RepeatMasker	DNA/hAT-hAT19	16303163	16303434	1240	+	.	ID="dna8-78_ap";Tend="624";Tstart="422";shortTE="F";uid="e1d6fa0c-b145-49cf-baa9-a2c9fb3c2dbe"
HiC_scaffold_1	RepeatMasker	DNA/Ginger-2	95202702	95203448	4563	+	.	ID="RND-6_FAMILY-273";Tend="1711";Tstart="916";shortTE="F";uid="72318e41-6353-418c-bd9f-4798deebbe62"
HiC_scaffold_1	RepeatMasker	DNA/hAT	11875927	11876028	594	+	.	ID="RND-6_FAMILY-31479";Tend="391";Tstart="288";shortTE="F";uid="e9a918d3-24fd-44ee-97ad-9a299b4cfe81"
HiC_scaffold_1	RepeatMasker	DNA/hAT-hAT19	48401141	48401601	2050	+	.	ID="HAT-N4_AP";Tend="808";Tstart="344";shortTE="F";uid="84188e08-f04b-49fe-85a6-7086303c8f9b"
HiC_scaffold_1	RepeatMasker	Retroposon?	88383784	88384017	692	+	.	ID="RND-6_FAMILY-589";Tend="703";Tstart="501";shortTE="F";uid="b2e191ad-83f3-4b60-a54f-9c11f72eafb7"
HiC_scaffold_1	RepeatMasker	DNA/hAT-hAT19	29377887	29378164	1112	+	.	ID="RND-1_FAMILY-231";Tend="5520";Tstart="5234";shortTE="F";uid="5033c026-3171-453d-8663-a09a7a8ec68d"
HiC_scaffold_1	RepeatMasker	Unknown	34700100	34700905	767	+	.	ID="RND-6_FAMILY-3831";Tend="1520";Tstart="741";shortTE="F";uid="34dbba51-225a-40dc-9fbd-ad23ad970fac"
HiC_scaffold_1	RepeatMasker	Unknown	96114382	96114508	791	+	.	ID="RND-1_FAMILY-88";Tend="1026";Tstart="901";shortTE="F";uid="183348d6-2322-4732-890c-c2feae8b721a"
HiC_scaffold_1	RepeatMasker	DNA/MULE-MuDR	92702418	92702799	819	+	.	ID="RND-5_FAMILY-1047";Tend="2577";Tstart="2157";shortTE="F";uid="b9dc7a11-33c4-42c5-8dc4-8f64db03798b"
HiC_scaffold_1	RepeatMasker	DNA	49263011	49263143	506	+	.	ID="RND-6_FAMILY-1285";Tend="800";Tstart="667";shortTE="F";uid="e539a295-aa1d-41be-9b7b-ff369c5fee99"
HiC_scaffold_1	RepeatMasker	LINE/RTE-BovB	96731106	96732661	1045	+	.	ID="RND-5_FAMILY-879";Tend="1658";Tstart="188";shortTE="F";uid="ee18efe2-329b-4b5a-ae09-54fdfcfe2640"
HiC_scaffold_1	RepeatMasker	DNA	10179448	10179835	658	+	.	ID="RND-6_FAMILY-9379";Tend="3169";Tstart="2918";shortTE="F";uid="3a37c0ba-f044-4e8f-8928-94237aa1aefa"
HiC_scaffold_1	RepeatMasker	DNA/hAT-Tip100	18509450	18510420	7242	+	.	ID="RND-6_FAMILY-10155";Tend="1942";Tstart="970";shortTE="F";uid="8b16ff37-190e-4397-a285-764bb75b0ed0"
HiC_scaffold_1	RepeatMasker	DNA/MULE-MuDR	46304166	46304275	434	+	.	ID="RND-6_FAMILY-5969";Tend="2431";Tstart="2319";shortTE="F";uid="1e235be9-a6c9-44f5-857a-6c3ef8efb016"
HiC_scaffold_1	RepeatMasker	RC/Helitron	71251296	71251742	2152	+	.	ID="RND-5_FAMILY-6366";Tend="1158";Tstart="712";shortTE="F";uid="6b542f5c-400c-4e5e-8098-b9a31de59c10"
HiC_scaffold_1	RepeatMasker	DNA	95282649	95283282	2663	+	.	ID="dna4-1_ap";Tend="656";Tstart="1";shortTE="F";uid="45359371-5b2b-4680-999d-3df2d3b69d63"
HiC_scaffold_1	RepeatMasker	RC/Helitron	27976816	27977187	677	+	.	ID="RND-5_FAMILY-1432";Tend="1500";Tstart="1124";shortTE="F";uid="91c8affc-3db6-4de2-8b00-bcc0cb1299e6"
HiC_scaffold_1	RepeatMasker	DNA	91883526	91883968	2884	+	.	ID="RND-1_FAMILY-102";Tend="1399";Tstart="947";shortTE="F";uid="f7d7bc23-f862-4d9b-8092-eca858fb385a"
HiC_scaffold_1	RepeatMasker	DNA/MULE-MuDR	32224140	32224728	662	+	.	ID="RND-6_FAMILY-9477";TEgroup="ctg_1%7CRND-6_FAMILY-9477%7C1";Tend="2042";Tstart="772";shortTE="F";uid="2a3ad9c2-c78f-4ed7-9893-5c83ed87fa1a"
HiC_scaffold_1	RepeatMasker	DNA	15964810	15965241	2069	+	.	ID="TTAA3_AP";Tend="428";Tstart="1";shortTE="F";uid="68f6ee9c-0967-451b-835a-48c70c538407"
HiC_scaffold_1	RepeatMasker	LTR/Gypsy	76011995	76012412	977	+	.	ID="RND-6_FAMILY-5269";Tend="3842";Tstart="3420";shortTE="F";uid="881a0eb5-69cc-4304-a0a2-4cf193e41291"
HiC_scaffold_1	RepeatMasker	DNA/hAT	68733406	68733681	542	+	.	ID="RND-6_FAMILY-11936";Tend="1404";Tstart="1132";shortTE="F";uid="c7beb25b-09d9-489b-81b3-3f69f56c9c3d"
HiC_scaffold_1	RepeatMasker	Unknown	16522245	16523020	5728	+	.	ID="RND-1_FAMILY-81";Tend="1794";Tstart="960";shortTE="F";uid="afa24e04-c450-4578-b991-812dc8d1dddb"
HiC_scaffold_1	RepeatMasker	DNA	77132798	77133268	1015	+	.	ID="TTAA22_AP";Tend="431";Tstart="2";shortTE="F";uid="77c4f6d6-d294-43aa-9ced-4c818c6ab989"
HiC_scaffold_1	RepeatMasker	DNA/P	6624204	6624673	1319	+	.	ID="RND-6_FAMILY-7274";Tend="729";Tstart="265";shortTE="F";uid="1c6728c6-9c1c-492d-9ec0-7ffa8fc6d9f4"
HiC_scaffold_1	RepeatMasker	DNA	27840228	27840680	939	+	.	ID="RND-6_FAMILY-2354";Tend="1615";Tstart="1114";shortTE="F";uid="14b75046-941c-4eed-a3e3-f5f70b01631f"
HiC_scaffold_1	RepeatMasker	LINE/I-Jockey	88110730	88112467	15300	+	.	ID="RND-6_FAMILY-12262";Tend="2261";Tstart="528";shortTE="F";uid="f2a8d304-47c1-4c26-a2dc-0e14011408ee"
HiC_scaffold_1	RepeatMasker	DNA/hAT-hAT19	91426334	91426448	408	+	.	ID="RND-1_FAMILY-159";Tend="996";Tstart="880";shortTE="F";uid="5d8df2fc-5a64-4b46-9606-fdfd6432609a"
HiC_scaffold_1	RepeatMasker	DNA/hAT	43185445	43185797	1814	+	.	ID="DNA8-98_AP";Tend="370";Tstart="1";shortTE="F";uid="fa8f9755-c9f1-41e1-9317-3f37874c47ef"
HiC_scaffold_1	RepeatMasker	Unknown	89782542	89782922	700	+	.	ID="RND-1_FAMILY-158";TEgroup="ctg_1%7CRND-1_FAMILY-158%7C5";Tend="1616";Tstart="946";shortTE="F";uid="2872cf18-5b4d-4503-91dc-4738d4132846"
HiC_scaffold_1	RepeatMasker	LTR/Gypsy	45749502	45749820	593	+	.	ID="RND-6_FAMILY-17865";Tend="3001";Tstart="2692";shortTE="F";uid="45729b00-5d97-49bc-ae52-57d2fdeffa70"
HiC_scaffold_1	RepeatMasker	DNA/P	22401447	22402196	6699	+	.	ID="RND-6_FAMILY-19214";Tend="1889";Tstart="1140";shortTE="F";uid="181d4039-5584-49c1-8318-7c747b7f3289"
HiC_scaffold_1	RepeatMasker	Retroposon?	90790192	90790814	1501	+	.	ID="RND-6_FAMILY-6896";Tend="1152";Tstart="1";shortTE="F";uid="86f143ac-5dea-4039-b354-d430ca62a0da"
HiC_scaffold_1	RepeatMasker	DNA	43286461	43286576	996	+	.	ID="RND-6_FAMILY-1285";Tend="1829";Tstart="1290";shortTE="F";uid="8c4d5ea1-dc8c-4428-9a8b-d79d2b6c26f6"
HiC_scaffold_1	RepeatMasker	DNA/P	50929484	50930047	609	+	.	ID="p3_ag";Tend="1706";Tstart="1371";shortTE="F";uid="b47e25a7-73e4-4555-83c8-5b122568d872"
HiC_scaffold_1	RepeatMasker	DNA/hAT	36889294	36889737	3639	+	.	ID="RND-6_FAMILY-615";Tend="1079";Tstart="636";shortTE="F";uid="393ce449-6f2f-4581-8d53-af2d5287610a"
HiC_scaffold_1	RepeatMasker	DNA	75618651	75619000	1752	+	.	ID="RND-5_FAMILY-2854";Tend="4907";Tstart="4583";shortTE="F";uid="57759311-0ddf-4e37-a713-5eb284e2f6d3"
HiC_scaffold_1	RepeatMasker	DNA/Kolobok-E	28631595	28631696	499	+	.	ID="RND-6_FAMILY-505";Tend="1282";Tstart="1173";shortTE="F";uid="1403e904-ba90-48ca-b480-89cd69107237"
HiC_scaffold_1	RepeatMasker	DNA/hAT-Ac	3874240	3874377	425	+	.	ID="HOPPER_BD";Tend="2760";Tstart="2623";shortTE="F";uid="e49efe2f-566a-4a2a-89e2-a83c830e5ad3"
HiC_scaffold_1	RepeatMasker	LINE/I-Jockey	8380031	8380259	1697	+	.	ID="RND-6_FAMILY-3865";Tend="2550";Tstart="619";shortTE="F";uid="a891394d-ade5-4312-a7c5-60bc3699288e"
HiC_scaffold_1	RepeatMasker	LINE/I-Jockey	74198376	74199243	7454	+	.	ID="RND-6_FAMILY-19880";Tend="2430";Tstart="1566";shortTE="F";uid="9ec41e05-48ff-4741-9a1a-c6e54796e79f"
HiC_scaffold_1	RepeatMasker	Retroposon?	86061157	86061436	1068	+	.	ID="RND-6_FAMILY-589";Tend="798";Tstart="585";shortTE="F";uid="6e440624-12ff-416d-8920-4873c8de5eef"
HiC_scaffold_1	RepeatMasker	DNA/hAT-hAT19	75120005	75120225	408	+	.	ID="DNA8-73_AP";Tend="774";Tstart="548";shortTE="F";uid="3868ee3d-bf6e-498f-885a-3b8d231444ed"
HiC_scaffold_1	RepeatMasker	LINE/I	17172485	17172710	874	+	.	ID="RND-6_FAMILY-3057";Tend="1131";Tstart="927";shortTE="F";uid="4c78ade4-f610-44ae-b854-740d5da31ded"
HiC_scaffold_1	RepeatMasker	DNA	8908929	8909324	1169	+	.	ID="TTAA18_AP";Tend="560";Tstart="137";shortTE="F";uid="a5a7c2c0-e163-4e8a-a069-c95b11f4e7a4"
HiC_scaffold_1	RepeatMasker	Retroposon?	75067411	75067535	461	+	.	ID="RND-5_FAMILY-14147";Tend="645";Tstart="523";shortTE="F";uid="58f3fb68-bb82-48da-9108-fa179896ed04"
HiC_scaffold_1	RepeatMasker	DNA/MULE-MuDR	81847111	81847356	826	+	.	ID="RND-6_FAMILY-9477";Tend="989";Tstart="789";shortTE="F";uid="6aa4df97-a0fc-46ed-b454-0ce42bbda689"
HiC_scaffold_1	RepeatMasker	DNA/hAT-Ac	94837463	94838183	1122	+	.	ID="RND-5_FAMILY-3613";TEgroup="ctg_1%7CRND-5_FAMILY-3613%7C8";Tend="1577";Tstart="651";shortTE="F";uid="3f10d0f2-974f-4f87-8c80-e69d5e839465"
HiC_scaffold_1	RepeatMasker	Unknown	12045560	12046063	4400	+	.	ID="RND-1_FAMILY-8";Tend="6500";Tstart="5999";shortTE="F";uid="a49d9c1b-0364-45c5-8ac1-2795195cb04b"
HiC_scaffold_1	RepeatMasker	DNA/Kolobok-E	94498875	94499686	833	+	.	ID="koloboke-5_ap";Tend="683";Tstart="167";shortTE="F";uid="3237e0cb-23bd-4d6a-bbb9-d647c7c1d9b0"
HiC_scaffold_1	RepeatMasker	Unknown	75663307	75663407	432	+	.	ID="RND-6_FAMILY-6998";Tend="1511";Tstart="1409";shortTE="F";uid="eed3a7ae-9a45-4045-87d3-7bc543cf9bdd"
HiC_scaffold_1	RepeatMasker	DNA/hAT-Charlie	5984877	5985624	3157	+	.	ID="RND-6_FAMILY-204";Tend="1154";Tstart="515";shortTE="F";uid="b43251c5-2210-4469-8ff0-01e0595fd5eb"
HiC_scaffold_1	RepeatMasker	DNA	70429089	70429584	858	+	.	ID="DNA4-2_AP";Tend="747";Tstart="291";shortTE="F";uid="00548eca-883f-427f-ace0-3ccbe306d5a2"
HiC_scaffold_1	RepeatMasker	DNA	67596480	67596806	1691	+	.	ID="DNA4-2_AP";Tend="643";Tstart="326";shortTE="F";uid="6185b045-e826-4b76-9fd2-f27461ab6e9a"
HiC_scaffold_1	RepeatMasker	Unknown	27318982	27319151	1190	+	.	ID="RND-5_FAMILY-9834";Tend="1121";Tstart="953";shortTE="F";uid="b9307d15-41a8-407b-95b2-c96a69111594"
HiC_scaffold_1	RepeatMasker	DNA/MULE-MuDR	52900085	52900419	2949	+	.	ID="RND-5_FAMILY-560";Tend="1266";Tstart="932";shortTE="F";uid="46355d88-4f75-4bd4-a5be-fb675196b97f"
HiC_scaffold_1	RepeatMasker	RC/Helitron	13996989	13997156	1457	+	.	ID="HELITRON-3_RPR";Tend="978";Tstart="811";shortTE="F";uid="f340e0b0-26bc-4493-938a-792097349fbf"
HiC_scaffold_1	RepeatMasker	DNA/hAT-hATm	41970313	41970758	748	+	.	ID="HAT-7_AP";Tend="759";Tstart="311";shortTE="F";uid="4925139c-1aaa-4d90-80f3-350b63233c6a"
HiC_scaffold_1	RepeatMasker	LTR/Gypsy	785817	790247	4973	+	.	ID="RND-6_FAMILY-3143";Tend="4466";Tstart="543";shortTE="F";uid="323ee37f-0aa8-40d2-8ee4-ce72a11524c1"
HiC_scaffold_1	RepeatMasker	DNA/hAT-Tip100	74602734	74603127	1711	+	.	ID="RND-6_FAMILY-8468";Tend="1268";Tstart="892";shortTE="F";uid="818a6ea6-69b9-4691-922b-e0835fb78142"
HiC_scaffold_1	RepeatMasker	DNA/hAT-Tip100	58299699	58300114	665	+	.	ID="dna8-28_ap";Tend="785";Tstart="242";shortTE="F";uid="d9cd0127-c967-4eb1-b290-943a6faa3305"
HiC_scaffold_1	RepeatMasker	DNA/MULE-MuDR	49673089	49673252	630	+	.	ID="RND-5_FAMILY-2032";Tend="1601";Tstart="1448";shortTE="F";uid="f7f1d43d-a037-4581-802d-5b89bca36009"
HiC_scaffold_1	RepeatMasker	DNA	31815710	31816029	1830	+	.	ID="TTAA3_AP";Tend="412";Tstart="77";shortTE="F";uid="516d9973-cfa7-436a-8db9-f6c3cfbf313a"
HiC_scaffold_1	RepeatMasker	Unknown	75835558	75835775	455	+	.	ID="RND-5_FAMILY-155";Tend="1356";Tstart="1153";shortTE="F";uid="cc4587d2-594e-478b-9f05-9059c5794bf2"
HiC_scaffold_1	RepeatMasker	Unknown	71793114	71793420	2511	+	.	ID="RND-1_FAMILY-258";Tend="1250";Tstart="942";shortTE="F";uid="a0bd4fb7-a345-4c7b-8618-5d741a56fecf"
HiC_scaffold_1	RepeatMasker	DNA/hAT	83431387	83431522	515	+	.	ID="rnd-6_family-606";Tend="1541";Tstart="1337";shortTE="F";uid="10662aef-3065-439d-a362-65fe6fe0e28e"
HiC_scaffold_1	RepeatMasker	Unknown	17084825	17084980	673	+	.	ID="RND-6_FAMILY-16281";Tend="1567";Tstart="1412";shortTE="F";uid="0ac42fc9-81c9-48eb-8a30-db99cf6bdd9e"
HiC_scaffold_1	RepeatMasker	DNA/Kolobok-E	42025438	42027057	1168	+	.	ID="koloboke-4_ap";Tend="6204";Tstart="3400";shortTE="F";uid="b213db16-05ac-4d1e-a330-b4dc4603a852"
HiC_scaffold_1	RepeatMasker	RC/Helitron	99232661	99232877	1103	+	.	ID="RND-5_FAMILY-1028";Tend="1594";Tstart="1378";shortTE="F";uid="558fa73e-8655-4009-834a-bf1bb9f8484a"
HiC_scaffold_1	RepeatMasker	LTR/Pao	75193835	75194340	1974	+	.	ID="RND-1_FAMILY-197";Tend="1506";Tstart="938";shortTE="F";uid="6d2fe32d-ff34-490b-940c-09f5e633abc6"
HiC_scaffold_1	RepeatMasker	DNA/hAT-hAT19	23346640	23346902	1795	+	.	ID="HAT-N7_AP";Tend="386";Tstart="129";shortTE="F";uid="2117710a-14bc-454b-b435-d76e47f4f95c"
HiC_scaffold_1	RepeatMasker	LINE/R1	93836583	93836937	1460	+	.	ID="RND-6_FAMILY-741";Tend="3553";Tstart="3248";shortTE="F";uid="cbc99e43-d920-4f94-af39-9cfb9aecc87d"
HiC_scaffold_1	RepeatMasker	Unknown	28453488	28453654	984	+	.	ID="RND-1_FAMILY-253";Tend="1494";Tstart="1317";shortTE="F";uid="5698b940-08a6-4d97-9fa0-47a69ca7365c"
HiC_scaffold_1	RepeatMasker	DNA/MULE-NOF	79103915	79104650	3210	+	.	ID="RND-6_FAMILY-1420";Tend="2143";Tstart="1411";shortTE="F";uid="a3c7ae7f-cd73-4e52-94e4-df863577f570"
HiC_scaffold_1	RepeatMasker	DNA	33301139	33301247	511	+	.	ID="DNA4-11_AP";Tend="277";Tstart="141";shortTE="F";uid="e096275d-e1ad-4def-aefd-1a24a2d0bec7"
HiC_scaffold_1	RepeatMasker	Unknown	95008057	95008245	594	+	.	ID="RND-1_FAMILY-55";Tend="2104";Tstart="1918";shortTE="F";uid="19a9a319-d015-4f9a-b535-b06a71193951"
HiC_scaffold_1	RepeatMasker	DNA/hAT-Charlie	90510754	90510938	1023	+	.	ID="RND-6_FAMILY-6451";Tend="1132";Tstart="940";shortTE="F";uid="1972eea8-f49d-4041-8f88-54d17be4df0c"
HiC_scaffold_1	RepeatMasker	Unknown	73964989	73967630	2050	+	.	ID="RND-6_FAMILY-16769";TEgroup="ctg_1%7CRND-6_FAMILY-16769%7C4";Tend="1643";Tstart="230";shortTE="F";uid="73cea1b4-26a5-401b-a2ed-729669d80524"
HiC_scaffold_1	RepeatMasker	Unknown	50101089	50101304	1377	+	.	ID="RND-5_FAMILY-9834";Tend="1117";Tstart="907";shortTE="F";uid="08bc5cba-dbaf-46f7-a24e-7ae284e70c60"
HiC_scaffold_1	RepeatMasker	LTR/Pao	8568119	8569602	3399	+	.	ID="BEL1-I_AP";Tend="2059";Tstart="577";shortTE="F";uid="256d2705-4000-4aba-939b-986430936713"
HiC_scaffold_1	RepeatMasker	DNA/Kolobok-E	30578790	30578921	721	+	.	ID="KOLOBOKE-2_AP";Tend="2123";Tstart="1991";shortTE="F";uid="33641454-d20e-42ed-b39e-1ebc6aa93ca1"
HiC_scaffold_1	RepeatMasker	DNA	65904829	65905178	1537	+	.	ID="TTAA3_AP";Tend="333";Tstart="1";shortTE="F";uid="dacef56d-52f2-4e2e-bdd0-caee62b974ba"
HiC_scaffold_1	RepeatMasker	Unknown	25248244	25248364	508	+	.	ID="RND-6_FAMILY-10150";Tend="769";Tstart="646";shortTE="F";uid="8a3692cb-c2ff-4e0a-a519-4351a683fb24"
HiC_scaffold_1	RepeatMasker	DNA/Maverick	4273220	4273435	1015	+	.	ID="RND-6_FAMILY-13918";Tend="3760";Tstart="3491";shortTE="F";uid="10466cbb-89e1-4414-b157-2300f11c8c60"
HiC_scaffold_1	RepeatMasker	LTR/Gypsy	12530092	12530235	440	+	.	ID="GYPSY-5_PBA-I";Tend="4410";Tstart="4267";shortTE="F";uid="7e878bfa-37e2-4bc7-b609-fea1583f22a2"
HiC_scaffold_1	RepeatMasker	DNA/MULE-MuDR	68725551	68725678	424	+	.	ID="RND-6_FAMILY-5969";Tend="2436";Tstart="2317";shortTE="F";uid="b97a0466-3dbd-4d30-a841-87ecd20fc8f3"
HiC_scaffold_1	RepeatMasker	DNA/hAT-Tip100	93690867	93691403	832	+	.	ID="RND-5_FAMILY-4235";Tend="2156";Tstart="1660";shortTE="F";uid="366e5217-e188-4f69-9873-44b4f77333fd"
HiC_scaffold_1	RepeatMasker	Retroposon?	33186886	33187139	1257	+	.	ID="SINE2-1_AP";Tend="320";Tstart="43";shortTE="F";uid="fe90d0cf-30b6-4aef-ab73-09c43243dfe6"
HiC_scaffold_1	RepeatMasker	DNA/hAT-hATm	63808777	63809081	774	+	.	ID="HAT-4C_AP";Tend="307";Tstart="3";shortTE="F";uid="0e9cbcd1-db3b-4837-a29b-9a07e0e90bf6"
HiC_scaffold_1	RepeatMasker	Unknown	96992493	96992613	461	+	.	ID="RND-5_FAMILY-7904";Tend="1423";Tstart="1298";shortTE="F";uid="40290f04-dc7a-492c-9a49-444859fc8951"
HiC_scaffold_1	RepeatMasker	Unknown	19377229	19377423	755	+	.	ID="RND-5_FAMILY-4569";Tend="1282";Tstart="1114";shortTE="F";uid="15938e51-34c3-4de4-a2ad-4850ad88680d"
HiC_scaffold_1	RepeatMasker	DNA/Maverick	19918139	19918665	526	+	.	ID="RND-6_FAMILY-2764";Tend="5220";Tstart="4695";shortTE="F";uid="c2b3d6ad-bd5e-4e4c-894d-d65e242bfad5"
HiC_scaffold_1	RepeatMasker	DNA/Kolobok-E	8432555	8432795	618	+	.	ID="RND-6_FAMILY-968";Tend="1450";Tstart="1242";shortTE="F";uid="502d39d6-4110-4f6c-97d4-1308159cf47d"
HiC_scaffold_1	RepeatMasker	LTR/Gypsy	5086932	5087707	2321	+	.	ID="RND-6_FAMILY-16930";Tend="8896";Tstart="8118";shortTE="F";uid="8a33eb89-a8d7-4ded-891d-8e845b076a08"
HiC_scaffold_1	RepeatMasker	DNA/hAT-hAT19	57444937	57445292	1405	+	.	ID="RND-6_FAMILY-3750";Tend="1591";Tstart="1257";shortTE="F";uid="3f6d1eb2-b584-40c8-8307-12fa55ea908d"
HiC_scaffold_1	RepeatMasker	DNA/Kolobok-E	15786885	15787028	497	+	.	ID="RND-6_FAMILY-21617";Tend="1136";Tstart="985";shortTE="F";uid="f186d279-435d-4c09-97b1-25de8bc83f71"
HiC_scaffold_1	RepeatMasker	RC/Helitron	35127148	35127278	744	+	.	ID="RND-6_FAMILY-7689";Tend="971";Tstart="840";shortTE="F";uid="b1367acb-274a-48fe-a8c1-398550d8de99"
HiC_scaffold_1	RepeatMasker	DNA/hAT	50130313	50130428	408	+	.	ID="RND-6_FAMILY-615";Tend="1096";Tstart="982";shortTE="F";uid="e341d645-1adf-4625-9df2-8970805e935c"
HiC_scaffold_1	RepeatMasker	LTR/Gypsy	3981938	3982386	3157	+	.	ID="RND-1_FAMILY-38";Tend="4562";Tstart="4112";shortTE="F";uid="d786d7c6-2756-452c-8e40-b45a86a17960"
HiC_scaffold_1	RepeatMasker	Retroposon?	85101778	85101894	400	+	.	ID="SINE2-1_AP";Tend="1458";Tstart="1343";shortTE="F";uid="70357c5e-f9f8-405a-8b90-7886266d02e5"
HiC_scaffold_1	RepeatMasker	DNA/hAT-hAT19	91431664	91432060	2520	+	.	ID="hat-9_ap";Tend="305";Tstart="1";shortTE="F";uid="de57fac9-3bdb-447f-abf4-e67751509f99"
HiC_scaffold_1	RepeatMasker	LINE/L2	6140321	6141206	1288	+	.	ID="RND-6_FAMILY-15366";Tend="2485";Tstart="1611";shortTE="F";uid="c207144e-383a-4b8e-bc11-c08f36a71fa6"
HiC_scaffold_1	RepeatMasker	Retroposon?	49646578	49646748	438	+	.	ID="RND-6_FAMILY-2026";Tend="1305";Tstart="1135";shortTE="F";uid="6dd724dc-5beb-4139-893a-1cfed731b26e"
HiC_scaffold_1	RepeatMasker	Unknown	4349551	4350015	2660	+	.	ID="RND-6_FAMILY-1361";Tend="5249";Tstart="4817";shortTE="F";uid="09bb8d1d-6100-4ba9-9d5f-57c9b6cb79a7"
HiC_scaffold_1	RepeatMasker	LTR/Gypsy	3954412	3961653	62450	+	.	ID="RND-6_FAMILY-1212";Tend="7498";Tstart="294";shortTE="F";uid="994cae30-eb2b-4b18-941a-bfcda2d1badf"
HiC_scaffold_1	RepeatMasker	Retroposon?	73430796	73431522	2154	+	.	ID="SINE2-1_AP";Tend="1232";Tstart="484";shortTE="F";uid="eacc7935-6184-4d6f-b6a9-f38451c80aa1"
HiC_scaffold_1	RepeatMasker	Retroposon?	73913016	73913741	1464	+	.	ID="RND-6_FAMILY-1191";Tend="1927";Tstart="788";shortTE="F";uid="3f43dbce-aac1-4e51-98b1-f66a038c4cec"
HiC_scaffold_1	RepeatMasker	DNA	29490708	29491002	1125	+	.	ID="DNA4-2_AP";Tend="767";Tstart="487";shortTE="F";uid="bbae1b43-2644-4b79-8906-b58783b607e4"
HiC_scaffold_1	RepeatMasker	LINE/CR1	27947951	27948417	512	+	.	ID="RND-6_FAMILY-1515";Tend="1384";Tstart="910";shortTE="F";uid="2bbbbcdd-4416-48e1-ab20-9918d0839269"
HiC_scaffold_1	RepeatMasker	LINE/L1	30512035	30513725	2997	+	.	ID="RND-6_FAMILY-4885";Tend="2581";Tstart="916";shortTE="F";uid="bcb750d1-2137-4678-848d-f28c1282d302"
HiC_scaffold_1	RepeatMasker	DNA	98597371	98597514	664	+	.	ID="RND-6_FAMILY-1285";Tend="1375";Tstart="1238";shortTE="F";uid="d5f0e08e-9206-4653-a445-9ce439071696"
HiC_scaffold_1	RepeatMasker	Unknown	65720212	65720360	497	+	.	ID="RND-6_FAMILY-2817";Tend="6442";Tstart="6288";shortTE="F";uid="b59b55f0-eff6-40f4-8e07-952d88271086"
HiC_scaffold_1	RepeatMasker	Retroposon?	90386735	90387312	1183	+	.	ID="SINE2-1_AP";Tend="1254";Tstart="330";shortTE="F";uid="8bf7a969-506f-41c8-ac56-3c73713ccd07"
HiC_scaffold_1	RepeatMasker	LTR/Pao	59414465	59414816	640	+	.	ID="RND-1_FAMILY-111";Tend="5574";Tstart="5195";shortTE="F";uid="5095793c-a7cc-4c3a-9c9e-aafa63fa2618"
HiC_scaffold_1	RepeatMasker	Unknown	5232309	5234557	8018	+	.	ID="RND-6_FAMILY-22558";Tend="2223";Tstart="1";shortTE="F";uid="e6e91050-d984-43f8-b625-e9867f280fec"
HiC_scaffold_1	RepeatMasker	Retroposon?	46157397	46157687	1804	+	.	ID="SINE2-1_AP";Tend="538";Tstart="1";shortTE="F";uid="0cc36f5b-b1eb-4bd3-b7b4-62bc02e9cefd"
HiC_scaffold_1	RepeatMasker	DNA/Kolobok-E	91229169	91229385	695	+	.	ID="KOLOBOKE-3_AP";Tend="5307";Tstart="5092";shortTE="F";uid="c2537cb3-73b2-4ec6-a367-b0d43fcb9c0d"
HiC_scaffold_1	RepeatMasker	Unknown	92009368	92009989	3368	+	.	ID="RND-6_FAMILY-770";Tend="1535";Tstart="932";shortTE="F";uid="315abd88-71f2-42f5-a74b-38c2693e170c"
HiC_scaffold_1	RepeatMasker	DNA	34218830	34219149	527	+	.	ID="RND-6_FAMILY-1285";Tend="1522";Tstart="1157";shortTE="F";uid="3e2285f0-be35-4a9a-9eb2-7ce0f5a18406"
HiC_scaffold_1	RepeatMasker	DNA/TcMar-m44	16192976	16193257	622	+	.	ID="RND-6_FAMILY-10370";Tend="1162";Tstart="917";shortTE="F";uid="e9fc2427-4232-4a09-a59e-ce89dad2eec8"
HiC_scaffold_1	RepeatMasker	LTR/Gypsy	29278635	29279056	1011	+	.	ID="RND-6_FAMILY-4739";TEgroup="ctg_1%7CRND-6_FAMILY-4739%7C2";Tend="3413";Tstart="2414";shortTE="F";uid="4497259f-cf07-46a2-92da-cde2d4d1468d"
HiC_scaffold_1	RepeatMasker	LINE/I-Jockey	93429482	93429792	588	+	.	ID="RND-6_FAMILY-20743";Tend="1597";Tstart="1287";shortTE="F";uid="66987abe-18dc-4860-b5c5-875f6b82acbe"
HiC_scaffold_1	RepeatMasker	Unknown	49705807	49706396	4980	+	.	ID="RND-1_FAMILY-277";Tend="1510";Tstart="920";shortTE="F";uid="14d7b3ae-a0bd-44d1-b05e-2723c00e7e58"
HiC_scaffold_1	RepeatMasker	DNA/MULE-MuDR	8829944	8830873	2578	+	.	ID="RND-6_FAMILY-90";Tend="1635";Tstart="697";shortTE="F";uid="585c7dbf-74fc-46bb-bf63-06a7fc3895e0"
HiC_scaffold_1	RepeatMasker	DNA/hAT-Blackjack	22635526	22635827	1960	+	.	ID="RND-6_FAMILY-10294";Tend="1592";Tstart="1282";shortTE="F";uid="13a3cca5-2866-4298-b950-1b4db133348d"
HiC_scaffold_1	RepeatMasker	DNA/hAT	38556347	38557059	4386	+	.	ID="RND-5_FAMILY-7039";Tend="1618";Tstart="917";shortTE="F";uid="de6796bc-c594-436b-9473-6a441e5642c8"
HiC_scaffold_1	RepeatMasker	DNA	73941647	73941898	761	+	.	ID="TTAA3B_AP";Tend="436";Tstart="157";shortTE="F";uid="09449e8b-d8cc-47b6-850a-886986414b4b"
HiC_scaffold_1	RepeatMasker	DNA	39463499	39464245	2069	+	.	ID="RND-5_FAMILY-4809";Tend="1073";Tstart="412";shortTE="F";uid="da1ed1c4-f706-4a85-bf15-753dfa948830"
HiC_scaffold_1	RepeatMasker	RC/Helitron	7277250	7277410	472	+	.	ID="RND-5_FAMILY-1432";Tend="1057";Tstart="892";shortTE="F";uid="c6d3dfee-2350-48e9-8b2c-c4a094f9ab1a"
HiC_scaffold_1	RepeatMasker	DNA/hAT-Charlie	75865139	75865425	2139	+	.	ID="RND-5_FAMILY-6337";Tend="1329";Tstart="1030";shortTE="F";uid="b58f1f52-0589-4ae3-9c60-d164ee0aec4a"
HiC_scaffold_1	RepeatMasker	DNA/P	34378879	34379184	440	+	.	ID="P-3_AP";Tend="3447";Tstart="3138";shortTE="F";uid="ad20ced0-3432-4f30-bd0a-e5b19b7239b5"
HiC_scaffold_1	RepeatMasker	LINE/L2	8664792	8665601	3573	+	.	ID="RND-5_FAMILY-1725";Tend="8960";Tstart="8177";shortTE="F";uid="8b784d90-a098-433d-bae4-95bd25bce0b3"
HiC_scaffold_1	RepeatMasker	DNA	16601919	16602342	2351	+	.	ID="ttaa3b_ap";Tend="420";Tstart="1";shortTE="F";uid="8e75f476-d78d-4c3a-991a-ce527755498b"
HiC_scaffold_1	RepeatMasker	RC/Helitron	56265421	56265636	1354	+	.	ID="RND-1_FAMILY-26";Tend="1747";Tstart="1471";shortTE="F";uid="b8a1a5ac-b8c1-4d67-9ce4-55668eca06e3"
HiC_scaffold_1	RepeatMasker	DNA/hAT-hAT19	32701153	32701357	415	+	.	ID="RND-1_FAMILY-70";Tend="5041";Tstart="4828";shortTE="F";uid="ab627f46-6ff4-4317-aba5-9e3390a4c938"
HiC_scaffold_1	RepeatMasker	Retroposon?	30236252	30237082	3127	+	.	ID="SINE2-1_AP";Tend="1899";Tstart="587";shortTE="F";uid="24f0743e-c6b6-4293-b316-f2fde6ef91f0"
HiC_scaffold_1	RepeatMasker	DNA/hAT-hAT19	48995679	48995818	488	+	.	ID="DNA8-88_AP";Tend="394";Tstart="257";shortTE="F";uid="2a9c5743-9ded-415c-9a14-3de22b77f854"
HiC_scaffold_1	RepeatMasker	RC/Helitron	43689165	43689730	3326	+	.	ID="RND-6_FAMILY-8716";Tend="1293";Tstart="783";shortTE="F";uid="b3572970-5c34-4085-bbb1-1f05e2abcde5"
HiC_scaffold_1	RepeatMasker	Unknown	96798709	96798892	790	+	.	ID="RND-6_FAMILY-768";Tend="1095";Tstart="882";shortTE="F";uid="a14c92fd-5123-4bfa-8795-e5e041e7409d"
HiC_scaffold_1	RepeatMasker	DNA/MULE-MuDR	37983111	37983378	1112	+	.	ID="RND-6_FAMILY-2084";Tend="1202";Tstart="915";shortTE="F";uid="7a7fdf86-110e-40f3-a8aa-a25d85dff3bc"
HiC_scaffold_1	RepeatMasker	Retroposon?	74693734	74694110	2060	+	.	ID="RND-6_FAMILY-6896";Tend="2229";Tstart="1926";shortTE="F";uid="ed0a1501-c0f7-4f32-9a3c-14b1139bc640"
HiC_scaffold_1	RepeatMasker	LTR/Gypsy	22221687	22222385	958	+	.	ID="RND-1_FAMILY-248";Tend="779";Tstart="95";shortTE="F";uid="8b4292cd-98a6-4bc7-a1fe-9e42c5832159"
HiC_scaffold_1	RepeatMasker	DNA/PIF-Harbinger	97688598	97689216	626	+	.	ID="harbinger-1_dw";Tend="2545";Tstart="1698";shortTE="F";uid="7aa5e3da-6e26-4e61-8ba8-46e722dd2958"
HiC_scaffold_1	RepeatMasker	Unknown	89581767	89582343	1777	+	.	ID="RND-1_FAMILY-262";TEgroup="ctg_1%7CRND-1_FAMILY-262%7C2";Tend="1200";Tstart="952";shortTE="F";uid="de78aa7d-2450-4613-a0ab-ce0126187de4"
HiC_scaffold_1	RepeatMasker	LTR/Gypsy	5255808	5260484	39453	+	.	ID="RND-4_FAMILY-1191";Tend="5233";Tstart="511";shortTE="F";uid="7b50bc0e-ac3c-4381-823a-6ba2ab50b3d2"
HiC_scaffold_1	RepeatMasker	Unknown	96663853	96665347	9620	+	.	ID="RND-6_FAMILY-21688";Tend="2860";Tstart="1430";shortTE="F";uid="0dde81a8-36bd-4df1-b3e4-5233931f5700"
HiC_scaffold_1	RepeatMasker	RC/Helitron	69788465	69788584	693	+	.	ID="RND-5_FAMILY-2907";Tend="2571";Tstart="2458";shortTE="F";uid="2e06eb74-035a-40c1-a2b7-519f3d2d3beb"
HiC_scaffold_1	RepeatMasker	DNA/Merlin	54957285	54957578	446	+	.	ID="MERLIN-1_DF";Tend="859";Tstart="564";shortTE="F";uid="14105e65-50f5-4dd3-bcf0-dbe157daf03f"
HiC_scaffold_1	RepeatMasker	DNA	52169305	52169418	438	+	.	ID="dna4-2_ap";Tend="750";Tstart="641";shortTE="F";uid="82220257-3e8c-446d-8e22-33af8bd0d011"
HiC_scaffold_1	RepeatMasker	DNA/MULE-MuDR	93976229	93976359	634	+	.	ID="MUDR1X_AP";Tend="122";Tstart="1";shortTE="F";uid="d75b6f69-8ee9-4042-9882-22713270ce3c"
HiC_scaffold_1	RepeatMasker	LTR/Pao	55133968	55136066	945	+	.	ID="BEL3-I_AP";Tend="4742";Tstart="2656";shortTE="F";uid="7dd1c92d-7efb-4d16-a4a6-91c0aa09c2db"
HiC_scaffold_1	RepeatMasker	DNA/hAT-hAT19	78947107	78947402	1617	+	.	ID="DNA8-74_AP";Tend="312";Tstart="1";shortTE="F";uid="8ea94629-82e0-42da-bc70-da60c0ab8e3f"
HiC_scaffold_1	RepeatMasker	DNA/hAT-Tip100	39484848	39485622	6565	+	.	ID="RND-1_FAMILY-160";Tend="2386";Tstart="1613";shortTE="F";uid="3255d136-a417-4196-8ba8-74f804abe83a"
HiC_scaffold_1	RepeatMasker	DNA/PIF-Spy	29893304	29893443	449	+	.	ID="ISL2EU-3N1_CFL";Tend="342";Tstart="202";shortTE="F";uid="a78addbf-cdc5-4e7e-8995-326db1548944"
HiC_scaffold_1	RepeatMasker	DNA/Kolobok-E	17590161	17590669	1591	+	.	ID="rnd-6_family-1803";Tend="1139";Tstart="213";shortTE="F";uid="f33e0d49-4777-42be-b5e8-9428a46c6129"
HiC_scaffold_1	RepeatMasker	LTR/Gypsy	814534	815550	2924	+	.	ID="RND-1_FAMILY-16";Tend="5388";Tstart="4300";shortTE="F";uid="a81a3af8-fe76-4ec9-a492-01f864036404"
HiC_scaffold_1	RepeatMasker	RC/Helitron	25886693	25886870	666	+	.	ID="RND-6_FAMILY-716";Tend="2061";Tstart="1884";shortTE="F";uid="20698b39-7af9-4f3c-8713-57c3ec4b7e06"
HiC_scaffold_1	RepeatMasker	Unknown	50219433	50219562	459	+	.	ID="RND-6_FAMILY-13852";Tend="987";Tstart="835";shortTE="F";uid="ced68e15-b237-4e1f-846b-1cc757698718"
HiC_scaffold_1	RepeatMasker	RC/Helitron	73327987	73328281	1253	+	.	ID="RND-6_FAMILY-4364";Tend="1515";Tstart="1233";shortTE="F";uid="fcc929f8-4ff0-4b98-af7e-743bd3b93766"
HiC_scaffold_1	RepeatMasker	DNA/hAT-Tip100	3950298	3952615	4574	+	.	ID="rnd-6_family-7236";Tend="4187";Tstart="853";shortTE="F";uid="041a10f8-b9db-4825-8fe5-6bf007b9b2b9"
HiC_scaffold_1	RepeatMasker	Unknown	88990274	88990657	1119	+	.	ID="RND-6_FAMILY-4714";Tend="1480";Tstart="1068";shortTE="F";uid="846c0c42-3872-43d3-a720-2ab0ab8390fd"
HiC_scaffold_1	RepeatMasker	LTR/Pao	73939167	73939539	940	+	.	ID="RND-6_FAMILY-1226";Tend="1937";Tstart="1546";shortTE="F";uid="a014f323-7ca7-4490-87c1-3ca40959f7b2"
HiC_scaffold_1	RepeatMasker	DNA/hAT-hAT19	95229362	95229469	488	+	.	ID="DNA8-64B_AP";Tend="920";Tstart="814";shortTE="F";uid="4efdbe79-ca58-4dd6-94d6-cb9cbe31e18c"
HiC_scaffold_1	RepeatMasker	DNA	89990808	89990952	555	+	.	ID="ttaa2c_ap";Tend="339";Tstart="191";shortTE="F";uid="69464273-ba73-43e1-9aa0-1974c1db96a6"
HiC_scaffold_1	RepeatMasker	DNA/hAT?	98111578	98111845	556	+	.	ID="RND-6_FAMILY-6377";Tend="1253";Tstart="1026";shortTE="F";uid="fac66255-e493-494d-9cbd-e9db7ff2d414"
HiC_scaffold_1	RepeatMasker	Retroposon?	93503890	93504224	738	+	.	ID="SINE2-1_AP";Tend="1314";Tstart="938";shortTE="F";uid="345ae51a-130b-41b5-adbc-2d170845e7a4"
HiC_scaffold_1	RepeatMasker	DNA/hAT-Ac	68212136	68212425	1052	+	.	ID="RND-6_FAMILY-965";Tend="1533";Tstart="1239";shortTE="F";uid="ec5be1b0-8a75-4f56-8630-e726d65642a3"
HiC_scaffold_1	RepeatMasker	LINE/I-Jockey	23742413	23743168	6474	+	.	ID="RND-6_FAMILY-7087";Tend="2333";Tstart="1572";shortTE="F";uid="5f9d4c13-6014-4652-9302-f32382920e94"
HiC_scaffold_1	RepeatMasker	DNA/hAT-hAT19	11956989	11957210	515	+	.	ID="RND-6_FAMILY-4031";Tend="666";Tstart="470";shortTE="F";uid="5c1c5b60-2880-46ec-a7c9-d5d669557c31"
HiC_scaffold_1	RepeatMasker	LINE/Penelope	93976597	93976832	1265	+	.	ID="RND-6_FAMILY-32250";Tend="1575";Tstart="1340";shortTE="F";uid="9c22298d-4f0a-45fe-b8a1-d059dba74dbf"
HiC_scaffold_1	RepeatMasker	DNA/hAT-hAT19	31502792	31502977	487	+	.	ID="RND-6_FAMILY-6449";TEgroup="ctg_1%7CRND-6_FAMILY-6449%7C3";Tend="1667";Tstart="1412";shortTE="T";uid="9665b8ce-3baf-477f-8288-36a3df60f3ab"
HiC_scaffold_1	RepeatMasker	Unknown	32956506	32956686	1371	+	.	ID="RND-5_FAMILY-525";Tend="1191";Tstart="1011";shortTE="F";uid="d0dff21c-2a31-4538-bb20-be41633bdfd6"
HiC_scaffold_1	RepeatMasker	Unknown	4572449	4572641	773	+	.	ID="RND-5_FAMILY-3745";Tend="1357";Tstart="1168";shortTE="F";uid="bff5624f-07a3-40c1-a2ba-923380062b80"
HiC_scaffold_1	RepeatMasker	DNA/MULE-MuDR	7916109	7918924	24808	+	.	ID="RND-4_FAMILY-526";Tend="6022";Tstart="3197";shortTE="F";uid="70e7ded8-f65b-487d-b760-bc48a53cef74"
HiC_scaffold_1	RepeatMasker	DNA/Maverick	3725339	3726545	9209	+	.	ID="RND-4_FAMILY-1914";Tend="10186";Tstart="8978";shortTE="F";uid="73a3d844-a920-4180-b844-45d1606d183a"
HiC_scaffold_1	RepeatMasker	Unknown	2113391	2113563	451	+	.	ID="RND-6_FAMILY-11190";Tend="1269";Tstart="1112";shortTE="F";uid="6a83d6e3-19b8-4e09-b1e0-2689e81e70ec"
HiC_scaffold_1	RepeatMasker	DNA/Ginger	29401090	29401204	506	+	.	ID="RND-6_FAMILY-587";Tend="1151";Tstart="623";shortTE="F";uid="fe333c54-89c7-44aa-8b04-f03cda0879d5"
HiC_scaffold_1	RepeatMasker	RC/Helitron	31400108	31400245	498	+	.	ID="RND-6_FAMILY-9910";Tend="360";Tstart="228";shortTE="F";uid="8740d129-d62a-4c8d-b63d-5b1d0d7de216"
HiC_scaffold_1	RepeatMasker	LINE/R1	81944805	81947613	4284	+	.	ID="SART-5_API";Tend="2976";Tstart="13";shortTE="F";uid="5b7497b5-86b2-4934-846d-019b778bb172"
HiC_scaffold_1	RepeatMasker	LINE/CR1	52174736	52175030	2483	+	.	ID="RND-6_FAMILY-2563";Tend="1659";Tstart="1363";shortTE="F";uid="d8267b3b-19d9-4684-8cd4-8e95f851efa0"
HiC_scaffold_1	RepeatMasker	DNA	79565532	79565905	563	+	.	ID="TTAA2C_AP";Tend="423";Tstart="18";shortTE="F";uid="672e9e80-3b9a-443d-8458-30950322f1f1"
HiC_scaffold_1	RepeatMasker	LTR/Gypsy	84527857	84528776	834	+	.	ID="RND-6_FAMILY-9649";Tend="3666";Tstart="2759";shortTE="F";uid="d302a956-070a-49aa-9786-381c5370c236"
HiC_scaffold_1	RepeatMasker	DNA/Sola	51919595	51919924	2708	+	.	ID="RND-4_FAMILY-300";Tend="1283";Tstart="954";shortTE="F";uid="14c07228-a72e-45e7-8352-adbca943ad33"
HiC_scaffold_1	RepeatMasker	Retroposon?	95924052	95924327	969	+	.	ID="SINE2-1_AP";TEgroup="ctg_1%7CSINE2-1_AP%7C141";Tend="1735";Tstart="1093";shortTE="F";uid="9a931ef7-9106-47d4-88b8-99b47a1ce11c"
HiC_scaffold_1	RepeatMasker	DNA	59168587	59168864	473	+	.	ID="DNAX-2_AP";Tend="467";Tstart="193";shortTE="F";uid="383dd273-aa3a-45cc-ab59-1677cc529f21"
HiC_scaffold_1	RepeatMasker	DNA/hAT-Tip100	468604	468767	429	+	.	ID="RND-6_FAMILY-3869";Tend="4769";Tstart="4607";shortTE="F";uid="9655958b-678d-4c41-87d2-abb86f6ad281"
HiC_scaffold_1	RepeatMasker	Unknown	48015345	48015530	650	+	.	ID="RND-6_FAMILY-6998";Tend="1313";Tstart="1133";shortTE="F";uid="ad009ceb-d68b-459e-84e1-0de535e8c11e"
HiC_scaffold_1	RepeatMasker	LINE/R1	11971406	11974367	502	+	.	ID="R1-3_DF";Tend="5340";Tstart="2365";shortTE="F";uid="0d07eeef-ce36-40ff-bbef-694772eceece"
HiC_scaffold_1	RepeatMasker	DNA/hAT-Tip100	79355489	79355878	1677	+	.	ID="RND-6_FAMILY-8468";Tend="1266";Tstart="893";shortTE="F";uid="968b38d7-f75f-44a0-a304-c28b3e06c277"
HiC_scaffold_1	RepeatMasker	DNA/Ginger	62739282	62739407	546	+	.	ID="RND-6_FAMILY-587";Tend="2311";Tstart="2141";shortTE="F";uid="0c4de05d-24d7-4ced-9158-dacec78958f0"
HiC_scaffold_1	RepeatMasker	DNA	83780083	83780345	1569	+	.	ID="TTAA3_AP";Tend="429";Tstart="162";shortTE="F";uid="0c7bc613-fa35-4e12-a12e-291b41dda319"
HiC_scaffold_1	RepeatMasker	DNA/hAT-Tip100	35388537	35388741	415	+	.	ID="RND-5_FAMILY-2621";Tend="1944";Tstart="1740";shortTE="F";uid="49ed16cc-2119-4f69-81ac-5000babcd682"
HiC_scaffold_1	RepeatMasker	Retroposon?	27586189	27586327	687	+	.	ID="RND-5_FAMILY-293";Tend="1382";Tstart="1242";shortTE="F";uid="197a3b1a-e78e-49d8-9547-cbcc0ccbf03f"
HiC_scaffold_1	RepeatMasker	LTR/Gypsy	11311361	11317663	52758	+	.	ID="RND-4_FAMILY-1191";Tend="6660";Tstart="376";shortTE="F";uid="15442b8d-4f22-48d8-98d8-f4474c378264"
HiC_scaffold_1	RepeatMasker	Unknown	85146306	85147158	5261	+	.	ID="RND-1_FAMILY-285";Tend="2029";Tstart="1259";shortTE="F";uid="b15d06c1-37e4-454f-b187-fe12538b54bf"
HiC_scaffold_1	RepeatMasker	DNA/hAT-hAT19	73173568	73174251	5581	+	.	ID="RND-6_FAMILY-3000";Tend="1850";Tstart="1159";shortTE="F";uid="49613713-62b3-46c4-93ea-bd2eef5e0dcb"
HiC_scaffold_1	RepeatMasker	RC/Helitron	85624410	85624705	1369	+	.	ID="RND-6_FAMILY-8922";Tend="1224";Tstart="929";shortTE="F";uid="e4f7d9e0-433f-4405-8859-4c82738d3f1f"
HiC_scaffold_1	RepeatMasker	DNA/hAT-Ac	15170579	15170936	1791	+	.	ID="dna8-91b_ap";Tend="324";Tstart="1";shortTE="F";uid="a811325e-57b9-4e92-9c66-f76c05de410a"
HiC_scaffold_1	RepeatMasker	DNA/hAT-Charlie	27906644	27906832	1414	+	.	ID="RND-5_FAMILY-14106";Tend="1520";Tstart="1336";shortTE="F";uid="3f079834-b0aa-4096-b477-d5306cbaa924"
HiC_scaffold_1	RepeatMasker	DNA	75366975	75367115	423	+	.	ID="rnd-1_family-3";Tend="3223";Tstart="3110";shortTE="F";uid="bcba645d-632a-4459-bf7c-eab98eef9d11"
HiC_scaffold_1	RepeatMasker	Retroposon?	23877165	23877279	1662	+	.	ID="RND-6_FAMILY-1191";Tend="1927";Tstart="1573";shortTE="F";uid="3b3cf2a3-98ad-4626-b8bd-7b81b134fca8"
HiC_scaffold_1	RepeatMasker	Unknown	56752134	56752294	1249	+	.	ID="RND-6_FAMILY-17477";Tend="1120";Tstart="956";shortTE="F";uid="6ff78045-8e53-47b5-a383-bea0bef8abef"
HiC_scaffold_1	RepeatMasker	DNA/Ginger-1	549279	549568	918	+	.	ID="GINGER1-1_AP";Tend="3515";Tstart="3227";shortTE="F";uid="4cd11bc5-309c-4cec-b3c7-42e5da40e60e"
HiC_scaffold_1	RepeatMasker	Unknown	4746749	4746929	888	+	.	ID="RND-1_FAMILY-258";Tend="1533";Tstart="1323";shortTE="F";uid="fd155ab5-1776-439f-aec4-3b5a73dce02d"
HiC_scaffold_1	RepeatMasker	DNA	87764499	87765296	1606	+	.	ID="RND-6_FAMILY-1285";Tend="1556";Tstart="679";shortTE="F";uid="79d8290e-d9dc-4195-9714-23972d62c242"
HiC_scaffold_1	RepeatMasker	Unknown	6562417	6562656	1841	+	.	ID="RND-6_FAMILY-2198";Tend="1427";Tstart="1193";shortTE="F";uid="ba56659c-77bd-4640-bb1f-14e651d5e46a"
HiC_scaffold_1	RepeatMasker	Retroposon?	77445307	77445479	513	+	.	ID="RND-6_FAMILY-7995";Tend="2284";Tstart="2122";shortTE="F";uid="3977a7d9-543c-404a-886f-d7ceededf652"
HiC_scaffold_1	RepeatMasker	LINE/L2	33025862	33026094	989	+	.	ID="RND-5_FAMILY-1725";Tend="10356";Tstart="10111";shortTE="F";uid="21d14f57-af45-4ce5-b8e7-b49e987ab67d"
HiC_scaffold_1	RepeatMasker	LINE/L2	4584407	4585046	2915	+	.	ID="RND-5_FAMILY-1725";Tend="8955";Tstart="8327";shortTE="F";uid="147263cd-d5d7-4872-bce2-567f6b0f4f58"
HiC_scaffold_1	RepeatMasker	DNA	59768543	59769470	958	+	.	ID="RND-6_FAMILY-1285";Tend="1660";Tstart="678";shortTE="F";uid="f721a345-ddb7-4622-a1eb-5a79e695dc33"
HiC_scaffold_1	RepeatMasker	DNA	24903000	24903377	909	+	.	ID="RND-5_FAMILY-2079";Tend="894";Tstart="513";shortTE="F";uid="55143572-9754-4caf-bca1-bc06b17188d9"
HiC_scaffold_1	RepeatMasker	DNA/hAT	90551575	90552152	2058	+	.	ID="RND-5_FAMILY-1833";Tend="1513";Tstart="841";shortTE="F";uid="ba498f96-f59f-44d0-980c-31872dd34a36"
HiC_scaffold_1	RepeatMasker	DNA/Kolobok-E	77710268	77710409	440	+	.	ID="RND-6_FAMILY-8599";Tend="773";Tstart="633";shortTE="F";uid="0cd8d8fd-3de4-49ca-b811-0fcd3d2edd7d"
HiC_scaffold_1	RepeatMasker	Unknown	28648382	28648515	652	+	.	ID="RND-6_FAMILY-10080";Tend="1100";Tstart="976";shortTE="F";uid="916a3b67-375e-4295-900a-a05c00475d43"
HiC_scaffold_1	RepeatMasker	DNA	3337836	3338123	1999	+	.	ID="TTAA2_AP";Tend="414";Tstart="126";shortTE="F";uid="92d76ce4-b0a2-4998-8026-466805c61c7a"
HiC_scaffold_1	RepeatMasker	DNA/hAT-Charlie	32809860	32810089	893	+	.	ID="RND-6_FAMILY-11213";Tend="947";Tstart="717";shortTE="F";uid="bf4c7b0b-2ff1-4ac4-b4b1-bb937c2eec92"
HiC_scaffold_1	RepeatMasker	DNA/hAT-Tip100	89224672	89225615	1004	+	.	ID="hat-15_lmi";Tend="4442";Tstart="3147";shortTE="F";uid="51b7a777-e6ee-48d9-9a05-b8b178e9d084"
HiC_scaffold_1	RepeatMasker	DNA/MULE-MuDR	78067659	78067789	534	+	.	ID="rnd-6_family-5969";Tend="2445";Tstart="2324";shortTE="F";uid="b988ac38-50ef-4ba1-b327-cf2a66fde25b"
HiC_scaffold_1	RepeatMasker	DNA	57931137	57931505	2025	+	.	ID="TTAA2_AP";Tend="421";Tstart="68";shortTE="F";uid="049aac09-279d-436a-901c-4238efc91203"
HiC_scaffold_1	RepeatMasker	DNA/hAT	59766834	59767486	4421	+	.	ID="RND-6_FAMILY-6131";Tend="1677";Tstart="956";shortTE="F";uid="29d9b63e-1cec-48a0-9e01-f5909ec0926d"
HiC_scaffold_1	RepeatMasker	DNA/Kolobok-E	97136836	97137267	962	+	.	ID="KOLOBOKE-2_AP";Tend="2215";Tstart="1726";shortTE="F";uid="8f71e1a0-000d-4e30-8367-af629a7d3f4a"
HiC_scaffold_1	RepeatMasker	DNA/MULE-NOF	36631907	36632262	494	+	.	ID="REHAVKUS1_AP";Tend="4880";Tstart="4522";shortTE="F";uid="d201811a-3315-40d0-aafe-6b78cafe6ea8"
HiC_scaffold_1	RepeatMasker	LTR/Gypsy	17535122	17535259	424	+	.	ID="RND-5_FAMILY-14942";Tend="1035";Tstart="890";shortTE="F";uid="758a87ac-3bfc-4fbf-8ed0-591227438582"
HiC_scaffold_1	RepeatMasker	DNA/Ginger	21167542	21168128	743	+	.	ID="RND-6_FAMILY-587";Tend="1269";Tstart="621";shortTE="F";uid="7f9dde24-fea1-4e68-9500-b2d8ae0c75d6"
HiC_scaffold_1	RepeatMasker	DNA	22032566	22032794	1287	+	.	ID="rnd-6_family-1285";Tend="844";Tstart="670";shortTE="F";uid="43856d4b-09ca-4d0e-b4ee-f766b54ecc9b"
HiC_scaffold_1	RepeatMasker	Unknown	87781728	87781996	2236	+	.	ID="RND-1_FAMILY-72";Tend="1246";Tstart="978";shortTE="F";uid="5b70a2cf-6f04-4933-9bac-208339ec352c"
HiC_scaffold_1	RepeatMasker	DNA/hAT-hAT19	88323942	88324764	2550	+	.	ID="HAT-N4_AP";Tend="808";Tstart="1";shortTE="F";uid="d2f7dd50-e2b2-4776-808d-6c85b00d8270"
HiC_scaffold_1	RepeatMasker	DNA	13968601	13968909	1071	+	.	ID="DNAX-2_AP";Tend="304";Tstart="1";shortTE="F";uid="e6caeeb9-9e89-4457-9a34-c3886d6970b1"
HiC_scaffold_1	RepeatMasker	DNA/hAT	44787978	44788078	566	+	.	ID="DNA8-85_AP";Tend="257";Tstart="157";shortTE="F";uid="a0a6490a-be34-4c22-96d1-69e66595cccf"
HiC_scaffold_1	RepeatMasker	DNA/hAT-hAT19	72005229	72005644	469	+	.	ID="HAT-N13_AP";TEgroup="ctg_1%7CHAT-N13_AP%7C3";Tend="626";Tstart="196";shortTE="F";uid="8f31ae43-ad7f-4cd8-b938-5a1a2bd64501"
HiC_scaffold_1	RepeatMasker	DNA/Kolobok-E	50447321	50448555	9795	+	.	ID="RND-6_FAMILY-4155";Tend="2958";Tstart="1714";shortTE="F";uid="91a94dcd-c5d6-4e81-b311-85c8cdf2fb5c"
HiC_scaffold_1	RepeatMasker	LTR/Gypsy	50822241	50822523	481	+	.	ID="RND-6_FAMILY-12911";Tend="4719";Tstart="4441";shortTE="F";uid="07da4aff-0b25-4eda-bd29-8ead1a8e85fe"
HiC_scaffold_1	RepeatMasker	DNA/hAT	15733906	15734387	1773	+	.	ID="DNA8-105_AP";TEgroup="ctg_1%7CDNA8-105_AP%7C2";Tend="650";Tstart="1";shortTE="F";uid="75671e8d-a6d6-4963-880e-afc878ce8351"
HiC_scaffold_1	RepeatMasker	DNA	19259936	19260249	1832	+	.	ID="DNA4-2_AP";Tend="769";Tstart="458";shortTE="F";uid="91f91e92-01f4-43b2-8e60-216cf04add8e"
HiC_scaffold_1	RepeatMasker	DNA/MULE-NOF	3616963	3617324	738	+	.	ID="RND-6_FAMILY-1420";Tend="1843";Tstart="1474";shortTE="F";uid="8cde0014-98dd-445b-9e83-b967e2eccd9a"
HiC_scaffold_1	RepeatMasker	DNA/Kolobok-E	48416950	48417052	447	+	.	ID="rnd-6_family-421";Tend="1412";Tstart="1323";shortTE="F";uid="658be75d-6277-480a-b3da-007c76b7c2d5"
HiC_scaffold_1	RepeatMasker	DNA/hAT-Tip100	60110261	60110361	468	+	.	ID="HAT-3_AP";Tend="2434";Tstart="2324";shortTE="F";uid="c9f598dc-3976-49b7-8ebc-1eaa7fedd6c0"
HiC_scaffold_1	RepeatMasker	Unknown	35943098	35943240	450	+	.	ID="RND-6_FAMILY-9187";Tend="552";Tstart="388";shortTE="F";uid="9fc7be52-f3d3-4393-bd55-20ee3ad2c6d5"
HiC_scaffold_1	RepeatMasker	LINE/I-Jockey	42955568	42956378	1386	+	.	ID="RND-1_FAMILY-37";Tend="2043";Tstart="1277";shortTE="F";uid="fd536aa3-036c-4b05-aeab-d075f6c1ffdf"
HiC_scaffold_1	RepeatMasker	Unknown	96036178	96036600	1009	+	.	ID="RND-1_FAMILY-48";Tend="1316";Tstart="899";shortTE="F";uid="8ee3d00a-9e61-4379-9c29-d956987a2139"
HiC_scaffold_1	RepeatMasker	DNA/Ginger-1	69354625	69354880	832	+	.	ID="RND-4_FAMILY-1147";Tend="1530";Tstart="1271";shortTE="F";uid="4db174e8-b7ce-489b-bffe-c18c6d45abee"
HiC_scaffold_1	RepeatMasker	DNA/hAT	59502190	59502522	667	+	.	ID="RND-6_FAMILY-7261";Tend="1198";Tstart="876";shortTE="F";uid="67418672-e9b2-4c3d-a7b7-9533e756a5ba"
HiC_scaffold_1	RepeatMasker	DNA/Kolobok-E	50268215	50272210	24845	+	.	ID="KOLOBOKE-5_AP";TEgroup="ctg_1%7CKOLOBOKE-5_AP%7C5";Tend="4025";Tstart="1";shortTE="F";uid="b395613c-f6ea-4bd6-8fdb-43e675b5821b"
HiC_scaffold_1	RepeatMasker	Unknown	20148250	20148636	923	+	.	ID="RND-5_FAMILY-3745";Tend="1386";Tstart="956";shortTE="F";uid="83ac0a64-3499-41e3-9d13-b563488d9be7"
HiC_scaffold_1	RepeatMasker	LINE/I-Jockey	70737350	70737681	553	+	.	ID="RND-4_FAMILY-426";Tend="1076";Tstart="746";shortTE="F";uid="814a6e30-2abc-40ca-9578-5ea252d6de68"
HiC_scaffold_1	RepeatMasker	DNA	94481892	94482600	5422	+	.	ID="RND-1_FAMILY-113";Tend="3244";Tstart="2543";shortTE="F";uid="3db09af1-b550-4924-8d0f-2ae3315122c4"
HiC_scaffold_1	RepeatMasker	DNA/PiggyBac	1899835	1900743	1097	+	.	ID="PIGGYBAC-3_LMI";Tend="1641";Tstart="734";shortTE="F";uid="cc7f598c-2f7d-4a06-8611-57dd1fe91c69"
HiC_scaffold_1	RepeatMasker	Unknown	72566823	72568079	9058	+	.	ID="RND-1_FAMILY-222";TEgroup="ctg_1%7CRND-1_FAMILY-222%7C4";Tend="3441";Tstart="2005";shortTE="F";uid="1cbe6e07-b568-41be-b64a-3eb7058b6481"
HiC_scaffold_1	RepeatMasker	DNA	53689970	53690849	7260	+	.	ID="RND-6_FAMILY-1238";Tend="3040";Tstart="2161";shortTE="F";uid="7be61de5-84ae-48b5-afd8-78689f5f300b"
HiC_scaffold_1	RepeatMasker	DNA	16434068	16434709	2370	+	.	ID="DNA4-1_AP";Tend="823";Tstart="124";shortTE="F";uid="dcc62380-6172-460d-93d6-e0084e7ae55c"
HiC_scaffold_1	RepeatMasker	DNA/Ginger-2	59782444	59783372	4659	+	.	ID="RND-5_FAMILY-3245";Tend="1780";Tstart="745";shortTE="F";uid="152d5cc5-701c-4f72-a439-03bf664dfc2d"
HiC_scaffold_1	RepeatMasker	DNA/hAT-Charlie	82558818	82558961	857	+	.	ID="RND-6_FAMILY-6574";Tend="1006";Tstart="869";shortTE="F";uid="9a221982-cbda-47d5-b0e8-875121527e82"
HiC_scaffold_1	RepeatMasker	Unknown	8070600	8071577	8205	+	.	ID="RND-6_FAMILY-811";Tend="1630";Tstart="662";shortTE="F";uid="9a8e05e9-e162-431f-bd01-be4abf92a9c8"
HiC_scaffold_1	RepeatMasker	DNA	55491936	55492288	939	+	.	ID="TTAA4B_AP";Tend="430";Tstart="99";shortTE="F";uid="152bc74b-c334-43fd-a946-df670c29d7e4"
HiC_scaffold_1	RepeatMasker	DNA	56087364	56087584	554	+	.	ID="DNA4-1_AP";Tend="233";Tstart="1";shortTE="F";uid="b8970cdf-40b1-43da-b7c6-5410ca737e88"
HiC_scaffold_1	RepeatMasker	DNA	19200749	19201046	688	+	.	ID="RND-6_FAMILY-5765";Tend="1646";Tstart="1298";shortTE="F";uid="9c647ab2-5b68-4dfd-a74a-1ccdb7bbc226"
HiC_scaffold_1	RepeatMasker	DNA	87546557	87546728	517	+	.	ID="dna8-70_ap";Tend="177";Tstart="1";shortTE="F";uid="b418ab6b-65a7-4d7a-83e5-78547f51ecf5"
HiC_scaffold_1	RepeatMasker	LINE/RTE-BovB	18619378	18619682	546	+	.	ID="RND-6_FAMILY-1950";Tend="1813";Tstart="1484";shortTE="F";uid="22f11470-2b74-4096-a0da-3e9c44528453"
HiC_scaffold_1	RepeatMasker	DNA/Ginger-1	30597585	30597920	2181	+	.	ID="RND-5_FAMILY-2430";Tend="389";Tstart="58";shortTE="F";uid="af60f7b8-f836-48be-a992-2804c3a3e3a5"
HiC_scaffold_1	RepeatMasker	Retroposon?	82075424	82075659	526	+	.	ID="RND-6_FAMILY-1191";Tend="1174";Tstart="969";shortTE="F";uid="13ba828e-40d4-40db-ac95-351f9acbe95c"
HiC_scaffold_1	RepeatMasker	DNA/P	42035785	42036182	737	+	.	ID="P-1_AP";Tend="1156";Tstart="756";shortTE="F";uid="1d24a59c-643b-4d91-8bbf-466fee939f7e"
HiC_scaffold_1	RepeatMasker	RC/Helitron	65261741	65261907	498	+	.	ID="RND-5_FAMILY-1432";Tend="1198";Tstart="1019";shortTE="F";uid="24f4d4fa-6db6-4cdb-8b25-ecb5cdfe3b66"
HiC_scaffold_1	RepeatMasker	LINE/CR1	98387644	98390959	6465	+	.	ID="RND-6_FAMILY-603";Tend="3813";Tstart="571";shortTE="F";uid="712446ba-3d65-421d-b478-90243ad4d5e0"
HiC_scaffold_1	RepeatMasker	DNA/hAT-Tip100	30608786	30608980	844	+	.	ID="DNA8-28_AP";Tend="1034";Tstart="818";shortTE="F";uid="5a9a1215-b0b0-41fa-9188-17a8680ffc86"
HiC_scaffold_1	RepeatMasker	DNA/Kolobok-E	25824289	25824510	821	+	.	ID="RND-6_FAMILY-1580";Tend="1088";Tstart="838";shortTE="F";uid="d40ce3f3-4bdb-4c0d-8cee-9880a1c8d680"
HiC_scaffold_1	RepeatMasker	DNA/hAT-Tag1	74064015	74064208	1541	+	.	ID="RND-1_FAMILY-54";Tend="1140";Tstart="956";shortTE="F";uid="1e0b032a-6314-4d2f-af65-b13e35600b4c"
HiC_scaffold_1	RepeatMasker	LTR/Pao	83916814	83917419	552	+	.	ID="RND-1_FAMILY-111";Tend="6303";Tstart="5704";shortTE="F";uid="73689020-4401-42de-8077-0d28900f9c35"
HiC_scaffold_1	RepeatMasker	RC/Helitron	27787594	27787811	897	+	.	ID="RND-5_FAMILY-1432";Tend="1125";Tstart="891";shortTE="F";uid="17a4792d-669e-48de-a9de-b73eb05d5c58"
HiC_scaffold_1	RepeatMasker	DNA	79877160	79877517	843	+	.	ID="ttaa2c_ap";Tend="358";Tstart="1";shortTE="F";uid="2effcb82-202c-4922-aa37-e01a397a7511"
HiC_scaffold_1	RepeatMasker	DNA/hAT	57637085	57637198	447	+	.	ID="RND-5_FAMILY-332";Tend="963";Tstart="842";shortTE="F";uid="42aeee9d-35b7-46d4-89b0-62da48745b19"
HiC_scaffold_1	RepeatMasker	DNA/Ginger-1	91694197	91694726	2653	+	.	ID="RND-6_FAMILY-17742";Tend="1323";Tstart="816";shortTE="F";uid="eb8f4e24-18cc-43b6-8d43-6d8b66126b5a"
HiC_scaffold_1	RepeatMasker	DNA/hAT-hAT19	92716996	92717168	535	+	.	ID="RND-6_FAMILY-10153";Tend="1144";Tstart="960";shortTE="F";uid="b4e43e8d-9ac8-4151-b8f2-6b69726491a5"
HiC_scaffold_1	RepeatMasker	DNA	87163545	87163756	462	+	.	ID="RND-6_FAMILY-5765";Tend="1415";Tstart="1187";shortTE="F";uid="ffc86486-964d-4b5e-8e2f-c4d4b52f14b8"
HiC_scaffold_1	RepeatMasker	DNA/MULE-MuDR	41519896	41521260	944	+	.	ID="rnd-6_family-562";Tend="2351";Tstart="945";shortTE="F";uid="1d0fff80-0634-4d20-abfe-3520cd5e618f"
HiC_scaffold_1	RepeatMasker	RC/Helitron	44932251	44933098	5707	+	.	ID="RND-1_FAMILY-178";Tend="1967";Tstart="1161";shortTE="F";uid="1ad68659-b429-450f-84b0-34eaaefe0609"
HiC_scaffold_1	RepeatMasker	LINE/R1	47207392	47207561	1235	+	.	ID="RND-6_FAMILY-20828";Tend="1208";Tstart="1040";shortTE="F";uid="d005835f-9820-4eda-9713-7f483301bb8d"
HiC_scaffold_1	RepeatMasker	LTR/Gypsy	15472741	15477821	44857	+	.	ID="RND-6_FAMILY-5399";Tend="6240";Tstart="1161";shortTE="F";uid="b5e1920b-5de6-4cb8-87e8-9807ce2f1737"
HiC_scaffold_1	RepeatMasker	DNA/P	50615272	50615851	1021	+	.	ID="RND-6_FAMILY-12820";Tend="2512";Tstart="1932";shortTE="F";uid="d47d422f-1cb5-4677-8223-8da71f0fc134"
HiC_scaffold_1	RepeatMasker	Unknown	72729730	72730029	754	+	.	ID="RND-4_FAMILY-4778";Tend="1962";Tstart="1677";shortTE="F";uid="b16b9fac-becb-4a73-bfd3-98092f4830bc"
HiC_scaffold_1	RepeatMasker	DNA/PIF-Harbinger	27912764	27912984	424	+	.	ID="RND-6_FAMILY-8084";Tend="2676";Tstart="2447";shortTE="F";uid="21e23a6d-6717-47d3-9582-8326f1929e40"
HiC_scaffold_1	RepeatMasker	DNA/hAT-Charlie	38371178	38371618	2367	+	.	ID="RND-6_FAMILY-798";Tend="1306";Tstart="854";shortTE="F";uid="99cd908c-8d0f-4c72-8193-38f1a6287cb4"
HiC_scaffold_1	RepeatMasker	DNA/Ginger	11099171	11099419	545	+	.	ID="RND-6_FAMILY-587";Tend="873";Tstart="613";shortTE="F";uid="f4917bfa-5112-4563-a671-3dd6c2a93d2f"
HiC_scaffold_1	RepeatMasker	Unknown	21261883	21262145	704	+	.	ID="RND-6_FAMILY-3237";Tend="1761";Tstart="1496";shortTE="F";uid="281b39fb-ed0a-4bda-b5d2-9bbafa3d0186"
HiC_scaffold_1	RepeatMasker	RC/Helitron	4666266	4669719	21422	+	.	ID="RND-6_FAMILY-1244";Tend="5095";Tstart="1837";shortTE="F";uid="0eb0de62-2e13-434f-8335-9ffa298744d7"
HiC_scaffold_1	RepeatMasker	LTR/Gypsy	54344530	54350133	36029	+	.	ID="RND-1_FAMILY-248";Tend="5525";Tstart="6";shortTE="F";uid="515ca381-c33a-44ca-8ff0-041cbbeb5923"
HiC_scaffold_1	RepeatMasker	DNA	44402810	44403068	585	+	.	ID="RND-6_FAMILY-5765";Tend="1464";Tstart="1221";shortTE="F";uid="1a2f783e-5cac-4d31-960f-5b84cc8a856a"
HiC_scaffold_1	RepeatMasker	LINE/CR1	52878754	52879513	1589	+	.	ID="RND-1_FAMILY-252";Tend="3803";Tstart="3074";shortTE="F";uid="accc0020-cc00-498a-9245-c1e69bd2fcaa"
HiC_scaffold_1	RepeatMasker	Retroposon?	86705641	86706065	523	+	.	ID="SINE2-1_AP";Tend="1277";Tstart="873";shortTE="F";uid="9544f415-7c52-4bca-aa9d-f2a44ea3a466"
HiC_scaffold_1	RepeatMasker	DNA/Kolobok-T2	26114947	26115116	683	+	.	ID="REP-4_PBA";Tend="654";Tstart="483";shortTE="F";uid="fcd0a6bc-f849-4768-8360-5fa4016e52e5"
HiC_scaffold_1	RepeatMasker	LINE/R1	12635278	12637680	20197	+	.	ID="RND-1_FAMILY-191";Tend="2774";Tstart="390";shortTE="F";uid="a801033c-4bde-4032-b3fe-a3b26e7da944"
HiC_scaffold_1	RepeatMasker	DNA	94001799	94001899	517	+	.	ID="TTAA3_AP";Tend="99";Tstart="1";shortTE="F";uid="859a664a-43da-4faf-88e8-7a600bb0ff72"
HiC_scaffold_1	RepeatMasker	Retroposon?	89941206	89942764	4342	+	.	ID="SINE2-1_AP";Tend="1529";Tstart="1";shortTE="F";uid="8f815f63-95bc-47b9-9e1a-961b8d666c21"
HiC_scaffold_1	RepeatMasker	Unknown	39058580	39058803	1485	+	.	ID="RND-6_FAMILY-14548";Tend="1146";Tstart="923";shortTE="F";uid="477cb8f0-b865-41b6-834b-221d6db5a77a"
HiC_scaffold_1	RepeatMasker	DNA/hAT-Ac	26063102	26063257	681	+	.	ID="RND-6_FAMILY-5382";Tend="856";Tstart="698";shortTE="F";uid="b7e4b2d7-8a8b-4798-94ab-a62812f4740a"
HiC_scaffold_1	RepeatMasker	DNA/hAT-hAT19	75412619	75413066	1191	+	.	ID="RND-1_FAMILY-280";Tend="1932";Tstart="1344";shortTE="F";uid="34aec581-bbff-4efb-b80d-8fe9d813b261"
HiC_scaffold_1	RepeatMasker	DNA/Sola	4930659	4930868	1284	+	.	ID="RND-4_FAMILY-300";Tend="1297";Tstart="1080";shortTE="F";uid="b5f24f21-46fb-4491-8cd7-3dfa44f03f2c"
HiC_scaffold_1	RepeatMasker	DNA	21762628	21762932	661	+	.	ID="ttaa2c_ap";Tend="401";Tstart="107";shortTE="F";uid="40936dc4-514c-4869-8236-aef333b8efd2"
HiC_scaffold_1	RepeatMasker	DNA	79737686	79737883	891	+	.	ID="TTAA20_AP";Tend="474";Tstart="283";shortTE="F";uid="0e7201b4-6d01-472e-b98b-3c9159eb787d"
HiC_scaffold_1	RepeatMasker	DNA	56472211	56472389	1024	+	.	ID="RND-1_FAMILY-113";Tend="874";Tstart="694";shortTE="F";uid="6ecba57f-c067-45f8-a483-78d533f30427"
HiC_scaffold_1	RepeatMasker	Retroposon?	18074516	18074849	1216	+	.	ID="RND-6_FAMILY-2651";Tend="3404";Tstart="3109";shortTE="F";uid="167949a2-027d-4ea7-ad59-08a093a10de9"
HiC_scaffold_1	RepeatMasker	DNA/Sola-1	20610091	20610562	498	+	.	ID="SOLA1-2_AP";Tend="3293";Tstart="2784";shortTE="F";uid="1fa04fd6-44ff-4a9d-b2b2-459a071e240e"
HiC_scaffold_1	RepeatMasker	Unknown	35839633	35839970	2141	+	.	ID="RND-5_FAMILY-4620";Tend="1304";Tstart="955";shortTE="F";uid="8f6b567e-7cdd-4c78-99ef-d5eb46fd02e7"
HiC_scaffold_1	RepeatMasker	DNA	82568148	82568580	3212	+	.	ID="TTAA7_AP";Tend="434";Tstart="2";shortTE="F";uid="5efb35af-5a18-4a42-8501-e00b6a223060"
HiC_scaffold_1	RepeatMasker	DNA/hAT-Ac	55473093	55473266	623	+	.	ID="dna8-91b_ap";Tend="859";Tstart="693";shortTE="F";uid="8767e8bc-8dae-4754-beed-f58b4086a145"
HiC_scaffold_1	RepeatMasker	Unknown	15547841	15549925	15138	+	.	ID="RND-6_FAMILY-10481";Tend="3740";Tstart="1813";shortTE="F";uid="459338f4-f41d-4f66-8ab4-c9a8f617a464"
HiC_scaffold_1	RepeatMasker	DNA/hAT-Charlie	59094279	59094460	517	+	.	ID="RND-6_FAMILY-3053";Tend="1071";Tstart="899";shortTE="F";uid="a8caf9ec-aa58-4670-a5a2-a897079e0626"
HiC_scaffold_1	RepeatMasker	DNA/Ginger	86739494	86739663	448	+	.	ID="RND-6_FAMILY-587";Tend="795";Tstart="623";shortTE="F";uid="27555d10-5c90-42d9-af50-054a799c40a2"
HiC_scaffold_1	RepeatMasker	DNA/hAT	72476131	72476992	847	+	.	ID="RND-6_FAMILY-606";TEgroup="ctg_1%7CRND-6_FAMILY-606%7C12";Tend="1542";Tstart="341";shortTE="F";uid="6bf48282-e2a4-4cfb-a358-83b29fbd7826"
HiC_scaffold_1	RepeatMasker	Retroposon?	97049624	97049856	763	+	.	ID="SINE2-1_AP";Tend="1394";Tstart="1139";shortTE="F";uid="50ed36fb-725f-4d10-8c35-b0180ee85a0c"
HiC_scaffold_1	RepeatMasker	DNA	99059993	99060631	2269	+	.	ID="RND-6_FAMILY-1285";Tend="1306";Tstart="670";shortTE="F";uid="1ed39cbb-a24b-4290-97a7-af78ffa19146"
HiC_scaffold_1	RepeatMasker	LTR/Copia	95903406	95903984	1108	+	.	ID="RND-6_FAMILY-5498";Tend="1500";Tstart="904";shortTE="F";uid="2078cb58-228c-4f61-99e1-e5644f950ef0"
HiC_scaffold_1	RepeatMasker	DNA/hAT-hATm	97131036	97131339	767	+	.	ID="HAT-4C_AP";Tend="307";Tstart="4";shortTE="F";uid="0e1e475a-d25a-4e6a-847b-41dc93ad2d72"
HiC_scaffold_1	RepeatMasker	DNA	42864215	42864633	1658	+	.	ID="DNA8-31_AP";Tend="417";Tstart="51";shortTE="F";uid="924c3529-0475-4f4c-82c5-f4c5a2e44f9a"
HiC_scaffold_1	RepeatMasker	DNA/MULE-MuDR	84840482	84840587	411	+	.	ID="RND-6_FAMILY-5969";Tend="2432";Tstart="2327";shortTE="F";uid="09107ced-d8cc-4515-868d-946609865e6c"
HiC_scaffold_1	RepeatMasker	DNA	89675374	89675995	1222	+	.	ID="DNA4-2_AP";Tend="679";Tstart="1";shortTE="F";uid="088b2567-72d6-4c65-b11e-1198c00d1eae"
HiC_scaffold_1	RepeatMasker	DNA/hAT-hAT19	19327428	19327986	430	+	.	ID="RND-5_FAMILY-2405";TEgroup="ctg_1%7CRND-5_FAMILY-2405%7C2";Tend="1472";Tstart="812";shortTE="F";uid="4dea80ce-34f2-478b-af28-08c47b7c8ded"
HiC_scaffold_1	RepeatMasker	LTR/Gypsy	79227855	79228115	1780	+	.	ID="RND-6_FAMILY-1041";Tend="763";Tstart="506";shortTE="F";uid="1ffed01d-5ccc-41e5-9fa8-bee18f513803"
HiC_scaffold_1	RepeatMasker	DNA/hAT-hAT19	93963417	93964102	4135	+	.	ID="RND-5_FAMILY-830";Tend="1591";Tstart="943";shortTE="F";uid="2625dd30-2a83-48b5-9e9a-75bea9e4cd64"
HiC_scaffold_1	RepeatMasker	DNA/hAT-Charlie	87812606	87813305	2009	+	.	ID="rnd-5_family-10824";Tend="2099";Tstart="1550";shortTE="F";uid="5cce6359-34df-49ce-aa91-9687e2d1e71a"
HiC_scaffold_1	RepeatMasker	LINE/L2	5336440	5336671	918	+	.	ID="RND-6_FAMILY-17706";Tend="2551";Tstart="2350";shortTE="F";uid="35dd8c63-4b99-4488-90d0-07e0bb2829e7"
HiC_scaffold_1	RepeatMasker	DNA/hAT-hAT19	78947446	78947690	1179	+	.	ID="RND-1_FAMILY-280";Tend="1927";Tstart="1686";shortTE="F";uid="c5222b03-9884-46f5-8735-6341abafa487"
HiC_scaffold_1	RepeatMasker	DNA/P	95306922	95308923	4316	+	.	ID="rnd-6_family-2476";Tend="2029";Tstart="5";shortTE="F";uid="066d8112-a64b-4bf4-82d8-ed75e6e385bc"
HiC_scaffold_1	RepeatMasker	DNA/PiggyBac	36462233	36463393	1002	+	.	ID="PIGGYBAC-12_LMI";Tend="2257";Tstart="1100";shortTE="F";uid="da4391eb-252c-4e74-9662-9ac8ed9881ff"
HiC_scaffold_1	RepeatMasker	Unknown	62045302	62045505	454	+	.	ID="RND-5_FAMILY-656";Tend="1085";Tstart="893";shortTE="F";uid="75bd3a40-9846-4184-bcf3-4354a851af77"
HiC_scaffold_1	RepeatMasker	DNA	96878833	96879011	1333	+	.	ID="RND-6_FAMILY-1285";Tend="844";Tstart="665";shortTE="F";uid="366b77ee-8ae4-45b9-8a20-082c81c7d1a8"
HiC_scaffold_1	RepeatMasker	Unknown	5697041	5702240	40801	+	.	ID="RND-6_FAMILY-3776";Tend="4990";Tstart="57";shortTE="F";uid="fed4c954-9a92-41f1-884d-219219c131a0"
HiC_scaffold_1	RepeatMasker	DNA/hAT-Ac	64487367	64488058	1851	+	.	ID="RND-6_FAMILY-5382";TEgroup="ctg_1%7CRND-6_FAMILY-5382%7C6";Tend="5942";Tstart="985";shortTE="F";uid="29310a5c-2b50-459a-ad2b-7ce4afeda492"
HiC_scaffold_1	RepeatMasker	DNA/MULE-MuDR	53892570	53892676	592	+	.	ID="RND-6_FAMILY-3383";Tend="2749";Tstart="2637";shortTE="F";uid="21b7dd61-779a-4b68-9062-b296c10b534c"
HiC_scaffold_1	RepeatMasker	Unknown	1874893	1875121	884	+	.	ID="RND-5_FAMILY-2853";Tend="1097";Tstart="879";shortTE="F";uid="5529c82c-1c56-4bcd-b184-c8b974bd5f58"
HiC_scaffold_1	RepeatMasker	Unknown	56584893	56585583	3384	+	.	ID="RND-6_FAMILY-10573";Tend="1591";Tstart="984";shortTE="F";uid="78d0435a-3f0c-4be8-8f1f-8fb90dbcd0b9"
HiC_scaffold_1	RepeatMasker	Retroposon?	36042923	36043089	612	+	.	ID="RND-5_FAMILY-293";Tend="1030";Tstart="873";shortTE="F";uid="c7ad3a9b-47aa-43d0-8cca-25bce3a3fe97"
HiC_scaffold_1	RepeatMasker	DNA	38681102	38681257	467	+	.	ID="RND-6_FAMILY-5164";Tend="734";Tstart="579";shortTE="F";uid="4b2785fa-fa3c-4cb8-aed6-d0abf7fa574c"
HiC_scaffold_1	RepeatMasker	DNA/hAT-hAT19	22872765	22873091	505	+	.	ID="RND-6_FAMILY-24444";Tend="2517";Tstart="2132";shortTE="F";uid="09c1bf4c-0253-468d-8cc7-e7c7a508521a"
HiC_scaffold_1	RepeatMasker	DNA/MULE-MuDR	38046753	38046901	640	+	.	ID="RND-5_FAMILY-2339";Tend="568";Tstart="433";shortTE="F";uid="f2941867-9ff3-4c91-8f90-eb805672f58e"
HiC_scaffold_1	RepeatMasker	DNA	82538574	82539922	8921	+	.	ID="RND-6_FAMILY-2386";Tend="1888";Tstart="603";shortTE="F";uid="45f1d9f1-6383-4d0f-a09f-1b9fb495b2a9"
HiC_scaffold_1	RepeatMasker	Unknown	95025110	95025338	636	+	.	ID="RND-6_FAMILY-768";Tend="1193";Tstart="877";shortTE="F";uid="8326bdf5-e96d-429f-b42a-e8bed5fd0c08"
HiC_scaffold_1	RepeatMasker	Retroposon?	54037166	54037648	1055	+	.	ID="RND-6_FAMILY-1191";Tend="1395";Tstart="900";shortTE="F";uid="cd23a27a-88b7-43ee-833d-f663e963dd56"
HiC_scaffold_1	RepeatMasker	DNA/Ginger-1	87987161	87987326	506	+	.	ID="RND-4_FAMILY-1147";Tend="1088";Tstart="909";shortTE="F";uid="d3d265ee-4f43-4f99-b4b9-746e2347a378"
HiC_scaffold_1	RepeatMasker	DNA/TcMar-m44	96371335	96372530	3062	+	.	ID="MARINER-2_AP";Tend="1713";Tstart="521";shortTE="F";uid="71077ae0-cecf-423a-a3e5-88ec0b19c582"
HiC_scaffold_1	RepeatMasker	DNA	68772554	68772806	712	+	.	ID="DNA4-2_AP";Tend="614";Tstart="362";shortTE="F";uid="42ce778e-d9b5-4623-8ed8-242517402238"
HiC_scaffold_1	RepeatMasker	DNA	48065917	48067637	11551	+	.	ID="RND-6_FAMILY-2699";Tend="2039";Tstart="227";shortTE="F";uid="b6a0c6eb-cf3a-4bf1-8b10-3a15df7187f7"
HiC_scaffold_1	RepeatMasker	DNA/Kolobok-E	55692113	55692323	804	+	.	ID="RND-6_FAMILY-8455";Tend="2713";Tstart="2510";shortTE="F";uid="9a109c72-a2e5-4b0a-88e6-7e94c1d2a893"
HiC_scaffold_1	RepeatMasker	DNA/Kolobok-T2	87149456	87149561	425	+	.	ID="REP-4_PBA";Tend="655";Tstart="553";shortTE="F";uid="d8020941-6999-4465-ace2-1621fa4b5465"
HiC_scaffold_1	RepeatMasker	DNA	53513574	53513889	668	+	.	ID="DNA4-2_AP";Tend="343";Tstart="1";shortTE="F";uid="e5df3afc-d182-4295-b4b0-57f4fb955966"
HiC_scaffold_1	RepeatMasker	DNA/hAT-hAT19	70260267	70260990	3115	+	.	ID="RND-6_FAMILY-11286";Tend="1483";Tstart="789";shortTE="F";uid="bd452ce4-6571-4f72-9cf6-1be3ef00261a"
HiC_scaffold_1	RepeatMasker	LINE/CR1	53882248	53882454	566	+	.	ID="RND-6_FAMILY-1515";Tend="1648";Tstart="1264";shortTE="F";uid="63ff99aa-0f26-475e-b780-8eef7861f2d7"
HiC_scaffold_1	RepeatMasker	LINE/L2	12294090	12294352	448	+	.	ID="RND-5_FAMILY-1725";TEgroup="ctg_1%7CRND-5_FAMILY-1725%7C3";Tend="10493";Tstart="9976";shortTE="F";uid="16ab4d65-df86-4825-abb7-9aa57d45c2f3"
HiC_scaffold_1	RepeatMasker	DNA/Maverick	9683633	9684650	2439	+	.	ID="RND-6_FAMILY-13918";Tend="2199";Tstart="1177";shortTE="F";uid="2daf38fd-95ae-4112-b925-b127e1146a87"
HiC_scaffold_1	RepeatMasker	DNA	62453119	62453625	651	+	.	ID="RND-6_FAMILY-1285";Tend="2434";Tstart="1950";shortTE="F";uid="2b5765e8-c345-46fa-bf20-34703c30a5e1"
HiC_scaffold_1	RepeatMasker	DNA/Ginger-1	24778137	24778342	711	+	.	ID="RND-4_FAMILY-1147";Tend="1541";Tstart="1345";shortTE="F";uid="adec1ad6-c3c8-475b-831e-4aa71f8bcd2e"
HiC_scaffold_1	RepeatMasker	Unknown	52761962	52762192	406	+	.	ID="RND-1_FAMILY-224";Tend="1393";Tstart="1141";shortTE="F";uid="4120b68d-c095-4c54-a56d-8d7fe3044121"
HiC_scaffold_1	RepeatMasker	Unknown	67726908	67727121	664	+	.	ID="RND-5_FAMILY-1314";Tend="803";Tstart="616";shortTE="F";uid="b0f040eb-f6d9-4772-a425-7524cd5869d9"
HiC_scaffold_1	RepeatMasker	LINE/I-Jockey	7831956	7832602	794	+	.	ID="RND-5_FAMILY-3911";Tend="1959";Tstart="1313";shortTE="F";uid="a5cc74f3-d9ca-41f6-bd89-330dfe32a526"
HiC_scaffold_1	RepeatMasker	DNA	62351577	62351861	701	+	.	ID="DNA8-25_AP";Tend="251";Tstart="1";shortTE="F";uid="0cf1f11d-eba3-4b4e-bf58-a3ee78807c1e"
HiC_scaffold_1	RepeatMasker	Unknown	41119900	41120064	651	+	.	ID="RND-6_FAMILY-15611";Tend="1575";Tstart="1016";shortTE="F";uid="77f6d5e9-3602-4735-8709-bc001a12bb14"
HiC_scaffold_1	RepeatMasker	DNA/MULE-MuDR	32286544	32286666	521	+	.	ID="RND-6_FAMILY-5969";Tend="2432";Tstart="2312";shortTE="F";uid="0b40a085-c80d-4c5b-88f7-776811cfa15b"
HiC_scaffold_1	RepeatMasker	LINE/I	23710649	23710766	483	+	.	ID="RND-6_FAMILY-4224";Tend="129";Tstart="11";shortTE="F";uid="32733c28-a3cc-4445-9b16-57face32f63c"
HiC_scaffold_1	RepeatMasker	Unknown	59544717	59544945	1753	+	.	ID="RND-5_FAMILY-525";Tend="1150";Tstart="917";shortTE="F";uid="1f698e16-0690-4879-bf63-f922cccc2565"
HiC_scaffold_1	RepeatMasker	DNA	74935070	74935313	608	+	.	ID="RND-1_FAMILY-32";Tend="2212";Tstart="1977";shortTE="F";uid="912a8c3f-30e7-444c-b8a3-0bf632d7b4fd"
HiC_scaffold_1	RepeatMasker	LTR/Gypsy	48658151	48658441	967	+	.	ID="RND-5_FAMILY-4050";Tend="1033";Tstart="772";shortTE="F";uid="bbb1aa38-fe12-474d-986c-c478403e9840"
HiC_scaffold_1	RepeatMasker	Unknown	55190384	55191246	814	+	.	ID="RND-6_FAMILY-8625";TEgroup="ctg_1%7CRND-6_FAMILY-8625%7C5";Tend="1511";Tstart="800";shortTE="F";uid="073872da-8100-4b3d-aa74-c9c69330cc10"
HiC_scaffold_1	RepeatMasker	DNA/MULE-MuDR	1821879	1828251	27880	+	.	ID="RND-4_FAMILY-526";TEgroup="ctg_1%7CRND-4_FAMILY-526%7C1";Tend="5441";Tstart="2243";shortTE="F";uid="ff7acdda-11cd-41d4-a439-0fadf2dc5ae1"
HiC_scaffold_1	RepeatMasker	DNA/TcMar-Tc1	46311089	46311472	558	+	.	ID="RND-6_FAMILY-11475";Tend="1430";Tstart="1066";shortTE="F";uid="559e2147-2a90-4b9a-bed9-17859e8cff9f"
HiC_scaffold_1	RepeatMasker	Unknown	32463399	32463772	1377	+	.	ID="RND-5_FAMILY-3745";Tend="1357";Tstart="977";shortTE="F";uid="b81017cb-855e-49ad-bc14-fbd50b90a6a9"
HiC_scaffold_1	RepeatMasker	RC/Helitron	38290942	38293514	5690	+	.	ID="RND-6_FAMILY-716";Tend="2485";Tstart="4";shortTE="F";uid="772449f5-f326-4cfd-9e07-d1a9d5117d65"
HiC_scaffold_1	RepeatMasker	LINE/I-Jockey	75782211	75784029	551	+	.	ID="RND-5_FAMILY-169";Tend="2012";Tstart="224";shortTE="F";uid="c49babb5-58fb-4cbc-93c5-5881affa15e7"
HiC_scaffold_1	RepeatMasker	DNA/hAT	4571484	4571697	636	+	.	ID="DNA8-17_AP";Tend="255";Tstart="55";shortTE="F";uid="5c075602-0411-4d42-a27e-0534e12c6fef"
HiC_scaffold_1	RepeatMasker	Retroposon?	26580148	26580270	497	+	.	ID="RND-6_FAMILY-589";Tend="739";Tstart="613";shortTE="F";uid="7e0b6b94-1ce7-431f-a852-f8cbdf18687c"
HiC_scaffold_1	RepeatMasker	Unknown	89504045	89504882	2910	+	.	ID="RND-1_FAMILY-94";Tend="1719";Tstart="907";shortTE="F";uid="05c8b113-4a5c-47e3-8945-288c93191506"
HiC_scaffold_1	RepeatMasker	RC/Helitron	23371210	23372533	5583	+	.	ID="RND-4_FAMILY-672";Tend="2563";Tstart="1005";shortTE="F";uid="c566b719-2c63-4fd7-967b-0edf93d415ca"
HiC_scaffold_1	RepeatMasker	DNA/Ginger-2	22829533	22829870	794	+	.	ID="RND-6_FAMILY-33773";Tend="1784";Tstart="1406";shortTE="F";uid="79fe5bf2-cb26-4e08-b60f-73f117da17d2"
HiC_scaffold_1	RepeatMasker	DNA/Ginger	3927015	3928342	6135	+	.	ID="RND-6_FAMILY-587";Tend="1967";Tstart="623";shortTE="F";uid="d862a977-17c9-4b43-bc88-774490d5b9ee"
HiC_scaffold_1	RepeatMasker	Unknown	53913406	53913734	436	+	.	ID="RND-6_FAMILY-11190";Tend="1073";Tstart="767";shortTE="F";uid="da268dc2-e53a-437b-9659-45dc06003841"
HiC_scaffold_1	RepeatMasker	DNA/Ginger-2	13911745	13912549	1372	+	.	ID="GINGER2-1_LMI";Tend="2990";Tstart="2184";shortTE="F";uid="0dbcf1bd-a7de-4703-9c40-dad9b309e2ba"
HiC_scaffold_1	RepeatMasker	LINE/L2	46239879	46240045	784	+	.	ID="RND-6_FAMILY-3020";Tend="1212";Tstart="1047";shortTE="F";uid="2a5d26f9-364c-40c9-8ee3-b6755637c6df"
HiC_scaffold_1	RepeatMasker	DNA/hAT-Charlie	15126360	15127195	6032	+	.	ID="RND-6_FAMILY-204";Tend="1158";Tstart="391";shortTE="F";uid="1cc529bc-38c3-44b1-b08a-8969d3c440e8"
HiC_scaffold_1	RepeatMasker	DNA	18154964	18155123	518	+	.	ID="RND-6_FAMILY-1285";Tend="816";Tstart="671";shortTE="F";uid="88995728-cb3c-4bdc-885f-99a379b26335"
HiC_scaffold_1	RepeatMasker	Retroposon?	55860030	55860374	430	+	.	ID="SINE2-1_AP";Tend="1219";Tstart="869";shortTE="F";uid="0059682f-0580-447a-8208-5f9ebaf24f39"
HiC_scaffold_1	RepeatMasker	DNA	50839057	50839875	718	+	.	ID="RND-5_FAMILY-1041";Tend="2446";Tstart="1615";shortTE="F";uid="11e8fccd-b941-4d2a-97e3-413bbd6019cd"
HiC_scaffold_1	RepeatMasker	DNA	42514276	42514612	1974	+	.	ID="RND-5_FAMILY-9124";TEgroup="ctg_1%7CRND-5_FAMILY-9124%7C1";Tend="1466";Tstart="969";shortTE="F";uid="dff2bf88-f036-4cb0-be22-f6720f13250f"
HiC_scaffold_1	RepeatMasker	Unknown	89515797	89516111	767	+	.	ID="RND-1_FAMILY-258";Tend="1253";Tstart="937";shortTE="F";uid="115241b1-4bb9-4437-949a-78de05d3b3ff"
HiC_scaffold_1	RepeatMasker	Unknown	41588211	41589774	11871	+	.	ID="RND-1_FAMILY-48";Tend="2454";Tstart="899";shortTE="F";uid="a4f00d45-de35-482b-a1ff-df8933e1e934"
HiC_scaffold_1	RepeatMasker	Unknown	29195305	29195498	483	+	.	ID="RND-6_FAMILY-9904";Tend="1186";Tstart="991";shortTE="F";uid="a5892152-0d69-448b-bb12-d7ffc184b145"
HiC_scaffold_1	RepeatMasker	DNA	89647223	89647392	796	+	.	ID="DNA2-3_AP";Tend="549";Tstart="382";shortTE="F";uid="c835209e-6103-472e-8a0f-ba2e7793ff25"
HiC_scaffold_1	RepeatMasker	DNA	32646673	32647161	1083	+	.	ID="DNA8-31_AP";Tend="595";Tstart="28";shortTE="F";uid="58ce7564-efff-4214-ac97-70aab4714dc5"
HiC_scaffold_1	RepeatMasker	DNA/Ginger	36664325	36664550	488	+	.	ID="RND-6_FAMILY-587";Tend="843";Tstart="623";shortTE="F";uid="79279e42-46f2-4641-94bd-ab74badc623b"
HiC_scaffold_1	RepeatMasker	DNA/TcMar-Mariner	51312855	51313317	583	+	.	ID="MARINER-14_LMI";Tend="1240";Tstart="778";shortTE="F";uid="229f89b7-7645-4c12-8946-ac01aa9c04f3"
HiC_scaffold_1	RepeatMasker	DNA/PiggyBac	6996887	6998674	15648	+	.	ID="RND-6_FAMILY-28555";Tend="2746";Tstart="962";shortTE="F";uid="3d069a70-4be3-4f9e-9fb9-19c0f08cef76"
HiC_scaffold_1	RepeatMasker	DNA/Kolobok-E	51004054	51004182	418	+	.	ID="KOLOBOKE-2_AP";Tend="2114";Tstart="1980";shortTE="F";uid="2c852eea-7ded-4a65-a1d6-d5898f037bc4"
HiC_scaffold_1	RepeatMasker	Unknown	83740341	83740938	4102	+	.	ID="RND-5_FAMILY-155";Tend="1517";Tstart="917";shortTE="F";uid="66cee33c-e126-41fe-b415-40a769e86090"
HiC_scaffold_1	RepeatMasker	Unknown	94941861	94942240	1038	+	.	ID="RND-6_FAMILY-6890";Tend="583";Tstart="199";shortTE="F";uid="0904ff0f-a198-445d-ace6-41cc0c00ace2"
HiC_scaffold_1	RepeatMasker	Retroposon?	33662736	33662982	759	+	.	ID="RND-6_FAMILY-10852";Tend="676";Tstart="435";shortTE="F";uid="151f8946-2b87-455d-b57c-cc1aca9eb671"
HiC_scaffold_1	RepeatMasker	DNA/MULE-MuDR	77712726	77713574	2329	+	.	ID="rnd-6_family-7884";Tend="2097";Tstart="1063";shortTE="F";uid="1af93175-1eae-4acd-8280-34226b495024"
HiC_scaffold_1	RepeatMasker	Unknown	48652746	48652897	502	+	.	ID="RND-5_FAMILY-4569";Tend="1259";Tstart="1115";shortTE="F";uid="59d02720-8a88-4a5b-a9f5-26a2341ba6f1"
HiC_scaffold_1	RepeatMasker	Retroposon?	42662257	42662597	596	+	.	ID="SINE2-1_AP";Tend="1421";Tstart="1088";shortTE="F";uid="8631270c-cbd3-491d-8216-d5a2852b3717"
HiC_scaffold_1	RepeatMasker	DNA/Ginger	75855695	75855865	418	+	.	ID="RND-6_FAMILY-587";Tend="814";Tstart="623";shortTE="F";uid="64f65aaa-2ce2-479b-ad06-7e424640bd62"
HiC_scaffold_1	RepeatMasker	DNA/hAT	63365083	63366263	4154	+	.	ID="RND-6_FAMILY-606";TEgroup="ctg_1%7CRND-6_FAMILY-606%7C9";Tend="1545";Tstart="278";shortTE="F";uid="f3f189a3-8ef6-47e8-a611-08ab7287e55c"
HiC_scaffold_1	RepeatMasker	Unknown	73891961	73894011	1286	+	.	ID="RND-6_FAMILY-16769";TEgroup="ctg_1%7CRND-6_FAMILY-16769%7C3";Tend="2584";Tstart="810";shortTE="F";uid="f91e9942-cd86-4c70-b4fa-49ee39d2ccb4"
HiC_scaffold_1	RepeatMasker	DNA/hAT-Tip100	51691983	51692571	3308	+	.	ID="RND-6_FAMILY-32294";Tend="1551";Tstart="953";shortTE="F";uid="de6a0305-e880-4398-8fcb-b0ca999b2456"
HiC_scaffold_1	RepeatMasker	DNA	89632431	89633010	4569	+	.	ID="RND-6_FAMILY-2712";Tend="1483";Tstart="891";shortTE="F";uid="84f28596-498f-4bf1-bc34-352c4816fa74"
HiC_scaffold_1	RepeatMasker	Unknown	69629922	69630485	1629	+	.	ID="RND-6_FAMILY-3487";Tend="1804";Tstart="1254";shortTE="F";uid="d7852e95-b84f-4f4f-a249-d9c3ce6ec7cd"
HiC_scaffold_1	RepeatMasker	DNA/CMC-Transib	46064509	46067062	13407	+	.	ID="RND-6_FAMILY-3063";Tend="2335";Tstart="2";shortTE="F";uid="b235d2a3-2b6a-4019-9147-1ae482ed2bfb"
HiC_scaffold_1	RepeatMasker	Unknown	56371636	56371788	440	+	.	ID="RND-1_FAMILY-168";Tend="2528";Tstart="2389";shortTE="F";uid="ae5014e2-44ba-41b2-834b-0052b4f12c4b"
HiC_scaffold_1	RepeatMasker	DNA	52519478	52519666	570	+	.	ID="TTAA2D_AP";Tend="431";Tstart="224";shortTE="F";uid="9d0806da-1769-4c40-98ef-27b96819a419"
HiC_scaffold_1	RepeatMasker	DNA	54865938	54866356	416	+	.	ID="RND-6_FAMILY-42383";Tend="2121";Tstart="1698";shortTE="F";uid="8b66826e-9b36-45d0-b93f-35133c604583"
HiC_scaffold_1	RepeatMasker	Retroposon?	27603252	27604505	4611	+	.	ID="SINE2-1_AP";Tend="1976";Tstart="1";shortTE="F";uid="de6ab5c4-0a0b-48d9-9664-525bb3af79c0"
HiC_scaffold_1	RepeatMasker	DNA/Ginger	70267508	70267647	539	+	.	ID="RND-6_FAMILY-587";Tend="2285";Tstart="2148";shortTE="F";uid="c264dc0e-ef92-4265-b89c-3e60bce4ba2a"
HiC_scaffold_1	RepeatMasker	DNA/hAT-hAT19	92412592	92412873	784	+	.	ID="DNA8-49_AP";Tend="275";Tstart="5";shortTE="F";uid="cd5b8102-9d29-4f97-bced-0f03c5e58d44"
HiC_scaffold_1	RepeatMasker	RC/Helitron	88016417	88017246	5630	+	.	ID="RND-1_FAMILY-178";Tend="1926";Tstart="1093";shortTE="F";uid="e217f7ad-feb0-4651-a516-f56583c8ad50"
HiC_scaffold_1	RepeatMasker	DNA/Kolobok-E	20107507	20107613	423	+	.	ID="RND-6_FAMILY-21617";Tend="1348";Tstart="1235";shortTE="F";uid="dfbf2b17-50d8-43be-95c8-5a1749420ad7"
HiC_scaffold_1	RepeatMasker	DNA/Sola-1	28699050	28699255	905	+	.	ID="RND-5_FAMILY-2566";Tend="883";Tstart="680";shortTE="F";uid="ea9fcd0b-ce03-4539-abb3-8e18f3f447c9"
HiC_scaffold_1	RepeatMasker	DNA	78229079	78229303	455	+	.	ID="TTAA3B_AP";Tend="432";Tstart="226";shortTE="F";uid="9a86705c-60fa-4730-ae87-fa3d9682ff71"
HiC_scaffold_1	RepeatMasker	RC/Helitron	74767195	74767348	889	+	.	ID="HELITRON-N1C_LMI";Tend="160";Tstart="1";shortTE="F";uid="3dede8e5-39c5-483a-85cf-d0ad45d35c30"
HiC_scaffold_1	RepeatMasker	DNA/hAT?	42941648	42941934	528	+	.	ID="RND-6_FAMILY-6377";Tend="1339";Tstart="1031";shortTE="F";uid="a552888b-70c0-4e73-a7ba-70daf4680c33"
HiC_scaffold_1	RepeatMasker	DNA/Ginger	37071540	37071951	824	+	.	ID="RND-6_FAMILY-587";TEgroup="ctg_1%7CRND-6_FAMILY-587%7C17";Tend="2311";Tstart="1491";shortTE="F";uid="d4f53f28-5f9b-421e-b059-564e35910738"
HiC_scaffold_1	RepeatMasker	DNA	19754138	19754649	2209	+	.	ID="RND-5_FAMILY-227";Tend="1396";Tstart="877";shortTE="F";uid="61f44036-6752-4fb6-bce0-fc055bb7fa58"
HiC_scaffold_1	RepeatMasker	Unknown	10542628	10543017	2442	+	.	ID="RND-6_FAMILY-208";Tend="846";Tstart="446";shortTE="F";uid="bf7401d8-851d-41b2-9a6e-103fc15448c1"
HiC_scaffold_1	RepeatMasker	DNA/hAT-hAT19	63992023	63992295	1096	+	.	ID="rnd-1_family-70";Tend="5562";Tstart="4834";shortTE="F";uid="ad61be61-6ce2-4b6c-a43d-fa3c99454c15"
HiC_scaffold_1	RepeatMasker	DNA	40989373	40989812	1758	+	.	ID="TTAA3_AP";Tend="429";Tstart="20";shortTE="F";uid="a7c9ffe4-f7e8-4d57-897b-5ee21756ab04"
HiC_scaffold_1	RepeatMasker	DNA/hAT-hAT19	73231049	73231401	865	+	.	ID="DNA8-74_AP";Tend="499";Tstart="32";shortTE="F";uid="fce21ef7-5046-4f65-8fde-04ea5339401e"
HiC_scaffold_1	RepeatMasker	DNA/Sola	52321288	52321607	2250	+	.	ID="RND-4_FAMILY-300";Tend="1278";Tstart="970";shortTE="F";uid="b0dce2e2-b2ec-4a91-acd1-de1fe2602ec7"
HiC_scaffold_1	RepeatMasker	DNA	90433572	90434058	1662	+	.	ID="TTAA25_AP";Tend="512";Tstart="5";shortTE="F";uid="1aeaa9f8-c049-4bbe-9a55-50b7d616f18c"
HiC_scaffold_1	RepeatMasker	LINE/CR1	73308737	73308961	1449	+	.	ID="RND-6_FAMILY-5909";Tend="1239";Tstart="1020";shortTE="F";uid="4254e50b-9e4a-4a85-bc6c-4a6282153878"
HiC_scaffold_1	RepeatMasker	DNA/Ginger-1	80481261	80481573	2085	+	.	ID="GINGER1-1_AP";Tend="3515";Tstart="3177";shortTE="F";uid="900fb4b1-6170-4e0c-967f-0141421b1cec"
HiC_scaffold_1	RepeatMasker	DNA/hAT-hAT19	38195558	38196265	4711	+	.	ID="RND-6_FAMILY-12474";Tend="2040";Tstart="1348";shortTE="F";uid="3ab2b512-aa3b-48b0-a07a-2e6ab9739361"
HiC_scaffold_1	RepeatMasker	LINE/L2	33049544	33050016	1025	+	.	ID="RND-6_FAMILY-3020";Tend="2237";Tstart="1779";shortTE="F";uid="a032f781-8bbe-4fa0-872b-487779b5cf7a"
HiC_scaffold_1	RepeatMasker	Retroposon?	90773101	90773428	550	+	.	ID="RND-6_FAMILY-1191";Tend="1355";Tstart="1074";shortTE="F";uid="6ea2653f-f420-4739-9e3c-9c8c90047af0"
HiC_scaffold_1	RepeatMasker	DNA	98996461	98996586	516	+	.	ID="DNAX-2_AP";Tend="130";Tstart="1";shortTE="F";uid="875257b3-5563-4fe6-962d-435a47be2a1d"
HiC_scaffold_1	RepeatMasker	Unknown	50075717	50076330	4467	+	.	ID="RND-5_FAMILY-155";Tend="1520";Tstart="907";shortTE="F";uid="a4d2f510-1095-4ea4-a73c-28d20079d8a4"
HiC_scaffold_1	RepeatMasker	LTR/Pao	14007332	14007858	420	+	.	ID="RND-6_FAMILY-12122";Tend="1668";Tstart="1145";shortTE="F";uid="be32ebcf-95b3-4147-8206-ccd8e5dbd082"
HiC_scaffold_1	RepeatMasker	DNA/Kolobok-E	1709801	1709915	993	+	.	ID="RND-6_FAMILY-13424";Tend="866";Tstart="752";shortTE="F";uid="6acf447f-f861-47f6-9b6e-aa8a9c5a06f1"
HiC_scaffold_1	RepeatMasker	RC/Helitron	59264709	59264916	476	+	.	ID="RND-5_FAMILY-254";TEgroup="ctg_1%7CRND-5_FAMILY-254%7C6";Tend="1233";Tstart="1122";shortTE="T";uid="c001a875-b368-4a16-8ac2-6d75c27a3a66"
HiC_scaffold_1	RepeatMasker	LTR/Gypsy	56016659	56016854	718	+	.	ID="RND-6_FAMILY-1909";Tend="2371";Tstart="2182";shortTE="F";uid="8aefadf7-8b13-4f71-8c73-f94c87849a99"
HiC_scaffold_1	RepeatMasker	DNA/hAT-Tip100	53063934	53065746	1759	+	.	ID="RND-6_FAMILY-2040";TEgroup="ctg_1%7CRND-6_FAMILY-2040%7C1";Tend="4682";Tstart="2329";shortTE="F";uid="ffc81018-a7bc-4c8b-9d19-0c0b0664619f"
HiC_scaffold_1	RepeatMasker	DNA/hAT	20651151	20651555	1731	+	.	ID="RND-6_FAMILY-499";Tend="1533";Tstart="1102";shortTE="F";uid="04f23fb8-6fe8-4d0c-8f73-fe2889f0c61a"
HiC_scaffold_1	RepeatMasker	DNA/hAT-hAT19	75892470	75893008	1505	+	.	ID="HAT-N15_AP";TEgroup="ctg_1%7CHAT-N15_AP%7C4";Tend="585";Tstart="1";shortTE="F";uid="af57adf6-5c5f-4762-ace4-d9267f896f3d"
HiC_scaffold_1	RepeatMasker	DNA/hAT	43543503	43543612	468	+	.	ID="DNA8-101_AP";Tend="567";Tstart="454";shortTE="F";uid="b7d464e1-c46b-4ec9-8b58-e102715a72ef"
HiC_scaffold_1	RepeatMasker	DNA/Ginger	52591801	52591998	528	+	.	ID="RND-6_FAMILY-587";Tend="825";Tstart="623";shortTE="F";uid="da52b0ab-c78d-4d6d-8b16-ef805ad86e0c"
HiC_scaffold_1	RepeatMasker	DNA	28595092	28595226	1118	+	.	ID="DNA3-5_AP";Tend="134";Tstart="1";shortTE="F";uid="05513428-cc67-48ec-bfca-c601ba3d0541"
HiC_scaffold_1	RepeatMasker	LTR/Gypsy	54258972	54260034	979	+	.	ID="RND-6_FAMILY-3142";Tend="4286";Tstart="3227";shortTE="F";uid="70065998-11c1-4310-8b40-9edc180bcf28"
HiC_scaffold_1	RepeatMasker	DNA	8135777	8136086	411	+	.	ID="RND-5_FAMILY-4215";Tend="2892";Tstart="2581";shortTE="F";uid="8422987c-bf71-41e0-aeb3-28150efba2a5"
HiC_scaffold_1	RepeatMasker	Unknown	1377121	1377625	650	+	.	ID="RND-5_FAMILY-2596";TEgroup="ctg_1%7CRND-5_FAMILY-2596%7C1";Tend="3148";Tstart="2791";shortTE="F";uid="e51b27f6-e519-4949-842c-aff1b9ac0790"
HiC_scaffold_1	RepeatMasker	LINE/L2	78571437	78571550	698	+	.	ID="RND-6_FAMILY-626";Tend="1040";Tstart="927";shortTE="F";uid="32fceaf9-fac8-4096-900d-4531ba09ae9b"
HiC_scaffold_1	RepeatMasker	LTR/Pao	95150712	95150856	566	+	.	ID="RND-6_FAMILY-1226";Tend="1377";Tstart="1237";shortTE="F";uid="d1d1669e-2373-49d4-a691-2deb9e3ccda1"
HiC_scaffold_1	RepeatMasker	DNA	57681402	57681694	925	+	.	ID="RND-6_FAMILY-5765";Tend="1526";Tstart="1238";shortTE="F";uid="0e297ca9-54bc-4f96-b8d0-06501f95289c"
HiC_scaffold_1	RepeatMasker	Retroposon?	89021836	89023009	972	+	.	ID="SINE2-1_AP";Tend="1138";Tstart="302";shortTE="F";uid="1c1fd0df-3877-4209-8fed-cfc07c87fe61"
HiC_scaffold_1	RepeatMasker	Retroposon?	52548045	52548849	968	+	.	ID="SINE2-1_AP";Tend="1362";Tstart="125";shortTE="F";uid="5e95a196-5f58-477f-b3a5-97902d694e5e"
HiC_scaffold_1	RepeatMasker	DNA/PiggyBac	94916809	94917619	638	+	.	ID="piggybac-n3_lsal";Tend="1450";Tstart="605";shortTE="F";uid="95c503b7-2223-4970-8691-5a36e626173e"
HiC_scaffold_1	RepeatMasker	DNA	28726693	28726865	822	+	.	ID="RND-6_FAMILY-1285";Tend="817";Tstart="646";shortTE="F";uid="921dbe21-20cc-4fba-a4f3-de91dcc691d7"
HiC_scaffold_1	RepeatMasker	Unknown	54381901	54383124	6517	+	.	ID="RND-1_FAMILY-258";Tend="2156";Tstart="949";shortTE="F";uid="1c0b647c-afb4-413c-839b-fde9a2bfba8b"
HiC_scaffold_1	RepeatMasker	Unknown	64039647	64040646	7478	+	.	ID="RND-5_FAMILY-322";Tend="1180";Tstart="201";shortTE="F";uid="9d63dc22-0f20-42ed-8747-412ba204fe27"
HiC_scaffold_1	RepeatMasker	LINE/L2	66070209	66070351	501	+	.	ID="RND-6_FAMILY-626";Tend="1103";Tstart="969";shortTE="F";uid="f35c7211-eabe-4ec6-9a29-e1cd024a5e81"
HiC_scaffold_1	RepeatMasker	DNA/hAT-hAT19	77455339	77456070	4445	+	.	ID="RND-1_FAMILY-159";Tend="1633";Tstart="902";shortTE="F";uid="2e7a4227-c80c-42db-a7f7-ec60ef640f22"
HiC_scaffold_1	RepeatMasker	DNA	30357518	30357863	709	+	.	ID="DNA4-2_AP";Tend="472";Tstart="148";shortTE="F";uid="7a9a813c-beb7-438c-baaf-63c7a0a25e23"
HiC_scaffold_1	RepeatMasker	DNA/Kolobok-E	97756216	97757029	5026	+	.	ID="KOLOBOKE-2_AP";Tend="3556";Tstart="2705";shortTE="F";uid="7849b35e-04bd-4e24-862a-5083a7147e4c"
HiC_scaffold_1	RepeatMasker	LTR/Gypsy	5881745	5883973	1583	+	.	ID="RND-6_FAMILY-17944";Tend="2545";Tstart="338";shortTE="F";uid="3d386060-6a25-4f94-8c69-1943ad8f48d6"
HiC_scaffold_1	RepeatMasker	Unknown	69862046	69862471	611	+	.	ID="RND-6_FAMILY-2580";Tend="1522";Tstart="1158";shortTE="F";uid="8fdb0916-b352-4df7-b4a3-0cb91143542c"
HiC_scaffold_1	RepeatMasker	DNA/Maverick	13444100	13445687	12521	+	.	ID="RND-6_FAMILY-2764";Tend="5414";Tstart="3827";shortTE="F";uid="b28f20d8-aba2-4cfc-a923-051d20b39cdd"
HiC_scaffold_1	RepeatMasker	DNA/hAT-Charlie	17229375	17229681	983	+	.	ID="RND-6_FAMILY-4357";Tend="1305";Tstart="1005";shortTE="F";uid="4307c34b-2d10-49f1-afb0-9009d09adab5"
HiC_scaffold_1	RepeatMasker	DNA/hAT-hAT19	35226100	35226275	1006	+	.	ID="DNA8-78_AP";Tend="624";Tstart="422";shortTE="F";uid="508f2116-506a-404e-8694-5be47d123361"
HiC_scaffold_1	RepeatMasker	RC/Helitron	46660068	46660271	1388	+	.	ID="RND-5_FAMILY-6366";Tend="1677";Tstart="1474";shortTE="F";uid="5b83c06f-9432-49f3-80ff-e12a8d427a6d"
HiC_scaffold_1	RepeatMasker	DNA/Kolobok-E	61820271	61820564	582	+	.	ID="KOLOBOKE-2_AP";Tend="2097";Tstart="1775";shortTE="F";uid="69d2d367-a348-4bb7-8433-43ceb0f20f30"
HiC_scaffold_1	RepeatMasker	DNA/Kolobok-T2	57507167	57507454	1374	+	.	ID="KOLOBOK-1_AP";Tend="1074";Tstart="773";shortTE="F";uid="511a9479-7fe4-4c72-b12d-594b934e2a2d"
HiC_scaffold_1	RepeatMasker	DNA/PIF-Harbinger	97393440	97394419	3286	+	.	ID="harb-1_ap";Tend="773";Tstart="1";shortTE="F";uid="c948243a-a842-4eb7-82a4-7c8c202378a2"
HiC_scaffold_1	RepeatMasker	LINE/R2	14202226	14203150	3473	+	.	ID="R2-2_API";Tend="2101";Tstart="1159";shortTE="F";uid="0afb9fa7-9c6a-43c3-919c-2afa3b205aed"
HiC_scaffold_1	RepeatMasker	DNA/Sola	30624131	30624423	868	+	.	ID="RND-4_FAMILY-300";Tend="1276";Tstart="930";shortTE="F";uid="39d98c34-200d-486f-92b1-d383fa8a7a26"
HiC_scaffold_1	RepeatMasker	Retroposon?	12291241	12291407	420	+	.	ID="RND-6_FAMILY-8877";Tend="1071";Tstart="905";shortTE="F";uid="0a7eb924-22e0-41db-8b71-4d0d0350d9e2"
HiC_scaffold_1	RepeatMasker	DNA	89073992	89074345	586	+	.	ID="TTAA2D_AP";Tend="360";Tstart="4";shortTE="F";uid="b18e2a43-5640-4d8b-8f14-1a3cbab38fff"
HiC_scaffold_1	RepeatMasker	DNA/MULE-MuDR	57218411	57220127	10151	+	.	ID="MUDR10X_AP";Tend="1769";Tstart="3";shortTE="F";uid="dbbf83e0-4180-4d91-a18d-6947df279f28"
HiC_scaffold_1	RepeatMasker	DNA/Maverick	42339808	42340148	749	+	.	ID="RND-6_FAMILY-8791";Tend="657";Tstart="305";shortTE="F";uid="ccf0d526-1412-4e2c-b03d-574e9d76bf45"
HiC_scaffold_1	RepeatMasker	DNA/Kolobok-E	73554921	73555060	465	+	.	ID="KOLOBOKE-2_AP";Tend="2131";Tstart="1989";shortTE="F";uid="f29e7e2e-2752-479f-be60-32a2e53a08cf"
HiC_scaffold_1	RepeatMasker	DNA/hAT-Tip100	62703433	62703877	1405	+	.	ID="DNA8-18_AP";Tend="681";Tstart="210";shortTE="F";uid="391b92b4-9ae6-4cf9-b84e-752fafc8de78"
HiC_scaffold_1	RepeatMasker	DNA	69832331	69832456	520	+	.	ID="DNA4-2_AP";Tend="473";Tstart="350";shortTE="F";uid="c24375ad-928f-406e-9d04-76b02ca720d3"
HiC_scaffold_1	RepeatMasker	DNA/hAT-hAT19	55404390	55404572	524	+	.	ID="DNA8-64B_AP";Tend="200";Tstart="8";shortTE="F";uid="fa241729-bf37-46ba-936b-843adbab607e"
HiC_scaffold_1	RepeatMasker	DNA	24346873	24346982	709	+	.	ID="RND-5_FAMILY-2108";Tend="3187";Tstart="3077";shortTE="F";uid="da81594e-05ed-42a2-b0d5-4fe6e6e0d28c"
HiC_scaffold_1	RepeatMasker	Retroposon?	22988982	22989365	954	+	.	ID="RND-6_FAMILY-589";Tend="910";Tstart="468";shortTE="F";uid="a8e698b8-9b58-46f5-b3ce-6a1424878b66"
HiC_scaffold_1	RepeatMasker	DNA	25995210	25995368	1190	+	.	ID="RND-6_FAMILY-1285";Tend="831";Tstart="671";shortTE="F";uid="5b7f2455-0bc0-47fd-b7a8-194523d22533"
HiC_scaffold_1	RepeatMasker	RC/Helitron	19924721	19925299	4046	+	.	ID="RND-6_FAMILY-4174";Tend="1259";Tstart="697";shortTE="F";uid="5efaadb9-3a1d-4b36-a045-2743a74206ce"
HiC_scaffold_1	RepeatMasker	Unknown	89940853	89941045	1502	+	.	ID="RND-6_FAMILY-11590";Tend="605";Tstart="390";shortTE="F";uid="51348766-3991-47ab-9963-fcdef27913a0"
HiC_scaffold_1	RepeatMasker	DNA	8977182	8977429	1314	+	.	ID="rnd-1_family-294";Tend="1920";Tstart="1508";shortTE="F";uid="4a93d2a3-7ce3-41bc-952f-9d5677b9bd12"
HiC_scaffold_1	RepeatMasker	DNA/hAT-Ac	96924164	96924459	1925	+	.	ID="RND-6_FAMILY-5382";Tend="1005";Tstart="709";shortTE="F";uid="3de65024-1abb-43b5-93bc-5777eee5513c"
HiC_scaffold_1	RepeatMasker	DNA	82193029	82193208	466	+	.	ID="TTAA2C_AP";Tend="423";Tstart="226";shortTE="F";uid="91ebd010-0eab-41db-b91b-0df2afff97a1"
HiC_scaffold_1	RepeatMasker	DNA/Ginger-1	72923888	72924177	423	+	.	ID="RND-6_FAMILY-5266";Tend="1419";Tstart="1130";shortTE="F";uid="d904538c-21f7-4402-8682-381b0795f427"
HiC_scaffold_1	RepeatMasker	DNA	20449862	20450119	513	+	.	ID="TTAA4B_AP";Tend="266";Tstart="1";shortTE="F";uid="546d3fe9-096f-44fd-9a73-6f5999b93b2a"
HiC_scaffold_1	RepeatMasker	Retroposon?	67257303	67257702	618	+	.	ID="RND-6_FAMILY-6896";Tend="1016";Tstart="599";shortTE="F";uid="a49a7285-40e9-450e-b0c8-4c3586c535d2"
HiC_scaffold_1	RepeatMasker	DNA	35874718	35875109	653	+	.	ID="TTAA19_AP";Tend="394";Tstart="1";shortTE="F";uid="6941c7b6-b08b-485b-9e4e-76e0d2ff19da"
HiC_scaffold_1	RepeatMasker	DNA/hAT-Tag1	2844865	2845040	928	+	.	ID="RND-1_FAMILY-54";Tend="1133";Tstart="951";shortTE="F";uid="90bd994b-5b5b-4ccc-9096-ee023b272ab1"
HiC_scaffold_1	RepeatMasker	Retroposon?	99057345	99057515	591	+	.	ID="RND-5_FAMILY-14147";Tend="639";Tstart="468";shortTE="F";uid="bbc2fcd0-a468-451a-879d-293fb59ec733"
HiC_scaffold_1	RepeatMasker	LINE/L1	5387159	5390204	26568	+	.	ID="RND-6_FAMILY-4885";Tend="4889";Tstart="1825";shortTE="F";uid="c6d7d340-6eae-443d-840c-04c9a084ef5d"
HiC_scaffold_1	RepeatMasker	Retroposon?	34674668	34674980	467	+	.	ID="SINE2-1_AP";Tend="975";Tstart="667";shortTE="F";uid="8516103b-dca1-4fd6-91da-f02fde90d096"
HiC_scaffold_1	RepeatMasker	DNA/hAT-Tip100	65478955	65479114	617	+	.	ID="DNA8-16B_AP";Tend="167";Tstart="2";shortTE="F";uid="c81f3522-bcfb-45c5-bc12-d630cfdbbeda"
HiC_scaffold_1	RepeatMasker	DNA/hAT	57443398	57444053	3098	+	.	ID="RND-5_FAMILY-7039";Tend="1640";Tstart="918";shortTE="F";uid="0a766e39-fe74-415e-a2ba-f1aae295f52e"
HiC_scaffold_1	RepeatMasker	LINE/I-Jockey	62277657	62278219	662	+	.	ID="RND-6_FAMILY-20501";Tend="3105";Tstart="2594";shortTE="F";uid="88e37b5f-b510-44a3-91f6-cf9306992a8f"
HiC_scaffold_1	RepeatMasker	Unknown	4188188	4188470	464	+	.	ID="RND-6_FAMILY-1458";Tend="1750";Tstart="1473";shortTE="F";uid="1c001358-4f3d-45b7-86d4-c9577b3a4de2"
HiC_scaffold_1	RepeatMasker	DNA	6197551	6197678	418	+	.	ID="RND-6_FAMILY-5975";Tend="6101";Tstart="5976";shortTE="F";uid="f6ea142a-cb77-4fcd-9f4e-b19b3c84fba8"
HiC_scaffold_1	RepeatMasker	DNA/hAT-Tip100	6479451	6479775	400	+	.	ID="RND-5_FAMILY-2621";Tend="1950";Tstart="1630";shortTE="F";uid="1baed4fb-02e1-41c1-89f0-8a169eea4f32"
HiC_scaffold_1	RepeatMasker	Unknown	92140715	92141245	3515	+	.	ID="RND-1_FAMILY-87";Tend="1656";Tstart="1137";shortTE="F";uid="9c18e14f-6fa4-46ed-9665-83ad29102711"
HiC_scaffold_1	RepeatMasker	Retroposon?	84359036	84359214	448	+	.	ID="RND-5_FAMILY-293";Tend="1243";Tstart="1062";shortTE="F";uid="115e83a5-9de9-4224-8e09-ecd4cdb51243"
HiC_scaffold_1	RepeatMasker	DNA/hAT?	62835988	62836380	1188	+	.	ID="rnd-6_family-6377";Tend="1293";Tstart="1052";shortTE="F";uid="c58017f3-1a01-4445-b535-0e008dc22873"
HiC_scaffold_1	RepeatMasker	Retroposon?	32529056	32529567	1232	+	.	ID="SINE2-1_AP";Tend="869";Tstart="361";shortTE="F";uid="e653d74a-d93e-4b75-83bc-98f8160d4a2f"
HiC_scaffold_1	RepeatMasker	DNA	35344600	35344742	716	+	.	ID="DNA8-77_AP";Tend="385";Tstart="240";shortTE="F";uid="9fd81821-dca7-473f-b419-22dca6fff8aa"
HiC_scaffold_1	RepeatMasker	DNA/hAT-Tip100	95488554	95488720	527	+	.	ID="RND-5_FAMILY-2621";Tend="1949";Tstart="1783";shortTE="F";uid="940dcf79-a63c-4c47-a931-f0bf6bbf9f8d"
HiC_scaffold_1	RepeatMasker	DNA/Ginger	30257169	30257658	418	+	.	ID="RND-6_FAMILY-587";TEgroup="ctg_1%7CRND-6_FAMILY-587%7C11";Tend="1266";Tstart="623";shortTE="T";uid="ac2816e6-0cb8-4b13-868b-c9e225c4a50e"
HiC_scaffold_1	RepeatMasker	Retroposon?	16754326	16754774	1038	+	.	ID="SINE2-1_AP";Tend="702";Tstart="217";shortTE="F";uid="84857372-d73f-4f40-8879-74bb16c09084"
HiC_scaffold_1	RepeatMasker	Unknown	96889978	96890615	4608	+	.	ID="RND-6_FAMILY-3964";Tend="1554";Tstart="934";shortTE="F";uid="76d285f6-cfe3-4c5b-8b7e-b89c90830b48"
HiC_scaffold_1	RepeatMasker	DNA/hAT?	70291440	70292038	2533	+	.	ID="RND-5_FAMILY-4908";Tend="1545";Tstart="829";shortTE="F";uid="6c748ff5-d050-40b0-98ad-2d58a5d6c26d"
HiC_scaffold_1	RepeatMasker	DNA/Ginger-2	62788682	62788872	468	+	.	ID="RND-6_FAMILY-2431";Tend="1079";Tstart="903";shortTE="F";uid="a33a025c-68ca-4815-9653-adc424c83e21"
HiC_scaffold_1	RepeatMasker	LINE/L2	35076325	35076598	515	+	.	ID="RND-6_FAMILY-1429";Tend="273";Tstart="103";shortTE="F";uid="424811c2-3265-4593-acd6-1acce6edde1a"
HiC_scaffold_1	RepeatMasker	DNA/Sola-1	57609423	57609686	564	+	.	ID="SOLA1-2_AP";Tend="4812";Tstart="4549";shortTE="F";uid="2717aae8-9f17-4fb3-a0f6-70e6f5f581c6"
HiC_scaffold_1	RepeatMasker	Retroposon?	30423630	30423877	716	+	.	ID="RND-6_FAMILY-10320";Tend="2614";Tstart="2383";shortTE="F";uid="a6040433-1008-405d-8012-eed6f236dff4"
HiC_scaffold_1	RepeatMasker	DNA/Maverick	5602777	5602893	717	+	.	ID="RND-6_FAMILY-13918";Tend="2906";Tstart="2786";shortTE="F";uid="6cbde6a1-9a2f-42ca-a86e-f0ac6094685f"
HiC_scaffold_1	RepeatMasker	DNA/hAT-hAT19	37115650	37115893	522	+	.	ID="RND-6_FAMILY-200";Tend="821";Tstart="582";shortTE="F";uid="88dfe324-8e68-4265-9ecd-2e2df452701a"
HiC_scaffold_1	RepeatMasker	DNA/Maverick	3985634	3986250	5310	+	.	ID="RND-4_FAMILY-1914";Tend="7107";Tstart="6491";shortTE="F";uid="b56729d9-257e-4ca7-a4d0-8fc7c7da1e40"
HiC_scaffold_1	RepeatMasker	LTR/Pao	90130558	90130804	1403	+	.	ID="RND-6_FAMILY-6348";Tend="1223";Tstart="1006";shortTE="F";uid="eecb936b-0645-4cef-99fd-f4311cb73c21"
HiC_scaffold_1	RepeatMasker	DNA/hAT-hATm	32478889	32479376	1124	+	.	ID="HAT-7_AP";Tend="783";Tstart="294";shortTE="F";uid="daa7954e-13e9-4ef8-8a86-120b340fca0a"
HiC_scaffold_1	RepeatMasker	Unknown	58758482	58758645	719	+	.	ID="RND-6_FAMILY-17375";Tend="1024";Tstart="872";shortTE="F";uid="cf47eb52-1543-47aa-8b9d-4e90b8fd11a2"
HiC_scaffold_1	RepeatMasker	LTR/Pao	54295067	54296735	993	+	.	ID="BEL3-I_AP";Tend="4708";Tstart="3052";shortTE="F";uid="3ca8743c-2b9c-4637-8133-abfbeaa789a7"
HiC_scaffold_1	RepeatMasker	Unknown	18734395	18734874	3540	+	.	ID="RND-1_FAMILY-249";Tend="1378";Tstart="902";shortTE="F";uid="5908180d-81cd-413d-bdcf-363bef6e251c"
HiC_scaffold_1	RepeatMasker	DNA/hAT?	51652157	51652577	865	+	.	ID="RND-5_FAMILY-4908";Tend="1512";Tstart="1137";shortTE="F";uid="6e90942d-3b19-4b07-b30d-a82d2a3f1fa4"
HiC_scaffold_1	RepeatMasker	DNA/hAT?	76842095	76842576	1426	+	.	ID="dna8-60_ap";Tend="482";Tstart="83";shortTE="F";uid="aaab0339-d859-4d98-96d3-9a74d34e1f70"
HiC_scaffold_1	RepeatMasker	DNA/MULE-MuDR	21401362	21402588	1358	+	.	ID="MUDR5X_AP";Tend="2057";Tstart="826";shortTE="F";uid="6a1e1d0e-ae9a-4f24-a587-6bfb40a7072d"
HiC_scaffold_1	RepeatMasker	DNA/Kolobok-E	62922023	62922302	746	+	.	ID="KOLOBOKE-2_AP";Tend="2211";Tstart="1872";shortTE="F";uid="d6a28012-e193-40c4-9711-8cc14ccc647e"
HiC_scaffold_1	RepeatMasker	DNA	62875741	62876199	1012	+	.	ID="DNA8-25_AP";Tend="485";Tstart="2";shortTE="F";uid="3c7b23a3-ccda-44a4-babc-3f66dadaae9b"
HiC_scaffold_1	RepeatMasker	DNA/MULE-MuDR	64715716	64715846	495	+	.	ID="rnd-6_family-5969";Tend="2435";Tstart="2319";shortTE="F";uid="48154675-d5a9-4ddc-b4d8-0c321583d198"
HiC_scaffold_1	RepeatMasker	LTR/Gypsy	14855790	14856461	1071	+	.	ID="RND-6_FAMILY-12552";TEgroup="ctg_1%7CRND-6_FAMILY-12552%7C3";Tend="1533";Tstart="701";shortTE="F";uid="237cd5f6-b197-4f47-aa6f-85d5bef03922"
HiC_scaffold_1	RepeatMasker	DNA/Maverick	5866727	5866921	477	+	.	ID="RND-6_FAMILY-22055";Tend="7152";Tstart="6970";shortTE="F";uid="3bc50d7d-d05f-41dd-bf80-ba358c0d0e29"
HiC_scaffold_1	RepeatMasker	DNA/MULE-MuDR	13372986	13373234	956	+	.	ID="RND-6_FAMILY-64";Tend="2581";Tstart="2325";shortTE="F";uid="78babd26-7b89-4996-bddd-d0222a51d13b"
HiC_scaffold_1	RepeatMasker	RC/Helitron	17280067	17280323	451	+	.	ID="RND-5_FAMILY-1432";Tend="1193";Tstart="917";shortTE="F";uid="32c5575e-4904-4c28-86d3-0830d6b6150d"
HiC_scaffold_1	RepeatMasker	Unknown	73206260	73206444	449	+	.	ID="RND-6_FAMILY-15143";Tend="516";Tstart="346";shortTE="F";uid="2675d9ae-4faa-43db-a3d4-e6d13c88687b"
HiC_scaffold_1	RepeatMasker	DNA	97282551	97282766	634	+	.	ID="DNA4-3_AP";Tend="637";Tstart="420";shortTE="F";uid="2fc8968a-1639-453d-b936-2bd77abc83cd"
HiC_scaffold_1	RepeatMasker	RC/Helitron	36177319	36180148	22276	+	.	ID="RND-6_FAMILY-219";Tend="3719";Tstart="957";shortTE="F";uid="f6cbf231-9fa8-4180-bf8b-37364d1445b1"
HiC_scaffold_1	RepeatMasker	LTR/Gypsy	2687101	2690316	19942	+	.	ID="RND-6_FAMILY-9649";Tend="5628";Tstart="127";shortTE="F";uid="a0557790-94d1-4632-9081-c9eb89bf4b70"
HiC_scaffold_1	RepeatMasker	DNA/hAT-Ac	858629	859004	753	+	.	ID="RND-5_FAMILY-1443";Tend="1405";Tstart="1041";shortTE="F";uid="362650fc-7152-43df-bf4c-b86e74f1595f"
HiC_scaffold_1	RepeatMasker	DNA	62109742	62110245	2310	+	.	ID="ttaa26b_ap";Tend="573";Tstart="38";shortTE="F";uid="d09f4ae8-d49c-4a33-b198-081c9561289f"
HiC_scaffold_1	RepeatMasker	DNA/PIF-Harbinger	97236507	97236665	439	+	.	ID="RND-6_FAMILY-17582";Tend="2942";Tstart="2795";shortTE="F";uid="db95c47d-631f-403e-be71-51019572ec43"
HiC_scaffold_1	RepeatMasker	LINE/RTE-BovB	58364548	58364799	493	+	.	ID="RND-6_FAMILY-1950";Tend="1648";Tstart="1382";shortTE="F";uid="9fdb0b12-de42-4883-b56d-9ea626c522f3"
HiC_scaffold_1	RepeatMasker	DNA/hAT-Ac	20090331	20090486	604	+	.	ID="rnd-6_family-965";Tend="1625";Tstart="1502";shortTE="F";uid="35031d41-764b-4fa1-bd08-75e4ee6e8a36"
HiC_scaffold_1	RepeatMasker	DNA/hAT-Tip100	33431463	33431956	745	+	.	ID="RND-6_FAMILY-3603";Tend="782";Tstart="277";shortTE="F";uid="ea0ef79f-497b-4c8a-bc69-b02546694a98"
HiC_scaffold_1	RepeatMasker	DNA/Ginger	37401930	37402134	551	+	.	ID="RND-6_FAMILY-587";Tend="838";Tstart="620";shortTE="F";uid="7ad3c604-4143-4cca-b5f1-f4e8c55cf59e"
HiC_scaffold_1	RepeatMasker	DNA/hAT-Tip100	90719943	90720098	434	+	.	ID="DNA8-63_AP";Tend="168";Tstart="3";shortTE="F";uid="6000bfab-705a-4c2b-b309-12ba1fd8553f"
HiC_scaffold_1	RepeatMasker	Unknown	53665748	53665907	633	+	.	ID="RND-6_FAMILY-1216";Tend="641";Tstart="489";shortTE="F";uid="685cf455-05c3-4e9c-93e2-8d9deba12975"
HiC_scaffold_1	RepeatMasker	DNA/Kolobok-E	17708414	17708789	608	+	.	ID="KOLOBOKE-4_AP";Tend="2926";Tstart="2525";shortTE="F";uid="05b2457c-b1f3-4fef-9d44-7efb8cdebe05"
HiC_scaffold_1	RepeatMasker	Unknown	14081378	14083601	14479	+	.	ID="RND-1_FAMILY-11";Tend="2346";Tstart="95";shortTE="F";uid="5a5bf52a-a6bd-4ee8-84c5-5675517d31b7"
HiC_scaffold_1	RepeatMasker	DNA	2029854	2030231	2562	+	.	ID="TTAA14_AP";Tend="552";Tstart="185";shortTE="F";uid="5a49aeb7-0774-4f2c-a66a-151a2864f920"
HiC_scaffold_1	RepeatMasker	DNA	80319506	80319688	419	+	.	ID="DNA-TTAA-1_AP";Tend="184";Tstart="1";shortTE="F";uid="73c1f070-b81a-4ee6-911e-f0af0f6ef7ce"
HiC_scaffold_1	RepeatMasker	Unknown	36916935	36917310	864	+	.	ID="RND-6_FAMILY-11350";Tend="1401";Tstart="968";shortTE="F";uid="3048418e-afdd-4067-9262-25da7ad838ad"
HiC_scaffold_1	RepeatMasker	DNA/hAT-hAT19	49199922	49200252	1242	+	.	ID="RND-1_FAMILY-27";Tend="5386";Tstart="5088";shortTE="F";uid="557e480f-9f7d-46f2-99d9-86d9f48ff946"
HiC_scaffold_1	RepeatMasker	DNA/hAT	8442012	8442481	3637	+	.	ID="RND-6_FAMILY-615";Tend="1084";Tstart="615";shortTE="F";uid="2977dcb0-f3cd-4e47-beac-0c375011735e"
HiC_scaffold_1	RepeatMasker	LTR/Gypsy	39446001	39446374	1332	+	.	ID="RND-6_FAMILY-6697";Tend="778";Tstart="393";shortTE="F";uid="b94083a4-f902-42be-b939-492c76460072"
HiC_scaffold_1	RepeatMasker	DNA/hAT-Tip100	34382604	34383327	6107	+	.	ID="RND-6_FAMILY-2180";Tend="1694";Tstart="965";shortTE="F";uid="0348d513-1d35-42cd-ad94-006eec86fdfe"
HiC_scaffold_1	RepeatMasker	DNA/hAT-Charlie	16482032	16482231	429	+	.	ID="DNA8-86_AP";Tend="465";Tstart="253";shortTE="F";uid="c9c19d8d-bc9b-4848-af07-aeb91e8e5d74"
HiC_scaffold_1	RepeatMasker	Retroposon?	59937147	59937475	584	+	.	ID="RND-6_FAMILY-6896";Tend="1257";Tstart="896";shortTE="F";uid="1f5ddbf6-666e-49fa-8ee6-3abee1205f3a"
HiC_scaffold_1	RepeatMasker	DNA	67344632	67344805	449	+	.	ID="RND-6_FAMILY-1285";Tend="1582";Tstart="1144";shortTE="F";uid="935711b5-5721-41b7-9d07-dcf93e392230"
HiC_scaffold_1	RepeatMasker	LTR/Copia	74367083	74367360	554	+	.	ID="RND-6_FAMILY-5498";Tend="1055";Tstart="761";shortTE="F";uid="60fdf380-39d4-4a8b-8f19-e8b84ae0d99b"
HiC_scaffold_1	RepeatMasker	DNA	45801756	45801899	402	+	.	ID="ttaa3c_ap";Tend="400";Tstart="222";shortTE="F";uid="53ab0cb9-91df-4885-acb9-19864ae2ee03"
HiC_scaffold_1	RepeatMasker	DNA/TcMar-Fot1	46016408	46017182	610	+	.	ID="MARINER-22_RPR";Tend="1519";Tstart="745";shortTE="F";uid="a96d8818-5d96-489d-a37e-f5de03b2cbf3"
HiC_scaffold_1	RepeatMasker	DNA	11517477	11518530	1054	+	.	ID="RND-6_FAMILY-3904";Tend="1572";Tstart="530";shortTE="F";uid="f2474f7c-3be9-4285-aede-266edd18816c"
HiC_scaffold_1	RepeatMasker	DNA/MULE-NOF	57104077	57104232	455	+	.	ID="RND-6_FAMILY-1048";Tend="903";Tstart="747";shortTE="F";uid="1714a275-7041-46a6-93f4-8bf4519d671f"
HiC_scaffold_1	RepeatMasker	DNA	70213041	70213447	2032	+	.	ID="TTAA2D_AP";Tend="431";Tstart="1";shortTE="F";uid="87cfc7e9-458f-4ccc-942f-0f788dc1a07e"
HiC_scaffold_1	RepeatMasker	LTR/Pao	30767460	30767615	1219	+	.	ID="RND-6_FAMILY-265";Tend="3597";Tstart="3440";shortTE="F";uid="2dd5c3a1-09d2-470b-90b4-f7b6efadb0ab"
HiC_scaffold_1	RepeatMasker	DNA/hAT-Tip100	41661444	41661753	756	+	.	ID="RND-5_FAMILY-13931";Tend="1972";Tstart="1651";shortTE="F";uid="337ed5fb-e5cb-46c7-8c8a-bed529b01150"
HiC_scaffold_1	RepeatMasker	DNA	41749493	41749626	490	+	.	ID="RND-6_FAMILY-5975";Tend="5329";Tstart="5196";shortTE="F";uid="6dcc6f93-e695-430d-92c5-4a38d4fc79e5"
HiC_scaffold_1	RepeatMasker	DNA/Kolobok-T2	81242547	81242647	419	+	.	ID="REP-4_PBA";Tend="600";Tstart="496";shortTE="F";uid="bcd1b96e-e42b-4af4-b05f-10a208924f88"
HiC_scaffold_1	RepeatMasker	Retroposon?	87174264	87174466	470	+	.	ID="RND-5_FAMILY-14147";Tend="774";Tstart="561";shortTE="F";uid="783dc69c-effa-44b8-9054-d9722ffe5c6d"
HiC_scaffold_1	RepeatMasker	DNA	42803865	42804086	737	+	.	ID="TTAA11_AP";Tend="371";Tstart="130";shortTE="F";uid="e6d9b38a-4909-4770-ab92-6559c3124ea7"
HiC_scaffold_1	RepeatMasker	RC/Helitron	59302513	59302816	932	+	.	ID="RND-5_FAMILY-4351";Tend="1309";Tstart="929";shortTE="F";uid="e5569888-f8b0-4b10-9f42-afba395f013c"
HiC_scaffold_1	RepeatMasker	DNA/Ginger-2	36191765	36192011	1351	+	.	ID="RND-6_FAMILY-5943";Tend="260";Tstart="16";shortTE="F";uid="a3d2034b-0193-4d31-81e9-028f340f7576"
HiC_scaffold_1	RepeatMasker	Retroposon?	15667337	15667522	439	+	.	ID="SINE2-1_AP";Tend="1770";Tstart="1571";shortTE="F";uid="59c39b72-9f31-4966-93e9-3107640c4558"
HiC_scaffold_1	RepeatMasker	DNA/hAT-Blackjack	11086799	11087669	1061	+	.	ID="HAT-26_LMI";Tend="1594";Tstart="716";shortTE="F";uid="5bdc76a8-e6c3-4949-b8d7-8439272e3566"
HiC_scaffold_1	RepeatMasker	Retroposon?	20131374	20131997	669	+	.	ID="RND-5_FAMILY-293";TEgroup="ctg_1%7CRND-5_FAMILY-293%7C1";Tend="1399";Tstart="673";shortTE="F";uid="c79ca4d5-90ad-4135-9aa1-5973224a932b"
HiC_scaffold_1	RepeatMasker	LTR/Gypsy	94883130	94883582	894	+	.	ID="RND-6_FAMILY-1909";Tend="333";Tstart="1";shortTE="F";uid="b00052d0-2981-440d-8c27-fed8c89b2280"
HiC_scaffold_1	RepeatMasker	DNA	91241896	91242310	2246	+	.	ID="TTAA2B_AP";Tend="426";Tstart="1";shortTE="F";uid="f57c1635-e10d-4748-9009-5dff859421c8"
HiC_scaffold_1	RepeatMasker	DNA/Ginger	98608981	98609572	3576	+	.	ID="RND-6_FAMILY-587";Tend="1967";Tstart="1382";shortTE="F";uid="6649670b-77b4-457c-bad7-5b7a5d652877"
HiC_scaffold_1	RepeatMasker	Unknown	42102305	42102657	1113	+	.	ID="RND-6_FAMILY-3487";Tend="1695";Tstart="1287";shortTE="F";uid="349df5d2-7702-4180-b1ab-5e9f47a85613"
HiC_scaffold_1	RepeatMasker	DNA	18488305	18488492	588	+	.	ID="TTAA2C_AP";Tend="421";Tstart="238";shortTE="F";uid="93898078-8fc2-4f26-ba68-81461a1051bd"
HiC_scaffold_1	RepeatMasker	DNA/hAT-hAT19	38953707	38953900	821	+	.	ID="DNA8-45_AP";Tend="581";Tstart="394";shortTE="F";uid="81ea6ded-c40d-42bb-ad6e-41e53a77ea03"
HiC_scaffold_1	RepeatMasker	DNA	4987181	4987401	498	+	.	ID="ttaa2_ap";Tend="315";Tstart="64";shortTE="F";uid="eaeb17f1-e973-4bc4-82ae-882d0b84fd61"
HiC_scaffold_1	RepeatMasker	LTR/Gypsy	99134530	99135205	3598	+	.	ID="RND-6_FAMILY-3401";Tend="4966";Tstart="4334";shortTE="F";uid="4e9630c7-9493-47f1-abc5-5e0c043906f9"
HiC_scaffold_1	RepeatMasker	LTR/Gypsy	27907619	27907885	547	+	.	ID="RND-1_FAMILY-89";TEgroup="ctg_1%7CRND-1_FAMILY-89%7C1";Tend="1612";Tstart="1082";shortTE="F";uid="e6b1f33a-717e-4efe-9cfe-8ef2a8655a55"
HiC_scaffold_1	RepeatMasker	DNA/hAT-hAT19	23227656	23227820	1207	+	.	ID="DNA8-64B_AP";Tend="175";Tstart="1";shortTE="F";uid="fc14a821-fc8d-4839-b04a-9c72c280c355"
HiC_scaffold_1	RepeatMasker	DNA	25655220	25655644	2509	+	.	ID="TTAA3_AP";Tend="429";Tstart="1";shortTE="F";uid="54bbddcc-0714-46cc-a90b-ac6f640c3e03"
HiC_scaffold_1	RepeatMasker	Unknown	72772840	72773276	425	+	.	ID="RND-6_FAMILY-3237";Tend="975";Tstart="566";shortTE="F";uid="e2bcda8e-3bbe-448a-834a-63eb4b3b4a5f"
HiC_scaffold_1	RepeatMasker	Retroposon?	33414149	33414342	1413	+	.	ID="RND-6_FAMILY-8877";Tend="1664";Tstart="1490";shortTE="F";uid="c927f276-73a4-47f2-9abb-3179ab528a39"
HiC_scaffold_1	RepeatMasker	DNA/hAT-Tip100	25279542	25280186	2704	+	.	ID="HAT-15_LMI";Tend="3528";Tstart="2828";shortTE="F";uid="12577455-1153-4831-975c-f5241f6de40e"
HiC_scaffold_1	RepeatMasker	DNA/hAT-Tip100	53061016	53061584	808	+	.	ID="RND-6_FAMILY-2040";Tend="4417";Tstart="3875";shortTE="F";uid="f4c1ad9d-3820-41c6-88a5-afa4aa996d37"
HiC_scaffold_1	RepeatMasker	DNA/Kolobok-E	30578972	30579145	909	+	.	ID="KOLOBOKE-4_AP";Tend="2957";Tstart="2784";shortTE="F";uid="eaa0e656-f9e5-408a-a4e4-26cba438a136"
HiC_scaffold_1	RepeatMasker	LTR/Pao	4091748	4092584	808	+	.	ID="RND-6_FAMILY-417";Tend="2598";Tstart="1830";shortTE="F";uid="1a0e40a7-fe7d-4496-b82c-dac98a773199"
HiC_scaffold_1	RepeatMasker	DNA/MULE-MuDR	4621963	4622140	1077	+	.	ID="RND-4_FAMILY-526";Tend="3373";Tstart="3197";shortTE="F";uid="ae3c0268-5c90-4559-a5cd-c807f4ffc152"
HiC_scaffold_1	RepeatMasker	Retroposon?	53280460	53281251	1413	+	.	ID="SINE2-1_AP";Tend="1770";Tstart="854";shortTE="F";uid="7f37e745-2ebb-4e53-b4e1-6d443dcef778"
HiC_scaffold_1	RepeatMasker	Retroposon?	88794866	88795073	530	+	.	ID="SINE2-1_AP";Tend="974";Tstart="779";shortTE="F";uid="fe635798-3f2d-4e81-bb2b-dc01dab4adc7"
HiC_scaffold_1	RepeatMasker	DNA	17213838	17214115	680	+	.	ID="dna4-2_ap";Tend="278";Tstart="10";shortTE="F";uid="25062d6f-1f36-4674-87fb-331daebc11b0"
HiC_scaffold_1	RepeatMasker	DNA/hAT	92267552	92267770	419	+	.	ID="DNA8-1_AP";Tend="388";Tstart="174";shortTE="F";uid="b0d7f0fa-a961-4fc8-b63b-9cefe7855def"
HiC_scaffold_1	RepeatMasker	DNA	34661993	34662325	1578	+	.	ID="DNA4-1_AP";Tend="347";Tstart="1";shortTE="F";uid="266428b7-3049-4946-b979-325bc99ab5f9"
HiC_scaffold_1	RepeatMasker	Unknown	98371105	98371245	843	+	.	ID="RND-4_FAMILY-1027";Tend="1153";Tstart="1013";shortTE="F";uid="28b6c4e5-5b26-4452-9b34-439b3237b658"
HiC_scaffold_1	RepeatMasker	DNA/hAT-hAT19	75829018	75829284	429	+	.	ID="RND-1_FAMILY-27";Tend="5155";Tstart="4900";shortTE="F";uid="e4150deb-a259-48ad-8879-2cea53847204"
HiC_scaffold_1	RepeatMasker	DNA/hAT-Charlie	83285582	83288137	19369	+	.	ID="RND-6_FAMILY-12883";Tend="2887";Tstart="362";shortTE="F";uid="30c80d88-536c-43e3-bf53-abb8778692eb"
HiC_scaffold_1	RepeatMasker	DNA/MULE-MuDR	21897800	21898644	509	+	.	ID="mudr4x_ap";Tend="1630";Tstart="1006";shortTE="F";uid="8bee8865-1aa6-46bf-9fc9-e4c1c2818408"
HiC_scaffold_1	RepeatMasker	DNA/hAT	1468609	1468739	468	+	.	ID="RND-6_FAMILY-7261";Tend="1469";Tstart="1332";shortTE="F";uid="ad628cc0-1d46-46fa-bde3-6359cf131c59"
HiC_scaffold_1	RepeatMasker	Retroposon?	72717571	72718435	1620	+	.	ID="SINE2-1_AP";TEgroup="ctg_1%7CSINE2-1_AP%7C100";Tend="1234";Tstart="1";shortTE="F";uid="f98ac714-a9b6-4494-8117-3879015ced6a"
HiC_scaffold_1	RepeatMasker	Retroposon?	68879078	68879331	1168	+	.	ID="RND-6_FAMILY-7995";Tend="2352";Tstart="2107";shortTE="F";uid="ab5e5081-68af-4fd1-9b8e-beb3972dbfcc"
HiC_scaffold_1	RepeatMasker	DNA/hAT-Charlie	33458360	33458664	2282	+	.	ID="RND-6_FAMILY-48101";Tend="1185";Tstart="886";shortTE="F";uid="9b2279c0-1e45-4f64-964d-e191f1404461"
HiC_scaffold_1	RepeatMasker	DNA	58419096	58419259	425	+	.	ID="RND-5_FAMILY-5355";Tend="1683";Tstart="1529";shortTE="F";uid="5d81afdc-93bb-4a2f-b17d-45cb0a2c9740"
HiC_scaffold_1	RepeatMasker	DNA/TcMar-m44?	57473817	57473985	643	+	.	ID="dnax-4b_ap";Tend="162";Tstart="4";shortTE="F";uid="4e075e1b-593c-4d8f-9621-0e7f13c52a75"
HiC_scaffold_1	RepeatMasker	LINE/R1	91837039	91837464	1172	+	.	ID="RND-5_FAMILY-517";Tend="1149";Tstart="711";shortTE="F";uid="5702efa5-012b-489e-bb43-10dbdce3abe5"
HiC_scaffold_1	RepeatMasker	DNA	46969874	46970207	1204	+	.	ID="DNA4-2_AP";Tend="751";Tstart="337";shortTE="F";uid="06447809-ea63-4bec-a152-4f7527725533"
HiC_scaffold_1	RepeatMasker	Unknown	73858155	73858280	828	+	.	ID="RND-6_FAMILY-16769";Tend="1643";Tstart="1517";shortTE="F";uid="a524203c-2ee1-4fc3-b974-f9818bf7aa80"
HiC_scaffold_1	RepeatMasker	DNA	77855866	77856418	2905	+	.	ID="DNA4-2_AP";Tend="769";Tstart="224";shortTE="F";uid="e6507e8b-4834-4f2e-ba6b-2b47420299dd"
HiC_scaffold_1	RepeatMasker	DNA/Kolobok-E	69378553	69378673	480	+	.	ID="RND-1_FAMILY-200";Tend="351";Tstart="231";shortTE="F";uid="41c85410-7a16-4554-a76c-f7b9fdae88d7"
HiC_scaffold_1	RepeatMasker	LTR/Pao	7445502	7446694	620	+	.	ID="BEL-89_CQ-I";Tend="6518";Tstart="4743";shortTE="F";uid="e272d027-cbfd-4b7d-8f91-529b1138fdf9"
HiC_scaffold_1	RepeatMasker	DNA/hAT?	75601444	75601660	986	+	.	ID="RND-6_FAMILY-4072";Tend="1393";Tstart="1175";shortTE="F";uid="409af723-ecb0-4f8f-9f39-6a0b918d8023"
HiC_scaffold_1	RepeatMasker	LINE/RTE-BovB	92582755	92583152	565	+	.	ID="RND-6_FAMILY-1950";Tend="1788";Tstart="1384";shortTE="F";uid="a5dd5232-9f6e-4314-bbef-1cfa068bf1ec"
HiC_scaffold_1	RepeatMasker	LTR/Pao	36867469	36867879	407	+	.	ID="RND-6_FAMILY-417";Tend="885";Tstart="491";shortTE="F";uid="322352af-f3f6-4317-a00b-f07559c92694"
HiC_scaffold_1	RepeatMasker	DNA/MULE-MuDR	83258142	83258333	866	+	.	ID="RND-6_FAMILY-7560";Tend="1531";Tstart="1310";shortTE="F";uid="493efb67-1f21-4b07-a501-b538c03abb9b"
HiC_scaffold_1	RepeatMasker	DNA/PiggyBac	95591068	95592077	839	+	.	ID="PIGGYBAC-2_HMEL";Tend="1914";Tstart="899";shortTE="F";uid="e6685b1a-be4e-4283-bb1a-d012d09fbde8"
HiC_scaffold_1	RepeatMasker	LINE/L2	89560725	89561128	2755	+	.	ID="RND-6_FAMILY-11684";Tend="1548";Tstart="1155";shortTE="F";uid="da062a9e-0fea-47e9-863f-97ddb4c77fd6"
HiC_scaffold_1	RepeatMasker	DNA/hAT-Tip100	52062816	52063212	1389	+	.	ID="DNA8-107_AP";Tend="483";Tstart="91";shortTE="F";uid="0b73eeab-f5bd-44aa-a353-33a2146ecca5"
HiC_scaffold_1	RepeatMasker	DNA/TcMar-Tc1	44701146	44701505	432	+	.	ID="RND-5_FAMILY-1312";TEgroup="ctg_1%7CRND-5_FAMILY-1312%7C3";Tend="1407";Tstart="917";shortTE="T";uid="62d07d96-6911-4085-94d3-9e4505b01598"
HiC_scaffold_1	RepeatMasker	DNA/P	37433422	37433541	744	+	.	ID="DNA8-4B_AP";Tend="264";Tstart="120";shortTE="F";uid="ac4ed30f-26ae-4465-9e5f-808cca89db6c"
HiC_scaffold_1	RepeatMasker	DNA	38557423	38557533	643	+	.	ID="RND-6_FAMILY-6783";Tend="4584";Tstart="4478";shortTE="F";uid="eee3be72-498f-4911-82f2-2d178baeb304"
HiC_scaffold_1	RepeatMasker	Unknown	58413644	58414686	7360	+	.	ID="RND-6_FAMILY-80";Tend="1643";Tstart="601";shortTE="F";uid="9960ef66-23d5-4a8c-bd04-e5db5a5f5948"
HiC_scaffold_1	RepeatMasker	LINE/I-Jockey	84319464	84320229	501	+	.	ID="VINGI-6_LMI";Tend="2886";Tstart="2124";shortTE="F";uid="715548b4-ee73-41d9-8809-03f8f2b85e73"
HiC_scaffold_1	RepeatMasker	DNA/hAT-Blackjack	19712600	19713491	701	+	.	ID="HAT-12_LMI";Tend="1735";Tstart="845";shortTE="F";uid="19147f7f-1184-41f3-a71e-11591046f152"
HiC_scaffold_1	RepeatMasker	DNA/Sola-1	18690909	18692728	4875	+	.	ID="SOLA1-1_AP";Tend="3314";Tstart="1495";shortTE="F";uid="e051292e-84a3-4b9c-be54-a4bbbf95b177"
HiC_scaffold_1	RepeatMasker	Retroposon?	58403178	58403993	1931	+	.	ID="SINE2-1_AP";Tend="1126";Tstart="252";shortTE="F";uid="5db30570-f924-44f6-ba57-aa90c295039d"
HiC_scaffold_1	RepeatMasker	Unknown	22946391	22946700	1105	+	.	ID="RND-6_FAMILY-17420";Tend="1214";Tstart="912";shortTE="F";uid="0d4b7f98-606a-4e54-886a-c452552dab4b"
HiC_scaffold_1	RepeatMasker	Retroposon?	93529850	93530489	1448	+	.	ID="SINE2-1_AP";Tend="1354";Tstart="416";shortTE="F";uid="4d480098-3f99-43a6-9651-71e7717f5b82"
HiC_scaffold_1	RepeatMasker	DNA/hAT-Tip100	44935785	44936174	2841	+	.	ID="RND-5_FAMILY-1258";Tend="1317";Tstart="927";shortTE="F";uid="a5322138-d711-421c-a91b-f3036989fbb2"
HiC_scaffold_1	RepeatMasker	DNA/MULE-MuDR	84599062	84599209	1295	+	.	ID="RND-6_FAMILY-19436";Tend="1196";Tstart="1049";shortTE="F";uid="526d3f9b-cd76-4880-a518-f3270310157e"
HiC_scaffold_1	RepeatMasker	LINE/CR1	77327877	77328500	5273	+	.	ID="RND-6_FAMILY-16422";Tend="2085";Tstart="1462";shortTE="F";uid="0a0c49f4-85b7-4fcd-af8e-24a514bd4efc"
HiC_scaffold_1	RepeatMasker	DNA	76856680	76857115	1627	+	.	ID="DNA4-2_AP";Tend="448";Tstart="1";shortTE="F";uid="c945c091-eefc-40af-9f50-ba700ebec97f"
HiC_scaffold_1	RepeatMasker	Unknown	72258797	72258993	699	+	.	ID="RND-6_FAMILY-16769";Tend="2429";Tstart="2240";shortTE="F";uid="dc303aff-4a0f-4474-9732-c9f6c30c9334"
HiC_scaffold_1	RepeatMasker	DNA	91827860	91828121	401	+	.	ID="DNA4-2B_AP";Tend="773";Tstart="491";shortTE="F";uid="9da94768-8367-4f31-9433-63bd22e84a37"
HiC_scaffold_1	RepeatMasker	DNA/hAT-Tip100	11335785	11335984	489	+	.	ID="RND-6_FAMILY-2316";Tend="1749";Tstart="1547";shortTE="F";uid="d968f73d-559b-409d-8fd8-a0caa30600df"
HiC_scaffold_1	RepeatMasker	DNA/hAT	19881849	19882102	565	+	.	ID="RND-6_FAMILY-17437";Tend="2193";Tstart="1942";shortTE="F";uid="792549ef-244e-4b28-8715-950e1f1eeafb"
HiC_scaffold_1	RepeatMasker	Unknown	20723582	20723985	1522	+	.	ID="RND-5_FAMILY-3745";Tend="1359";Tstart="969";shortTE="F";uid="f9227786-d03b-48c2-9f5f-9d099753f470"
HiC_scaffold_1	RepeatMasker	DNA	72521182	72521417	549	+	.	ID="DNA4-3_AP";Tend="229";Tstart="1";shortTE="F";uid="4b51ac2f-ad86-492b-a2ed-95f17da5bc8d"
HiC_scaffold_1	RepeatMasker	Retroposon?	45534039	45534445	568	+	.	ID="SINE2-1_AP";Tend="1459";Tstart="1048";shortTE="F";uid="7a12ca30-c5c5-4800-baab-07df240c1ae3"
HiC_scaffold_1	RepeatMasker	Retroposon?	27051192	27051457	810	+	.	ID="RND-5_FAMILY-14147";Tend="641";Tstart="115";shortTE="F";uid="81afb7a9-7938-4ddb-a9e0-b0222d0a8b85"
HiC_scaffold_1	RepeatMasker	DNA/hAT	32588986	32589146	622	+	.	ID="DNA8-38_AP";Tend="486";Tstart="326";shortTE="F";uid="78f95b96-bd6b-46fb-89e0-9e997a48d057"
HiC_scaffold_1	RepeatMasker	DNA	99002829	99003201	1959	+	.	ID="DNA4-3_AP";Tend="406";Tstart="5";shortTE="F";uid="cc5346c2-d22a-4bb8-83e3-72f1c503cbbc"
HiC_scaffold_1	RepeatMasker	RC/Helitron	14750390	14750521	745	+	.	ID="RND-6_FAMILY-2891";Tend="1102";Tstart="963";shortTE="F";uid="fc7cb78a-24dd-4c53-a4ef-d4e714478c2a"
HiC_scaffold_1	RepeatMasker	LTR/Gypsy	99373278	99376443	15802	+	.	ID="RND-4_FAMILY-1191";Tend="6374";Tstart="1544";shortTE="F";uid="f73a835c-1506-4c27-b70c-1ad4153de061"
HiC_scaffold_1	RepeatMasker	DNA/Sola	45044	45294	474	+	.	ID="SOLA1-7_AP";Tend="1102";Tstart="817";shortTE="F";uid="84afb703-40ed-4233-bcf3-b61b795b36e4"
HiC_scaffold_1	RepeatMasker	DNA/MULE-MuDR	12125041	12127087	12890	+	.	ID="RND-4_FAMILY-526";Tend="4085";Tstart="2027";shortTE="F";uid="6e246af3-be40-4389-991d-acf01ff7b931"
HiC_scaffold_1	RepeatMasker	Retroposon?	70128725	70128908	471	+	.	ID="RND-6_FAMILY-1191";Tend="1287";Tstart="1094";shortTE="F";uid="56af3f90-3c15-4cde-a7f8-197007d288ae"
HiC_scaffold_1	RepeatMasker	Unknown	73733044	73733631	2832	+	.	ID="RND-6_FAMILY-11243";Tend="686";Tstart="190";shortTE="F";uid="490b30ba-04dc-41c5-bbb9-6be1b0aa717e"
HiC_scaffold_1	RepeatMasker	DNA/Kolobok-E	68628661	68629234	718	+	.	ID="RND-6_FAMILY-13424";Tend="1741";Tstart="1228";shortTE="F";uid="420b8697-a47c-4d10-9cb5-5e20a44639c7"
HiC_scaffold_1	RepeatMasker	DNA	33207897	33208166	1040	+	.	ID="TTAA8_AP";Tend="411";Tstart="99";shortTE="F";uid="1317fb97-c9ff-485b-837b-d461773a72e9"
HiC_scaffold_1	RepeatMasker	DNA/Sola-1	15213126	15213448	559	+	.	ID="RND-6_FAMILY-9890";Tend="3298";Tstart="2984";shortTE="F";uid="90de9626-56d7-4929-9611-30bed8f8e03f"
HiC_scaffold_1	RepeatMasker	DNA	55296258	55296454	767	+	.	ID="TTAA3C_AP";Tend="198";Tstart="2";shortTE="F";uid="c8af0b9a-b609-47c8-b7b0-8560a887726e"
HiC_scaffold_1	RepeatMasker	DNA/MULE-MuDR	14890133	14892756	12533	+	.	ID="RND-6_FAMILY-10869";TEgroup="ctg_1%7CRND-6_FAMILY-10869%7C1";Tend="2970";Tstart="11";shortTE="F";uid="17eff88a-d263-4093-8574-9c5f5703b6e6"
HiC_scaffold_1	RepeatMasker	DNA/hAT-Tip100	53391731	53392218	807	+	.	ID="HAT-3_AP";Tend="998";Tstart="506";shortTE="F";uid="64b42806-395a-4bf9-b3fd-e748b783f633"
HiC_scaffold_1	RepeatMasker	Unknown	15463147	15463535	470	+	.	ID="RND-6_FAMILY-10654";Tend="1036";Tstart="715";shortTE="F";uid="2db788b3-4793-4687-b535-b4a1e84d74ab"
HiC_scaffold_1	RepeatMasker	DNA/hAT-Ac	96781237	96781417	737	+	.	ID="DNA8-99_AP";Tend="758";Tstart="530";shortTE="F";uid="71f8cacb-a0b7-475a-8f32-beb2b395734a"
HiC_scaffold_1	RepeatMasker	DNA/hAT-Tip100	39484309	39484849	4701	+	.	ID="RND-5_FAMILY-2621";Tend="875";Tstart="335";shortTE="F";uid="d19da24c-4f2f-4b5b-a680-8de06bed623b"
HiC_scaffold_1	RepeatMasker	DNA/hAT-Charlie	44887210	44887660	2709	+	.	ID="RND-6_FAMILY-48101";Tend="1183";Tstart="739";shortTE="F";uid="5896c5cc-3801-43b9-9da0-b3b3f0f5b3cb"
HiC_scaffold_1	RepeatMasker	DNA/hAT-Tip100	38289912	38290314	1187	+	.	ID="DNA8-107_AP";Tend="702";Tstart="274";shortTE="F";uid="b7e6ef17-8ac6-4fb9-b630-d3fee7b622bd"
HiC_scaffold_1	RepeatMasker	LTR/Gypsy	13114295	13115141	4872	+	.	ID="RND-1_FAMILY-38";Tend="3829";Tstart="3019";shortTE="F";uid="b8c2417a-e1bf-46df-b896-9a1c924a40ce"
HiC_scaffold_1	RepeatMasker	DNA/hAT-hAT19	55751909	55752452	1648	+	.	ID="DNA8-84_AP";Tend="562";Tstart="1";shortTE="F";uid="a55a10e0-33ce-40be-846f-f2673d231155"
HiC_scaffold_1	RepeatMasker	LTR/Gypsy	98013326	98013635	997	+	.	ID="RND-6_FAMILY-7278";Tend="2091";Tstart="1797";shortTE="F";uid="6eee89cf-6c9d-4716-8858-3660dae29640"
HiC_scaffold_1	RepeatMasker	DNA/MULE-MuDR	14398503	14398704	560	+	.	ID="RND-6_FAMILY-10869";Tend="1116";Tstart="921";shortTE="F";uid="f4823030-73bb-44cc-9aee-29590024fe2f"
HiC_scaffold_1	RepeatMasker	DNA/P	4220320	4220505	475	+	.	ID="RND-6_FAMILY-29392";Tend="3705";Tstart="3523";shortTE="F";uid="1881ea8e-e14e-43a5-bb6f-20ea440993f7"
HiC_scaffold_1	RepeatMasker	LINE/I	94546996	94547345	420	+	.	ID="RND-6_FAMILY-8863";Tend="1154";Tstart="814";shortTE="F";uid="fd04bdba-9282-46da-b374-0039bf76b730"
HiC_scaffold_1	RepeatMasker	DNA	67284845	67285071	649	+	.	ID="TTAA4B_AP";Tend="364";Tstart="144";shortTE="F";uid="3f02633b-e2b4-472a-b002-f469d0acd137"
HiC_scaffold_1	RepeatMasker	LTR/Pao	14635684	14636211	420	+	.	ID="BEL3-I_AP";Tend="2085";Tstart="1551";shortTE="F";uid="a49d9aef-7605-46c2-a7a7-96c57862d21e"
HiC_scaffold_1	RepeatMasker	DNA/MULE-NOF	13431421	13431635	886	+	.	ID="RND-6_FAMILY-234";Tend="3812";Tstart="3604";shortTE="F";uid="4d8d1269-582f-4295-8695-362a54c4ea96"
HiC_scaffold_1	RepeatMasker	Unknown	84595075	84595265	1045	+	.	ID="RND-1_FAMILY-229";Tend="1618";Tstart="1422";shortTE="F";uid="1362fb20-d6d1-4514-972b-bfa7d6344313"
HiC_scaffold_1	RepeatMasker	DNA/hAT-Tip100	861898	862292	735	+	.	ID="RND-6_FAMILY-7236";Tend="2631";Tstart="2243";shortTE="F";uid="f049b610-ce23-4a7c-b419-09e9daa03d79"
HiC_scaffold_1	RepeatMasker	Unknown	72921007	72921954	791	+	.	ID="RND-6_FAMILY-3831";Tend="1587";Tstart="605";shortTE="F";uid="de22ecff-22f9-41bf-94b0-a89b60a3a988"
HiC_scaffold_1	RepeatMasker	DNA/hAT-Ac	16333599	16334218	3846	+	.	ID="RND-6_FAMILY-6433";Tend="1746";Tstart="1141";shortTE="F";uid="987e2efa-b9ef-49bd-9b6b-46237a6f465a"
HiC_scaffold_1	RepeatMasker	DNA/Ginger	68891619	68891841	428	+	.	ID="RND-6_FAMILY-587";Tend="838";Tstart="621";shortTE="F";uid="7b5ec01d-dcab-4c8f-a230-ad35906fa9f4"
HiC_scaffold_1	RepeatMasker	DNA	78447182	78447909	2567	+	.	ID="RND-5_FAMILY-772";Tend="2145";Tstart="1424";shortTE="F";uid="b7027c0f-187a-4bff-84a3-8ee9a1fcfc5b"
HiC_scaffold_1	RepeatMasker	Unknown	64853653	64854296	1871	+	.	ID="RND-6_FAMILY-9612";TEgroup="ctg_1%7CRND-6_FAMILY-9612%7C1";Tend="1404";Tstart="935";shortTE="F";uid="4136d9d2-e59b-4075-add4-4cab0a82c1f6"
HiC_scaffold_1	RepeatMasker	Retroposon?	62304072	62305389	2315	+	.	ID="SINE2-1_AP";Tend="1904";Tstart="1";shortTE="F";uid="d5394932-1efc-485b-9f6a-d9f3fa409882"
HiC_scaffold_1	RepeatMasker	RC/Helitron	52643305	52643442	755	+	.	ID="RND-6_FAMILY-7689";Tend="972";Tstart="838";shortTE="F";uid="db977cec-c1f3-4db5-8da5-5dfad2994b2b"
HiC_scaffold_1	RepeatMasker	Unknown	69261322	69261451	630	+	.	ID="RND-5_FAMILY-2853";Tend="1041";Tstart="914";shortTE="F";uid="9ff6f4ae-62d4-4ec9-8c35-a4b2f9ecae48"
HiC_scaffold_1	RepeatMasker	DNA	30123697	30123829	638	+	.	ID="TTAA18_AP";Tend="558";Tstart="407";shortTE="F";uid="3269b944-bcd3-462d-97fc-9b25230ca725"
HiC_scaffold_1	RepeatMasker	DNA/hAT-Charlie	57066047	57066251	1156	+	.	ID="RND-6_FAMILY-798";Tend="1073";Tstart="856";shortTE="F";uid="ab08ee3e-40e7-486b-8fde-21c2618a078d"
HiC_scaffold_1	RepeatMasker	DNA/hAT	46439138	46439378	650	+	.	ID="RND-6_FAMILY-6447";Tend="265";Tstart="16";shortTE="F";uid="4623017b-363c-4165-829e-75b4fdb23dc1"
HiC_scaffold_1	RepeatMasker	DNA/P	17561139	17561961	1603	+	.	ID="RND-6_FAMILY-12820";Tend="2561";Tstart="1703";shortTE="F";uid="5bf393e4-c72c-4cf1-9564-258cc7797876"
HiC_scaffold_1	RepeatMasker	DNA/hAT-Tip100	10506348	10507379	2013	+	.	ID="RND-6_FAMILY-18849";Tend="1488";Tstart="538";shortTE="F";uid="12aace82-f4ab-44f1-b3f6-23476397254d"
HiC_scaffold_1	RepeatMasker	DNA	33531445	33531971	2109	+	.	ID="RND-1_FAMILY-3";Tend="621";Tstart="97";shortTE="F";uid="9200cbcd-95b2-43c7-9c1d-5d8145594c0b"
HiC_scaffold_1	RepeatMasker	DNA/hAT-Tip100	12990712	12991332	559	+	.	ID="RND-6_FAMILY-12278";Tend="1394";Tstart="772";shortTE="F";uid="472e01ec-4651-42f8-89f8-be5b6cf0dbb3"
HiC_scaffold_1	RepeatMasker	DNA/TcMar-Fot1	21449250	21449773	627	+	.	ID="RND-6_FAMILY-22940";Tend="833";Tstart="299";shortTE="F";uid="c03abe7d-c079-4d65-aef5-83e05708697d"
HiC_scaffold_1	RepeatMasker	Retroposon?	81421450	81421819	754	+	.	ID="SINE2-1_AP";Tend="354";Tstart="142";shortTE="F";uid="900730b7-2190-466a-bdf9-f09e7c7e2b66"
HiC_scaffold_1	RepeatMasker	DNA/hAT-Tip100	38058668	38058965	1679	+	.	ID="RND-4_FAMILY-592";Tend="1186";Tstart="901";shortTE="F";uid="7982b7dc-ebcc-4b4b-837e-ddda41ceb15c"
HiC_scaffold_1	RepeatMasker	RC/Helitron	13903885	13905638	3761	+	.	ID="RND-1_FAMILY-83";Tend="3792";Tstart="457";shortTE="F";uid="0361b9c9-4e4f-463e-8aea-83ed0923d70e"
HiC_scaffold_1	RepeatMasker	DNA/Sola	49335733	49335915	564	+	.	ID="RND-4_FAMILY-300";Tend="1154";Tstart="969";shortTE="F";uid="27f681aa-28ff-4e5c-92c8-8dff278dd1c3"
HiC_scaffold_1	RepeatMasker	DNA/hAT-hAT19	65540855	65541295	1169	+	.	ID="RND-1_FAMILY-27";Tend="5339";Tstart="4886";shortTE="F";uid="71b794ec-7c37-4a0f-8986-71526959045e"
HiC_scaffold_1	RepeatMasker	DNA/MULE-MuDR	54545874	54547013	1151	+	.	ID="rnd-5_family-1624";Tend="2029";Tstart="888";shortTE="F";uid="1aca5c8e-faf9-4b19-8576-da0a3a835f92"
HiC_scaffold_1	RepeatMasker	DNA/MULE-MuDR	5113463	5114450	8227	+	.	ID="RND-4_FAMILY-526";Tend="3608";Tstart="2621";shortTE="F";uid="f690b20f-c54d-478b-9dfe-d910376af026"
HiC_scaffold_1	RepeatMasker	DNA	85039075	85039488	566	+	.	ID="RND-6_FAMILY-3904";Tend="995";Tstart="554";shortTE="F";uid="a77a4d0b-1be3-49cd-99fe-e810ffbbc48e"
HiC_scaffold_1	RepeatMasker	Retroposon?	61773720	61774595	4797	+	.	ID="SINE2-1_AP";Tend="1087";Tstart="1";shortTE="F";uid="b7867b51-ff37-4090-ac02-0559a8dabad8"
HiC_scaffold_1	RepeatMasker	LTR/Pao	76965799	76966376	718	+	.	ID="RND-6_FAMILY-417";Tend="2281";Tstart="1726";shortTE="F";uid="35ba3c56-0f35-4e9d-a3ea-afa40e8efccf"
HiC_scaffold_1	RepeatMasker	DNA/Kolobok-E	59480589	59480868	1319	+	.	ID="RND-6_FAMILY-8455";Tend="2748";Tstart="2469";shortTE="F";uid="54e18b53-e1ea-4930-ab3c-8af08c9ef79e"
HiC_scaffold_1	RepeatMasker	Unknown	73091847	73092103	884	+	.	ID="RND-1_FAMILY-173";Tend="1924";Tstart="1671";shortTE="F";uid="783e197b-d84f-424a-9996-241592845a2d"
HiC_scaffold_1	RepeatMasker	DNA/Kolobok-E	1401901	1403656	3906	+	.	ID="koloboke-2_ap";TEgroup="ctg_1%7Ckoloboke-2_ap%7C1";Tend="2304";Tstart="1";shortTE="F";uid="aea9eec3-5800-4ff5-98f7-e7fecb8812c5"
HiC_scaffold_1	RepeatMasker	DNA/Maverick	97968686	97969263	3803	+	.	ID="RND-4_FAMILY-1914";Tend="8857";Tstart="8258";shortTE="F";uid="72b1c223-daab-4615-ae06-481502f63e40"
HiC_scaffold_1	RepeatMasker	LTR/Gypsy	32884460	32884942	3768	+	.	ID="RND-6_FAMILY-12911";Tend="791";Tstart="314";shortTE="F";uid="ca1a5fa5-1368-421b-8acf-793cf177f686"
HiC_scaffold_1	RepeatMasker	DNA/Maverick	13656983	13658440	1783	+	.	ID="POLINTON-4_LMI";Tend="1754";Tstart="314";shortTE="F";uid="88a2e653-2e6f-4251-a111-194d2b48cd1b"
HiC_scaffold_1	RepeatMasker	DNA/hAT	75357385	75357679	1122	+	.	ID="RND-1_FAMILY-75";Tend="1208";Tstart="954";shortTE="F";uid="ad0dda44-4d67-4260-bcb5-c2bfcdcfa2ff"
HiC_scaffold_1	RepeatMasker	RC/Helitron	10887548	10888421	3997	+	.	ID="RND-6_FAMILY-9910";Tend="754";Tstart="196";shortTE="F";uid="08a17886-4bde-46dd-a00f-632cf340ec35"
HiC_scaffold_1	RepeatMasker	DNA/P	8383375	8383481	760	+	.	ID="DNA8-26_AP";Tend="260";Tstart="150";shortTE="F";uid="f4a67afe-1e11-4e61-9e03-ab7427fd835a"
HiC_scaffold_1	RepeatMasker	DNA/MULE-MuDR	62708046	62708204	844	+	.	ID="RND-6_FAMILY-9477";Tend="2042";Tstart="1878";shortTE="F";uid="d6f84bee-24a9-4651-a2d6-5247aaf7891e"
HiC_scaffold_1	RepeatMasker	DNA/Kolobok-E	85480859	85481163	697	+	.	ID="KOLOBOKE-2_AP";Tend="2076";Tstart="1782";shortTE="F";uid="ab2502c1-840d-4290-a8aa-6f5675db2474"
HiC_scaffold_1	RepeatMasker	Unknown	55498029	55498459	1172	+	.	ID="RND-6_FAMILY-291";Tend="1326";Tstart="953";shortTE="F";uid="236128c7-2ba0-4cd1-9d31-073bebf4c3ee"
HiC_scaffold_1	RepeatMasker	DNA/hAT-hATm	70989401	70989744	1771	+	.	ID="HAT-4B_AP";Tend="352";Tstart="12";shortTE="F";uid="d758badb-444f-4edf-9d90-6c27a72bbd01"
HiC_scaffold_1	RepeatMasker	DNA	42213584	42213711	508	+	.	ID="TTAA2D_AP";Tend="429";Tstart="289";shortTE="F";uid="71fb2135-933d-4745-820a-8432fcf78d48"
HiC_scaffold_1	RepeatMasker	DNA/hAT-hAT19	54049142	54049337	770	+	.	ID="DNA8-45_AP";Tend="581";Tstart="394";shortTE="F";uid="cf452f1f-d434-4f1c-8305-4a1d9b379b4e"
HiC_scaffold_1	RepeatMasker	DNA/Kolobok-E	98101009	98101367	1343	+	.	ID="RND-6_FAMILY-212";Tend="6140";Tstart="5786";shortTE="F";uid="40b61f34-b43e-4bf5-9417-3efa3c00bca3"
HiC_scaffold_1	RepeatMasker	DNA/MULE-MuDR	89214180	89214969	603	+	.	ID="RND-5_FAMILY-2032";TEgroup="ctg_1%7CRND-5_FAMILY-2032%7C1";Tend="1390";Tstart="742";shortTE="F";uid="9fb3e397-ba19-41aa-9484-e0b5a03dd12a"
HiC_scaffold_1	RepeatMasker	DNA/MULE-NOF	93847714	93847870	897	+	.	ID="RND-6_FAMILY-3770";Tend="2689";Tstart="2538";shortTE="F";uid="9ca268ed-6fad-44a2-9335-5aae9c0adef4"
HiC_scaffold_1	RepeatMasker	DNA	96340711	96340825	590	+	.	ID="DNA8-57_AP";Tend="128";Tstart="1";shortTE="F";uid="cadbea6d-ce19-4612-a9a5-9d8368cbcd86"
HiC_scaffold_1	RepeatMasker	Retroposon?	36782266	36782859	3360	+	.	ID="SINE2-1_AP";Tend="678";Tstart="1";shortTE="F";uid="14ba97cb-fea2-4fc9-91f2-a9cc197abe5b"
HiC_scaffold_1	RepeatMasker	LINE/I-Jockey	59338211	59338927	1273	+	.	ID="RND-1_FAMILY-37";Tend="1979";Tstart="1300";shortTE="F";uid="df107a66-7ed0-466a-bcd2-113943add4c1"
HiC_scaffold_1	RepeatMasker	DNA	84885608	84885760	654	+	.	ID="TTAA13B_AP";Tend="138";Tstart="5";shortTE="F";uid="ec24843d-6809-4c03-89e6-66a139a6894d"
HiC_scaffold_1	RepeatMasker	DNA/Ginger	74727597	74727797	653	+	.	ID="RND-6_FAMILY-587";Tend="808";Tstart="611";shortTE="F";uid="ba4f76fb-1f6c-496e-bf2a-f12f126bd536"
HiC_scaffold_1	RepeatMasker	Retroposon?	20625333	20626429	3279	+	.	ID="SINE2-1_AP";Tend="1155";Tstart="1";shortTE="F";uid="d459ae44-6ddc-4474-9b4e-01f8f4f59bad"
HiC_scaffold_1	RepeatMasker	LTR/Gypsy	64557542	64559656	912	+	.	ID="RND-6_FAMILY-4739";TEgroup="ctg_1%7CRND-6_FAMILY-4739%7C4";Tend="4226";Tstart="883";shortTE="F";uid="b3d99739-25bd-4553-9661-11f64982a762"
HiC_scaffold_1	RepeatMasker	RC/Helitron	87104294	87104540	1241	+	.	ID="HELITRON-1_RPR";Tend="1774";Tstart="1528";shortTE="F";uid="603ec282-099b-4ced-9b0d-37a56f22a1f5"
HiC_scaffold_1	RepeatMasker	RC/Helitron	12545071	12546521	10363	+	.	ID="RND-1_FAMILY-74";Tend="2868";Tstart="1422";shortTE="F";uid="7b88a21e-866d-49b6-ae00-84fb1e30742f"
HiC_scaffold_1	RepeatMasker	RC/Helitron	87017197	87017727	3550	+	.	ID="RND-5_FAMILY-6687";Tend="1499";Tstart="960";shortTE="F";uid="bd51f8f0-947b-46bc-abad-62b0336bf8ec"
HiC_scaffold_1	RepeatMasker	DNA/Ginger-1	43044414	43044718	406	+	.	ID="RND-5_FAMILY-6092";TEgroup="ctg_1%7CRND-5_FAMILY-6092%7C2";Tend="1368";Tstart="587";shortTE="F";uid="027e049a-e569-4cdf-9aef-6fda86cc140b"
HiC_scaffold_1	RepeatMasker	Unknown	3816663	3817072	3359	+	.	ID="RND-5_FAMILY-2596";Tend="1832";Tstart="1434";shortTE="F";uid="e43d8762-aa38-4d2d-bebb-fdfb2dc539fe"
HiC_scaffold_1	RepeatMasker	DNA/MULE-MuDR	2155328	2155581	1058	+	.	ID="RND-5_FAMILY-17973";TEgroup="ctg_1%7CRND-5_FAMILY-17973%7C1";Tend="1639";Tstart="727";shortTE="F";uid="130c2bed-8221-42ad-96e0-32c7eaec5d9c"
HiC_scaffold_1	RepeatMasker	Retroposon?	84168444	84168815	942	+	.	ID="RND-6_FAMILY-589";Tend="1017";Tstart="625";shortTE="F";uid="a63f1ada-dc42-4618-9496-aaa72dbead87"
HiC_scaffold_1	RepeatMasker	DNA/TcMar-m44?	70143341	70143512	752	+	.	ID="DNA4-9_AP";Tend="177";Tstart="2";shortTE="F";uid="a390c133-9865-4e65-b260-a88786385fff"
HiC_scaffold_1	RepeatMasker	DNA/hAT-hAT19	70446800	70447024	988	+	.	ID="RND-1_FAMILY-27";Tend="4463";Tstart="4240";shortTE="F";uid="a2360b57-fcbb-424d-88bc-04f647386261"
HiC_scaffold_1	RepeatMasker	DNA/MULE-NOF	42113791	42114010	982	+	.	ID="RND-6_FAMILY-3770";Tend="2690";Tstart="2481";shortTE="F";uid="537f2a5f-ec74-4cf3-b0cf-2b5651b5419f"
HiC_scaffold_1	RepeatMasker	DNA/hAT	95930405	95930667	507	+	.	ID="RND-6_FAMILY-7261";Tend="1389";Tstart="1124";shortTE="F";uid="ab186293-17f3-42b4-96dc-ba45b84b9727"
HiC_scaffold_1	RepeatMasker	LTR/Gypsy	2786729	2787171	3943	+	.	ID="RND-6_FAMILY-12911";Tend="765";Tstart="323";shortTE="F";uid="d6214895-9872-4e14-a656-2ab5342764ad"
HiC_scaffold_1	RepeatMasker	DNA/hAT	70673813	70673966	473	+	.	ID="DNA8-92_AP";Tend="178";Tstart="14";shortTE="F";uid="f52ed4ab-abab-4b7b-9ee3-ee8bcb94d9da"
HiC_scaffold_1	RepeatMasker	RC/Helitron	15774367	15776999	1765	+	.	ID="RND-1_FAMILY-183";TEgroup="ctg_1%7CRND-1_FAMILY-183%7C1";Tend="5095";Tstart="2043";shortTE="F";uid="4cc73f47-3c30-4870-a613-6f16a2b827d6"
HiC_scaffold_1	RepeatMasker	LTR/Gypsy	2042404	2042672	764	+	.	ID="RND-4_FAMILY-1191";Tend="4381";Tstart="4158";shortTE="F";uid="6dfca17b-69f2-4bbf-bb01-16f8d45b4e66"
HiC_scaffold_1	RepeatMasker	DNA/PIF-Harbinger	52990089	52991667	13402	+	.	ID="RND-6_FAMILY-19982";Tend="1555";Tstart="1";shortTE="F";uid="86c7c463-a632-4ea4-8c73-9121698d7141"
HiC_scaffold_1	RepeatMasker	Retroposon?	53145411	53146262	2526	+	.	ID="SINE2-1_AP";Tend="1125";Tstart="268";shortTE="F";uid="eb65f535-e546-4053-bae1-01b3a591cadc"
HiC_scaffold_1	RepeatMasker	DNA	31602115	31602402	483	+	.	ID="dna4-2b_ap";Tend="769";Tstart="512";shortTE="F";uid="14eb6acb-6b3f-41da-9e81-49c289c198f9"
HiC_scaffold_1	RepeatMasker	DNA	79063642	79063857	512	+	.	ID="RND-6_FAMILY-1285";Tend="1463";Tstart="1256";shortTE="F";uid="3f5b0ad9-5555-48c9-8897-56d399b32add"
HiC_scaffold_1	RepeatMasker	DNA/Kolobok-E	1407544	1408925	8407	+	.	ID="KOLOBOKE-2_AP";TEgroup="ctg_1%7CKOLOBOKE-2_AP%7C1";Tend="7479";Tstart="4378";shortTE="F";uid="d9b050be-08f0-4425-8424-d8caf3d90c29"
HiC_scaffold_1	RepeatMasker	DNA/hAT-hAT19	47563389	47563548	735	+	.	ID="HAT-N13_AP";Tend="160";Tstart="1";shortTE="F";uid="f838fe24-ec9f-4b9e-8dda-92c7c62e3ac5"
HiC_scaffold_1	RepeatMasker	DNA	3067743	3067919	967	+	.	ID="RND-6_FAMILY-1285";Tend="849";Tstart="671";shortTE="F";uid="214f5105-bfaa-4dd8-8b44-413a0f6ec33f"
HiC_scaffold_1	RepeatMasker	RC/Helitron	65656033	65656447	1151	+	.	ID="RND-1_FAMILY-26";Tend="1874";Tstart="1438";shortTE="F";uid="a11f61b3-fba6-4288-985f-d3134e47a1be"
HiC_scaffold_1	RepeatMasker	Unknown	62489122	62489409	1075	+	.	ID="RND-6_FAMILY-18188";Tend="1293";Tstart="980";shortTE="F";uid="fe8c2566-453a-4ade-be6e-c9709e2c8206"
HiC_scaffold_1	RepeatMasker	LINE/I-Jockey	71225234	71226680	9779	+	.	ID="RND-4_FAMILY-931";Tend="1474";Tstart="64";shortTE="F";uid="bf00cbd0-2c46-45fc-9dfe-5dcc316d6b23"
HiC_scaffold_1	RepeatMasker	DNA/TcMar-Pogo	75594795	75594930	715	+	.	ID="RND-6_FAMILY-18151";Tend="971";Tstart="837";shortTE="F";uid="9439e120-af03-44b2-bb05-cd2ab439dd62"
HiC_scaffold_1	RepeatMasker	RC/Helitron	6719400	6721266	4263	+	.	ID="RND-1_FAMILY-83";TEgroup="ctg_1%7CRND-1_FAMILY-83%7C1";Tend="4792";Tstart="2763";shortTE="F";uid="8ebdf7e1-08f3-4b88-9c79-76d1d5ec44d7"
HiC_scaffold_1	RepeatMasker	DNA	92875040	92875464	1728	+	.	ID="TTAA8_AP";Tend="438";Tstart="19";shortTE="F";uid="9e2981ea-1437-496e-b24b-c7ba8d88732f"
HiC_scaffold_1	RepeatMasker	DNA	96801256	96801613	1673	+	.	ID="TTAA13B_AP";Tend="375";Tstart="10";shortTE="F";uid="90dccdf5-7f8c-4ad0-82bb-e5eee3bd63f0"
HiC_scaffold_1	RepeatMasker	LTR/Pao	20860461	20860655	436	+	.	ID="RND-6_FAMILY-255";Tend="3021";Tstart="2831";shortTE="F";uid="74aa82be-f1b5-46dc-a3db-5d257c5657bb"
HiC_scaffold_1	RepeatMasker	DNA/Kolobok-E	79828663	79829011	668	+	.	ID="RND-6_FAMILY-1652";Tend="1314";Tstart="1005";shortTE="F";uid="400805e0-d55f-4fd8-8d12-ee38b4882987"
HiC_scaffold_1	RepeatMasker	DNA	39648286	39648539	607	+	.	ID="ttaa2c_ap";Tend="333";Tstart="89";shortTE="F";uid="d70d4f6b-61d0-4a07-a0f9-a8fe4a1d94e1"
HiC_scaffold_1	RepeatMasker	DNA	6806043	6806452	2724	+	.	ID="RND-6_FAMILY-1285";Tend="1764";Tstart="1128";shortTE="F";uid="f0e58e85-d1a8-417d-aa8c-7df87796e667"
HiC_scaffold_1	RepeatMasker	DNA	34117896	34118060	610	+	.	ID="RND-6_FAMILY-1285";Tend="2434";Tstart="2252";shortTE="F";uid="1a024670-c848-4a08-9129-f4b95e80c393"
HiC_scaffold_1	RepeatMasker	DNA/hAT-Charlie	99419606	99419887	2095	+	.	ID="RND-6_FAMILY-48101";Tend="1185";Tstart="913";shortTE="F";uid="d67a2e02-a520-49af-a1d8-12f9046f7f9c"
HiC_scaffold_1	RepeatMasker	DNA	26753673	26754072	883	+	.	ID="TTAA22_AP";Tend="416";Tstart="4";shortTE="F";uid="7e2adf95-3b2e-426d-aaf9-6608756699c1"
HiC_scaffold_1	RepeatMasker	DNA	87716663	87716811	594	+	.	ID="ttaa3c_ap";Tend="424";Tstart="273";shortTE="F";uid="5050ea88-da88-4b42-8fed-2181b24833cc"
HiC_scaffold_1	RepeatMasker	DNA/Ginger-1	57103216	57103611	575	+	.	ID="GINGER1-1_AP";Tend="4231";Tstart="3833";shortTE="F";uid="c67e2754-c2b4-4fb4-9b83-7487a13f5cc5"
HiC_scaffold_1	RepeatMasker	Retroposon?	66862221	66862655	1085	+	.	ID="SINE2-1_AP";Tend="619";Tstart="138";shortTE="F";uid="0e655a22-e6b1-4305-84ad-2a0cf0b03b82"
HiC_scaffold_1	RepeatMasker	DNA/Kolobok-E	32377349	32377477	477	+	.	ID="KOLOBOKE-2_AP";Tend="2118";Tstart="1984";shortTE="F";uid="aa176cfe-6404-40bd-afd3-0c678c7063fc"
HiC_scaffold_1	RepeatMasker	LTR/Gypsy	13543835	13544211	3441	+	.	ID="RND-6_FAMILY-6697";Tend="778";Tstart="402";shortTE="F";uid="1f35800f-0d07-4651-86fb-d2d36d7da705"
HiC_scaffold_1	RepeatMasker	DNA/hAT-Ac	83135646	83135792	431	+	.	ID="DNA8-39_AP";Tend="165";Tstart="33";shortTE="F";uid="13c85691-fd39-4043-a152-719940ab77a4"
HiC_scaffold_1	RepeatMasker	LTR/Pao	41990396	41991157	568	+	.	ID="BEL-23_CQ-I";Tend="6344";Tstart="4888";shortTE="F";uid="65731a5a-9827-4499-b0c7-5e75a5fa436a"
HiC_scaffold_1	RepeatMasker	Unknown	37086612	37086908	2111	+	.	ID="RND-6_FAMILY-2328";Tend="1133";Tstart="836";shortTE="F";uid="5a625ce7-be5f-43db-9a1c-ed000d7cb693"
HiC_scaffold_1	RepeatMasker	RC/Helitron	13081106	13081222	585	+	.	ID="RND-6_FAMILY-219";Tend="3053";Tstart="2962";shortTE="F";uid="8012c399-5707-418a-b49c-669919fb5b1d"
HiC_scaffold_1	RepeatMasker	Unknown	73550740	73551791	3072	+	.	ID="RND-1_FAMILY-55";Tend="2104";Tstart="1013";shortTE="F";uid="488c4032-cf5e-4e32-b938-4c9d17955dac"
HiC_scaffold_1	RepeatMasker	DNA	8362149	8362649	2052	+	.	ID="DNA8-25_AP";Tend="674";Tstart="181";shortTE="F";uid="f8a088e6-1521-4984-9aa5-31aae6c38b2e"
HiC_scaffold_1	RepeatMasker	Unknown	51552296	51552502	1122	+	.	ID="RND-6_FAMILY-10080";Tend="1045";Tstart="836";shortTE="F";uid="58557853-bcef-4366-8767-b91bcb04f1a9"
HiC_scaffold_1	RepeatMasker	Unknown	59918861	59919136	550	+	.	ID="RND-5_FAMILY-322";Tend="3039";Tstart="2756";shortTE="F";uid="adbd373c-d2e2-4029-9f7d-dd87cc8b4bbc"
HiC_scaffold_1	RepeatMasker	Unknown	80525808	80525960	519	+	.	ID="RND-6_FAMILY-5712";Tend="988";Tstart="826";shortTE="F";uid="e32199e7-cbc9-43bf-8068-9b9a976de76b"
HiC_scaffold_1	RepeatMasker	LINE/L1	14699759	14701370	646	+	.	ID="RND-6_FAMILY-5108";Tend="3259";Tstart="1652";shortTE="F";uid="23d38efe-2e8e-40a3-88a9-cd155b91a836"
HiC_scaffold_1	RepeatMasker	DNA/hAT-Tip100	80944716	80944978	598	+	.	ID="RND-6_FAMILY-1961";Tend="1760";Tstart="1527";shortTE="F";uid="be849041-8ec0-44a8-b395-c1975b80b50a"
HiC_scaffold_1	RepeatMasker	DNA/hAT-Tip100	8069990	8070133	1031	+	.	ID="DNA8-19_AP";Tend="146";Tstart="2";shortTE="F";uid="886b83dd-5c34-4adb-a887-2a1660036cbb"
HiC_scaffold_1	RepeatMasker	LINE/R1	51558377	51560591	1449	+	.	ID="SART-1_API";Tend="5574";Tstart="3353";shortTE="F";uid="ad7e3cfc-5e71-4501-a3a9-dd77a84d2910"
HiC_scaffold_1	RepeatMasker	DNA	66720971	66721342	862	+	.	ID="RND-6_FAMILY-1285";Tend="1316";Tstart="957";shortTE="F";uid="861e301a-4eaa-4fe9-9c01-e1b55eb58b04"
HiC_scaffold_1	RepeatMasker	DNA	90501479	90501716	718	+	.	ID="RND-6_FAMILY-6349";Tend="991";Tstart="739";shortTE="F";uid="6ac2ab07-1fab-48c3-ad22-f5c78e774729"
HiC_scaffold_1	RepeatMasker	LTR/Gypsy	11696794	11698008	429	+	.	ID="RND-6_FAMILY-28364";TEgroup="ctg_1%7CRND-6_FAMILY-28364%7C1";Tend="1673";Tstart="260";shortTE="F";uid="432f5cb6-8b53-457a-9078-5c0010a5fe1b"
HiC_scaffold_1	RepeatMasker	DNA/hAT-Charlie	43030002	43030140	464	+	.	ID="DNA8-86_AP";Tend="196";Tstart="47";shortTE="F";uid="16ef8991-2a12-4ba2-8aac-c933d2f3b1c4"
HiC_scaffold_1	RepeatMasker	Unknown	17543108	17543534	581	+	.	ID="RND-6_FAMILY-3831";Tend="1563";Tstart="1148";shortTE="F";uid="97a2073c-2565-4e89-ac7e-f0121390be04"
HiC_scaffold_1	RepeatMasker	DNA	70352964	70353346	983	+	.	ID="DNA4-2_AP";Tend="767";Tstart="392";shortTE="F";uid="4a84f132-20c4-4b4f-a7b2-dceeef9b071c"
HiC_scaffold_1	RepeatMasker	LINE/L2	96752805	96753262	678	+	.	ID="RND-1_FAMILY-190";Tend="2993";Tstart="2639";shortTE="F";uid="9535d22a-9f1e-40bd-9c9a-f8eb401b9c00"
HiC_scaffold_1	RepeatMasker	Retroposon?	76845404	76845628	938	+	.	ID="SINE2-1_AP";Tend="233";Tstart="1";shortTE="F";uid="d18a9479-8365-4526-92f7-2f928834f12c"
HiC_scaffold_1	RepeatMasker	Retroposon?	5940078	5940190	456	+	.	ID="SINE2-1_AP";Tend="1770";Tstart="1653";shortTE="F";uid="344da37a-aa80-4e77-92bb-8d3e66900898"
HiC_scaffold_1	RepeatMasker	RC/Helitron	39693034	39693724	3453	+	.	ID="RND-5_FAMILY-2907";TEgroup="ctg_1%7CRND-5_FAMILY-2907%7C2";Tend="2620";Tstart="1493";shortTE="F";uid="8c167840-e50d-4ca7-918e-644d135e91d0"
HiC_scaffold_1	RepeatMasker	DNA/hAT	93381452	93382126	5568	+	.	ID="RND-1_FAMILY-278";Tend="1577";Tstart="904";shortTE="F";uid="407785da-521d-48ea-8953-c5b66b332b33"
HiC_scaffold_1	RepeatMasker	DNA	88467690	88467903	705	+	.	ID="DNA4-2_AP";Tend="716";Tstart="505";shortTE="F";uid="32b6f032-f8b0-4503-9d79-a237e58734cd"
HiC_scaffold_1	RepeatMasker	DNA/hAT-Tip100	48987326	48987867	477	+	.	ID="RND-6_FAMILY-1088";Tend="1640";Tstart="1111";shortTE="F";uid="d55706c3-4c23-4da1-b330-af284fe146d9"
HiC_scaffold_1	RepeatMasker	DNA/Ginger	45347854	45348011	472	+	.	ID="RND-6_FAMILY-587";Tend="2311";Tstart="2156";shortTE="F";uid="b983b906-c8af-45d1-b6b5-e544bb4d69fb"
HiC_scaffold_1	RepeatMasker	DNA	72320371	72321085	2840	+	.	ID="DNA4-1_AP";Tend="823";Tstart="1";shortTE="F";uid="58cec3f9-6740-4850-b201-69ab1ca50038"
HiC_scaffold_1	RepeatMasker	DNA/hAT-Tip100	47044861	47045129	969	+	.	ID="DNA8-18_AP";Tend="644";Tstart="373";shortTE="F";uid="aa5da37d-a168-470d-beef-9cd51da3f246"
HiC_scaffold_1	RepeatMasker	LTR/Gypsy	24819842	24819980	496	+	.	ID="RND-5_FAMILY-10";Tend="1391";Tstart="1257";shortTE="F";uid="8772505c-f4f5-4f2f-9123-8659074e5a8a"
HiC_scaffold_1	RepeatMasker	DNA	42559443	42559684	799	+	.	ID="ttaa3c_ap";Tend="425";Tstart="167";shortTE="F";uid="b19c6f64-a77b-4e6b-9535-c1185699c3b5"
HiC_scaffold_1	RepeatMasker	RC/Helitron	77809810	77809934	671	+	.	ID="RND-6_FAMILY-7689";Tend="979";Tstart="858";shortTE="F";uid="22596981-2030-4347-adfd-db2e4818a83b"
HiC_scaffold_1	RepeatMasker	Unknown	40150904	40151263	2349	+	.	ID="RND-1_FAMILY-131";Tend="1308";Tstart="963";shortTE="F";uid="50d2fdb0-5322-4cf7-812c-3fa740604100"
HiC_scaffold_1	RepeatMasker	LINE/CR1	14036260	14036736	970	+	.	ID="RND-6_FAMILY-13349";Tend="2462";Tstart="1989";shortTE="F";uid="55a9cff4-3de3-42a2-bbc6-ff23584a1265"
HiC_scaffold_1	RepeatMasker	Retroposon?	74588923	74589117	415	+	.	ID="RND-5_FAMILY-14147";Tend="1007";Tstart="838";shortTE="F";uid="96289ae0-b47e-4f01-be8a-eefe5bb6a4c0"
HiC_scaffold_1	RepeatMasker	RC/Helitron	61511588	61511871	1358	+	.	ID="RND-5_FAMILY-6366";Tend="1093";Tstart="761";shortTE="F";uid="05fdd680-406e-414d-9563-83b3aa038463"
HiC_scaffold_1	RepeatMasker	DNA/hAT-Tip100	6226484	6226621	445	+	.	ID="HAT-N29_LMI";Tend="745";Tstart="609";shortTE="F";uid="807c688e-4676-4d83-85fc-661984b669e0"
HiC_scaffold_1	RepeatMasker	LTR/Gypsy	53585339	53585563	1821	+	.	ID="RND-6_FAMILY-1909";Tend="754";Tstart="532";shortTE="F";uid="607248ac-9e2b-4aa4-b9e2-0afcde3a0780"
HiC_scaffold_1	RepeatMasker	LINE/CR1	5285188	5285989	631	+	.	ID="RND-6_FAMILY-3680";Tend="1129";Tstart="329";shortTE="F";uid="2efc5945-dbd5-49d8-8326-b304c5aeec2f"
HiC_scaffold_1	RepeatMasker	DNA/Kolobok-T2	42857057	42857311	1273	+	.	ID="KOLOBOK-2_AP";Tend="362";Tstart="105";shortTE="F";uid="5eb76a16-375c-414d-beee-b2f95504eac9"
HiC_scaffold_1	RepeatMasker	LINE/L2	87389130	87389577	716	+	.	ID="RND-6_FAMILY-13307";Tend="1594";Tstart="1161";shortTE="F";uid="4a76d38c-4ae7-4a28-852c-122b057152f9"
HiC_scaffold_1	RepeatMasker	Retroposon?	59432670	59433621	3179	+	.	ID="SINE2-1_AP";Tend="1387";Tstart="398";shortTE="F";uid="672eedc8-a592-4fa1-b03c-8d96bd00d672"
HiC_scaffold_1	RepeatMasker	DNA	75681052	75681482	1027	+	.	ID="TTAA8_AP";Tend="402";Tstart="11";shortTE="F";uid="51747955-2a44-4970-967e-f76eace1dd2f"
HiC_scaffold_1	RepeatMasker	DNA/hAT	54275817	54276141	407	+	.	ID="RND-6_FAMILY-14518";Tend="779";Tstart="460";shortTE="F";uid="3830dab9-6dc3-47f9-99f5-c87e7372fe01"
HiC_scaffold_1	RepeatMasker	RC/Helitron	97088558	97090823	15866	+	.	ID="RND-1_FAMILY-74";Tend="3332";Tstart="1058";shortTE="F";uid="0eb654c8-b2a7-484e-b737-169f7eb31721"
HiC_scaffold_1	RepeatMasker	Unknown	50153667	50153812	442	+	.	ID="RND-6_FAMILY-19284";Tend="1250";Tstart="1105";shortTE="F";uid="7d8ad952-a3dc-4aef-9f97-59a02f12236e"
HiC_scaffold_1	RepeatMasker	DNA/Kolobok-E	22836980	22837264	1212	+	.	ID="rnd-6_family-8455";Tend="2731";Tstart="2469";shortTE="F";uid="dd11e01e-3ed5-45ca-8c35-72aab55e88b3"
HiC_scaffold_1	RepeatMasker	Unknown	61791394	61792129	5142	+	.	ID="RND-4_FAMILY-305";Tend="1745";Tstart="1032";shortTE="F";uid="2ec88d7e-8f11-4423-9c7f-c2973212c30f"
HiC_scaffold_1	RepeatMasker	Retroposon?	65549686	65549788	534	+	.	ID="SINE2-1_AP";Tend="1401";Tstart="1297";shortTE="F";uid="3578b355-e82a-4abb-b943-102bfe96f908"
HiC_scaffold_1	RepeatMasker	DNA	85366604	85366896	1532	+	.	ID="ttaa3b_ap";Tend="436";Tstart="183";shortTE="F";uid="bdeffce5-ce38-4473-b52a-465c790d5e31"
HiC_scaffold_1	RepeatMasker	DNA	10394126	10396492	19523	+	.	ID="RND-6_FAMILY-7996";Tend="3884";Tstart="1451";shortTE="F";uid="b27df2c0-7cf1-4093-a10e-066237568f32"
HiC_scaffold_1	RepeatMasker	DNA/MULE-MuDR	18657460	18657741	764	+	.	ID="rnd-6_family-24889";Tend="481";Tstart="123";shortTE="F";uid="96a88779-f755-4cb0-88b4-bc691d06aabb"
HiC_scaffold_1	RepeatMasker	DNA/Kolobok-T2	75536472	75536613	629	+	.	ID="REP-4_PBA";Tend="657";Tstart="512";shortTE="F";uid="8dcbd279-3288-4dab-86be-378b15fc9e8e"
HiC_scaffold_1	RepeatMasker	Unknown	76901899	76902039	1227	+	.	ID="RND-6_FAMILY-208";Tend="614";Tstart="474";shortTE="F";uid="34ab99f7-e602-43a7-8db0-f50806f51fdc"
HiC_scaffold_1	RepeatMasker	DNA	83762006	83762228	1052	+	.	ID="DNA8-15_AP";Tend="243";Tstart="4";shortTE="F";uid="ba6c3f2c-c083-4de8-927a-db35bfa6180e"
HiC_scaffold_1	RepeatMasker	DNA/hAT-hAT19	34922817	34923041	489	+	.	ID="RND-6_FAMILY-3675";Tend="1177";Tstart="965";shortTE="F";uid="07353f7d-c2c1-491f-b20d-294210567060"
HiC_scaffold_1	RepeatMasker	DNA/MULE-MuDR	52970119	52970224	586	+	.	ID="RND-6_FAMILY-6225";Tend="110";Tstart="6";shortTE="F";uid="54bed5d8-c5c4-4315-9920-5b28d6221b05"
HiC_scaffold_1	RepeatMasker	DNA/hAT-hAT19	17445931	17446226	1043	+	.	ID="rnd-1_family-280";Tend="1927";Tstart="1686";shortTE="F";uid="b12d0707-6544-4b3b-93d2-8e14da3cb988"
HiC_scaffold_1	RepeatMasker	DNA	93996621	93996750	564	+	.	ID="TTAA13_AP";Tend="130";Tstart="1";shortTE="F";uid="f25f44eb-92e1-4f36-9c53-566e3adb6059"
HiC_scaffold_1	RepeatMasker	DNA/hAT-Tip100	18324165	18324391	617	+	.	ID="RND-6_FAMILY-2322";Tend="1458";Tstart="1232";shortTE="F";uid="aa29cd73-8cf2-4c1f-9507-04393e91be62"
HiC_scaffold_1	RepeatMasker	Unknown	86684078	86684584	3173	+	.	ID="RND-1_FAMILY-79";Tend="1479";Tstart="884";shortTE="F";uid="2e58b79f-a57b-44c3-8164-1f449f3252b7"
HiC_scaffold_1	RepeatMasker	RC/Helitron	42490593	42490809	1825	+	.	ID="RND-6_FAMILY-873";Tend="2037";Tstart="1821";shortTE="F";uid="642c2e2b-eb1e-4faa-8523-9e27b279075e"
HiC_scaffold_1	RepeatMasker	DNA	17081258	17081484	425	+	.	ID="TTAA2C_AP";Tend="423";Tstart="190";shortTE="F";uid="bd235c0e-c7ef-481c-8808-47342d9d10a5"
HiC_scaffold_1	RepeatMasker	DNA/hAT-hAT19	96196529	96197109	1253	+	.	ID="RND-6_FAMILY-2";Tend="2726";Tstart="1614";shortTE="F";uid="9e0811bb-0d51-4307-9e5d-10690ac80cde"
HiC_scaffold_1	RepeatMasker	DNA/Sola	29166557	29166905	1077	+	.	ID="RND-4_FAMILY-300";Tend="1296";Tstart="949";shortTE="F";uid="af8c594b-ee99-4b1d-be8e-d458aa556ca4"
HiC_scaffold_1	RepeatMasker	Retroposon?	98779722	98779946	698	+	.	ID="RND-6_FAMILY-589";Tend="711";Tstart="475";shortTE="F";uid="72477103-4a52-433a-a918-a577afd91a4d"
HiC_scaffold_1	RepeatMasker	DNA	51690687	51691062	1320	+	.	ID="DNA4-2_AP";Tend="394";Tstart="1";shortTE="F";uid="3cf3b9f5-506b-4cd5-8d40-384f81079e4f"
HiC_scaffold_1	RepeatMasker	DNA/Ginger-1	48001983	48002254	1076	+	.	ID="RND-6_FAMILY-17742";Tend="676";Tstart="373";shortTE="F";uid="ac980536-b11b-4e44-8461-123bab11106a"
HiC_scaffold_1	RepeatMasker	DNA/hAT-Charlie	55102612	55102738	543	+	.	ID="RND-5_FAMILY-295";Tend="1319";Tstart="1201";shortTE="F";uid="178526a5-f207-4786-8e20-2c04f7c7c362"
HiC_scaffold_1	RepeatMasker	DNA	98266602	98267619	848	+	.	ID="RND-6_FAMILY-42383";Tend="2632";Tstart="1611";shortTE="F";uid="43c18619-2cdb-487a-87d9-5b42f74f4674"
HiC_scaffold_1	RepeatMasker	DNA/Kolobok-E	34145604	34146013	666	+	.	ID="KOLOBOKE-3_AP";Tend="5332";Tstart="4937";shortTE="F";uid="080b1214-2298-41f0-a27d-f89bb8c6f7ae"
HiC_scaffold_1	RepeatMasker	DNA/Maverick	5859640	5865368	17438	+	.	ID="RND-6_FAMILY-22055";Tend="6512";Tstart="838";shortTE="F";uid="06d5387b-63a2-4fbb-8f3f-ef820b389f99"
HiC_scaffold_1	RepeatMasker	DNA	92556449	92556941	451	+	.	ID="TTAA20_AP";TEgroup="ctg_1%7CTTAA20_AP%7C14";Tend="663";Tstart="1";shortTE="T";uid="9d9ec700-36a5-40d5-9cfe-f0f08f73d064"
HiC_scaffold_1	RepeatMasker	DNA/hAT	42828329	42829160	764	+	.	ID="RND-6_FAMILY-31479";Tend="1286";Tstart="448";shortTE="F";uid="94d4da7a-830f-4288-ae79-eb7fd53b4434"
HiC_scaffold_1	RepeatMasker	Unknown	9969092	9973473	487	+	.	ID="REP-6_LMI";TEgroup="ctg_1%7CREP-6_LMI%7C1";Tend="15912";Tstart="7225";shortTE="F";uid="e8a199fd-2f15-4fdc-b9ed-e5f46dc5a5f8"
HiC_scaffold_1	RepeatMasker	DNA/MULE-MuDR	85249690	85249803	471	+	.	ID="rnd-6_family-5969";Tend="2442";Tstart="2311";shortTE="F";uid="0b620d7f-cdf4-4723-a252-69ebd8ce4636"
HiC_scaffold_1	RepeatMasker	RC/Helitron	847820	850215	16354	+	.	ID="RND-1_FAMILY-83";Tend="6609";Tstart="4694";shortTE="F";uid="fb2d2a09-0f49-48a8-9785-6fcd9815ec25"
HiC_scaffold_1	RepeatMasker	DNA/Sola-1	19757006	19757264	1635	+	.	ID="RND-6_FAMILY-3203";Tend="1797";Tstart="1544";shortTE="F";uid="47c486d1-cb4c-4aca-9b11-eafeca3e3ee0"
HiC_scaffold_1	RepeatMasker	DNA/hAT-hAT19	66899468	66900242	5677	+	.	ID="RND-6_FAMILY-958";Tend="1651";Tstart="881";shortTE="F";uid="07ed0a79-28f0-41d0-bd48-8ff759591acc"
HiC_scaffold_1	RepeatMasker	LINE/I	28689697	28690108	2685	+	.	ID="RND-6_FAMILY-8287";Tend="1335";Tstart="938";shortTE="F";uid="91080a32-3a73-40a0-bde1-f2b6c55d9d30"
HiC_scaffold_1	RepeatMasker	Retroposon?	22495651	22495756	402	+	.	ID="RND-5_FAMILY-293";Tend="906";Tstart="798";shortTE="F";uid="55e1b435-0e31-4cca-8982-640fecfc1d75"
HiC_scaffold_1	RepeatMasker	DNA/hAT-Tip100	55215187	55215458	460	+	.	ID="HAT-3_LMI";Tend="3485";Tstart="3216";shortTE="F";uid="d5727df8-56c2-45c4-803a-1ddaff327ad2"
HiC_scaffold_1	RepeatMasker	Retroposon?	4987715	4988616	2552	+	.	ID="SINE2-1_AP";Tend="1770";Tstart="872";shortTE="F";uid="dddfdf1a-d6d4-405e-be77-f41f18547cae"
HiC_scaffold_1	RepeatMasker	DNA	79397156	79397309	433	+	.	ID="RND-1_FAMILY-3";Tend="3286";Tstart="3134";shortTE="F";uid="da8570b1-28f3-4db1-9f26-74c22cfd1751"
HiC_scaffold_1	RepeatMasker	DNA	18182942	18183315	592	+	.	ID="RND-6_FAMILY-1285";Tend="1475";Tstart="1092";shortTE="F";uid="6aec0033-61a8-4b4c-b2da-9e6330196983"
HiC_scaffold_1	RepeatMasker	DNA/hAT	95795437	95795562	551	+	.	ID="DNA8-105_AP";Tend="393";Tstart="266";shortTE="F";uid="4943c1ed-2427-49a6-8841-9f5ff95ba55f"
HiC_scaffold_1	RepeatMasker	DNA/hAT-hAT19	98879773	98880237	437	+	.	ID="RND-5_FAMILY-830";TEgroup="ctg_1%7CRND-5_FAMILY-830%7C5";Tend="1572";Tstart="941";shortTE="F";uid="8be96e70-a27f-401f-8ee7-7b3ab6d50b94"
HiC_scaffold_1	RepeatMasker	LTR/Gypsy	27844989	27848669	31297	+	.	ID="RND-6_FAMILY-12677";Tend="4105";Tstart="479";shortTE="F";uid="39c48b12-07a7-44cf-acc2-d06fe9c7a287"
HiC_scaffold_1	RepeatMasker	DNA	54556575	54556708	736	+	.	ID="RND-6_FAMILY-1285";Tend="813";Tstart="670";shortTE="F";uid="1187a13a-8edd-450f-a6a3-4a13a033ac12"
HiC_scaffold_1	RepeatMasker	LTR/Gypsy	84290943	84291308	435	+	.	ID="RND-6_FAMILY-1200";Tend="5019";Tstart="4655";shortTE="F";uid="803aa6f0-4ef2-4af5-b5e3-d92126f86d27"
HiC_scaffold_1	RepeatMasker	DNA	23080605	23080815	570	+	.	ID="dna4-2_ap";Tend="769";Tstart="621";shortTE="F";uid="c1a42ee5-8136-4102-8975-efa18629234f"
HiC_scaffold_1	RepeatMasker	Retroposon?	40211528	40212170	2425	+	.	ID="RND-6_FAMILY-1191";Tend="1411";Tstart="792";shortTE="F";uid="9b6e18d8-9587-4db7-b706-f2b1f03b9265"
HiC_scaffold_1	RepeatMasker	Unknown	22938262	22938552	601	+	.	ID="RND-6_FAMILY-10481";Tend="2924";Tstart="2666";shortTE="F";uid="09e83daa-147a-4d8e-bfb1-ca1c83104ef2"
HiC_scaffold_1	RepeatMasker	RC/Helitron	23286041	23286151	575	+	.	ID="RND-5_FAMILY-2907";Tend="2564";Tstart="2458";shortTE="F";uid="37ebeba0-e017-4963-a1c6-28cabc79c0b3"
HiC_scaffold_1	RepeatMasker	LTR/Gypsy	4020374	4022388	16281	+	.	ID="RND-5_FAMILY-10";Tend="2692";Tstart="785";shortTE="F";uid="02af671c-e846-4b62-a0e0-24d806a61eb5"
HiC_scaffold_1	RepeatMasker	Retroposon?	56792095	56792213	486	+	.	ID="RND-6_FAMILY-10852";Tend="1114";Tstart="1015";shortTE="F";uid="8c232986-c80d-47ee-9909-77abf5e6239e"
HiC_scaffold_1	RepeatMasker	DNA/MULE-MuDR	82858796	82860024	8006	+	.	ID="RND-6_FAMILY-3503";TEgroup="ctg_1%7CRND-6_FAMILY-3503%7C1";Tend="1824";Tstart="716";shortTE="F";uid="148966a5-dadc-47eb-8d1e-79b0ed38a5ae"
HiC_scaffold_1	RepeatMasker	LINE/I-Jockey	62862249	62862459	1136	+	.	ID="RND-6_FAMILY-20501";Tend="3363";Tstart="3146";shortTE="F";uid="963b934e-1286-4504-9dd1-26d72376f62c"
HiC_scaffold_1	RepeatMasker	Unknown	1477283	1477474	743	+	.	ID="RND-6_FAMILY-3";Tend="1229";Tstart="1044";shortTE="F";uid="6c62a8b8-3f51-4687-82c0-73d1d1fc0e7e"
HiC_scaffold_1	RepeatMasker	DNA	98665561	98665681	784	+	.	ID="DNA3-1_AP";Tend="118";Tstart="1";shortTE="F";uid="f5807577-da19-4551-9a71-ceea7af5d131"
HiC_scaffold_1	RepeatMasker	RC/Helitron	38473607	38473798	446	+	.	ID="RND-6_FAMILY-7689";Tend="900";Tstart="702";shortTE="F";uid="d695452f-45ab-4ea0-be9d-f082415d6924"
HiC_scaffold_1	RepeatMasker	DNA/MULE-MuDR	7352732	7353732	1735	+	.	ID="MUDR7X_AP";Tend="1644";Tstart="642";shortTE="F";uid="e762fdbc-1025-4c09-ab2a-00ee90365824"
HiC_scaffold_1	RepeatMasker	DNA/Kolobok-E	67759361	67760405	981	+	.	ID="RND-3_FAMILY-163";Tend="4517";Tstart="3409";shortTE="F";uid="34688038-e2ef-43a2-a00e-48a12f904b65"
HiC_scaffold_1	RepeatMasker	DNA	16384106	16384340	1268	+	.	ID="RND-1_FAMILY-102";TEgroup="ctg_1%7CRND-1_FAMILY-102%7C1";Tend="1754";Tstart="947";shortTE="F";uid="4733784d-9a36-4e22-b704-da81363486d4"
HiC_scaffold_1	RepeatMasker	DNA/TcMar-Pogo?	55704767	55704939	992	+	.	ID="DNA2-8_AP";Tend="765";Tstart="585";shortTE="F";uid="9100fadc-70fa-4ec6-8e43-5d693181e34f"
HiC_scaffold_1	RepeatMasker	DNA/hAT-hAT19	30908348	30908709	1724	+	.	ID="RND-1_FAMILY-27";Tend="5356";Tstart="4984";shortTE="F";uid="ed1ccf54-3044-49d2-b14d-c39a0d2d0fcb"
HiC_scaffold_1	RepeatMasker	Retroposon?	36795967	36796638	1846	+	.	ID="SINE2-1_AP";Tend="736";Tstart="1";shortTE="F";uid="1b5b27f2-3724-4bd3-a2df-1a0644cf30b3"
HiC_scaffold_1	RepeatMasker	RC/Helitron	2321529	2322008	3080	+	.	ID="RND-6_FAMILY-1244";Tend="1405";Tstart="863";shortTE="F";uid="6eba1fd6-f5eb-4271-9d97-2454fbe5df57"
HiC_scaffold_1	RepeatMasker	RC/Helitron	13897437	13897700	484	+	.	ID="RND-1_FAMILY-272";Tend="2402";Tstart="2141";shortTE="F";uid="5f0b2c2a-a10d-4641-8ac5-1abbdc3baf9a"
HiC_scaffold_1	RepeatMasker	DNA/hAT-Tip100	30449365	30449819	2569	+	.	ID="DNA8-42_AP";Tend="692";Tstart="179";shortTE="F";uid="0531d39a-681b-477c-8bb8-7f3b1127e648"
HiC_scaffold_1	RepeatMasker	LINE/R1	12073419	12074554	8524	+	.	ID="RND-1_FAMILY-53";Tend="5727";Tstart="4626";shortTE="F";uid="979d287a-c2bf-42e3-8af0-c5667c361239"
HiC_scaffold_1	RepeatMasker	DNA	10957434	10958922	12086	+	.	ID="RND-6_FAMILY-7996";Tend="1989";Tstart="443";shortTE="F";uid="0922fa73-44c7-4f80-a3d7-435406d226d5"
HiC_scaffold_1	RepeatMasker	LINE/I-Jockey	52188550	52188754	535	+	.	ID="RND-6_FAMILY-7087";Tend="1674";Tstart="1519";shortTE="F";uid="bb54cb4a-7fcf-434a-86ff-2f6bb379f884"
HiC_scaffold_1	RepeatMasker	DNA/hAT-hAT19	96884190	96884389	993	+	.	ID="RND-1_FAMILY-27";Tend="5397";Tstart="5206";shortTE="F";uid="034207d0-7c51-46fa-8169-d7c6d040344e"
HiC_scaffold_1	RepeatMasker	Retroposon?	47424673	47425091	625	+	.	ID="SINE2-1_AP";Tend="1466";Tstart="1010";shortTE="F";uid="ecb32f14-5137-4a15-b7ee-db2c35781ff3"
HiC_scaffold_1	RepeatMasker	LTR/Gypsy	2017830	2018092	1148	+	.	ID="GYPSY2-LTR_AP";Tend="272";Tstart="1";shortTE="F";uid="d84e823d-cc97-4bbb-89dd-c8abb29524f1"
HiC_scaffold_1	RepeatMasker	DNA/Kolobok-E	62956570	62956824	481	+	.	ID="RND-6_FAMILY-8599";Tend="1977";Tstart="1715";shortTE="F";uid="96d792e9-36fd-4d83-b98d-fdf7d8f5153c"
HiC_scaffold_1	RepeatMasker	DNA/hAT?	88686209	88686315	432	+	.	ID="RND-5_FAMILY-4908";Tend="1239";Tstart="1138";shortTE="F";uid="34d3449a-90df-49ac-b7bb-02c50799875f"
HiC_scaffold_1	RepeatMasker	DNA	72446471	72446895	2495	+	.	ID="TTAA3_AP";Tend="429";Tstart="1";shortTE="F";uid="d3d3a060-9620-424a-8e88-d645626c6f29"
HiC_scaffold_1	RepeatMasker	DNA	37195019	37195238	759	+	.	ID="DNA4-2_AP";Tend="642";Tstart="424";shortTE="F";uid="e8a8c718-63b0-47be-ad51-d515fdf9a8ff"
HiC_scaffold_1	RepeatMasker	DNA/PIF-Harbinger	5045894	5046692	1146	+	.	ID="isl2eu-7_cfl";Tend="2050";Tstart="1446";shortTE="F";uid="b530c150-6b83-4e6b-ae80-214b4842c031"
HiC_scaffold_1	RepeatMasker	Unknown	41565674	41565818	549	+	.	ID="RND-6_FAMILY-208";Tend="621";Tstart="478";shortTE="F";uid="1531262c-2dc0-48eb-8a5a-7f85f5d67bab"
HiC_scaffold_1	RepeatMasker	DNA/MULE-MuDR	82632491	82633588	9824	+	.	ID="RND-6_FAMILY-3605";Tend="1955";Tstart="841";shortTE="F";uid="f072bfea-3fb6-4215-b8f3-bf87a04e7693"
HiC_scaffold_1	RepeatMasker	DNA	15027523	15028594	6315	+	.	ID="RND-1_FAMILY-188";Tend="5531";Tstart="4466";shortTE="F";uid="49f78f4c-1038-4b6d-8c34-cb767a5998c0"
HiC_scaffold_1	RepeatMasker	DNA/hAT-Charlie	40139848	40140198	2901	+	.	ID="RND-1_FAMILY-166";Tend="1311";Tstart="962";shortTE="F";uid="626e7d13-2df0-45db-a4d2-bbf9aa271ee7"
HiC_scaffold_1	RepeatMasker	LTR/Pao	97542555	97543179	1264	+	.	ID="RND-6_FAMILY-16606";Tend="1957";Tstart="1317";shortTE="F";uid="1f55f78a-363a-4adf-9e7d-15269c683fde"
HiC_scaffold_1	RepeatMasker	Retroposon?	20936201	20936341	602	+	.	ID="RND-5_FAMILY-293";Tend="1241";Tstart="1100";shortTE="F";uid="d88f6f6d-aabe-473d-a79e-3d5198435305"
HiC_scaffold_1	RepeatMasker	DNA/MULE-MuDR	10568373	10568685	1634	+	.	ID="MUDR12X_AP";Tend="1031";Tstart="717";shortTE="F";uid="666536b5-93be-415f-99ec-d643379dc13b"
HiC_scaffold_1	RepeatMasker	DNA/Maverick	61171114	61171449	465	+	.	ID="RND-6_FAMILY-13921";Tend="386";Tstart="55";shortTE="F";uid="28e77f5f-f086-4af9-b4c5-beda1a3f3ecf"
HiC_scaffold_1	RepeatMasker	DNA/hAT	12732760	12732907	453	+	.	ID="RND-5_FAMILY-3073";Tend="1309";Tstart="1161";shortTE="F";uid="3ccf7302-d96f-48e9-8f89-d12eaafddced"
HiC_scaffold_1	RepeatMasker	RC/Helitron	41619653	41620110	2248	+	.	ID="RND-5_FAMILY-3362";Tend="2195";Tstart="1723";shortTE="F";uid="db88f0e6-d1c7-42ca-a957-3ff460b83758"
HiC_scaffold_1	RepeatMasker	Unknown	95952555	95953152	2972	+	.	ID="RND-6_FAMILY-3441";Tend="1501";Tstart="945";shortTE="F";uid="8d99fcfa-6ca4-41d5-ac4f-c23675c1b808"
HiC_scaffold_1	RepeatMasker	Unknown	90178677	90179253	477	+	.	ID="RND-6_FAMILY-3237";Tend="879";Tstart="308";shortTE="F";uid="b1ddf008-71f9-494f-aca7-daf8dbd685d8"
HiC_scaffold_1	RepeatMasker	DNA/Maverick	39368650	39368859	430	+	.	ID="RND-6_FAMILY-12513";Tend="7294";Tstart="7094";shortTE="F";uid="d44d169f-90ec-4b31-a33d-9abcd8850b04"
HiC_scaffold_1	RepeatMasker	DNA	93131572	93131942	463	+	.	ID="RND-6_FAMILY-5765";Tend="1617";Tstart="1247";shortTE="F";uid="17f2ee29-cca9-4bb5-9edd-923b70e9ef12"
HiC_scaffold_1	RepeatMasker	DNA/Sola	44808854	44809163	2264	+	.	ID="RND-4_FAMILY-300";Tend="1277";Tstart="965";shortTE="F";uid="8e6ee437-b156-4a2d-802c-34668ec9560e"
HiC_scaffold_1	RepeatMasker	RC/Helitron	70986960	70987407	2442	+	.	ID="RND-5_FAMILY-6687";Tend="1383";Tstart="965";shortTE="F";uid="aba741e6-a4cc-4bf7-b2c4-85c5421a1afb"
HiC_scaffold_1	RepeatMasker	DNA/MULE-MuDR	41154751	41154861	411	+	.	ID="RND-5_FAMILY-2032";Tend="1599";Tstart="1482";shortTE="F";uid="5d9841dd-219a-4494-a6eb-0887a672222d"
HiC_scaffold_1	RepeatMasker	DNA/hAT-hAT19	71550883	71551494	5117	+	.	ID="RND-5_FAMILY-533";Tend="1526";Tstart="913";shortTE="F";uid="9594c582-43a8-444d-a25d-b6fbbb6ac805"
HiC_scaffold_1	RepeatMasker	DNA/hAT-Tip100	93679511	93679881	2169	+	.	ID="RND-5_FAMILY-8345";Tend="1310";Tstart="916";shortTE="F";uid="1ca78b72-9a26-45a2-8b30-de8132bfbfde"
HiC_scaffold_1	RepeatMasker	LTR/Pao	70140872	70141065	711	+	.	ID="RND-1_FAMILY-111";Tend="6200";Tstart="6010";shortTE="F";uid="f6d15f1b-ff75-4643-99fd-122dbb3efc58"
HiC_scaffold_1	RepeatMasker	RC/Helitron	84533966	84534403	2514	+	.	ID="RND-4_FAMILY-672";Tend="1834";Tstart="1393";shortTE="F";uid="0b570288-6294-4779-a0c5-b3a1a712a4df"
HiC_scaffold_1	RepeatMasker	DNA	62568027	62568587	717	+	.	ID="dnax-2_ap";Tend="298";Tstart="1";shortTE="F";uid="e0eae87c-5660-4ac0-9804-3c947a6f9d59"
HiC_scaffold_1	RepeatMasker	RC/Helitron	87104082	87104300	590	+	.	ID="HELITRON-1_DF";Tend="401";Tstart="238";shortTE="F";uid="ef2160b1-8420-4f9b-b3c1-c3682f58b6fb"
HiC_scaffold_1	RepeatMasker	Unknown	46875359	46875945	2231	+	.	ID="RND-4_FAMILY-305";Tend="1477";Tstart="920";shortTE="F";uid="89f9929e-c049-46a9-9fbd-a39921bd5fda"
HiC_scaffold_1	RepeatMasker	DNA	65359230	65359332	706	+	.	ID="RND-5_FAMILY-2108";Tend="3187";Tstart="3085";shortTE="F";uid="f9782241-d5cf-4f43-95ab-1295af765c80"
HiC_scaffold_1	RepeatMasker	DNA/hAT-Ac	13343486	13343649	848	+	.	ID="DNA8-54_AP";Tend="164";Tstart="1";shortTE="F";uid="d099dcb9-4b31-4c0d-b42f-6fb6cb6ae811"
HiC_scaffold_1	RepeatMasker	RC/Helitron	80697498	80697682	478	+	.	ID="HELITRON-9_ETAL";Tend="436";Tstart="255";shortTE="F";uid="2a0f25c4-3d1c-481d-b80e-02bfca3760e8"
HiC_scaffold_1	RepeatMasker	LTR/Pao	94162869	94163611	728	+	.	ID="BEL-80_CQ-I";Tend="3291";Tstart="2239";shortTE="F";uid="9dd7a00d-9778-41a6-8566-26c14d10155f"
HiC_scaffold_1	RepeatMasker	DNA/TcMar-Mariner	35120013	35120460	685	+	.	ID="RND-6_FAMILY-23419";Tend="1803";Tstart="1335";shortTE="F";uid="e127c04e-fcec-4c12-9766-a10768176a3d"
HiC_scaffold_1	RepeatMasker	LTR/Gypsy	14570367	14571462	1816	+	.	ID="RND-5_FAMILY-653";Tend="4730";Tstart="2767";shortTE="F";uid="a2c7e500-8716-4b29-a04b-737dc3f4258e"
HiC_scaffold_1	RepeatMasker	DNA/hAT-hAT19	22282283	22282555	1483	+	.	ID="RND-6_FAMILY-8953";Tend="1101";Tstart="846";shortTE="F";uid="00fe047c-8d16-4977-8ed0-4b3b0fdbc1c2"
HiC_scaffold_1	RepeatMasker	DNA/Kolobok-E	93093722	93094610	630	+	.	ID="RND-5_FAMILY-3688";Tend="1840";Tstart="949";shortTE="F";uid="0393a664-172e-4343-ba9f-504eb668818a"
HiC_scaffold_1	RepeatMasker	Unknown	74227053	74227397	1182	+	.	ID="RND-5_FAMILY-2853";Tend="1264";Tstart="949";shortTE="F";uid="3e946018-bca5-4f6b-9e2c-c99f3ee55ea8"
HiC_scaffold_1	RepeatMasker	Unknown	6697909	6698215	1874	+	.	ID="RND-1_FAMILY-15";Tend="3537";Tstart="3228";shortTE="F";uid="703f2847-4806-4e90-b49e-840b58234bfe"
HiC_scaffold_1	RepeatMasker	LTR/Gypsy	14305653	14307081	9098	+	.	ID="RND-1_FAMILY-38";Tend="5187";Tstart="3986";shortTE="F";uid="9ad8c308-5540-4613-8d4b-9c6988c2d8df"
HiC_scaffold_1	RepeatMasker	DNA	57012508	57012673	518	+	.	ID="RND-6_FAMILY-2354";Tend="961";Tstart="794";shortTE="F";uid="cb6930fd-21a3-4b06-8f8c-a511cc936163"
HiC_scaffold_1	RepeatMasker	Unknown	49371529	49372035	584	+	.	ID="RND-1_FAMILY-116";Tend="1295";Tstart="783";shortTE="F";uid="2058a68a-d74d-45a0-80ae-0af4d9407e3b"
HiC_scaffold_1	RepeatMasker	LTR/Gypsy	50854417	50854687	2339	+	.	ID="RND-5_FAMILY-14942";Tend="1713";Tstart="1443";shortTE="F";uid="72fef1f3-e334-4eb7-8df1-5071d5ea87a5"
HiC_scaffold_1	RepeatMasker	LTR/Pao	84125830	84126096	441	+	.	ID="RND-1_FAMILY-111";Tend="5540";Tstart="5273";shortTE="F";uid="909bf425-28f2-4caf-b8cc-bf9f88c97708"
HiC_scaffold_1	RepeatMasker	Unknown	35630032	35630291	1225	+	.	ID="RND-6_FAMILY-4762";Tend="1524";Tstart="1267";shortTE="F";uid="b4c71766-ac81-4f91-8bad-410449ded199"
HiC_scaffold_1	RepeatMasker	Unknown	51554307	51554422	650	+	.	ID="RND-6_FAMILY-10080";Tend="1360";Tstart="1255";shortTE="F";uid="3ef407fb-9721-48f1-bd07-5f3bec2844d6"
HiC_scaffold_1	RepeatMasker	Retroposon?	23450808	23452161	4634	+	.	ID="SINE2-1_AP";Tend="1411";Tstart="1";shortTE="F";uid="b07c3e7f-5067-45dd-93a0-8063199398d0"
HiC_scaffold_1	RepeatMasker	Retroposon?	89390212	89390538	613	+	.	ID="SINE2-1_AP";Tend="905";Tstart="575";shortTE="F";uid="f3e0e3b6-3c39-4e6b-a299-f29f99931271"
HiC_scaffold_1	RepeatMasker	DNA	12363880	12363987	420	+	.	ID="ttaa3b_ap";Tend="213";Tstart="106";shortTE="F";uid="86cb8832-a740-41e4-a009-72d83433672c"
HiC_scaffold_1	RepeatMasker	LINE/L2	17712054	17712434	1662	+	.	ID="RND-6_FAMILY-17572";Tend="1699";Tstart="1345";shortTE="F";uid="a72f4c49-aeb8-4844-8733-d209d7e55860"
HiC_scaffold_1	RepeatMasker	DNA	39728099	39728294	652	+	.	ID="dna4-2_ap";Tend="679";Tstart="480";shortTE="F";uid="e1a57e13-4945-49ed-af7b-39037eb97bf0"
HiC_scaffold_1	RepeatMasker	LTR/Gypsy	15101808	15102135	808	+	.	ID="RND-6_FAMILY-1909";Tend="2371";Tstart="2026";shortTE="F";uid="54a64a5c-df5e-4448-b87d-8f2f2f3b2f64"
HiC_scaffold_1	RepeatMasker	Unknown	7227402	7228344	5145	+	.	ID="RND-1_FAMILY-258";Tend="1884";Tstart="942";shortTE="F";uid="72a8b0ad-5b87-477b-8d0a-30cc78aff57c"
HiC_scaffold_1	RepeatMasker	DNA/hAT-Tip100	52647307	52647612	1853	+	.	ID="DNA8-42_AP";Tend="691";Tstart="391";shortTE="F";uid="69a8a894-e3e7-4a9e-be2f-7b563eb73f69"
HiC_scaffold_1	RepeatMasker	LTR/Gypsy	14444857	14454733	85628	+	.	ID="RND-6_FAMILY-16930";Tend="9670";Tstart="33";shortTE="F";uid="7ab5035b-44a1-49ad-b549-64a2e70f1a17"
HiC_scaffold_1	RepeatMasker	DNA/hAT-Tip100	62745351	62747272	697	+	.	ID="HAT-3_AP";TEgroup="ctg_1%7CHAT-3_AP%7C6";Tend="2320";Tstart="510";shortTE="F";uid="d76f5bd4-8bb6-4cd0-9a5f-81304ef78bbf"
HiC_scaffold_1	RepeatMasker	DNA/hAT-hAT19	38382290	38382519	972	+	.	ID="DNA8-80_AP";Tend="849";Tstart="628";shortTE="F";uid="bc43d0fc-2463-48ae-8578-f09439196d41"
HiC_scaffold_1	RepeatMasker	Unknown	63271588	63271977	2473	+	.	ID="RND-4_FAMILY-305";Tend="1361";Tstart="943";shortTE="F";uid="cc921106-eb09-4606-9f84-e42c3c25a8ce"
HiC_scaffold_1	RepeatMasker	DNA/hAT-Blackjack	84422822	84422925	453	+	.	ID="HAT-4_PBA";Tend="794";Tstart="693";shortTE="F";uid="8acce016-0f31-4e85-a841-d9206697f93b"
HiC_scaffold_1	RepeatMasker	LINE/R1	43558573	43559244	630	+	.	ID="SART-9_API";Tend="1075";Tstart="404";shortTE="F";uid="29b67fad-36ab-40d9-9148-f6e77bb134fc"
HiC_scaffold_1	RepeatMasker	DNA	78773600	78773974	693	+	.	ID="RND-5_FAMILY-227";TEgroup="ctg_1%7CRND-5_FAMILY-227%7C2";Tend="1378";Tstart="895";shortTE="F";uid="f1089f7f-e4ff-44af-8ec9-719043b57d6d"
HiC_scaffold_1	RepeatMasker	DNA/hAT-Tip100	23747112	23747213	582	+	.	ID="HAT-3_AP";Tend="2434";Tstart="2324";shortTE="F";uid="83a6f6c5-5e07-4d22-b75e-7ff7021c6aec"
HiC_scaffold_1	RepeatMasker	DNA/hAT	93477113	93477526	644	+	.	ID="RND-6_FAMILY-606";Tend="743";Tstart="333";shortTE="F";uid="d87d73f9-8e67-4812-9a36-0a9a1eaa5822"
HiC_scaffold_1	RepeatMasker	Retroposon?	74756001	74756194	755	+	.	ID="RND-6_FAMILY-2026";Tend="1361";Tstart="1167";shortTE="F";uid="f63eb22f-2499-4cd4-95ea-e8fddd71823f"
HiC_scaffold_1	RepeatMasker	DNA	19259735	19259928	1186	+	.	ID="dna4-2_ap";Tend="198";Tstart="2";shortTE="F";uid="3553192e-5042-4c1a-9778-d91ea41e1451"
HiC_scaffold_1	RepeatMasker	DNA/TcMar-m44?	52195796	52195940	641	+	.	ID="DNA4-10_AP";Tend="153";Tstart="8";shortTE="F";uid="5ed105dd-81eb-4036-b31c-c08b2f027934"
HiC_scaffold_1	RepeatMasker	Retroposon?	18242784	18243464	479	+	.	ID="SINE2-1_AP";TEgroup="ctg_1%7CSINE2-1_AP%7C18";Tend="1174";Tstart="314";shortTE="F";uid="e62ab20f-aa8d-4fc3-9643-68d82b031d1f"
HiC_scaffold_1	RepeatMasker	DNA	85280589	85280968	839	+	.	ID="TTAA2C_AP";Tend="423";Tstart="30";shortTE="F";uid="9002db7f-03fa-46b6-b00c-1b6a3da0b332"
HiC_scaffold_1	RepeatMasker	Retroposon?	92579781	92580282	1704	+	.	ID="SINE2-1_AP";Tend="543";Tstart="27";shortTE="F";uid="86df76ad-410a-4949-9b63-3d36b98a4caf"
HiC_scaffold_1	RepeatMasker	LTR/Gypsy	79363718	79364381	426	+	.	ID="RND-6_FAMILY-3143";Tend="3687";Tstart="2450";shortTE="F";uid="f943be91-ce0d-435e-96dd-9c51d666a1f9"
HiC_scaffold_1	RepeatMasker	DNA/PiggyBac	12144901	12145280	507	+	.	ID="PIGGYBAC-N10_LMI";Tend="601";Tstart="222";shortTE="F";uid="27f67b2a-d717-41b4-b42f-2a0f164d8769"
HiC_scaffold_1	RepeatMasker	RC/Helitron	68419349	68419713	875	+	.	ID="RND-5_FAMILY-1432";Tend="1298";Tstart="916";shortTE="F";uid="12ad5d3c-67f3-4db2-acc0-76a965fef86b"
HiC_scaffold_1	RepeatMasker	DNA/Maverick	6096217	6097919	13250	+	.	ID="RND-4_FAMILY-1914";Tend="9394";Tstart="7632";shortTE="F";uid="edc80b35-582b-46fe-a871-519f17f021b0"
HiC_scaffold_1	RepeatMasker	DNA/hAT-Tip100	63673318	63674784	5876	+	.	ID="RND-6_FAMILY-16505";TEgroup="ctg_1%7CRND-6_FAMILY-16505%7C2";Tend="1468";Tstart="212";shortTE="F";uid="c268b0f7-bff0-4927-aeae-cf3595d7472e"
HiC_scaffold_1	RepeatMasker	RC/Helitron	79888959	79889684	4721	+	.	ID="RND-5_FAMILY-2907";Tend="2226";Tstart="1462";shortTE="F";uid="5f6b9cbb-9d2c-4573-912f-30cd85a43c03"
HiC_scaffold_1	RepeatMasker	LTR/Pao	94761614	94763455	11114	+	.	ID="RND-6_FAMILY-25022";TEgroup="ctg_1%7CRND-6_FAMILY-25022%7C2";Tend="2173";Tstart="597";shortTE="F";uid="a2a8280c-902b-4bcb-9ca5-d0be852d21e3"
HiC_scaffold_1	RepeatMasker	DNA/Ginger-1	51974989	51975216	477	+	.	ID="ginger1-2_ap";Tend="3004";Tstart="2776";shortTE="F";uid="c38c5f96-94ea-4e6c-837f-a308d31736b4"
HiC_scaffold_1	RepeatMasker	LTR/Copia	38983181	38983550	413	+	.	ID="RND-6_FAMILY-5498";Tend="4842";Tstart="4472";shortTE="F";uid="08bb5630-5922-450b-82e5-2e9206516271"
HiC_scaffold_1	RepeatMasker	LTR/Pao	82434713	82436468	447	+	.	ID="RND-6_FAMILY-2321";TEgroup="ctg_1%7CRND-6_FAMILY-2321%7C1";Tend="2347";Tstart="155";shortTE="T";uid="33cd5c69-8687-459c-b9f2-81675adcf3e9"
HiC_scaffold_1	RepeatMasker	DNA/hAT-Tip100	49518403	49518585	720	+	.	ID="RND-6_FAMILY-8972";Tend="1569";Tstart="1356";shortTE="F";uid="b3a2083f-40f3-4cfa-9bcd-9e3fa6ea0b47"
HiC_scaffold_1	RepeatMasker	DNA	90511897	90512083	866	+	.	ID="TTAA7_AP";Tend="209";Tstart="23";shortTE="F";uid="16efc854-eaef-40b7-be42-25fbdb03e96f"
HiC_scaffold_1	RepeatMasker	DNA	72719610	72719882	1369	+	.	ID="RND-6_FAMILY-9503";Tend="1575";Tstart="1317";shortTE="F";uid="64da8ab8-7ba3-42c3-9a11-540f01de397f"
HiC_scaffold_1	RepeatMasker	DNA/hAT-hAT19	41492773	41492883	469	+	.	ID="DNA8-71B_AP";Tend="166";Tstart="61";shortTE="F";uid="64e89fa5-1aeb-4f06-b467-a430a7aeed36"
HiC_scaffold_1	RepeatMasker	Retroposon?	56041645	56042742	2203	+	.	ID="SINE2-1_AP";Tend="1394";Tstart="200";shortTE="F";uid="280cbbeb-71af-4f39-894c-3272cab27c90"
HiC_scaffold_1	RepeatMasker	DNA/hAT-Charlie	83075559	83075898	2289	+	.	ID="RND-5_FAMILY-6725";Tend="1263";Tstart="946";shortTE="F";uid="1d155ac8-acd8-4ef1-81ea-b47c30ebe653"
HiC_scaffold_1	RepeatMasker	Unknown	91846871	91847145	1800	+	.	ID="RND-5_FAMILY-721";Tend="1222";Tstart="921";shortTE="F";uid="333bcb8c-b2b8-4688-8b93-3b94aefbcbd4"
HiC_scaffold_1	RepeatMasker	DNA	53410833	53411016	448	+	.	ID="RND-6_FAMILY-6151";Tend="1456";Tstart="1279";shortTE="F";uid="aba3a3ac-cfa8-4eae-a773-4dab07192672"
HiC_scaffold_1	RepeatMasker	DNA/hAT-hAT19	93809508	93809697	586	+	.	ID="RND-6_FAMILY-6449";Tend="1679";Tstart="1513";shortTE="F";uid="c87cf642-bf72-4817-b37d-845996ac1ce9"
HiC_scaffold_1	RepeatMasker	Retroposon?	52050925	52051680	1065	+	.	ID="SINE2-1_AP";Tend="834";Tstart="3";shortTE="F";uid="0fe70475-0232-4641-b222-62e4235c69da"
HiC_scaffold_1	RepeatMasker	Unknown	20463135	20463699	964	+	.	ID="RND-5_FAMILY-1273";Tend="1705";Tstart="1187";shortTE="F";uid="1dd14aa4-4c19-4fc5-aa8f-577e11e40533"
HiC_scaffold_1	RepeatMasker	LTR/Gypsy	13159883	13166184	51816	+	.	ID="RND-1_FAMILY-16";Tend="7558";Tstart="1335";shortTE="F";uid="0b770ab4-46c2-4292-81f7-8a9526fee1b2"
HiC_scaffold_1	RepeatMasker	DNA/hAT	4118806	4119056	946	+	.	ID="DNA8-85_AP";Tend="323";Tstart="1";shortTE="F";uid="6e330989-629c-493c-8d74-0bbd4197ec6d"
HiC_scaffold_1	RepeatMasker	DNA/MULE-MuDR	50086179	50086341	538	+	.	ID="RND-1_FAMILY-136";Tend="875";Tstart="675";shortTE="F";uid="541e76a8-aefe-426e-b1df-7da1ea90a5b2"
HiC_scaffold_1	RepeatMasker	DNA/hAT-Tip100	75003981	75004199	644	+	.	ID="RND-5_FAMILY-754";Tend="1489";Tstart="1263";shortTE="F";uid="90da5bf0-625c-4989-bbe3-39322801a52c"
HiC_scaffold_1	RepeatMasker	LTR/Gypsy	87958211	87960059	10476	+	.	ID="RND-6_FAMILY-12911";Tend="1920";Tstart="326";shortTE="F";uid="73da8813-8b37-446f-89ea-dd85a4f2337a"
HiC_scaffold_1	RepeatMasker	DNA/hAT-Charlie	56450204	56450642	2015	+	.	ID="RND-6_FAMILY-11417";Tend="1305";Tstart="907";shortTE="F";uid="d802b02f-f273-4b5b-925b-dff1b86827d5"
HiC_scaffold_1	RepeatMasker	LTR/Pao	76835371	76835602	774	+	.	ID="RND-1_FAMILY-111";Tend="5849";Tstart="5289";shortTE="F";uid="acb84aea-12e1-45a9-86dd-23bb97348d08"
HiC_scaffold_1	RepeatMasker	DNA/PiggyBac	9211005	9211957	872	+	.	ID="PIGGYBAC-21_LMI";Tend="1819";Tstart="871";shortTE="F";uid="5007c01e-4c0f-49bc-bbe0-160c89b28ba0"
HiC_scaffold_1	RepeatMasker	Retroposon?	29983581	29983769	724	+	.	ID="RND-5_FAMILY-14147";Tend="628";Tstart="434";shortTE="F";uid="04260eff-8e1e-479b-896c-6409bd5b5b77"
HiC_scaffold_1	RepeatMasker	DNA/PIF-Harbinger	41821471	41822380	1266	+	.	ID="RND-6_FAMILY-19059";Tend="4210";Tstart="3301";shortTE="F";uid="7fd05c5f-a6d8-4b22-8830-a8020e53b6e0"
HiC_scaffold_1	RepeatMasker	LINE/L2	89583553	89583741	710	+	.	ID="RND-6_FAMILY-15366";Tend="4054";Tstart="3868";shortTE="F";uid="f6993f61-6394-409e-98bf-40b145886eae"
HiC_scaffold_1	RepeatMasker	DNA/hAT-hAT19	85744306	85744489	444	+	.	ID="RND-6_FAMILY-3675";Tend="1138";Tstart="956";shortTE="F";uid="c5f83448-30b5-4688-b551-f14618311052"
HiC_scaffold_1	RepeatMasker	DNA	17934962	17935117	442	+	.	ID="RND-6_FAMILY-8000";Tend="3017";Tstart="2829";shortTE="F";uid="027398c4-b89b-46e8-a710-09b1f4685524"
HiC_scaffold_1	RepeatMasker	RC/Helitron	69689234	69689707	1928	+	.	ID="RND-5_FAMILY-254";Tend="2522";Tstart="2051";shortTE="F";uid="af161938-be41-4df7-892b-3cdb3724527a"
HiC_scaffold_1	RepeatMasker	DNA/PIF-Harbinger	97389594	97389874	501	+	.	ID="RND-6_FAMILY-14629";Tend="1444";Tstart="1163";shortTE="F";uid="e20a2386-1e6f-48f9-8e5a-3e7869322b69"
HiC_scaffold_1	RepeatMasker	Unknown	90128119	90128619	438	+	.	ID="RND-6_FAMILY-811";Tend="1231";Tstart="717";shortTE="F";uid="b105a69c-9c9d-4a26-aad1-683f3ab641de"
HiC_scaffold_1	RepeatMasker	DNA/hAT	82905388	82905582	439	+	.	ID="RND-6_FAMILY-7261";Tend="794";Tstart="612";shortTE="F";uid="841cda66-2485-4fb5-97bc-c27fc480e8f7"
HiC_scaffold_1	RepeatMasker	LINE/I-Jockey	50052407	50052868	407	+	.	ID="RND-1_FAMILY-108";Tend="2054";Tstart="1555";shortTE="F";uid="273b933b-0e10-4f30-bebb-a30a8ff96589"
HiC_scaffold_1	RepeatMasker	Unknown	30700222	30700738	689	+	.	ID="RND-6_FAMILY-3831";Tend="2208";Tstart="1681";shortTE="F";uid="57b5817c-db45-40ef-8408-bb37546a86f3"
HiC_scaffold_1	RepeatMasker	Unknown	35006940	35007368	1053	+	.	ID="RND-6_FAMILY-19766";Tend="1429";Tstart="1035";shortTE="F";uid="d2e70602-4f1e-45da-9dee-84a1eee2098c"
HiC_scaffold_1	RepeatMasker	DNA	3567220	3567530	405	+	.	ID="RND-6_FAMILY-5975";Tend="5753";Tstart="5452";shortTE="F";uid="c7b85902-d38c-4c79-9be1-d3b197bb5f1e"
HiC_scaffold_1	RepeatMasker	DNA	92913907	92914277	1968	+	.	ID="TTAA3_AP";Tend="411";Tstart="1";shortTE="F";uid="743151e9-8fdd-4097-9124-dd188506945a"
HiC_scaffold_1	RepeatMasker	DNA/hAT	31421375	31421488	409	+	.	ID="RND-5_FAMILY-7039";Tend="1015";Tstart="909";shortTE="F";uid="fb8b1c08-971a-4f16-955d-a9e4f738edd1"
HiC_scaffold_1	RepeatMasker	Retroposon?	70143154	70143332	1002	+	.	ID="RND-6_FAMILY-589";Tend="1240";Tstart="929";shortTE="F";uid="dc94a239-4310-4d08-b104-e524a91d8d8c"
HiC_scaffold_1	RepeatMasker	DNA/Ginger-1	2217610	2217814	416	+	.	ID="RND-6_FAMILY-17742";Tend="1445";Tstart="1262";shortTE="F";uid="f6f4d16b-42ae-4bdb-a3ca-7f4ed1fe5d82"
HiC_scaffold_1	RepeatMasker	Unknown	6454479	6455263	5816	+	.	ID="RND-6_FAMILY-10481";Tend="3420";Tstart="2640";shortTE="F";uid="728e9b33-be5f-4ddc-91c9-b65fa0606fca"
HiC_scaffold_1	RepeatMasker	DNA/MULE-MuDR	15312004	15312246	1743	+	.	ID="RND-5_FAMILY-560";Tend="1255";Tstart="988";shortTE="F";uid="bb92a797-7e99-4b99-b34f-602058b497dc"
HiC_scaffold_1	RepeatMasker	DNA/Kolobok-E	35399772	35399951	470	+	.	ID="RND-6_FAMILY-1803";Tend="1499";Tstart="1298";shortTE="F";uid="ae725db4-a2ff-4fd0-89c6-bc258c6d7efa"
HiC_scaffold_1	RepeatMasker	DNA/Maverick	46026498	46031864	46346	+	.	ID="RND-5_FAMILY-5287";Tend="6225";Tstart="865";shortTE="F";uid="902614a7-12ea-4722-ad7c-424160467144"
HiC_scaffold_1	RepeatMasker	RC/Helitron	91267276	91267570	467	+	.	ID="RND-5_FAMILY-1432";Tend="1198";Tstart="908";shortTE="F";uid="9280e42d-908c-4088-9879-8d4768a8716e"
HiC_scaffold_1	RepeatMasker	DNA	39589576	39589800	613	+	.	ID="TTAA3C_AP";Tend="216";Tstart="7";shortTE="F";uid="db4ebae1-c66a-48ff-8cd7-b9306fc0f92d"
HiC_scaffold_1	RepeatMasker	LTR/Pao	620032	620233	711	+	.	ID="BEL3-I_AP";Tend="6166";Tstart="5080";shortTE="F";uid="556f38eb-6468-492b-9a8a-5872fd0fb015"
HiC_scaffold_1	RepeatMasker	DNA/Sola-1	21419884	21420188	445	+	.	ID="SOLA1-3_AP";Tend="2824";Tstart="2517";shortTE="F";uid="3d579a19-905b-49c3-bafc-8cb9ba48cd28"
HiC_scaffold_1	RepeatMasker	Retroposon?	17033261	17033468	577	+	.	ID="RND-6_FAMILY-15171";Tend="2309";Tstart="2082";shortTE="F";uid="6f7375e2-ac3c-4d06-ab20-25a77e3c95b6"
HiC_scaffold_1	RepeatMasker	LTR/Gypsy	86122423	86124197	15485	+	.	ID="RND-6_FAMILY-13251";Tend="2676";Tstart="910";shortTE="F";uid="e8a9706d-f9ec-4d3e-b77a-b532bacc6cd3"
HiC_scaffold_1	RepeatMasker	DNA/hAT	95832128	95832350	1033	+	.	ID="DNA8-35_AP";Tend="237";Tstart="1";shortTE="F";uid="c88d5357-baaf-49d5-8bff-e5dbc99c33ac"
HiC_scaffold_1	RepeatMasker	DNA/hAT-Tip100	88713715	88714039	1995	+	.	ID="RND-5_FAMILY-1258";Tend="1323";Tstart="1001";shortTE="F";uid="168a55dd-de81-41f6-8f6d-01e86ceee233"
HiC_scaffold_1	RepeatMasker	DNA/TcMar-m44	41390199	41390371	916	+	.	ID="dna4-6_ap";Tend="242";Tstart="100";shortTE="F";uid="c71fee0a-1280-4168-b37e-d6a13b54f16d"
HiC_scaffold_1	RepeatMasker	DNA/MULE-MuDR	6519337	6521108	10685	+	.	ID="RND-4_FAMILY-526";Tend="7116";Tstart="5396";shortTE="F";uid="f24cf71b-4215-42dd-ab36-3c0cee868ad6"
HiC_scaffold_1	RepeatMasker	DNA/PIF-Harbinger	6871928	6872710	818	+	.	ID="RND-6_FAMILY-14629";Tend="2363";Tstart="1591";shortTE="F";uid="d68c3a10-3380-43de-aaff-8b52d63819ad"
HiC_scaffold_1	RepeatMasker	LTR/Gypsy	82641740	82641979	419	+	.	ID="RND-6_FAMILY-3143";Tend="3077";Tstart="2839";shortTE="F";uid="1224181d-6b3e-42cc-aa97-69f679c4ce9c"
HiC_scaffold_1	RepeatMasker	DNA/Ginger-1	88836157	88836417	921	+	.	ID="RND-4_FAMILY-1147";Tend="1524";Tstart="1264";shortTE="F";uid="5b8dfc2a-138f-4b97-a9c3-a8394987f774"
HiC_scaffold_1	RepeatMasker	DNA	62553393	62553807	1161	+	.	ID="RND-6_FAMILY-1285";Tend="1691";Tstart="670";shortTE="F";uid="9fef9ecb-580f-4da6-a9f8-cb856265deaf"
HiC_scaffold_1	RepeatMasker	DNA/TcMar-Pogo	21623425	21624053	4654	+	.	ID="RND-1_FAMILY-107";Tend="1625";Tstart="998";shortTE="F";uid="263870e3-6e5d-4a6b-a3fc-476efccc7a2e"
HiC_scaffold_1	RepeatMasker	DNA	58474658	58474912	931	+	.	ID="DNA-TTAA-1_AP";Tend="239";Tstart="4";shortTE="F";uid="c3d1a140-e218-4f9a-b075-d5d0eb998c82"
HiC_scaffold_1	RepeatMasker	Unknown	84053712	84053896	435	+	.	ID="RND-6_FAMILY-768";Tend="1388";Tstart="1234";shortTE="F";uid="a76beb73-23fc-456a-87eb-8fa44c568f8b"
HiC_scaffold_1	RepeatMasker	Unknown	30608630	30608766	642	+	.	ID="RND-1_FAMILY-253";Tend="1495";Tstart="1365";shortTE="F";uid="47a0282c-0261-4458-8bf3-a9dc4ae01caa"
HiC_scaffold_1	RepeatMasker	Unknown	53361468	53361595	943	+	.	ID="RND-5_FAMILY-721";Tend="1074";Tstart="952";shortTE="F";uid="b0852cc8-539a-4353-be03-e65ce5dccbc6"
HiC_scaffold_1	RepeatMasker	DNA/hAT-Tip100	2877479	2877643	1094	+	.	ID="DNA8-63_AP";Tend="168";Tstart="1";shortTE="F";uid="06abb3db-f165-44cb-8510-f61f127fd5e8"
HiC_scaffold_1	RepeatMasker	DNA/hAT-hAT19	88715911	88716174	615	+	.	ID="DNA8-71_AP";Tend="273";Tstart="4";shortTE="F";uid="b772b4d1-9727-460f-b692-f5e0f6bb188e"
HiC_scaffold_1	RepeatMasker	DNA/hAT-Tip100	88290596	88290787	566	+	.	ID="RND-6_FAMILY-12689";TEgroup="ctg_1%7CRND-6_FAMILY-12689%7C1";Tend="2050";Tstart="894";shortTE="T";uid="48e25301-cb34-46be-8063-44b1fda5dab4"
HiC_scaffold_1	RepeatMasker	Unknown	91528181	91528824	2377	+	.	ID="RND-6_FAMILY-11243";Tend="1085";Tstart="437";shortTE="F";uid="7f2ed985-bc41-48df-86e1-b084a680bf15"
HiC_scaffold_1	RepeatMasker	DNA/hAT-hAT19	71563767	71564462	4775	+	.	ID="RND-6_FAMILY-1879";Tend="1626";Tstart="896";shortTE="F";uid="f2d93698-3e6e-4486-a8f7-397c7678a07e"
HiC_scaffold_1	RepeatMasker	Unknown	72751973	72752168	624	+	.	ID="RND-1_FAMILY-79";Tend="1405";Tstart="1128";shortTE="F";uid="0e0949b1-ee6c-449d-8cea-f927855b949f"
HiC_scaffold_1	RepeatMasker	Unknown	40477831	40478496	2709	+	.	ID="RND-4_FAMILY-1027";Tend="1739";Tstart="998";shortTE="F";uid="579fb307-d4ab-4f32-950d-a11633f672ef"
HiC_scaffold_1	RepeatMasker	DNA/Ginger	89848540	89848643	510	+	.	ID="RND-6_FAMILY-587";Tend="729";Tstart="623";shortTE="F";uid="f29fece3-f7b6-4a69-aa4e-84f51680b3b2"
HiC_scaffold_1	RepeatMasker	DNA/hAT-hAT19	50250901	50251298	2516	+	.	ID="DNA8-73_AP";Tend="784";Tstart="327";shortTE="F";uid="fe871ba8-0317-4afd-80e4-81b7a0183c70"
HiC_scaffold_1	RepeatMasker	DNA/MULE-NOF	4280710	4280969	498	+	.	ID="REHAVKUS1_AP";Tend="3096";Tstart="2836";shortTE="F";uid="c6ec3727-3cee-4685-9d58-9644ec0a5cb2"
HiC_scaffold_1	RepeatMasker	Retroposon?	39017835	39018211	579	+	.	ID="SINE2-1_AP";Tend="504";Tstart="89";shortTE="F";uid="87b029ad-1856-4a21-b7eb-1a69a481e848"
HiC_scaffold_1	RepeatMasker	DNA/Ginger	32735213	32735407	472	+	.	ID="RND-6_FAMILY-587";Tend="815";Tstart="623";shortTE="F";uid="0943394d-0dd2-4d3d-a691-b8733f0cea87"
HiC_scaffold_1	RepeatMasker	DNA/hAT-Tip100	32663937	32665209	10097	+	.	ID="RND-6_FAMILY-2316";Tend="2190";Tstart="961";shortTE="F";uid="93759616-8b67-4b48-9b5e-78adf8581944"
HiC_scaffold_1	RepeatMasker	DNA/hAT-Charlie	59722073	59722342	1807	+	.	ID="RND-5_FAMILY-125";Tend="1206";Tstart="935";shortTE="F";uid="a819f17d-636b-47fd-a1d2-31ba04f202c5"
HiC_scaffold_1	RepeatMasker	DNA/Ginger	81566195	81566399	462	+	.	ID="RND-6_FAMILY-587";Tend="2320";Tstart="2117";shortTE="F";uid="cc82fb55-c08b-4537-ac12-d44212098f94"
HiC_scaffold_1	RepeatMasker	LTR/Gypsy	13017673	13020457	11825	+	.	ID="RND-1_FAMILY-38";Tend="6071";Tstart="3658";shortTE="F";uid="3f1df599-57db-4210-9e46-7e8ac81dc99a"
HiC_scaffold_1	RepeatMasker	DNA/hAT	31131293	31131471	403	+	.	ID="HAT-N5_AP";Tend="677";Tstart="497";shortTE="F";uid="8a56108b-8b78-4188-a0e9-ebaba55594cd"
HiC_scaffold_1	RepeatMasker	DNA/hAT-Tip100	9218114	9218286	813	+	.	ID="RND-6_FAMILY-1176";Tend="1403";Tstart="1243";shortTE="F";uid="e09bcfa0-3888-44ed-8f5e-6e2fb6843fd3"
HiC_scaffold_1	RepeatMasker	DNA/Maverick	15928343	15939732	88252	+	.	ID="rnd-1_family-295";Tend="10456";Tstart="1";shortTE="F";uid="92391b06-1a15-4284-98d2-767fb9dcb3c8"
HiC_scaffold_1	RepeatMasker	DNA/hAT-Charlie	32815971	32817055	1454	+	.	ID="RND-6_FAMILY-11213";Tend="2769";Tstart="1633";shortTE="F";uid="a6142e6e-d7ad-456d-b6da-2099d5b8125e"
HiC_scaffold_1	RepeatMasker	DNA/hAT-hAT19	90549880	90550881	7998	+	.	ID="RND-1_FAMILY-280";Tend="2367";Tstart="1329";shortTE="F";uid="2f5c71a8-8a03-405f-8c46-7a8e30555a99"
HiC_scaffold_1	RepeatMasker	DNA	53486885	53487555	1848	+	.	ID="RND-6_FAMILY-1285";Tend="1404";Tstart="660";shortTE="F";uid="a4c4b273-e579-4104-854a-3a6d329803fb"
HiC_scaffold_1	RepeatMasker	DNA	27207718	27208053	586	+	.	ID="TTAA2D_AP";Tend="419";Tstart="92";shortTE="F";uid="e77463c0-b864-435a-a4a8-685fab1ca753"
HiC_scaffold_1	RepeatMasker	DNA/Maverick	201610	202446	2236	+	.	ID="RND-6_FAMILY-13921";Tend="828";Tstart="54";shortTE="F";uid="7505c5a7-59eb-4f40-bf86-3eddc5e44f3d"
HiC_scaffold_1	RepeatMasker	DNA/MULE-MuDR	41337465	41338345	3114	+	.	ID="RND-6_FAMILY-21123";TEgroup="ctg_1%7CRND-6_FAMILY-21123%7C2";Tend="1312";Tstart="507";shortTE="F";uid="22a49a4a-e4ca-4dab-8bf0-4618b044e001"
HiC_scaffold_1	RepeatMasker	DNA/Kolobok-E	44413224	44413443	666	+	.	ID="RND-6_FAMILY-21617";Tend="1357";Tstart="1137";shortTE="F";uid="2ada75b1-4359-40b9-aaed-202230a280a8"
HiC_scaffold_1	RepeatMasker	Unknown	66786147	66786340	1298	+	.	ID="RND-1_FAMILY-161";Tend="1168";Tstart="982";shortTE="F";uid="dc987916-ee93-47bb-8ab0-0d097a9f25e7"
HiC_scaffold_1	RepeatMasker	DNA/MULE-MuDR	68852807	68853817	3782	+	.	ID="RND-6_FAMILY-22769";TEgroup="ctg_1%7CRND-6_FAMILY-22769%7C3";Tend="2089";Tstart="150";shortTE="F";uid="4d19ea23-d706-4e07-b28c-cdcdbf47058d"
HiC_scaffold_1	RepeatMasker	DNA/hAT-hAT19	29512256	29512437	555	+	.	ID="RND-1_FAMILY-280";Tend="970";Tstart="801";shortTE="F";uid="6599f2fd-3d29-47c5-a9d3-444befd8320f"
HiC_scaffold_1	RepeatMasker	RC/Helitron	8271137	8271261	402	+	.	ID="RND-4_FAMILY-672";Tend="1162";Tstart="1040";shortTE="F";uid="0a2888b3-c911-4dbf-aacc-4c5f07e35db5"
HiC_scaffold_1	RepeatMasker	LINE/R1	14740280	14742778	2421	+	.	ID="SART-6_API";Tend="3596";Tstart="1134";shortTE="F";uid="1f19a2f6-a554-491e-b3fd-af3d95214052"
HiC_scaffold_1	RepeatMasker	DNA	60793627	60794044	910	+	.	ID="TTAA2C_AP";Tend="419";Tstart="8";shortTE="F";uid="24047bf0-8a8a-4399-b1bc-aed12078d508"
HiC_scaffold_1	RepeatMasker	DNA/hAT-hAT19	62671160	62671332	722	+	.	ID="RND-1_FAMILY-27";Tend="5400";Tstart="5234";shortTE="F";uid="529b7e39-aea6-4048-b56f-fc6dc52aebfd"
HiC_scaffold_1	RepeatMasker	Unknown	14330203	14331573	8022	+	.	ID="RND-6_FAMILY-9176";Tend="2252";Tstart="1037";shortTE="F";uid="33ed4a13-c126-496f-9be0-c06d73b19d60"
HiC_scaffold_1	RepeatMasker	DNA/hAT-Ac	91016062	91016600	3357	+	.	ID="RND-6_FAMILY-6433";Tend="1424";Tstart="899";shortTE="F";uid="506aabb6-11d8-4abd-b500-388a239bb4b7"
HiC_scaffold_1	RepeatMasker	DNA/hAT-hAT19	91209083	91209249	411	+	.	ID="RND-1_FAMILY-27";Tend="5324";Tstart="5172";shortTE="F";uid="ccffb139-f334-441d-a260-2f9175aa5590"
HiC_scaffold_1	RepeatMasker	DNA	79674293	79674728	419	+	.	ID="TTAA24_AP";Tend="657";Tstart="251";shortTE="F";uid="a0e79e32-96bf-4290-9f22-e2f5b1feaca0"
HiC_scaffold_1	RepeatMasker	DNA/Kolobok-E	90745541	90745872	716	+	.	ID="RND-6_FAMILY-1652";Tend="1333";Tstart="1035";shortTE="F";uid="353ee940-d968-4e3e-b1f8-9864de801620"
HiC_scaffold_1	RepeatMasker	DNA/hAT-Ac	54489050	54489503	3789	+	.	ID="RND-5_FAMILY-1176";Tend="1413";Tstart="958";shortTE="F";uid="af5eb4f9-b74b-40b8-9b1b-07c4d9b4faf1"
HiC_scaffold_1	RepeatMasker	DNA/Maverick	2394272	2395143	942	+	.	ID="RND-6_FAMILY-10734";Tend="4012";Tstart="3142";shortTE="F";uid="72c92765-8c51-403c-9976-6f11ed63a453"
HiC_scaffold_1	RepeatMasker	Unknown	94479492	94479656	467	+	.	ID="RND-6_FAMILY-8145";Tend="862";Tstart="701";shortTE="F";uid="efd58cf5-a983-4d31-b9dd-faa9ee443faf"
HiC_scaffold_1	RepeatMasker	DNA/hAT?	97208731	97209196	1624	+	.	ID="RND-6_FAMILY-6377";Tend="1304";Tstart="816";shortTE="F";uid="6f76c4dc-e85e-4716-b278-a171d47b6977"
HiC_scaffold_1	RepeatMasker	LINE/I-Jockey	51483623	51485393	2600	+	.	ID="RND-4_FAMILY-931";Tend="2450";Tstart="103";shortTE="F";uid="e7d4fde5-00e1-4b93-a328-20843e742b4d"
HiC_scaffold_1	RepeatMasker	DNA/Maverick	90860105	90860339	1253	+	.	ID="RND-6_FAMILY-2764";Tend="5140";Tstart="4908";shortTE="F";uid="7a4421e3-8a6b-4f14-8398-757922756d7a"
HiC_scaffold_1	RepeatMasker	Unknown	68339932	68340080	662	+	.	ID="RND-6_FAMILY-16089";Tend="1186";Tstart="1044";shortTE="F";uid="1c13d352-64fe-474b-8e4d-5d40e623b5d4"
HiC_scaffold_1	RepeatMasker	LTR/Gypsy	12137754	12138890	5253	+	.	ID="RND-5_FAMILY-8823";Tend="1948";Tstart="1041";shortTE="F";uid="f341a3a3-f387-410f-98a2-e2329422b0d4"
HiC_scaffold_1	RepeatMasker	DNA/PIF-Harbinger	72419891	72420103	438	+	.	ID="HARB-1_AP";Tend="583";Tstart="368";shortTE="F";uid="8ae8e1fc-5add-40fa-86ff-199a54742cf1"
HiC_scaffold_1	RepeatMasker	Unknown	51964453	51964879	2584	+	.	ID="RND-1_FAMILY-109";Tend="1431";Tstart="963";shortTE="F";uid="d6045471-d92a-4345-b796-12375f5b0a73"
HiC_scaffold_1	RepeatMasker	Unknown	254783	255141	1129	+	.	ID="RND-6_FAMILY-9634";Tend="1828";Tstart="1468";shortTE="F";uid="d6f6775c-7f47-4a93-a95c-416a65b271e9"
HiC_scaffold_1	RepeatMasker	DNA/MULE-MuDR	4927072	4927311	1800	+	.	ID="RND-6_FAMILY-3383";Tend="2333";Tstart="2093";shortTE="F";uid="058f75a8-fdfc-4373-a8c5-20ee76b7c7ba"
HiC_scaffold_1	RepeatMasker	DNA/hAT-Charlie	97268337	97268493	797	+	.	ID="HAT-N11_AP";Tend="631";Tstart="470";shortTE="F";uid="974782ea-88fd-41e6-b687-b1a05866eb88"
HiC_scaffold_1	RepeatMasker	Unknown	93913893	93914014	618	+	.	ID="RND-5_FAMILY-155";Tend="1039";Tstart="916";shortTE="F";uid="41db91da-b726-4e20-9461-27b0800373e9"
HiC_scaffold_1	RepeatMasker	RC/Helitron	30434035	30434883	4925	+	.	ID="RND-6_FAMILY-5337";Tend="1622";Tstart="857";shortTE="F";uid="1307bc77-fa37-40aa-b47c-b064899c8ca9"
HiC_scaffold_1	RepeatMasker	Unknown	31376406	31377081	5433	+	.	ID="RND-1_FAMILY-67";Tend="1558";Tstart="881";shortTE="F";uid="deece94e-b0fd-40fc-b46c-43d1dc03d5dd"
HiC_scaffold_1	RepeatMasker	DNA/P	51378801	51378976	405	+	.	ID="P-3_AP";Tend="1966";Tstart="1748";shortTE="F";uid="ba8e1eff-eca7-47d9-8da1-861a94b8d80e"
HiC_scaffold_1	RepeatMasker	DNA/hAT-Tip100	6225091	6226010	800	+	.	ID="HAT-3_AP";Tend="1923";Tstart="1000";shortTE="F";uid="727a2a37-f43d-461c-9c81-0746c5eb3860"
HiC_scaffold_1	RepeatMasker	LINE/RTE-BovB	4586189	4587210	496	+	.	ID="RTE-63_LMI";Tend="2952";Tstart="1862";shortTE="F";uid="534ba832-16a4-44fd-b3e7-5bea9473a319"
HiC_scaffold_1	RepeatMasker	DNA	51090269	51090660	876	+	.	ID="DNAX-2_AP";Tend="458";Tstart="1";shortTE="F";uid="7911865a-880d-47f6-852f-5d67862ad270"
HiC_scaffold_1	RepeatMasker	Retroposon?	46119006	46119228	1190	+	.	ID="RND-6_FAMILY-10852";Tend="1656";Tstart="1481";shortTE="F";uid="9f85576b-9735-4804-af1f-5d435aa749df"
HiC_scaffold_1	RepeatMasker	DNA	58785700	58785921	586	+	.	ID="dna4-2_ap";Tend="227";Tstart="1";shortTE="F";uid="e8d2c068-4ef4-43cd-9e58-23e00458cd44"
HiC_scaffold_1	RepeatMasker	LINE/I-Jockey	14135184	14137920	2074	+	.	ID="VINGI-29_LMI";Tend="2630";Tstart="32";shortTE="F";uid="c7696fb6-fa9d-4ea9-9f70-6e133622321b"
HiC_scaffold_1	RepeatMasker	LINE/R2-NeSL	52858360	52859168	1879	+	.	ID="UTOPIA-2_API";Tend="1124";Tstart="313";shortTE="F";uid="09f754f2-68cc-4609-a4dc-8eda8ef311ae"
HiC_scaffold_1	RepeatMasker	DNA/hAT-Charlie	54980421	54980939	2446	+	.	ID="RND-5_FAMILY-6725";Tend="1469";Tstart="933";shortTE="F";uid="93b0f007-4cd8-4fd5-82b4-9b1cfc7c22da"
HiC_scaffold_1	RepeatMasker	RC/Helitron	65260379	65260480	593	+	.	ID="RND-5_FAMILY-1432";Tend="1014";Tstart="916";shortTE="F";uid="af56f995-d767-464d-808f-484741668b9b"
HiC_scaffold_1	RepeatMasker	DNA/Kolobok-E	19193697	19193905	682	+	.	ID="RND-6_FAMILY-10008";Tend="513";Tstart="307";shortTE="F";uid="69002f61-4dfe-4097-aef7-89ebb673b483"
HiC_scaffold_1	RepeatMasker	DNA	68442933	68443248	1157	+	.	ID="RND-5_FAMILY-84";TEgroup="ctg_1%7CRND-5_FAMILY-84%7C8";Tend="3725";Tstart="1302";shortTE="T";uid="e1030aa0-b966-4468-b48d-05c7ad8b8f8c"
HiC_scaffold_1	RepeatMasker	Retroposon?	32371354	32372167	3585	+	.	ID="SINE2-1_AP";Tend="1411";Tstart="588";shortTE="F";uid="8f92a769-1282-42d4-93b7-a9e73b409dc3"
HiC_scaffold_1	RepeatMasker	Retroposon?	82456587	82456731	596	+	.	ID="SINE2-2_AP";Tend="1997";Tstart="1846";shortTE="F";uid="c2cae511-dbe3-4b64-8e93-935616508810"
HiC_scaffold_1	RepeatMasker	DNA	42809599	42810023	613	+	.	ID="RND-5_FAMILY-844";Tend="458";Tstart="137";shortTE="F";uid="84682f55-25f2-4e5c-b34e-5b1593fc17c4"
HiC_scaffold_1	RepeatMasker	DNA	79590207	79591392	5686	+	.	ID="RND-5_FAMILY-84";Tend="3403";Tstart="2213";shortTE="F";uid="9af5ec96-ae3e-4b2a-b753-a8e1955a3102"
HiC_scaffold_1	RepeatMasker	DNA/hAT-hAT19	54013224	54013635	492	+	.	ID="RND-5_FAMILY-2405";Tend="1472";Tstart="1136";shortTE="F";uid="2d503405-2162-44b0-8d4e-62da2165ff49"
HiC_scaffold_1	RepeatMasker	DNA	70484648	70484904	557	+	.	ID="RND-6_FAMILY-1285";Tend="1387";Tstart="1121";shortTE="F";uid="8ab2fdcb-420a-477e-93e7-b2a35d9fec72"
HiC_scaffold_1	RepeatMasker	DNA/Maverick	61169277	61170099	1105	+	.	ID="rnd-6_family-4886";Tend="2136";Tstart="1418";shortTE="F";uid="449e0bc5-956d-42d2-baea-934b0b8ffd41"
HiC_scaffold_1	RepeatMasker	DNA	67433650	67433797	596	+	.	ID="RND-6_FAMILY-1285";Tend="2434";Tstart="2278";shortTE="F";uid="4d99594b-453a-4746-9e78-e2ddaac7d436"
HiC_scaffold_1	RepeatMasker	DNA	49161806	49161992	846	+	.	ID="DNA2-3_AP";Tend="215";Tstart="35";shortTE="F";uid="75e5a794-ccdd-4d9e-9629-180b98b5e99f"
HiC_scaffold_1	RepeatMasker	DNA/MULE-MuDR	88796602	88796742	871	+	.	ID="RND-1_FAMILY-172";Tend="1486";Tstart="1339";shortTE="F";uid="9c72a7f9-a869-402f-82ec-6b3576a78d89"
HiC_scaffold_1	RepeatMasker	RC/Helitron	76163051	76163312	2015	+	.	ID="RND-6_FAMILY-9326";Tend="1699";Tstart="1426";shortTE="F";uid="b9a25f2c-9da4-498b-ad01-aa4a33ce82f4"
HiC_scaffold_1	RepeatMasker	DNA	81998657	81999063	1219	+	.	ID="TTAA2D_AP";Tend="427";Tstart="15";shortTE="F";uid="af951685-fb3f-4642-898e-27fd3849e976"
HiC_scaffold_1	RepeatMasker	DNA/MULE-NOF	94863463	94865982	20262	+	.	ID="rnd-1_family-238";Tend="2291";Tstart="1";shortTE="F";uid="a3db04e8-d13c-4930-9483-7f5fd4f24208"
HiC_scaffold_1	RepeatMasker	DNA/hAT-Tip100	10571559	10573790	1572	+	.	ID="rnd-6_family-7236";Tend="4184";Tstart="846";shortTE="F";uid="bf8f35b1-9c4b-417f-b5ce-eb0b4adc8a43"
HiC_scaffold_1	RepeatMasker	DNA	73336154	73336371	633	+	.	ID="TTAA4B_AP";Tend="430";Tstart="197";shortTE="F";uid="c605c8c8-d9ab-41a1-9833-e76a3443d8a0"
HiC_scaffold_1	RepeatMasker	DNA/hAT-Ac	17959704	17959896	410	+	.	ID="RND-6_FAMILY-6433";Tend="1718";Tstart="1532";shortTE="F";uid="f1107f2f-2035-4153-987e-43198d29aaa6"
HiC_scaffold_1	RepeatMasker	LTR/Pao	31128272	31129537	1939	+	.	ID="BEL1-I_AP";Tend="5758";Tstart="4614";shortTE="F";uid="a01b1892-c7d6-4292-91f4-f3520e0eaea4"
HiC_scaffold_1	RepeatMasker	Unknown	23529858	23530471	540	+	.	ID="RND-5_FAMILY-3499";TEgroup="ctg_1%7CRND-5_FAMILY-3499%7C1";Tend="1321";Tstart="603";shortTE="F";uid="eeadb7d5-d549-46b9-a19a-447fc7ee6826"
HiC_scaffold_1	RepeatMasker	DNA	51744411	51745155	3834	+	.	ID="DNA4-2_AP";Tend="769";Tstart="1";shortTE="F";uid="d0a063e2-e2c4-4f51-9d05-ac2d9c8a3dfc"
HiC_scaffold_1	RepeatMasker	Retroposon?	57317807	57318039	729	+	.	ID="SINE2-1_AP";Tend="977";Tstart="761";shortTE="F";uid="07fc135a-cf52-4854-84d5-a0a3c7a19dcc"
HiC_scaffold_1	RepeatMasker	LTR/Gypsy	58864687	58864932	549	+	.	ID="RND-5_FAMILY-6596";Tend="776";Tstart="504";shortTE="F";uid="bdad0485-c0df-4d98-a7ff-4b6ac40219b1"
HiC_scaffold_1	RepeatMasker	LTR/Gypsy	3563154	3563654	2552	+	.	ID="RND-1_FAMILY-201";Tend="644";Tstart="111";shortTE="F";uid="e3411cf1-d8f7-4af8-8c82-826cd7a8291f"
HiC_scaffold_1	RepeatMasker	DNA/TcMar-Mariner	38702077	38702195	529	+	.	ID="MARINER-N13_HSAL";Tend="498";Tstart="375";shortTE="F";uid="16bb1e48-c5bc-44eb-8ae2-8984eb48bfa7"
HiC_scaffold_1	RepeatMasker	LTR/Pao	21081339	21081727	611	+	.	ID="RND-1_FAMILY-111";Tend="5611";Tstart="5177";shortTE="F";uid="5af5b404-6738-41ec-8b3e-1a3dc008f7a8"
HiC_scaffold_1	RepeatMasker	DNA/hAT-hAT19	23876839	23877164	1137	+	.	ID="RND-1_FAMILY-70";Tend="6255";Tstart="5938";shortTE="F";uid="3f5b82ba-4633-48f4-ae87-515997e88c8c"
HiC_scaffold_1	RepeatMasker	LTR/Gypsy	12925598	12926737	5189	+	.	ID="RND-5_FAMILY-8823";Tend="1948";Tstart="1041";shortTE="F";uid="7b92cf65-867a-4c4a-9bae-62084f3be213"
HiC_scaffold_1	RepeatMasker	DNA/Kolobok-E	48823943	48824115	464	+	.	ID="KOLOBOKE-2_AP";Tend="1334";Tstart="1175";shortTE="F";uid="eab33d87-8af4-4dbc-8eca-192b6f03fdde"
HiC_scaffold_1	RepeatMasker	DNA/hAT-Charlie	71841708	71843198	6161	+	.	ID="RND-6_FAMILY-6825";Tend="1506";Tstart="15";shortTE="F";uid="556055b2-a05e-4139-9ca1-43388ed39b6b"
HiC_scaffold_1	RepeatMasker	LTR/Gypsy	50843198	50843690	1528	+	.	ID="RND-5_FAMILY-8823";TEgroup="ctg_1%7CRND-5_FAMILY-8823%7C7";Tend="331";Tstart="1";shortTE="F";uid="6811353c-ef46-4ae8-83f2-88f680207898"
HiC_scaffold_1	RepeatMasker	RC/Helitron	36511037	36511507	3796	+	.	ID="RND-6_FAMILY-3173";Tend="1424";Tstart="940";shortTE="F";uid="44f6337e-4007-4a8c-b4da-ba73ecf32e20"
HiC_scaffold_1	RepeatMasker	DNA	15845063	15845181	733	+	.	ID="TTAA18_AP";Tend="560";Tstart="441";shortTE="F";uid="c854c4e9-5131-49a1-a257-28292800775b"
HiC_scaffold_1	RepeatMasker	DNA/hAT-Charlie	47592976	47593097	806	+	.	ID="RND-6_FAMILY-9189";Tend="1073";Tstart="947";shortTE="F";uid="2661bf2c-346c-4366-9124-3e716481a9e6"
HiC_scaffold_1	RepeatMasker	Unknown	96200138	96200599	2139	+	.	ID="RND-6_FAMILY-3556";Tend="1674";Tstart="1213";shortTE="F";uid="937313e8-3754-4193-ac4a-aa23e85b8efb"
HiC_scaffold_1	RepeatMasker	Retroposon?	47388375	47388545	562	+	.	ID="RND-6_FAMILY-7995";Tend="2263";Tstart="2082";shortTE="F";uid="4305805d-45fa-466a-8d98-2119eba997af"
HiC_scaffold_1	RepeatMasker	DNA	20000539	20001325	6811	+	.	ID="RND-6_FAMILY-9238";Tend="1362";Tstart="579";shortTE="F";uid="2f25722d-9ead-491f-937e-05e3da4f21e4"
HiC_scaffold_1	RepeatMasker	LTR/Pao	5368588	5368958	448	+	.	ID="BEL-79_CQ-I";Tend="3118";Tstart="2745";shortTE="F";uid="b0926267-4571-4d81-8724-a87d3f18f23e"
HiC_scaffold_1	RepeatMasker	Retroposon?	30531821	30532605	1315	+	.	ID="RND-6_FAMILY-8877";Tend="2267";Tstart="1492";shortTE="F";uid="1aae5d20-7812-40a6-b2fd-f071e6cd0cd1"
HiC_scaffold_1	RepeatMasker	DNA/hAT-Tip100	31228920	31229746	4018	+	.	ID="RND-6_FAMILY-8972";Tend="2070";Tstart="1232";shortTE="F";uid="e7e0e0e7-065b-406b-b176-d13323458697"
HiC_scaffold_1	RepeatMasker	LTR/Pao	60907910	60908084	457	+	.	ID="RND-1_FAMILY-111";Tend="5325";Tstart="5181";shortTE="F";uid="640b67bb-f559-4b82-9955-d33ca495a510"
HiC_scaffold_1	RepeatMasker	DNA/hAT-Tip100	7143944	7144059	567	+	.	ID="DNA8-65_AP";Tend="168";Tstart="45";shortTE="F";uid="b714a667-6d35-4011-99e7-6ef9b2a89902"
HiC_scaffold_1	RepeatMasker	LINE/I-Jockey	39009934	39010111	640	+	.	ID="RND-6_FAMILY-3269";Tend="1791";Tstart="1610";shortTE="F";uid="b87f8a80-b17d-44c9-8437-ea6a2a95cbd0"
HiC_scaffold_1	RepeatMasker	Unknown	80893635	80893831	876	+	.	ID="RND-4_FAMILY-2270";Tend="1350";Tstart="1155";shortTE="F";uid="446d4ba3-5ae3-4bfe-a0bb-19263a9c5b4e"
HiC_scaffold_1	RepeatMasker	DNA/Ginger	7558446	7559745	8458	+	.	ID="RND-6_FAMILY-587";Tend="1967";Tstart="621";shortTE="F";uid="a9971b4c-0a30-4222-a6b2-0e683e255f65"
HiC_scaffold_1	RepeatMasker	DNA/hAT	49575195	49575673	3335	+	.	ID="RND-6_FAMILY-615";Tend="1079";Tstart="603";shortTE="F";uid="9602dd7f-880c-4b8a-a5cb-f33363fa0975"
HiC_scaffold_1	RepeatMasker	DNA	75183452	75183578	624	+	.	ID="DNA3-4_AP";Tend="127";Tstart="3";shortTE="F";uid="80816b0d-a99b-4825-9531-76fb8ef111eb"
HiC_scaffold_1	RepeatMasker	DNA/hAT-Tip100	36639008	36640049	1656	+	.	ID="RND-6_FAMILY-3869";Tend="4922";Tstart="3876";shortTE="F";uid="7d7d9c31-89b4-46d4-9579-640b400dc3fd"
HiC_scaffold_1	RepeatMasker	DNA/Maverick	30880747	30881136	1833	+	.	ID="RND-6_FAMILY-8791";Tend="1095";Tstart="681";shortTE="F";uid="7ed1d3ec-67ed-499b-b9a1-61e85ff2db93"
HiC_scaffold_1	RepeatMasker	DNA/hAT-hAT19	43650423	43650925	1479	+	.	ID="RND-1_FAMILY-231";Tend="5383";Tstart="4855";shortTE="F";uid="c0e6ff11-47ae-449e-8b6b-1d1f97679da9"
HiC_scaffold_1	RepeatMasker	Retroposon?	38870729	38871670	1472	+	.	ID="RND-1_FAMILY-228";Tend="1162";Tstart="148";shortTE="F";uid="9e8a7a94-f26f-4641-a396-3a063da601d7"
HiC_scaffold_1	RepeatMasker	Unknown	92272335	92272437	614	+	.	ID="RND-5_FAMILY-525";Tend="1049";Tstart="927";shortTE="F";uid="087890a5-43ca-459a-9925-51182520fab5"
HiC_scaffold_1	RepeatMasker	LINE/R1	10791159	10792149	6629	+	.	ID="RND-1_FAMILY-53";Tend="5718";Tstart="4747";shortTE="F";uid="5d89ba3d-07fb-4239-8001-a22b26685425"
HiC_scaffold_1	RepeatMasker	DNA/hAT-Ac	37625096	37625212	648	+	.	ID="RND-6_FAMILY-6433";Tend="1605";Tstart="1496";shortTE="F";uid="3e569c5f-1c29-40f6-9639-72f212a4decb"
HiC_scaffold_1	RepeatMasker	DNA/hAT-hAT19	22088690	22089235	2147	+	.	ID="RND-1_FAMILY-280";Tend="1843";Tstart="1257";shortTE="F";uid="bab0d69c-b6af-4a7f-b412-3875470c54cb"
HiC_scaffold_1	RepeatMasker	RC/Helitron	98066924	98069918	2606	+	.	ID="HELITRON-1_AP";TEgroup="ctg_1%7CHELITRON-1_AP%7C1";Tend="2862";Tstart="16";shortTE="F";uid="0864e156-5322-4045-97df-d4c0a532ae5c"
HiC_scaffold_1	RepeatMasker	DNA/Kolobok-E	42857441	42857807	986	+	.	ID="RND-6_FAMILY-1652";Tend="1333";Tstart="1002";shortTE="F";uid="579a33eb-7f8c-4965-9e5e-8b683729bd8a"
HiC_scaffold_1	RepeatMasker	DNA	28240576	28240948	2178	+	.	ID="DNA-TTAA-1_AP";Tend="371";Tstart="1";shortTE="F";uid="2ecb8155-5acd-4f63-89f1-7c46e2334928"
HiC_scaffold_1	RepeatMasker	DNA/hAT-Tip100	35250249	35251484	772	+	.	ID="HAT-3_AP";Tend="2263";Tstart="1019";shortTE="F";uid="a7c135ed-6bee-4dc0-965a-5d0039445099"
HiC_scaffold_1	RepeatMasker	LINE/CR1	69974352	69974688	2373	+	.	ID="RND-6_FAMILY-603";Tend="1892";Tstart="1510";shortTE="F";uid="d7a0d16b-8380-4fcb-928e-95440045fc55"
HiC_scaffold_1	RepeatMasker	DNA	91162208	91162392	677	+	.	ID="ttaa3c_ap";Tend="424";Tstart="237";shortTE="F";uid="ff24cf05-2a36-45f7-a5a5-84ef1e7e58dd"
HiC_scaffold_1	RepeatMasker	DNA/hAT-hAT19	28036508	28036831	1978	+	.	ID="RND-5_FAMILY-830";Tend="1374";Tstart="1058";shortTE="F";uid="eb964675-9c44-4e51-91af-b2217b824168"
HiC_scaffold_1	RepeatMasker	DNA/Kolobok-E	23672846	23673147	692	+	.	ID="RND-6_FAMILY-8599";Tend="2092";Tstart="1740";shortTE="F";uid="35c3854a-1bb0-4afb-a460-1637dfcebe0c"
HiC_scaffold_1	RepeatMasker	DNA/hAT-Tip100	55160270	55160486	883	+	.	ID="RND-5_FAMILY-7754";Tend="1210";Tstart="1026";shortTE="F";uid="03da56a5-633b-4215-96c1-742143e24c10"
HiC_scaffold_1	RepeatMasker	DNA/MULE-MuDR	27963495	27963626	1109	+	.	ID="RND-6_FAMILY-1074";Tend="1177";Tstart="1041";shortTE="F";uid="757c83e8-83d5-469e-bc5f-3044157ddb08"
HiC_scaffold_1	RepeatMasker	DNA/hAT-hAT19	97203099	97203669	2791	+	.	ID="DNA8-52_AP";Tend="827";Tstart="185";shortTE="F";uid="5fe52b55-56d8-4cc0-922c-cfa30140b884"
HiC_scaffold_1	RepeatMasker	Retroposon?	80642453	80642915	401	+	.	ID="SINE2-1_AP";Tend="1446";Tstart="993";shortTE="F";uid="59f7107d-bd4d-4402-b980-76eaae9928ab"
HiC_scaffold_1	RepeatMasker	RC/Helitron	24618455	24618595	613	+	.	ID="RND-5_FAMILY-2907";Tend="1722";Tstart="1588";shortTE="F";uid="966c1a35-0778-4ef1-8d8b-94ea473136b6"
HiC_scaffold_1	RepeatMasker	Unknown	28631808	28632164	1704	+	.	ID="RND-5_FAMILY-980";Tend="1420";Tstart="1011";shortTE="F";uid="0fd03004-973e-4d3e-8c28-f3a4eecc10c1"
HiC_scaffold_1	RepeatMasker	DNA	39425654	39425853	945	+	.	ID="RND-5_FAMILY-227";Tend="1397";Tstart="1195";shortTE="F";uid="c6fd399c-835a-41dc-b927-cacacf280055"
HiC_scaffold_1	RepeatMasker	DNA/Sola-1	80495692	80500338	38976	+	.	ID="RND-5_FAMILY-2566";Tend="5314";Tstart="676";shortTE="F";uid="3002adce-513f-4fac-bb89-a0ca88e935bd"
HiC_scaffold_1	RepeatMasker	LINE/I	74882490	74883299	1772	+	.	ID="RND-1_FAMILY-91";Tend="1304";Tstart="509";shortTE="F";uid="61171bec-aae8-413d-900f-a9e2adfe85bf"
HiC_scaffold_1	RepeatMasker	Unknown	75598128	75598278	407	+	.	ID="RND-6_FAMILY-10481";Tend="3728";Tstart="3600";shortTE="F";uid="e11eca06-6b71-4ad4-b755-a26585bfe576"
HiC_scaffold_1	RepeatMasker	DNA	73091023	73091167	714	+	.	ID="ttaa3b_ap";Tend="305";Tstart="162";shortTE="F";uid="3da84a3c-d4c0-46c4-86ab-6a70ed91502c"
HiC_scaffold_1	RepeatMasker	DNA/hAT-hAT19	92156414	92156876	468	+	.	ID="RND-1_FAMILY-27";Tend="5370";Tstart="4864";shortTE="F";uid="2f3c1dd3-b62d-4c93-b8b5-f39fe32a1bca"
HiC_scaffold_1	RepeatMasker	DNA/hAT-hAT19	76505104	76505316	964	+	.	ID="RND-1_FAMILY-159";Tend="1127";Tstart="876";shortTE="F";uid="43626ef8-990c-4bef-9e7b-8f2d3ffbe1fa"
HiC_scaffold_1	RepeatMasker	DNA/Maverick	7748819	7749024	1730	+	.	ID="RND-6_FAMILY-1184";Tend="374";Tstart="169";shortTE="F";uid="0c22312a-ec32-4940-aaa5-ebfad7158af2"
HiC_scaffold_1	RepeatMasker	DNA/Maverick	2145710	2146992	11148	+	.	ID="RND-4_FAMILY-1914";Tend="10384";Tstart="9102";shortTE="F";uid="2d0ebae9-f8ee-42c8-9dba-669be4e1de7f"
HiC_scaffold_1	RepeatMasker	LTR/Gypsy	14264603	14268335	2389	+	.	ID="GYPSY-14_CFL-I";Tend="3786";Tstart="122";shortTE="F";uid="9ddca931-0a02-4d2a-b4e6-6a93c3fb1cb0"
HiC_scaffold_1	RepeatMasker	DNA	32609492	32609945	799	+	.	ID="RND-6_FAMILY-12794";Tend="1018";Tstart="576";shortTE="F";uid="ce8c99d0-7b0d-4996-9e22-cf297627aa93"
HiC_scaffold_1	RepeatMasker	DNA/Kolobok-E	6481350	6481658	637	+	.	ID="KOLOBOKE-4_AP";Tend="3698";Tstart="3393";shortTE="F";uid="2e22e2d0-59d5-4fb4-b863-2d57cffe7774"
HiC_scaffold_1	RepeatMasker	DNA/Kolobok-E	15486909	15487177	426	+	.	ID="RND-6_FAMILY-212";Tend="4738";Tstart="4492";shortTE="F";uid="ff5194ee-8bed-4253-aac6-e84dc1117058"
HiC_scaffold_1	RepeatMasker	DNA	49795632	49796350	2157	+	.	ID="DNA4-2_AP";Tend="679";Tstart="1";shortTE="F";uid="235350c2-f81e-4dbc-9d41-47f48bcbe973"
HiC_scaffold_1	RepeatMasker	LINE/R1	47957335	47958333	1108	+	.	ID="SART-6_API";Tend="4439";Tstart="3460";shortTE="F";uid="95eb7399-f4dd-4d47-b11e-05ec58e81283"
HiC_scaffold_1	RepeatMasker	DNA	15666990	15667349	1855	+	.	ID="RND-5_FAMILY-2079";Tend="4543";Tstart="4192";shortTE="F";uid="3f4a85ea-7182-4dd9-ac09-a89970c33690"
HiC_scaffold_1	RepeatMasker	DNA/MULE-MuDR	26350120	26350267	762	+	.	ID="RND-6_FAMILY-1516";Tend="2289";Tstart="2139";shortTE="F";uid="96aaa48c-974b-49f6-9eae-b6ee70f8c49d"
HiC_scaffold_1	RepeatMasker	DNA	19209907	19210443	1674	+	.	ID="TTAA18_AP";Tend="552";Tstart="1";shortTE="F";uid="e1ce73d7-f7ec-4631-8115-d412bee71784"
HiC_scaffold_1	RepeatMasker	DNA/TcMar-m44	62959112	62959275	594	+	.	ID="DNA2-5_AP";Tend="217";Tstart="2";shortTE="F";uid="d53f108b-c6f9-4d4e-9c5a-27697172708e"
HiC_scaffold_1	RepeatMasker	Unknown	52643419	52643972	2772	+	.	ID="RND-1_FAMILY-109";Tend="1661";Tstart="1086";shortTE="F";uid="8e8e752e-00f5-4d4d-aa65-aacb7895a1cd"
HiC_scaffold_1	RepeatMasker	Retroposon?	86704560	86704661	488	+	.	ID="SINE2-1_AP";Tend="1274";Tstart="1172";shortTE="F";uid="a86d3fff-4235-4226-b471-18e641b5c0cd"
HiC_scaffold_1	RepeatMasker	DNA	70126416	70126841	1618	+	.	ID="TTAA4B_AP";Tend="430";Tstart="3";shortTE="F";uid="9e01fe33-ea45-47b7-9572-41f3bbddd2d4"
HiC_scaffold_1	RepeatMasker	Retroposon?	21138500	21139260	528	+	.	ID="SINE2-1_AP";TEgroup="ctg_1%7CSINE2-1_AP%7C24";Tend="1458";Tstart="85";shortTE="F";uid="2dfab7d4-3166-4b8c-ae60-21e3fa2c315f"
HiC_scaffold_1	RepeatMasker	DNA	41147477	41147874	615	+	.	ID="TTAA8_AP";Tend="422";Tstart="19";shortTE="F";uid="64f84a4f-ffa5-44d7-bfc1-6aee6cc386cc"
HiC_scaffold_1	RepeatMasker	Unknown	97985876	97986175	1327	+	.	ID="RND-4_FAMILY-1027";Tend="1263";Tstart="985";shortTE="F";uid="4f4a3363-67c4-4573-9a3c-49faccda10a3"
HiC_scaffold_1	RepeatMasker	DNA	11656495	11656642	859	+	.	ID="RND-6_FAMILY-8000";Tend="2974";Tstart="2820";shortTE="F";uid="1ad02151-7996-43b3-b88d-476f57049e6a"
HiC_scaffold_1	RepeatMasker	DNA/P	35474757	35474969	458	+	.	ID="RND-6_FAMILY-881";Tend="3093";Tstart="2883";shortTE="F";uid="b499ce15-0e8b-447e-be07-6ad99a8b7394"
HiC_scaffold_1	RepeatMasker	Unknown	87856750	87856971	692	+	.	ID="RND-1_FAMILY-173";Tend="1966";Tstart="1737";shortTE="F";uid="91e69975-ea92-403d-ae21-8d63928924b8"
HiC_scaffold_1	RepeatMasker	DNA/hAT-Tip100	6899683	6900738	1083	+	.	ID="hat-30_lmi";Tend="7713";Tstart="6851";shortTE="F";uid="1bb882ef-83ac-45d0-8f50-9a4648094cfa"
HiC_scaffold_1	RepeatMasker	DNA/hAT-hAT19	93045719	93046343	1553	+	.	ID="DNA8-73_AP";TEgroup="ctg_1%7CDNA8-73_AP%7C4";Tend="784";Tstart="1";shortTE="F";uid="47341fbc-38d8-46a7-8b5a-de8a47cbe5f2"
HiC_scaffold_1	RepeatMasker	DNA/TcMar-Tc1	54319504	54319675	434	+	.	ID="MARINER-4_HMM";Tend="289";Tstart="119";shortTE="F";uid="80e1d975-b390-4de8-9465-34f1ff8dced3"
HiC_scaffold_1	RepeatMasker	LTR/Pao	19375943	19376074	422	+	.	ID="RND-1_FAMILY-111";Tend="6338";Tstart="6206";shortTE="F";uid="c89f5ab2-2ec7-4e70-855e-b89563fbb82f"
HiC_scaffold_1	RepeatMasker	RC/Helitron	18940818	18941166	1972	+	.	ID="RND-6_FAMILY-5337";Tend="1230";Tstart="859";shortTE="F";uid="dee6d694-dd84-471d-b504-cf9d196a7b19"
HiC_scaffold_1	RepeatMasker	DNA	33341620	33341814	499	+	.	ID="TTAA8_AP";TEgroup="ctg_1%7CTTAA8_AP%7C3";Tend="438";Tstart="325";shortTE="T";uid="7fa77191-502a-4b98-9dc8-ee3581a97c4f"
HiC_scaffold_1	RepeatMasker	DNA	49826387	49826516	605	+	.	ID="TTAA3C_AP";Tend="129";Tstart="3";shortTE="F";uid="6427a2f7-a294-454e-8c8f-f470f76a13d6"
HiC_scaffold_1	RepeatMasker	DNA/Kolobok-E	48957466	48957633	664	+	.	ID="KOLOBOKE-4_AP";Tend="2680";Tstart="2518";shortTE="F";uid="52611425-0cf9-40c1-8d60-5452b37d0f9d"
HiC_scaffold_1	RepeatMasker	DNA/hAT	18518092	18518324	925	+	.	ID="RND-6_FAMILY-606";Tend="1535";Tstart="1319";shortTE="F";uid="646e9c0e-a019-4d4f-958c-1a594aed7adb"
HiC_scaffold_1	RepeatMasker	RC/Helitron	92099509	92100041	3993	+	.	ID="RND-5_FAMILY-6687";Tend="1483";Tstart="949";shortTE="F";uid="f9fdabff-147d-47b7-9c2c-17d68cf15bb7"
HiC_scaffold_1	RepeatMasker	DNA	55515410	55515761	783	+	.	ID="TTAA8_AP";Tend="339";Tstart="1";shortTE="F";uid="f39d06df-a724-4dec-8325-8233a09eaedf"
HiC_scaffold_1	RepeatMasker	DNA	20175682	20176057	1242	+	.	ID="TTAA4B_AP";Tend="413";Tstart="38";shortTE="F";uid="998fc60e-5209-4866-8451-4a94652baf2f"
HiC_scaffold_1	RepeatMasker	DNA	56825391	56825978	2786	+	.	ID="DNA4-2_AP";Tend="769";Tstart="171";shortTE="F";uid="c03dac65-e98a-41f8-b9cc-599a52c4843f"
HiC_scaffold_1	RepeatMasker	LTR/Pao	1801293	1802339	763	+	.	ID="BEL-77_CQ-I";Tend="4427";Tstart="3324";shortTE="F";uid="9d977c8a-f0fc-4b85-a7ee-995b4164f97f"
HiC_scaffold_1	RepeatMasker	DNA/hAT	81408018	81408138	536	+	.	ID="RND-1_FAMILY-288";Tend="1567";Tstart="1433";shortTE="F";uid="3fa9d0d0-0c89-4296-943e-a0edf45738c6"
HiC_scaffold_1	RepeatMasker	DNA/hAT-Charlie	45860238	45860406	752	+	.	ID="RND-5_FAMILY-3807";Tend="1176";Tstart="967";shortTE="F";uid="a26b24e9-2ca8-482a-8773-2c51adbdd4e2"
HiC_scaffold_1	RepeatMasker	DNA/hAT-hAT19	93880197	93880502	414	+	.	ID="RND-6_FAMILY-24444";Tend="1042";Tstart="683";shortTE="F";uid="a57e9738-95e7-4e7e-b573-e8919b699534"
HiC_scaffold_1	RepeatMasker	LTR/Gypsy	12529144	12529661	429	+	.	ID="RND-6_FAMILY-6697";Tend="3208";Tstart="2706";shortTE="F";uid="f3c424a7-0a9a-4617-9a71-24a347ea8be5"
HiC_scaffold_1	RepeatMasker	DNA	47716390	47716747	666	+	.	ID="TTAA3_AP";Tend="384";Tstart="27";shortTE="F";uid="1994a089-799b-4044-9be6-2d225c1bcd6c"
HiC_scaffold_1	RepeatMasker	DNA/hAT-Tip100	84121257	84121405	875	+	.	ID="RND-6_FAMILY-13431";Tend="1340";Tstart="1192";shortTE="F";uid="f7266ae7-3810-43e6-850b-1a7bc4dac16b"
HiC_scaffold_1	RepeatMasker	Unknown	42733766	42733933	461	+	.	ID="RND-1_FAMILY-94";Tend="1323";Tstart="1163";shortTE="F";uid="ea25d493-6c69-424e-86a2-131569b8e476"
HiC_scaffold_1	RepeatMasker	DNA/hAT?	22576638	22577070	1390	+	.	ID="RND-6_FAMILY-6377";Tend="1313";Tstart="902";shortTE="F";uid="d20502c3-c926-40b7-bfac-46a9adaca62d"
HiC_scaffold_1	RepeatMasker	DNA	75469550	75470336	1507	+	.	ID="DNA4-2_AP";Tend="769";Tstart="33";shortTE="F";uid="4600376a-763b-4fb6-bd59-c4714da29b80"
HiC_scaffold_1	RepeatMasker	DNA/hAT-hATm	13569088	13569406	570	+	.	ID="HAT-4B_AP";Tend="3322";Tstart="3004";shortTE="F";uid="88231c62-26a8-401a-b624-5c6741686802"
HiC_scaffold_1	RepeatMasker	Unknown	586662	586938	706	+	.	ID="RND-4_FAMILY-774";Tend="1697";Tstart="1422";shortTE="F";uid="4738613c-597e-4e4c-8fe5-1e09106497fe"
HiC_scaffold_1	RepeatMasker	Retroposon?	48419238	48419984	809	+	.	ID="RND-6_FAMILY-6896";Tend="1377";Tstart="600";shortTE="F";uid="199105c7-c9f8-4c5d-9ffe-a3f89a30f9d9"
HiC_scaffold_1	RepeatMasker	LINE/R1	63197771	63199246	1237	+	.	ID="RND-6_FAMILY-2715";Tend="6302";Tstart="4833";shortTE="F";uid="a1565b79-cc6a-4f04-b8dc-3501a9da1f03"
HiC_scaffold_1	RepeatMasker	DNA	85170335	85170719	1249	+	.	ID="ttaa3c_ap";Tend="425";Tstart="43";shortTE="F";uid="d57418cf-2f16-4fb1-a569-11219e8d57b3"
HiC_scaffold_1	RepeatMasker	LINE/L2	17290234	17290425	582	+	.	ID="RND-6_FAMILY-1429";Tend="2159";Tstart="1957";shortTE="F";uid="a6b92473-a440-43c8-a00a-18adc69d21bb"
HiC_scaffold_1	RepeatMasker	DNA/hAT-hAT19	73425634	73425818	641	+	.	ID="DNA8-45_AP";Tend="581";Tstart="394";shortTE="F";uid="c4cd0f4d-e86c-4202-af28-b9c7faea99fa"
HiC_scaffold_1	RepeatMasker	DNA/Ginger-1	29596905	29597062	523	+	.	ID="RND-5_FAMILY-9227";Tend="6575";Tstart="6417";shortTE="F";uid="facafba3-d456-4fb1-965c-e408a019a20b"
HiC_scaffold_1	RepeatMasker	LTR/Pao	4713259	4713389	403	+	.	ID="BEL-7_DPE-I";Tend="4184";Tstart="4054";shortTE="F";uid="844b8701-3188-4870-8c61-9861c5b386a7"
HiC_scaffold_1	RepeatMasker	LINE/R1	47929274	47929657	1523	+	.	ID="RND-6_FAMILY-20828";Tend="1172";Tstart="777";shortTE="F";uid="fc72368b-3e92-42c2-894c-2e17355b1807"
HiC_scaffold_1	RepeatMasker	DNA/MULE-MuDR	22732198	22732300	424	+	.	ID="RND-6_FAMILY-5969";Tend="2433";Tstart="2331";shortTE="F";uid="1916088c-b26b-4868-98ee-c10cb83a6569"
HiC_scaffold_1	RepeatMasker	DNA/PIF-Harbinger	8389570	8389746	436	+	.	ID="ISL2EU-N2_LMI";Tend="458";Tstart="282";shortTE="F";uid="67426ccf-fd7a-4a21-bf4e-5d814b0b3f44"
HiC_scaffold_1	RepeatMasker	DNA	90543214	90543497	768	+	.	ID="DNA4-1_AP";Tend="823";Tstart="547";shortTE="F";uid="4f2b3e7d-b296-41df-948d-34687a06473a"
HiC_scaffold_1	RepeatMasker	DNA/hAT-Tip100	2405169	2409325	35661	+	.	ID="RND-6_FAMILY-7522";Tend="4136";Tstart="8";shortTE="F";uid="eb5bd0a8-09fd-4006-ac04-549a365a99bd"
HiC_scaffold_1	RepeatMasker	Unknown	83931521	83932564	2707	+	.	ID="RND-6_FAMILY-8502";Tend="1548";Tstart="511";shortTE="F";uid="11f162d5-a6bc-47d6-b52c-8c3d100e056a"
HiC_scaffold_1	RepeatMasker	Retroposon?	85218975	85219241	608	+	.	ID="RND-6_FAMILY-5997";Tend="837";Tstart="574";shortTE="F";uid="ca1d3992-147a-4e83-93b4-1e66ccaea1a1"
HiC_scaffold_1	RepeatMasker	DNA	75735701	75736134	786	+	.	ID="DNA8-27_AP";Tend="741";Tstart="175";shortTE="F";uid="a8850d00-05a7-416b-9341-7a6665bf30ff"
HiC_scaffold_1	RepeatMasker	DNA/hAT-hAT19	48432340	48432616	1130	+	.	ID="RND-6_FAMILY-1879";Tend="1621";Tstart="1338";shortTE="F";uid="ddd367da-484f-4f0a-9a07-41f91942d4aa"
HiC_scaffold_1	RepeatMasker	LINE/I	92654433	92654796	2394	+	.	ID="RND-6_FAMILY-9199";Tend="1351";Tstart="998";shortTE="F";uid="3f43c7d7-96d1-466f-bd83-19993e7f462c"
HiC_scaffold_1	RepeatMasker	LTR/Gypsy	20177435	20178863	584	+	.	ID="RND-6_FAMILY-1041";Tend="2211";Tstart="811";shortTE="F";uid="cedd7f10-e2cf-4c48-b3c7-e281c35c3cb9"
HiC_scaffold_1	RepeatMasker	DNA	20642455	20642755	734	+	.	ID="DNA4-2_AP";Tend="769";Tstart="468";shortTE="F";uid="e95a217f-53f1-43fe-8e31-63eb6c20926a"
HiC_scaffold_1	RepeatMasker	LINE/CR1	40198	42961	18097	+	.	ID="RND-6_FAMILY-12255";Tend="2422";Tstart="1";shortTE="F";uid="862959ea-e456-4615-b56b-fbe681ccceb0"
HiC_scaffold_1	RepeatMasker	Unknown	2585813	2586466	3242	+	.	ID="RND-6_FAMILY-28775";Tend="3529";Tstart="2999";shortTE="F";uid="4bd87f67-c890-430b-9184-e3ceed2df0a2"
HiC_scaffold_1	RepeatMasker	DNA/MULE-MuDR	4104625	4105127	3327	+	.	ID="RND-6_FAMILY-20474";TEgroup="ctg_1%7CRND-6_FAMILY-20474%7C1";Tend="1676";Tstart="1";shortTE="F";uid="efb43226-5e67-43b4-9447-8f8d11183cfd"
HiC_scaffold_1	RepeatMasker	DNA/hAT	45925873	45926112	1360	+	.	ID="DNA8-40_AP";Tend="634";Tstart="407";shortTE="F";uid="ec947b02-61a1-4513-b77a-1386a973c278"
HiC_scaffold_1	RepeatMasker	LTR/Pao	13529438	13530251	762	+	.	ID="BEL-1_AEC-I";Tend="3602";Tstart="2309";shortTE="F";uid="deaa7fe8-5559-40a1-bc67-afadfd3d8260"
HiC_scaffold_1	RepeatMasker	DNA/hAT-Charlie	18188067	18188395	661	+	.	ID="HAT-N11_AP";Tend="520";Tstart="200";shortTE="F";uid="98639eea-b319-4587-b224-cc309d69286f"
HiC_scaffold_1	RepeatMasker	Unknown	17632577	17632965	1042	+	.	ID="RND-1_FAMILY-18";Tend="4432";Tstart="4106";shortTE="F";uid="f78809f4-155f-48d7-9859-d7060808d435"
HiC_scaffold_1	RepeatMasker	DNA/hAT-hAT19	29208541	29208969	2515	+	.	ID="RND-5_FAMILY-830";Tend="1580";Tstart="1152";shortTE="F";uid="94f200e4-92df-42a4-a531-ac366d8972fe"
HiC_scaffold_1	RepeatMasker	DNA/Maverick	12889304	12889866	2382	+	.	ID="RND-6_FAMILY-1184";TEgroup="ctg_1%7CRND-6_FAMILY-1184%7C6";Tend="2362";Tstart="1928";shortTE="F";uid="50634a45-e9e6-4b04-9532-18317ab8c273"
HiC_scaffold_1	RepeatMasker	Unknown	61703010	61703177	790	+	.	ID="RND-6_FAMILY-710";Tend="1525";Tstart="1402";shortTE="F";uid="267aac1e-b6c3-4b45-9e37-be28c953d5de"
HiC_scaffold_1	RepeatMasker	DNA/Sola-1	90901496	90903418	4975	+	.	ID="RND-6_FAMILY-12589";Tend="3924";Tstart="2018";shortTE="F";uid="f52698ea-b444-4b0b-b2f4-dc2ae8589388"
HiC_scaffold_1	RepeatMasker	RC/Helitron	49624880	49625236	2961	+	.	ID="RND-6_FAMILY-2891";Tend="1333";Tstart="976";shortTE="F";uid="82118c88-c610-41b1-8c81-2f8d78aac2b6"
HiC_scaffold_1	RepeatMasker	DNA/hAT-Ac	38607055	38608008	5955	+	.	ID="RND-6_FAMILY-6433";Tend="1768";Tstart="749";shortTE="F";uid="98dd1ac5-9f3e-4a23-9fc7-77e30318c849"
HiC_scaffold_1	RepeatMasker	Unknown	73722695	73725201	15710	+	.	ID="RND-6_FAMILY-11243";Tend="2441";Tstart="190";shortTE="F";uid="b1835143-149d-422e-beff-1df5f0da9abc"
HiC_scaffold_1	RepeatMasker	DNA/Kolobok-E	92530478	92531121	4002	+	.	ID="RND-6_FAMILY-4070";Tend="1501";Tstart="932";shortTE="F";uid="5ae4e30c-d5e5-4d34-bfab-b427cf0f0f0f"
HiC_scaffold_1	RepeatMasker	Unknown	2403798	2403902	540	+	.	ID="MF3_MFU";Tend="679";Tstart="575";shortTE="F";uid="fd60ade4-734c-4387-8f11-f36ff68fdd78"
HiC_scaffold_1	RepeatMasker	Retroposon?	11975556	11976060	2896	+	.	ID="SINE2-1_AP";Tend="1184";Tstart="673";shortTE="F";uid="40fb9f63-c7fb-4fc6-a72a-171f76427fd3"
HiC_scaffold_1	RepeatMasker	DNA/hAT-hAT19	49908084	49908273	474	+	.	ID="RND-5_FAMILY-2405";Tend="1366";Tstart="1140";shortTE="F";uid="04c27bb2-4256-498a-837f-790ee03956e7"
HiC_scaffold_1	RepeatMasker	DNA	52425047	52425486	2125	+	.	ID="TTAA3C_AP";Tend="425";Tstart="1";shortTE="F";uid="21df2a72-7276-419b-acf1-af9ff5c8360a"
HiC_scaffold_1	RepeatMasker	DNA/hAT	91635584	91636062	946	+	.	ID="HAT-N5_AP";TEgroup="ctg_1%7CHAT-N5_AP%7C1";Tend="673";Tstart="1";shortTE="F";uid="2a27e58e-b1ab-4ec2-927e-28c4f31371d9"
HiC_scaffold_1	RepeatMasker	DNA/hAT-Tip100	72952824	72953179	2026	+	.	ID="RND-6_FAMILY-5892";Tend="1540";Tstart="1199";shortTE="F";uid="45aef120-915d-4fe5-b506-c8668a9c8b13"
HiC_scaffold_1	RepeatMasker	Unknown	47692142	47692282	414	+	.	ID="RND-6_FAMILY-9187";Tend="542";Tstart="389";shortTE="F";uid="2573576c-f04b-49e9-aa2b-15585b992ce6"
HiC_scaffold_1	RepeatMasker	DNA/Ginger	1406436	1406611	443	+	.	ID="RND-6_FAMILY-587";Tend="752";Tstart="579";shortTE="F";uid="3692d6d9-10fb-46c7-92ad-41a3053691cd"
HiC_scaffold_1	RepeatMasker	DNA	87857221	87857351	580	+	.	ID="ttaac_ap";Tend="300";Tstart="174";shortTE="F";uid="20605a46-7fd1-4370-87de-b22ddbf42ef3"
HiC_scaffold_1	RepeatMasker	Retroposon?	58993655	58993783	516	+	.	ID="RND-6_FAMILY-7995";Tend="2290";Tstart="2153";shortTE="F";uid="9cc98c5c-f7f2-43c3-9069-f40dc2b4781a"
HiC_scaffold_1	RepeatMasker	DNA	16904775	16905002	1314	+	.	ID="RND-6_FAMILY-8000";Tend="2227";Tstart="2020";shortTE="F";uid="8cc229be-7560-453f-b406-c56d98b4b568"
HiC_scaffold_1	RepeatMasker	DNA/Kolobok-E	49402445	49402571	497	+	.	ID="RND-6_FAMILY-4444";Tend="560";Tstart="449";shortTE="F";uid="f06b55b5-0e77-43f0-83d6-73cee149c715"
HiC_scaffold_1	RepeatMasker	DNA	94505079	94506368	5861	+	.	ID="RND-1_FAMILY-243";Tend="2949";Tstart="1748";shortTE="F";uid="f879e9e3-1b2b-40b9-92bf-3151616cc8a5"
HiC_scaffold_1	RepeatMasker	DNA/hAT	531639	531765	420	+	.	ID="DNA8-101_AP";Tend="125";Tstart="1";shortTE="F";uid="3270918e-ce26-4536-bc59-e8d70307e665"
HiC_scaffold_1	RepeatMasker	Unknown	75778169	75778503	751	+	.	ID="RND-6_FAMILY-3181";Tend="2331";Tstart="2031";shortTE="F";uid="95b56e91-421f-41da-a486-063799aa752f"
HiC_scaffold_1	RepeatMasker	Unknown	43317626	43318156	3489	+	.	ID="RND-6_FAMILY-16306";Tend="1249";Tstart="764";shortTE="F";uid="5cc6f1f0-c0ae-4974-84a9-fb921ac69895"
HiC_scaffold_1	RepeatMasker	DNA	90387980	90388150	485	+	.	ID="dnax-2_ap";Tend="289";Tstart="116";shortTE="F";uid="e66dbd52-009b-4010-b018-02fbd7127930"
HiC_scaffold_1	RepeatMasker	DNA	32193822	32194228	741	+	.	ID="TTAA3B_AP";Tend="436";Tstart="49";shortTE="F";uid="e2717c7e-d96c-451f-9454-1daa2c4eb6c6"
HiC_scaffold_1	RepeatMasker	DNA/hAT-Tip100	17909213	17909544	689	+	.	ID="RND-5_FAMILY-4235";Tend="1991";Tstart="1673";shortTE="F";uid="7d58b951-d0a8-421b-bc74-d058093c18b5"
HiC_scaffold_1	RepeatMasker	DNA/PIF-Harbinger	97236901	97237123	585	+	.	ID="RND-6_FAMILY-17582";Tend="3550";Tstart="3303";shortTE="F";uid="04cbff5b-013b-4049-bfa6-d05aad02a441"
HiC_scaffold_1	RepeatMasker	DNA/Sola-1	51228929	51231724	24180	+	.	ID="RND-6_FAMILY-13009";Tend="3523";Tstart="728";shortTE="F";uid="4c7984f2-7948-44af-9bd7-f2a83cd9dd50"
HiC_scaffold_1	RepeatMasker	DNA/PIF-Harbinger	41700173	41700740	678	+	.	ID="RND-6_FAMILY-2974";Tend="1591";Tstart="1013";shortTE="F";uid="4f324a57-58e6-4449-ba48-ecf5a272fdb0"
HiC_scaffold_1	RepeatMasker	DNA/PIF-Harbinger	452561	452943	445	+	.	ID="RND-6_FAMILY-19982";Tend="522";Tstart="143";shortTE="F";uid="71b71357-46d9-4787-a2f2-2edfba478c7f"
HiC_scaffold_1	RepeatMasker	DNA/Kolobok-E	95164060	95164826	1602	+	.	ID="KOLOBOKE-3_AP";Tend="6043";Tstart="5305";shortTE="F";uid="fc1cbf8d-61b8-4bf5-9115-69afd681f238"
HiC_scaffold_1	RepeatMasker	DNA/CMC-Transib	8226183	8226457	424	+	.	ID="TRANSIB-7_DAN";Tend="2455";Tstart="2181";shortTE="F";uid="0eff4637-5ea8-4d65-aef2-65c32cf7c86b"
HiC_scaffold_1	RepeatMasker	DNA	34326447	34326838	1366	+	.	ID="TTAA7_AP";Tend="433";Tstart="1";shortTE="F";uid="1188e9ea-2a28-44c3-9295-e686b322ff1f"
HiC_scaffold_1	RepeatMasker	DNA/hAT	83125304	83125975	4263	+	.	ID="RND-5_FAMILY-7039";Tend="1608";Tstart="925";shortTE="F";uid="afec63c3-69f3-49b5-8c6f-5bae670a5a73"
HiC_scaffold_1	RepeatMasker	DNA/Ginger	46216278	46216458	717	+	.	ID="RND-6_FAMILY-587";Tend="1550";Tstart="1373";shortTE="F";uid="8991947b-ab8e-446b-a743-88d6cc56e95f"
HiC_scaffold_1	RepeatMasker	DNA/hAT-Tip100	89107968	89108325	511	+	.	ID="DNA8-100_AP";TEgroup="ctg_1%7CDNA8-100_AP%7C3";Tend="660";Tstart="45";shortTE="F";uid="b2f075c1-0d0a-4161-8ab3-ff3027048ce5"
HiC_scaffold_1	RepeatMasker	DNA/MULE-MuDR	23140799	23141441	1247	+	.	ID="MUDR3X_AP";Tend="1773";Tstart="1171";shortTE="F";uid="02d36a2c-5070-408e-a0e7-26b4da3dc54b"
HiC_scaffold_1	RepeatMasker	DNA	52572122	52572363	899	+	.	ID="ttaa3c_ap";Tend="305";Tstart="67";shortTE="F";uid="c6a267fb-4e4e-4af2-8b41-0c70e993ffb9"
HiC_scaffold_1	RepeatMasker	LTR/Gypsy	6340411	6340613	590	+	.	ID="RND-6_FAMILY-12552";Tend="403";Tstart="195";shortTE="F";uid="1d56c369-0cc2-4f3f-8660-60d6687b3f1e"
HiC_scaffold_1	RepeatMasker	DNA/hAT-Charlie	13561298	13561418	467	+	.	ID="RND-6_FAMILY-204";Tend="3290";Tstart="3179";shortTE="F";uid="2fae2c7d-cf1f-41f5-8053-52c7490c1fc9"
HiC_scaffold_1	RepeatMasker	DNA	90286950	90287340	1084	+	.	ID="TTAA4B_AP";Tend="429";Tstart="24";shortTE="F";uid="937ab931-8e17-4309-bb43-d41e52d36765"
HiC_scaffold_1	RepeatMasker	LINE/L2	2419420	2419543	590	+	.	ID="RND-5_FAMILY-2409";Tend="2754";Tstart="2634";shortTE="F";uid="a271f950-54a8-4d6d-9900-0078eb176113"
HiC_scaffold_1	RepeatMasker	RC/Helitron	70988891	70988998	696	+	.	ID="RND-5_FAMILY-6687";Tend="1500";Tstart="1398";shortTE="F";uid="4f59da6d-8de4-4e1e-a81e-f6e2425d65f7"
HiC_scaffold_1	RepeatMasker	DNA	78423666	78424088	1569	+	.	ID="DNA4-2_AP";Tend="769";Tstart="364";shortTE="F";uid="0d791082-dbdc-4fcd-ac6a-f02d6f52fa08"
HiC_scaffold_1	RepeatMasker	RC/Helitron	47117751	47117952	736	+	.	ID="RND-5_FAMILY-2907";TEgroup="ctg_1%7CRND-5_FAMILY-2907%7C6";Tend="1963";Tstart="1597";shortTE="T";uid="914795c7-afc9-428c-b0c0-2d901d7c6559"
HiC_scaffold_1	RepeatMasker	DNA	71250422	71250615	816	+	.	ID="RND-5_FAMILY-4809";Tend="1073";Tstart="852";shortTE="F";uid="e24a53e6-454b-4d24-a612-a287eb7c6107"
HiC_scaffold_1	RepeatMasker	DNA/hAT-Ac	4960319	4961887	1561	+	.	ID="HOPPER_BD";Tend="2850";Tstart="1302";shortTE="F";uid="a9ce326e-28df-4516-a19a-5e9d6f8e8a49"
HiC_scaffold_1	RepeatMasker	DNA	81770800	81770985	1342	+	.	ID="RND-6_FAMILY-1285";Tend="844";Tstart="657";shortTE="F";uid="505bb498-850b-4c5b-bd46-a7386a0a1796"
HiC_scaffold_1	RepeatMasker	DNA	17280857	17281197	770	+	.	ID="DNA4-3_AP";Tend="481";Tstart="164";shortTE="F";uid="a7e8067f-3c2b-4c9f-bb50-1d79b9893b21"
HiC_scaffold_1	RepeatMasker	LINE/L1	94726447	94727562	2998	+	.	ID="RND-6_FAMILY-4885";Tend="3983";Tstart="2880";shortTE="F";uid="fd5e61dc-99ef-40f1-ab96-258d0cb28010"
HiC_scaffold_1	RepeatMasker	LTR/Gypsy	97696310	97698211	5427	+	.	ID="RND-1_FAMILY-110";TEgroup="ctg_1%7CRND-1_FAMILY-110%7C3";Tend="3494";Tstart="513";shortTE="F";uid="657cb888-cefe-49c0-a302-aeba6c2869ed"
HiC_scaffold_1	RepeatMasker	DNA/Ginger	22893994	22894121	437	+	.	ID="RND-6_FAMILY-587";Tend="2298";Tstart="2169";shortTE="F";uid="c34be304-9751-49dc-b4e2-b357104a4659"
HiC_scaffold_1	RepeatMasker	LTR/Gypsy	63169540	63170478	423	+	.	ID="GYPSY5-I_AP";Tend="4278";Tstart="3342";shortTE="F";uid="dcdd2973-76c2-4b70-aadc-cd7f8750c29e"
HiC_scaffold_1	RepeatMasker	Unknown	61808446	61808755	1040	+	.	ID="RND-6_FAMILY-3441";Tend="1482";Tstart="1190";shortTE="F";uid="d14d73da-604a-46b1-bfed-a8206ed0ed0d"
HiC_scaffold_1	RepeatMasker	Unknown	1913427	1914167	4852	+	.	ID="RND-1_FAMILY-258";Tend="1679";Tstart="929";shortTE="F";uid="09a8b238-fef1-4fdd-ae9e-c82b3c408eb7"
HiC_scaffold_1	RepeatMasker	DNA/Kolobok-E	22856201	22856571	1214	+	.	ID="rnd-6_family-8455";Tend="2724";Tstart="2487";shortTE="F";uid="42db1922-213e-4d36-905f-1fa37c9df5e7"
HiC_scaffold_1	RepeatMasker	DNA/TcMar-m44	53994204	53994336	587	+	.	ID="dnax-3b_ap";Tend="138";Tstart="1";shortTE="F";uid="6c6920dd-6faa-459c-99d2-74bf9b980642"
HiC_scaffold_1	RepeatMasker	DNA/TcMar-Mariner	81828844	81830162	1674	+	.	ID="RND-6_FAMILY-5760";Tend="1578";Tstart="260";shortTE="F";uid="1b629096-57f1-47be-8cbb-86fcb1939cb7"
HiC_scaffold_1	RepeatMasker	LTR/Gypsy	12728690	12728897	1834	+	.	ID="RND-5_FAMILY-653";Tend="424";Tstart="217";shortTE="F";uid="20e00621-fe17-4770-893a-1bcabf9f7a93"
HiC_scaffold_1	RepeatMasker	RC/Helitron	13271580	13273786	7854	+	.	ID="RND-1_FAMILY-83";Tend="4792";Tstart="2565";shortTE="F";uid="f3254f75-a217-43f4-9ac7-e0b2ac020778"
HiC_scaffold_1	RepeatMasker	Unknown	97819647	97820374	926	+	.	ID="RND-6_FAMILY-3237";Tend="953";Tstart="223";shortTE="F";uid="fa1da991-46be-4fd6-94e5-170f54306040"
HiC_scaffold_1	RepeatMasker	DNA/hAT-hAT19	80588232	80588860	800	+	.	ID="rnd-5_family-9639";Tend="1766";Tstart="1119";shortTE="F";uid="15f88cdd-71dc-4995-b40d-384f452f9325"
HiC_scaffold_1	RepeatMasker	DNA/Kolobok-E	13720522	13720857	1913	+	.	ID="KOLOBOKE-2_AP";Tend="1693";Tstart="1383";shortTE="F";uid="bfcc6901-90eb-47c0-af6e-f02da333cf74"
```
