## Supplementary material for "Transposon accumulation at xenobiotic gene family loci: a comparative genomic analysis in aphids": Sup_File_S2: pachypsyllaVenusta_GCA_012654025.1.filteredRepeats.gff (part 1 of 102)

```
CM022874.1	RepeatMasker	RC/Helitron	49387280	49388032	5248	+	.	ID="RND-1_FAMILY-694";Tend="1713";Tstart="926";shortTE="F";uid="4bf5eae3-3533-41f4-97e6-282c97dcfeeb"
CM022874.1	RepeatMasker	Unknown	7132148	7132321	538	+	.	ID="RND-4_FAMILY-45";Tend="993";Tstart="819";shortTE="F";uid="5c554473-df76-4c1d-8739-8bded21f8ec2"
CM022874.1	RepeatMasker	Unknown	5735285	5735481	979	+	.	ID="RND-6_FAMILY-2857";Tend="1210";Tstart="968";shortTE="F";uid="ae421d01-1d94-4213-9176-2ae8d5317065"
CM022874.1	RepeatMasker	LINE/R1-LOA	1538249	1538534	1849	+	.	ID="RND-1_FAMILY-938";Tend="912";Tstart="627";shortTE="F";uid="492a4d55-58eb-4a28-bf3c-048e724e7023"
CM022874.1	RepeatMasker	Unknown	33325378	33326270	4334	+	.	ID="RND-1_FAMILY-191";Tend="2087";Tstart="1133";shortTE="F";uid="8466a2a2-9992-4996-80bd-fce29d1abd62"
CM022874.1	RepeatMasker	DNA/hAT-Tip100	9056488	9056613	453	+	.	ID="RND-1_FAMILY-809";Tend="2439";Tstart="2296";shortTE="F";uid="835e3d67-e882-43e1-9c9c-7c2c730cfb58"
CM022874.1	RepeatMasker	Unknown	16917494	16917694	1547	+	.	ID="RND-6_FAMILY-7290";Tend="1090";Tstart="881";shortTE="F";uid="0321ad38-93c1-4c65-b94c-993a6c968623"
CM022874.1	RepeatMasker	RC/Helitron	5233338	5233612	1862	+	.	ID="RND-1_FAMILY-151";Tend="1214";Tstart="935";shortTE="F";uid="3a3ef5da-ff5e-43e5-a878-70d0322d8a3a"
CM022874.1	RepeatMasker	RC/Helitron	47021639	47022214	1969	+	.	ID="RND-6_FAMILY-4124";Tend="1753";Tstart="1156";shortTE="F";uid="8a8914fb-66d9-4c13-8ae0-6015ec3b1cc9"
CM022874.1	RepeatMasker	Unknown	20654718	20654929	625	+	.	ID="RND-6_FAMILY-713";Tend="1133";Tstart="883";shortTE="F";uid="40137173-833d-4cf2-bcf7-e41ea0a45392"
CM022874.1	RepeatMasker	Unknown	35344293	35344599	492	+	.	ID="RND-5_FAMILY-2629";Tend="2017";Tstart="1772";shortTE="F";uid="cf727f36-38a5-40be-b904-5aa1a1debabf"
CM022874.1	RepeatMasker	Unknown	52050571	52050701	1122	+	.	ID="RND-1_FAMILY-115";Tend="1269";Tstart="1139";shortTE="F";uid="dbad989f-4cab-41b4-b5b6-3a6279310550"
CM022874.1	RepeatMasker	Unknown	7135958	7136099	514	+	.	ID="RND-6_FAMILY-7290";Tend="1293";Tstart="1153";shortTE="F";uid="62b72dfb-acbe-4e98-b15d-95fb4bae2da4"
CM022874.1	RepeatMasker	Unknown	6566426	6567741	3031	+	.	ID="RND-1_FAMILY-199";TEgroup="ctg_1%7CRND-1_FAMILY-199%7C2";Tend="2396";Tstart="500";shortTE="F";uid="884cafa3-aa1e-43a8-b336-057a9e9f2138"
CM022874.1	RepeatMasker	DNA	22546748	22546893	503	+	.	ID="RND-4_FAMILY-311";Tend="2041";Tstart="1894";shortTE="F";uid="a8724695-6268-49f3-bf24-b83a003458f7"
CM022874.1	RepeatMasker	Unknown	31184161	31184455	2162	+	.	ID="RND-3_FAMILY-254";Tend="1210";Tstart="917";shortTE="F";uid="0630a198-7135-4e5e-bfb8-40a4d36b50ba"
CM022874.1	RepeatMasker	Unknown	11357339	11357481	784	+	.	ID="RND-1_FAMILY-191";Tend="872";Tstart="727";shortTE="F";uid="8f55e33e-35b4-4963-8b73-e5135755633e"
CM022874.1	RepeatMasker	LINE/R1	9640886	9641016	528	+	.	ID="RND-6_FAMILY-308";Tend="1485";Tstart="1356";shortTE="F";uid="e543eb3b-f920-498e-9ce6-2161dbf599e9"
CM022874.1	RepeatMasker	Unknown	20509731	20510042	1632	+	.	ID="RND-1_FAMILY-92";Tend="1059";Tstart="749";shortTE="F";uid="24c3b929-b929-422f-8611-606a388329c1"
CM022874.1	RepeatMasker	LTR	47410779	47411732	7253	+	.	ID="RND-6_FAMILY-934";Tend="1556";Tstart="556";shortTE="F";uid="13953816-3ca9-45c8-81cb-59ead0588e58"
CM022874.1	RepeatMasker	LINE/CRE	40094048	40094509	2563	+	.	ID="RND-5_FAMILY-546";Tend="1251";Tstart="774";shortTE="F";uid="541b106f-b28c-412f-8130-eb264a815361"
CM022874.1	RepeatMasker	LINE/CR1	44447717	44448321	4656	+	.	ID="RND-6_FAMILY-1576";Tend="1572";Tstart="965";shortTE="F";uid="99bba46a-53ea-4bd4-b4fe-61c58ed33205"
CM022874.1	RepeatMasker	LINE/Penelope	26042565	26042912	937	+	.	ID="RND-1_FAMILY-304";TEgroup="ctg_1%7CRND-1_FAMILY-304%7C8";Tend="1565";Tstart="1325";shortTE="F";uid="b231ecf9-83c9-47cd-9cc9-75c442de5b6b"
CM022874.1	RepeatMasker	Unknown	37712050	37712418	1899	+	.	ID="RND-2_FAMILY-87";Tend="1312";Tstart="945";shortTE="F";uid="c7744c59-5812-4ab5-b485-8d80c5149236"
CM022874.1	RepeatMasker	LINE/CR1	20283223	20283903	3209	+	.	ID="RND-5_FAMILY-254";TEgroup="ctg_1%7CRND-5_FAMILY-254%7C1";Tend="1513";Tstart="616";shortTE="F";uid="b12c47d1-de97-4c18-a40f-bb058bd95503"
CM022874.1	RepeatMasker	Unknown	41114350	41114572	1468	+	.	ID="RND-1_FAMILY-337";Tend="1130";Tstart="908";shortTE="F";uid="c45a97d9-8031-4545-821c-17ab1a36244b"
CM022874.1	RepeatMasker	Satellite	27830878	27831053	673	+	.	ID="RND-3_FAMILY-672";Tend="1129";Tstart="931";shortTE="F";uid="a07f9048-f27e-4932-9635-4cc810212a4f"
CM022874.1	RepeatMasker	RC/Helitron	47381132	47381527	843	+	.	ID="RND-1_FAMILY-234";Tend="2271";Tstart="1740";shortTE="F";uid="7376748c-bd5f-4dc4-9865-190e7e2624ba"
CM022874.1	RepeatMasker	Unknown	16299757	16300100	2142	+	.	ID="RND-1_FAMILY-221";Tend="1314";Tstart="946";shortTE="F";uid="311f02e5-9efa-407e-9658-d86e3e603f35"
CM022874.1	RepeatMasker	Unknown	41753307	41753459	667	+	.	ID="RND-5_FAMILY-1523";Tend="1067";Tstart="916";shortTE="F";uid="3422faa4-ebe6-4cce-a667-e54638bdca11"
CM022874.1	RepeatMasker	Unknown	50925960	50926100	843	+	.	ID="RND-2_FAMILY-22";Tend="1095";Tstart="956";shortTE="F";uid="dee310cf-423f-4528-ba80-f5a1bd58e0a6"
CM022874.1	RepeatMasker	DNA/hAT-Tip100	3619528	3619709	431	+	.	ID="RND-6_FAMILY-4173";TEgroup="ctg_1%7CRND-6_FAMILY-4173%7C1";Tend="422";Tstart="329";shortTE="T";uid="aed59eaa-16f7-4e39-b581-3fa2d1f1d2cf"
CM022874.1	RepeatMasker	SINE/tRNA-RTE	42120889	42121101	1133	+	.	ID="RND-1_FAMILY-48";Tend="1183";Tstart="972";shortTE="F";uid="0e8d9971-3e06-44cc-b0e1-5631e7529a9a"
CM022874.1	RepeatMasker	Unknown	44952932	44953088	864	+	.	ID="RND-6_FAMILY-7290";Tend="1427";Tstart="1257";shortTE="F";uid="ea29f07d-2399-4799-96f9-42a9c7a32061"
CM022874.1	RepeatMasker	Unknown	1080208	1080602	1406	+	.	ID="RND-1_FAMILY-342";Tend="1284";Tstart="870";shortTE="F";uid="ad1a7515-9b6e-4a51-8c79-ab8bf83a72f1"
CM022874.1	RepeatMasker	DNA/TcMar-Tc1	22579457	22579902	3514	+	.	ID="RND-5_FAMILY-2403";Tend="1630";Tstart="1189";shortTE="F";uid="31fb196d-c51e-4154-a266-0538b8d26499"
CM022874.1	RepeatMasker	RC/Helitron	7712931	7713199	833	+	.	ID="RND-1_FAMILY-50";Tend="1194";Tstart="920";shortTE="F";uid="2c9cfef1-bd5d-4768-9210-37d3068515d8"
CM022874.1	RepeatMasker	DNA/hAT-Charlie	24165421	24165559	423	+	.	ID="RND-6_FAMILY-2166";Tend="1407";Tstart="1278";shortTE="F";uid="5520cad3-275e-4d83-a0d6-433ae9404f49"
CM022874.1	RepeatMasker	LINE/CR1	4284792	4285017	1903	+	.	ID="RND-5_FAMILY-1630";Tend="1276";Tstart="1051";shortTE="F";uid="218847fa-f172-420f-855a-ec1d8a6ffaad"
CM022874.1	RepeatMasker	RC/Helitron	4425467	4425624	421	+	.	ID="RND-4_FAMILY-269";Tend="1599";Tstart="1431";shortTE="F";uid="b5f673cc-7041-4f71-aafc-68d20845e26b"
CM022874.1	RepeatMasker	DNA/TcMar-Tc1	23280553	23280761	757	+	.	ID="RND-1_FAMILY-114";Tend="1762";Tstart="1548";shortTE="F";uid="c45ba5e9-414d-48cc-8e35-fef99d70439e"
CM022874.1	RepeatMasker	Unknown	49908912	49909156	620	+	.	ID="RND-6_FAMILY-446";Tend="1419";Tstart="1176";shortTE="F";uid="7d61363c-0f09-4478-b611-9d8c62009a88"
CM022874.1	RepeatMasker	LINE/RTE-BovB	14186781	14186911	646	+	.	ID="RND-6_FAMILY-380";Tend="1248";Tstart="1116";shortTE="F";uid="1321de5e-c2ec-4ab3-9c23-2becdb01a672"
CM022874.1	RepeatMasker	Unknown	31944448	31944549	671	+	.	ID="RND-5_FAMILY-2990";Tend="946";Tstart="835";shortTE="F";uid="5b25d97d-9359-41d3-b665-9c597065cd5a"
CM022874.1	RepeatMasker	Unknown	42775041	42775240	1160	+	.	ID="RND-5_FAMILY-591";Tend="1020";Tstart="813";shortTE="F";uid="2015be9a-5899-4e70-92b2-dfc8dce66e43"
CM022874.1	RepeatMasker	SINE/tRNA-RTE	34021063	34021222	895	+	.	ID="RND-6_FAMILY-11569";Tend="1178";Tstart="988";shortTE="F";uid="29feaf55-abdb-4926-a978-7dccc674f94f"
CM022874.1	RepeatMasker	DNA/CMC-Chapaev-3	10731006	10731111	488	+	.	ID="RND-6_FAMILY-2378";Tend="1142";Tstart="1032";shortTE="F";uid="73c092d7-5640-431d-a275-1302b1285d5e"
CM022874.1	RepeatMasker	LINE/I	21605251	21605417	456	+	.	ID="RND-4_FAMILY-214";Tend="1225";Tstart="1063";shortTE="F";uid="875c94ac-e8a7-4d29-9914-f48aea4affc4"
CM022874.1	RepeatMasker	Unknown	51175008	51175206	1322	+	.	ID="RND-5_FAMILY-2473";Tend="1582";Tstart="1397";shortTE="F";uid="f8cc5f78-520b-486f-996c-14b4d7649c9b"
CM022874.1	RepeatMasker	DNA/TcMar-Tc1	32744243	32744388	1145	+	.	ID="RND-5_FAMILY-2403";Tend="1067";Tstart="920";shortTE="F";uid="3c1c4226-77b7-42b0-8232-69a137cb78b0"
CM022874.1	RepeatMasker	Unknown	3201390	3201829	1571	+	.	ID="RND-6_FAMILY-9040";Tend="1555";Tstart="963";shortTE="F";uid="3bc8fe66-274e-450f-8df7-cd02d9467017"
CM022874.1	RepeatMasker	Satellite	19065176	19065492	1081	+	.	ID="RND-6_FAMILY-577";Tend="349";Tstart="1";shortTE="F";uid="de938487-274e-4245-985d-320d5bba88c3"
CM022874.1	RepeatMasker	Unknown	44272240	44272412	427	+	.	ID="RND-4_FAMILY-190";Tend="1347";Tstart="1185";shortTE="F";uid="16fb956f-b1a9-4989-80f3-9f5ddda17dd5"
CM022874.1	RepeatMasker	Unknown	4195518	4196173	4785	+	.	ID="RND-1_FAMILY-450";Tend="1565";Tstart="902";shortTE="F";uid="43c04b31-0507-4156-bb5c-65724c0416c4"
CM022874.1	RepeatMasker	Unknown	21045535	21045932	3273	+	.	ID="RND-1_FAMILY-654";Tend="1387";Tstart="991";shortTE="F";uid="789a0a84-ff5b-4576-8e47-7d2c921b1046"
CM022874.1	RepeatMasker	LINE/I-Jockey	48522412	48522664	2003	+	.	ID="RND-1_FAMILY-416";Tend="1348";Tstart="1090";shortTE="F";uid="cc87cddb-9822-4528-b1ac-e864c7263abe"
CM022874.1	RepeatMasker	RC/Helitron	23172995	23173797	5015	+	.	ID="RND-6_FAMILY-4711";Tend="1624";Tstart="899";shortTE="F";uid="936cd4a2-1529-4a6f-b35f-2b77a989f4ea"
CM022874.1	RepeatMasker	Unknown	38580617	38580897	1094	+	.	ID="RND-5_FAMILY-539";Tend="1204";Tstart="869";shortTE="F";uid="5eb2d82e-9f61-441f-bfa0-f5b8084a8ecd"
CM022874.1	RepeatMasker	DNA/PIF-Harbinger	51591024	51591184	1087	+	.	ID="RND-1_FAMILY-229";Tend="1598";Tstart="1435";shortTE="F";uid="abb816db-f82b-410e-8db5-0f91de1da189"
CM022874.1	RepeatMasker	Unknown	8635652	8635968	971	+	.	ID="RND-6_FAMILY-2400";Tend="1368";Tstart="958";shortTE="F";uid="335c618c-7961-4932-9456-42f381c10a78"
CM022874.1	RepeatMasker	Unknown	52422061	52422362	1240	+	.	ID="RND-6_FAMILY-2082";Tend="1168";Tstart="814";shortTE="F";uid="97b7b976-3ff8-483c-972c-f8e713b097a2"
CM022874.1	RepeatMasker	SINE/tRNA-RTE	31453047	31453364	2058	+	.	ID="RND-4_FAMILY-339";Tend="1193";Tstart="890";shortTE="F";uid="80b76eb1-a682-4da3-87f4-34b79d44b17e"
CM022874.1	RepeatMasker	RC/Helitron	16964584	16964687	758	+	.	ID="RND-6_FAMILY-20544";Tend="1494";Tstart="1391";shortTE="F";uid="19d10d22-2986-4edf-a0af-def7a2f4ee04"
CM022874.1	RepeatMasker	SINE/tRNA-RTE	36989714	36989967	810	+	.	ID="RND-1_FAMILY-65";Tend="1136";Tstart="927";shortTE="F";uid="b44ee335-3154-40ff-8ec2-de31eaa47903"
CM022874.1	RepeatMasker	LINE/RTE-BovB	30480828	30481009	1003	+	.	ID="RND-1_FAMILY-75";Tend="1823";Tstart="1604";shortTE="F";uid="f0101192-1dc5-4643-b0c5-24ab506520e3"
CM022874.1	RepeatMasker	Unknown	5953414	5953606	778	+	.	ID="RND-2_FAMILY-22";Tend="1141";Tstart="957";shortTE="F";uid="0fab1019-30bc-4cb6-a366-7fb609339371"
CM022874.1	RepeatMasker	LINE/RTE-BovB	36310828	36310994	952	+	.	ID="RND-5_FAMILY-1885";Tend="1226";Tstart="1059";shortTE="F";uid="ea6f6bf5-cc02-47b2-b57d-39390ade315b"
CM022874.1	RepeatMasker	RC/Helitron	25330166	25330355	1217	+	.	ID="RND-6_FAMILY-317";Tend="1163";Tstart="934";shortTE="F";uid="cbc17e96-7bad-4cf2-ac2e-e8635d8b8f11"
CM022874.1	RepeatMasker	Unknown	30913557	30913799	1398	+	.	ID="RND-1_FAMILY-164";Tend="913";Tstart="675";shortTE="F";uid="222b55d4-8746-4032-af63-d813dcf86dc8"
CM022874.1	RepeatMasker	DNA/TcMar-Tc1	30383840	30384380	2546	+	.	ID="RND-1_FAMILY-961";Tend="1401";Tstart="872";shortTE="F";uid="808c1a6f-38eb-48aa-9988-5b7d769007b5"
CM022874.1	RepeatMasker	Unknown	11867031	11867222	534	+	.	ID="RND-4_FAMILY-190";Tend="1058";Tstart="859";shortTE="F";uid="68066d5b-a618-444b-b0e3-951f9305c867"
CM022874.1	RepeatMasker	Unknown	27415996	27416103	505	+	.	ID="RND-1_FAMILY-485";Tend="648";Tstart="547";shortTE="F";uid="820f6d6a-c376-4845-b959-f81c4fd54150"
CM022874.1	RepeatMasker	LINE/RTE-BovB	40274108	40274464	1980	+	.	ID="RND-1_FAMILY-75";Tend="1834";Tstart="1465";shortTE="F";uid="d4b065be-62cb-4a2d-b0cc-635e6f84516e"
CM022874.1	RepeatMasker	LINE/R1-LOA	2153453	2153764	657	+	.	ID="RND-6_FAMILY-3612";Tend="3479";Tstart="3119";shortTE="F";uid="c394586c-05aa-4cce-97a1-49a533ea88e2"
CM022874.1	RepeatMasker	Unknown	47943908	47944179	1632	+	.	ID="RND-6_FAMILY-4999";Tend="1305";Tstart="1008";shortTE="F";uid="1002d162-0eb4-4fbb-ae78-839399140d2f"
CM022874.1	RepeatMasker	Unknown	19316454	19316627	656	+	.	ID="RND-4_FAMILY-560";Tend="1038";Tstart="849";shortTE="F";uid="5469e2db-8994-43b6-8dec-c32c27fb3a8c"
CM022874.1	RepeatMasker	SINE/tRNA-RTE	12455195	12455420	598	+	.	ID="RND-4_FAMILY-384";Tend="1148";Tstart="914";shortTE="F";uid="a648711f-15ed-4566-b455-dd116c55aa27"
CM022874.1	RepeatMasker	Unknown	39723015	39723289	1483	+	.	ID="RND-5_FAMILY-539";Tend="1142";Tstart="873";shortTE="F";uid="5c153b1d-b6eb-4a4d-afe6-137e8c6d5167"
CM022874.1	RepeatMasker	Unknown	7007639	7007963	2758	+	.	ID="RND-6_FAMILY-682";Tend="1022";Tstart="694";shortTE="F";uid="51b02835-c10e-47d9-8e88-d87fda1beb8e"
CM022874.1	RepeatMasker	LINE/CR1	21626977	21627215	1239	+	.	ID="RND-5_FAMILY-303";Tend="386";Tstart="157";shortTE="F";uid="cfa68b13-353e-47a8-a21a-cb6e74064d6d"
CM022874.1	RepeatMasker	DNA/TcMar-Mariner	12811411	12811691	1148	+	.	ID="RND-5_FAMILY-240";Tend="1210";Tstart="926";shortTE="F";uid="e314b2b3-087f-4697-b290-01bc1edc0d2e"
CM022874.1	RepeatMasker	Unknown	40127620	40127727	427	+	.	ID="RND-1_FAMILY-279";Tend="1289";Tstart="1175";shortTE="F";uid="2d76cbc7-79e3-40f7-a1b9-857a623d9933"
CM022874.1	RepeatMasker	LINE/CR1	13725232	13725700	1405	+	.	ID="RND-1_FAMILY-569";Tend="970";Tstart="562";shortTE="F";uid="3a472734-76eb-49ef-be9b-3adff6e9545f"
CM022874.1	RepeatMasker	LINE/I-Jockey	43163072	43163770	1598	+	.	ID="RND-1_FAMILY-531";Tend="1615";Tstart="893";shortTE="F";uid="0b0e87e5-cf46-4c6b-b7c8-91a595b47bd6"
CM022874.1	RepeatMasker	DNA/hAT-Blackjack	40943803	40944183	2266	+	.	ID="RND-4_FAMILY-1024";Tend="1443";Tstart="1071";shortTE="F";uid="dac7141e-6ddf-4188-a2b5-3ec6891563da"
CM022874.1	RepeatMasker	Unknown	34022449	34022642	662	+	.	ID="RND-6_FAMILY-232";Tend="1743";Tstart="1506";shortTE="F";uid="c90762fa-fa85-471f-b5fb-77a3aa4c8c4e"
CM022874.1	RepeatMasker	Unknown	716974	717143	1053	+	.	ID="RND-1_FAMILY-121";Tend="1056";Tstart="885";shortTE="F";uid="fc7b91c0-7c38-4364-a628-839698f0fc60"
CM022874.1	RepeatMasker	Unknown	19494502	19494694	488	+	.	ID="RND-6_FAMILY-1647";Tend="736";Tstart="527";shortTE="F";uid="9d4f5843-d108-45c9-9d71-9e078e62ff66"
CM022874.1	RepeatMasker	DNA/TcMar-Tc1	2094652	2095366	5562	+	.	ID="RND-1_FAMILY-288";Tend="1692";Tstart="978";shortTE="F";uid="4e15dec1-61bc-45d0-a407-62375399526d"
CM022874.1	RepeatMasker	Unknown	50340715	50341269	2146	+	.	ID="RND-1_FAMILY-492";TEgroup="ctg_1%7CRND-1_FAMILY-492%7C1";Tend="1325";Tstart="888";shortTE="F";uid="034a9f3d-19cd-43b3-9293-5ecf7d901c61"
CM022874.1	RepeatMasker	RC/Helitron	10954117	10954515	1510	+	.	ID="RND-1_FAMILY-95";Tend="1581";Tstart="884";shortTE="F";uid="72af3e1d-a35c-47d3-82cf-5575659b094e"
CM022874.1	RepeatMasker	LINE/CR1	41952179	41952384	769	+	.	ID="RND-6_FAMILY-198";Tend="1387";Tstart="1185";shortTE="F";uid="f4c24822-861e-40f0-ae15-16eca4b27ce2"
CM022874.1	RepeatMasker	Unknown	49316455	49316650	570	+	.	ID="RND-1_FAMILY-846";Tend="1737";Tstart="1526";shortTE="F";uid="b7ac8d83-33db-4488-bb42-b98d626bc1a4"
CM022874.1	RepeatMasker	LINE/Penelope	41095623	41095793	427	+	.	ID="RND-6_FAMILY-3156";Tend="1116";Tstart="956";shortTE="F";uid="3ed01f93-8c78-44a6-ac0f-12cf0378955f"
CM022874.1	RepeatMasker	DNA/TcMar-Tc1	15095938	15097178	9911	+	.	ID="RND-1_FAMILY-873";Tend="2494";Tstart="1253";shortTE="F";uid="1eccd627-30ff-4b68-a8a3-e8888c231890"
CM022874.1	RepeatMasker	DNA/hAT-Tip100	46521944	46522917	5730	+	.	ID="RND-1_FAMILY-1071";Tend="1776";Tstart="790";shortTE="F";uid="c6c0681f-8b7a-47a9-acad-fc33ec7f3aa2"
CM022874.1	RepeatMasker	SINE/tRNA-RTE	1240860	1241113	1126	+	.	ID="RND-4_FAMILY-384";Tend="1177";Tstart="918";shortTE="F";uid="20eadb7c-62e4-439a-bac1-e0543b10af64"
CM022874.1	RepeatMasker	Unknown	48422161	48422297	925	+	.	ID="RND-1_FAMILY-210";Tend="1587";Tstart="1451";shortTE="F";uid="37b42beb-6156-4a6d-958e-997567f2f551"
CM022874.1	RepeatMasker	Unknown	22837353	22837506	462	+	.	ID="RND-1_FAMILY-159";Tend="1136";Tstart="987";shortTE="F";uid="7db88c71-bb16-46ee-8bd7-1e714e880f6d"
CM022874.1	RepeatMasker	SINE/tRNA-RTE	48813216	48813524	2248	+	.	ID="RND-4_FAMILY-632";Tend="1108";Tstart="792";shortTE="F";uid="88a002fa-1602-4999-85d2-fa80509fdd49"
CM022874.1	RepeatMasker	LINE/CR1	3119544	3119685	539	+	.	ID="RND-1_FAMILY-367";Tend="1429";Tstart="1288";shortTE="F";uid="c3b8d468-1355-4c04-a29c-2e7b2982b78e"
CM022874.1	RepeatMasker	LTR/Copia	29996052	29996840	3744	+	.	ID="RND-6_FAMILY-2605";Tend="1411";Tstart="587";shortTE="F";uid="61975c97-6d1a-424a-ae9b-8a75cd80eec4"
CM022874.1	RepeatMasker	Unknown	33089449	33089615	565	+	.	ID="RND-6_FAMILY-232";Tend="1741";Tstart="1556";shortTE="F";uid="cf4d3ff8-c6d2-41a3-bf13-7ca78e2065b7"
CM022874.1	RepeatMasker	Unknown	14593703	14593873	676	+	.	ID="RND-6_FAMILY-1901";Tend="1639";Tstart="1432";shortTE="F";uid="1892896f-4962-48fb-964d-9bfd6d2611f5"
CM022874.1	RepeatMasker	LINE/Penelope	22763567	22764744	6663	+	.	ID="RND-1_FAMILY-145";Tend="1533";Tstart="293";shortTE="F";uid="563657cf-d022-4bf5-9268-48d7dca93346"
CM022874.1	RepeatMasker	Satellite	19229921	19230189	2233	+	.	ID="RND-6_FAMILY-46";Tend="1194";Tstart="925";shortTE="F";uid="ad9acb23-507d-41bc-baf9-7831a428766e"
CM022874.1	RepeatMasker	Unknown	9442534	9442700	1026	+	.	ID="RND-6_FAMILY-5252";Tend="1037";Tstart="871";shortTE="F";uid="33ca8407-b51e-48ee-a86c-fa09fa5c6ac2"
CM022874.1	RepeatMasker	DNA/hAT-Blackjack	49331113	49331308	811	+	.	ID="RND-5_FAMILY-3008";TEgroup="ctg_1%7CRND-5_FAMILY-3008%7C3";Tend="1113";Tstart="819";shortTE="F";uid="cae31403-e91d-42f6-9915-3bce04aab569"
CM022874.1	RepeatMasker	RC/Helitron	5334261	5334392	497	+	.	ID="RND-6_FAMILY-20544";Tend="968";Tstart="845";shortTE="F";uid="93abaeff-4afb-4db1-9fcf-25c84a823c99"
CM022874.1	RepeatMasker	LINE/CRE	50222444	50222553	895	+	.	ID="RND-5_FAMILY-1280";Tend="1302";Tstart="1193";shortTE="F";uid="1f44303a-5937-4785-b143-984e999d416a"
CM022874.1	RepeatMasker	Unknown	28194061	28194356	2269	+	.	ID="RND-1_FAMILY-96";Tend="1286";Tstart="970";shortTE="F";uid="c488df8b-2e95-48eb-88a6-00a84832660e"
CM022874.1	RepeatMasker	RC/Helitron	18314300	18314440	732	+	.	ID="RND-6_FAMILY-20544";Tend="1541";Tstart="1384";shortTE="F";uid="83953189-b266-4eb8-bdba-653b9927d0bc"
CM022874.1	RepeatMasker	Unknown	21903090	21903272	488	+	.	ID="RND-1_FAMILY-66";Tend="1099";Tstart="942";shortTE="F";uid="63c01051-86f4-4d84-be76-843df0b7b1cf"
CM022874.1	RepeatMasker	LINE/RTE-BovB	42304738	42304916	452	+	.	ID="RND-1_FAMILY-30";Tend="1122";Tstart="893";shortTE="F";uid="14a1e5b1-5f26-4ae8-bbd6-21007af3b672"
CM022874.1	RepeatMasker	RC/Helitron	37310227	37310509	1200	+	.	ID="RND-6_FAMILY-6367";Tend="1298";Tstart="923";shortTE="F";uid="ce53189f-68e3-45bc-8efc-76e6670da01d"
CM022874.1	RepeatMasker	LINE/Penelope	7843584	7843804	1456	+	.	ID="RND-1_FAMILY-304";Tend="1530";Tstart="1288";shortTE="F";uid="98181db8-bfad-4913-8bd4-fbea8a13e513"
CM022874.1	RepeatMasker	RC/Helitron	35199051	35199259	1047	+	.	ID="RND-5_FAMILY-470";Tend="1648";Tstart="1436";shortTE="F";uid="0f70395c-94e6-4a60-a31c-41493e64bc8b"
CM022874.1	RepeatMasker	SINE/tRNA-RTE	8653680	8653826	713	+	.	ID="RND-6_FAMILY-1330";Tend="1119";Tstart="958";shortTE="F";uid="ce790db0-288f-4e62-aac5-8bbca434ad20"
CM022874.1	RepeatMasker	Unknown	49399143	49399308	1086	+	.	ID="RND-1_FAMILY-191";Tend="2101";Tstart="1931";shortTE="F";uid="4aed34ee-9cd3-417e-8bee-97a16dcb8d63"
CM022874.1	RepeatMasker	LINE/I-Jockey	42041539	42041727	711	+	.	ID="RND-4_FAMILY-1457";Tend="1253";Tstart="1076";shortTE="F";uid="91c09fb3-6475-4851-90dc-97d293e1c536"
CM022874.1	RepeatMasker	Unknown	39934632	39934889	1054	+	.	ID="RND-1_FAMILY-39";Tend="1377";Tstart="1053";shortTE="F";uid="26b04866-ba24-4d52-8dfb-1c66d0eed194"
CM022874.1	RepeatMasker	Satellite	17730754	17731174	2502	+	.	ID="RND-6_FAMILY-46";Tend="1357";Tstart="921";shortTE="F";uid="3393d2bf-ad6f-4689-a7d8-b6a65860d268"
CM022874.1	RepeatMasker	DNA/hAT-Charlie	3777072	3777479	2518	+	.	ID="RND-2_FAMILY-110";Tend="1325";Tstart="937";shortTE="F";uid="8309fe38-2ac2-40a8-8e41-dab0815c6e6f"
CM022874.1	RepeatMasker	Unknown	42871981	42872241	794	+	.	ID="RND-4_FAMILY-132";Tend="1543";Tstart="1258";shortTE="F";uid="5c6a648c-0224-4a5f-aa63-4ee37c781168"
CM022874.1	RepeatMasker	Unknown	3079353	3079693	2639	+	.	ID="RND-6_FAMILY-222";Tend="1689";Tstart="1353";shortTE="F";uid="0fd5fe79-f94f-4e06-89f0-ecd0d742fe76"
CM022874.1	RepeatMasker	LINE/RTE-BovB	4607281	4607658	456	+	.	ID="RTE-9_LMI";Tend="2873";Tstart="2496";shortTE="F";uid="6f7fe2c0-baeb-42db-a669-033e1eb5a017"
CM022874.1	RepeatMasker	LINE/CR1	36773994	36774162	1403	+	.	ID="RND-1_FAMILY-571";Tend="1994";Tstart="1826";shortTE="F";uid="39d5220e-ff40-44da-ace6-9f698d97c82a"
CM022874.1	RepeatMasker	SINE/tRNA-RTE	14081846	14082165	2370	+	.	ID="RND-4_FAMILY-632";Tend="1116";Tstart="792";shortTE="F";uid="8fae0fb7-2c7c-4965-ba43-f27816cacc23"
CM022874.1	RepeatMasker	Unknown	383749	383878	661	+	.	ID="RND-6_FAMILY-6615";Tend="1064";Tstart="918";shortTE="F";uid="f4ea7e6c-18d6-48aa-9ac6-a73ecce7fd98"
CM022874.1	RepeatMasker	Unknown	11962482	11962769	1063	+	.	ID="RND-1_FAMILY-39";Tend="1391";Tstart="1135";shortTE="F";uid="d40d6056-9d15-48ea-aa5b-656b0ab8183b"
CM022874.1	RepeatMasker	Unknown	19141494	19141788	1422	+	.	ID="RND-6_FAMILY-1126";Tend="818";Tstart="480";shortTE="F";uid="90fd5971-1647-4cdd-bac6-ee2635eb5d54"
CM022874.1	RepeatMasker	SINE/5S	37205140	37205279	547	+	.	ID="RND-5_FAMILY-710";Tend="1150";Tstart="1011";shortTE="F";uid="97cd262f-764f-4234-a2ca-e8568ec0e9b1"
CM022874.1	RepeatMasker	Unknown	15899717	15899877	497	+	.	ID="RND-6_FAMILY-370";Tend="1990";Tstart="1816";shortTE="F";uid="5503dc17-22d9-465f-85fe-5c72e35d5ba8"
CM022874.1	RepeatMasker	LINE/Penelope	16059589	16059714	567	+	.	ID="RND-6_FAMILY-236";Tend="1571";Tstart="1437";shortTE="F";uid="b9c446b9-f8a1-4528-8767-f0c161fdf4c5"
CM022874.1	RepeatMasker	Unknown	2482939	2483323	3252	+	.	ID="RND-2_FAMILY-87";Tend="1313";Tstart="928";shortTE="F";uid="f722ecbb-3319-41a7-8bd9-d5df46f3b361"
CM022874.1	RepeatMasker	LINE/Penelope	43908648	43908874	1113	+	.	ID="RND-6_FAMILY-236";Tend="1613";Tstart="1401";shortTE="F";uid="10c7f3cb-de9e-4ae4-910a-14c48720e69d"
CM022874.1	RepeatMasker	DNA/Ginger-2	12340424	12340735	2006	+	.	ID="RND-1_FAMILY-113";Tend="1196";Tstart="895";shortTE="F";uid="6f9f1d2e-1676-4ad9-9dac-f7b797eaa6fb"
CM022874.1	RepeatMasker	LINE/CR1	27275459	27275617	418	+	.	ID="RND-6_FAMILY-198";Tend="1174";Tstart="1020";shortTE="F";uid="96b173a5-054e-4287-97f3-41e9bb9ed030"
CM022874.1	RepeatMasker	Unknown	33253604	33253927	1403	+	.	ID="RND-5_FAMILY-3498";Tend="1700";Tstart="1402";shortTE="F";uid="127c0973-5e3d-48f9-8598-37f3bdd7074b"
CM022874.1	RepeatMasker	Unknown	18980475	18980625	473	+	.	ID="RND-1_FAMILY-66";Tend="1109";Tstart="939";shortTE="F";uid="2fcd3c1b-149e-462b-87ff-c8a58de3470b"
CM022874.1	RepeatMasker	RC/Helitron	47080595	47081071	3724	+	.	ID="RND-6_FAMILY-20544";Tend="1327";Tstart="846";shortTE="F";uid="0d98b397-c01a-46fe-a21b-7a9f6c4f80ad"
CM022874.1	RepeatMasker	Unknown	14895162	14895367	585	+	.	ID="RND-2_FAMILY-22";Tend="1138";Tstart="937";shortTE="F";uid="d3978358-a509-429a-9efe-c6d55b2d93e4"
CM022874.1	RepeatMasker	Unknown	34881315	34881773	3867	+	.	ID="RND-6_FAMILY-5435";Tend="1312";Tstart="853";shortTE="F";uid="d9e2d752-c596-473f-bf88-2d55466dcac8"
CM022874.1	RepeatMasker	Unknown	40213206	40213457	1284	+	.	ID="RND-5_FAMILY-2328";Tend="1142";Tstart="883";shortTE="F";uid="f2c2a22b-d70c-44f9-b818-e4f96130ae3d"
CM022874.1	RepeatMasker	Unknown	43342716	43342867	825	+	.	ID="RND-6_FAMILY-5252";Tend="1053";Tstart="862";shortTE="F";uid="e49c7221-72c2-4406-aec4-4c1c2364b0ad"
CM022874.1	RepeatMasker	Unknown	25867017	25868248	8883	+	.	ID="RND-1_FAMILY-28";Tend="1911";Tstart="658";shortTE="F";uid="524ca709-f16b-4f6a-a966-8471a97416d7"
CM022874.1	RepeatMasker	Unknown	9084959	9085366	2939	+	.	ID="RND-1_FAMILY-441";Tend="1328";Tstart="924";shortTE="F";uid="87136ed0-f4c5-42b5-bff6-13a770954d40"
CM022874.1	RepeatMasker	Unknown	1101269	1101450	745	+	.	ID="RND-1_FAMILY-99";Tend="1064";Tstart="881";shortTE="F";uid="1970fb1d-eeea-4659-a898-1c031c4fadcf"
CM022874.1	RepeatMasker	SINE/tRNA-RTE	46149930	46150179	1385	+	.	ID="RND-1_FAMILY-48";Tend="1186";Tstart="886";shortTE="F";uid="98d7d030-aca0-4e11-bc37-057ec8b549a4"
CM022874.1	RepeatMasker	LINE/I-Jockey	52449054	52449251	512	+	.	ID="RND-5_FAMILY-2634";Tend="843";Tstart="627";shortTE="F";uid="79f69939-9df2-41d9-95a8-7688673f5e86"
CM022874.1	RepeatMasker	Unknown	21463511	21463696	698	+	.	ID="RND-1_FAMILY-251";Tend="901";Tstart="721";shortTE="F";uid="2ba59d38-46d6-4958-acfe-c9d490ce1cfe"
CM022874.1	RepeatMasker	LINE/I-Jockey	447329	448007	658	+	.	ID="RND-1_FAMILY-781";TEgroup="ctg_1%7CRND-1_FAMILY-781%7C1";Tend="1260";Tstart="654";shortTE="T";uid="c734aa73-0fc6-4ea6-a456-65196c7dd1f9"
CM022874.1	RepeatMasker	DNA/TcMar-Mariner	12950733	12951128	668	+	.	ID="MARINER-N11_RPR";Tend="924";Tstart="510";shortTE="F";uid="939e7a58-34dd-4615-b549-3c32153c6029"
CM022874.1	RepeatMasker	DNA/TcMar-Tc1	714202	714454	1954	+	.	ID="RND-5_FAMILY-1880";Tend="1649";Tstart="1393";shortTE="F";uid="0c79561e-e837-4342-9de5-730db25aad32"
CM022874.1	RepeatMasker	Unknown	20799974	20800292	1070	+	.	ID="RND-5_FAMILY-574";Tend="1018";Tstart="646";shortTE="F";uid="94d806bd-7696-4273-86e7-95809932a1b1"
CM022874.1	RepeatMasker	Unknown	45963095	45963242	932	+	.	ID="RND-4_FAMILY-560";Tend="999";Tstart="857";shortTE="F";uid="84f18b96-13b1-4343-96da-365fbb440232"
CM022874.1	RepeatMasker	Unknown	42359097	42359287	668	+	.	ID="RND-6_FAMILY-6755";Tend="1235";Tstart="984";shortTE="F";uid="7e076142-e423-471c-81f9-d5ef9bf444c3"
CM022874.1	RepeatMasker	Unknown	30177874	30178121	1284	+	.	ID="RND-5_FAMILY-1058";Tend="1185";Tstart="895";shortTE="F";uid="fab4d619-6c9c-4e5c-b9f4-1b3d69882ece"
CM022874.1	RepeatMasker	DNA/TcMar-Mariner	4452162	4452360	1039	+	.	ID="RND-5_FAMILY-1509";Tend="842";Tstart="669";shortTE="F";uid="54931344-45c7-41ac-8ff1-d9b599334d5c"
CM022874.1	RepeatMasker	SINE/tRNA-RTE	31438407	31438594	752	+	.	ID="RND-4_FAMILY-384";Tend="1150";Tstart="967";shortTE="F";uid="63131e09-7630-4333-9792-dba3b5bfb9e3"
CM022874.1	RepeatMasker	DNA/MULE-MuDR	2572444	2572612	476	+	.	ID="RND-1_FAMILY-161";Tend="1108";Tstart="941";shortTE="F";uid="d16e3529-cee3-4226-82ed-e07e408d0f8a"
CM022874.1	RepeatMasker	LTR/ERV1	39491671	39491944	1734	+	.	ID="RND-1_FAMILY-174";Tend="1125";Tstart="930";shortTE="F";uid="bc51f604-e0e3-4bd1-b232-74085340a726"
CM022874.1	RepeatMasker	Unknown	9365018	9365172	898	+	.	ID="RND-4_FAMILY-1951";Tend="865";Tstart="703";shortTE="F";uid="64c4f543-9cf4-400c-80dc-00aa9489ed81"
CM022874.1	RepeatMasker	Unknown	64833	64938	666	+	.	ID="RND-6_FAMILY-7290";Tend="1259";Tstart="1163";shortTE="F";uid="3fbbacad-8373-474d-b48e-748997d22d68"
CM022874.1	RepeatMasker	SINE/tRNA-RTE	36551848	36551968	722	+	.	ID="RND-1_FAMILY-65";Tend="1130";Tstart="1013";shortTE="F";uid="eef1cb06-445c-40f3-8b31-2997524045ef"
CM022874.1	RepeatMasker	DNA/hAT-Tip100	18593137	18593276	879	+	.	ID="RND-6_FAMILY-2368";Tend="756";Tstart="635";shortTE="F";uid="47ae98f3-1b10-4361-b0d0-706e20816309"
CM022874.1	RepeatMasker	Unknown	35223374	35223516	770	+	.	ID="RND-6_FAMILY-232";Tend="1651";Tstart="1503";shortTE="F";uid="99f5f4d6-3ea4-42ad-b5f7-8812e73ba3c9"
CM022874.1	RepeatMasker	Unknown	8139197	8139437	1608	+	.	ID="RND-1_FAMILY-41";Tend="1130";Tstart="902";shortTE="F";uid="ccb1fdef-56e5-4abc-a72f-2dde42fe5feb"
CM022874.1	RepeatMasker	DNA/Kolobok-T2	40976042	40976274	735	+	.	ID="RND-1_FAMILY-20";TEgroup="ctg_1%7CRND-1_FAMILY-20%7C1";Tend="1380";Tstart="843";shortTE="F";uid="610d5c9b-4aec-4351-adc4-52ee9deba48f"
CM022874.1	RepeatMasker	Unknown	21283278	21283717	2136	+	.	ID="RND-6_FAMILY-2918";Tend="1600";Tstart="1117";shortTE="F";uid="7ee6889a-4d2b-4cf2-9ca3-ce43767433c6"
CM022874.1	RepeatMasker	DNA/TcMar-Tc1	43366047	43366326	1708	+	.	ID="RND-1_FAMILY-698";Tend="1178";Tstart="871";shortTE="F";uid="a62729b2-180a-4ef5-aa69-454a578453dd"
CM022874.1	RepeatMasker	DNA/TcMar-Tc1	43869147	43869270	576	+	.	ID="rnd-1_family-360";Tend="1229";Tstart="1136";shortTE="F";uid="91c56766-174a-4e7b-b7ad-481c3f9929fc"
CM022874.1	RepeatMasker	Satellite	42486389	42486515	666	+	.	ID="RND-5_FAMILY-399";Tend="766";Tstart="641";shortTE="F";uid="02e84c37-629f-40bf-a5d2-883c3a9af808"
CM022874.1	RepeatMasker	RC/Helitron	27731306	27731788	2693	+	.	ID="RND-6_FAMILY-4124";Tend="1760";Tstart="1235";shortTE="F";uid="7336e156-bd70-4d7d-986e-9f33d02876cd"
CM022874.1	RepeatMasker	Unknown	50993244	50993559	1320	+	.	ID="RND-1_FAMILY-342";Tend="1522";Tstart="1100";shortTE="F";uid="84fcd55a-307e-40e5-b85a-ae78674d70ce"
CM022874.1	RepeatMasker	DNA/hAT-Tip100	30318178	30318769	3727	+	.	ID="RND-1_FAMILY-688";Tend="1626";Tstart="957";shortTE="F";uid="771580a7-0563-4772-865b-6aaacca48eb0"
CM022874.1	RepeatMasker	Unknown	23419915	23420377	530	+	.	ID="RND-1_FAMILY-251";Tend="1900";Tstart="1354";shortTE="F";uid="59e5e505-29fe-4930-8bf4-066c22bbb4a5"
CM022874.1	RepeatMasker	DNA/TcMar-Tc1	40242717	40243483	3717	+	.	ID="RND-1_FAMILY-377";TEgroup="ctg_1%7CRND-1_FAMILY-377%7C20";Tend="1156";Tstart="575";shortTE="F";uid="64565190-3ba0-4026-9357-120cec9e9906"
CM022874.1	RepeatMasker	Unknown	50481353	50481620	893	+	.	ID="RND-6_FAMILY-1696";Tend="2222";Tstart="1980";shortTE="F";uid="4b92cb35-a506-4fc3-b948-c6b4fcc59417"
CM022874.1	RepeatMasker	DNA/TcMar-Mariner	2525362	2525875	893	+	.	ID="RND-1_FAMILY-346";TEgroup="ctg_1%7CRND-1_FAMILY-346%7C3";Tend="1379";Tstart="959";shortTE="F";uid="e484753c-36c0-4979-a987-8e978a1b1ff8"
CM022874.1	RepeatMasker	LINE/I-Jockey	48059914	48060177	2029	+	.	ID="RND-6_FAMILY-11637";Tend="1072";Tstart="810";shortTE="F";uid="01f47849-eea6-4895-ace4-51ed697bbe98"
CM022874.1	RepeatMasker	Satellite	612485	612643	1095	+	.	ID="RND-6_FAMILY-577";Tend="1211";Tstart="1031";shortTE="F";uid="9987eebd-93ff-4cbb-9b54-73d8955d4e0c"
CM022874.1	RepeatMasker	Unknown	2311546	2311663	590	+	.	ID="RND-1_FAMILY-627";Tend="1232";Tstart="1113";shortTE="F";uid="42e7e4fe-5d2a-44c3-913f-38028c61a6d1"
CM022874.1	RepeatMasker	Unknown	22442105	22442329	714	+	.	ID="RND-5_FAMILY-336";Tend="1436";Tstart="1237";shortTE="F";uid="080d55b3-9b35-45a5-be54-9f41a51aa90a"
CM022874.1	RepeatMasker	RC/Helitron	5437540	5437952	2829	+	.	ID="RND-6_FAMILY-2083";Tend="1601";Tstart="1155";shortTE="F";uid="b9ec84ac-f5d4-446e-be30-b8ad0c332197"
CM022874.1	RepeatMasker	Unknown	8163023	8163295	760	+	.	ID="RND-1_FAMILY-294";TEgroup="ctg_1%7CRND-1_FAMILY-294%7C2";Tend="1556";Tstart="81";shortTE="F";uid="8d252676-ea53-48bf-b035-b9d861422caa"
CM022874.1	RepeatMasker	Unknown	14514545	14514662	609	+	.	ID="RND-2_FAMILY-22";Tend="1145";Tstart="1033";shortTE="F";uid="650d8fe9-7ff6-4bc9-a986-3234fcc0e07e"
CM022874.1	RepeatMasker	Unknown	34320506	34320709	948	+	.	ID="RND-1_FAMILY-49";Tend="1618";Tstart="1369";shortTE="F";uid="baa7a715-b093-4892-8237-bd21c555451f"
CM022874.1	RepeatMasker	DNA/Sola-2	40066717	40067144	1160	+	.	ID="RND-6_FAMILY-2584";TEgroup="ctg_1%7CRND-6_FAMILY-2584%7C4";Tend="2053";Tstart="1688";shortTE="F";uid="d9fb7611-e921-4db7-a218-585849894519"
CM022874.1	RepeatMasker	LINE	43052425	43052840	1313	+	.	ID="RND-6_FAMILY-1888";Tend="1345";Tstart="865";shortTE="F";uid="f47e875c-928c-47d1-a51f-58622615cbd1"
CM022874.1	RepeatMasker	Unknown	28221803	28221988	791	+	.	ID="RND-6_FAMILY-6755";Tend="1231";Tstart="1043";shortTE="F";uid="e94aaae7-6c42-4fe2-8b35-264ce3463c46"
CM022874.1	RepeatMasker	LTR/Gypsy	43225835	43226056	858	+	.	ID="RND-6_FAMILY-8386";Tend="711";Tstart="494";shortTE="F";uid="1731ad9f-7825-48c6-bee1-a70c46f7d31e"
CM022874.1	RepeatMasker	Unknown	40174657	40174836	933	+	.	ID="RND-5_FAMILY-656";Tend="957";Tstart="778";shortTE="F";uid="be6af772-09d4-4049-adf9-0d73d91b2ae8"
CM022874.1	RepeatMasker	RC/Helitron	11694155	11694289	408	+	.	ID="RND-6_FAMILY-707";Tend="1477";Tstart="1355";shortTE="F";uid="e60d16d4-1e55-464c-81c6-2f4420249587"
CM022874.1	RepeatMasker	LINE/I	11671520	11671686	582	+	.	ID="RND-4_FAMILY-819";Tend="1596";Tstart="1415";shortTE="F";uid="5ca94dc4-7121-4e77-a309-1df4abb904e5"
CM022874.1	RepeatMasker	Unknown	9984714	9984885	571	+	.	ID="RND-6_FAMILY-232";Tend="1742";Tstart="1526";shortTE="F";uid="df89b7c4-6694-4398-9779-97974a01eef8"
CM022874.1	RepeatMasker	LINE/R1-LOA	35113322	35113921	1673	+	.	ID="RND-6_FAMILY-13449";Tend="3637";Tstart="2946";shortTE="F";uid="69b87920-c28e-4683-8fe3-60db26871413"
CM022874.1	RepeatMasker	Unknown	15381752	15381967	1037	+	.	ID="RND-4_FAMILY-30";Tend="1218";Tstart="976";shortTE="F";uid="463da0c5-1c32-4f09-86f5-15daa117874f"
CM022874.1	RepeatMasker	Unknown	20076485	20076729	1172	+	.	ID="RND-6_FAMILY-7290";Tend="1430";Tstart="1165";shortTE="F";uid="f3fa111c-d2dd-41e6-a8df-c4306d2b31e5"
CM022874.1	RepeatMasker	Unknown	38724618	38724777	939	+	.	ID="RND-3_FAMILY-37";Tend="1098";Tstart="944";shortTE="F";uid="f3a3c137-e0e0-4706-841d-57e3a4fcb230"
CM022874.1	RepeatMasker	Unknown	43372107	43372496	2665	+	.	ID="RND-4_FAMILY-132";Tend="1527";Tstart="1142";shortTE="F";uid="2ccc539e-27a3-4a74-8cdb-806e13b00b9e"
CM022874.1	RepeatMasker	Unknown	38895862	38896006	921	+	.	ID="RND-1_FAMILY-49";Tend="1111";Tstart="964";shortTE="F";uid="0b950434-a5b0-4aca-98ae-4dc911ace418"
CM022874.1	RepeatMasker	DNA/TcMar-Mariner	12320046	12320779	5472	+	.	ID="RND-1_FAMILY-346";Tend="1694";Tstart="957";shortTE="F";uid="6e7a328a-c49b-43b8-b8e5-41091de89036"
CM022874.1	RepeatMasker	Unknown	15864491	15864647	1194	+	.	ID="RND-4_FAMILY-734";Tend="876";Tstart="728";shortTE="F";uid="63560acd-c221-4b57-9f03-0e3d047852b9"
CM022874.1	RepeatMasker	DNA/CMC-Chapaev-3	39683003	39683364	1871	+	.	ID="RND-6_FAMILY-2378";Tend="1258";Tstart="833";shortTE="F";uid="c3d6176a-2e7b-4ca5-8675-b03cf2bccfc7"
CM022874.1	RepeatMasker	Unknown	25605144	25605436	2354	+	.	ID="RND-1_FAMILY-201";Tend="1038";Tstart="744";shortTE="F";uid="1123e669-971c-4828-9469-33fb610b0d93"
CM022874.1	RepeatMasker	Unknown	14490907	14491038	604	+	.	ID="RND-4_FAMILY-190";Tend="1339";Tstart="1205";shortTE="F";uid="42755560-96b6-4ae1-bcb8-3affe3b9baa1"
CM022874.1	RepeatMasker	Unknown	2818219	2818579	1451	+	.	ID="RND-1_FAMILY-49";Tend="1351";Tstart="966";shortTE="F";uid="cc5975aa-2a81-46ca-b457-b04cddd4ab36"
CM022874.1	RepeatMasker	Unknown	10062841	10063369	3024	+	.	ID="RND-5_FAMILY-751";Tend="545";Tstart="50";shortTE="F";uid="5b9d5192-6630-42f4-99be-f9c80a881f3a"
CM022874.1	RepeatMasker	LINE/R1-LOA	10974344	10974481	654	+	.	ID="RND-1_FAMILY-938";Tend="973";Tstart="838";shortTE="F";uid="ba1f8cdc-6e89-407c-87c9-dba7338280e9"
CM022874.1	RepeatMasker	Unknown	16242672	16242867	936	+	.	ID="RND-3_FAMILY-254";Tend="1255";Tstart="1065";shortTE="F";uid="02ebca6e-ea3f-45c7-af0b-7cb084bfe7c9"
CM022874.1	RepeatMasker	DNA/hAT-Tip100	49624913	49625218	2654	+	.	ID="RND-1_FAMILY-490";Tend="1181";Tstart="877";shortTE="F";uid="0c4aa5ee-5421-441b-ad51-23393f8a4244"
CM022874.1	RepeatMasker	DNA/hAT-Charlie	10556741	10556996	433	+	.	ID="RND-6_FAMILY-2166";TEgroup="ctg_1%7CRND-6_FAMILY-2166%7C5";Tend="1547";Tstart="1200";shortTE="F";uid="490ca632-2cf7-4f5e-bed1-8438719db7f9"
CM022874.1	RepeatMasker	Unknown	17514217	17514859	4234	+	.	ID="RND-5_FAMILY-2473";Tend="1393";Tstart="727";shortTE="F";uid="854be620-4670-4d0c-aa6d-914f2f5c929e"
CM022874.1	RepeatMasker	DNA/Kolobok-T2	48822055	48822165	658	+	.	ID="RND-1_FAMILY-20";Tend="1367";Tstart="1255";shortTE="F";uid="85b326ce-1429-4e5c-b79b-2fc70ddb4caa"
CM022874.1	RepeatMasker	Unknown	41880688	41881117	722	+	.	ID="RND-6_FAMILY-3656";TEgroup="ctg_1%7CRND-6_FAMILY-3656%7C9";Tend="1563";Tstart="927";shortTE="F";uid="5e4ba01b-afea-4866-9481-73c085696212"
CM022874.1	RepeatMasker	RC/Helitron	38108384	38108593	943	+	.	ID="RND-6_FAMILY-4124";Tend="1458";Tstart="1085";shortTE="F";uid="b1ae0e8e-7eec-436f-ba3e-cd888996fe46"
CM022874.1	RepeatMasker	Unknown	22156371	22157419	8510	+	.	ID="RND-1_FAMILY-348";Tend="1542";Tstart="496";shortTE="F";uid="143fd83d-3efa-40af-a52d-89c1b2879b8a"
CM022874.1	RepeatMasker	Unknown	18324913	18325284	2713	+	.	ID="RND-6_FAMILY-5221";Tend="1405";Tstart="1021";shortTE="F";uid="90129cd8-1b26-464b-a3ae-2a11603e3e93"
CM022874.1	RepeatMasker	Unknown	52214027	52215335	4326	+	.	ID="RND-5_FAMILY-1793";TEgroup="ctg_1%7CRND-5_FAMILY-1793%7C21";Tend="2011";Tstart="1342";shortTE="F";uid="59cc0c30-fff3-4bc4-bb44-833623982eb6"
CM022874.1	RepeatMasker	RC/Helitron	12824723	12824898	1079	+	.	ID="RND-4_FAMILY-269";Tend="976";Tstart="804";shortTE="F";uid="c1e150ec-0d2c-4b2a-a122-e36b79bc358d"
CM022874.1	RepeatMasker	Unknown	2147986	2148238	1660	+	.	ID="RND-1_FAMILY-604";Tend="1185";Tstart="939";shortTE="F";uid="1ab5edb0-f674-459e-957a-1a41e3158b14"
CM022874.1	RepeatMasker	SINE/tRNA-RTE	43516003	43516229	1337	+	.	ID="RND-4_FAMILY-384";Tend="1077";Tstart="863";shortTE="F";uid="bc062bf3-6834-4fed-8bc4-6a4b68b84522"
CM022874.1	RepeatMasker	LINE/Penelope	32791689	32791833	549	+	.	ID="RND-1_FAMILY-304";Tend="1401";Tstart="1236";shortTE="F";uid="b508671a-93ee-4b2c-ad1b-ee314549c5fb"
CM022874.1	RepeatMasker	LINE/Penelope	43212163	43212305	904	+	.	ID="RND-1_FAMILY-207";Tend="1027";Tstart="883";shortTE="F";uid="f5a02408-da69-4b0b-b77b-5ddb126a7dc1"
CM022874.1	RepeatMasker	Unknown	48883628	48883856	1472	+	.	ID="RND-3_FAMILY-254";Tend="1237";Tstart="1009";shortTE="F";uid="fe593bfb-90dc-458f-97de-d43eeb0f9e37"
CM022874.1	RepeatMasker	LINE/Penelope	3822588	3822722	970	+	.	ID="RND-1_FAMILY-194";Tend="1823";Tstart="1690";shortTE="F";uid="c3a56416-97d9-4fe4-a377-4efae6f7cc4d"
CM022874.1	RepeatMasker	DNA/PIF-Harbinger	34220975	34221631	5432	+	.	ID="RND-1_FAMILY-229";Tend="1536";Tstart="879";shortTE="F";uid="4f0f4cc0-dcc2-4d7f-98c3-17e17e3b1e82"
CM022874.1	RepeatMasker	SINE/5S	49401474	49401623	1035	+	.	ID="RND-6_FAMILY-4694";Tend="1009";Tstart="860";shortTE="F";uid="ac2e006c-cadc-4837-8819-f52d796b77a2"
CM022874.1	RepeatMasker	Unknown	15532891	15533778	6721	+	.	ID="RND-5_FAMILY-2056";Tend="1820";Tstart="928";shortTE="F";uid="2c6dea2d-a7c4-4af2-b79d-5382ebfd4076"
CM022874.1	RepeatMasker	Satellite	52191425	52191614	1441	+	.	ID="RND-6_FAMILY-46";Tend="1471";Tstart="1283";shortTE="F";uid="a0230328-8c4a-4497-ad25-f7440582cb9f"
CM022874.1	RepeatMasker	Unknown	28772302	28772778	3104	+	.	ID="RND-6_FAMILY-10514";Tend="1261";Tstart="781";shortTE="F";uid="b7475a83-92c5-4a20-bbde-af0c227f84e1"
CM022874.1	RepeatMasker	DNA/hAT-Tip100	47851753	47851900	975	+	.	ID="RND-5_FAMILY-697";Tend="1164";Tstart="1019";shortTE="F";uid="33eacdf5-5eab-4cf7-ab5c-9b87ab3a9388"
CM022874.1	RepeatMasker	Unknown	28922000	28922568	2299	+	.	ID="RND-5_FAMILY-580";Tend="1260";Tstart="723";shortTE="F";uid="1fcfb38b-11a2-437c-9b5d-69df9be99fca"
CM022874.1	RepeatMasker	Unknown	15819375	15820480	8269	+	.	ID="RND-1_FAMILY-189";Tend="2427";Tstart="1345";shortTE="F";uid="9a39b4c6-18a8-4152-af70-fd57e9a6526f"
CM022874.1	RepeatMasker	Unknown	29661047	29661517	2310	+	.	ID="RND-1_FAMILY-203";Tend="1300";Tstart="734";shortTE="F";uid="68eac254-6bb9-4946-bd0e-6c5cb0cfaea6"
CM022874.1	RepeatMasker	SINE/tRNA-RTE	4381419	4381657	405	+	.	ID="RND-6_FAMILY-5487";Tend="1833";Tstart="1603";shortTE="F";uid="9b79196e-ad84-4405-a0cf-9533aee72168"
CM022874.1	RepeatMasker	RC/Helitron	43145236	43145371	483	+	.	ID="RND-6_FAMILY-2083";Tend="1077";Tstart="940";shortTE="F";uid="aa8875b6-edde-4cf6-aa77-ceed63a265b0"
CM022874.1	RepeatMasker	Unknown	41097400	41097675	544	+	.	ID="RND-6_FAMILY-4736";Tend="1957";Tstart="1679";shortTE="F";uid="b25fe5a2-ae6e-41f7-9eae-e6edbbc093f5"
CM022874.1	RepeatMasker	Unknown	44986184	44986324	1193	+	.	ID="RND-1_FAMILY-116";Tend="1102";Tstart="962";shortTE="F";uid="5ae80b3b-7056-4823-b6d4-12690a6390d9"
CM022874.1	RepeatMasker	SINE/tRNA-RTE	27690340	27690461	681	+	.	ID="RND-6_FAMILY-1330";Tend="1052";Tstart="921";shortTE="F";uid="174b6815-d580-4f1a-96a0-fa49b430849f"
CM022874.1	RepeatMasker	LINE/Penelope	11349516	11349633	408	+	.	ID="RND-6_FAMILY-2976";Tend="598";Tstart="461";shortTE="F";uid="c528f8c0-4ca8-4ee7-afa7-c93e46bb0acf"
CM022874.1	RepeatMasker	RC/Helitron	40542358	40542815	2037	+	.	ID="RND-4_FAMILY-1";Tend="971";Tstart="474";shortTE="F";uid="a3184e7a-061f-44c2-9c9e-187b6ffda11b"
CM022874.1	RepeatMasker	Unknown	42405344	42405685	2229	+	.	ID="RND-2_FAMILY-87";Tend="1291";Tstart="942";shortTE="F";uid="d23dcee0-2617-4642-a9bc-9d0850a7f6c9"
CM022874.1	RepeatMasker	Unknown	26622040	26622147	565	+	.	ID="RND-4_FAMILY-859";Tend="1101";Tstart="983";shortTE="F";uid="9ca6d4c9-eac1-40f1-b9c5-ea20ece397a7"
CM022874.1	RepeatMasker	Unknown	50698869	50699020	1105	+	.	ID="RND-6_FAMILY-92";Tend="1470";Tstart="1319";shortTE="F";uid="bbe01daf-2bd7-4aa7-b2ae-8e5d311fb469"
CM022874.1	RepeatMasker	Unknown	32149436	32149898	604	+	.	ID="RND-1_FAMILY-358";TEgroup="ctg_1%7CRND-1_FAMILY-358%7C11";Tend="1972";Tstart="1207";shortTE="T";uid="1d81ea22-9ffa-412f-a0b5-0be9d0eea61c"
CM022874.1	RepeatMasker	Unknown	13677673	13677865	815	+	.	ID="RND-3_FAMILY-183";Tend="1093";Tstart="897";shortTE="F";uid="539dbe33-9750-4739-86e3-1b98085b3db9"
CM022874.1	RepeatMasker	Unknown	8508153	8508344	416	+	.	ID="RND-1_FAMILY-483";Tend="1865";Tstart="1626";shortTE="F";uid="aee1f491-d7e5-493e-a772-86a8cb6d61f5"
CM022874.1	RepeatMasker	Unknown	32065776	32065887	541	+	.	ID="RND-5_FAMILY-4504";Tend="772";Tstart="652";shortTE="F";uid="43ec4d78-d8a6-4d28-842f-e1b24e2df0d6"
CM022874.1	RepeatMasker	LINE/CR1	33957520	33957811	1476	+	.	ID="RND-5_FAMILY-435";Tend="1385";Tstart="1049";shortTE="F";uid="538db524-df2a-494d-b5ba-a5ba971aa7cc"
CM022874.1	RepeatMasker	SINE/5S	6778372	6778583	1631	+	.	ID="RND-4_FAMILY-2290";Tend="1020";Tstart="809";shortTE="F";uid="8e1b5069-78c5-4274-b399-e3247f4a80f5"
CM022874.1	RepeatMasker	Unknown	38530926	38531211	2222	+	.	ID="RND-6_FAMILY-7290";Tend="1162";Tstart="880";shortTE="F";uid="2d3b445e-2553-4b48-84c1-03fb28568bb6"
CM022874.1	RepeatMasker	Unknown	47028872	47029021	1266	+	.	ID="RND-5_FAMILY-3139";Tend="1012";Tstart="863";shortTE="F";uid="6562736b-7d0a-4439-a376-1d110478d562"
CM022874.1	RepeatMasker	Unknown	4845616	4845853	1006	+	.	ID="RND-3_FAMILY-37";Tend="1369";Tstart="1132";shortTE="F";uid="d7b5fd14-e70e-4a40-ad7f-97c7764780da"
CM022874.1	RepeatMasker	Unknown	5086038	5086188	1074	+	.	ID="RND-1_FAMILY-176";Tend="1714";Tstart="1564";shortTE="F";uid="1e1c2c33-b722-4907-8067-f78c872b5379"
CM022874.1	RepeatMasker	DNA/TcMar-Tc1	13786097	13787433	4742	+	.	ID="RND-1_FAMILY-640";TEgroup="ctg_1%7CRND-1_FAMILY-640%7C4";Tend="2249";Tstart="760";shortTE="F";uid="d1be21ba-a48e-4e4b-9547-2c19c97eed25"
CM022874.1	RepeatMasker	Unknown	26833797	26834174	1566	+	.	ID="RND-1_FAMILY-294";TEgroup="ctg_1%7CRND-1_FAMILY-294%7C10";Tend="1546";Tstart="49";shortTE="F";uid="c8be08bb-47e4-4966-9e6f-5ad878a0c6d0"
CM022874.1	RepeatMasker	DNA/PIF-Spy	48368891	48369043	484	+	.	ID="RND-4_FAMILY-830";Tend="836";Tstart="692";shortTE="F";uid="10f8800e-76b0-45d0-9bef-be3b9a8544b3"
CM022874.1	RepeatMasker	Unknown	44309036	44309196	408	+	.	ID="RND-6_FAMILY-732";Tend="1123";Tstart="962";shortTE="F";uid="2a07a1bc-c098-4ccd-ae93-fdb703c5c06e"
CM022874.1	RepeatMasker	Unknown	1524946	1525251	2298	+	.	ID="RND-6_FAMILY-222";Tend="1156";Tstart="851";shortTE="F";uid="e8ef15e0-e6ee-47d6-8940-bb1246f80d7d"
CM022874.1	RepeatMasker	Satellite	46538967	46539202	1715	+	.	ID="RND-6_FAMILY-577";Tend="1302";Tstart="1097";shortTE="F";uid="bd0a8c1e-7189-48e0-a6b4-03f8469d662e"
CM022874.1	RepeatMasker	LINE/I-Jockey	3875934	3876037	824	+	.	ID="RND-1_FAMILY-230";Tend="956";Tstart="853";shortTE="F";uid="05e9c86d-e58d-42f7-8b79-9ee413ed49dc"
CM022874.1	RepeatMasker	Satellite	8843538	8844330	1999	+	.	ID="RND-6_FAMILY-7016";Tend="1442";Tstart="666";shortTE="F";uid="8077f822-316d-42b4-a36e-27bd373f9838"
CM022874.1	RepeatMasker	Unknown	29698616	29698969	1114	+	.	ID="RND-6_FAMILY-9040";TEgroup="ctg_1%7CRND-6_FAMILY-9040%7C14";Tend="1291";Tstart="1068";shortTE="F";uid="98b5da80-0060-4192-af54-2385de15cd45"
CM022874.1	RepeatMasker	SINE/tRNA-RTE	26264388	26264606	1103	+	.	ID="RND-1_FAMILY-65";Tend="1156";Tstart="898";shortTE="F";uid="a2d56e10-cc9e-4017-9022-fafa5ca46388"
CM022874.1	RepeatMasker	Unknown	20570803	20570911	465	+	.	ID="RND-6_FAMILY-2576";Tend="1788";Tstart="1679";shortTE="F";uid="bfc13cc2-ad5c-42d8-b616-303b00597349"
CM022874.1	RepeatMasker	Satellite	21156199	21156400	1408	+	.	ID="RND-6_FAMILY-577";Tend="1014";Tstart="808";shortTE="F";uid="ba3849e3-e2f1-4e29-a412-eeef903bc968"
CM022874.1	RepeatMasker	Unknown	30288794	30288973	1031	+	.	ID="RND-6_FAMILY-9040";Tend="1234";Tstart="1040";shortTE="F";uid="f80edd6b-e9ec-4dd2-8ac1-d0d97493cb39"
CM022874.1	RepeatMasker	Unknown	14975468	14975644	1271	+	.	ID="RND-5_FAMILY-1523";Tend="1114";Tstart="928";shortTE="F";uid="b5788f9d-4053-4758-a0cc-f4b5aa5212ec"
CM022874.1	RepeatMasker	Unknown	1747877	1748311	1938	+	.	ID="RND-4_FAMILY-832";Tend="1334";Tstart="903";shortTE="F";uid="8d186aed-9ef9-47ca-b8a4-4352b2845755"
CM022874.1	RepeatMasker	Unknown	46704400	46704515	937	+	.	ID="RND-6_FAMILY-8794";Tend="994";Tstart="878";shortTE="F";uid="3342892f-e928-4e58-bfe7-5c5edd97b033"
CM022874.1	RepeatMasker	SINE/tRNA-RTE	32295382	32295589	599	+	.	ID="RND-4_FAMILY-384";Tend="1181";Tstart="957";shortTE="F";uid="1db56d5a-e5e8-4e5e-a7d6-4a7cb6c27684"
CM022874.1	RepeatMasker	LTR/Gypsy	862296	862822	1564	+	.	ID="RND-6_FAMILY-551";Tend="2980";Tstart="2373";shortTE="F";uid="a7cbe71b-717a-4459-ad5d-c49c94e56233"
CM022874.1	RepeatMasker	Unknown	9249667	9249770	470	+	.	ID="RND-5_FAMILY-871";Tend="1016";Tstart="914";shortTE="F";uid="a5fcbebd-81fa-43e2-9260-a8f44f98c936"
CM022874.1	RepeatMasker	Unknown	42073365	42073647	1072	+	.	ID="RND-1_FAMILY-394";Tend="1289";Tstart="988";shortTE="F";uid="bfea4f39-7e1b-4290-a226-07d7b4d3a807"
CM022874.1	RepeatMasker	DNA/hAT-Tip100	31983473	31983709	2054	+	.	ID="RND-6_FAMILY-2368";Tend="1454";Tstart="1218";shortTE="F";uid="95f8b1f5-7081-4d78-a3c1-ebb6bc690283"
CM022874.1	RepeatMasker	Unknown	3169632	3169742	993	+	.	ID="RND-1_FAMILY-472";Tend="1050";Tstart="940";shortTE="F";uid="c0f1d1d7-7bdb-46a4-8d32-b106fa285f74"
CM022874.1	RepeatMasker	RC/Helitron	29204727	29204952	1544	+	.	ID="RND-6_FAMILY-317";Tend="1155";Tstart="935";shortTE="F";uid="b39a5c58-b9f8-4626-a7ae-fe4cf47c1c36"
CM022874.1	RepeatMasker	SINE/tRNA-RTE	48930724	48930953	926	+	.	ID="RND-4_FAMILY-384";TEgroup="ctg_1%7CRND-4_FAMILY-384%7C12";Tend="1188";Tstart="850";shortTE="F";uid="d4dc50a7-86bf-4422-beaf-e44f35ffca09"
CM022874.1	RepeatMasker	Unknown	5065010	5065255	1727	+	.	ID="RND-5_FAMILY-2398";Tend="1094";Tstart="836";shortTE="F";uid="8a5ea2f8-7e34-4ba0-87f1-d526113994d3"
CM022874.1	RepeatMasker	SINE/5S	49569796	49570058	2160	+	.	ID="RND-6_FAMILY-4694";Tend="1164";Tstart="899";shortTE="F";uid="9237c7e5-a926-496b-8117-dd73a030ea1a"
CM022874.1	RepeatMasker	Unknown	19318622	19318747	480	+	.	ID="RND-4_FAMILY-1056";Tend="552";Tstart="427";shortTE="F";uid="5aed6bea-5bed-4400-b05b-221b31062433"
CM022874.1	RepeatMasker	DNA/hAT-Tip100	40491014	40491234	995	+	.	ID="RND-3_FAMILY-262";Tend="1124";Tstart="911";shortTE="F";uid="383d310c-640f-4255-9c4c-e174b0ac427d"
CM022874.1	RepeatMasker	Unknown	52162860	52163007	528	+	.	ID="RND-1_FAMILY-375";Tend="1024";Tstart="866";shortTE="F";uid="4a158990-d04d-4af1-9873-768c3741e63c"
CM022874.1	RepeatMasker	Unknown	39706694	39707086	1518	+	.	ID="RND-5_FAMILY-502";Tend="1418";Tstart="1053";shortTE="F";uid="8f688ca8-92c0-449f-80ff-d7ab30034172"
CM022874.1	RepeatMasker	LINE/RTE-BovB	20622233	20622552	417	+	.	ID="RTE-27_LMI";Tend="1926";Tstart="1599";shortTE="F";uid="ad4900a6-8cf6-46d4-b0b4-dc40f2066136"
CM022874.1	RepeatMasker	Unknown	23989447	23989583	807	+	.	ID="RND-1_FAMILY-42";Tend="1774";Tstart="1646";shortTE="F";uid="788edfb1-8b3b-421b-9ded-e5bd4f77e92b"
CM022874.1	RepeatMasker	Unknown	21925937	21926052	587	+	.	ID="RND-4_FAMILY-560";Tend="963";Tstart="849";shortTE="F";uid="731e3b5e-984e-462c-a0d4-78a3d665e82d"
CM022874.1	RepeatMasker	Unknown	52311564	52311966	1442	+	.	ID="RND-6_FAMILY-1126";Tend="1607";Tstart="1096";shortTE="F";uid="d611c28b-a455-42b7-8ed1-98bf9b73b2a2"
CM022874.1	RepeatMasker	LTR	20555371	20555941	1098	+	.	ID="RND-1_FAMILY-800";TEgroup="ctg_1%7CRND-1_FAMILY-800%7C4";Tend="3238";Tstart="982";shortTE="F";uid="7c39ebfb-d52e-4884-bd7c-6a366459a030"
CM022874.1	RepeatMasker	Satellite	5339951	5340256	1876	+	.	ID="RND-6_FAMILY-577";Tend="1062";Tstart="749";shortTE="F";uid="659ffaeb-05fd-4fc3-92f0-fb2793fd3f34"
CM022874.1	RepeatMasker	Satellite	37483926	37484137	1311	+	.	ID="RND-6_FAMILY-577";Tend="965";Tstart="751";shortTE="F";uid="f039e18e-15ae-4945-924a-b94bd5135a26"
CM022874.1	RepeatMasker	Unknown	48724714	48724822	860	+	.	ID="RND-1_FAMILY-281";Tend="1340";Tstart="1232";shortTE="F";uid="8f7c91b6-4139-4fd9-8cec-8f0d7bfbb8ef"
CM022874.1	RepeatMasker	Unknown	49782701	49783563	1723	+	.	ID="RND-4_FAMILY-132";TEgroup="ctg_1%7CRND-4_FAMILY-132%7C9";Tend="1518";Tstart="949";shortTE="F";uid="ad6f2767-11a9-40b3-b64f-2225ad866775"
CM022874.1	RepeatMasker	Unknown	16929423	16929675	1415	+	.	ID="RND-5_FAMILY-949";Tend="649";Tstart="371";shortTE="F";uid="cca4dd21-55c2-4fd1-b5ec-2dfe1cab5129"
CM022874.1	RepeatMasker	RC/Helitron	31253774	31254045	1989	+	.	ID="RND-1_FAMILY-31";Tend="1530";Tstart="1260";shortTE="F";uid="e9c90f10-4441-4ee0-86b1-3e7e09a27140"
CM022874.1	RepeatMasker	DNA/hAT-Charlie	35353445	35353602	1303	+	.	ID="RND-2_FAMILY-110";Tend="1327";Tstart="1170";shortTE="F";uid="562f9e53-62b2-45c2-9f8c-accd3c80904b"
CM022874.1	RepeatMasker	LINE/Dong-R4	22161830	22162021	1511	+	.	ID="RND-1_FAMILY-263";Tend="2697";Tstart="2507";shortTE="F";uid="17012d7f-e587-4542-8225-3241443b6540"
CM022874.1	RepeatMasker	DNA/TcMar-Mariner	50902154	50902290	1169	+	.	ID="RND-1_FAMILY-380";Tend="1324";Tstart="1189";shortTE="F";uid="c826f2c2-66ed-4bc4-9385-c0b433bdfec6"
CM022874.1	RepeatMasker	Unknown	45833366	45833655	1550	+	.	ID="RND-6_FAMILY-6755";Tend="1404";Tstart="1116";shortTE="F";uid="0b394e4b-6037-4269-a618-06c04da4127d"
CM022874.1	RepeatMasker	Unknown	4161440	4161580	621	+	.	ID="RND-4_FAMILY-4275";Tend="1086";Tstart="938";shortTE="F";uid="d5a28d7c-a391-4ffc-a90c-2ab1f1322c47"
CM022874.1	RepeatMasker	Unknown	23933627	23933856	1455	+	.	ID="RND-6_FAMILY-7290";Tend="1423";Tstart="1164";shortTE="F";uid="78bea420-6d1f-4bb6-9cad-1b82585deadd"
CM022874.1	RepeatMasker	DNA/hAT-Tip100	44018675	44019010	1518	+	.	ID="RND-1_FAMILY-412";Tend="1330";Tstart="1006";shortTE="F";uid="2f06855f-c3b4-4203-b17c-3cd7c3843d34"
CM022874.1	RepeatMasker	Unknown	12860172	12860396	754	+	.	ID="RND-6_FAMILY-6755";Tend="1258";Tstart="1028";shortTE="F";uid="b549cb0c-0611-4997-ba4b-11a4c41eccb0"
CM022874.1	RepeatMasker	Unknown	25845850	25846989	2444	+	.	ID="RND-1_FAMILY-358";TEgroup="ctg_1%7CRND-1_FAMILY-358%7C8";Tend="1392";Tstart="497";shortTE="F";uid="aa197950-aabb-4f10-abcc-b276ac4e3c57"
CM022874.1	RepeatMasker	Unknown	11188230	11188504	1865	+	.	ID="RND-1_FAMILY-41";Tend="1279";Tstart="1002";shortTE="F";uid="b60fc2af-62b9-46b3-8a64-d24c262f47cc"
CM022874.1	RepeatMasker	Unknown	41980424	41980585	539	+	.	ID="RND-5_FAMILY-4504";Tend="761";Tstart="620";shortTE="F";uid="19de4f84-447f-4bb2-aa6d-a3fab5832633"
CM022874.1	RepeatMasker	SINE/tRNA-RTE	38807694	38807846	519	+	.	ID="RND-4_FAMILY-384";Tend="1173";Tstart="971";shortTE="F";uid="404d4938-b158-4cde-a46d-8c22b0e31feb"
CM022874.1	RepeatMasker	LINE/RTE-BovB	30496570	30496671	498	+	.	ID="RND-1_FAMILY-30";Tend="889";Tstart="790";shortTE="F";uid="2b10b5a4-f7a1-4fff-bc3d-4f4db26470a2"
CM022874.1	RepeatMasker	LINE/RTE-BovB	21062237	21062515	1292	+	.	ID="RND-4_FAMILY-310";Tend="1495";Tstart="1183";shortTE="F";uid="4ce4a0e5-d35e-4cbb-965e-0e72d90bc67f"
CM022874.1	RepeatMasker	RC/Helitron	39465467	39465596	607	+	.	ID="RND-6_FAMILY-3129";Tend="2611";Tstart="2469";shortTE="F";uid="792be167-f48d-4e0e-a179-a3ec553fb510"
CM022874.1	RepeatMasker	DNA/hAT-Tip100	10778224	10778333	431	+	.	ID="RND-5_FAMILY-97";Tend="1677";Tstart="1564";shortTE="F";uid="997b5f6d-2c7a-4fb5-96f1-264376e64d59"
CM022874.1	RepeatMasker	DNA/TcMar-Tc1	46285057	46285545	3151	+	.	ID="RND-6_FAMILY-6911";Tend="1270";Tstart="816";shortTE="F";uid="27ef18a6-a677-42fe-8a1b-eac1cfcb1708"
CM022874.1	RepeatMasker	Unknown	5537342	5537966	4338	+	.	ID="RND-1_FAMILY-903";Tend="1676";Tstart="1067";shortTE="F";uid="21d26be7-24ea-44cc-801e-ee3c2a3731c6"
CM022874.1	RepeatMasker	DNA/TcMar-Tc1	2637878	2638373	3741	+	.	ID="RND-1_FAMILY-226";Tend="1777";Tstart="1275";shortTE="F";uid="5874060e-7121-4520-8e6c-f47608c6076e"
CM022874.1	RepeatMasker	Unknown	8015754	8016162	968	+	.	ID="RND-2_FAMILY-22";TEgroup="ctg_1%7CRND-2_FAMILY-22%7C8";Tend="1124";Tstart="955";shortTE="F";uid="6442325c-12f7-49eb-95c2-0acab3591c92"
CM022874.1	RepeatMasker	DNA/hAT-Blackjack	50280091	50280754	409	+	.	ID="RND-1_FAMILY-576";TEgroup="ctg_1%7CRND-1_FAMILY-576%7C2";Tend="1532";Tstart="948";shortTE="T";uid="dc5fd93c-6739-4da4-8144-4ceccd2ffe59"
CM022874.1	RepeatMasker	Unknown	25790042	25790195	729	+	.	ID="RND-6_FAMILY-6755";Tend="1236";Tstart="1072";shortTE="F";uid="17ea89f7-65ac-45cf-bde8-63fea3710e35"
CM022874.1	RepeatMasker	DNA/TcMar-Tc1	11145828	11146311	2810	+	.	ID="RND-4_FAMILY-404";Tend="1449";Tstart="956";shortTE="F";uid="00c341a8-7896-4920-bf24-59580f574af4"
CM022874.1	RepeatMasker	DNA/Kolobok-T2	16563295	16563404	720	+	.	ID="RND-1_FAMILY-20";Tend="955";Tstart="846";shortTE="F";uid="101efa6f-af29-49b6-8310-06e48ee31511"
CM022874.1	RepeatMasker	SINE/tRNA-RTE	28865613	28865917	509	+	.	ID="RND-4_FAMILY-384";Tend="1166";Tstart="810";shortTE="F";uid="8983388c-fab2-4474-9595-128f6881007b"
CM022874.1	RepeatMasker	SINE/tRNA-RTE	9801890	9802086	457	+	.	ID="RND-4_FAMILY-384";Tend="1104";Tstart="858";shortTE="F";uid="7b6dc14f-21a9-407e-9d4a-141a1b4f3cf7"
CM022874.1	RepeatMasker	SINE/MIR	7603118	7603226	485	+	.	ID="RND-1_FAMILY-44";Tend="973";Tstart="867";shortTE="F";uid="12f3e857-5cf7-4e86-b395-818220b047c7"
CM022874.1	RepeatMasker	Unknown	42315600	42315740	671	+	.	ID="RND-1_FAMILY-251";Tend="859";Tstart="723";shortTE="F";uid="c1da5de8-472d-4831-8ad1-19ff165f433e"
CM022874.1	RepeatMasker	DNA/TcMar-Tc1	33712685	33713306	2759	+	.	ID="rnd-1_family-1118";Tend="1478";Tstart="913";shortTE="F";uid="a3c79bba-45a3-40b3-acc5-c9cca6cba19b"
CM022874.1	RepeatMasker	RC/Helitron	38006334	38006524	1119	+	.	ID="RND-6_FAMILY-20544";Tend="1516";Tstart="1334";shortTE="F";uid="3e66c53c-221e-42ad-97cc-8a4fa3bfc915"
CM022874.1	RepeatMasker	LINE/CR1	2473318	2473423	847	+	.	ID="RND-6_FAMILY-854";Tend="1057";Tstart="952";shortTE="F";uid="86aa1f47-40d7-46ef-a010-210cd53572c2"
CM022874.1	RepeatMasker	Unknown	42248958	42249076	591	+	.	ID="RND-6_FAMILY-2803";Tend="1116";Tstart="1000";shortTE="F";uid="553cf962-c983-4dec-bcdc-a30322e5ee18"
CM022874.1	RepeatMasker	Unknown	38839892	38840035	778	+	.	ID="RND-1_FAMILY-49";Tend="1115";Tstart="964";shortTE="F";uid="1fc2b565-5861-409c-8167-9d0320373372"
CM022874.1	RepeatMasker	Satellite	22155397	22155522	590	+	.	ID="SAT-1_LVA";Tend="356";Tstart="229";shortTE="F";uid="899c2173-5848-4dea-8469-6545daa6383f"
CM022874.1	RepeatMasker	Unknown	17867115	17867377	1929	+	.	ID="RND-6_FAMILY-7290";Tend="1415";Tstart="1155";shortTE="F";uid="7cbb48a8-cac9-42ee-add5-16d2eb3ddfeb"
CM022874.1	RepeatMasker	Unknown	29357052	29357255	503	+	.	ID="RND-6_FAMILY-1126";Tend="1580";Tstart="1354";shortTE="F";uid="2fa7c29e-5ac6-4f93-9132-27f894aefd89"
CM022874.1	RepeatMasker	Unknown	2937778	2937926	839	+	.	ID="RND-6_FAMILY-4";Tend="1607";Tstart="1463";shortTE="F";uid="1c5701d0-1453-450d-b074-04ad29d23f51"
CM022874.1	RepeatMasker	RC/Helitron	31248710	31248845	724	+	.	ID="RND-6_FAMILY-4124";Tend="682";Tstart="569";shortTE="F";uid="884ec2bc-a995-4f64-b3c6-c809c0269e6d"
CM022874.1	RepeatMasker	Unknown	42939813	42939946	686	+	.	ID="RND-1_FAMILY-66";Tend="1065";Tstart="937";shortTE="F";uid="82c11ab1-4507-43a7-b577-6c6170e0a9ed"
CM022874.1	RepeatMasker	DNA/TcMar-Mariner	48094194	48095058	2831	+	.	ID="MARINER-N15_RPR";Tend="906";Tstart="1";shortTE="F";uid="ef6853fc-a367-4607-986a-30c5b686e004"
CM022874.1	RepeatMasker	Unknown	40273309	40273504	1003	+	.	ID="RND-3_FAMILY-183";Tend="957";Tstart="777";shortTE="F";uid="763d29c3-928e-4dcc-a212-d3f312231ead"
CM022874.1	RepeatMasker	Satellite	46353085	46353362	2070	+	.	ID="RND-6_FAMILY-577";Tend="1022";Tstart="745";shortTE="F";uid="0830806a-04b3-4d58-be70-daa0b011fcd6"
CM022874.1	RepeatMasker	RC/Helitron	49661479	49662559	4581	+	.	ID="RND-1_FAMILY-95";Tend="1970";Tstart="937";shortTE="F";uid="391a1d1e-3939-41c4-b3a5-09fd154235a3"
CM022874.1	RepeatMasker	SINE/MIR	43812546	43812986	1740	+	.	ID="RND-1_FAMILY-44";TEgroup="ctg_1%7CRND-1_FAMILY-44%7C17";Tend="1184";Tstart="873";shortTE="F";uid="f7244c0f-5a9a-4b50-89e2-f22a86c43674"
CM022874.1	RepeatMasker	Unknown	21749324	21749691	908	+	.	ID="RND-1_FAMILY-206";TEgroup="ctg_1%7CRND-1_FAMILY-206%7C2";Tend="1809";Tstart="42";shortTE="F";uid="9dfba624-bea3-455e-b345-d7ee21af808d"
CM022874.1	RepeatMasker	DNA/hAT-Ac	10793580	10794928	11015	+	.	ID="RND-1_FAMILY-18";Tend="2170";Tstart="786";shortTE="F";uid="07768704-8fd7-46da-8e3f-822713863181"
CM022874.1	RepeatMasker	DNA	29534999	29535443	3020	+	.	ID="RND-4_FAMILY-311";Tend="943";Tstart="463";shortTE="F";uid="6388e6dc-79e3-46de-a1ba-0351ace870d1"
CM022874.1	RepeatMasker	Unknown	28723885	28724043	1016	+	.	ID="RND-6_FAMILY-2436";Tend="1258";Tstart="1113";shortTE="F";uid="4e5b9538-f5b1-493d-aaca-29c141e877a3"
CM022874.1	RepeatMasker	Unknown	29175679	29175854	1311	+	.	ID="RND-1_FAMILY-28";Tend="821";Tstart="637";shortTE="F";uid="1eb4e8c0-6484-44bf-b2d1-13931fe62e4f"
CM022874.1	RepeatMasker	Unknown	43279788	43280029	672	+	.	ID="RND-1_FAMILY-336";TEgroup="ctg_1%7CRND-1_FAMILY-336%7C1";Tend="1158";Tstart="972";shortTE="F";uid="db071e54-96ee-4b6f-837b-b3d8d3e63034"
CM022874.1	RepeatMasker	Unknown	39811500	39811600	769	+	.	ID="RND-2_FAMILY-87";Tend="1064";Tstart="963";shortTE="F";uid="6cf8bc17-080e-4ec4-b5be-4c12ddd172e3"
CM022874.1	RepeatMasker	RC/Helitron	25870605	25871465	6145	+	.	ID="RND-6_FAMILY-671";Tend="2253";Tstart="1334";shortTE="F";uid="4dbae8f8-b68c-4565-b6cd-ad08cb3401d4"
CM022874.1	RepeatMasker	Unknown	10417268	10417726	2050	+	.	ID="RND-6_FAMILY-6343";Tend="1373";Tstart="882";shortTE="F";uid="8e1c913b-4211-4f8f-ae08-c63b398971bc"
CM022874.1	RepeatMasker	Unknown	47370959	47371089	932	+	.	ID="RND-5_FAMILY-215";Tend="1327";Tstart="1190";shortTE="F";uid="638e463f-a8b4-442a-b474-1e7c4a250da4"
CM022874.1	RepeatMasker	Unknown	39295368	39295498	855	+	.	ID="RND-6_FAMILY-3805";Tend="1516";Tstart="1388";shortTE="F";uid="d8894488-37a1-43ab-9299-5119f7c15fe0"
CM022874.1	RepeatMasker	Unknown	31347225	31347793	4206	+	.	ID="RND-1_FAMILY-138";Tend="1400";Tstart="794";shortTE="F";uid="5c5949fe-cadd-4120-994a-3b486686ae71"
CM022874.1	RepeatMasker	DNA/TcMar-Tc1	17951627	17953034	7876	+	.	ID="RND-1_FAMILY-658";Tend="2305";Tstart="750";shortTE="F";uid="7b22a7fb-effb-4b8e-aec1-e8efb221a9de"
CM022874.1	RepeatMasker	DNA/CMC-Chapaev-3	46503042	46503459	3014	+	.	ID="RND-1_FAMILY-68";Tend="1411";Tstart="916";shortTE="F";uid="e316ce23-ce1d-487a-9f8b-12b7bb1ec725"
CM022874.1	RepeatMasker	Unknown	44056371	44056493	690	+	.	ID="RND-1_FAMILY-176";Tend="695";Tstart="576";shortTE="F";uid="53535deb-ad56-491f-b0ec-4cf4468d3d9c"
CM022874.1	RepeatMasker	LINE/CR1	17575602	17575702	509	+	.	ID="RND-5_FAMILY-2246";Tend="1363";Tstart="1265";shortTE="F";uid="81946f40-e1b6-45fd-8272-d620ba576ffd"
CM022874.1	RepeatMasker	LINE/L2	52387410	52387787	1819	+	.	ID="RND-5_FAMILY-207";Tend="1453";Tstart="1089";shortTE="F";uid="68f8783c-502b-4e3e-b06d-712989f5f239"
CM022874.1	RepeatMasker	LINE/CR1	4943002	4943117	609	+	.	ID="RND-5_FAMILY-1384";Tend="2139";Tstart="2028";shortTE="F";uid="d134e5d2-4927-45e9-87e2-fcf98f390d38"
CM022874.1	RepeatMasker	Unknown	17450365	17450704	1488	+	.	ID="RND-1_FAMILY-55";Tend="738";Tstart="366";shortTE="F";uid="50e913af-39bc-4203-8e15-f77820a48751"
CM022874.1	RepeatMasker	Unknown	23415613	23415717	521	+	.	ID="RND-6_FAMILY-6755";Tend="1196";Tstart="1098";shortTE="F";uid="e9bf3b7b-88a9-4493-8a22-7bcbbe0bc980"
CM022874.1	RepeatMasker	Satellite	19805558	19805874	1017	+	.	ID="RND-6_FAMILY-577";Tend="1100";Tstart="757";shortTE="F";uid="bd7feaab-43f6-44fc-8237-5d9e7dfaa182"
CM022874.1	RepeatMasker	DNA/PIF-Spy	2369469	2369656	1625	+	.	ID="RND-4_FAMILY-830";Tend="818";Tstart="631";shortTE="F";uid="0f95dad8-a7c3-4ca3-9293-984bcbde7206"
CM022874.1	RepeatMasker	Unknown	27572840	27573258	2843	+	.	ID="RND-1_FAMILY-941";Tend="2517";Tstart="2070";shortTE="F";uid="b8a89312-c285-412c-afb9-5b62e3583f72"
CM022874.1	RepeatMasker	Satellite	38455395	38455546	529	+	.	ID="RND-3_FAMILY-672";Tend="1009";Tstart="867";shortTE="F";uid="3af86658-301b-44cd-bf50-6f61f03ca64b"
CM022874.1	RepeatMasker	RC/Helitron	795528	795659	827	+	.	ID="RND-6_FAMILY-8344";Tend="1241";Tstart="1062";shortTE="F";uid="e8a5977e-9428-44cb-aed7-b1807b5869e4"
CM022874.1	RepeatMasker	DNA/TcMar-Tc1	46655275	46655752	2782	+	.	ID="RND-4_FAMILY-1191";Tend="1412";Tstart="928";shortTE="F";uid="5a03ae6c-a19b-44ce-b5d7-7d2a11b03fe1"
CM022874.1	RepeatMasker	RC/Helitron	9048614	9048991	1708	+	.	ID="RND-6_FAMILY-4124";Tend="1666";Tstart="1267";shortTE="F";uid="dc850a1d-5161-4b88-9a95-62c7db4679c2"
CM022874.1	RepeatMasker	Unknown	47007254	47007368	494	+	.	ID="RND-5_FAMILY-4504";Tend="766";Tstart="652";shortTE="F";uid="33121e3e-263d-4710-85d1-32cb98094e23"
CM022874.1	RepeatMasker	RC/Helitron	12593907	12594139	1014	+	.	ID="RND-1_FAMILY-197";TEgroup="ctg_1%7CRND-1_FAMILY-197%7C3";Tend="1745";Tstart="848";shortTE="F";uid="6c671e2d-b036-4167-bd25-27821dc20c75"
CM022874.1	RepeatMasker	RC/Helitron	48798139	48798710	3748	+	.	ID="RND-6_FAMILY-4711";Tend="1501";Tstart="905";shortTE="F";uid="dba778bb-5eb8-4a6c-af70-7a493232a155"
CM022874.1	RepeatMasker	Unknown	34134665	34134838	527	+	.	ID="RND-6_FAMILY-370";Tend="1945";Tstart="1810";shortTE="F";uid="5f42de5f-1de3-458d-9666-710431b3371c"
CM022874.1	RepeatMasker	DNA/hAT-Charlie	5581273	5581405	420	+	.	ID="RND-6_FAMILY-2166";Tend="1540";Tstart="1410";shortTE="F";uid="9d57664b-187e-4077-bfa3-770f2aab5472"
CM022874.1	RepeatMasker	DNA/hAT-hATx	14818639	14819393	5830	+	.	ID="RND-1_FAMILY-390";Tend="1678";Tstart="916";shortTE="F";uid="b007a70c-7ea2-4c6a-b966-ace5997054dc"
CM022874.1	RepeatMasker	LINE/RTE-BovB	13162989	13163285	1389	+	.	ID="RND-1_FAMILY-30";Tend="1119";Tstart="813";shortTE="F";uid="0e3dbf77-f596-406c-8f9a-c1b59f48e2dc"
CM022874.1	RepeatMasker	SINE/tRNA-RTE	49193581	49193761	1262	+	.	ID="RND-6_FAMILY-1330";Tend="1093";Tstart="911";shortTE="F";uid="9d4a98a4-3129-414f-b8f9-afde7a64026e"
CM022874.1	RepeatMasker	SINE/tRNA-RTE	7937711	7937846	401	+	.	ID="RND-4_FAMILY-339";Tend="1010";Tstart="877";shortTE="F";uid="b057e4ca-45ca-40f9-904e-b56375b84530"
CM022874.1	RepeatMasker	Satellite	49263089	49263350	1611	+	.	ID="RND-6_FAMILY-46";Tend="1485";Tstart="1225";shortTE="F";uid="d0d744eb-eacd-4119-a99a-ae3dea4d4ef4"
CM022874.1	RepeatMasker	DNA/TcMar-Tc1	1047926	1048400	3830	+	.	ID="RND-1_FAMILY-376";Tend="1697";Tstart="1227";shortTE="F";uid="37a3bd0b-065d-4fff-8fe4-345c552f39fb"
CM022874.1	RepeatMasker	Unknown	43708451	43708768	2232	+	.	ID="RND-6_FAMILY-9040";Tend="1338";Tstart="1010";shortTE="F";uid="810a9a0f-6bea-4e1c-a409-670d86a1681d"
CM022874.1	RepeatMasker	DNA/TcMar-Mariner	30071703	30071869	1238	+	.	ID="RND-6_FAMILY-2715";Tend="1058";Tstart="891";shortTE="F";uid="27f4ba64-23a4-43b0-95c5-b05032d15fa0"
CM022874.1	RepeatMasker	DNA/TcMar-Tc1	25801627	25802008	2684	+	.	ID="RND-6_FAMILY-514";Tend="1326";Tstart="917";shortTE="F";uid="4d4dca19-aae6-4769-a3d4-cd53aa642c49"
CM022874.1	RepeatMasker	DNA/hAT-hATx	28782904	28783613	4136	+	.	ID="RND-1_FAMILY-390";Tend="1685";Tstart="914";shortTE="F";uid="b0a03140-5bfa-47b2-b2dd-6133f0180744"
CM022874.1	RepeatMasker	DNA	19000923	19001257	1952	+	.	ID="RND-3_FAMILY-44";Tend="671";Tstart="355";shortTE="F";uid="cc3689cd-7542-43ab-90f8-71f985e73b6a"
CM022874.1	RepeatMasker	RC/Helitron	18073153	18074185	3762	+	.	ID="RND-6_FAMILY-2083";TEgroup="ctg_1%7CRND-6_FAMILY-2083%7C3";Tend="1712";Tstart="968";shortTE="F";uid="2c162c43-143b-44cb-ad04-397a974afc5f"
CM022874.1	RepeatMasker	DNA/hAT-Tip100	21747534	21747785	1624	+	.	ID="rnd-1_family-412";Tend="1358";Tstart="1116";shortTE="F";uid="4bc473c2-78e2-4e35-a2b7-d0d1195b871b"
CM022874.1	RepeatMasker	DNA/hAT-Tip100	11719257	11719908	4602	+	.	ID="RND-1_FAMILY-267";Tend="1364";Tstart="723";shortTE="F";uid="7f53b9cc-12d8-4cd1-af38-5f7c9aff210a"
CM022874.1	RepeatMasker	Unknown	444075	444185	781	+	.	ID="RND-4_FAMILY-832";Tend="1337";Tstart="1219";shortTE="F";uid="d79562a0-d1ed-4ba9-952a-fc182052ef4f"
CM022874.1	RepeatMasker	Unknown	44117791	44118043	1409	+	.	ID="RND-1_FAMILY-91";Tend="1155";Tstart="875";shortTE="F";uid="4f771dd0-1e68-43df-a0f9-4fa5aa8413de"
CM022874.1	RepeatMasker	RC/Helitron	30614775	30614898	577	+	.	ID="RND-6_FAMILY-2083";Tend="1114";Tstart="981";shortTE="F";uid="aad60969-5dc2-4a33-88bc-8516b996103e"
CM022874.1	RepeatMasker	DNA/hAT-Charlie	38981672	38982025	1548	+	.	ID="RND-1_FAMILY-582";Tend="1239";Tstart="949";shortTE="F";uid="f368cbb9-58e7-4f35-9365-2d4d33a95c4a"
CM022874.1	RepeatMasker	DNA/hAT-Charlie	41064429	41064720	982	+	.	ID="RND-1_FAMILY-582";Tend="1175";Tstart="943";shortTE="F";uid="3e07bf32-092b-4d78-a81b-65f8a7a25ed0"
CM022874.1	RepeatMasker	LINE/Penelope	40831076	40831210	717	+	.	ID="RND-1_FAMILY-172";Tend="1474";Tstart="1337";shortTE="F";uid="f96a6ab9-ba98-4199-a6d1-61bbe94d4838"
CM022874.1	RepeatMasker	DNA/PIF-Harbinger	4434251	4434744	3871	+	.	ID="RND-6_FAMILY-8175";Tend="1586";Tstart="1128";shortTE="F";uid="6d8bdbb7-710d-4833-af41-9bc7982a7ae0"
CM022874.1	RepeatMasker	Unknown	26591116	26592128	7523	+	.	ID="RND-1_FAMILY-109";Tend="1844";Tstart="818";shortTE="F";uid="3465d413-4bbc-4196-8852-1de382081016"
CM022874.1	RepeatMasker	SINE/tRNA-RTE	38614100	38614277	865	+	.	ID="RND-1_FAMILY-65";Tend="1132";Tstart="962";shortTE="F";uid="3524c171-99a5-40e4-9a0f-712bf47534c8"
CM022874.1	RepeatMasker	DNA/hAT-Charlie	49066955	49067411	1911	+	.	ID="RND-2_FAMILY-110";Tend="1327";Tstart="929";shortTE="F";uid="063903af-68e6-4786-a471-5f805bfe1773"
CM022874.1	RepeatMasker	Unknown	3086601	3086763	582	+	.	ID="RND-4_FAMILY-70";Tend="1291";Tstart="1110";shortTE="F";uid="3aa7a64e-f721-4962-b99c-e7dbd30d9b5d"
CM022874.1	RepeatMasker	DNA/TcMar-Tc1	42078598	42079122	1525	+	.	ID="RND-1_FAMILY-288";TEgroup="ctg_1%7CRND-1_FAMILY-288%7C1";Tend="1693";Tstart="970";shortTE="F";uid="ab8a4fe3-6d97-4d57-9f09-ff537927998f"
CM022874.1	RepeatMasker	RC/Helitron	4211605	4211725	612	+	.	ID="HELITRON-N7_PXU";Tend="121";Tstart="1";shortTE="F";uid="b65b91a5-24e7-443c-a7be-213cecbe3a34"
CM022874.1	RepeatMasker	Unknown	43790776	43791382	3827	+	.	ID="RND-1_FAMILY-39";Tend="1383";Tstart="759";shortTE="F";uid="a7720f82-0238-4790-99b3-e18198d87f8b"
CM022874.1	RepeatMasker	LINE/RTE-BovB	51140793	51141153	2457	+	.	ID="RND-1_FAMILY-75";Tend="1821";Tstart="1449";shortTE="F";uid="c173cc04-3d99-449c-a000-404ce34370e3"
CM022874.1	RepeatMasker	Unknown	42549612	42549757	417	+	.	ID="RND-3_FAMILY-37";TEgroup="ctg_1%7CRND-3_FAMILY-37%7C22";Tend="1370";Tstart="1288";shortTE="T";uid="35eb1a1a-72f6-469f-b259-e32d10d2fbbd"
CM022874.1	RepeatMasker	LINE/RTE-BovB	30287566	30287733	951	+	.	ID="RND-6_FAMILY-380";Tend="1074";Tstart="909";shortTE="F";uid="f8e8c4e0-4f1f-4a89-b249-7bd92753a940"
CM022874.1	RepeatMasker	LINE/L2	11178058	11178566	3532	+	.	ID="RND-1_FAMILY-484";Tend="1333";Tstart="838";shortTE="F";uid="9b2f9e07-9fd7-4b16-8d27-73ddac84df95"
CM022874.1	RepeatMasker	Unknown	5099798	5100439	2376	+	.	ID="RND-1_FAMILY-39";Tend="1376";Tstart="763";shortTE="F";uid="50b2f829-c071-4efe-81d0-86cc9de447e5"
CM022874.1	RepeatMasker	DNA/TcMar-Tc1	48873392	48873873	3362	+	.	ID="RND-5_FAMILY-701";Tend="1466";Tstart="990";shortTE="F";uid="5cd4a544-7aac-4e6f-9842-b89fc8e2d5e1"
CM022874.1	RepeatMasker	Satellite	50386805	50387077	2296	+	.	ID="RND-6_FAMILY-577";Tend="1290";Tstart="1022";shortTE="F";uid="96d9974b-91e8-425e-89c8-564cb7fa1bf1"
CM022874.1	RepeatMasker	DNA/MULE-MuDR	49261180	49261313	1042	+	.	ID="RND-1_FAMILY-161";Tend="1087";Tstart="956";shortTE="F";uid="af8e5aaf-1b51-49d6-b95d-4d99ffc9bd3c"
CM022874.1	RepeatMasker	DNA/TcMar-Tc1	5691994	5692190	1061	+	.	ID="RND-1_FAMILY-19";Tend="1942";Tstart="1744";shortTE="F";uid="eed1958e-22c8-4f10-9266-858d0e205853"
CM022874.1	RepeatMasker	DNA/Academ-1	22797446	22797695	2014	+	.	ID="RND-5_FAMILY-209";Tend="1032";Tstart="784";shortTE="F";uid="3ea70aab-1861-48e0-a489-ea786b13ec7b"
CM022874.1	RepeatMasker	Unknown	11269165	11269465	1777	+	.	ID="RND-6_FAMILY-154";Tend="1542";Tstart="1243";shortTE="F";uid="f8986adb-bacf-45ca-a5d1-d0c3796c1b4d"
CM022874.1	RepeatMasker	Unknown	39832371	39832736	489	+	.	ID="RND-5_FAMILY-523";TEgroup="ctg_1%7CRND-5_FAMILY-523%7C1";Tend="1157";Tstart="850";shortTE="F";uid="2421e49b-38d8-469e-b0d0-98c1b9766d97"
CM022874.1	RepeatMasker	RC/Helitron	21339929	21340271	2958	+	.	ID="RND-1_FAMILY-197";Tend="1190";Tstart="848";shortTE="F";uid="51cd8426-7b94-4ee7-863e-ea25a90dbcf3"
CM022874.1	RepeatMasker	Unknown	30147897	30148069	1185	+	.	ID="RND-5_FAMILY-502";Tend="1342";Tstart="1169";shortTE="F";uid="0a49e8bd-b7d3-4772-b869-d659f086b755"
CM022874.1	RepeatMasker	Unknown	8852264	8852452	1204	+	.	ID="RND-5_FAMILY-277";Tend="891";Tstart="690";shortTE="F";uid="2a5cb573-f12d-416d-8c9e-782865e247a3"
CM022874.1	RepeatMasker	LINE/Penelope	47616439	47616584	445	+	.	ID="RND-6_FAMILY-3156";Tend="1141";Tstart="996";shortTE="F";uid="5d22eb41-18c4-43fb-8f5d-b4fa0e3baac3"
CM022874.1	RepeatMasker	Unknown	28631449	28631600	492	+	.	ID="RND-1_FAMILY-865";Tend="847";Tstart="679";shortTE="F";uid="6b75660c-4af8-4ff9-b7bb-099478f226b0"
CM022874.1	RepeatMasker	Unknown	27445179	27445305	450	+	.	ID="RND-1_FAMILY-627";Tend="1249";Tstart="1116";shortTE="F";uid="80a04d48-a2b5-443a-b03a-fb96eae3f08e"
CM022874.1	RepeatMasker	LINE/Penelope	740669	740877	1339	+	.	ID="RND-1_FAMILY-923";Tend="1483";Tstart="1270";shortTE="F";uid="8e6517c0-ab61-45a3-9142-ef4c823bc097"
CM022874.1	RepeatMasker	Unknown	38807378	38807532	763	+	.	ID="RND-1_FAMILY-472";Tend="1052";Tstart="928";shortTE="F";uid="f7abf111-8417-439d-8811-91dca8f755eb"
CM022874.1	RepeatMasker	Unknown	32190942	32191079	631	+	.	ID="RND-6_FAMILY-87";Tend="1165";Tstart="1020";shortTE="F";uid="2279654d-f45f-4f15-85ec-eab919927589"
CM022874.1	RepeatMasker	DNA/TcMar-Tc1	50747415	50747815	2694	+	.	ID="RND-1_FAMILY-32";Tend="1568";Tstart="1168";shortTE="F";uid="855a40b8-f748-43bb-a955-9bce79f5f905"
CM022874.1	RepeatMasker	RC/Helitron	35512049	35512363	1616	+	.	ID="RND-1_FAMILY-193";Tend="1167";Tstart="855";shortTE="F";uid="ce6b2432-20ec-464a-a996-f4767e11337a"
CM022874.1	RepeatMasker	DNA/hAT-Tip100	44900756	44901263	2291	+	.	ID="RND-1_FAMILY-209";Tend="1365";Tstart="872";shortTE="F";uid="450d4795-bdab-426b-ae7b-85acede0b835"
CM022874.1	RepeatMasker	Unknown	50375916	50376342	1992	+	.	ID="RND-3_FAMILY-254";Tend="1430";Tstart="976";shortTE="F";uid="1d2eef1c-80ea-4da6-bbdb-f4ee3964828f"
CM022874.1	RepeatMasker	Unknown	19142233	19142839	3421	+	.	ID="RND-4_FAMILY-132";Tend="1517";Tstart="958";shortTE="F";uid="57bb94af-7487-4bca-bd78-cb190bdc977b"
CM022874.1	RepeatMasker	Unknown	11829413	11830729	3083	+	.	ID="RND-1_FAMILY-92";Tend="1837";Tstart="614";shortTE="F";uid="da831d4b-f914-40a1-9f9e-7cc4731ec10c"
CM022874.1	RepeatMasker	Unknown	12819335	12819808	2088	+	.	ID="RND-6_FAMILY-1126";Tend="1014";Tstart="472";shortTE="F";uid="b5164609-3f96-4568-85fb-7ccc6bf0582d"
CM022874.1	RepeatMasker	RC/Helitron	37715727	37716106	1592	+	.	ID="RND-1_FAMILY-170";Tend="1402";Tstart="995";shortTE="F";uid="19691488-55f5-4503-8b19-0809e21fe447"
CM022874.1	RepeatMasker	RC/Helitron	43282776	43283053	1136	+	.	ID="RND-4_FAMILY-808";Tend="1158";Tstart="885";shortTE="F";uid="d13e79fa-c95e-463d-bfc2-f416c9694d8c"
CM022874.1	RepeatMasker	Unknown	18069220	18069455	401	+	.	ID="RND-6_FAMILY-370";TEgroup="ctg_1%7CRND-6_FAMILY-370%7C3";Tend="1958";Tstart="1806";shortTE="F";uid="683f4307-b9e3-447b-8afc-6e575a8ff53b"
CM022874.1	RepeatMasker	Unknown	51079385	51079664	447	+	.	ID="RND-5_FAMILY-555";Tend="1247";Tstart="1029";shortTE="F";uid="7efc5c20-d177-4539-8232-b567ef118ab7"
CM022874.1	RepeatMasker	LINE/RTE-BovB	7796429	7796558	579	+	.	ID="RND-5_FAMILY-292";Tend="1329";Tstart="1187";shortTE="F";uid="983a6d5f-fdd2-4f12-9ecb-55a0110a53c1"
CM022874.1	RepeatMasker	Unknown	17646515	17646672	599	+	.	ID="RND-5_FAMILY-574";Tend="987";Tstart="766";shortTE="F";uid="56495a74-0485-4d1e-a020-864252309f3b"
CM022874.1	RepeatMasker	Unknown	42856593	42856702	682	+	.	ID="RND-6_FAMILY-7290";Tend="1212";Tstart="1097";shortTE="F";uid="d74506f6-2769-49f5-b360-c8c0fd1fbf67"
CM022874.1	RepeatMasker	Unknown	28256674	28256883	627	+	.	ID="RND-6_FAMILY-6755";Tend="1246";Tstart="1035";shortTE="F";uid="324af8dd-f85d-482d-9c12-94582f390b9d"
CM022874.1	RepeatMasker	Unknown	5254435	5255004	3399	+	.	ID="RND-4_FAMILY-132";Tend="1528";Tstart="954";shortTE="F";uid="2701b802-0db7-4715-9348-14ac8eea8070"
CM022874.1	RepeatMasker	Unknown	29965885	29966696	3054	+	.	ID="RND-5_FAMILY-2732";Tend="1699";Tstart="1046";shortTE="F";uid="8133dcf6-2ccc-4142-a53c-423ed107a22b"
CM022874.1	RepeatMasker	DNA/hAT-Tip100	47760779	47761221	3510	+	.	ID="RND-1_FAMILY-217";Tend="1302";Tstart="845";shortTE="F";uid="e7d84d1b-8c08-4423-8ea0-9a0f1f97ed59"
CM022874.1	RepeatMasker	Unknown	15931384	15932516	2838	+	.	ID="RND-5_FAMILY-3581";Tend="2470";Tstart="1331";shortTE="F";uid="a542f912-24bd-4f06-ac42-d1f9d7efb6a1"
CM022874.1	RepeatMasker	LINE/CR1	22239970	22240252	836	+	.	ID="RND-6_FAMILY-2535";Tend="646";Tstart="340";shortTE="F";uid="cfda2197-02fb-4a26-9e7d-fe7a516e2a31"
CM022874.1	RepeatMasker	Unknown	43539224	43539387	544	+	.	ID="RND-6_FAMILY-232";Tend="1344";Tstart="1200";shortTE="F";uid="8a4c7b2a-ece3-4b5e-93a7-eb845c60f251"
CM022874.1	RepeatMasker	Unknown	868610	868769	1007	+	.	ID="RND-6_FAMILY-7290";Tend="1352";Tstart="1162";shortTE="F";uid="f58283ad-8cbd-43a4-9ace-ffe81d805cf0"
CM022874.1	RepeatMasker	Unknown	51342032	51342181	546	+	.	ID="RND-6_FAMILY-8384";Tend="1332";Tstart="1180";shortTE="F";uid="83971677-f90d-440e-b8fa-d2a5b2e8a63b"
CM022874.1	RepeatMasker	LINE/CR1	44193074	44193200	618	+	.	ID="RND-6_FAMILY-8660";Tend="1715";Tstart="1592";shortTE="F";uid="df5178e7-ffe0-4e5f-8535-da358d9e707e"
CM022874.1	RepeatMasker	RC/Helitron	28476348	28476579	1769	+	.	ID="RND-6_FAMILY-317";Tend="1155";Tstart="934";shortTE="F";uid="2fd165be-97f8-4d5c-970a-18a4f0ba4574"
CM022874.1	RepeatMasker	RC/Helitron	36067556	36067715	458	+	.	ID="RND-1_FAMILY-314";Tend="475";Tstart="274";shortTE="F";uid="131cfc88-f426-4e37-a42a-2b1f6baa7955"
CM022874.1	RepeatMasker	DNA/hAT-Tip100	24378460	24378605	524	+	.	ID="RND-6_FAMILY-4173";Tend="464";Tstart="326";shortTE="F";uid="e1b6f979-5dfc-4ca1-8dd3-1a8833554adf"
CM022874.1	RepeatMasker	Satellite	47279741	47279856	885	+	.	ID="RND-6_FAMILY-46";Tend="1356";Tstart="1244";shortTE="F";uid="7cf80f94-3c7a-429c-a1c9-44285d283e4a"
CM022874.1	RepeatMasker	Unknown	47259337	47259495	904	+	.	ID="RND-1_FAMILY-342";Tend="1047";Tstart="895";shortTE="F";uid="ad57739e-d61b-4887-b2b5-9af962048038"
CM022874.1	RepeatMasker	RC/Helitron	19268349	19268538	1089	+	.	ID="RND-6_FAMILY-6367";Tend="1025";Tstart="852";shortTE="F";uid="d363662d-6326-4e28-b7fe-9b5acb72399a"
CM022874.1	RepeatMasker	DNA/hAT-Tip100	27953741	27954146	2618	+	.	ID="rnd-1_family-217";Tend="1316";Tstart="702";shortTE="F";uid="8b87c58d-4c8a-4acd-9833-64b7bd7f267f"
CM022874.1	RepeatMasker	Unknown	9663778	9663903	591	+	.	ID="RND-2_FAMILY-87";Tend="1137";Tstart="1013";shortTE="F";uid="e2dbed7d-c24a-4e9e-a8c4-2a3ad00f24f4"
CM022874.1	RepeatMasker	RC/Helitron	12385361	12385886	3558	+	.	ID="RND-6_FAMILY-5746";Tend="1754";Tstart="1244";shortTE="F";uid="2ce7b630-8231-45fc-ab93-2864daf29913"
CM022874.1	RepeatMasker	RC/Helitron	42726362	42726839	3017	+	.	ID="RND-6_FAMILY-2083";Tend="1709";Tstart="1199";shortTE="F";uid="ca0d2ed9-2a99-4c2d-ae17-07347c2a501d"
CM022874.1	RepeatMasker	SINE/tRNA-RTE	41356385	41356535	982	+	.	ID="RND-1_FAMILY-65";Tend="1125";Tstart="975";shortTE="F";uid="3fd1354a-ec57-43df-ba0c-a18d3f1f14b3"
CM022874.1	RepeatMasker	Unknown	3835185	3835949	3710	+	.	ID="RND-6_FAMILY-7358";Tend="2458";Tstart="937";shortTE="F";uid="a2b0e181-b860-4abf-97fd-02cb6d6595f3"
CM022874.1	RepeatMasker	RC/Helitron	28808179	28808687	2103	+	.	ID="RND-1_FAMILY-95";Tend="1619";Tstart="883";shortTE="F";uid="6351ec6f-17e6-48d2-8eba-d0df8c211fae"
CM022874.1	RepeatMasker	RC/Helitron	3434353	3434644	1810	+	.	ID="RND-1_FAMILY-193";Tend="1947";Tstart="1644";shortTE="F";uid="8a435cdc-05ac-4ef9-a43d-386a6d1bd792"
CM022874.1	RepeatMasker	LTR/ERV1	23218999	23219226	1488	+	.	ID="RND-1_FAMILY-268";Tend="1077";Tstart="861";shortTE="F";uid="ef0f7b0a-7517-4a33-b2e3-9b86fadc6423"
CM022874.1	RepeatMasker	Unknown	49150127	49150498	666	+	.	ID="RND-4_FAMILY-560";TEgroup="ctg_1%7CRND-4_FAMILY-560%7C30";Tend="1397";Tstart="871";shortTE="F";uid="502f1bdb-7f12-4319-909a-26ac1d16dc61"
CM022874.1	RepeatMasker	Unknown	31601868	31602503	707	+	.	ID="RND-6_FAMILY-154";TEgroup="ctg_1%7CRND-6_FAMILY-154%7C1";Tend="1729";Tstart="1275";shortTE="F";uid="e2e31f8f-e931-4ba3-9fd8-c668f53bc755"
CM022874.1	RepeatMasker	Unknown	16742504	16742806	1852	+	.	ID="RND-6_FAMILY-2803";Tend="1247";Tstart="917";shortTE="F";uid="6d21f910-3878-4a90-a566-e6770a91e648"
CM022874.1	RepeatMasker	DNA/CMC-Chapaev-3	1120363	1120803	3163	+	.	ID="RND-6_FAMILY-672";Tend="1373";Tstart="900";shortTE="F";uid="2444f36d-188f-43b8-9bb5-fd141b29f4f3"
CM022874.1	RepeatMasker	LINE/RTE-BovB	2963885	2964216	1727	+	.	ID="RND-5_FAMILY-1885";Tend="1218";Tstart="910";shortTE="F";uid="789e673e-ec76-4809-a94b-9142782e5d73"
CM022874.1	RepeatMasker	RC/Helitron	41134764	41134879	801	+	.	ID="RND-1_FAMILY-496";Tend="1268";Tstart="1156";shortTE="F";uid="2ebcaa2a-995a-4285-b18d-0a8f9aa08da4"
CM022874.1	RepeatMasker	LINE/RTE-BovB	39700213	39700522	1521	+	.	ID="RND-1_FAMILY-30";Tend="1124";Tstart="800";shortTE="F";uid="e4c11a78-ea30-48c4-9939-2287b6c1b9f8"
CM022874.1	RepeatMasker	DNA/TcMar-Tc1	981965	982187	1604	+	.	ID="RND-1_FAMILY-423";Tend="1129";Tstart="910";shortTE="F";uid="d420f46a-0720-4491-8fd4-b76334b1327e"
CM022874.1	RepeatMasker	Unknown	13679127	13680131	4778	+	.	ID="RND-1_FAMILY-92";Tend="1678";Tstart="599";shortTE="F";uid="044a0136-b7de-4275-9047-d81df4cf315b"
CM022874.1	RepeatMasker	Unknown	47815405	47815676	1582	+	.	ID="RND-3_FAMILY-254";Tend="1210";Tstart="919";shortTE="F";uid="298b5c75-4245-4331-9945-646ac0e62bb1"
CM022874.1	RepeatMasker	LINE/Penelope	48134276	48134434	405	+	.	ID="RND-1_FAMILY-172";TEgroup="ctg_1%7CRND-1_FAMILY-172%7C11";Tend="1522";Tstart="1410";shortTE="T";uid="b17166d3-7a1d-4ab2-bd7c-3691cfd5064f"
CM022874.1	RepeatMasker	LINE/RTE-BovB	13367752	13367994	733	+	.	ID="RND-5_FAMILY-1267";Tend="1486";Tstart="1200";shortTE="F";uid="7b70b376-f1fb-46e6-a556-7437b0597dc7"
CM022874.1	RepeatMasker	RC/Helitron	5715133	5715371	1812	+	.	ID="RND-6_FAMILY-2083";Tend="1712";Tstart="1459";shortTE="F";uid="b3385685-2b0e-457a-ab77-5a7923e0eacd"
CM022874.1	RepeatMasker	RC/Helitron	47463229	47463470	1651	+	.	ID="RND-6_FAMILY-317";Tend="1178";Tstart="935";shortTE="F";uid="008a45ed-2959-4e39-bac3-1e806ec3366c"
CM022874.1	RepeatMasker	Unknown	51722682	51722864	815	+	.	ID="RND-1_FAMILY-49";Tend="1523";Tstart="1346";shortTE="F";uid="e0451523-04b5-4036-aafe-d744e4acdd67"
CM022874.1	RepeatMasker	Unknown	22046858	22047028	538	+	.	ID="RND-1_FAMILY-49";Tend="1132";Tstart="959";shortTE="F";uid="bffaf62d-5ef6-407c-b26d-06d4a237f697"
CM022874.1	RepeatMasker	SINE/tRNA-RTE	19332488	19332781	1837	+	.	ID="RND-4_FAMILY-632";Tend="1107";Tstart="795";shortTE="F";uid="46c1408c-3e1c-47aa-b9ee-52cf8b0cf949"
CM022874.1	RepeatMasker	SINE/tRNA-RTE	39362787	39362971	955	+	.	ID="RND-1_FAMILY-65";Tend="1132";Tstart="896";shortTE="F";uid="0c8badcf-7e3e-46fe-9d62-142ef765b075"
CM022874.1	RepeatMasker	LTR/Gypsy	17305610	17305727	498	+	.	ID="RND-5_FAMILY-5855";Tend="1895";Tstart="1785";shortTE="F";uid="156ab8e7-8e72-4a2b-bfe8-00cbefb33e57"
CM022874.1	RepeatMasker	Unknown	38785063	38785212	631	+	.	ID="RND-4_FAMILY-2111";Tend="1120";Tstart="970";shortTE="F";uid="0cabdf3d-b469-4862-bc76-294ea34ed23d"
CM022874.1	RepeatMasker	Unknown	11975694	11976301	1231	+	.	ID="RND-6_FAMILY-2878";TEgroup="ctg_1%7CRND-6_FAMILY-2878%7C1";Tend="1183";Tstart="937";shortTE="F";uid="89139a82-d73f-43cb-bbfe-525257cbfef1"
CM022874.1	RepeatMasker	DNA/hAT-Tip100	48769750	48770013	1945	+	.	ID="RND-1_FAMILY-209";Tend="1137";Tstart="875";shortTE="F";uid="4e307758-0f1a-410b-85b9-2e0891d00435"
CM022874.1	RepeatMasker	Unknown	21491926	21492083	524	+	.	ID="RND-6_FAMILY-370";Tend="1958";Tstart="1806";shortTE="F";uid="131dd211-210c-4a87-b160-db5b2650d512"
CM022874.1	RepeatMasker	DNA/hAT-Tip100	26708908	26709045	806	+	.	ID="rnd-6_family-8566";Tend="2030";Tstart="1912";shortTE="F";uid="d1e4cbec-11e0-4507-88f4-7cc35c4a4886"
CM022874.1	RepeatMasker	Unknown	30279615	30280649	7535	+	.	ID="RND-6_FAMILY-13993";Tend="2776";Tstart="1767";shortTE="F";uid="9076aa35-1d90-4a07-8c4c-2ec18678a2cd"
CM022874.1	RepeatMasker	LTR/Copia	50841428	50841611	650	+	.	ID="RND-6_FAMILY-2605";Tend="1354";Tstart="1181";shortTE="F";uid="8adaaece-dad9-484f-9435-430e89570f84"
CM022874.1	RepeatMasker	Unknown	46148896	46149015	805	+	.	ID="RND-5_FAMILY-336";Tend="2144";Tstart="2015";shortTE="F";uid="d4ec8707-dc9d-4c11-9726-78d873799b1e"
CM022874.1	RepeatMasker	LTR/Gypsy	31581445	31582110	693	+	.	ID="GYPSY-108_AA-I";Tend="3921";Tstart="3248";shortTE="F";uid="bcab88d6-98fa-4a6e-bd93-993ac2436e81"
CM022874.1	RepeatMasker	Unknown	9225920	9226035	545	+	.	ID="RND-5_FAMILY-34";Tend="1139";Tstart="1003";shortTE="F";uid="9449da18-873a-4c63-8a0a-ea4f6e4473bf"
CM022874.1	RepeatMasker	DNA/hAT-Tip100	40140154	40140457	1449	+	.	ID="RND-5_FAMILY-697";Tend="1156";Tstart="877";shortTE="F";uid="af455824-ceed-4b19-94a5-fe159b71aaf2"
CM022874.1	RepeatMasker	RC/Helitron	24386787	24387950	3758	+	.	ID="RND-1_FAMILY-734";TEgroup="ctg_1%7CRND-1_FAMILY-734%7C1";Tend="2297";Tstart="72";shortTE="F";uid="6a383bd6-02c7-470a-9c46-a6ce51cd4908"
CM022874.1	RepeatMasker	Unknown	10360281	10360614	1499	+	.	ID="RND-5_FAMILY-523";Tend="1180";Tstart="848";shortTE="F";uid="7e2ab669-169e-4fc1-94ad-e3b8dd6f85d7"
CM022874.1	RepeatMasker	DNA/TcMar-Tc1	51437225	51437892	731	+	.	ID="MARINER-13_CFL";TEgroup="ctg_1%7CMARINER-13_CFL%7C7";Tend="1301";Tstart="824";shortTE="F";uid="c8d23874-fb59-4084-a01f-8174c1586d19"
CM022874.1	RepeatMasker	DNA/CMC-Chapaev-3	44257888	44259469	681	+	.	ID="RND-6_FAMILY-11181";TEgroup="ctg_1%7CRND-6_FAMILY-11181%7C2";Tend="2320";Tstart="647";shortTE="F";uid="c18e872b-28e3-4d98-bf83-e240b481e5e8"
CM022874.1	RepeatMasker	LINE/CR1	11409334	11409712	2059	+	.	ID="RND-5_FAMILY-1493";Tend="1230";Tstart="852";shortTE="F";uid="44962669-646a-4cb4-b45b-f7f9f99d58ca"
CM022874.1	RepeatMasker	DNA/hAT-Charlie	47827825	47827982	1129	+	.	ID="RND-1_FAMILY-1135";Tend="1623";Tstart="1462";shortTE="F";uid="44899124-55f4-43a8-ba3c-8fcca020a1cb"
CM022874.1	RepeatMasker	Unknown	8064438	8064752	1884	+	.	ID="RND-6_FAMILY-1901";Tend="1199";Tstart="602";shortTE="F";uid="a0d2edc0-c620-4637-86ae-04fe24a00c67"
CM022874.1	RepeatMasker	Unknown	1517186	1517302	790	+	.	ID="RND-6_FAMILY-6615";Tend="1131";Tstart="975";shortTE="F";uid="800a5caa-27bf-4edf-89b3-5bc5df7c82e0"
CM022874.1	RepeatMasker	Satellite	25015829	25016138	1957	+	.	ID="RND-6_FAMILY-46";Tend="1506";Tstart="1214";shortTE="F";uid="0fee7f99-a2d9-4fde-bcb6-7efa78002117"
CM022874.1	RepeatMasker	DNA/Kolobok-T2	3607606	3607762	1068	+	.	ID="RND-1_FAMILY-20";Tend="977";Tstart="818";shortTE="F";uid="1567edcb-6656-4b26-a3c6-6b0155710d7f"
CM022874.1	RepeatMasker	Unknown	227073	227192	1023	+	.	ID="RND-1_FAMILY-472";Tend="1050";Tstart="932";shortTE="F";uid="288c7b97-b882-4b95-9576-0b693e57cf1c"
CM022874.1	RepeatMasker	DNA/TcMar-Tc1	12130302	12131029	858	+	.	ID="MARINER-13_CFL";TEgroup="ctg_1%7CMARINER-13_CFL%7C2";Tend="1299";Tstart="824";shortTE="F";uid="f812298a-dc72-4033-b967-a6ac8cbcf6c4"
CM022874.1	RepeatMasker	Unknown	11525941	11526166	1693	+	.	ID="RND-6_FAMILY-1750";Tend="1123";Tstart="901";shortTE="F";uid="1cd014ad-8d03-43f8-a3a4-e7119547c885"
CM022874.1	RepeatMasker	Unknown	45623236	45623598	2744	+	.	ID="RND-1_FAMILY-581";Tend="1294";Tstart="893";shortTE="F";uid="c2f79516-9752-4b6c-bd81-6a21f5d564c9"
CM022874.1	RepeatMasker	Unknown	1323175	1323474	1600	+	.	ID="RND-4_FAMILY-176";Tend="1262";Tstart="940";shortTE="F";uid="ac43c84c-1f4a-4052-ac0d-0581f61a49dc"
CM022874.1	RepeatMasker	Satellite	51369196	51369470	2062	+	.	ID="RND-5_FAMILY-2656";Tend="894";Tstart="619";shortTE="F";uid="b6e3467b-a345-4fba-b94d-984aa23b8e05"
CM022874.1	RepeatMasker	SINE/tRNA-RTE	28934523	28934755	1260	+	.	ID="RND-1_FAMILY-65";Tend="1142";Tstart="905";shortTE="F";uid="3a7b673a-7ca1-4331-8d26-c218ff71c453"
CM022874.1	RepeatMasker	Unknown	43436522	43437306	1508	+	.	ID="RND-6_FAMILY-154";Tend="1743";Tstart="735";shortTE="F";uid="62e134a6-e8d6-49f6-a2c1-eb1687f2f25c"
CM022874.1	RepeatMasker	Unknown	5510901	5511334	2223	+	.	ID="RND-5_FAMILY-1058";Tend="1345";Tstart="901";shortTE="F";uid="2cbac648-43dc-434e-8624-0342ee3767a4"
CM022874.1	RepeatMasker	DNA/TcMar-Tc1	9212541	9213579	7337	+	.	ID="RND-6_FAMILY-4109";Tend="2088";Tstart="923";shortTE="F";uid="81256411-abfb-4364-bc1d-826cada761ef"
CM022874.1	RepeatMasker	Unknown	5822824	5823339	1219	+	.	ID="RND-1_FAMILY-188";TEgroup="ctg_1%7CRND-1_FAMILY-188%7C2";Tend="1004";Tstart="803";shortTE="F";uid="a178a1fe-30ca-4327-a2e8-0a893e249b10"
CM022874.1	RepeatMasker	LINE/RTE-BovB	47481358	47481525	547	+	.	ID="RND-5_FAMILY-1267";Tend="1189";Tstart="1011";shortTE="F";uid="b0bb5a95-d9f4-4d88-ae3f-cbb03ef8631d"
CM022874.1	RepeatMasker	Unknown	43256297	43256524	884	+	.	ID="RND-1_FAMILY-49";Tend="1194";Tstart="964";shortTE="F";uid="4bef8871-fc9e-401d-a3e6-342593c6df1e"
CM022874.1	RepeatMasker	LINE/I-Jockey	40708300	40708832	4692	+	.	ID="RND-5_FAMILY-870";Tend="1371";Tstart="840";shortTE="F";uid="c0b4b735-9c21-4f4a-a6ea-9d1454489a6b"
CM022874.1	RepeatMasker	Unknown	31595544	31595659	423	+	.	ID="RND-1_FAMILY-865";Tend="774";Tstart="658";shortTE="F";uid="42c06207-e049-47b9-a1a3-4d0bc6569f7b"
CM022874.1	RepeatMasker	LTR/Gypsy	27877114	27877327	566	+	.	ID="RND-6_FAMILY-8386";Tend="2446";Tstart="2215";shortTE="F";uid="91123414-6037-48b5-9c34-82a743dc2998"
CM022874.1	RepeatMasker	Unknown	28909032	28909193	1245	+	.	ID="RND-4_FAMILY-734";Tend="876";Tstart="723";shortTE="F";uid="f24160af-ad17-4b5f-b9b0-7d26e6572f8a"
CM022874.1	RepeatMasker	SINE/tRNA-RTE	19681846	19682130	1003	+	.	ID="RND-4_FAMILY-632";Tend="1123";Tstart="819";shortTE="F";uid="0534aff9-59f4-4686-bb1e-d13a55a48ddf"
CM022874.1	RepeatMasker	LINE/CR1	34746206	34747788	6426	+	.	ID="RND-5_FAMILY-2246";Tend="1484";Tstart="2";shortTE="F";uid="6b66e533-3577-4c9d-a65f-e108b97740ba"
CM022874.1	RepeatMasker	Unknown	48095130	48095360	1662	+	.	ID="RND-4_FAMILY-2680";Tend="1543";Tstart="1291";shortTE="F";uid="ce648d7a-1395-40ae-a395-cfb02bdba986"
CM022874.1	RepeatMasker	LINE/CR1	38521724	38521845	777	+	.	ID="RND-6_FAMILY-198";Tend="1349";Tstart="1218";shortTE="F";uid="c260ad1c-20e3-4087-9e08-3610008ff2cc"
CM022874.1	RepeatMasker	Unknown	13158393	13160339	10579	+	.	ID="RND-1_FAMILY-199";Tend="2416";Tstart="324";shortTE="F";uid="8e6480fc-5f3c-4b05-bab2-e1f0b34f9111"
CM022874.1	RepeatMasker	DNA/hAT-Charlie	51670311	51670531	2025	+	.	ID="RND-6_FAMILY-5076";Tend="1389";Tstart="1169";shortTE="F";uid="dbbdf587-5ee3-47b5-956e-65e74aae90ae"
CM022874.1	RepeatMasker	LINE/L2	6144350	6144598	857	+	.	ID="RND-4_FAMILY-1748";Tend="2232";Tstart="1979";shortTE="F";uid="0ac28b3d-ffd5-4534-9b14-1cff10587ce2"
CM022874.1	RepeatMasker	DNA/TcMar-Tc1	47003878	47004207	1902	+	.	ID="RND-4_FAMILY-404";Tend="1454";Tstart="1136";shortTE="F";uid="af11f1b3-2649-4b44-a6c4-9fe6f0d10aec"
CM022874.1	RepeatMasker	DNA/TcMar-Mariner	52341288	52341910	3317	+	.	ID="halyomorpha_halys-6_family-2440";Tend="1069";Tstart="99";shortTE="F";uid="1a6d62c5-749b-4069-a730-beafb1955d3b"
CM022874.1	RepeatMasker	DNA/TcMar-Tc1	33272164	33272850	1563	+	.	ID="RND-1_FAMILY-226";TEgroup="ctg_1%7CRND-1_FAMILY-226%7C10";Tend="1776";Tstart="895";shortTE="F";uid="99f0732a-63a0-4abd-848f-3d97cd7e845e"
CM022874.1	RepeatMasker	Unknown	42376703	42377323	2145	+	.	ID="RND-1_FAMILY-483";TEgroup="ctg_1%7CRND-1_FAMILY-483%7C1";Tend="1880";Tstart="1075";shortTE="F";uid="a2f99ef0-ea0b-466f-8fa9-3f5cf0cc6d5e"
CM022874.1	RepeatMasker	LINE/R1-LOA	50370625	50371502	4595	+	.	ID="RND-1_FAMILY-938";Tend="1470";Tstart="620";shortTE="F";uid="3f2ba04b-3f33-4a08-8160-8e1faf2d81de"
CM022874.1	RepeatMasker	LINE/RTE-BovB	40266467	40266701	1533	+	.	ID="RND-1_FAMILY-75";Tend="1823";Tstart="1588";shortTE="F";uid="d6300257-53ce-41f9-a298-bfe9bb384077"
CM022874.1	RepeatMasker	Unknown	40778271	40778552	1397	+	.	ID="RND-6_FAMILY-6755";Tend="1338";Tstart="1022";shortTE="F";uid="2a05b493-4e39-4700-85e0-fb8aea41a6bb"
CM022874.1	RepeatMasker	Satellite	47338511	47338705	1166	+	.	ID="RND-6_FAMILY-46";Tend="1389";Tstart="1198";shortTE="F";uid="67f2485a-0471-4282-a9ee-3228c695cfed"
CM022874.1	RepeatMasker	DNA/TcMar-Tc1	37389245	37389786	2507	+	.	ID="rnd-4_family-404";Tend="1354";Tstart="320";shortTE="F";uid="3634266f-9210-4304-87d2-b171316db629"
CM022874.1	RepeatMasker	Unknown	24192997	24193193	407	+	.	ID="RND-5_FAMILY-16";Tend="1608";Tstart="1388";shortTE="F";uid="65aede20-3833-45bb-b0e7-4dc4a1451ce3"
CM022874.1	RepeatMasker	Unknown	27029388	27029663	1681	+	.	ID="RND-6_FAMILY-10";Tend="1350";Tstart="1084";shortTE="F";uid="25e27669-56ac-4b98-a744-a54e1e8ea6fc"
CM022874.1	RepeatMasker	DNA/hAT-Charlie	45681774	45682040	2060	+	.	ID="RND-2_FAMILY-110";Tend="1325";Tstart="1060";shortTE="F";uid="fd27b82e-9149-4fb6-a141-0ea52224a711"
CM022874.1	RepeatMasker	Unknown	29154640	29155418	3540	+	.	ID="RND-1_FAMILY-189";Tend="2338";Tstart="1545";shortTE="F";uid="123f0630-fe0d-4e67-b6c2-d9a4bd8da8f7"
CM022874.1	RepeatMasker	Unknown	32887361	32887567	424	+	.	ID="RND-5_FAMILY-3189";TEgroup="ctg_1%7CRND-5_FAMILY-3189%7C6";Tend="3112";Tstart="3024";shortTE="T";uid="676e2535-dbf0-456e-8222-5b7edead59e6"
CM022874.1	RepeatMasker	Satellite	783246	783493	1874	+	.	ID="RND-6_FAMILY-46";Tend="1458";Tstart="1211";shortTE="F";uid="c16518c6-2c07-496b-acc5-4eb6edcb1943"
CM022874.1	RepeatMasker	DNA/MULE-MuDR	20739468	20739653	1193	+	.	ID="RND-5_FAMILY-444";Tend="1096";Tstart="908";shortTE="F";uid="c9321e15-ad02-4750-bfd7-f2c22d6cf238"
CM022874.1	RepeatMasker	Unknown	38532423	38532645	1350	+	.	ID="RND-6_FAMILY-7290";Tend="1410";Tstart="1182";shortTE="F";uid="3e4c4eea-6c7b-424f-ae30-37b417f1116a"
CM022874.1	RepeatMasker	DNA	23323497	23324500	3479	+	.	ID="rnd-3_family-44";Tend="2529";Tstart="1230";shortTE="F";uid="bf56f684-56e9-4243-a61b-f12cb91af1f5"
CM022874.1	RepeatMasker	Unknown	5824864	5825088	832	+	.	ID="RND-1_FAMILY-164";Tend="920";Tstart="682";shortTE="F";uid="2601fa2e-39c3-406d-8d5f-fcce4ad5a18f"
CM022874.1	RepeatMasker	Unknown	37893627	37894104	2349	+	.	ID="RND-4_FAMILY-1041";Tend="1363";Tstart="848";shortTE="F";uid="bc0d7022-a2ad-4b51-b638-01ca8dfb741d"
CM022874.1	RepeatMasker	DNA/hAT-Charlie	17776993	17777127	935	+	.	ID="RND-1_FAMILY-582";Tend="1087";Tstart="948";shortTE="F";uid="e634e476-4a2c-4614-8733-11bf689f4548"
CM022874.1	RepeatMasker	DNA/TcMar-Tc1	36342156	36342882	5132	+	.	ID="RND-1_FAMILY-423";Tend="1693";Tstart="923";shortTE="F";uid="13288ba0-08f5-483a-8b62-2b730224c143"
CM022874.1	RepeatMasker	LINE/RTE-BovB	189184	189386	1419	+	.	ID="RND-1_FAMILY-30";Tend="1003";Tstart="801";shortTE="F";uid="e2c31d3c-9bc2-46bb-a982-a9182849b176"
CM022874.1	RepeatMasker	DNA/hAT-Charlie	21027535	21027895	2467	+	.	ID="RND-2_FAMILY-110";Tend="1325";Tstart="968";shortTE="F";uid="e411f980-2709-4cb2-86b7-b04af31f3358"
CM022874.1	RepeatMasker	RC/Helitron	26787480	26787637	1330	+	.	ID="RND-5_FAMILY-1099";Tend="757";Tstart="600";shortTE="F";uid="01c65176-882e-4a1e-8c51-96d688e10653"
CM022874.1	RepeatMasker	Unknown	23763600	23763870	488	+	.	ID="RND-6_FAMILY-6725";Tend="681";Tstart="377";shortTE="F";uid="b6526d7b-b218-4a15-960c-e860ad0b5297"
CM022874.1	RepeatMasker	RC/Helitron	1849843	1850543	4505	+	.	ID="RND-1_FAMILY-35";Tend="1572";Tstart="883";shortTE="F";uid="0294e31d-e3c8-494d-a64a-82b7eca1fd92"
CM022874.1	RepeatMasker	LINE/I-Jockey	37720386	37721930	10832	+	.	ID="RND-6_FAMILY-3093";Tend="1889";Tstart="402";shortTE="F";uid="89adc830-2058-435b-a07c-74a6befde7c2"
CM022874.1	RepeatMasker	Unknown	52270396	52271253	6097	+	.	ID="RND-1_FAMILY-323";Tend="3151";Tstart="2281";shortTE="F";uid="7f05590c-a5d4-4d38-93b9-578554fcecd5"
CM022874.1	RepeatMasker	Unknown	51397212	51397490	2089	+	.	ID="RND-1_FAMILY-281";Tend="1342";Tstart="1066";shortTE="F";uid="024d087f-efc2-4386-a613-4d0026cd4e7b"
CM022874.1	RepeatMasker	Unknown	18605970	18606858	3439	+	.	ID="RND-1_FAMILY-651";Tend="1876";Tstart="969";shortTE="F";uid="07f67615-aca7-4e5f-9d75-f4411d07a0a5"
CM022874.1	RepeatMasker	Unknown	50733651	50733880	1786	+	.	ID="RND-6_FAMILY-3656";Tend="1413";Tstart="1176";shortTE="F";uid="279deb06-1f85-4685-ae4e-d10e7983ed0a"
CM022874.1	RepeatMasker	Unknown	21933153	21933352	1461	+	.	ID="RND-1_FAMILY-138";Tend="993";Tstart="793";shortTE="F";uid="9008ba83-436a-48e3-9d0f-f50e75e74eaa"
CM022874.1	RepeatMasker	Unknown	13590416	13590647	578	+	.	ID="RND-6_FAMILY-370";Tend="2006";Tstart="1802";shortTE="F";uid="f7487ae8-0f69-48b9-aeb8-f256709d9e8e"
CM022874.1	RepeatMasker	DNA/Ginger-2	33480103	33480394	1650	+	.	ID="RND-1_FAMILY-113";Tend="1201";Tstart="930";shortTE="F";uid="e8051cd7-3571-4b1d-bc8e-1768d2899776"
CM022874.1	RepeatMasker	Unknown	47344232	47344361	590	+	.	ID="RND-4_FAMILY-30";Tend="1161";Tstart="1035";shortTE="F";uid="aa0d6857-0cea-4519-8683-c8eb89f1e11b"
CM022874.1	RepeatMasker	DNA/hAT-Tip100	34017901	34018843	6764	+	.	ID="RND-4_FAMILY-2323";Tend="1613";Tstart="737";shortTE="F";uid="ab4d68be-e65c-4a99-90c6-51559a28e6e8"
CM022874.1	RepeatMasker	Unknown	51110428	51110624	1069	+	.	ID="RND-6_FAMILY-8384";Tend="1337";Tstart="1136";shortTE="F";uid="b77155b0-354c-4a9b-b17c-9dfcfaf909d0"
CM022874.1	RepeatMasker	Unknown	2749287	2749443	1024	+	.	ID="RND-4_FAMILY-560";Tend="1008";Tstart="853";shortTE="F";uid="32a1a0ff-4389-4daf-a0e2-cf158e954202"
CM022874.1	RepeatMasker	SINE/5S	18769140	18769296	712	+	.	ID="RND-5_FAMILY-710";Tend="1162";Tstart="1003";shortTE="F";uid="be0fdced-30fe-4064-bd6f-22bf23f5a01b"
CM022874.1	RepeatMasker	Unknown	45992215	45992362	435	+	.	ID="RND-5_FAMILY-1380";Tend="644";Tstart="510";shortTE="F";uid="60714d08-03c5-47b0-8192-a617a63df1b0"
CM022874.1	RepeatMasker	Unknown	48485917	48486027	463	+	.	ID="RND-1_FAMILY-49";Tend="1082";Tstart="970";shortTE="F";uid="a7f9d312-9b09-4126-a83a-ecfbac736cf6"
CM022874.1	RepeatMasker	Unknown	48811987	48812566	3673	+	.	ID="RND-6_FAMILY-1527";TEgroup="ctg_1%7CRND-6_FAMILY-1527%7C10";Tend="1372";Tstart="908";shortTE="F";uid="e7daa629-3f77-4f0f-b088-2b9df02892e6"
CM022874.1	RepeatMasker	Unknown	36720557	36720657	535	+	.	ID="RND-1_FAMILY-66";Tend="1128";Tstart="1031";shortTE="F";uid="1a446678-c5c0-477f-96e1-01620366e324"
CM022874.1	RepeatMasker	LINE/R1-LOA	8962725	8962825	638	+	.	ID="RND-1_FAMILY-938";Tend="724";Tstart="623";shortTE="F";uid="67546e8c-1d89-4330-991d-393caa0967f9"
CM022874.1	RepeatMasker	Unknown	5229697	5229814	713	+	.	ID="RND-1_FAMILY-1090";Tend="1031";Tstart="914";shortTE="F";uid="14dab78f-fbd6-4855-805e-8148a5c3c44c"
CM022874.1	RepeatMasker	LINE/Penelope	37947043	37947542	536	+	.	ID="RND-1_FAMILY-923";TEgroup="ctg_1%7CRND-1_FAMILY-923%7C6";Tend="1411";Tstart="1039";shortTE="F";uid="74a13640-ae52-4a37-a1d9-3ed914d219c9"
CM022874.1	RepeatMasker	Unknown	49802455	49802594	1191	+	.	ID="RND-1_FAMILY-152";Tend="1380";Tstart="1241";shortTE="F";uid="0f7a3bbb-e8d2-4bc6-a4da-5dd1ea42589d"
CM022874.1	RepeatMasker	Unknown	25971627	25971909	1123	+	.	ID="RND-5_FAMILY-502";Tend="1244";Tstart="958";shortTE="F";uid="13cbbac0-0858-4941-8d5d-67e1b24334dc"
CM022874.1	RepeatMasker	RC/Helitron	38662439	38662923	1939	+	.	ID="RND-6_FAMILY-7275";Tend="1350";Tstart="916";shortTE="F";uid="076b3d40-2627-45b7-b51c-f7afc171a078"
CM022874.1	RepeatMasker	Unknown	33530052	33530179	576	+	.	ID="RND-2_FAMILY-238";Tend="1055";Tstart="938";shortTE="F";uid="b90ceea5-5c86-4a68-a8c0-ab4a9bf8fe6d"
CM022874.1	RepeatMasker	Unknown	51118983	51119468	876	+	.	ID="RND-5_FAMILY-336";Tend="2193";Tstart="1441";shortTE="F";uid="3783a9c6-5c91-4838-810a-c5c7468a490f"
CM022874.1	RepeatMasker	Unknown	43681390	43681970	4510	+	.	ID="RND-4_FAMILY-132";Tend="1525";Tstart="952";shortTE="F";uid="e111d4b4-bdc5-4796-9878-ec460d6709a9"
CM022874.1	RepeatMasker	LINE/CR1	32609995	32610096	598	+	.	ID="RND-5_FAMILY-435";Tend="1138";Tstart="1040";shortTE="F";uid="fdba9158-7ab7-4409-bc23-45badd49682d"
CM022874.1	RepeatMasker	LINE/RTE-BovB	24784569	24784752	408	+	.	ID="RND-6_FAMILY-401";Tend="1281";Tstart="1079";shortTE="F";uid="e32a5e08-3edc-4443-a56d-f74eaee4e3b2"
CM022874.1	RepeatMasker	Unknown	10253750	10253940	446	+	.	ID="RND-6_FAMILY-11688";Tend="994";Tstart="780";shortTE="F";uid="d2837345-b7b8-4959-93fc-cf2d2d4d5498"
CM022874.1	RepeatMasker	Unknown	17197908	17198033	1051	+	.	ID="RND-1_FAMILY-138";Tend="978";Tstart="853";shortTE="F";uid="f053cf7b-6a24-43b3-a268-99d0659e683f"
CM022874.1	RepeatMasker	Unknown	4784299	4784762	1220	+	.	ID="RND-1_FAMILY-11";Tend="1390";Tstart="932";shortTE="F";uid="2a925708-c18c-46de-987d-85c24dbe74da"
CM022874.1	RepeatMasker	Unknown	2596027	2596151	542	+	.	ID="RND-6_FAMILY-3679";Tend="1199";Tstart="1097";shortTE="F";uid="9759484c-67ea-4bcd-a607-bc7ecd0dc429"
CM022874.1	RepeatMasker	Unknown	50210523	50211033	3305	+	.	ID="RND-1_FAMILY-49";Tend="1528";Tstart="964";shortTE="F";uid="b44e95fa-e335-49fb-9e20-8da4bb52473f"
CM022874.1	RepeatMasker	Unknown	4783136	4783339	1060	+	.	ID="RND-2_FAMILY-22";Tend="1154";Tstart="956";shortTE="F";uid="47575814-c059-4298-bb5a-b482b2834a14"
CM022874.1	RepeatMasker	Unknown	24316196	24316368	703	+	.	ID="RND-6_FAMILY-9040";Tend="1159";Tstart="986";shortTE="F";uid="9ac7fe3e-3b90-4926-9643-a6beb24a03a5"
CM022874.1	RepeatMasker	LINE/I-Jockey	39128959	39129194	782	+	.	ID="RND-4_FAMILY-1457";Tend="1252";Tstart="975";shortTE="F";uid="d10f8656-6127-46c1-a4eb-3b2be3ff2774"
CM022874.1	RepeatMasker	DNA/hAT-Tip100	31983283	31983433	983	+	.	ID="RND-1_FAMILY-490";Tend="1006";Tstart="873";shortTE="F";uid="a055665d-4c55-4847-bdc8-bf988e393248"
CM022874.1	RepeatMasker	LINE/Penelope	38784426	38784562	629	+	.	ID="RND-1_FAMILY-207";Tend="1014";Tstart="888";shortTE="F";uid="b2abaa3a-f9e6-483d-9bd3-9152f125c1b5"
CM022874.1	RepeatMasker	Unknown	38152450	38152558	835	+	.	ID="RND-4_FAMILY-560";Tend="1887";Tstart="1783";shortTE="F";uid="d1cdd4e0-11a6-4f67-9eab-24492e9a3c96"
CM022874.1	RepeatMasker	Unknown	48275848	48275993	510	+	.	ID="RND-4_FAMILY-1056";Tend="553";Tstart="397";shortTE="F";uid="fce25250-0120-49c0-b6d9-88b7e914f53b"
CM022874.1	RepeatMasker	Unknown	39708423	39708734	1577	+	.	ID="RND-1_FAMILY-281";Tend="1339";Tstart="966";shortTE="F";uid="4b27d96a-6fbe-4210-bda1-d78455045bb2"
CM022874.1	RepeatMasker	Unknown	6895554	6895754	1041	+	.	ID="RND-2_FAMILY-87";Tend="1277";Tstart="1071";shortTE="F";uid="065e6554-0716-4287-aaf8-ad74937b4cfe"
CM022874.1	RepeatMasker	LINE/RTE-BovB	797452	797600	916	+	.	ID="RND-6_FAMILY-380";Tend="1057";Tstart="901";shortTE="F";uid="b340f206-cc06-40d7-978f-5080dd76e717"
CM022874.1	RepeatMasker	LINE/Penelope	43079513	43079708	795	+	.	ID="RND-6_FAMILY-2976";Tend="754";Tstart="561";shortTE="F";uid="6d1f4ef1-a655-4dbf-adec-8e693a5ece4a"
CM022874.1	RepeatMasker	Unknown	51015060	51015453	2672	+	.	ID="RND-1_FAMILY-152";Tend="1386";Tstart="965";shortTE="F";uid="de58e90d-6ca4-4b21-8d8c-1c8b63654e54"
CM022874.1	RepeatMasker	RC/Helitron	49557202	49557434	1963	+	.	ID="RND-6_FAMILY-317";Tend="1155";Tstart="928";shortTE="F";uid="027375ab-2276-414d-bea3-b01964980baf"
CM022874.1	RepeatMasker	Unknown	30902403	30902630	1153	+	.	ID="RND-1_FAMILY-11";Tend="1236";Tstart="851";shortTE="F";uid="6c8b4ec3-a5b5-482d-b47d-4372d178a967"
CM022874.1	RepeatMasker	DNA/MULE-MuDR	8933134	8933305	1247	+	.	ID="RND-5_FAMILY-444";Tend="1079";Tstart="909";shortTE="F";uid="03175210-fdd0-4001-8ce2-68ef79739498"
CM022874.1	RepeatMasker	Unknown	34316093	34316846	5743	+	.	ID="RND-1_FAMILY-28";Tend="2299";Tstart="1536";shortTE="F";uid="bad038b0-6c36-47e1-8dc3-aedbc60a3ecc"
CM022874.1	RepeatMasker	DNA	12568754	12569451	4684	+	.	ID="RND-5_FAMILY-2114";Tend="2639";Tstart="1840";shortTE="F";uid="b9ddb174-b5fe-479c-894c-056e733d7d65"
CM022874.1	RepeatMasker	Unknown	839729	839876	628	+	.	ID="RND-4_FAMILY-30";Tend="1073";Tstart="922";shortTE="F";uid="25682280-a84c-4129-8967-ebc614f5dfbb"
CM022874.1	RepeatMasker	Unknown	12524050	12524505	1656	+	.	ID="RND-1_FAMILY-549";Tend="994";Tstart="527";shortTE="F";uid="9bf3053e-54b8-4d86-8ba7-ced376dfa8e8"
CM022874.1	RepeatMasker	Unknown	22892543	22892648	415	+	.	ID="RND-6_FAMILY-2576";Tend="1820";Tstart="1712";shortTE="F";uid="827d564e-a141-4dcb-b9cb-22282f9aa59c"
CM022874.1	RepeatMasker	Unknown	26854776	26855327	3270	+	.	ID="RND-4_FAMILY-132";Tend="1499";Tstart="951";shortTE="F";uid="c4fa9d3a-24b3-4091-9ff4-0b57dae3c6a2"
CM022874.1	RepeatMasker	Unknown	1869270	1869411	556	+	.	ID="RND-6_FAMILY-8017";Tend="1423";Tstart="1302";shortTE="F";uid="522dfcb3-8014-467f-b71b-109286f560cb"
CM022874.1	RepeatMasker	Unknown	35154942	35155261	2083	+	.	ID="RND-1_FAMILY-11";Tend="1364";Tstart="993";shortTE="F";uid="9f0e5227-4291-4a32-adf2-293390cc0f7f"
CM022874.1	RepeatMasker	Unknown	40627576	40627735	611	+	.	ID="RND-1_FAMILY-506";Tend="1006";Tstart="856";shortTE="F";uid="af3a49d7-4650-4ccb-96a9-7bc9be155e41"
CM022874.1	RepeatMasker	Unknown	42246436	42246636	1366	+	.	ID="RND-6_FAMILY-7290";Tend="1393";Tstart="1161";shortTE="F";uid="aa7cfbaf-666e-46a1-9a0d-7d2781e07254"
CM022874.1	RepeatMasker	Unknown	15019208	15019706	1972	+	.	ID="RND-6_FAMILY-222";TEgroup="ctg_1%7CRND-6_FAMILY-222%7C3";Tend="1705";Tstart="1007";shortTE="F";uid="ff2a0aba-fbc8-4b1a-8718-16db72867d5b"
CM022874.1	RepeatMasker	SINE/tRNA-RTE	37452983	37453108	892	+	.	ID="RND-1_FAMILY-29";Tend="1130";Tstart="1003";shortTE="F";uid="4e952bda-fb7f-42c7-a10f-dda43eb68945"
CM022874.1	RepeatMasker	LINE/L2	37436435	37436621	1223	+	.	ID="RND-4_FAMILY-1748";Tend="2509";Tstart="2332";shortTE="F";uid="087255c7-0c65-482e-b87e-24fe39abaeed"
CM022874.1	RepeatMasker	Unknown	7530371	7530603	1291	+	.	ID="RND-6_FAMILY-7290";Tend="1427";Tstart="1185";shortTE="F";uid="ffdd89b3-a041-4ea4-b1fa-4a71f3d19b7f"
CM022874.1	RepeatMasker	Unknown	3722654	3722938	1067	+	.	ID="RND-1_FAMILY-11";Tend="1340";Tstart="1019";shortTE="F";uid="77e96091-e3ab-458a-9b70-c411e7aaf28f"
CM022874.1	RepeatMasker	RC/Helitron	22523782	22524291	3836	+	.	ID="RND-6_FAMILY-707";Tend="1472";Tstart="924";shortTE="F";uid="0c0f0fd9-ff28-4fa2-b14c-7e81fe7a3015"
CM022874.1	RepeatMasker	Unknown	43326163	43326311	823	+	.	ID="RND-3_FAMILY-183";TEgroup="ctg_1%7CRND-3_FAMILY-183%7C17";Tend="1444";Tstart="761";shortTE="F";uid="097a2832-aba1-410a-b8e9-62a808d193a2"
CM022874.1	RepeatMasker	Unknown	22955414	22956187	3035	+	.	ID="RND-5_FAMILY-1023";Tend="1428";Tstart="746";shortTE="F";uid="7bdb4819-c930-48cc-9bc0-87faeae9b29e"
CM022874.1	RepeatMasker	Unknown	27522047	27522152	470	+	.	ID="RND-6_FAMILY-3679";Tend="1707";Tstart="1604";shortTE="F";uid="db2ab2b3-8701-49a3-a11a-e38145060606"
CM022874.1	RepeatMasker	RC/Helitron	47911775	47912099	1595	+	.	ID="RND-6_FAMILY-4124";Tend="1530";Tstart="1156";shortTE="F";uid="7f4d698c-f753-468e-b29e-b7e1b9074b6b"
CM022874.1	RepeatMasker	Unknown	40994977	40995153	975	+	.	ID="RND-6_FAMILY-6615";Tend="1070";Tstart="903";shortTE="F";uid="3ee3d95d-b43e-4a18-8dfe-42a04f4928a0"
CM022874.1	RepeatMasker	DNA/TcMar-Tc1	36718351	36718555	898	+	.	ID="RND-1_FAMILY-1118";Tend="1479";Tstart="923";shortTE="F";uid="b08ab74b-1f88-4817-a7e0-5d6a22717bb9"
CM022874.1	RepeatMasker	Unknown	48811142	48811293	1346	+	.	ID="RND-1_FAMILY-115";Tend="1273";Tstart="1122";shortTE="F";uid="9586c17c-7d8d-4494-8aed-4ffa2c2118c7"
CM022874.1	RepeatMasker	DNA/hAT-Ac	5922557	5922742	1601	+	.	ID="RND-1_FAMILY-18";Tend="969";Tstart="783";shortTE="F";uid="d583a158-7524-49fa-a804-dcd928dee469"
CM022874.1	RepeatMasker	Unknown	12114612	12114783	873	+	.	ID="RND-5_FAMILY-1251";Tend="852";Tstart="649";shortTE="F";uid="b10eb480-9dde-42f0-a8de-26f61fceccac"
CM022874.1	RepeatMasker	Unknown	50914981	50915224	502	+	.	ID="RND-1_FAMILY-452";Tend="3131";Tstart="2910";shortTE="F";uid="3abd7e8b-8b14-43c4-9e00-8bc8b915cb3e"
CM022874.1	RepeatMasker	Unknown	39693074	39693239	1046	+	.	ID="RND-5_FAMILY-1920";Tend="1402";Tstart="1237";shortTE="F";uid="664d3e1f-2c98-4425-8ecb-d35bd21ee4c3"
CM022874.1	RepeatMasker	SINE/tRNA-RTE	46238823	46239143	1547	+	.	ID="RND-4_FAMILY-384";Tend="1185";Tstart="853";shortTE="F";uid="7b5bdfaa-b319-40a4-95bc-5f72c6cbc3ca"
CM022874.1	RepeatMasker	DNA/TcMar-Tc1	22157432	22157699	1993	+	.	ID="RND-6_FAMILY-1003";Tend="1305";Tstart="1014";shortTE="F";uid="5a56f2dc-b200-4258-abc5-e59bafbcadbd"
CM022874.1	RepeatMasker	LINE/RTE-BovB	5347084	5347417	1905	+	.	ID="RND-1_FAMILY-30";Tend="1128";Tstart="797";shortTE="F";uid="06a4ae97-9327-430e-bca2-7c2cfac18139"
CM022874.1	RepeatMasker	Unknown	2058478	2058749	2129	+	.	ID="RND-5_FAMILY-215";Tend="1198";Tstart="911";shortTE="F";uid="78e04d7e-76cf-4d8f-aff9-2f7fd484cb1b"
CM022874.1	RepeatMasker	Unknown	5943394	5943594	741	+	.	ID="RND-6_FAMILY-7290";Tend="1380";Tstart="1167";shortTE="F";uid="132032f0-f260-4fe8-b0d6-62958570ccb5"
CM022874.1	RepeatMasker	DNA/TcMar-Tc1	26315002	26315111	484	+	.	ID="RND-1_FAMILY-339";Tend="608";Tstart="501";shortTE="F";uid="fc2c056d-a88b-4712-aa42-ede44083a5e3"
CM022874.1	RepeatMasker	Unknown	11698177	11698447	1679	+	.	ID="RND-3_FAMILY-254";Tend="1219";Tstart="929";shortTE="F";uid="93eb88f5-c33d-450f-a088-0313076aa244"
CM022874.1	RepeatMasker	Unknown	2942358	2942556	406	+	.	ID="RND-6_FAMILY-2400";Tend="1313";Tstart="1096";shortTE="F";uid="afd15dac-a331-4b47-ac68-feca2531ba70"
CM022874.1	RepeatMasker	Unknown	48059479	48059856	451	+	.	ID="RND-1_FAMILY-11";TEgroup="ctg_1%7CRND-1_FAMILY-11%7C7";Tend="1297";Tstart="726";shortTE="F";uid="70287c48-c115-4d91-bc6b-d0fd273fa522"
CM022874.1	RepeatMasker	Unknown	49647922	49648060	480	+	.	ID="RND-6_FAMILY-1647";Tend="746";Tstart="615";shortTE="F";uid="fd562701-3538-4f5f-835d-b428a04c0f1d"
CM022874.1	RepeatMasker	DNA/hAT-Charlie	7146508	7146796	1273	+	.	ID="hat-1_dan";Tend="2963";Tstart="2753";shortTE="F";uid="a5b3aacc-3420-416e-b89b-7901b54c05e6"
CM022874.1	RepeatMasker	Satellite	9684125	9684332	1524	+	.	ID="RND-6_FAMILY-46";Tend="1419";Tstart="1215";shortTE="F";uid="7df83e58-9dcb-4381-ad98-d3b2136bef0c"
CM022874.1	RepeatMasker	RC/Helitron	14870766	14870954	1190	+	.	ID="RND-1_FAMILY-193";Tend="848";Tstart="659";shortTE="F";uid="601a8d36-68f6-467e-8e41-926c0c5f2e1d"
CM022874.1	RepeatMasker	Unknown	43467819	43468053	1024	+	.	ID="RND-5_FAMILY-502";Tend="1309";Tstart="860";shortTE="F";uid="cc496986-3c62-4361-b877-1e376823a578"
CM022874.1	RepeatMasker	Unknown	21313612	21313749	1014	+	.	ID="RND-1_FAMILY-298";Tend="1668";Tstart="1554";shortTE="F";uid="ebf77aa2-6a72-4557-9a6f-0e3b23be78f6"
CM022874.1	RepeatMasker	DNA/hAT-Tip100	15112674	15112874	1334	+	.	ID="RND-1_FAMILY-51";Tend="890";Tstart="694";shortTE="F";uid="9b436b88-0f72-404f-8c65-ed6522615e87"
CM022874.1	RepeatMasker	Unknown	3944640	3944799	795	+	.	ID="RND-1_FAMILY-66";Tend="1094";Tstart="928";shortTE="F";uid="7417dd66-09d9-4304-9ace-af27df5dfa9d"
CM022874.1	RepeatMasker	Unknown	21367605	21367773	1324	+	.	ID="RND-1_FAMILY-355";Tend="1562";Tstart="1389";shortTE="F";uid="cc48b8eb-f810-4852-8fce-a4af2c91602b"
CM022874.1	RepeatMasker	Unknown	46892070	46892467	1875	+	.	ID="RND-1_FAMILY-281";Tend="1342";Tstart="936";shortTE="F";uid="38c4b303-3a06-4ed7-9f6a-06729b9688a5"
CM022874.1	RepeatMasker	Unknown	22987314	22987452	1130	+	.	ID="RND-1_FAMILY-39";Tend="767";Tstart="628";shortTE="F";uid="ba42ddc3-b154-4f92-a6f6-11b58f64b952"
CM022874.1	RepeatMasker	Unknown	3952998	3953103	557	+	.	ID="RND-2_FAMILY-22";Tend="1146";Tstart="1038";shortTE="F";uid="f1273bfa-cab8-4333-b486-43be07c1ad36"
CM022874.1	RepeatMasker	DNA/TcMar-Tc1	18072345	18072637	1407	+	.	ID="RND-5_FAMILY-963";Tend="1093";Tstart="778";shortTE="F";uid="f83ebce6-48c2-49fe-b026-52f84211b812"
CM022874.1	RepeatMasker	DNA/TcMar-Tc1	17495620	17496328	4741	+	.	ID="RND-6_FAMILY-1851";Tend="1627";Tstart="929";shortTE="F";uid="beb83b9d-93a3-4224-bdad-e15dfd3c669f"
CM022874.1	RepeatMasker	DNA/TcMar-Tc1	42230254	42230358	487	+	.	ID="RND-6_FAMILY-8643";Tend="411";Tstart="308";shortTE="F";uid="f465680a-d4e7-4bfa-9959-02c26285467a"
CM022874.1	RepeatMasker	LINE/R1-LOA	41853667	41853809	848	+	.	ID="RND-4_FAMILY-377";Tend="531";Tstart="389";shortTE="F";uid="f1c10307-f2ea-438e-aca3-2dbb8fddcb82"
CM022874.1	RepeatMasker	Unknown	31583983	31584103	481	+	.	ID="RND-4_FAMILY-45";Tend="1079";Tstart="959";shortTE="F";uid="1a153181-8e43-4d80-ac52-d1ef9bd83b51"
CM022874.1	RepeatMasker	DNA/TcMar-Tc1	29377891	29379902	14458	+	.	ID="RND-1_FAMILY-1007";Tend="2403";Tstart="424";shortTE="F";uid="c37e2bd6-e894-4839-a443-1330cf413fa1"
CM022874.1	RepeatMasker	Unknown	44117613	44117765	799	+	.	ID="RND-1_FAMILY-651";Tend="1326";Tstart="1160";shortTE="F";uid="e756c938-9c86-4c7b-bd53-b0dad2c359ac"
CM022874.1	RepeatMasker	LINE/L2	10148954	10149097	463	+	.	ID="RND-1_FAMILY-900";Tend="727";Tstart="566";shortTE="F";uid="66489649-96d5-4e25-9f15-586c89f2ed94"
CM022874.1	RepeatMasker	LINE/I-Jockey	558292	558783	3165	+	.	ID="RND-6_FAMILY-2665";Tend="1604";Tstart="1058";shortTE="F";uid="175c0a93-22a0-48a9-87b2-ab24a097db8a"
CM022874.1	RepeatMasker	LINE/Dong-R4	39061609	39061914	1451	+	.	ID="RND-6_FAMILY-2661";Tend="1137";Tstart="818";shortTE="F";uid="08f3cacb-dae4-4e98-a634-e4a8241cd87d"
CM022874.1	RepeatMasker	RC/Helitron	5926709	5926972	2221	+	.	ID="RND-6_FAMILY-8344";Tend="822";Tstart="559";shortTE="F";uid="ac59ee3c-73e9-4288-b12c-3b02af8f192d"
CM022874.1	RepeatMasker	Unknown	47681055	47681233	420	+	.	ID="RND-6_FAMILY-2414";Tend="1245";Tstart="1059";shortTE="F";uid="e1089b80-1154-4b41-90f8-38dc13dae40d"
CM022874.1	RepeatMasker	RC/Helitron	40801821	40802195	2076	+	.	ID="RND-6_FAMILY-2083";Tend="1717";Tstart="1334";shortTE="F";uid="558886f5-f242-475e-a4fe-88ef6db7c039"
CM022874.1	RepeatMasker	Unknown	22650180	22650459	1809	+	.	ID="RND-6_FAMILY-5365";Tend="2122";Tstart="1827";shortTE="F";uid="33e1cf38-b571-4635-aed3-7aaba7529ca3"
CM022874.1	RepeatMasker	Unknown	4368829	4369051	424	+	.	ID="RND-6_FAMILY-6755";TEgroup="ctg_1%7CRND-6_FAMILY-6755%7C3";Tend="1261";Tstart="995";shortTE="T";uid="d6cb819e-1c8a-4e82-b3df-d59b7c4b2c13"
CM022874.1	RepeatMasker	Unknown	42333413	42333675	732	+	.	ID="RND-1_FAMILY-604";Tend="1204";Tstart="931";shortTE="F";uid="2d36381f-78df-412e-a1cd-faa6e8cc7dfa"
CM022874.1	RepeatMasker	LINE/CR1	40896346	40896678	1501	+	.	ID="RND-5_FAMILY-235";Tend="1540";Tstart="1211";shortTE="F";uid="b4111108-c3aa-4179-bf45-6799c491fdb5"
CM022874.1	RepeatMasker	RC/Helitron	18542740	18543015	2350	+	.	ID="RND-6_FAMILY-12178";Tend="1506";Tstart="1230";shortTE="F";uid="46cfac81-44d4-4ec1-bdc6-72f78731d53b"
CM022874.1	RepeatMasker	Satellite	512673	512943	2121	+	.	ID="RND-6_FAMILY-46";Tend="1191";Tstart="921";shortTE="F";uid="4d8fc779-baeb-4e57-8194-2afc0235c051"
CM022874.1	RepeatMasker	Unknown	7374573	7374942	2597	+	.	ID="RND-1_FAMILY-281";Tend="1341";Tstart="963";shortTE="F";uid="616fe674-49ec-42ae-ac05-31333d89ab53"
CM022874.1	RepeatMasker	DNA/TcMar-Tc1	21459349	21459482	556	+	.	ID="RND-5_FAMILY-1382";Tend="858";Tstart="708";shortTE="F";uid="8f3fd227-f8b9-4b27-9534-0d784d0dfdf8"
CM022874.1	RepeatMasker	Satellite	23923818	23924083	2249	+	.	ID="RND-6_FAMILY-577";Tend="1302";Tstart="1036";shortTE="F";uid="d3241667-5b69-4482-8431-00325c7c6ec7"
CM022874.1	RepeatMasker	DNA/TcMar-Tc1	49323615	49323749	819	+	.	ID="RND-5_FAMILY-1880";Tend="1084";Tstart="924";shortTE="F";uid="ec565d9f-4ccf-4f9f-94b9-7cbe1412d06e"
CM022874.1	RepeatMasker	Unknown	46231280	46231823	3882	+	.	ID="RND-1_FAMILY-63";Tend="1244";Tstart="675";shortTE="F";uid="bcd74270-a326-4ea0-9eb0-8817a807b7b8"
CM022874.1	RepeatMasker	DNA/hAT-Charlie	33346126	33346889	4704	+	.	ID="RND-5_FAMILY-2667";TEgroup="ctg_1%7CRND-5_FAMILY-2667%7C1";Tend="1293";Tstart="623";shortTE="F";uid="39e6b7bf-b68f-41a3-be15-50c42b303d2c"
CM022874.1	RepeatMasker	Unknown	45200100	45200446	2531	+	.	ID="RND-1_FAMILY-678";Tend="1260";Tstart="899";shortTE="F";uid="be143c92-6e18-4be7-b300-94c0591f6cff"
CM022874.1	RepeatMasker	Unknown	16654946	16655133	649	+	.	ID="RND-6_FAMILY-1735";Tend="1063";Tstart="823";shortTE="F";uid="4db56115-a2b6-4695-a480-0e7ec02aab48"
CM022874.1	RepeatMasker	SINE/tRNA-RTE	43662965	43663085	952	+	.	ID="RND-6_FAMILY-1330";Tend="1082";Tstart="962";shortTE="F";uid="a3bd2415-9e1f-4a82-9fa8-75a6f25d1cf2"
CM022874.1	RepeatMasker	Satellite	28350904	28351228	1401	+	.	ID="RND-6_FAMILY-577";Tend="325";Tstart="1";shortTE="F";uid="4ec7a3ea-6fdd-496c-bc66-f7f92abb0077"
CM022874.1	RepeatMasker	Unknown	51404650	51405046	1806	+	.	ID="RND-6_FAMILY-154";Tend="1613";Tstart="1215";shortTE="F";uid="5c9cbe4b-a71e-4ec0-a750-c6d6ff305820"
CM022874.1	RepeatMasker	Unknown	21267701	21268077	1625	+	.	ID="RND-1_FAMILY-164";Tend="1646";Tstart="1270";shortTE="F";uid="f3d3fea8-e5f1-4c31-b6f1-c2db11c84b18"
CM022874.1	RepeatMasker	SINE/tRNA-RTE	2860916	2861163	1623	+	.	ID="RND-1_FAMILY-65";Tend="1132";Tstart="882";shortTE="F";uid="c0b312fb-3b62-4fd6-8391-53802978aba8"
CM022874.1	RepeatMasker	DNA/TcMar-Tc1	40780133	40780918	5866	+	.	ID="RND-5_FAMILY-2403";Tend="1834";Tstart="989";shortTE="F";uid="7c4f2bee-948b-4000-b4b3-71320da576eb"
CM022874.1	RepeatMasker	DNA/CMC-Chapaev-3	43726177	43726582	2336	+	.	ID="RND-6_FAMILY-2378";Tend="1251";Tstart="834";shortTE="F";uid="f656117b-0731-4b33-98f5-1a9009a02b45"
CM022874.1	RepeatMasker	Unknown	45722691	45722958	1223	+	.	ID="RND-1_FAMILY-282";TEgroup="ctg_1%7CRND-1_FAMILY-282%7C10";Tend="859";Tstart="709";shortTE="F";uid="b13f65eb-25ba-4299-9af6-e496e0f953e1"
CM022874.1	RepeatMasker	DNA/TcMar-Tc1	37194479	37195071	3705	+	.	ID="RND-6_FAMILY-1003";Tend="1642";Tstart="954";shortTE="F";uid="b235be9d-f940-4259-92f3-b1ff104413b5"
CM022874.1	RepeatMasker	Unknown	45927127	45927443	532	+	.	ID="RND-1_FAMILY-678";TEgroup="ctg_1%7CRND-1_FAMILY-678%7C3";Tend="1266";Tstart="955";shortTE="T";uid="0abf0185-006a-4c05-bfe0-2e15f19e9b3e"
CM022874.1	RepeatMasker	Unknown	50434713	50434841	490	+	.	ID="RND-6_FAMILY-4111";Tend="1220";Tstart="1107";shortTE="F";uid="359a323b-20ba-4c56-aee8-424954c27879"
CM022874.1	RepeatMasker	LINE/RTE-BovB	49000204	49000449	929	+	.	ID="RND-5_FAMILY-1885";Tend="1163";Tstart="916";shortTE="F";uid="f03654f6-ea74-4396-b799-dd5db489631e"
CM022874.1	RepeatMasker	RC/Helitron	5005398	5005658	1769	+	.	ID="RND-5_FAMILY-848";Tend="1173";Tstart="907";shortTE="F";uid="60c8882e-d804-4531-b07f-d94b59063b37"
CM022874.1	RepeatMasker	Satellite	6920225	6920469	1355	+	.	ID="RND-6_FAMILY-46";Tend="307";Tstart="1";shortTE="F";uid="b0f53289-9ebb-4cc1-9445-4084ebb6d595"
CM022874.1	RepeatMasker	LINE/RTE-BovB	11652159	11652602	949	+	.	ID="RND-5_FAMILY-1267";Tend="1475";Tstart="925";shortTE="F";uid="514544f4-e3bf-4e2d-bc99-45080e9159ff"
CM022874.1	RepeatMasker	DNA/TcMar-Tc1	10907145	10907638	1788	+	.	ID="RND-1_FAMILY-114";Tend="1657";Tstart="1177";shortTE="F";uid="11d7cece-cd76-49dd-b7e9-2995b7090d51"
CM022874.1	RepeatMasker	LINE/L2	12880814	12881155	1872	+	.	ID="RND-1_FAMILY-1057";Tend="1416";Tstart="1040";shortTE="F";uid="7fbda85a-ed5a-4fcc-8434-b7ff2f0ef396"
CM022874.1	RepeatMasker	RC/Helitron	468882	469204	2469	+	.	ID="RND-3_FAMILY-589";Tend="1337";Tstart="1005";shortTE="F";uid="0d467969-9ff2-4619-acd3-09d057b9f4f8"
CM022874.1	RepeatMasker	Unknown	31137618	31137966	1743	+	.	ID="RND-6_FAMILY-1527";TEgroup="ctg_1%7CRND-6_FAMILY-1527%7C2";Tend="1369";Tstart="911";shortTE="F";uid="bece5f98-5793-4b68-a57f-6d6f1f6bce2b"
CM022874.1	RepeatMasker	Unknown	12120340	12120561	538	+	.	ID="RND-5_FAMILY-782";Tend="1870";Tstart="1660";shortTE="F";uid="0fd3c7f3-8d2b-4482-8d44-2c34b4b694aa"
CM022874.1	RepeatMasker	Unknown	49947534	49947734	993	+	.	ID="RND-1_FAMILY-251";Tend="319";Tstart="101";shortTE="F";uid="47077df1-ffef-4893-a10d-c3cabbd1f6ea"
CM022874.1	RepeatMasker	Unknown	8744503	8744610	495	+	.	ID="RND-6_FAMILY-7290";Tend="1320";Tstart="1194";shortTE="F";uid="f8aa3b8a-ee3a-4972-b0a0-944b88ab4e66"
CM022874.1	RepeatMasker	LINE/CRE	5094592	5094702	716	+	.	ID="RND-5_FAMILY-51";Tend="1046";Tstart="936";shortTE="F";uid="07242ff7-073c-4f75-8abd-148b77e6de8d"
CM022874.1	RepeatMasker	Unknown	37508846	37509141	835	+	.	ID="RND-6_FAMILY-2400";Tend="1321";Tstart="969";shortTE="F";uid="b2638247-483a-4ff2-9522-d161b518a316"
CM022874.1	RepeatMasker	RC/Helitron	33857054	33857301	847	+	.	ID="RND-1_FAMILY-193";TEgroup="ctg_1%7CRND-1_FAMILY-193%7C35";Tend="843";Tstart="661";shortTE="F";uid="90b14a66-531a-4671-9e74-f0fba644ef1c"
CM022874.1	RepeatMasker	Unknown	23140116	23140582	3188	+	.	ID="RND-1_FAMILY-601";Tend="1689";Tstart="1234";shortTE="F";uid="30034a93-b84e-4015-a26a-acbc18fa8530"
CM022874.1	RepeatMasker	Satellite	50865728	50865899	1230	+	.	ID="RND-6_FAMILY-46";Tend="1447";Tstart="1276";shortTE="F";uid="5fd603a0-df49-4724-9255-7785d2e48009"
CM022874.1	RepeatMasker	Unknown	48561151	48561523	3148	+	.	ID="RND-5_FAMILY-806";Tend="1277";Tstart="906";shortTE="F";uid="4b1bb042-a6c8-47c5-9c34-3a7ff2843c30"
CM022874.1	RepeatMasker	DNA/TcMar-Tc1	44482379	44482504	922	+	.	ID="RND-4_FAMILY-404";Tend="1449";Tstart="1324";shortTE="F";uid="c2abe5fc-ba2b-4d50-958c-04bb908bcfeb"
CM022874.1	RepeatMasker	Unknown	40955451	40955713	1033	+	.	ID="RND-1_FAMILY-279";Tend="1150";Tstart="817";shortTE="F";uid="595847f5-9f11-4926-9c70-7d7363e6eaf7"
CM022874.1	RepeatMasker	RC/Helitron	3198815	3199037	1868	+	.	ID="RND-6_FAMILY-317";Tend="1158";Tstart="935";shortTE="F";uid="f66d5c78-0a7f-4b96-8ecb-11d464d4a94c"
CM022874.1	RepeatMasker	RC/Helitron	51414062	51414212	946	+	.	ID="RND-1_FAMILY-234";Tend="2195";Tstart="2038";shortTE="F";uid="64491a88-417b-4831-bfad-2f11c30c971e"
CM022874.1	RepeatMasker	DNA/TcMar-Tc1	2723187	2723442	1975	+	.	ID="RND-1_FAMILY-423";Tend="1696";Tstart="1446";shortTE="F";uid="2f23ed12-334a-46aa-9c94-13781fa9fc36"
CM022874.1	RepeatMasker	Satellite	36528660	36528908	2169	+	.	ID="RND-6_FAMILY-577";Tend="1296";Tstart="1046";shortTE="F";uid="b7752ce9-7493-46be-80de-887f5e346205"
CM022874.1	RepeatMasker	DNA/hAT-Charlie	15403872	15403997	468	+	.	ID="RND-6_FAMILY-2166";Tend="1331";Tstart="1208";shortTE="F";uid="16dd49af-575f-44cf-9041-ca809027eb78"
CM022874.1	RepeatMasker	Satellite	46240736	46240881	725	+	.	ID="RND-6_FAMILY-577";Tend="936";Tstart="785";shortTE="F";uid="98085307-4758-4417-ae82-415a3284c4e8"
CM022874.1	RepeatMasker	Unknown	38215597	38215805	1126	+	.	ID="RND-4_FAMILY-30";Tend="1123";Tstart="911";shortTE="F";uid="0bbfb99f-0461-4f45-bf30-b38cc44eb050"
CM022874.1	RepeatMasker	Unknown	4629299	4630056	6086	+	.	ID="RND-1_FAMILY-1119";Tend="1695";Tstart="937";shortTE="F";uid="0a9e8d9d-1433-40c8-9704-fe30fb021b87"
CM022874.1	RepeatMasker	DNA/hAT-Tip100	23916782	23916938	526	+	.	ID="RND-6_FAMILY-1832";Tend="1083";Tstart="917";shortTE="F";uid="7635f53e-ef6a-48a3-88d6-cbd0e0690072"
CM022874.1	RepeatMasker	DNA	4059808	4060223	2813	+	.	ID="RND-1_FAMILY-722";Tend="1375";Tstart="966";shortTE="F";uid="6fffc657-5347-47c9-89ac-141d3eabd567"
CM022874.1	RepeatMasker	Unknown	49214318	49215036	4913	+	.	ID="RND-1_FAMILY-52";Tend="1615";Tstart="911";shortTE="F";uid="6fd191a0-58fe-4c5a-9eca-30ccd6183d71"
CM022874.1	RepeatMasker	RC/Helitron	51930420	51931003	3621	+	.	ID="RND-6_FAMILY-4124";Tend="1787";Tstart="1155";shortTE="F";uid="6d254742-2b3a-4ce6-84e0-329d4e9e2929"
CM022874.1	RepeatMasker	DNA/TcMar-Mariner	16346397	16346876	2573	+	.	ID="MARINER-25_SIN";Tend="1324";Tstart="796";shortTE="F";uid="97d6bd0a-5177-4a54-998d-6dc955d1b4e3"
CM022874.1	RepeatMasker	DNA/hAT-Tip100	12554247	12554733	3335	+	.	ID="RND-1_FAMILY-209";Tend="1365";Tstart="877";shortTE="F";uid="49032284-c52a-4fd8-9e0d-9e915ea1b9d7"
CM022874.1	RepeatMasker	Unknown	22269751	22269948	1577	+	.	ID="RND-1_FAMILY-138";Tend="995";Tstart="797";shortTE="F";uid="e06b2bb2-f56d-4482-950a-63e32069241a"
CM022874.1	RepeatMasker	DNA/TcMar-Tc4	20924870	20925232	2186	+	.	ID="rnd-1_family-456";Tend="781";Tstart="487";shortTE="F";uid="0daf3974-46b4-4e09-8a8c-5ecd214daa60"
CM022874.1	RepeatMasker	Unknown	52029228	52029525	957	+	.	ID="RND-5_FAMILY-502";Tend="1229";Tstart="951";shortTE="F";uid="73088396-34da-4471-bbe5-6efbeb35ea95"
CM022874.1	RepeatMasker	Unknown	48757615	48758073	2895	+	.	ID="RND-1_FAMILY-963";Tend="1340";Tstart="890";shortTE="F";uid="80b12432-3b00-4fa6-adef-4a3c1b4af438"
CM022874.1	RepeatMasker	Unknown	8974910	8975062	892	+	.	ID="RND-6_FAMILY-14642";Tend="1275";Tstart="1124";shortTE="F";uid="b5b8a642-bbe2-45b8-917f-eaec186eadaa"
CM022874.1	RepeatMasker	Unknown	24506948	24507876	3986	+	.	ID="RND-4_FAMILY-560";Tend="1872";Tstart="844";shortTE="F";uid="05e79a63-c3a3-4023-90a3-1a001132abe3"
CM022874.1	RepeatMasker	Unknown	33532460	33532632	1522	+	.	ID="RND-1_FAMILY-123";Tend="894";Tstart="722";shortTE="F";uid="4eaf449c-082f-4675-b0f6-b0f5d50eea9f"
CM022874.1	RepeatMasker	Unknown	32660368	32660687	1305	+	.	ID="RND-3_FAMILY-183";Tend="1494";Tstart="1193";shortTE="F";uid="e018c108-3c46-46e0-ac1f-ca431e6d21cd"
CM022874.1	RepeatMasker	RC/Helitron	15556701	15556857	758	+	.	ID="RND-1_FAMILY-95";Tend="1038";Tstart="897";shortTE="F";uid="efcde012-d03b-4d62-b538-0be7b8d28f15"
CM022874.1	RepeatMasker	LINE/I	50827568	50828020	2418	+	.	ID="RND-5_FAMILY-991";Tend="1110";Tstart="658";shortTE="F";uid="c4457020-1bb9-4753-861e-5b483d59596d"
CM022874.1	RepeatMasker	LINE/I	26441105	26441259	568	+	.	ID="RND-5_FAMILY-2";Tend="960";Tstart="807";shortTE="F";uid="41ea0df2-758c-4fd5-93e8-b79d79ab8ec5"
CM022874.1	RepeatMasker	Unknown	22409936	22410188	1673	+	.	ID="RND-6_FAMILY-5580";Tend="878";Tstart="624";shortTE="F";uid="595a5569-f6b2-4c29-98d7-907c62017ff6"
CM022874.1	RepeatMasker	Unknown	7673583	7673844	1417	+	.	ID="RND-5_FAMILY-3189";Tend="3122";Tstart="2850";shortTE="F";uid="ec2fe603-6577-4671-ab6f-3ee2c536271a"
CM022874.1	RepeatMasker	RC/Helitron	22085115	22085227	946	+	.	ID="RND-6_FAMILY-2083";Tend="1713";Tstart="1601";shortTE="F";uid="9dc2456b-9f31-4765-9be0-88ca674a37e8"
CM022874.1	RepeatMasker	Unknown	22679465	22679573	710	+	.	ID="RND-1_FAMILY-156";Tend="1168";Tstart="985";shortTE="F";uid="7d1b5c4b-c068-4947-a926-b9e472149ff0"
CM022874.1	RepeatMasker	LINE/CR1	41582096	41582464	2623	+	.	ID="RND-6_FAMILY-15289";Tend="1280";Tstart="905";shortTE="F";uid="70b2f099-f482-4b6d-9a2c-93f6d308a54d"
CM022874.1	RepeatMasker	RC/Helitron	50358240	50358575	2910	+	.	ID="RND-6_FAMILY-12178";Tend="1475";Tstart="1144";shortTE="F";uid="c8571af8-2bdc-4f57-82db-3a4677a33645"
CM022874.1	RepeatMasker	Unknown	1916895	1917074	1135	+	.	ID="RND-1_FAMILY-66";Tend="1142";Tstart="935";shortTE="F";uid="6bc0751e-c0aa-40d5-a008-6d1121124d3d"
CM022874.1	RepeatMasker	SINE/5S	19368995	19369247	1039	+	.	ID="RND-6_FAMILY-1021";Tend="1141";Tstart="882";shortTE="F";uid="3c205689-b709-49ef-9a0a-096918989333"
CM022874.1	RepeatMasker	Unknown	12297243	12297473	477	+	.	ID="RND-5_FAMILY-698";Tend="1373";Tstart="1123";shortTE="F";uid="9381f0e5-de6f-4cb4-a4c7-863be178eedb"
CM022874.1	RepeatMasker	DNA/Academ-1	4284673	4284786	712	+	.	ID="RND-1_FAMILY-347";Tend="2138";Tstart="2016";shortTE="F";uid="00158772-b428-4793-9b2f-9d854a044890"
CM022874.1	RepeatMasker	Unknown	14165372	14165935	4566	+	.	ID="RND-4_FAMILY-132";Tend="1518";Tstart="953";shortTE="F";uid="07fc6d53-0910-4a99-a6fe-e6fe15e2ece2"
CM022874.1	RepeatMasker	Unknown	6829682	6829968	1516	+	.	ID="RND-1_FAMILY-49";Tend="1281";Tstart="962";shortTE="F";uid="ea6eb4ae-1a05-425e-bd68-0086ea6a13f9"
CM022874.1	RepeatMasker	LINE/R1-LOA	17573390	17573520	1132	+	.	ID="RND-6_FAMILY-3612";Tend="3495";Tstart="3365";shortTE="F";uid="d8601886-1944-4d28-a62f-c0aa86bda186"
CM022874.1	RepeatMasker	RC/Helitron	1773998	1774330	2274	+	.	ID="RND-1_FAMILY-496";Tend="1263";Tstart="935";shortTE="F";uid="4a1a7e42-4025-453a-993a-7888d95c25ac"
CM022874.1	RepeatMasker	DNA/TcMar-Tc1	36876526	36876712	554	+	.	ID="RND-5_FAMILY-20";Tend="1680";Tstart="1459";shortTE="F";uid="bd9c0c9a-8519-4e83-9f84-081b8ae4f992"
CM022874.1	RepeatMasker	Unknown	9361375	9361492	768	+	.	ID="RND-1_FAMILY-115";Tend="1275";Tstart="1158";shortTE="F";uid="2eaa4b10-ead0-48c4-b55c-2fb514af3655"
CM022874.1	RepeatMasker	Satellite	50703437	50703633	1380	+	.	ID="RND-6_FAMILY-577";Tend="961";Tstart="757";shortTE="F";uid="125dbfe5-da91-409a-b32b-4f5f914aabd1"
CM022874.1	RepeatMasker	DNA/hAT-Charlie	38375321	38375852	891	+	.	ID="RND-2_FAMILY-110";TEgroup="ctg_1%7CRND-2_FAMILY-110%7C38";Tend="1326";Tstart="925";shortTE="F";uid="e00af0ed-4096-4a09-8047-4feded68dc91"
CM022874.1	RepeatMasker	DNA/MULE-MuDR	41317607	41317780	1320	+	.	ID="RND-1_FAMILY-161";Tend="1110";Tstart="938";shortTE="F";uid="b50eacb3-c957-4bb9-89e8-cea4f8f20597"
CM022874.1	RepeatMasker	Satellite	47328978	47329209	1684	+	.	ID="RND-6_FAMILY-577";Tend="1296";Tstart="1035";shortTE="F";uid="f14b702a-636c-4059-bf6d-ff2bccef1d21"
CM022874.1	RepeatMasker	Unknown	7486688	7486852	402	+	.	ID="RND-5_FAMILY-1590";Tend="1652";Tstart="1453";shortTE="F";uid="6456db8d-401d-4561-8f26-ffdcd7984d68"
CM022874.1	RepeatMasker	LTR/Gypsy	43689362	43689468	710	+	.	ID="RND-6_FAMILY-8386";Tend="1008";Tstart="906";shortTE="F";uid="006c3f36-f751-4daf-a99b-da4966e23fa3"
CM022874.1	RepeatMasker	LINE/Dong-R4	11058506	11058940	2146	+	.	ID="RND-1_FAMILY-689";Tend="1131";Tstart="615";shortTE="F";uid="67de6442-4588-4bf8-92f5-3eabbb0e618c"
CM022874.1	RepeatMasker	SINE/tRNA-RTE	36587333	36587552	908	+	.	ID="RND-1_FAMILY-48";Tend="1197";Tstart="966";shortTE="F";uid="36c5f205-0ee1-4b94-9688-398205896b1f"
CM022874.1	RepeatMasker	Unknown	20160543	20160674	1099	+	.	ID="RND-5_FAMILY-698";Tend="933";Tstart="802";shortTE="F";uid="5544c081-afe7-4054-87b1-eda9456228a7"
CM022874.1	RepeatMasker	Unknown	7213193	7213380	427	+	.	ID="RND-6_FAMILY-1647";Tend="736";Tstart="530";shortTE="F";uid="207b5c52-8944-4332-8240-e6c35555fe51"
CM022874.1	RepeatMasker	SINE/MIR	29655888	29656162	1174	+	.	ID="RND-1_FAMILY-44";Tend="1177";Tstart="902";shortTE="F";uid="1752254b-8bbb-4650-964b-dbad32c27b96"
CM022874.1	RepeatMasker	RC/Helitron	31575186	31575826	4694	+	.	ID="RND-6_FAMILY-20544";Tend="1544";Tstart="845";shortTE="F";uid="96d06bab-7091-4d05-8845-895d8d051f9d"
CM022874.1	RepeatMasker	LINE/L2	7086383	7086705	2270	+	.	ID="RND-1_FAMILY-361";Tend="1375";Tstart="1060";shortTE="F";uid="cead15a4-9bf2-4c52-bdb4-897bce559fe7"
CM022874.1	RepeatMasker	RC/Helitron	38336946	38337046	536	+	.	ID="RND-6_FAMILY-707";Tend="1382";Tstart="1280";shortTE="F";uid="6f30f42b-17f5-4327-ae17-7124c5859d59"
CM022874.1	RepeatMasker	Unknown	5018961	5019177	614	+	.	ID="RND-1_FAMILY-67";Tend="2401";Tstart="2168";shortTE="F";uid="accad8d4-7b40-479f-a3b7-16435a4d9ff3"
CM022874.1	RepeatMasker	Unknown	11274439	11274714	1086	+	.	ID="RND-6_FAMILY-2400";Tend="1332";Tstart="1029";shortTE="F";uid="6209dc6c-2b0d-402e-899e-a3f1ccbaa481"
CM022874.1	RepeatMasker	LINE/RTE-BovB	30467782	30467901	854	+	.	ID="RND-1_FAMILY-75";Tend="1820";Tstart="1694";shortTE="F";uid="d338f3f8-15c8-4767-99ea-cc2029fd72ca"
CM022874.1	RepeatMasker	Unknown	162363	162531	561	+	.	ID="RND-1_FAMILY-433";Tend="2985";Tstart="2806";shortTE="F";uid="4d7cb090-1ec7-4799-9911-224d289fbf62"
CM022874.1	RepeatMasker	DNA/hAT-Tip100	44212115	44212932	6584	+	.	ID="RND-6_FAMILY-5418";Tend="1766";Tstart="945";shortTE="F";uid="b470aa42-cf31-4b76-a031-c5007d317ff3"
CM022874.1	RepeatMasker	Unknown	49006432	49006638	466	+	.	ID="RND-5_FAMILY-9339";Tend="2436";Tstart="2248";shortTE="F";uid="b23c3c1f-54d5-4249-8afd-ff4c097f268e"
CM022874.1	RepeatMasker	Unknown	16483863	16484041	1073	+	.	ID="RND-1_FAMILY-188";Tend="1003";Tstart="803";shortTE="F";uid="dd9ab578-a146-456b-9ad2-4f6942be5ba8"
CM022874.1	RepeatMasker	Unknown	40326639	40327402	5767	+	.	ID="RND-1_FAMILY-208";Tend="1660";Tstart="941";shortTE="F";uid="77599b99-531f-4533-91fd-df7d02414eea"
CM022874.1	RepeatMasker	LINE/R1	38524725	38524840	591	+	.	ID="RND-5_FAMILY-1256";Tend="1297";Tstart="1185";shortTE="F";uid="e7ee85e8-3529-4214-932f-5e1ce8280083"
CM022874.1	RepeatMasker	DNA/hAT-Tip100	42024393	42024724	1946	+	.	ID="RND-3_FAMILY-262";Tend="1121";Tstart="808";shortTE="F";uid="faa1ebc4-bb9e-48ef-ba5d-7a250802df61"
CM022874.1	RepeatMasker	DNA/hAT-Blackjack	40847172	40848909	11512	+	.	ID="RND-5_FAMILY-925";Tend="1974";Tstart="214";shortTE="F";uid="79a55d0f-ad4c-4a29-950b-a53fdb491402"
CM022874.1	RepeatMasker	LINE/I	50943309	50943608	2368	+	.	ID="RND-6_FAMILY-430";Tend="1295";Tstart="1000";shortTE="F";uid="20d4d5fb-a84a-46a1-b1bb-a4518389a9c1"
CM022874.1	RepeatMasker	SINE/tRNA-RTE	39125140	39125301	769	+	.	ID="RND-4_FAMILY-384";Tend="1183";Tstart="995";shortTE="F";uid="c4fdca7a-c8b3-4e3c-82c0-cdbca9bfddc3"
CM022874.1	RepeatMasker	Unknown	10458621	10458735	705	+	.	ID="RND-1_FAMILY-337";Tend="1137";Tstart="1024";shortTE="F";uid="1558178d-05d7-4fc8-aa01-e048a3099348"
CM022874.1	RepeatMasker	Satellite	4552755	4553029	1804	+	.	ID="RND-6_FAMILY-577";Tend="1301";Tstart="1019";shortTE="F";uid="060b914c-ff68-45e9-9068-1d2b884f834d"
CM022874.1	RepeatMasker	Unknown	40446154	40446349	1517	+	.	ID="RND-1_FAMILY-219";Tend="1091";Tstart="896";shortTE="F";uid="f178d140-aa68-4b95-b11f-1124c3b15a2c"
CM022874.1	RepeatMasker	Unknown	8795853	8796188	1301	+	.	ID="RND-1_FAMILY-251";Tend="448";Tstart="113";shortTE="F";uid="93b399e4-3d19-43f4-b653-bb33aef46a4f"
CM022874.1	RepeatMasker	DNA	42524981	42525136	535	+	.	ID="RND-4_FAMILY-966";Tend="2563";Tstart="2409";shortTE="F";uid="e247f0ae-8e1f-48a3-8fc2-c00ce4585070"
CM022874.1	RepeatMasker	RC/Helitron	33079216	33079353	1004	+	.	ID="RND-6_FAMILY-707";Tend="1502";Tstart="1363";shortTE="F";uid="f4b64f26-6e53-4f7f-9829-5669d5cdba33"
CM022874.1	RepeatMasker	RC/Helitron	22141398	22142029	4736	+	.	ID="RND-1_FAMILY-171";Tend="2638";Tstart="1997";shortTE="F";uid="904f02a5-ad7d-40c5-9423-27643f4dfba0"
CM022874.1	RepeatMasker	DNA/TcMar-Tc1	36776419	36777058	3337	+	.	ID="RND-6_FAMILY-514";TEgroup="ctg_1%7CRND-6_FAMILY-514%7C8";Tend="1326";Tstart="918";shortTE="F";uid="9f5f4006-7385-43f6-b16d-8b1045dbea79"
CM022874.1	RepeatMasker	Unknown	45439736	45439892	532	+	.	ID="RND-6_FAMILY-7290";Tend="1370";Tstart="1198";shortTE="F";uid="52b94ca1-5fde-4867-92e2-3290db70538b"
CM022874.1	RepeatMasker	RC/Helitron	43751621	43751898	1591	+	.	ID="RND-4_FAMILY-269";Tend="1082";Tstart="806";shortTE="F";uid="fbc17e14-5779-4a67-af43-79f8e88e9bd3"
CM022874.1	RepeatMasker	Unknown	43606093	43606296	410	+	.	ID="RND-6_FAMILY-2064";TEgroup="ctg_1%7CRND-6_FAMILY-2064%7C2";Tend="1205";Tstart="993";shortTE="T";uid="793a8246-6fd4-4f28-bb7c-a1a43bf5cb87"
CM022874.1	RepeatMasker	Unknown	45481642	45481936	1032	+	.	ID="RND-1_FAMILY-11";Tend="1297";Tstart="1007";shortTE="F";uid="59629d1b-5c47-4c5c-bf50-06e8aedc2486"
CM022874.1	RepeatMasker	RC/Helitron	21065349	21065848	1908	+	.	ID="RND-6_FAMILY-5746";Tend="2630";Tstart="2118";shortTE="F";uid="0a31ddd9-184d-4e59-bc6c-def9f7ed04e0"
CM022874.1	RepeatMasker	DNA/hAT-Tip100	3779855	3780086	1637	+	.	ID="RND-5_FAMILY-1669";Tend="1263";Tstart="1030";shortTE="F";uid="ee812795-fc90-4e1d-8782-dce7d82fdbaa"
CM022874.1	RepeatMasker	DNA/hAT-hATx	1507925	1508105	509	+	.	ID="RND-1_FAMILY-405";TEgroup="ctg_1%7CRND-1_FAMILY-405%7C1";Tend="1022";Tstart="940";shortTE="T";uid="7f352b29-cba0-43dd-9714-bac2ffb202cc"
CM022874.1	RepeatMasker	Unknown	45962397	45963074	2619	+	.	ID="RND-1_FAMILY-368";TEgroup="ctg_1%7CRND-1_FAMILY-368%7C4";Tend="1435";Tstart="836";shortTE="F";uid="b4a22030-21bd-4d2f-811f-3005470d64cd"
CM022874.1	RepeatMasker	DNA	18171065	18171575	2317	+	.	ID="RND-4_FAMILY-1031";Tend="827";Tstart="260";shortTE="F";uid="e88c9c8c-f737-4daa-9821-59b70317a791"
CM022874.1	RepeatMasker	LINE/I-Jockey	25401888	25402420	1410	+	.	ID="RND-6_FAMILY-2439";Tend="1912";Tstart="1373";shortTE="F";uid="d54b8fed-b5a9-43f8-88cf-91999cff50f4"
CM022874.1	RepeatMasker	DNA/PIF-Harbinger	51590870	51591030	1076	+	.	ID="RND-1_FAMILY-229";Tend="1598";Tstart="1435";shortTE="F";uid="98d135b8-76e1-4299-a4b4-6454e4b42beb"
CM022874.1	RepeatMasker	Unknown	39401764	39401933	415	+	.	ID="RND-1_FAMILY-651";Tend="1644";Tstart="1481";shortTE="F";uid="fd9d1814-caa7-4dbc-babf-327a6f642763"
CM022874.1	RepeatMasker	SINE/tRNA-RTE	40359582	40359778	1578	+	.	ID="RND-6_FAMILY-1330";Tend="1112";Tstart="916";shortTE="F";uid="e091fab7-89ce-4fda-9147-2523606a6b1a"
CM022874.1	RepeatMasker	Satellite	7803592	7803848	1805	+	.	ID="RND-5_FAMILY-399";Tend="1208";Tstart="939";shortTE="F";uid="f81e5fc3-6a82-4ee1-b97c-28cda2618220"
CM022874.1	RepeatMasker	LINE/L2	39679177	39679435	1288	+	.	ID="RND-1_FAMILY-904";Tend="1052";Tstart="749";shortTE="F";uid="bb7a3281-ef84-47bc-824b-8f48bd8bf99b"
CM022874.1	RepeatMasker	Unknown	15546432	15546547	635	+	.	ID="RND-1_FAMILY-66";Tend="1136";Tstart="1022";shortTE="F";uid="d2ae202e-d167-42f7-97fa-c3e796ee3817"
CM022874.1	RepeatMasker	Unknown	47581153	47581266	487	+	.	ID="RND-1_FAMILY-39";Tend="1260";Tstart="1139";shortTE="F";uid="12d5a954-8569-4c49-a120-303966398011"
CM022874.1	RepeatMasker	Unknown	14751129	14751797	1907	+	.	ID="RND-5_FAMILY-2088";TEgroup="ctg_1%7CRND-5_FAMILY-2088%7C2";Tend="1485";Tstart="888";shortTE="F";uid="fcb97f44-2339-4b3d-bc87-707589ae0034"
CM022874.1	RepeatMasker	DNA/CMC-Chapaev-3	41496996	41497444	2033	+	.	ID="RND-6_FAMILY-2378";Tend="1292";Tstart="831";shortTE="F";uid="db6711fc-c566-495c-822a-796060420b89"
CM022874.1	RepeatMasker	Satellite	35355273	35355552	1111	+	.	ID="RND-6_FAMILY-46";Tend="1172";Tstart="895";shortTE="F";uid="e62a34a9-5596-4656-9afb-174d6d81ba52"
CM022874.1	RepeatMasker	RC/Helitron	49333843	49334302	3494	+	.	ID="RND-6_FAMILY-4711";Tend="1364";Tstart="890";shortTE="F";uid="8565aca4-40a7-42a8-9621-ea01c43e25b5"
CM022874.1	RepeatMasker	LINE/RTE-BovB	24187421	24187848	3053	+	.	ID="RND-6_FAMILY-4335";Tend="1314";Tstart="886";shortTE="F";uid="34ef3dbd-49e7-4db8-8ca0-0d1e4fbf62b1"
CM022874.1	RepeatMasker	RC/Helitron	49958225	49958402	1432	+	.	ID="RND-6_FAMILY-317";Tend="1126";Tstart="935";shortTE="F";uid="4eb5f4c2-7254-4f51-9925-ecf999d1ade1"
CM022874.1	RepeatMasker	Unknown	45735142	45735795	4857	+	.	ID="RND-1_FAMILY-126";Tend="1562";Tstart="927";shortTE="F";uid="642e7ffa-5ffb-48e3-90a8-12976eb6da01"
CM022874.1	RepeatMasker	Unknown	48923619	48923850	1801	+	.	ID="RND-6_FAMILY-11707";Tend="1575";Tstart="1344";shortTE="F";uid="dbfc5965-7d93-4611-9212-6b71a62bf09b"
CM022874.1	RepeatMasker	Unknown	1689760	1689963	406	+	.	ID="RND-6_FAMILY-370";Tend="2006";Tstart="1827";shortTE="F";uid="7c14cdc8-a733-4c6e-b0dd-4e680dbc253d"
CM022874.1	RepeatMasker	Unknown	31305035	31305412	2067	+	.	ID="RND-4_FAMILY-560";Tend="1219";Tstart="849";shortTE="F";uid="b452a108-fb7f-413a-a632-88753762a98d"
CM022874.1	RepeatMasker	Unknown	33051940	33052170	1603	+	.	ID="RND-6_FAMILY-1126";Tend="1254";Tstart="1013";shortTE="F";uid="93e5d41c-4f53-4ef3-8eb6-b0d211bbbaac"
CM022874.1	RepeatMasker	DNA/hAT-Tip100	48491245	48491368	925	+	.	ID="RND-6_FAMILY-9224";Tend="894";Tstart="771";shortTE="F";uid="e2b5477f-e5fe-4a2b-99fd-69abf4cda848"
CM022874.1	RepeatMasker	Unknown	10082918	10083069	769	+	.	ID="RND-6_FAMILY-8473";Tend="653";Tstart="514";shortTE="F";uid="fd2c66eb-f53b-4f59-be2c-6782ff975052"
CM022874.1	RepeatMasker	DNA	9220695	9220797	464	+	.	ID="RND-5_FAMILY-3669";Tend="1175";Tstart="1072";shortTE="F";uid="c7d41eea-813e-445a-8685-2af9f9d1ab9d"
CM022874.1	RepeatMasker	DNA/TcMar-Tc1	22002041	22002841	4881	+	.	ID="RND-5_FAMILY-701";Tend="1758";Tstart="990";shortTE="F";uid="7e5525d8-7a66-48dd-9515-2bebf77d5591"
CM022874.1	RepeatMasker	LINE/R1-LOA	25574283	25574443	1140	+	.	ID="RND-4_FAMILY-377";Tend="502";Tstart="344";shortTE="F";uid="964f295c-92c3-4641-a066-08c1351f5e91"
CM022874.1	RepeatMasker	Unknown	46222590	46222786	1500	+	.	ID="RND-1_FAMILY-49";Tend="1175";Tstart="963";shortTE="F";uid="ede23de8-e04e-4aa3-a516-61842949c051"
CM022874.1	RepeatMasker	DNA/MULE-MuDR	27156817	27156962	784	+	.	ID="RND-1_FAMILY-161";Tend="1106";Tstart="936";shortTE="F";uid="de186ad3-1c3a-4a4a-bfce-24bd98405b4a"
CM022874.1	RepeatMasker	RC/Helitron	8901435	8901690	1784	+	.	ID="RND-6_FAMILY-317";Tend="1165";Tstart="929";shortTE="F";uid="02d9c73c-2d84-4152-9b7c-98ac9bba7776"
CM022874.1	RepeatMasker	Unknown	10631967	10632136	502	+	.	ID="RND-6_FAMILY-3995";Tend="1289";Tstart="1102";shortTE="F";uid="0166f971-e189-41fa-b9e9-d102e2367e79"
CM022874.1	RepeatMasker	Unknown	48899858	48900087	1325	+	.	ID="RND-5_FAMILY-2048";Tend="1603";Tstart="1349";shortTE="F";uid="55e838f1-2a56-4c65-8f20-5f09c20d23dc"
CM022874.1	RepeatMasker	Satellite	23475560	23475671	607	+	.	ID="RND-1_FAMILY-677";Tend="2285";Tstart="2176";shortTE="F";uid="38ae2d89-d26e-44de-93da-c8c09af95759"
CM022874.1	RepeatMasker	SINE/tRNA-RTE	1729274	1729451	1292	+	.	ID="RND-4_FAMILY-632";Tend="1107";Tstart="930";shortTE="F";uid="bf563736-6de7-4632-b2a1-6def49c950ce"
CM022874.1	RepeatMasker	RC/Helitron	17216442	17216870	1420	+	.	ID="RND-4_FAMILY-269";TEgroup="ctg_1%7CRND-4_FAMILY-269%7C11";Tend="1793";Tstart="807";shortTE="F";uid="92800639-955a-4e59-8153-e966bcd430ee"
CM022874.1	RepeatMasker	SINE/tRNA-RTE	37764493	37764642	588	+	.	ID="RND-6_FAMILY-1330";Tend="1081";Tstart="933";shortTE="F";uid="f3235ffe-86ea-48e1-b794-f375ba1cdffb"
CM022874.1	RepeatMasker	Unknown	33361864	33361990	582	+	.	ID="RND-6_FAMILY-3679";Tend="1710";Tstart="1583";shortTE="F";uid="f8665c4a-a4cb-4feb-af28-e8b642f58d04"
CM022874.1	RepeatMasker	SINE/5S	49598028	49598334	2194	+	.	ID="RND-6_FAMILY-1850";Tend="1228";Tstart="924";shortTE="F";uid="e22eced1-a55b-4b19-bf29-73d6ccb5c5d3"
CM022874.1	RepeatMasker	SINE/MIR	33871803	33871903	496	+	.	ID="RND-1_FAMILY-44";Tend="990";Tstart="874";shortTE="F";uid="3f7ba3ca-56ea-4532-8ce1-0dbae1bb8ee4"
CM022874.1	RepeatMasker	Unknown	31017655	31017875	762	+	.	ID="RND-5_FAMILY-2473";Tend="1117";Tstart="866";shortTE="F";uid="229dca99-9e9a-4093-9459-c05180d84629"
CM022874.1	RepeatMasker	Unknown	48163840	48163987	1104	+	.	ID="RND-4_FAMILY-859";Tend="1073";Tstart="926";shortTE="F";uid="1973ad99-0b7f-4cd9-bd7c-0aa36dfacf2c"
CM022874.1	RepeatMasker	Unknown	21286650	21286978	1968	+	.	ID="RND-6_FAMILY-92";Tend="1496";Tstart="1155";shortTE="F";uid="8421091d-8705-4d21-85d9-53a9ee3155c9"
CM022874.1	RepeatMasker	Unknown	42479036	42479256	1437	+	.	ID="RND-1_FAMILY-422";Tend="1043";Tstart="816";shortTE="F";uid="09db3f10-5509-461d-87ba-15212609436f"
CM022874.1	RepeatMasker	LINE/RTE-BovB	38955656	38955976	2249	+	.	ID="RND-1_FAMILY-30";Tend="1122";Tstart="796";shortTE="F";uid="c535734a-b1aa-43e0-b39c-e648e9237f63"
CM022874.1	RepeatMasker	Unknown	5561927	5562448	2494	+	.	ID="RND-1_FAMILY-323";Tend="3154";Tstart="2780";shortTE="F";uid="53f0768d-fbea-4fa4-9374-822ac844f121"
CM022874.1	RepeatMasker	Unknown	47741400	47741597	1423	+	.	ID="RND-1_FAMILY-66";Tend="1140";Tstart="942";shortTE="F";uid="659fb7c5-d970-4d4d-9860-d3ea277c41fb"
CM022874.1	RepeatMasker	DNA	12843732	12843854	692	+	.	ID="RND-4_FAMILY-1031";Tend="348";Tstart="242";shortTE="F";uid="a5595525-f886-4779-92bd-3224e709e51e"
CM022874.1	RepeatMasker	Unknown	24129859	24130105	1884	+	.	ID="RND-6_FAMILY-11719";Tend="1679";Tstart="1401";shortTE="F";uid="545b6dbb-2032-4df9-b4e5-6a4fcafb6ddc"
CM022874.1	RepeatMasker	LINE/RTE-BovB	203090	203224	771	+	.	ID="RND-1_FAMILY-30";Tend="1002";Tstart="862";shortTE="F";uid="8d980df3-6bc3-4a6e-bb52-f00c80084833"
CM022874.1	RepeatMasker	Unknown	3800937	3801593	1682	+	.	ID="HALYOMORPHA_HALYS-5_FAMILY-2001";Tend="573";Tstart="9";shortTE="F";uid="0c6f5f1b-3e52-41ab-be8c-4d0a11acff30"
CM022874.1	RepeatMasker	DNA/TcMar-Mariner	48003479	48004217	1125	+	.	ID="mariner-57_lmi";Tend="1322";Tstart="554";shortTE="F";uid="4d8fd9c1-7b9d-46d0-8c77-77a0cb9f3e60"
CM022874.1	RepeatMasker	DNA/hAT-Blackjack	51003759	51004485	3886	+	.	ID="RND-1_FAMILY-978";Tend="1755";Tstart="1000";shortTE="F";uid="4b1169c2-c4f7-4e3e-87e5-97c62f2d57ff"
CM022874.1	RepeatMasker	SINE/tRNA-RTE	45887495	45887825	2421	+	.	ID="RND-1_FAMILY-48";Tend="1208";Tstart="878";shortTE="F";uid="0e2c5557-717d-4c2f-852f-d5d63a09686e"
CM022874.1	RepeatMasker	Unknown	28377767	28378045	1942	+	.	ID="RND-6_FAMILY-7290";Tend="1444";Tstart="1163";shortTE="F";uid="a264c2f5-6b86-4663-ba96-a039bb98c2c5"
CM022874.1	RepeatMasker	Unknown	51174177	51174568	2992	+	.	ID="RND-5_FAMILY-2799";Tend="1379";Tstart="991";shortTE="F";uid="f3cb056f-e7b0-4b83-bb1f-ab80309ba522"
CM022874.1	RepeatMasker	Unknown	42330270	42330523	1062	+	.	ID="RND-6_FAMILY-9040";Tend="1302";Tstart="1043";shortTE="F";uid="731f0403-943b-4b7c-96e4-3169714c9e29"
CM022874.1	RepeatMasker	Unknown	51241812	51242258	2586	+	.	ID="RND-1_FAMILY-232";Tend="1206";Tstart="803";shortTE="F";uid="3cdcd092-1229-472b-845c-9216f149d6f4"
CM022874.1	RepeatMasker	DNA/TcMar-Tc1	3545433	3545788	2797	+	.	ID="RND-4_FAMILY-1141";Tend="972";Tstart="616";shortTE="F";uid="40d888b4-3ab7-4377-bdc5-346f297823de"
CM022874.1	RepeatMasker	RC/Helitron	52022735	52022926	662	+	.	ID="RND-1_FAMILY-615";Tend="2169";Tstart="1993";shortTE="F";uid="9b5c576a-dac6-4686-8f6f-a9269549ed76"
CM022874.1	RepeatMasker	DNA/CMC-Chapaev-3	43037151	43037495	2024	+	.	ID="RND-1_FAMILY-68";Tend="1263";Tstart="918";shortTE="F";uid="38931e21-465b-4c8a-96af-bf5360a8bf45"
CM022874.1	RepeatMasker	SINE/tRNA-RTE	156766	157016	672	+	.	ID="RND-4_FAMILY-384";TEgroup="ctg_1%7CRND-4_FAMILY-384%7C1";Tend="1179";Tstart="861";shortTE="F";uid="5079081d-d5d5-4510-b219-101d8a215822"
CM022874.1	RepeatMasker	RC/Helitron	46257476	46257600	576	+	.	ID="HELITRON-N7_PXU";Tend="125";Tstart="1";shortTE="F";uid="20dd8476-c838-4ccb-b997-b9bded7f4e34"
CM022874.1	RepeatMasker	SINE/tRNA-RTE	7976586	7976773	709	+	.	ID="RND-6_FAMILY-1330";Tend="1118";Tstart="927";shortTE="F";uid="dc08a71c-5c41-4192-bcdc-9f976fb1a38b"
CM022874.1	RepeatMasker	Unknown	46041530	46042173	4151	+	.	ID="RND-1_FAMILY-49";Tend="1617";Tstart="964";shortTE="F";uid="f8b6e226-9907-488c-bd15-7de462983528"
CM022874.1	RepeatMasker	DNA/hAT-Tip100	47851411	47851750	1147	+	.	ID="RND-3_FAMILY-262";TEgroup="ctg_1%7CRND-3_FAMILY-262%7C13";Tend="1113";Tstart="917";shortTE="F";uid="db4bf72e-11af-4e03-aa26-9b968954c58e"
CM022874.1	RepeatMasker	Unknown	6962778	6962926	717	+	.	ID="RND-6_FAMILY-5006";Tend="1390";Tstart="1244";shortTE="F";uid="c88d4b79-ae90-419a-b0b4-7dc5d3394363"
CM022874.1	RepeatMasker	DNA/TcMar-Tc1	22354230	22354912	3462	+	.	ID="RND-1_FAMILY-339";Tend="2447";Tstart="1804";shortTE="F";uid="ae812bc9-6973-4a7b-80f7-0e736e2c9cd0"
CM022874.1	RepeatMasker	Satellite	17505936	17506485	3127	+	.	ID="RND-6_FAMILY-46";Tend="1497";Tstart="935";shortTE="F";uid="a3939ad1-765a-40ec-98af-f22d8112e4a7"
CM022874.1	RepeatMasker	Satellite	25072520	25072687	719	+	.	ID="RND-6_FAMILY-577";Tend="1029";Tstart="850";shortTE="F";uid="f331b2ef-eed5-4951-95f0-836d92239414"
CM022874.1	RepeatMasker	DNA/hAT-Ac	153432	153980	4286	+	.	ID="RND-1_FAMILY-18";Tend="2170";Tstart="1614";shortTE="F";uid="e61f6276-0ea4-4b9b-803a-e96efd90d8d9"
CM022874.1	RepeatMasker	LINE/I	19076327	19076434	631	+	.	ID="RND-6_FAMILY-7186";Tend="1173";Tstart="1069";shortTE="F";uid="a8a96edf-75fe-40c4-bb98-738d506bc488"
CM022874.1	RepeatMasker	LTR/Gypsy	10810668	10810824	700	+	.	ID="RND-5_FAMILY-5855";Tend="1044";Tstart="898";shortTE="F";uid="8f47c956-bbdf-4d68-bda6-801cc73cb1a6"
CM022874.1	RepeatMasker	LTR	3424246	3424465	538	+	.	ID="LTR8_HERA";TEgroup="ctg_1%7CLTR8_HERA%7C1";Tend="211";Tstart="20";shortTE="F";uid="9fb30fa1-c8d5-4c7d-8910-b5e7f702a356"
CM022874.1	RepeatMasker	RC/Helitron	8790433	8790823	2505	+	.	ID="RND-4_FAMILY-2756";Tend="1363";Tstart="927";shortTE="F";uid="373e34ae-c258-492c-b9d6-e3472cb9a12c"
CM022874.1	RepeatMasker	RC/Helitron	47396366	47396589	1700	+	.	ID="RND-1_FAMILY-193";Tend="882";Tstart="659";shortTE="F";uid="f574f368-5d66-4eb4-9298-6a95a747ea05"
CM022874.1	RepeatMasker	DNA/TcMar-Fot1	3474709	3474858	1318	+	.	ID="RND-5_FAMILY-326";Tend="1350";Tstart="1201";shortTE="F";uid="91c1642d-2287-4284-9108-ef65e615b271"
CM022874.1	RepeatMasker	LINE/RTE-BovB	12116304	12116505	1176	+	.	ID="RND-1_FAMILY-75";Tend="1823";Tstart="1604";shortTE="F";uid="74c57c6e-b80a-4388-b528-64d6e079265e"
CM022874.1	RepeatMasker	Satellite	50734140	50734312	912	+	.	ID="RND-3_FAMILY-672";Tend="1167";Tstart="953";shortTE="F";uid="81e7be65-aa4a-4402-bf73-43615d0b17e5"
CM022874.1	RepeatMasker	Unknown	27568013	27568156	1159	+	.	ID="RND-1_FAMILY-55";Tend="2323";Tstart="2178";shortTE="F";uid="52ae584a-5867-4972-9043-7a602cacf1c4"
CM022874.1	RepeatMasker	Unknown	51431581	51431831	1765	+	.	ID="RND-1_FAMILY-49";Tend="1617";Tstart="1364";shortTE="F";uid="ec512dd3-6b8d-4cd6-bfb8-dc92566a3139"
CM022874.1	RepeatMasker	RC/Helitron	45465578	45466319	5927	+	.	ID="RND-6_FAMILY-7275";Tend="1650";Tstart="904";shortTE="F";uid="31865aff-5337-416c-97b4-d1d200712725"
CM022874.1	RepeatMasker	RC/Helitron	1324280	1324534	562	+	.	ID="RND-6_FAMILY-8344";Tend="1511";Tstart="1265";shortTE="F";uid="e234bcc0-fa58-4e60-8861-acae68128969"
CM022874.1	RepeatMasker	RC/Helitron	25020040	25021033	7351	+	.	ID="RND-4_FAMILY-269";Tend="1985";Tstart="967";shortTE="F";uid="acd703c6-493c-43bf-a1ae-5bbd83df7a20"
CM022874.1	RepeatMasker	Unknown	21257453	21257875	2161	+	.	ID="RND-6_FAMILY-10417";Tend="1234";Tstart="787";shortTE="F";uid="3ed38793-0727-442d-97dc-ad1e1037ffbf"
CM022874.1	RepeatMasker	RC/Helitron	51898733	51899070	2539	+	.	ID="RND-6_FAMILY-4124";Tend="1754";Tstart="1414";shortTE="F";uid="b1c41e4d-584c-44da-aaea-874d712985a5"
CM022874.1	RepeatMasker	RC/Helitron	8529567	8529738	455	+	.	ID="RND-6_FAMILY-4124";Tend="1358";Tstart="1156";shortTE="F";uid="135d3847-546d-427d-a41f-18ce266b001b"
CM022874.1	RepeatMasker	RC/Helitron	2556809	2556957	1034	+	.	ID="RND-1_FAMILY-35";Tend="1029";Tstart="874";shortTE="F";uid="5301663e-012d-4b47-9ea6-abfc970ba7e4"
CM022874.1	RepeatMasker	Unknown	15606644	15606800	648	+	.	ID="RND-2_FAMILY-22";Tend="1141";Tstart="959";shortTE="F";uid="d4d2e0e9-bdab-4f61-9b27-6dc273e6e30f"
CM022874.1	RepeatMasker	LINE/Penelope	36833470	36833594	452	+	.	ID="RND-5_FAMILY-5224";Tend="1800";Tstart="1574";shortTE="F";uid="ee130867-e9ce-403a-9714-ced916cbe232"
CM022874.1	RepeatMasker	Unknown	49868520	49868747	1986	+	.	ID="RND-1_FAMILY-443";Tend="1172";Tstart="945";shortTE="F";uid="2b7ccae4-42bc-4782-a2b1-c000aab4dda8"
CM022874.1	RepeatMasker	Unknown	31485187	31485304	720	+	.	ID="RND-6_FAMILY-232";Tend="788";Tstart="663";shortTE="F";uid="b16441a8-3389-495a-a5fa-9cdb64a967b4"
CM022874.1	RepeatMasker	Unknown	39824470	39824608	833	+	.	ID="RND-1_FAMILY-219";Tend="1026";Tstart="897";shortTE="F";uid="bd5ce7f1-929c-4e37-b26d-772ffa9a709b"
CM022874.1	RepeatMasker	Unknown	14711465	14711622	594	+	.	ID="RND-5_FAMILY-2473";Tend="1453";Tstart="1281";shortTE="F";uid="0a2c0296-fdab-4fa3-96ed-3b4102c443a5"
CM022874.1	RepeatMasker	LINE/CR1	5468260	5468662	2070	+	.	ID="RND-1_FAMILY-569";Tend="967";Tstart="563";shortTE="F";uid="1d9fd665-e8aa-4fee-9490-eb6d6bbc1f5e"
CM022874.1	RepeatMasker	Unknown	39412002	39412368	1174	+	.	ID="RND-6_FAMILY-11688";Tend="1331";Tstart="790";shortTE="F";uid="8fb3ddaf-a2c1-4c23-921b-774bd703f6b9"
CM022874.1	RepeatMasker	Unknown	48770012	48770217	419	+	.	ID="RND-6_FAMILY-11719";TEgroup="ctg_1%7CRND-6_FAMILY-11719%7C7";Tend="1675";Tstart="1523";shortTE="T";uid="248af1d1-c2b0-44b8-9b33-ddb943d7077d"
CM022874.1	RepeatMasker	Unknown	27795625	27796237	4167	+	.	ID="RND-1_FAMILY-41";Tend="1531";Tstart="904";shortTE="F";uid="3628f0e6-0235-4110-b6c9-94541117e34d"
CM022874.1	RepeatMasker	Unknown	1715135	1715344	427	+	.	ID="RND-6_FAMILY-1647";Tend="734";Tstart="516";shortTE="F";uid="3a8bb6a1-3916-4048-8710-e8e8b125d139"
CM022874.1	RepeatMasker	Unknown	28026988	28027650	3541	+	.	ID="RND-5_FAMILY-277";Tend="1260";Tstart="594";shortTE="F";uid="3fe0663c-ff6d-485c-ba5a-9de4081f5f4b"
CM022874.1	RepeatMasker	RC/Helitron	2018054	2018321	1805	+	.	ID="RND-1_FAMILY-193";Tend="964";Tstart="658";shortTE="F";uid="6c251092-ac6b-409e-ac4b-8a6001fa9fc1"
CM022874.1	RepeatMasker	LINE/I	50345859	50346025	860	+	.	ID="RND-1_FAMILY-867";Tend="1719";Tstart="1547";shortTE="F";uid="98cd8fe5-88be-4662-832f-a824a6ec8a1e"
CM022874.1	RepeatMasker	LINE/R1-LOA	13002936	13003069	779	+	.	ID="RND-4_FAMILY-994";Tend="1108";Tstart="980";shortTE="F";uid="fea1f955-96f1-4b31-8614-f5365c1adc75"
CM022874.1	RepeatMasker	LINE/RTE-BovB	42731475	42731806	1911	+	.	ID="RND-1_FAMILY-30";Tend="1120";Tstart="801";shortTE="F";uid="5fef007c-1593-44b5-a9cd-0097a5978a1a"
CM022874.1	RepeatMasker	Unknown	3285997	3286099	549	+	.	ID="RND-1_FAMILY-256";Tend="1249";Tstart="1133";shortTE="F";uid="02939e47-5985-42f0-bec3-105a4995a2e8"
CM022874.1	RepeatMasker	RC/Helitron	31079100	31079237	1067	+	.	ID="RND-1_FAMILY-761";Tend="1360";Tstart="1214";shortTE="F";uid="4eba112f-7405-4855-9c24-ad63ce0142ff"
CM022874.1	RepeatMasker	Unknown	47237502	47238156	4586	+	.	ID="RND-1_FAMILY-109";Tend="1844";Tstart="1118";shortTE="F";uid="594bdb4b-819b-4d7d-b267-523462af3584"
CM022874.1	RepeatMasker	Unknown	25233648	25233859	983	+	.	ID="RND-3_FAMILY-183";Tend="1444";Tstart="1230";shortTE="F";uid="353f6c96-0b20-4683-bb51-2a2d7c21ef47"
CM022874.1	RepeatMasker	DNA/Academ-1	30317972	30318180	959	+	.	ID="RND-6_FAMILY-655";Tend="987";Tstart="759";shortTE="F";uid="1e0ae557-86ab-4149-be0b-bf4015b3161d"
CM022874.1	RepeatMasker	Unknown	42250279	42250531	727	+	.	ID="RND-6_FAMILY-713";Tend="1083";Tstart="834";shortTE="F";uid="d9270e93-6c7e-4a48-978e-8660a7992123"
CM022874.1	RepeatMasker	DNA/TcMar-Tc1	28797224	28797351	438	+	.	ID="RND-1_FAMILY-360";Tend="1597";Tstart="1472";shortTE="F";uid="aba6231c-5771-48fd-8a8d-7872b7076bbb"
CM022874.1	RepeatMasker	Unknown	50257874	50257986	655	+	.	ID="RND-1_FAMILY-49";Tend="1178";Tstart="1065";shortTE="F";uid="ff9ebe7f-5f92-43b9-9e70-330d974f8c34"
CM022874.1	RepeatMasker	LINE/R1-LOA	26045979	26046213	744	+	.	ID="RND-1_FAMILY-180";Tend="2877";Tstart="2666";shortTE="F";uid="9b955588-64af-402c-81ef-50902dac8908"
CM022874.1	RepeatMasker	Unknown	33472903	33473849	3915	+	.	ID="RND-1_FAMILY-191";Tend="2112";Tstart="1010";shortTE="F";uid="22ed2a3c-c891-4532-ba30-4878fe28a2ee"
CM022874.1	RepeatMasker	LINE/R1-LOA	2318771	2318883	564	+	.	ID="RND-4_FAMILY-994";Tend="1316";Tstart="1206";shortTE="F";uid="bc1cbb53-5e84-473a-9a1b-cbcb661d5dc6"
CM022874.1	RepeatMasker	RC/Helitron	39817789	39818402	4259	+	.	ID="RND-1_FAMILY-6";Tend="2035";Tstart="1381";shortTE="F";uid="d8c4d65b-ab7b-4401-8906-db34a742d6aa"
CM022874.1	RepeatMasker	LINE/Penelope	457668	457811	755	+	.	ID="RND-1_FAMILY-172";Tend="1503";Tstart="1336";shortTE="F";uid="a8757074-885b-44ad-986b-cfcf47ffec69"
CM022874.1	RepeatMasker	Unknown	38424064	38426329	18002	+	.	ID="RND-5_FAMILY-751";Tend="2406";Tstart="47";shortTE="F";uid="f089e1d1-8690-4152-a617-48435f63f592"
CM022874.1	RepeatMasker	Unknown	11971404	11971678	2025	+	.	ID="RND-1_FAMILY-206";Tend="1797";Tstart="1523";shortTE="F";uid="891af7b0-8762-4900-b22f-d605c8920566"
CM022874.1	RepeatMasker	Unknown	42614247	42614423	836	+	.	ID="RND-1_FAMILY-49";Tend="1160";Tstart="962";shortTE="F";uid="c68d4eec-b985-4e21-a7e6-ad9878a030a3"
CM022874.1	RepeatMasker	DNA/TcMar-Tc1	40522094	40522235	543	+	.	ID="RND-5_FAMILY-1382";Tend="1378";Tstart="1228";shortTE="F";uid="530b37a9-9817-4474-a12c-048772b12cdf"
CM022874.1	RepeatMasker	RC/Helitron	14186190	14186410	871	+	.	ID="RND-4_FAMILY-1";Tend="2348";Tstart="2137";shortTE="F";uid="012b09f8-c68b-46ef-992f-a9c08a0c7850"
CM022874.1	RepeatMasker	DNA/TcMar-Tc1	10812640	10812865	590	+	.	ID="RND-6_FAMILY-783";TEgroup="ctg_1%7CRND-6_FAMILY-783%7C7";Tend="1251";Tstart="776";shortTE="F";uid="6e7d4fbb-2b07-4f42-b0ff-612f5a910672"
CM022874.1	RepeatMasker	Unknown	15772843	15772972	638	+	.	ID="RND-5_FAMILY-1523";Tend="1113";Tstart="965";shortTE="F";uid="ab8ab764-36f6-44d1-9b2a-9fbce5c1bc35"
CM022874.1	RepeatMasker	DNA/hAT-Charlie	31145632	31145837	1775	+	.	ID="RND-1_FAMILY-582";Tend="1857";Tstart="1655";shortTE="F";uid="8df42e81-4fd7-4737-a68b-a006dd4a44ac"
CM022874.1	RepeatMasker	Unknown	17832487	17832722	1065	+	.	ID="RND-1_FAMILY-835";Tend="1044";Tstart="775";shortTE="F";uid="dd67e4f1-a598-44b9-96aa-305b3a79a10a"
CM022874.1	RepeatMasker	RC/Helitron	48315342	48315564	1316	+	.	ID="RND-1_FAMILY-95";Tend="1110";Tstart="871";shortTE="F";uid="4c8f51ed-7032-4bef-94f0-264bdd359c2f"
CM022874.1	RepeatMasker	LINE/L2	37476981	37477151	726	+	.	ID="RND-6_FAMILY-14305";Tend="1780";Tstart="1633";shortTE="F";uid="5a92e632-1f59-4ed4-8465-bfa300449937"
CM022874.1	RepeatMasker	Unknown	41503404	41503507	517	+	.	ID="RND-2_FAMILY-22";Tend="1071";Tstart="955";shortTE="F";uid="fa516084-a870-44a6-80f0-30610b49d2b1"
CM022874.1	RepeatMasker	LINE/RTE-BovB	19950579	19951727	2610	+	.	ID="RND-6_FAMILY-1669";Tend="1839";Tstart="758";shortTE="F";uid="1a06f468-c16c-4f07-aaf2-7ce41b93ea3f"
CM022874.1	RepeatMasker	DNA/TcMar-Mariner	5732510	5733236	5319	+	.	ID="RND-1_FAMILY-346";Tend="1685";Tstart="960";shortTE="F";uid="b056c721-6d66-4d99-ae0c-9f2c86e0f897"
CM022874.1	RepeatMasker	DNA/hAT-Tip100	40011921	40012413	3279	+	.	ID="RND-1_FAMILY-209";Tend="1373";Tstart="870";shortTE="F";uid="0c9611ff-e2c9-4d12-ad29-c6a0cc45f90c"
CM022874.1	RepeatMasker	DNA/TcMar-Tc1	15477067	15477359	1163	+	.	ID="RND-1_FAMILY-377";TEgroup="ctg_1%7CRND-1_FAMILY-377%7C7";Tend="1130";Tstart="578";shortTE="F";uid="3cf31f9a-c3a2-408d-bc44-d0581bc40807"
CM022874.1	RepeatMasker	Unknown	20667639	20667813	962	+	.	ID="RND-5_FAMILY-1523";Tend="1114";Tstart="934";shortTE="F";uid="5e51fdb7-78c7-4504-a77e-21b74df9e6f6"
CM022874.1	RepeatMasker	LTR/Copia	15488043	15489077	554	+	.	ID="RND-6_FAMILY-889";Tend="1474";Tstart="461";shortTE="F";uid="cdcfae05-b54a-454b-b10c-254a000c3e8f"
CM022874.1	RepeatMasker	RC/Helitron	14182924	14183185	1197	+	.	ID="RND-1_FAMILY-6";Tend="1218";Tstart="994";shortTE="F";uid="c6211651-a6cb-407f-aafa-52f79ff6de34"
CM022874.1	RepeatMasker	Unknown	30104415	30104621	707	+	.	ID="RND-1_FAMILY-191";Tend="2086";Tstart="1820";shortTE="F";uid="a6b39086-e610-4fa8-88e1-41251efe6145"
CM022874.1	RepeatMasker	RC/Helitron	17585167	17585388	1195	+	.	ID="RND-6_FAMILY-317";Tend="1173";Tstart="923";shortTE="F";uid="87809156-e259-46b7-a29d-f6b27bf7a5ec"
CM022874.1	RepeatMasker	Satellite	4790178	4790304	705	+	.	ID="RND-3_FAMILY-672";Tend="1086";Tstart="935";shortTE="F";uid="b1cff971-b670-4d50-b216-30d022f5837c"
CM022874.1	RepeatMasker	Satellite	43804136	43804248	534	+	.	ID="RND-3_FAMILY-672";Tend="1009";Tstart="894";shortTE="F";uid="3c52d165-4189-4331-9341-d50b3dc9e8f0"
CM022874.1	RepeatMasker	RC/Helitron	30899862	30900088	1909	+	.	ID="RND-4_FAMILY-269";Tend="1031";Tstart="806";shortTE="F";uid="f992826a-3e59-4fda-9f44-eb6fc80992e1"
CM022874.1	RepeatMasker	Unknown	52325844	52327307	10245	+	.	ID="RND-1_FAMILY-474";Tend="2329";Tstart="806";shortTE="F";uid="2f0a8095-0551-4bce-b5eb-13d29dd433bb"
CM022874.1	RepeatMasker	RC/Helitron	29185678	29185900	669	+	.	ID="RND-1_FAMILY-6";Tend="1006";Tstart="783";shortTE="F";uid="0e6a03ac-5a41-4ac3-a65d-b2aa5f964e10"
CM022874.1	RepeatMasker	LTR/ERV1	37197632	37197854	1519	+	.	ID="RND-1_FAMILY-268";Tend="1090";Tstart="878";shortTE="F";uid="a9241e90-5dc6-42f4-8ec3-578ce40e2e87"
CM022874.1	RepeatMasker	Unknown	45902157	45902800	4969	+	.	ID="RND-1_FAMILY-654";Tend="1644";Tstart="992";shortTE="F";uid="fc858263-31bb-4464-9a43-eef7fd3fa8f4"
CM022874.1	RepeatMasker	Unknown	40810322	40810510	911	+	.	ID="RND-1_FAMILY-49";Tend="1176";Tstart="958";shortTE="F";uid="dabfdb82-b9ec-492c-b285-f5b1d9708477"
CM022874.1	RepeatMasker	RC/Helitron	18030162	18030401	1450	+	.	ID="RND-6_FAMILY-5746";Tend="967";Tstart="727";shortTE="F";uid="f62781b0-eced-4c68-aa02-536bde296cb6"
CM022874.1	RepeatMasker	RC/Helitron	12861905	12862950	2116	+	.	ID="RND-1_FAMILY-193";TEgroup="ctg_1%7CRND-1_FAMILY-193%7C18";Tend="2287";Tstart="659";shortTE="F";uid="f841ef55-88f4-4a9f-ac36-c937b2f21e39"
CM022874.1	RepeatMasker	LINE/I	9225430	9225683	713	+	.	ID="RND-5_FAMILY-586";Tend="1518";Tstart="1265";shortTE="F";uid="99cd02bf-5131-4948-a663-2bb2034391a9"
CM022874.1	RepeatMasker	Unknown	16101416	16101688	536	+	.	ID="RND-6_FAMILY-5664";TEgroup="ctg_1%7CRND-6_FAMILY-5664%7C2";Tend="1237";Tstart="835";shortTE="T";uid="f1abf4e6-bcca-4e68-9c4f-38f0eb8f01a8"
CM022874.1	RepeatMasker	DNA/TcMar-Tc1	21642325	21642881	680	+	.	ID="mariner-18_lsal";Tend="1216";Tstart="738";shortTE="F";uid="17badebd-bb4a-44b7-b621-0d622696880f"
CM022874.1	RepeatMasker	Unknown	49042433	49042916	3186	+	.	ID="RND-4_FAMILY-56";Tend="1439";Tstart="943";shortTE="F";uid="dc6c9cd3-a55a-4069-ae61-6964064678db"
CM022874.1	RepeatMasker	Unknown	38561792	38562457	4416	+	.	ID="RND-1_FAMILY-864";Tend="1566";Tstart="919";shortTE="F";uid="b16f27a4-ab29-45cf-a1d4-b88fde8d4152"
CM022874.1	RepeatMasker	Unknown	26088014	26088139	806	+	.	ID="RND-5_FAMILY-574";Tend="1033";Tstart="882";shortTE="F";uid="54d582b6-942a-4b6e-9132-5a30eae1a941"
CM022874.1	RepeatMasker	Unknown	35624036	35624224	1076	+	.	ID="RND-1_FAMILY-795";Tend="2083";Tstart="1903";shortTE="F";uid="6976315b-d53d-4daa-a919-9ed9cecd7cb3"
CM022874.1	RepeatMasker	Unknown	8638864	8638995	471	+	.	ID="RND-5_FAMILY-832";Tend="883";Tstart="765";shortTE="F";uid="5b476132-dac3-4dae-8b23-d52a742d36db"
CM022874.1	RepeatMasker	LINE/L2	28411858	28412319	2122	+	.	ID="RND-1_FAMILY-484";Tend="2162";Tstart="1703";shortTE="F";uid="c7a1736f-ad65-4bb4-9efc-d2a1d0f374fe"
CM022874.1	RepeatMasker	SINE/5S	50667264	50667373	949	+	.	ID="RND-3_FAMILY-220";Tend="1067";Tstart="958";shortTE="F";uid="201fbe96-35d4-43a4-90fd-b4256f60840d"
CM022874.1	RepeatMasker	Unknown	29265193	29265463	1906	+	.	ID="RND-6_FAMILY-7290";Tend="1427";Tstart="1152";shortTE="F";uid="7e41a713-9c4c-4a41-88ca-75362cfd7a2f"
CM022874.1	RepeatMasker	DNA	14790751	14791281	2001	+	.	ID="rnd-4_family-966";Tend="1507";Tstart="1180";shortTE="F";uid="2c79bf45-2b4a-406f-96d5-47581adf9979"
CM022874.1	RepeatMasker	Unknown	20025129	20025516	429	+	.	ID="RND-5_FAMILY-3189";TEgroup="ctg_1%7CRND-5_FAMILY-3189%7C3";Tend="3118";Tstart="2669";shortTE="T";uid="e31aacb1-fa05-4d55-a43e-b3eb8660d1c2"
CM022874.1	RepeatMasker	Unknown	36704092	36704224	753	+	.	ID="RND-1_FAMILY-492";Tend="1322";Tstart="1186";shortTE="F";uid="c9e90fc4-4487-42f7-b3d3-1ed8ce0d2c8d"
CM022874.1	RepeatMasker	DNA/hAT-Tip100	16342446	16342582	435	+	.	ID="RND-5_FAMILY-97";Tend="1651";Tstart="1523";shortTE="F";uid="4c422777-bda9-46fb-a1a0-f797082b5440"
CM022874.1	RepeatMasker	Unknown	41391604	41391752	739	+	.	ID="RND-2_FAMILY-22";Tend="1142";Tstart="991";shortTE="F";uid="5e21b46b-0bd1-4200-abf2-e7bdcea981cf"
CM022874.1	RepeatMasker	Unknown	31906243	31906356	454	+	.	ID="RND-4_FAMILY-209";Tend="1436";Tstart="1320";shortTE="F";uid="302b19a2-4d89-4629-9219-33d7e7935d0f"
CM022874.1	RepeatMasker	Unknown	10899795	10899964	1209	+	.	ID="RND-4_FAMILY-734";Tend="889";Tstart="729";shortTE="F";uid="ab755ce4-8182-4ac0-9362-09d7d782153d"
CM022874.1	RepeatMasker	Unknown	1748403	1748764	3042	+	.	ID="RND-6_FAMILY-11707";Tend="1334";Tstart="963";shortTE="F";uid="e4cde1ca-7077-4400-91ee-51edad4aaee7"
CM022874.1	RepeatMasker	Unknown	39845438	39845669	582	+	.	ID="RND-1_FAMILY-49";Tend="1202";Tstart="970";shortTE="F";uid="923b6210-2cc3-449d-bfdd-947e231ce33b"
CM022874.1	RepeatMasker	Unknown	22488411	22488563	1061	+	.	ID="RND-1_FAMILY-66";Tend="1105";Tstart="954";shortTE="F";uid="00b4fb5f-f497-4bb0-b322-3837eb565c64"
CM022874.1	RepeatMasker	RC/Helitron	16860605	16861057	3360	+	.	ID="RND-1_FAMILY-389";Tend="1968";Tstart="1463";shortTE="F";uid="2b7aa99f-32ca-4209-9114-6a94f6478bc8"
CM022874.1	RepeatMasker	Unknown	26408229	26408356	403	+	.	ID="RND-6_FAMILY-4632";Tend="2218";Tstart="2100";shortTE="F";uid="c54bab95-cf1a-4b8c-a6f6-967ee82e8b32"
CM022874.1	RepeatMasker	DNA/hAT-Charlie	103216	103345	1013	+	.	ID="RND-2_FAMILY-110";Tend="1052";Tstart="925";shortTE="F";uid="cc752feb-b05b-440e-8e7d-158b6e9d4c5b"
CM022874.1	RepeatMasker	Satellite	28896954	28897232	2143	+	.	ID="RND-6_FAMILY-46";Tend="1199";Tstart="925";shortTE="F";uid="69729521-1eba-4f24-bbb8-ae1e6b090627"
CM022874.1	RepeatMasker	Unknown	14211842	14212042	928	+	.	ID="RND-4_FAMILY-560";Tend="1133";Tstart="892";shortTE="F";uid="9e258351-402f-4276-b368-e39395e1b303"
CM022874.1	RepeatMasker	Unknown	1556679	1557410	4679	+	.	ID="RND-1_FAMILY-665";Tend="1665";Tstart="915";shortTE="F";uid="9fa5ee0b-3375-465c-8800-069ee91579a7"
CM022874.1	RepeatMasker	DNA/hAT-Tip100	1983482	1983706	1244	+	.	ID="RND-5_FAMILY-697";Tend="1156";Tstart="907";shortTE="F";uid="7988020f-a5b8-4505-9481-81f3f93b0f4d"
CM022874.1	RepeatMasker	Unknown	42962111	42962335	1192	+	.	ID="RND-1_FAMILY-336";Tend="1198";Tstart="977";shortTE="F";uid="eba15453-a25c-41cb-baba-a652a44eda14"
CM022874.1	RepeatMasker	DNA/TcMar-Mariner	39425005	39425165	525	+	.	ID="MARINER-N11_RPR";Tend="743";Tstart="571";shortTE="F";uid="30a1fd30-d745-4a5c-a18f-7cce178e9100"
CM022874.1	RepeatMasker	RC/Helitron	42172665	42173252	4367	+	.	ID="RND-1_FAMILY-31";Tend="1544";Tstart="942";shortTE="F";uid="4a5b11bf-22d0-4823-ba2a-37f3b856f6c2"
CM022874.1	RepeatMasker	DNA/TcMar-Mariner	20018943	20019487	1314	+	.	ID="NMAR-15_HMEL";TEgroup="ctg_1%7CNMAR-15_HMEL%7C4";Tend="459";Tstart="1";shortTE="F";uid="694439cc-22f1-4126-bb30-f57c8e1c53dc"
CM022874.1	RepeatMasker	Unknown	49050294	49050773	1817	+	.	ID="RND-5_FAMILY-4241";TEgroup="ctg_1%7CRND-5_FAMILY-4241%7C7";Tend="1198";Tstart="922";shortTE="F";uid="fd337882-0251-443a-8588-8225cbdc6e9a"
CM022874.1	RepeatMasker	Satellite	47032046	47032278	1836	+	.	ID="RND-6_FAMILY-46";Tend="1186";Tstart="954";shortTE="F";uid="1928700e-4da5-4e06-94a2-b8c73b479c8c"
CM022874.1	RepeatMasker	DNA/TcMar-Mariner	28644323	28644456	423	+	.	ID="MARINER-23_AEC";Tend="1066";Tstart="934";shortTE="F";uid="4df0077a-ed2f-4b13-b2d6-2033ddc2f6cd"
CM022874.1	RepeatMasker	LINE/L2	32213058	32213163	409	+	.	ID="RND-1_FAMILY-904";Tend="599";Tstart="506";shortTE="F";uid="a7339f13-f9a3-428b-bef6-d851203f4a21"
CM022874.1	RepeatMasker	Unknown	5416600	5416745	666	+	.	ID="RND-4_FAMILY-2111";Tend="1082";Tstart="926";shortTE="F";uid="beef1beb-f82f-4e6f-961f-8130cad97a6c"
CM022874.1	RepeatMasker	Unknown	42796829	42797778	6309	+	.	ID="RND-5_FAMILY-3189";Tend="3109";Tstart="2155";shortTE="F";uid="09eaf3de-7354-4495-88bc-2beaab114fc4"
CM022874.1	RepeatMasker	Unknown	29327078	29327190	590	+	.	ID="RND-6_FAMILY-2337";Tend="1273";Tstart="1167";shortTE="F";uid="c4a705a8-90d8-4f08-94e0-a7de3ad59b89"
CM022874.1	RepeatMasker	Unknown	11119641	11119910	1861	+	.	ID="RND-6_FAMILY-7290";Tend="1443";Tstart="1164";shortTE="F";uid="03f14225-0e89-4125-a7f5-27c6f121b5c7"
CM022874.1	RepeatMasker	Unknown	43643209	43643322	435	+	.	ID="RND-6_FAMILY-4111";Tend="1179";Tstart="1082";shortTE="F";uid="e8bc007e-04dd-4a5a-8dad-5856824fa22c"
CM022874.1	RepeatMasker	Unknown	32574054	32574684	4706	+	.	ID="RND-5_FAMILY-698";TEgroup="ctg_1%7CRND-5_FAMILY-698%7C16";Tend="1382";Tstart="790";shortTE="F";uid="4e1ac2f6-c794-4dc8-9ee6-4e77556664de"
CM022874.1	RepeatMasker	Unknown	36665724	36665881	688	+	.	ID="RND-2_FAMILY-22";Tend="1152";Tstart="1003";shortTE="F";uid="a470bd2c-b5b2-4a55-8897-fe5a7fa1121c"
CM022874.1	RepeatMasker	RC/Helitron	21479276	21479584	2364	+	.	ID="RND-1_FAMILY-6";Tend="1135";Tstart="823";shortTE="F";uid="6787f34c-7446-4f27-897d-819556009e98"
CM022874.1	RepeatMasker	Satellite	7217451	7217733	2335	+	.	ID="RND-6_FAMILY-46";Tend="1210";Tstart="929";shortTE="F";uid="2650c154-4503-4c70-8ee5-a9ab649ca8aa"
CM022874.1	RepeatMasker	LTR/Copia	25589793	25590506	762	+	.	ID="COPIA-1_LMI-I";Tend="2249";Tstart="1565";shortTE="F";uid="5a5ee780-6b33-4a6e-806d-cdebc1412654"
CM022874.1	RepeatMasker	Unknown	4723904	4724009	633	+	.	ID="RND-4_FAMILY-30";Tend="1100";Tstart="996";shortTE="F";uid="7fdfbda8-b27d-4849-ad3b-b602b7528590"
CM022874.1	RepeatMasker	Unknown	40009160	40009261	459	+	.	ID="RND-5_FAMILY-641";Tend="1163";Tstart="1074";shortTE="F";uid="bf1e9dc6-ded6-4744-8dda-38ec302e3a4e"
CM022874.1	RepeatMasker	RC/Helitron	33801056	33801264	1437	+	.	ID="RND-4_FAMILY-2756";Tend="1360";Tstart="1147";shortTE="F";uid="57c4c40d-a165-4889-9811-49b25ebf7005"
CM022874.1	RepeatMasker	Unknown	2810484	2810617	710	+	.	ID="RND-6_FAMILY-370";Tend="958";Tstart="816";shortTE="F";uid="f14f9f0e-e60b-4cc9-bf31-3e07c1d34dea"
CM022874.1	RepeatMasker	Unknown	31362602	31363370	1207	+	.	ID="RND-1_FAMILY-11";Tend="1555";Tstart="801";shortTE="F";uid="7f01a686-de1d-4b09-9033-0f4e4caa2ba1"
CM022874.1	RepeatMasker	Satellite	1852290	1852557	2076	+	.	ID="RND-6_FAMILY-46";Tend="1194";Tstart="930";shortTE="F";uid="189ad36a-f4ea-47c0-a2a2-b063ff93d971"
CM022874.1	RepeatMasker	Unknown	38683776	38683948	622	+	.	ID="RND-1_FAMILY-422";Tend="1116";Tstart="929";shortTE="F";uid="f69cb544-a763-4a35-b9f9-a804c357fb4d"
CM022874.1	RepeatMasker	RC/Helitron	23900705	23901148	1515	+	.	ID="RND-1_FAMILY-95";Tend="1796";Tstart="1237";shortTE="F";uid="95ae6ff7-6083-4b2c-b981-394c2d65aca2"
CM022874.1	RepeatMasker	Unknown	10332732	10332863	1011	+	.	ID="RND-6_FAMILY-7290";Tend="1292";Tstart="1161";shortTE="F";uid="76f91f7b-fc4c-4c5e-b687-70345d9f30ab"
CM022874.1	RepeatMasker	Satellite	3763364	3763692	1093	+	.	ID="RND-6_FAMILY-46";Tend="1237";Tstart="919";shortTE="F";uid="403af615-34f0-45e8-91a9-97dde54b5f87"
CM022874.1	RepeatMasker	Unknown	11507143	11507458	1180	+	.	ID="RND-2_FAMILY-87";Tend="1310";Tstart="946";shortTE="F";uid="93ab1e8f-7e2e-4589-95d4-f1954f47ff88"
CM022874.1	RepeatMasker	SINE/tRNA-RTE	4652510	4652828	1845	+	.	ID="RND-4_FAMILY-384";Tend="1208";Tstart="855";shortTE="F";uid="b1ae5df1-119e-4103-b1a9-51ad84b20a3f"
CM022874.1	RepeatMasker	Unknown	46118445	46118590	1078	+	.	ID="RND-1_FAMILY-121";Tend="1068";Tstart="923";shortTE="F";uid="68725c2a-018f-4341-8d7b-5188749ed29e"
CM022874.1	RepeatMasker	DNA/hAT-Tip100	17877780	17878009	1039	+	.	ID="RND-3_FAMILY-262";Tend="1043";Tstart="812";shortTE="F";uid="897d39b4-890c-464d-b228-d6da5f3bc38e"
CM022874.1	RepeatMasker	DNA/hAT-Charlie	25055783	25056011	1190	+	.	ID="rnd-2_family-110";Tend="1328";Tstart="1038";shortTE="F";uid="3dda80a3-3db0-413b-ae26-6f63e5027b72"
CM022874.1	RepeatMasker	RC/Helitron	29520809	29520927	542	+	.	ID="RND-5_FAMILY-848";Tend="1035";Tstart="897";shortTE="F";uid="39600c94-affa-4b42-9e2c-40dd4deab585"
CM022874.1	RepeatMasker	DNA/hAT-Charlie	47856310	47856760	3651	+	.	ID="RND-1_FAMILY-582";Tend="1858";Tstart="1405";shortTE="F";uid="68be96d0-f043-4e11-8115-61c6824d9c28"
CM022874.1	RepeatMasker	Unknown	6254217	6254329	494	+	.	ID="RND-6_FAMILY-3679";Tend="1707";Tstart="1600";shortTE="F";uid="028489ab-02d0-48d4-bed8-080c7a231301"
CM022874.1	RepeatMasker	DNA/TcMar-Tc1	26249491	26250915	7308	+	.	ID="rnd-4_family-629";Tend="1846";Tstart="770";shortTE="F";uid="09f2e096-51b7-4c2e-b03c-072891470b54"
CM022874.1	RepeatMasker	DNA/hAT-Charlie	48134472	48134611	410	+	.	ID="RND-6_FAMILY-2166";Tend="1544";Tstart="1409";shortTE="F";uid="703f8e89-d1a5-4f81-8490-783406e36757"
CM022874.1	RepeatMasker	DNA/TcMar-Tc1	52319227	52319423	698	+	.	ID="RND-6_FAMILY-783";Tend="1090";Tstart="885";shortTE="F";uid="98fa9f11-ebc6-41bc-a886-299a9b78a228"
CM022874.1	RepeatMasker	RC/Helitron	12767195	12767941	5236	+	.	ID="RND-1_FAMILY-1108";Tend="1714";Tstart="911";shortTE="F";uid="c6c4b371-5958-4e8f-b7bc-e86a811b545d"
CM022874.1	RepeatMasker	RC/Helitron	46225199	46225618	2384	+	.	ID="RND-6_FAMILY-6367";Tend="1299";Tstart="847";shortTE="F";uid="b856a165-8daf-4ffe-b8bd-6dd12a6992e7"
CM022874.1	RepeatMasker	Unknown	40733105	40733321	1263	+	.	ID="RND-6_FAMILY-5252";Tend="1053";Tstart="824";shortTE="F";uid="b3cec783-1b1c-4001-9f8d-a0fa18e9913c"
CM022874.1	RepeatMasker	Unknown	140893	141078	1126	+	.	ID="RND-1_FAMILY-188";Tend="1000";Tstart="800";shortTE="F";uid="fcbd7dea-5ffe-44c6-800f-c7b7caf065ff"
CM022874.1	RepeatMasker	SINE/5S	45532273	45532562	1059	+	.	ID="RND-6_FAMILY-1021";Tend="1203";Tstart="904";shortTE="F";uid="616e9869-ebdf-4f68-82af-9f474a3bb3f0"
CM022874.1	RepeatMasker	SINE/tRNA-RTE	45237318	45237611	2119	+	.	ID="RND-4_FAMILY-384";Tend="1181";Tstart="861";shortTE="F";uid="2907471c-3b3c-41d6-a8a0-1b9164fae6c4"
CM022874.1	RepeatMasker	Unknown	33301978	33302082	486	+	.	ID="RND-5_FAMILY-2791";Tend="1040";Tstart="940";shortTE="F";uid="0e1f1c26-98bd-45f9-9cd7-9858c09b0787"
CM022874.1	RepeatMasker	LTR/Gypsy	1400843	1400943	471	+	.	ID="RND-6_FAMILY-8386";Tend="798";Tstart="700";shortTE="F";uid="96799422-ad3f-49c0-8ab0-418918d1509e"
CM022874.1	RepeatMasker	RC/Helitron	3651703	3652319	3869	+	.	ID="RND-5_FAMILY-470";Tend="1661";Tstart="998";shortTE="F";uid="415260e3-3b57-4868-b223-4d696a422b08"
CM022874.1	RepeatMasker	LINE/R2	14571422	14571549	1144	+	.	ID="RND-1_FAMILY-868";Tend="1348";Tstart="1221";shortTE="F";uid="826817ea-48e9-4920-b7dd-6824a83db948"
CM022874.1	RepeatMasker	Unknown	40172839	40173424	2840	+	.	ID="RND-1_FAMILY-11";Tend="1363";Tstart="676";shortTE="F";uid="02661cb9-ef8b-4ada-a27f-cfec148bd10a"
CM022874.1	RepeatMasker	Unknown	1722830	1723344	2564	+	.	ID="RND-5_FAMILY-502";Tend="1527";Tstart="1026";shortTE="F";uid="c6c2f1cc-e6f9-40cc-a17f-8dc030bb0c58"
CM022874.1	RepeatMasker	Unknown	5004747	5005238	3360	+	.	ID="RND-6_FAMILY-1901";Tend="1634";Tstart="926";shortTE="F";uid="26db27f5-b7a1-49ba-ab7b-0f93416222e5"
CM022874.1	RepeatMasker	RC/Helitron	35247571	35247935	2358	+	.	ID="RND-4_FAMILY-269";Tend="1583";Tstart="1229";shortTE="F";uid="24648dd3-257e-48cb-bc3a-88b8236a6991"
CM022874.1	RepeatMasker	RC/Helitron	11134790	11135739	4440	+	.	ID="RND-1_FAMILY-95";Tend="1908";Tstart="947";shortTE="F";uid="78c28ffe-5d7f-46f5-9892-c951324fd8c0"
CM022874.1	RepeatMasker	Unknown	1274469	1274581	478	+	.	ID="RND-4_FAMILY-1056";Tend="542";Tstart="438";shortTE="F";uid="9cdcc158-1d36-4298-acf1-e977ff1cd873"
CM022874.1	RepeatMasker	LINE/R1	50382968	50383073	847	+	.	ID="RND-6_FAMILY-128";Tend="307";Tstart="193";shortTE="F";uid="eb73a5bb-9f30-4f2b-817b-0095c108bc78"
CM022874.1	RepeatMasker	LINE/RTE-BovB	10796841	10797177	1053	+	.	ID="RND-6_FAMILY-1079";Tend="1217";Tstart="886";shortTE="F";uid="ada0f684-e31b-4852-ac75-74103e7c1db7"
CM022874.1	RepeatMasker	DNA/TcMar-Tc1	14654104	14654852	5453	+	.	ID="RND-1_FAMILY-54";Tend="1682";Tstart="912";shortTE="F";uid="430198aa-5e08-4340-927a-e8bddf92b0cb"
CM022874.1	RepeatMasker	Unknown	35794395	35794623	1356	+	.	ID="RND-1_FAMILY-323";Tend="562";Tstart="308";shortTE="F";uid="a2412179-9f1f-4f27-aff2-efba57c655bd"
CM022874.1	RepeatMasker	RC/Helitron	18338381	18338535	2166	+	.	ID="RND-1_FAMILY-171";Tend="911";Tstart="107";shortTE="F";uid="6b08df3a-805a-4944-bf13-20c84fa722b2"
CM022874.1	RepeatMasker	Unknown	3786581	3786832	706	+	.	ID="RND-1_FAMILY-99";Tend="1103";Tstart="879";shortTE="F";uid="afe296e8-5c4f-4ba7-a5b7-2beee3e29e9c"
CM022874.1	RepeatMasker	LINE/I	32465220	32465471	540	+	.	ID="RND-5_FAMILY-991";Tend="1151";Tstart="699";shortTE="F";uid="1f3d253b-085c-4f98-b0f5-5470ed3cc460"
CM022874.1	RepeatMasker	Unknown	42664949	42665106	791	+	.	ID="RND-1_FAMILY-39";Tend="1378";Tstart="1212";shortTE="F";uid="d36c9426-7b80-4b21-bccf-0bca22ec8579"
CM022874.1	RepeatMasker	Unknown	51492559	51492748	1629	+	.	ID="RND-1_FAMILY-152";Tend="1152";Tstart="962";shortTE="F";uid="bfcad408-dfcc-4d07-8b88-c574869aa3eb"
CM022874.1	RepeatMasker	Unknown	32088317	32088477	953	+	.	ID="RND-1_FAMILY-49";Tend="1131";Tstart="964";shortTE="F";uid="03d90521-99ef-47e3-992f-59cd96cfef1c"
CM022874.1	RepeatMasker	Satellite	47690026	47690294	1952	+	.	ID="RND-6_FAMILY-577";Tend="1015";Tstart="753";shortTE="F";uid="f1e7eaf3-5830-4dbe-a75f-227823aa0aaf"
CM022874.1	RepeatMasker	Unknown	49171797	49172431	3170	+	.	ID="RND-4_FAMILY-132";Tend="1531";Tstart="600";shortTE="F";uid="e1dd36ca-4c04-459b-94ff-053a2ee7884a"
CM022874.1	RepeatMasker	Unknown	684017	684128	957	+	.	ID="RND-5_FAMILY-502";Tend="1061";Tstart="950";shortTE="F";uid="4b9e5780-42a2-43e3-aee6-7a27c4194cb0"
CM022874.1	RepeatMasker	DNA/TcMar-Tc1	14277940	14278455	3003	+	.	ID="RND-1_FAMILY-698";Tend="1406";Tstart="876";shortTE="F";uid="be925fd3-a321-4b61-ba98-28a4a1e57d50"
CM022874.1	RepeatMasker	Unknown	4766614	4766813	1276	+	.	ID="RND-1_FAMILY-443";Tend="1491";Tstart="1299";shortTE="F";uid="d3045ca6-68e9-4f8c-b3a6-12141007d62b"
CM022874.1	RepeatMasker	DNA/TcMar-Tc1	29825788	29826691	5400	+	.	ID="RND-1_FAMILY-961";Tend="1756";Tstart="876";shortTE="F";uid="92e9ae46-a5ea-43e5-b4fe-97f8ddcf649b"
CM022874.1	RepeatMasker	LINE/RTE-BovB	37440734	37440940	1168	+	.	ID="RND-5_FAMILY-1885";Tend="1224";Tstart="1009";shortTE="F";uid="8f48af3a-f428-4be6-9701-e99cec9dfd74"
CM022874.1	RepeatMasker	Satellite	7553432	7553645	684	+	.	ID="RND-3_FAMILY-672";Tend="1157";Tstart="931";shortTE="F";uid="cb5fd935-569d-444d-b42c-7d8cdd42e35a"
CM022874.1	RepeatMasker	Unknown	4345601	4345791	1612	+	.	ID="RND-1_FAMILY-53";Tend="1096";Tstart="905";shortTE="F";uid="367992be-ca4b-4c30-9a05-69db8b10890b"
CM022874.1	RepeatMasker	Unknown	18952528	18953111	4366	+	.	ID="RND-6_FAMILY-3656";Tend="1553";Tstart="921";shortTE="F";uid="943e7957-8142-4e54-8e5a-1259683b30ae"
CM022874.1	RepeatMasker	Unknown	21493511	21493704	787	+	.	ID="RND-6_FAMILY-7290";Tend="1409";Tstart="1183";shortTE="F";uid="d94eee48-ff48-4a47-8b28-2b73ba87d1da"
CM022874.1	RepeatMasker	Unknown	43404739	43405035	1272	+	.	ID="RND-4_FAMILY-209";Tend="1256";Tstart="951";shortTE="F";uid="23f9a740-81b5-4fed-b54e-cf0ad00206c9"
CM022874.1	RepeatMasker	DNA/TcMar-Tc1	49246152	49246739	4598	+	.	ID="RND-6_FAMILY-4360";Tend="1369";Tstart="790";shortTE="F";uid="2eeb570f-31ca-4c15-94ae-ac421c93999b"
CM022874.1	RepeatMasker	Unknown	4535222	4535368	511	+	.	ID="RND-5_FAMILY-580";Tend="962";Tstart="816";shortTE="F";uid="4ebb8128-eddf-47d9-a2ea-b19be4738189"
CM022874.1	RepeatMasker	DNA/CMC-Chapaev-3	47380658	47380855	1202	+	.	ID="RND-6_FAMILY-2378";Tend="1292";Tstart="1081";shortTE="F";uid="0e4deb81-6a41-47f0-81cd-2e031a3057a0"
CM022874.1	RepeatMasker	LINE/R1-LOA	39694386	39694913	3328	+	.	ID="RND-1_FAMILY-938";Tend="1131";Tstart="622";shortTE="F";uid="0ab3dae9-74f3-436c-a7f5-315030f7ff37"
CM022874.1	RepeatMasker	DNA/hAT-Tip100	46139693	46140131	2678	+	.	ID="RND-6_FAMILY-6216";Tend="1387";Tstart="890";shortTE="F";uid="6082db56-3be8-497f-8470-9b8b6266a7dc"
CM022874.1	RepeatMasker	Unknown	11144956	11145227	1824	+	.	ID="RND-1_FAMILY-281";Tend="1269";Tstart="960";shortTE="F";uid="0d1f324b-15a2-4a8d-84d9-6efdb3eeec9f"
CM022874.1	RepeatMasker	Unknown	9758773	9758915	594	+	.	ID="RND-1_FAMILY-90";Tend="861";Tstart="719";shortTE="F";uid="862f7917-2ee7-4006-ba5d-56a192963093"
CM022874.1	RepeatMasker	DNA/hAT-Tip100	42369575	42369765	1215	+	.	ID="RND-4_FAMILY-13";Tend="1112";Tstart="923";shortTE="F";uid="663e20e1-59a9-4986-93a3-4955c9b68036"
CM022874.1	RepeatMasker	DNA/TcMar-Tc1	35512621	35512732	477	+	.	ID="RND-6_FAMILY-783";Tend="1150";Tstart="1038";shortTE="F";uid="5881afd7-83d9-406c-9bdb-d84931c30616"
CM022874.1	RepeatMasker	Unknown	18475791	18475938	458	+	.	ID="RND-4_FAMILY-452";Tend="1087";Tstart="903";shortTE="F";uid="eea93e5e-5b69-4589-96e2-ace79d0e20c3"
CM022874.1	RepeatMasker	SINE/tRNA-RTE	24852673	24852774	479	+	.	ID="RND-1_FAMILY-48";Tend="992";Tstart="890";shortTE="F";uid="3f74fbef-1e88-42e1-8a99-5ed7e0095df7"
CM022874.1	RepeatMasker	Unknown	42844420	42844636	1332	+	.	ID="RND-5_FAMILY-591";Tend="1123";Tstart="906";shortTE="F";uid="eebaf279-83fe-46ab-a48a-8b9456b91852"
CM022874.1	RepeatMasker	RC/Helitron	2532810	2532988	1077	+	.	ID="RND-1_FAMILY-285";Tend="981";Tstart="819";shortTE="F";uid="c79bc875-fd4c-437d-bf5e-809400b498ec"
CM022874.1	RepeatMasker	SINE/tRNA-RTE	16534132	16534283	909	+	.	ID="RND-6_FAMILY-11569";Tend="1194";Tstart="1039";shortTE="F";uid="fefb969b-2719-4e38-9296-633bbcb3a64c"
CM022874.1	RepeatMasker	DNA/TcMar-Tc1	1303852	1304437	4315	+	.	ID="RND-1_FAMILY-288";Tend="1694";Tstart="1075";shortTE="F";uid="f5f0a8df-f25b-4f78-b6fb-09542e079c39"
CM022874.1	RepeatMasker	Unknown	844791	844955	992	+	.	ID="RND-6_FAMILY-2420";Tend="1098";Tstart="927";shortTE="F";uid="d66ac8f4-4baf-460a-8b82-e98fc86da390"
CM022874.1	RepeatMasker	DNA/TcMar-Tc1	2827143	2828003	7028	+	.	ID="RND-6_FAMILY-4109";Tend="1933";Tstart="1065";shortTE="F";uid="e518ebfc-182f-4af6-940d-08a0809ef264"
CM022874.1	RepeatMasker	Unknown	50152128	50152505	3008	+	.	ID="RND-1_FAMILY-678";Tend="1261";Tstart="878";shortTE="F";uid="548758e6-e3e3-43ac-8005-449ffdd1c814"
CM022874.1	RepeatMasker	LTR	7437641	7438294	5323	+	.	ID="RND-1_FAMILY-150";Tend="1579";Tstart="904";shortTE="F";uid="36000584-ad7f-44ed-96b6-34cd86be05d9"
CM022874.1	RepeatMasker	RC/Helitron	42845123	42845553	2803	+	.	ID="RND-6_FAMILY-6367";Tend="1295";Tstart="852";shortTE="F";uid="c9907234-f910-4938-9965-71940323e029"
CM022874.1	RepeatMasker	DNA/TcMar-Mariner	267315	267955	994	+	.	ID="MARINER-25_SIN";TEgroup="ctg_1%7CMARINER-25_SIN%7C1";Tend="1324";Tstart="1";shortTE="F";uid="b64430a0-c372-4268-98b6-493be763e286"
CM022874.1	RepeatMasker	RC/Helitron	38854498	38854734	2060	+	.	ID="RND-1_FAMILY-38";Tend="1244";Tstart="1007";shortTE="F";uid="43ceb260-6d97-47e0-b36e-8f87d9489f40"
CM022874.1	RepeatMasker	SINE/tRNA-RTE	42120455	42120581	478	+	.	ID="RND-1_FAMILY-48";Tend="1025";Tstart="885";shortTE="F";uid="d2c54607-ea4a-4a57-afa5-9a7794b47487"
CM022874.1	RepeatMasker	LINE/I-Jockey	26247784	26247908	795	+	.	ID="RND-6_FAMILY-2665";Tend="355";Tstart="240";shortTE="F";uid="17f08f30-16ef-406c-8738-fb1a527eb4f6"
CM022874.1	RepeatMasker	Unknown	39895934	39896275	1913	+	.	ID="RND-6_FAMILY-6755";Tend="1401";Tstart="1027";shortTE="F";uid="99e8c187-be14-40e4-be92-e9bf1583148a"
CM022874.1	RepeatMasker	Unknown	43698644	43698816	787	+	.	ID="RND-1_FAMILY-336";Tend="1169";Tstart="981";shortTE="F";uid="29e65ec1-84ee-4a0f-863e-d2c21d5a148c"
CM022874.1	RepeatMasker	Unknown	46791939	46792200	1947	+	.	ID="RND-5_FAMILY-28";Tend="1182";Tstart="923";shortTE="F";uid="c8736abc-1e10-4757-a57d-fbfa15963cc9"
CM022874.1	RepeatMasker	Unknown	36788264	36788455	1051	+	.	ID="RND-4_FAMILY-560";Tend="1046";Tstart="847";shortTE="F";uid="38662574-b0f1-43cc-85c4-f69945026673"
CM022874.1	RepeatMasker	RC/Helitron	40629022	40630284	8318	+	.	ID="RND-1_FAMILY-324";Tend="2841";Tstart="1514";shortTE="F";uid="2945b456-6f87-41d2-a35d-4ad9c82fca46"
CM022874.1	RepeatMasker	Unknown	41959321	41959533	1053	+	.	ID="RND-2_FAMILY-87";Tend="1149";Tstart="937";shortTE="F";uid="707c7288-6d6c-4c84-a6ae-4d9a226b59c0"
CM022874.1	RepeatMasker	DNA/TcMar-Tc1	15265580	15266128	4508	+	.	ID="RND-5_FAMILY-2403";Tend="1474";Tstart="927";shortTE="F";uid="bd195c73-a883-4002-bf23-646e367a8521"
CM022874.1	RepeatMasker	Unknown	44599687	44599890	495	+	.	ID="RND-6_FAMILY-713";Tend="971";Tstart="759";shortTE="F";uid="36f48779-25bc-4c45-883a-01b6d17cd161"
CM022874.1	RepeatMasker	Unknown	22480508	22480640	650	+	.	ID="RND-1_FAMILY-203";Tend="1213";Tstart="1080";shortTE="F";uid="07003c68-d23e-4228-bbc4-04a56bb612aa"
CM022874.1	RepeatMasker	Unknown	531060	531271	1599	+	.	ID="RND-6_FAMILY-1633";Tend="1634";Tstart="1421";shortTE="F";uid="cd7fb271-d087-4038-888d-403b6473a0a2"
CM022874.1	RepeatMasker	LINE/RTE-BovB	5448004	5448147	858	+	.	ID="RND-5_FAMILY-1885";Tend="1212";Tstart="1070";shortTE="F";uid="672222f2-3a3c-4fb7-bd06-7ae9f35b64e9"
CM022874.1	RepeatMasker	DNA/TcMar-Tc1	42419444	42419632	936	+	.	ID="RND-5_FAMILY-1880";Tend="1103";Tstart="924";shortTE="F";uid="fb2066a8-ee7c-4841-91f2-9dd5a6a5579a"
CM022874.1	RepeatMasker	LINE/CR1	24571233	24571881	4731	+	.	ID="RND-6_FAMILY-9880";Tend="1821";Tstart="1181";shortTE="F";uid="4087bc2f-d489-4c3c-8fe0-4a1b576ac83e"
CM022874.1	RepeatMasker	LINE/RTE-BovB	40527578	40528039	2747	+	.	ID="RND-6_FAMILY-8770";Tend="1517";Tstart="1044";shortTE="F";uid="d60b83de-8d42-4881-9322-83fc6fd92c31"
CM022874.1	RepeatMasker	DNA	14506690	14507176	2320	+	.	ID="RND-4_FAMILY-966";Tend="2408";Tstart="1918";shortTE="F";uid="0b42b0fc-d911-44c3-8e55-e4dbb3594be8"
CM022874.1	RepeatMasker	Satellite	8495781	8495958	1569	+	.	ID="RND-6_FAMILY-577";Tend="1295";Tstart="1118";shortTE="F";uid="16c94094-d790-4bd6-8bdb-5662fb4801b3"
CM022874.1	RepeatMasker	Unknown	1480131	1480271	878	+	.	ID="RND-1_FAMILY-310";Tend="1089";Tstart="949";shortTE="F";uid="f78596ee-ef6a-4b3e-adc7-832319f5fc5c"
CM022874.1	RepeatMasker	RC/Helitron	31778759	31779852	8113	+	.	ID="RND-1_FAMILY-171";Tend="2593";Tstart="1508";shortTE="F";uid="95d8b8f5-56d1-478a-b038-2b0272f8e174"
CM022874.1	RepeatMasker	Unknown	10055885	10056042	884	+	.	ID="RND-3_FAMILY-254";Tend="1090";Tstart="924";shortTE="F";uid="600f5f34-7164-40ac-b3c6-f54920b6563f"
CM022874.1	RepeatMasker	Unknown	12635252	12635419	1120	+	.	ID="RND-1_FAMILY-39";Tend="816";Tstart="622";shortTE="F";uid="b3842afb-5aa9-4ef3-9ff9-673596dad983"
CM022874.1	RepeatMasker	Unknown	13883829	13884281	2649	+	.	ID="RND-6_FAMILY-3042";Tend="807";Tstart="320";shortTE="F";uid="6468a164-eb1d-4b5f-88ba-f04776581013"
CM022874.1	RepeatMasker	DNA/hAT-Charlie	41441216	41441833	2625	+	.	ID="RND-4_FAMILY-36";TEgroup="ctg_1%7CRND-4_FAMILY-36%7C1";Tend="1499";Tstart="920";shortTE="F";uid="19048256-8a43-46fa-a442-60db8dac6524"
CM022874.1	RepeatMasker	Unknown	19516060	19516643	3460	+	.	ID="RND-1_FAMILY-203";Tend="1711";Tstart="1122";shortTE="F";uid="537de535-e19a-4610-b66d-74a31d7f977b"
CM022874.1	RepeatMasker	RC/Helitron	33331151	33331716	2579	+	.	ID="RND-1_FAMILY-95";Tend="1380";Tstart="884";shortTE="F";uid="9ba3fd54-b82c-40c2-9680-49810de7ad52"
CM022874.1	RepeatMasker	LINE/RTE-BovB	30349917	30350312	941	+	.	ID="RND-6_FAMILY-8770";Tend="1428";Tstart="1048";shortTE="F";uid="115de23d-66a1-42a5-a9a5-d49bb627713f"
CM022874.1	RepeatMasker	Unknown	26406590	26407889	5625	+	.	ID="RND-4_FAMILY-737";Tend="2197";Tstart="876";shortTE="F";uid="7025d720-a770-44c8-92db-bf55712b9d90"
CM022874.1	RepeatMasker	Unknown	10273000	10273473	2133	+	.	ID="RND-4_FAMILY-132";Tend="1533";Tstart="1023";shortTE="F";uid="6384124a-f2c7-4b77-afdb-190b6735bb98"
CM022874.1	RepeatMasker	Unknown	47411766	47411969	1409	+	.	ID="RND-6_FAMILY-62";Tend="1215";Tstart="1008";shortTE="F";uid="40aa0665-8c5f-4ccb-8a3e-bcc24a659b68"
CM022874.1	RepeatMasker	Unknown	43980859	43981042	671	+	.	ID="RND-3_FAMILY-332";Tend="1563";Tstart="1363";shortTE="F";uid="ce8b2a34-96a7-4bd6-8e5a-c50e186239b9"
CM022874.1	RepeatMasker	DNA/Academ-1	25655926	25656130	517	+	.	ID="RND-6_FAMILY-655";Tend="1341";Tstart="1136";shortTE="F";uid="b9d0e2bf-78af-4510-87b2-966f49276ac4"
CM022874.1	RepeatMasker	Unknown	43651291	43651460	1279	+	.	ID="RND-6_FAMILY-4736";Tend="1131";Tstart="949";shortTE="F";uid="57d2158d-18d9-489b-a303-310d4691e72c"
CM022874.1	RepeatMasker	Unknown	37498476	37498624	808	+	.	ID="RND-1_FAMILY-99";Tend="1108";Tstart="968";shortTE="F";uid="b7ff1326-dd4d-4994-9ad5-5e5d2dbee8ab"
CM022874.1	RepeatMasker	Satellite	46346670	46346876	1072	+	.	ID="RND-6_FAMILY-577";Tend="1379";Tstart="1159";shortTE="F";uid="e7cbc920-c768-43a7-8498-85d3827ad79d"
CM022874.1	RepeatMasker	Unknown	42443707	42444230	2832	+	.	ID="RND-4_FAMILY-132";Tend="1504";Tstart="953";shortTE="F";uid="651f9c68-ec00-463e-bd57-d65fa513172d"
CM022874.1	RepeatMasker	Unknown	21637059	21637277	1674	+	.	ID="RND-1_FAMILY-28";Tend="2265";Tstart="2048";shortTE="F";uid="bd8632e1-d895-4a59-81f6-4c88467a3dac"
CM022874.1	RepeatMasker	DNA/Academ-1	34704196	34707544	29338	+	.	ID="RND-5_FAMILY-208";Tend="3607";Tstart="272";shortTE="F";uid="12ae4251-3aa2-4e93-b515-c5bb32c9f2a7"
CM022874.1	RepeatMasker	DNA/TcMar-Tc1	31152064	31152668	2904	+	.	ID="RND-1_FAMILY-873";Tend="983";Tstart="392";shortTE="F";uid="20f828d4-276f-4acc-b943-306547ab2a80"
CM022874.1	RepeatMasker	RC/Helitron	21207045	21207367	645	+	.	ID="RND-6_FAMILY-20544";Tend="1611";Tstart="1292";shortTE="F";uid="8068a35a-c1c8-4d44-8306-66781e130816"
CM022874.1	RepeatMasker	DNA/hAT-hATx	7900792	7901582	5223	+	.	ID="RND-1_FAMILY-405";Tend="1763";Tstart="953";shortTE="F";uid="bd04cc58-66e3-4dfb-8b01-b81e79dca5c9"
CM022874.1	RepeatMasker	LINE/CR1	3651377	3651689	850	+	.	ID="RND-1_FAMILY-571";TEgroup="ctg_1%7CRND-1_FAMILY-571%7C2";Tend="2667";Tstart="2323";shortTE="T";uid="0a8cebd9-d144-4f97-879a-0d01ce4d49f1"
CM022874.1	RepeatMasker	Unknown	11748395	11748590	664	+	.	ID="RND-4_FAMILY-45";Tend="1089";Tstart="863";shortTE="F";uid="e4179e98-0f71-410a-b959-51ae82967fac"
CM022874.1	RepeatMasker	Unknown	31182434	31183082	3484	+	.	ID="RND-1_FAMILY-191";Tend="1506";Tstart="826";shortTE="F";uid="34c49785-603e-43d0-a79c-52fb5a6685b6"
CM022874.1	RepeatMasker	DNA/hAT-Tip100	8074029	8074199	517	+	.	ID="RND-6_FAMILY-1832";Tend="1085";Tstart="921";shortTE="F";uid="4ffa8db0-70d6-45ce-b9ed-075908029787"
CM022874.1	RepeatMasker	DNA/TcMar-Tc1	35597370	35598130	5473	+	.	ID="RND-1_FAMILY-423";Tend="1712";Tstart="924";shortTE="F";uid="ad029271-1c98-461b-a87d-ce7b8f460b74"
CM022874.1	RepeatMasker	Unknown	31800771	31800989	850	+	.	ID="RND-4_FAMILY-2111";Tend="1214";Tstart="923";shortTE="F";uid="52a76096-33da-4deb-beeb-eeda8084d751"
CM022874.1	RepeatMasker	Unknown	44291743	44292177	2692	+	.	ID="RND-4_FAMILY-132";Tend="1532";Tstart="1087";shortTE="F";uid="f27b9585-0800-420b-8c40-8aa21300a67b"
CM022874.1	RepeatMasker	Satellite	48307751	48307954	1538	+	.	ID="RND-6_FAMILY-46";Tend="1431";Tstart="1225";shortTE="F";uid="e43d726f-830e-4a87-a7e4-112a7261cae3"
CM022874.1	RepeatMasker	SINE/5S	388	548	1259	+	.	ID="RND-5_FAMILY-566";Tend="1002";Tstart="842";shortTE="F";uid="807b733f-71b9-4c4f-9d00-22102f263b72"
CM022874.1	RepeatMasker	Unknown	51065219	51065363	1091	+	.	ID="RND-1_FAMILY-53";Tend="1047";Tstart="904";shortTE="F";uid="5ac5ac63-05b0-401e-927c-a3b5f3728af7"
CM022874.1	RepeatMasker	Unknown	8412666	8412840	553	+	.	ID="RND-6_FAMILY-2963";Tend="1187";Tstart="1023";shortTE="F";uid="50e7a130-3e44-4d33-ba72-dbb5709214e3"
CM022874.1	RepeatMasker	Unknown	549378	550008	838	+	.	ID="RND-6_FAMILY-1391";Tend="1498";Tstart="886";shortTE="F";uid="4d0d2842-67e2-4845-83a9-01df102e83d6"
CM022874.1	RepeatMasker	RC/Helitron	29150098	29150324	1208	+	.	ID="RND-1_FAMILY-95";Tend="1346";Tstart="1113";shortTE="F";uid="80809c04-7d18-4ecd-88e5-77817f2e9dd0"
CM022874.1	RepeatMasker	Unknown	24768290	24768555	1398	+	.	ID="RND-2_FAMILY-87";Tend="1214";Tstart="939";shortTE="F";uid="7d183b06-3063-45fd-85e0-68183c3f5194"
CM022874.1	RepeatMasker	RC/Helitron	13063467	13064379	4920	+	.	ID="RND-1_FAMILY-95";Tend="2012";Tstart="1107";shortTE="F";uid="3d07d973-2c80-4713-b847-7d2d70a6bd11"
CM022874.1	RepeatMasker	Unknown	3409316	3409561	532	+	.	ID="RND-6_FAMILY-6755";Tend="1235";Tstart="967";shortTE="F";uid="33200ce4-3da0-4a1d-b10f-fdb3a0dcc86c"
CM022874.1	RepeatMasker	DNA/TcMar-Mariner	13102869	13104183	4547	+	.	ID="MARINER-21_AEC";Tend="1322";Tstart="1";shortTE="F";uid="1e5ec0ca-31f9-49b5-b7fd-6890aa081bfe"
CM022874.1	RepeatMasker	DNA/TcMar-Tc1	15353121	15353784	658	+	.	ID="RND-5_FAMILY-963";TEgroup="ctg_1%7CRND-5_FAMILY-963%7C1";Tend="1143";Tstart="820";shortTE="F";uid="0e4ebb72-27d7-4167-91ea-7b62ac8005d5"
CM022874.1	RepeatMasker	Unknown	10755611	10756267	2557	+	.	ID="RND-6_FAMILY-6037";Tend="1462";Tstart="765";shortTE="F";uid="eb28fd0c-df59-4be3-9ac4-8419531a62a6"
CM022874.1	RepeatMasker	Unknown	24960583	24960753	844	+	.	ID="RND-1_FAMILY-66";Tend="1176";Tstart="1006";shortTE="F";uid="4decdc54-031b-4054-8f6b-729dc38e54f8"
CM022874.1	RepeatMasker	RC/Helitron	1320766	1320925	1420	+	.	ID="RND-4_FAMILY-269";Tend="978";Tstart="819";shortTE="F";uid="6424a112-bf25-4faa-a7ca-3d94b15c7f32"
CM022874.1	RepeatMasker	Unknown	19121353	19121832	770	+	.	ID="RND-1_FAMILY-124";TEgroup="ctg_1%7CRND-1_FAMILY-124%7C1";Tend="1595";Tstart="911";shortTE="F";uid="d8521e63-08c8-4a49-9a6c-abe8cf50487d"
CM022874.1	RepeatMasker	RC/Helitron	3277684	3277966	1728	+	.	ID="RND-1_FAMILY-50";Tend="1190";Tstart="902";shortTE="F";uid="d775ebb1-7b90-4e4a-9261-a46133b1015f"
CM022874.1	RepeatMasker	Unknown	43801452	43801722	828	+	.	ID="RND-6_FAMILY-1126";Tend="801";Tstart="481";shortTE="F";uid="ae3e1dac-0959-4c91-9773-d89019951c6e"
CM022874.1	RepeatMasker	DNA/TcMar-Tc1	6470301	6471069	6035	+	.	ID="RND-5_FAMILY-701";Tend="1757";Tstart="973";shortTE="F";uid="08c7b403-8579-4fcb-8655-fdc031d4e8fd"
CM022874.1	RepeatMasker	Unknown	52201704	52201834	716	+	.	ID="RND-5_FAMILY-3848";Tend="495";Tstart="361";shortTE="F";uid="856036d5-4bcf-4288-b2ad-5f9a60ef9c93"
CM022874.1	RepeatMasker	LINE/R1-LOA	30365344	30367600	12363	+	.	ID="RND-6_FAMILY-1308";TEgroup="ctg_1%7CRND-6_FAMILY-1308%7C1";Tend="3103";Tstart="68";shortTE="F";uid="1c122621-0623-487b-93bb-b83e90fb7a44"
CM022874.1	RepeatMasker	LTR/ERV1	46394005	46394189	1079	+	.	ID="RND-1_FAMILY-268";Tend="1092";Tstart="876";shortTE="F";uid="4423fa8d-5de8-46c5-ba57-c2d0989e0a4b"
CM022874.1	RepeatMasker	LINE/L2	22984262	22984639	2600	+	.	ID="RND-5_FAMILY-190";Tend="1209";Tstart="832";shortTE="F";uid="fada7a6a-7baf-47f5-a0bf-38b18e18b41a"
CM022874.1	RepeatMasker	Unknown	5869478	5869590	476	+	.	ID="RND-3_FAMILY-37";Tend="1370";Tstart="1253";shortTE="F";uid="bb46223a-e56b-44da-bf9a-15f4bf45fdb2"
CM022874.1	RepeatMasker	LINE/RTE-RTE	27249792	27250051	1510	+	.	ID="RND-6_FAMILY-14697";Tend="986";Tstart="728";shortTE="F";uid="3481a814-1b1d-4770-8a6f-2a8a286587d9"
CM022874.1	RepeatMasker	LINE/R1-LOA	7651955	7652213	986	+	.	ID="RND-1_FAMILY-180";Tend="3209";Tstart="2959";shortTE="F";uid="7daaf45a-316e-480c-b9e5-8682e9dd7bf3"
CM022874.1	RepeatMasker	RC/Helitron	39540240	39540871	3387	+	.	ID="RND-1_FAMILY-193";Tend="1327";Tstart="666";shortTE="F";uid="5806f501-3986-4726-8373-92b4ef4fb286"
CM022874.1	RepeatMasker	Satellite	10413180	10413319	500	+	.	ID="RND-3_FAMILY-672";Tend="1124";Tstart="978";shortTE="F";uid="3406359b-f877-425f-9d39-2c009b61edbc"
CM022874.1	RepeatMasker	DNA/TcMar-Tc1	46016260	46016417	822	+	.	ID="RND-5_FAMILY-1382";Tend="1821";Tstart="981";shortTE="F";uid="4e71c54b-0fbd-4d05-8501-5351816bc059"
CM022874.1	RepeatMasker	Unknown	38997616	38997790	987	+	.	ID="RND-5_FAMILY-113";Tend="1204";Tstart="1034";shortTE="F";uid="ab89559b-475f-4117-9976-5dbedeab8144"
CM022874.1	RepeatMasker	RC/Helitron	14082518	14082745	1036	+	.	ID="RND-5_FAMILY-848";Tend="1597";Tstart="974";shortTE="F";uid="f4a61a96-31e9-4a7f-aec5-2e9cc13494a0"
CM022874.1	RepeatMasker	LINE/Penelope	41615536	41615822	501	+	.	ID="RND-1_FAMILY-923";TEgroup="ctg_1%7CRND-1_FAMILY-923%7C10";Tend="1468";Tstart="1358";shortTE="F";uid="5d9b5693-c107-417f-b400-99019c12f5e5"
CM022874.1	RepeatMasker	DNA/hAT-Tip100	28136906	28137285	2235	+	.	ID="RND-1_FAMILY-412";Tend="1329";Tstart="893";shortTE="F";uid="ea66661c-86f3-40ab-a197-6a62233f3760"
CM022874.1	RepeatMasker	SINE/5S	15723615	15723718	835	+	.	ID="RND-6_FAMILY-4694";Tend="984";Tstart="880";shortTE="F";uid="4573c658-1df8-46f5-8f45-6ea7591d453e"
CM022874.1	RepeatMasker	RC/Helitron	25951921	25952240	1201	+	.	ID="RND-4_FAMILY-269";TEgroup="ctg_1%7CRND-4_FAMILY-269%7C14";Tend="1212";Tstart="977";shortTE="F";uid="77746d06-0b84-4c53-9f06-b3b095e308d3"
CM022874.1	RepeatMasker	SINE/tRNA-RTE	2836991	2837279	1599	+	.	ID="RND-1_FAMILY-48";Tend="1172";Tstart="874";shortTE="F";uid="dfb1867b-9195-4291-bd8a-5caf2b0bdf26"
CM022874.1	RepeatMasker	RC/Helitron	49083494	49084157	4571	+	.	ID="RND-3_FAMILY-589";Tend="1654";Tstart="939";shortTE="F";uid="0bb53dc5-3faa-4222-95e5-da701c4eaa35"
CM022874.1	RepeatMasker	LINE/RTE-BovB	2094150	2094551	1023	+	.	ID="RND-6_FAMILY-4175";Tend="2793";Tstart="2391";shortTE="F";uid="8b862700-21a4-4543-9daa-505e9f31be9a"
CM022874.1	RepeatMasker	RC/Helitron	40391391	40391636	1645	+	.	ID="RND-6_FAMILY-20544";Tend="1544";Tstart="1309";shortTE="F";uid="44d7fa2a-bc50-41ba-9099-42c90a54aa78"
CM022874.1	RepeatMasker	LINE/CRE	49627884	49628217	2679	+	.	ID="RND-5_FAMILY-973";Tend="1468";Tstart="1129";shortTE="F";uid="396b5a0a-05b0-419e-bfe3-a1e39d81f4c1"
CM022874.1	RepeatMasker	LINE/R1-LOA	18609356	18609487	957	+	.	ID="RND-4_FAMILY-377";Tend="2503";Tstart="2372";shortTE="F";uid="9f2074cc-22f4-443a-b6b0-c5354dfc8b64"
CM022874.1	RepeatMasker	Unknown	51527003	51527209	1576	+	.	ID="RND-1_FAMILY-497";Tend="1118";Tstart="914";shortTE="F";uid="b9f603f0-56ee-42b3-ac20-278280bba948"
CM022874.1	RepeatMasker	DNA/hAT-Tip100	16892166	16892341	854	+	.	ID="RND-1_FAMILY-936";Tend="2410";Tstart="2215";shortTE="F";uid="abc6d46f-d1de-4da7-b30e-131796d9fc95"
CM022874.1	RepeatMasker	LINE/Penelope	9646380	9646653	843	+	.	ID="RND-5_FAMILY-2116";TEgroup="ctg_1%7CRND-5_FAMILY-2116%7C1";Tend="1539";Tstart="1328";shortTE="F";uid="a18cad52-c4d8-4cc4-9966-22b71466a54d"
CM022874.1	RepeatMasker	DNA/hAT-Tip100	43322214	43322579	952	+	.	ID="RND-3_FAMILY-262";Tend="1118";Tstart="785";shortTE="F";uid="eea8875b-1373-4146-b5ce-49f0eea2dd54"
CM022874.1	RepeatMasker	LINE/CR1	13778194	13778454	1249	+	.	ID="RND-6_FAMILY-3382";Tend="744";Tstart="475";shortTE="F";uid="60bbdf73-e354-42bc-b3ba-e163eec7af65"
CM022874.1	RepeatMasker	LINE/RTE-BovB	49581762	49582043	1309	+	.	ID="RND-1_FAMILY-30";Tend="1118";Tstart="800";shortTE="F";uid="0c69b72d-bd9a-4881-bbbd-4b6740467947"
CM022874.1	RepeatMasker	LTR/Gypsy	17412414	17412569	402	+	.	ID="GYPSY-69_AA-I";Tend="3780";Tstart="3625";shortTE="F";uid="eee831c9-0410-44b6-b4ce-f5d457d626a3"
CM022874.1	RepeatMasker	Unknown	3866114	3866218	459	+	.	ID="RND-1_FAMILY-203";Tend="826";Tstart="720";shortTE="F";uid="714e40d7-425e-456e-9109-edc354454212"
CM022874.1	RepeatMasker	Unknown	33076739	33077770	7401	+	.	ID="RND-1_FAMILY-28";Tend="1679";Tstart="655";shortTE="F";uid="c3aa180b-7b08-42e7-8bdd-b0a17f1e889a"
CM022874.1	RepeatMasker	DNA	21413537	21413754	789	+	.	ID="RND-4_FAMILY-1031";Tend="2673";Tstart="2428";shortTE="F";uid="9b518cda-ee8c-4a91-9f10-8a6a2855b1a4"
CM022874.1	RepeatMasker	Unknown	31328874	31329006	682	+	.	ID="RND-4_FAMILY-45";Tend="1125";Tstart="990";shortTE="F";uid="923ed1a4-5320-4ef7-b1bb-94da9107f963"
CM022874.1	RepeatMasker	Unknown	37095296	37095418	610	+	.	ID="RND-5_FAMILY-3189";Tend="2950";Tstart="2826";shortTE="F";uid="0ed7259e-3420-4d6f-a25a-cec61dda2900"
CM022874.1	RepeatMasker	RC/Helitron	33761799	33762662	6740	+	.	ID="RND-4_FAMILY-269";Tend="1854";Tstart="968";shortTE="F";uid="cf759883-df89-4207-ac0e-09d3106ba985"
CM022874.1	RepeatMasker	SINE/MIR	43171714	43172013	1036	+	.	ID="RND-1_FAMILY-44";Tend="1191";Tstart="855";shortTE="F";uid="16119f72-8e58-436e-b783-71082eb33617"
CM022874.1	RepeatMasker	Unknown	38977575	38977784	1764	+	.	ID="RND-4_FAMILY-734";Tend="931";Tstart="720";shortTE="F";uid="c446c11a-45a7-4839-a6ff-2603966c0005"
CM022874.1	RepeatMasker	Satellite	12205215	12205328	891	+	.	ID="RND-5_FAMILY-985";Tend="2113";Tstart="1999";shortTE="F";uid="e2bca6af-5d01-441e-a5bc-fdfb15eb1c1e"
CM022874.1	RepeatMasker	Unknown	6393983	6394111	992	+	.	ID="RND-1_FAMILY-189";Tend="224";Tstart="91";shortTE="F";uid="614fa0c4-0bea-4d14-8031-1f7673ba7725"
CM022874.1	RepeatMasker	Unknown	24781748	24782018	2068	+	.	ID="RND-6_FAMILY-7290";Tend="1419";Tstart="1150";shortTE="F";uid="ff838ff6-4d7a-4215-9458-1b4d3e087555"
CM022874.1	RepeatMasker	LINE/I-Jockey	7697913	7698100	639	+	.	ID="RND-4_FAMILY-1457";Tend="1101";Tstart="886";shortTE="F";uid="fb094cdc-8565-4d80-95f0-6a4078e099af"
CM022874.1	RepeatMasker	Unknown	4310177	4310512	1625	+	.	ID="RND-1_FAMILY-497";Tend="1352";Tstart="919";shortTE="F";uid="d4e42b87-8680-4632-a8e7-ae3c0a7e80f4"
CM022874.1	RepeatMasker	Unknown	16451151	16451294	423	+	.	ID="RND-1_FAMILY-362";Tend="1506";Tstart="1366";shortTE="F";uid="62200a96-824d-46d3-af53-811005afc38e"
CM022874.1	RepeatMasker	RC/Helitron	4347870	4348146	1809	+	.	ID="RND-4_FAMILY-269";Tend="1083";Tstart="806";shortTE="F";uid="86cdd34b-8fb7-40cc-ac7b-5291e092e887"
CM022874.1	RepeatMasker	Unknown	40490683	40490918	1264	+	.	ID="RND-5_FAMILY-562";Tend="1023";Tstart="722";shortTE="F";uid="7bb80d93-2851-4dd8-90d4-d277eb808204"
CM022874.1	RepeatMasker	Unknown	48312996	48313594	3620	+	.	ID="RND-4_FAMILY-132";Tend="1518";Tstart="933";shortTE="F";uid="3c945fd4-43b2-47ff-8f49-d433117561ed"
CM022874.1	RepeatMasker	LINE/RTE-BovB	50009286	50009486	1003	+	.	ID="RND-5_FAMILY-1885";Tend="1120";Tstart="909";shortTE="F";uid="332df5c9-bb6e-4c0d-b355-ceaebfa2ccd9"
CM022874.1	RepeatMasker	Satellite	51001829	51001959	439	+	.	ID="RND-5_FAMILY-2631";Tend="1638";Tstart="1510";shortTE="F";uid="5634015f-9754-490d-a09d-ea819bad3bf8"
CM022874.1	RepeatMasker	Unknown	14516830	14517156	1167	+	.	ID="RND-6_FAMILY-9040";Tend="1345";Tstart="982";shortTE="F";uid="a375db32-34c9-45ad-bde2-0beb112dd061"
CM022874.1	RepeatMasker	Unknown	1386933	1387128	868	+	.	ID="RND-6_FAMILY-5252";Tend="1063";Tstart="824";shortTE="F";uid="7b88e2f4-427d-4fea-b26d-c227e2f4961f"
CM022874.1	RepeatMasker	DNA/TcMar-Tc1	24183643	24183924	2001	+	.	ID="RND-5_FAMILY-1880";Tend="1652";Tstart="1353";shortTE="F";uid="a7aba677-4d33-45d1-a131-92ddc01184a0"
CM022874.1	RepeatMasker	LINE/CR1	41429177	41429340	590	+	.	ID="RND-1_FAMILY-367";Tend="1600";Tstart="1430";shortTE="F";uid="5c0d7077-fe6c-47f7-bb16-2557abad9840"
CM022874.1	RepeatMasker	Unknown	17140612	17140719	436	+	.	ID="RND-6_FAMILY-1647";Tend="690";Tstart="595";shortTE="F";uid="52749c81-c3b5-416d-8907-24cd3f0a6439"
CM022874.1	RepeatMasker	Satellite	7250691	7250925	1396	+	.	ID="RND-6_FAMILY-46";Tend="1478";Tstart="1233";shortTE="F";uid="158c2720-1745-4078-85b1-f386b50cb9db"
CM022874.1	RepeatMasker	RC/Helitron	47364450	47364679	1691	+	.	ID="RND-6_FAMILY-317";Tend="1165";Tstart="923";shortTE="F";uid="ea562046-3bcc-44eb-ad10-9a00a55df70c"
CM022874.1	RepeatMasker	DNA/hAT-Tip100	16115826	16116044	1690	+	.	ID="RND-6_FAMILY-3329";Tend="1044";Tstart="829";shortTE="F";uid="66f3491d-a8ae-4a24-a73e-d5424560f63e"
CM022874.1	RepeatMasker	Unknown	3963864	3964276	560	+	.	ID="RND-1_FAMILY-570";TEgroup="ctg_1%7CRND-1_FAMILY-570%7C1";Tend="1192";Tstart="973";shortTE="T";uid="aa3777ea-3ce3-43bd-b4bb-6c2cb2e8a076"
CM022874.1	RepeatMasker	Unknown	9982501	9983201	3284	+	.	ID="RND-6_FAMILY-1126";Tend="1220";Tstart="474";shortTE="F";uid="69555e5e-4f66-4cf1-a080-77a193a64089"
CM022874.1	RepeatMasker	DNA/TcMar-Tc1	23822674	23822824	662	+	.	ID="RND-1_FAMILY-640";Tend="898";Tstart="752";shortTE="F";uid="90467847-49c2-4b6e-ad06-b53d33085728"
CM022874.1	RepeatMasker	Unknown	38900362	38900515	639	+	.	ID="RND-3_FAMILY-37";Tend="1154";Tstart="987";shortTE="F";uid="42c7db4d-e873-490f-8e11-6261e0f72b40"
CM022874.1	RepeatMasker	LINE/CR1	11235611	11235845	1164	+	.	ID="RND-5_FAMILY-1384";Tend="2136";Tstart="1939";shortTE="F";uid="e611fa4b-ab7f-4903-80cd-4b72cf9ced5c"
CM022874.1	RepeatMasker	Unknown	39129718	39129925	463	+	.	ID="RND-6_FAMILY-1647";Tend="736";Tstart="529";shortTE="F";uid="a391e6b9-0f68-4f3f-9733-9c74c033d7af"
CM022874.1	RepeatMasker	RC/Helitron	44648776	44649003	730	+	.	ID="RND-1_FAMILY-984";Tend="1754";Tstart="1540";shortTE="F";uid="47c0a026-9417-41c2-b680-bc839fc9a789"
CM022874.1	RepeatMasker	SINE/tRNA-RTE	1832211	1832412	1155	+	.	ID="RND-1_FAMILY-48";Tend="1073";Tstart="880";shortTE="F";uid="5e148dbc-a3a9-4a39-afa5-9dd4449fd923"
CM022874.1	RepeatMasker	Unknown	4155858	4156064	1204	+	.	ID="RND-6_FAMILY-5252";Tend="1039";Tstart="824";shortTE="F";uid="b6bd929a-6988-421a-9dc7-703080d85206"
CM022874.1	RepeatMasker	LINE/CR1	32609899	32610007	667	+	.	ID="RND-5_FAMILY-435";Tend="1138";Tstart="1029";shortTE="F";uid="94f73762-06a2-425b-99e1-62391dbf9f8a"
CM022874.1	RepeatMasker	LINE/L2	41259402	41259599	1482	+	.	ID="RND-1_FAMILY-970";Tend="1628";Tstart="1430";shortTE="F";uid="4f295d00-ea23-416f-863c-15ff4940f83c"
CM022874.1	RepeatMasker	Unknown	33513325	33513634	1036	+	.	ID="RND-3_FAMILY-254";Tend="1245";Tstart="956";shortTE="F";uid="38bde1cd-d010-4b8f-a83f-5b6c2ab9297c"
CM022874.1	RepeatMasker	Unknown	29121271	29121824	738	+	.	ID="RND-1_FAMILY-201";Tend="2955";Tstart="2422";shortTE="F";uid="b9bc25e4-cbf2-4636-8c57-10ffed9c7225"
CM022874.1	RepeatMasker	RC/Helitron	10343845	10344102	1347	+	.	ID="RND-6_FAMILY-20544";Tend="1582";Tstart="1329";shortTE="F";uid="9fa0cca5-28ca-4e07-b390-e90bd4797b0a"
CM022874.1	RepeatMasker	Unknown	2038085	2038261	913	+	.	ID="RND-4_FAMILY-132";Tend="1518";Tstart="1331";shortTE="F";uid="874745a3-5f63-43e2-ab31-9d2d3ce38521"
CM022874.1	RepeatMasker	SINE/tRNA-RTE	31432	31621	1162	+	.	ID="RND-4_FAMILY-339";Tend="1066";Tstart="868";shortTE="F";uid="1fcdbdf8-371d-447a-9739-77e0b36295b6"
CM022874.1	RepeatMasker	Satellite	7891354	7891842	2509	+	.	ID="RND-6_FAMILY-577";Tend="1295";Tstart="758";shortTE="F";uid="bf4b841a-3a1c-42c3-974d-2123ebf4ce17"
CM022874.1	RepeatMasker	Unknown	39188662	39188808	998	+	.	ID="RND-1_FAMILY-90";Tend="909";Tstart="765";shortTE="F";uid="5b49584b-5ff9-4f08-85cf-abd6dd101e8a"
CM022874.1	RepeatMasker	Unknown	16234510	16234791	1637	+	.	ID="RND-1_FAMILY-203";Tend="2092";Tstart="1789";shortTE="F";uid="35cf6b90-99ab-46c5-a231-ad9a7e748c13"
CM022874.1	RepeatMasker	DNA/hAT-Tip100	51111465	51111736	741	+	.	ID="RND-3_FAMILY-262";Tend="1026";Tstart="813";shortTE="F";uid="13c059ac-a234-4422-9db4-74a9f4a61f12"
CM022874.1	RepeatMasker	Unknown	2333827	2333963	492	+	.	ID="RND-6_FAMILY-370";Tend="1958";Tstart="1821";shortTE="F";uid="cf9b195a-0439-4af0-bfe4-61e3bc8bd1ef"
CM022874.1	RepeatMasker	Unknown	43786276	43786640	1686	+	.	ID="RND-5_FAMILY-1294";Tend="1305";Tstart="987";shortTE="F";uid="9244c0dc-d26e-408b-b566-d8fe51288bdd"
CM022874.1	RepeatMasker	SINE/MIR	45724953	45725172	711	+	.	ID="RND-1_FAMILY-44";Tend="1110";Tstart="874";shortTE="F";uid="bc920960-ad7f-4bb7-88d5-924e259ea4b4"
CM022874.1	RepeatMasker	LINE/Penelope	189380	189491	443	+	.	ID="RND-5_FAMILY-5224";Tend="1649";Tstart="1544";shortTE="F";uid="66cb8d8e-725e-4da9-9e72-4826663f6197"
CM022874.1	RepeatMasker	Unknown	39806811	39807094	1424	+	.	ID="RND-4_FAMILY-30";Tend="1288";Tstart="1001";shortTE="F";uid="8f5aab2d-f2bb-4a15-967c-29642a37bfdb"
CM022874.1	RepeatMasker	DNA/hAT-Tip100	2403420	2403922	3191	+	.	ID="RND-1_FAMILY-209";Tend="1365";Tstart="869";shortTE="F";uid="98b417f1-03c7-4f2a-ac91-4d6975b6f654"
CM022874.1	RepeatMasker	Unknown	33258713	33258885	750	+	.	ID="RND-1_FAMILY-627";Tend="1222";Tstart="1053";shortTE="F";uid="364b4eb1-6796-4ad9-bd91-5c71ade1bfd1"
CM022874.1	RepeatMasker	RC/Helitron	19124589	19125248	3044	+	.	ID="RND-1_FAMILY-95";Tend="1583";Tstart="902";shortTE="F";uid="be7165d0-1720-4ec9-b08b-01532d34e6d8"
CM022874.1	RepeatMasker	Unknown	45992838	45992963	495	+	.	ID="RND-5_FAMILY-9339";Tend="799";Tstart="678";shortTE="F";uid="5e0d2689-de0e-4c00-b570-d1be506bc9d6"
CM022874.1	RepeatMasker	Unknown	10816544	10816759	1025	+	.	ID="RND-5_FAMILY-513";Tend="1465";Tstart="1232";shortTE="F";uid="158b566e-667a-45e0-9105-274ff9a562af"
CM022874.1	RepeatMasker	Unknown	10265693	10266315	3588	+	.	ID="RND-4_FAMILY-132";Tend="1527";Tstart="716";shortTE="F";uid="8e07f84d-c636-473a-b457-11f137166607"
CM022874.1	RepeatMasker	Unknown	43977800	43978111	1999	+	.	ID="RND-6_FAMILY-1688";Tend="1541";Tstart="1207";shortTE="F";uid="c93d24b2-92c3-4cd6-abd6-51e1cce95300"
CM022874.1	RepeatMasker	DNA/hAT-Tip100	6856774	6857013	546	+	.	ID="RND-1_FAMILY-51";Tend="1908";Tstart="1663";shortTE="F";uid="d42d2326-6c7f-43df-9aa9-3b4a9d5764bb"
CM022874.1	RepeatMasker	SINE/MIR	48467547	48467819	1803	+	.	ID="RND-1_FAMILY-44";Tend="1181";Tstart="904";shortTE="F";uid="751e9731-d49c-4f4b-a137-fb505d3e49dd"
CM022874.1	RepeatMasker	Unknown	32644144	32644755	1287	+	.	ID="RND-5_FAMILY-116";TEgroup="ctg_1%7CRND-5_FAMILY-116%7C1";Tend="1770";Tstart="727";shortTE="F";uid="8ddb5b98-fe20-4179-a3e5-a61eac64b141"
CM022874.1	RepeatMasker	DNA/TcMar-Tc1	34648142	34648355	577	+	.	ID="RND-1_FAMILY-19";Tend="1933";Tstart="1690";shortTE="F";uid="d1d49995-c86c-4d2f-9c18-d5ac70244c4c"
CM022874.1	RepeatMasker	Unknown	44591198	44591321	468	+	.	ID="RND-6_FAMILY-6725";Tend="112";Tstart="3";shortTE="F";uid="b01a919e-422e-4fe5-bd48-d461695bc87b"
CM022874.1	RepeatMasker	Unknown	12744499	12744606	555	+	.	ID="RND-6_FAMILY-3679";Tend="1706";Tstart="1602";shortTE="F";uid="43a2976c-4cff-48ba-9a1a-066310163946"
CM022874.1	RepeatMasker	Unknown	3187684	3187791	469	+	.	ID="RND-5_FAMILY-2473";Tend="818";Tstart="701";shortTE="F";uid="6a1677b5-37d3-4cf1-8fdb-27dc3c6501cc"
CM022874.1	RepeatMasker	Unknown	51965424	51966142	1722	+	.	ID="RND-6_FAMILY-1527";TEgroup="ctg_1%7CRND-6_FAMILY-1527%7C15";Tend="1267";Tstart="909";shortTE="F";uid="366d6830-b390-4f78-9deb-93c033e637b9"
CM022874.1	RepeatMasker	Unknown	31942577	31942740	1044	+	.	ID="RND-5_FAMILY-1523";Tend="1103";Tstart="935";shortTE="F";uid="7c66e522-8c25-4e98-8ba2-c67eb45b9a8b"
CM022874.1	RepeatMasker	DNA/hAT-Charlie	403299	403699	1217	+	.	ID="RND-2_FAMILY-110";TEgroup="ctg_1%7CRND-2_FAMILY-110%7C1";Tend="1325";Tstart="1068";shortTE="F";uid="0e97af23-5d69-4daf-a0f8-67081f7bf45f"
CM022874.1	RepeatMasker	Unknown	29603624	29603750	479	+	.	ID="RND-6_FAMILY-7290";Tend="1014";Tstart="888";shortTE="F";uid="13c25446-6c87-4109-9d7d-f33880db6e89"
CM022874.1	RepeatMasker	SINE/5S	49477552	49477725	1528	+	.	ID="RND-6_FAMILY-1850";Tend="1222";Tstart="1049";shortTE="F";uid="bdabfd7c-7b3d-4bea-970e-f00eb9ae6596"
CM022874.1	RepeatMasker	RC/Helitron	10388199	10388549	2001	+	.	ID="RND-1_FAMILY-234";Tend="2264";Tstart="1855";shortTE="F";uid="468b7d08-8674-4420-a9fc-12fd4f9d150a"
CM022874.1	RepeatMasker	Unknown	52028061	52028176	498	+	.	ID="RND-6_FAMILY-6687";Tend="1067";Tstart="951";shortTE="F";uid="818b3899-096e-471f-a821-acf11adda9fe"
CM022874.1	RepeatMasker	SINE/5S	50055558	50055738	1513	+	.	ID="RND-6_FAMILY-1850";Tend="1133";Tstart="952";shortTE="F";uid="4341e530-fae2-494a-8f20-9f65247d26df"
CM022874.1	RepeatMasker	LINE/RTE-BovB	41177629	41177911	1661	+	.	ID="RND-1_FAMILY-30";Tend="1118";Tstart="799";shortTE="F";uid="bedf6280-b018-43c8-a076-a9885685eacb"
CM022874.1	RepeatMasker	Unknown	1759093	1759326	1123	+	.	ID="RND-4_FAMILY-560";Tend="1143";Tstart="903";shortTE="F";uid="e2520b23-fe70-4732-a8c8-80ad7aeb29e7"
CM022874.1	RepeatMasker	Unknown	45170037	45170204	1363	+	.	ID="RND-6_FAMILY-7290";Tend="1328";Tstart="1161";shortTE="F";uid="9cbaa7cd-1ceb-4967-bc64-323e59fda63a"
CM022874.1	RepeatMasker	Unknown	44678777	44678976	619	+	.	ID="HALYOMORPHA_HALYS-4_FAMILY-1301";Tend="530";Tstart="349";shortTE="F";uid="b3b9b2c0-9273-42d8-8ffb-9a632e6a7745"
CM022874.1	RepeatMasker	LINE/CR1	47687351	47687550	545	+	.	ID="RND-6_FAMILY-2966";Tend="1509";Tstart="1299";shortTE="F";uid="d8f1fb04-e487-41b9-96e8-35a4ff912de3"
CM022874.1	RepeatMasker	Unknown	37952512	37952879	1951	+	.	ID="RND-6_FAMILY-1735";Tend="1213";Tstart="865";shortTE="F";uid="4b2ef1d6-adab-4a34-b7a9-3b1339701716"
CM022874.1	RepeatMasker	Unknown	26126582	26126694	546	+	.	ID="RND-2_FAMILY-22";Tend="1135";Tstart="1018";shortTE="F";uid="6f538321-2634-458e-95fb-4087ecf5ff55"
CM022874.1	RepeatMasker	Unknown	47714559	47714747	1228	+	.	ID="RND-1_FAMILY-337";Tend="1139";Tstart="951";shortTE="F";uid="a19a7509-7cc8-45f5-95e9-f20260d12e76"
CM022874.1	RepeatMasker	Unknown	47891681	47891861	705	+	.	ID="RND-1_FAMILY-164";Tend="1338";Tstart="1158";shortTE="F";uid="f723839e-20a4-4c03-8b54-d3b35dda6a04"
CM022874.1	RepeatMasker	RC/Helitron	19344740	19345333	4240	+	.	ID="RND-1_FAMILY-31";Tend="1530";Tstart="914";shortTE="F";uid="cd4d38a0-1bb6-4473-af3b-07064dfffda6"
CM022874.1	RepeatMasker	DNA/TcMar-Fot1	52323926	52325124	5347	+	.	ID="RND-5_FAMILY-1898";TEgroup="ctg_1%7CRND-5_FAMILY-1898%7C7";Tend="1682";Tstart="325";shortTE="F";uid="d8ea585d-c25a-460e-9ea7-d213db23b483"
CM022874.1	RepeatMasker	DNA/TcMar-Tc1	17968788	17969010	1797	+	.	ID="RND-4_FAMILY-1141";Tend="868";Tstart="647";shortTE="F";uid="af1410d1-7a13-4700-9ae9-1e0ff42967f2"
CM022874.1	RepeatMasker	DNA/hAT-hATm	17679307	17679641	2841	+	.	ID="RND-5_FAMILY-1446";Tend="493";Tstart="160";shortTE="F";uid="ed15abf0-6b95-4bd1-bb46-7d168bd1e69f"
CM022874.1	RepeatMasker	RC/Helitron	29996917	29997458	3836	+	.	ID="RND-6_FAMILY-20544";Tend="1546";Tstart="983";shortTE="F";uid="c6ab08f6-a42b-4eea-a801-3ebbdab3d0a3"
CM022874.1	RepeatMasker	Unknown	43880745	43881074	2572	+	.	ID="RND-1_FAMILY-86";Tend="1204";Tstart="867";shortTE="F";uid="971654a5-4e9f-40b5-9515-583ebf4af8f6"
CM022874.1	RepeatMasker	SINE/tRNA-RTE	6283924	6284047	544	+	.	ID="RND-6_FAMILY-1330";Tend="1070";Tstart="922";shortTE="F";uid="b9f4095e-8c84-454e-823d-173d53669c18"
CM022874.1	RepeatMasker	SINE/tRNA-RTE	43613341	43613467	886	+	.	ID="RND-1_FAMILY-87";Tend="1093";Tstart="966";shortTE="F";uid="51bc5186-875d-489d-a67a-2f5afce0eb24"
CM022874.1	RepeatMasker	LINE/RTE-BovB	13890571	13890867	1869	+	.	ID="RND-5_FAMILY-1885";Tend="1216";Tstart="909";shortTE="F";uid="cf908db2-bb1f-4f72-804f-0e3c30b72678"
CM022874.1	RepeatMasker	Unknown	14820168	14820393	1323	+	.	ID="RND-6_FAMILY-5252";Tend="1042";Tstart="826";shortTE="F";uid="75aa6be0-9fce-4cc4-a948-c3218f8a04b6"
CM022874.1	RepeatMasker	RC/Helitron	2287592	2287761	543	+	.	ID="RND-4_FAMILY-77";Tend="1086";Tstart="944";shortTE="F";uid="d7d5fff2-2ddc-4378-bfcb-8a8f268de558"
CM022874.1	RepeatMasker	Unknown	7453218	7453358	946	+	.	ID="RND-6_FAMILY-7290";Tend="1390";Tstart="1247";shortTE="F";uid="7deedd8c-f402-483e-9e8f-ceb0a783a8d4"
CM022874.1	RepeatMasker	Unknown	2421867	2422090	646	+	.	ID="RND-1_FAMILY-394";Tend="1178";Tstart="946";shortTE="F";uid="213f6d21-e57f-490e-b899-c4673aa4b99b"
CM022874.1	RepeatMasker	DNA/MULE-MuDR	47548743	47548856	846	+	.	ID="RND-1_FAMILY-161";Tend="1052";Tstart="936";shortTE="F";uid="65df7918-34cb-4e57-b4c1-87e8b2f70b87"
CM022874.1	RepeatMasker	SINE/tRNA-RTE	39968660	39968997	1341	+	.	ID="RND-4_FAMILY-339";Tend="1165";Tstart="803";shortTE="F";uid="71bee2ee-0b1e-46e2-a2bb-76c019d02d5b"
CM022874.1	RepeatMasker	Satellite	3080193	3080420	1744	+	.	ID="RND-5_FAMILY-399";Tend="228";Tstart="1";shortTE="F";uid="53d7ccee-b76c-449d-ac5d-a83a3907da79"
CM022874.1	RepeatMasker	Unknown	7182577	7182702	561	+	.	ID="RND-6_FAMILY-7290";Tend="1316";Tstart="1179";shortTE="F";uid="612dbe7d-360c-455b-9798-2d02a91a7cdf"
CM022874.1	RepeatMasker	Unknown	3747986	3748698	4546	+	.	ID="RND-1_FAMILY-665";Tend="1667";Tstart="913";shortTE="F";uid="5e17263a-9810-4165-8718-4de7e1efa833"
CM022874.1	RepeatMasker	LINE/RTE-BovB	10071919	10072125	1201	+	.	ID="RND-1_FAMILY-30";Tend="1031";Tstart="801";shortTE="F";uid="0e6981aa-177f-44eb-9abe-dab00135f666"
CM022874.1	RepeatMasker	LINE/L2	41334551	41334748	678	+	.	ID="RND-1_FAMILY-904";Tend="675";Tstart="507";shortTE="F";uid="9c8235b1-87a6-4c1b-a428-bceaf42950c5"
CM022874.1	RepeatMasker	Unknown	22468278	22469485	6377	+	.	ID="RND-1_FAMILY-55";Tend="1612";Tstart="366";shortTE="F";uid="25b3b703-79d9-41c2-bfa2-479cef96d02e"
CM022874.1	RepeatMasker	Unknown	4302472	4302600	761	+	.	ID="RND-4_FAMILY-30";Tend="1289";Tstart="1162";shortTE="F";uid="e1514a19-9448-4d25-aa41-af5102928991"
CM022874.1	RepeatMasker	DNA/hAT-Charlie	42404151	42404292	417	+	.	ID="RND-6_FAMILY-2166";Tend="1389";Tstart="1246";shortTE="F";uid="a744d5ee-564a-4c96-a5d6-e27516771226"
CM022874.1	RepeatMasker	SINE/MIR	36289357	36289644	1013	+	.	ID="RND-1_FAMILY-44";Tend="1190";Tstart="873";shortTE="F";uid="52fa6dbd-e20e-45c2-b09f-8514a5da076f"
CM022874.1	RepeatMasker	Unknown	3777947	3778189	1479	+	.	ID="RND-1_FAMILY-49";Tend="1193";Tstart="951";shortTE="F";uid="eb5cc167-d14d-496e-bc02-ac4de7c7ab79"
CM022874.1	RepeatMasker	Unknown	27676278	27676442	814	+	.	ID="RND-1_FAMILY-137";Tend="1185";Tstart="997";shortTE="F";uid="5354df2a-22f0-4810-b54c-fe2ed74fee8e"
CM022874.1	RepeatMasker	LTR	30907400	30908611	9703	+	.	ID="RND-6_FAMILY-934";Tend="3302";Tstart="2077";shortTE="F";uid="958d8057-df0a-438d-a622-7d22acaeb1a1"
CM022874.1	RepeatMasker	Unknown	40185891	40186734	4359	+	.	ID="RND-1_FAMILY-323";TEgroup="ctg_1%7CRND-1_FAMILY-323%7C13";Tend="2350";Tstart="306";shortTE="F";uid="aa03423e-bea4-4c9c-9670-1020ab114035"
CM022874.1	RepeatMasker	RC/Helitron	9377909	9378137	1486	+	.	ID="RND-1_FAMILY-193";Tend="1995";Tstart="1781";shortTE="F";uid="6de539c3-db21-446f-8d48-8db99324a7fc"
CM022874.1	RepeatMasker	Unknown	28776913	28777899	5279	+	.	ID="RND-1_FAMILY-67";Tend="2445";Tstart="1026";shortTE="F";uid="5f7a5f38-e1c4-4265-ac3e-468e7249dc75"
CM022874.1	RepeatMasker	Unknown	14128339	14128507	862	+	.	ID="RND-5_FAMILY-2473";Tend="1646";Tstart="1476";shortTE="F";uid="edbd82a3-6e93-44ed-82d3-4afd1964a36a"
CM022874.1	RepeatMasker	Unknown	50234618	50234764	961	+	.	ID="RND-4_FAMILY-4275";Tend="1085";Tstart="939";shortTE="F";uid="8cfa5bd1-a8cc-49b5-accf-17400f625cfc"
CM022874.1	RepeatMasker	Unknown	17775343	17775531	620	+	.	ID="RND-1_FAMILY-66";Tend="1137";Tstart="938";shortTE="F";uid="50defd04-70ce-4cbd-a4e8-10687cbf2e3f"
CM022874.1	RepeatMasker	DNA/TcMar-Tc1	47911095	47911770	4897	+	.	ID="RND-5_FAMILY-701";Tend="1759";Tstart="992";shortTE="F";uid="d78dc05b-3cb7-4f91-8e97-e74c8c745a88"
CM022874.1	RepeatMasker	LINE/L2	22804397	22804639	1199	+	.	ID="RND-4_FAMILY-587";Tend="817";Tstart="602";shortTE="F";uid="99c52d35-756f-4203-875c-a59f4f30e12a"
CM022874.1	RepeatMasker	SINE/tRNA-RTE	7297161	7297482	1950	+	.	ID="RND-4_FAMILY-384";Tend="1150";Tstart="834";shortTE="F";uid="ef8a04a0-27d5-4806-9bcc-9ca7d41f67ef"
CM022874.1	RepeatMasker	Unknown	48949763	48950147	1731	+	.	ID="RND-5_FAMILY-656";Tend="1101";Tstart="700";shortTE="F";uid="0af232aa-8b0d-4ba6-acf9-84003c66795e"
CM022874.1	RepeatMasker	DNA/TcMar-Tc1	38702464	38702578	666	+	.	ID="RND-4_FAMILY-714";Tend="1348";Tstart="1237";shortTE="F";uid="42f9c70a-a95c-4780-ada6-72c89b8c3144"
CM022874.1	RepeatMasker	DNA/CMC-Chapaev-3	40350185	40350446	1615	+	.	ID="RND-6_FAMILY-2378";Tend="1300";Tstart="1028";shortTE="F";uid="2de1a429-936b-446d-a4f9-1d1c51fbadac"
CM022874.1	RepeatMasker	Unknown	45829454	45829886	1092	+	.	ID="RND-6_FAMILY-6755";Tend="1639";Tstart="1209";shortTE="F";uid="ab5584e3-19f6-4dab-996b-8ff0a6ae8e9e"
CM022874.1	RepeatMasker	Unknown	49247118	49247282	1085	+	.	ID="RND-1_FAMILY-428";Tend="1017";Tstart="860";shortTE="F";uid="de616583-99ab-4e5c-926e-610c4f9fffd3"
CM022874.1	RepeatMasker	DNA/Sola-2	30450953	30451450	1440	+	.	ID="RND-6_FAMILY-2584";Tend="2056";Tstart="1468";shortTE="F";uid="924660b9-feb6-493a-9850-71479e4d55a7"
CM022874.1	RepeatMasker	Unknown	27853417	27853552	538	+	.	ID="RND-6_FAMILY-370";Tend="2229";Tstart="2104";shortTE="F";uid="2238c051-1c2d-460f-bf5d-ccaeeea1d8e0"
CM022874.1	RepeatMasker	SINE/tRNA-RTE	22962951	22963130	552	+	.	ID="RND-4_FAMILY-632";Tend="1083";Tstart="885";shortTE="F";uid="487bdfe5-055c-4503-98cb-c57ed58651db"
CM022874.1	RepeatMasker	RC/Helitron	17663444	17664352	6346	+	.	ID="RND-1_FAMILY-38";Tend="2295";Tstart="1373";shortTE="F";uid="dfef5eff-2ee5-4526-b212-e410d222f13c"
CM022874.1	RepeatMasker	Unknown	40650624	40651140	1995	+	.	ID="RND-1_FAMILY-549";Tend="1784";Tstart="1227";shortTE="F";uid="49c2ed48-347e-430e-a762-453798b71611"
CM022874.1	RepeatMasker	Unknown	48507663	48507809	791	+	.	ID="RND-4_FAMILY-737";Tend="2196";Tstart="2032";shortTE="F";uid="efee583a-7972-4629-b38c-b48651238d22"
CM022874.1	RepeatMasker	Unknown	15081410	15082094	3296	+	.	ID="RND-1_FAMILY-49";Tend="1631";Tstart="349";shortTE="F";uid="89faf147-f46b-4510-8c60-58df69aaf16f"
CM022874.1	RepeatMasker	DNA/hAT-hATx	1708094	1708483	3077	+	.	ID="RND-1_FAMILY-405";Tend="1771";Tstart="1370";shortTE="F";uid="cc9a3322-bea9-4ea5-b74c-d69ca711e9f2"
CM022874.1	RepeatMasker	Unknown	39543219	39543444	703	+	.	ID="RND-6_FAMILY-2460";Tend="1075";Tstart="841";shortTE="F";uid="d06d78ea-eca3-4ba1-a8c2-4e933ca3279b"
CM022874.1	RepeatMasker	Unknown	22780394	22780724	1865	+	.	ID="RND-6_FAMILY-1126";Tend="852";Tstart="480";shortTE="F";uid="339b6f97-26e6-4e1a-ae3c-06621990bab3"
CM022874.1	RepeatMasker	Unknown	49670905	49671043	968	+	.	ID="RND-1_FAMILY-89";Tend="1103";Tstart="968";shortTE="F";uid="ad334207-65e9-4305-ab8c-70fbba74d053"
CM022874.1	RepeatMasker	LINE/CR1	39945690	39945839	475	+	.	ID="RND-5_FAMILY-235";Tend="1680";Tstart="1518";shortTE="F";uid="c6cbed55-a6b5-43ca-9dcc-c9de0313e6ed"
CM022874.1	RepeatMasker	Unknown	52060903	52061125	1760	+	.	ID="RND-1_FAMILY-159";Tend="1183";Tstart="967";shortTE="F";uid="e81ccd6c-c2a2-4a83-b503-5cc94ac64155"
CM022874.1	RepeatMasker	RC/Helitron	43546377	43546562	1197	+	.	ID="RND-1_FAMILY-50";Tend="1188";Tstart="989";shortTE="F";uid="637c2e01-6704-4d3c-affb-08c13d21c2a8"
CM022874.1	RepeatMasker	Satellite	1061123	1061379	1777	+	.	ID="RND-6_FAMILY-46";Tend="1188";Tstart="935";shortTE="F";uid="46bbdc09-c833-4caa-861c-a4df7273c77c"
CM022874.1	RepeatMasker	LINE/L2	24717687	24717894	600	+	.	ID="RND-5_FAMILY-624";Tend="1417";Tstart="1208";shortTE="F";uid="c2a60ec3-1b16-4877-a746-f1f079c20371"
CM022874.1	RepeatMasker	LINE/Penelope	28686164	28687045	2910	+	.	ID="RND-6_FAMILY-621";Tend="1234";Tstart="346";shortTE="F";uid="c704ed8a-c8c7-4f13-9310-08f6613afa9f"
CM022874.1	RepeatMasker	SINE/tRNA-RTE	5198177	5198286	799	+	.	ID="RND-6_FAMILY-1330";Tend="1052";Tstart="943";shortTE="F";uid="7121f2a0-e893-45da-82d4-76455cf24bd9"
CM022874.1	RepeatMasker	SINE/tRNA-RTE	5399958	5400100	763	+	.	ID="RND-4_FAMILY-384";Tend="1006";Tstart="861";shortTE="F";uid="abbd4b2c-865d-4cca-9d76-41fee37075f7"
CM022874.1	RepeatMasker	LINE/RTE-BovB	2250267	2250374	519	+	.	ID="RND-6_FAMILY-4175";Tend="2505";Tstart="2400";shortTE="F";uid="ac14df91-31ef-4e7d-8700-9d971ac29182"
CM022874.1	RepeatMasker	Unknown	35140626	35140947	1204	+	.	ID="RND-6_FAMILY-6755";Tend="1658";Tstart="1025";shortTE="F";uid="99b991fc-fdbe-4096-a268-6fa145341116"
CM022874.1	RepeatMasker	DNA/hAT-Tip100	48654711	48654928	1578	+	.	ID="RND-1_FAMILY-51";Tend="932";Tstart="716";shortTE="F";uid="a716fea7-af88-4b1e-8f75-ca9d8dd51366"
CM022874.1	RepeatMasker	Unknown	25701525	25701745	1155	+	.	ID="RND-5_FAMILY-574";Tend="1030";Tstart="781";shortTE="F";uid="296f3d84-f783-42ae-9ee4-01433d0275a5"
CM022874.1	RepeatMasker	Unknown	52439824	52440040	570	+	.	ID="RND-1_FAMILY-99";Tend="1139";Tstart="895";shortTE="F";uid="83efbd66-a9ca-480a-8bb9-fd545e74973a"
CM022874.1	RepeatMasker	DNA/TcMar-Tc1	21642056	21642197	545	+	.	ID="MARINER-18_LSAL";Tend="733";Tstart="587";shortTE="F";uid="b088bc3b-9a8b-4351-92ec-0bddd0de7aba"
CM022874.1	RepeatMasker	RC/Helitron	40016926	40017251	1861	+	.	ID="RND-6_FAMILY-6367";Tend="1298";Tstart="973";shortTE="F";uid="6de67f82-552e-4e32-bf5c-a05d7190051e"
CM022874.1	RepeatMasker	DNA/hAT-Charlie	43329653	43329787	425	+	.	ID="RND-5_FAMILY-3055";Tend="1296";Tstart="1171";shortTE="F";uid="084fa1fa-1606-41bb-b067-6ac6fbaaabdf"
CM022874.1	RepeatMasker	LINE/RTE-BovB	41648285	41648429	892	+	.	ID="RND-5_FAMILY-1885";Tend="1217";Tstart="1073";shortTE="F";uid="8446cb42-6be7-4a75-af86-27c5f73ac8dd"
CM022874.1	RepeatMasker	RC/Helitron	22480029	22480320	1307	+	.	ID="RND-4_FAMILY-269";Tend="1120";Tstart="821";shortTE="F";uid="588112ab-df17-4e96-b7ba-c0a6558840ad"
CM022874.1	RepeatMasker	Unknown	10935086	10935289	450	+	.	ID="RND-6_FAMILY-1647";Tend="743";Tstart="527";shortTE="F";uid="1705c6f9-cb83-46b4-a4c6-45be44d4e40a"
CM022874.1	RepeatMasker	Unknown	502032	502307	1088	+	.	ID="RND-6_FAMILY-8384";Tend="1380";Tstart="1133";shortTE="F";uid="f77e4fac-75d0-43ac-a7af-d1223167d671"
CM022874.1	RepeatMasker	LINE/R1-LOA	39643036	39643504	2403	+	.	ID="RND-6_FAMILY-3612";Tend="3496";Tstart="2976";shortTE="F";uid="de133c42-69aa-4b6c-b2b6-cd9ed98f9d42"
CM022874.1	RepeatMasker	Unknown	38486188	38486372	694	+	.	ID="RND-6_FAMILY-8017";Tend="1425";Tstart="1270";shortTE="F";uid="81ce7f39-ecc9-4fbc-bbd5-8ca2b120c5e4"
CM022874.1	RepeatMasker	Unknown	44685196	44685363	1309	+	.	ID="RND-6_FAMILY-1633";Tend="781";Tstart="611";shortTE="F";uid="d1ce03e0-d9ce-425c-a418-aaec684ffef2"
CM022874.1	RepeatMasker	RC/Helitron	5149654	5149804	1218	+	.	ID="RND-4_FAMILY-269";Tend="1907";Tstart="1757";shortTE="F";uid="1827e76b-9155-43c3-84de-30e12ed24880"
CM022874.1	RepeatMasker	Unknown	41377828	41377968	430	+	.	ID="RND-1_FAMILY-39";Tend="1377";Tstart="1271";shortTE="F";uid="9e34b93b-1473-4457-b141-694282dc929d"
CM022874.1	RepeatMasker	DNA/PIF-Harbinger	6877913	6878161	1528	+	.	ID="RND-6_FAMILY-12336";Tend="1109";Tstart="871";shortTE="F";uid="f0d52506-3392-4150-ac1b-c84de8012f5e"
CM022874.1	RepeatMasker	LINE/I-Jockey	46856464	46856731	881	+	.	ID="RND-6_FAMILY-14566";Tend="1503";Tstart="1231";shortTE="F";uid="5c7e384f-38ff-4751-a144-12f8a756a0e5"
CM022874.1	RepeatMasker	Unknown	34281827	34282591	2550	+	.	ID="RND-4_FAMILY-560";Tend="1687";Tstart="878";shortTE="F";uid="6e3f2cd9-4d07-483a-8dfc-e82528a6ac15"
CM022874.1	RepeatMasker	Unknown	33501489	33501959	2727	+	.	ID="RND-6_FAMILY-50";TEgroup="ctg_1%7CRND-6_FAMILY-50%7C2";Tend="1404";Tstart="574";shortTE="F";uid="4f5c3c96-3ed8-456e-b8e1-9c89f0ac91ba"
CM022874.1	RepeatMasker	SINE/tRNA-RTE	32381450	32381574	628	+	.	ID="RND-6_FAMILY-1330";Tend="1032";Tstart="912";shortTE="F";uid="984ede94-732b-43a1-a0cc-18522a032f35"
CM022874.1	RepeatMasker	RC/Helitron	36698562	36698851	1393	+	.	ID="RND-1_FAMILY-50";Tend="1180";Tstart="886";shortTE="F";uid="5317ad93-f258-46c8-8a79-88eddf11e4dc"
CM022874.1	RepeatMasker	LINE/RTE-BovB	35079655	35079809	742	+	.	ID="RND-4_FAMILY-543";Tend="1580";Tstart="1386";shortTE="F";uid="7f772c38-d9f7-4787-8ca8-8994bba5cc55"
CM022874.1	RepeatMasker	DNA	742620	742865	1207	+	.	ID="RND-5_FAMILY-3669";Tend="1324";Tstart="1074";shortTE="F";uid="99563c01-357c-4106-8ac9-17bb48109136"
CM022874.1	RepeatMasker	Unknown	34326981	34327422	2413	+	.	ID="RND-5_FAMILY-502";Tend="1412";Tstart="956";shortTE="F";uid="a4be07b6-ac3e-4f5f-82c7-2903d0ed7ab4"
CM022874.1	RepeatMasker	DNA/TcMar-Mariner	42065961	42066698	1246	+	.	ID="NMAR-15_HMEL";TEgroup="ctg_1%7CNMAR-15_HMEL%7C7";Tend="459";Tstart="1";shortTE="F";uid="51c5b17b-1554-4722-85e1-35f07bda93a5"
CM022874.1	RepeatMasker	DNA/TcMar-Mariner	46853354	46853667	771	+	.	ID="RND-6_FAMILY-2715";TEgroup="ctg_1%7CRND-6_FAMILY-2715%7C2";Tend="1176";Tstart="996";shortTE="F";uid="9c98ea07-44fe-401f-8e97-a71255270e93"
CM022874.1	RepeatMasker	Unknown	2998075	2998256	814	+	.	ID="RND-2_FAMILY-22";Tend="1141";Tstart="955";shortTE="F";uid="1b5f2534-e6a3-48a4-abf1-ee496ede672f"
CM022874.1	RepeatMasker	RC/Helitron	48300205	48300460	603	+	.	ID="RND-6_FAMILY-8344";TEgroup="ctg_1%7CRND-6_FAMILY-8344%7C15";Tend="1210";Tstart="559";shortTE="T";uid="c2f4563a-625e-4b55-8981-96e0a9d500d6"
CM022874.1	RepeatMasker	Unknown	3974464	3974670	1603	+	.	ID="RND-1_FAMILY-66";Tend="1139";Tstart="938";shortTE="F";uid="56a9ba9a-b90f-44fb-996a-a0f0908b8f2d"
CM022874.1	RepeatMasker	Unknown	19412362	19412494	435	+	.	ID="RND-6_FAMILY-1658";Tend="979";Tstart="849";shortTE="F";uid="75fb0251-508b-4f55-a0eb-4c8bbe322794"
CM022874.1	RepeatMasker	DNA/TcMar-Tc1	4767569	4768666	6591	+	.	ID="RND-5_FAMILY-20";Tend="1850";Tstart="751";shortTE="F";uid="4cf1c0e4-8cc8-43ad-87e3-143a54645161"
CM022874.1	RepeatMasker	DNA/hAT-Tip100	49087869	49088061	413	+	.	ID="rnd-3_family-262";Tend="1031";Tstart="888";shortTE="F";uid="84e0896f-15e1-405c-be4b-8664c8172e53"
CM022874.1	RepeatMasker	SINE/tRNA-RTE	814180	814363	1244	+	.	ID="RND-6_FAMILY-1330";Tend="1110";Tstart="922";shortTE="F";uid="2d71d1f8-651a-42e2-bff9-de8e08e6a4a6"
CM022874.1	RepeatMasker	Unknown	14946317	14946501	1137	+	.	ID="RND-1_FAMILY-66";Tend="1134";Tstart="942";shortTE="F";uid="4463bf1c-d2e4-4063-a761-0cb25f5a5735"
CM022874.1	RepeatMasker	LINE/I-Jockey	40118306	40119664	4043	+	.	ID="RND-1_FAMILY-419";TEgroup="ctg_1%7CRND-1_FAMILY-419%7C2";Tend="1873";Tstart="916";shortTE="F";uid="59e6c501-52c7-4463-9dac-9d510ecb73f5"
CM022874.1	RepeatMasker	Unknown	43601028	43601151	1067	+	.	ID="RND-1_FAMILY-472";Tend="1052";Tstart="929";shortTE="F";uid="b70fc637-010c-417a-9ee0-b87f2a3d6dfc"
CM022874.1	RepeatMasker	Unknown	2794307	2794563	752	+	.	ID="RND-6_FAMILY-7290";Tend="1409";Tstart="1166";shortTE="F";uid="44988729-c8cd-425b-929c-2082f0323a7b"
CM022874.1	RepeatMasker	LTR	10984445	10984856	3165	+	.	ID="RND-1_FAMILY-565";Tend="3291";Tstart="2869";shortTE="F";uid="6b095976-7586-44a9-b8f5-0a032cce746e"
CM022874.1	RepeatMasker	DNA/PIF-Spy	44298751	44298880	936	+	.	ID="RND-4_FAMILY-830";Tend="1124";Tstart="995";shortTE="F";uid="35a198f4-c56f-453b-ba74-05e54d928c45"
CM022874.1	RepeatMasker	RC/Helitron	358608	358887	2071	+	.	ID="RND-1_FAMILY-285";Tend="1094";Tstart="815";shortTE="F";uid="a3f1c537-2d92-413a-b078-32a3dc292617"
CM022874.1	RepeatMasker	Unknown	38383111	38383225	840	+	.	ID="RND-4_FAMILY-132";Tend="1063";Tstart="953";shortTE="F";uid="3458d3d2-bf04-48a5-b363-6e210ae08210"
CM022874.1	RepeatMasker	LINE/L2	51956162	51956327	636	+	.	ID="RND-5_FAMILY-83";Tend="1549";Tstart="1383";shortTE="F";uid="413d37b0-eead-4835-b37a-8c58babf75ca"
CM022874.1	RepeatMasker	Unknown	2802482	2802656	1283	+	.	ID="RND-6_FAMILY-1582";Tend="1128";Tstart="953";shortTE="F";uid="b3f147f1-3f12-4b81-be5c-5680fa1c0298"
CM022874.1	RepeatMasker	Unknown	9551398	9551548	584	+	.	ID="RND-6_FAMILY-11688";Tend="956";Tstart="796";shortTE="F";uid="0c999f8b-941e-4076-a761-beb8862ff982"
CM022874.1	RepeatMasker	Unknown	50778041	50778572	2384	+	.	ID="RND-3_FAMILY-332";Tend="1552";Tstart="926";shortTE="F";uid="be53ab92-2f53-4d60-af4b-b5b7d943b4c4"
CM022874.1	RepeatMasker	DNA/TcMar-Mariner	50649823	50650393	1220	+	.	ID="MARINER-19_SIN";Tend="1335";Tstart="756";shortTE="F";uid="8b063b30-2579-4dfb-8b1e-c8569311ee30"
CM022874.1	RepeatMasker	Unknown	14036363	14036557	472	+	.	ID="RND-4_FAMILY-190";Tend="1082";Tstart="873";shortTE="F";uid="00dfe10d-d89c-4f48-94ac-840af1ee2ce5"
CM022874.1	RepeatMasker	DNA/hAT-Tip100	20962741	20963232	2543	+	.	ID="RND-4_FAMILY-2323";Tend="2332";Tstart="1794";shortTE="F";uid="393b36c1-aa73-43d6-87ce-2830097b83f8"
CM022874.1	RepeatMasker	Unknown	38337642	38337807	988	+	.	ID="RND-1_FAMILY-49";Tend="1121";Tstart="964";shortTE="F";uid="30a598fa-6ab6-4bf0-9e6f-52a8e8fc91fb"
CM022874.1	RepeatMasker	RC/Helitron	32998046	32998168	424	+	.	ID="RND-4_FAMILY-77";Tend="787";Tstart="667";shortTE="F";uid="261bbf96-42d4-4d93-90d7-fe422d03968c"
CM022874.1	RepeatMasker	RC/Helitron	19819579	19819701	415	+	.	ID="RND-1_FAMILY-204";Tend="2676";Tstart="2557";shortTE="F";uid="ad976fe3-b192-465e-8d37-236403adc4e9"
CM022874.1	RepeatMasker	RC/Helitron	18117697	18117831	758	+	.	ID="RND-1_FAMILY-898";Tend="824";Tstart="694";shortTE="F";uid="cd3ed8e8-5565-4847-8a49-d95c3fa2eab0"
CM022874.1	RepeatMasker	LINE/L2	51357870	51358233	473	+	.	ID="RND-1_FAMILY-484";TEgroup="ctg_1%7CRND-1_FAMILY-484%7C2";Tend="2222";Tstart="2117";shortTE="F";uid="daf8c0fc-1695-450a-b492-bedfef6ecd81"
CM022874.1	RepeatMasker	Unknown	22371116	22371263	1325	+	.	ID="RND-6_FAMILY-1416";Tend="747";Tstart="600";shortTE="F";uid="6a89a73f-a0d5-42f0-9b7c-785493ecebe0"
CM022874.1	RepeatMasker	Unknown	5605857	5606546	2877	+	.	ID="RND-6_FAMILY-2963";Tend="1324";Tstart="635";shortTE="F";uid="c6a78db9-d596-4dca-bc91-182a5d2db9f6"
CM022874.1	RepeatMasker	Unknown	11559122	11559353	1211	+	.	ID="RND-5_FAMILY-264";Tend="1122";Tstart="912";shortTE="F";uid="0d708604-1c13-4350-9e0e-46bd89d51e70"
CM022874.1	RepeatMasker	RC/Helitron	50774864	50775219	2953	+	.	ID="RND-5_FAMILY-322";Tend="1339";Tstart="982";shortTE="F";uid="2ab901b0-3486-4a87-8c93-4470b580c709"
CM022874.1	RepeatMasker	Unknown	51703806	51704163	2844	+	.	ID="RND-1_FAMILY-281";Tend="1341";Tstart="963";shortTE="F";uid="3e88e967-2526-452c-a7bf-aef7e5b1a2f6"
CM022874.1	RepeatMasker	Unknown	4364525	4364737	605	+	.	ID="RND-4_FAMILY-1056";Tend="577";Tstart="351";shortTE="F";uid="6607bfb4-acb7-4324-a59e-2d52772c59b9"
CM022874.1	RepeatMasker	DNA/hAT-Charlie	28375726	28375832	565	+	.	ID="RND-6_FAMILY-2166";Tend="1402";Tstart="1296";shortTE="F";uid="34d925f3-c789-4585-b9ac-f5f96d228999"
CM022874.1	RepeatMasker	LINE/L2	50957828	50958148	2096	+	.	ID="RND-4_FAMILY-1748";Tend="2509";Tstart="2200";shortTE="F";uid="ede37a76-4ce4-4156-8ce2-682ff1ff48f7"
CM022874.1	RepeatMasker	LTR/ERV1	38312576	38312768	562	+	.	ID="RND-6_FAMILY-2543";Tend="395";Tstart="183";shortTE="F";uid="56a0556a-e1ad-4f6e-99f8-d314e8d78724"
CM022874.1	RepeatMasker	SINE/tRNA-RTE	9897258	9897529	2098	+	.	ID="RND-1_FAMILY-48";Tend="1170";Tstart="886";shortTE="F";uid="a4fec55e-1055-473d-a43d-0653cc9907a7"
CM022874.1	RepeatMasker	DNA/TcMar-Tc1	22738295	22738412	536	+	.	ID="rnd-1_family-360";Tend="994";Tstart="889";shortTE="F";uid="8053134f-4497-4e21-892f-94a8650cf0df"
CM022874.1	RepeatMasker	LINE/RTE-BovB	27040805	27041109	2358	+	.	ID="RND-1_FAMILY-75";Tend="1824";Tstart="1523";shortTE="F";uid="7542a8ea-681a-4a71-9381-e603a592ac8c"
CM022874.1	RepeatMasker	Unknown	11587175	11587357	643	+	.	ID="RND-6_FAMILY-1735";Tend="1074";Tstart="880";shortTE="F";uid="60d4f98e-047d-4ed0-a648-ebf629f40467"
CM022874.1	RepeatMasker	Unknown	13491355	13491518	416	+	.	ID="RND-6_FAMILY-4632";Tend="2241";Tstart="2058";shortTE="F";uid="8b6d61af-6d6a-4383-a907-9f347c9159a3"
CM022874.1	RepeatMasker	RC/Helitron	15365082	15365199	552	+	.	ID="RND-5_FAMILY-1099";Tend="1757";Tstart="1641";shortTE="F";uid="94b3cabe-7ac6-483f-a291-1c7b2e7d5f74"
CM022874.1	RepeatMasker	Unknown	42547635	42547766	594	+	.	ID="RND-5_FAMILY-1001";Tend="1404";Tstart="1276";shortTE="F";uid="23989764-2b61-4a70-be70-128bae0789a7"
CM022874.1	RepeatMasker	RC/Helitron	24086620	24086875	1222	+	.	ID="RND-5_FAMILY-429";Tend="1209";Tstart="941";shortTE="F";uid="d3b82465-8530-4aea-8b35-7bc9e8de6b06"
CM022874.1	RepeatMasker	RC/Helitron	31823961	31824128	618	+	.	ID="RND-6_FAMILY-4124";Tend="1318";Tstart="1146";shortTE="F";uid="c323103e-f877-4de6-9649-a706ba6979bb"
CM022874.1	RepeatMasker	RC/Helitron	38388698	38389237	2153	+	.	ID="RND-1_FAMILY-6";Tend="1333";Tstart="803";shortTE="F";uid="745742dd-a628-48e0-aae6-3f731fcf0403"
CM022874.1	RepeatMasker	DNA/hAT-Tip100	12102034	12102272	1186	+	.	ID="RND-6_FAMILY-8566";Tend="979";Tstart="712";shortTE="F";uid="3bb22060-3100-40d1-a503-a6b1e7be824c"
CM022874.1	RepeatMasker	Unknown	44668078	44668224	665	+	.	ID="RND-1_FAMILY-903";Tend="1191";Tstart="1026";shortTE="F";uid="9035c706-39d7-4bf9-9549-4874d1683ffd"
CM022874.1	RepeatMasker	SINE/5S	46666705	46666807	493	+	.	ID="RND-6_FAMILY-1850";Tend="1036";Tstart="933";shortTE="F";uid="4bd45590-152f-465d-b0db-5f548ab2917d"
CM022874.1	RepeatMasker	Unknown	40053205	40053370	563	+	.	ID="RND-1_FAMILY-279";Tend="1014";Tstart="829";shortTE="F";uid="bcc874e0-01d3-442a-80ab-570a210d3247"
CM022874.1	RepeatMasker	LINE/L2	45728977	45729260	2112	+	.	ID="RND-1_FAMILY-977";Tend="850";Tstart="570";shortTE="F";uid="86da72da-d027-4a8d-9ee2-3a040024afb7"
CM022874.1	RepeatMasker	DNA/hAT-Tip100	25216641	25216926	2130	+	.	ID="RND-6_FAMILY-220";Tend="1131";Tstart="833";shortTE="F";uid="9c7a9b6e-b25d-4d63-a217-ef370ddc5618"
CM022874.1	RepeatMasker	Unknown	16610415	16610595	1197	+	.	ID="RND-2_FAMILY-22";Tend="1136";Tstart="956";shortTE="F";uid="ee2e2bc0-45ba-4ecb-a4f4-f30cadb712e3"
CM022874.1	RepeatMasker	Unknown	16122919	16123705	2762	+	.	ID="RND-6_FAMILY-3033";Tend="2201";Tstart="1562";shortTE="F";uid="fdf08f6e-e57b-4c00-96da-5b6d3739eebd"
CM022874.1	RepeatMasker	Unknown	17247014	17247116	513	+	.	ID="RND-6_FAMILY-9040";Tend="1292";Tstart="1191";shortTE="F";uid="22b2d54f-a64d-4d11-a920-e2c71e892c6a"
CM022874.1	RepeatMasker	DNA/hAT-Tip100	17495390	17495492	586	+	.	ID="RND-6_FAMILY-4173";Tend="429";Tstart="329";shortTE="F";uid="f451cf52-39dd-41fd-a08d-2cec79b1176b"
CM022874.1	RepeatMasker	LTR/Gypsy	48439955	48440280	2505	+	.	ID="RND-6_FAMILY-6263";Tend="1226";Tstart="903";shortTE="F";uid="fd34aad3-7f09-4c62-92d4-7f1d09ff2151"
CM022874.1	RepeatMasker	Unknown	21471397	21471515	716	+	.	ID="RND-1_FAMILY-266";Tend="1401";Tstart="1273";shortTE="F";uid="6230a3d3-abfd-48e6-8855-0e9d5fe5863e"
CM022874.1	RepeatMasker	SINE/tRNA-RTE	18544249	18544545	1228	+	.	ID="RND-4_FAMILY-632";Tend="1102";Tstart="784";shortTE="F";uid="026fbc37-e6f1-4f53-aaaf-cec19c6fc63c"
CM022874.1	RepeatMasker	DNA/TcMar-Tc1	32655089	32655507	2288	+	.	ID="RND-1_FAMILY-339";Tend="728";Tstart="283";shortTE="F";uid="2a38785c-a6ea-40eb-b911-4784772e39f5"
CM022874.1	RepeatMasker	DNA/hAT-Tip100	13724157	13724529	2297	+	.	ID="RND-1_FAMILY-785";Tend="1533";Tstart="1152";shortTE="F";uid="7d13a345-4287-46c1-9f94-a9995481acaa"
CM022874.1	RepeatMasker	SINE/5S	13183972	13184141	1392	+	.	ID="RND-6_FAMILY-4694";Tend="1058";Tstart="885";shortTE="F";uid="b865552a-e7f8-448a-8a70-2768cbc08e06"
CM022874.1	RepeatMasker	Unknown	48399117	48399313	1248	+	.	ID="RND-1_FAMILY-483";Tend="1880";Tstart="1657";shortTE="F";uid="6f541e33-77ed-4586-a836-8557a7e7cd31"
CM022874.1	RepeatMasker	LINE/Penelope	40782613	40782857	485	+	.	ID="RND-1_FAMILY-923";TEgroup="ctg_1%7CRND-1_FAMILY-923%7C8";Tend="1467";Tstart="1348";shortTE="F";uid="b72bb2cd-c2f3-485d-ab17-0035688556d2"
CM022874.1	RepeatMasker	Satellite	20599029	20599303	2364	+	.	ID="RND-5_FAMILY-399";Tend="1198";Tstart="920";shortTE="F";uid="c4393f06-f771-4417-ac5f-0f94308594ca"
CM022874.1	RepeatMasker	Unknown	35960064	35960286	450	+	.	ID="RND-6_FAMILY-9040";Tend="1243";Tstart="1025";shortTE="F";uid="812d7398-2da0-471a-961a-c7e6fa7b8454"
CM022874.1	RepeatMasker	Unknown	7298470	7298666	1474	+	.	ID="RND-6_FAMILY-5252";Tend="1040";Tstart="826";shortTE="F";uid="fc3b0d65-9d08-4cca-abb1-6d8db9c8b0ae"
CM022874.1	RepeatMasker	RC/Helitron	30130152	30130315	1302	+	.	ID="RND-6_FAMILY-12178";Tend="1509";Tstart="1349";shortTE="F";uid="dc496d77-91c6-4a28-80b0-df77bd6e38b9"
CM022874.1	RepeatMasker	Unknown	36168260	36168540	655	+	.	ID="RND-6_FAMILY-9040";Tend="1314";Tstart="975";shortTE="F";uid="ab16fa97-e562-4c57-b47d-4961455b16df"
CM022874.1	RepeatMasker	DNA/TcMar-Tc1	31272260	31272446	528	+	.	ID="RND-6_FAMILY-783";Tend="1240";Tstart="982";shortTE="F";uid="d7a8737d-b8c7-4d2e-86d8-a26953676a63"
CM022874.1	RepeatMasker	Satellite	46337790	46337987	1581	+	.	ID="RND-6_FAMILY-577";Tend="953";Tstart="756";shortTE="F";uid="4c8a2d67-58a6-4ada-9b59-865f5d284f55"
CM022874.1	RepeatMasker	SINE/tRNA-RTE	40351039	40351155	733	+	.	ID="RND-1_FAMILY-65";Tend="1026";Tstart="896";shortTE="F";uid="805dc5bc-0810-4d72-b14d-01bdbc35d7a4"
CM022874.1	RepeatMasker	Unknown	38318920	38319673	2634	+	.	ID="RND-1_FAMILY-55";Tend="1034";Tstart="196";shortTE="F";uid="b0f4d3a7-0bbb-4258-bdb3-fcd9d286ad75"
CM022874.1	RepeatMasker	Unknown	36559910	36560405	2613	+	.	ID="RND-6_FAMILY-6755";Tend="1620";Tstart="1017";shortTE="F";uid="8c7a770e-65ba-4ef9-b2e1-267d58b8eb9a"
CM022874.1	RepeatMasker	DNA/hAT	40831226	40831621	2480	+	.	ID="RND-1_FAMILY-436";Tend="1243";Tstart="845";shortTE="F";uid="0f0bb00f-5a1e-4545-aac1-791569d3d342"
CM022874.1	RepeatMasker	DNA/hAT-Tip100	43234045	43234440	1368	+	.	ID="RND-3_FAMILY-262";Tend="1121";Tstart="812";shortTE="F";uid="5626a39d-31bf-4ed5-b441-a067eb3db2d4"
CM022874.1	RepeatMasker	Unknown	14590351	14590504	407	+	.	ID="RND-6_FAMILY-11280";Tend="747";Tstart="601";shortTE="F";uid="99ff60eb-470c-4cbc-9797-febb5aee8216"
CM022874.1	RepeatMasker	Unknown	27558719	27558924	1011	+	.	ID="RND-5_FAMILY-2188";Tend="1188";Tstart="961";shortTE="F";uid="e115c04b-2680-4454-ac85-018dbd5839fe"
CM022874.1	RepeatMasker	Unknown	13616822	13617029	827	+	.	ID="RND-6_FAMILY-1126";Tend="1919";Tstart="1721";shortTE="F";uid="909e6542-556f-4215-9b1d-5646dee32130"
CM022874.1	RepeatMasker	DNA	16397410	16399898	16703	+	.	ID="RND-4_FAMILY-1031";Tend="2619";Tstart="242";shortTE="F";uid="5b0dab38-c995-40be-b6e5-db63971cafa3"
CM022874.1	RepeatMasker	Unknown	40293927	40294055	1130	+	.	ID="RND-1_FAMILY-716";Tend="1154";Tstart="1026";shortTE="F";uid="482af478-0c89-458b-8cbe-d9fa4396aec6"
CM022874.1	RepeatMasker	Unknown	44623070	44623332	2005	+	.	ID="RND-1_FAMILY-86";Tend="1204";Tstart="926";shortTE="F";uid="119ef243-ff54-4221-9195-01d690262806"
CM022874.1	RepeatMasker	Unknown	36545032	36545150	405	+	.	ID="RND-6_FAMILY-3033";Tend="1542";Tstart="1421";shortTE="F";uid="71205dfe-8be7-4ac2-83b3-83312116a4db"
CM022874.1	RepeatMasker	DNA/TcMar-Tc1	46125841	46126062	1309	+	.	ID="RND-1_FAMILY-114";Tend="2440";Tstart="2223";shortTE="F";uid="6506afab-0757-4bed-b8cc-d185f7f8da18"
CM022874.1	RepeatMasker	Unknown	2471996	2472150	794	+	.	ID="RND-4_FAMILY-30";Tend="1085";Tstart="912";shortTE="F";uid="faa1429c-177e-4415-b34f-1a4f3ca09391"
CM022874.1	RepeatMasker	Satellite	31638378	31638655	2233	+	.	ID="RND-6_FAMILY-577";Tend="1311";Tstart="1038";shortTE="F";uid="3221964b-ec9e-4592-8cbc-083d75f9b2a2"
CM022874.1	RepeatMasker	DNA/TcMar-Tc1	27698519	27698879	647	+	.	ID="RND-5_FAMILY-863";Tend="1290";Tstart="953";shortTE="F";uid="3389c05d-438c-4f8f-9225-16db91f8613b"
CM022874.1	RepeatMasker	RC/Helitron	47361983	47362250	1580	+	.	ID="RND-1_FAMILY-8";Tend="1089";Tstart="840";shortTE="F";uid="e76c5362-8145-47a8-8f31-c8c829d61d5b"
CM022874.1	RepeatMasker	RC/Helitron	21696764	21697551	3041	+	.	ID="RND-1_FAMILY-193";Tend="1473";Tstart="711";shortTE="F";uid="8b98fea9-3094-4222-b113-1d0023f552ae"
CM022874.1	RepeatMasker	Unknown	41688815	41688971	637	+	.	ID="RND-6_FAMILY-1901";Tend="1638";Tstart="1461";shortTE="F";uid="50f10ca2-e7d0-435f-9b76-32e53712bd41"
CM022874.1	RepeatMasker	Unknown	49307658	49308121	1986	+	.	ID="RND-6_FAMILY-3759";TEgroup="ctg_1%7CRND-6_FAMILY-3759%7C2";Tend="1180";Tstart="682";shortTE="F";uid="53497dbf-572a-4bb0-a26a-d7d69871dc87"
CM022874.1	RepeatMasker	DNA/TcMar-Tc1	44956263	44956617	2458	+	.	ID="RND-1_FAMILY-873";Tend="770";Tstart="413";shortTE="F";uid="294dbfac-de65-4291-abd1-6da2a348e762"
CM022874.1	RepeatMasker	Unknown	33971214	33971463	977	+	.	ID="RND-1_FAMILY-1045";Tend="1217";Tstart="928";shortTE="F";uid="81eb9ee2-22bf-4cca-ab3b-c08abf782eb0"
CM022874.1	RepeatMasker	Unknown	52173976	52174202	1590	+	.	ID="RND-1_FAMILY-86";Tend="1201";Tstart="983";shortTE="F";uid="f97ddb1b-a527-4a6d-a13f-83b6c97e19dc"
CM022874.1	RepeatMasker	LTR	26969533	26970519	7543	+	.	ID="RND-6_FAMILY-934";Tend="3302";Tstart="2226";shortTE="F";uid="13221a81-4d28-44d3-ab04-81f28b9a8515"
CM022874.1	RepeatMasker	Unknown	48469666	48470160	2872	+	.	ID="RND-4_FAMILY-737";Tend="1278";Tstart="807";shortTE="F";uid="dd1ee67c-1d1e-4602-aada-2feed6392768"
CM022874.1	RepeatMasker	Unknown	23475890	23476067	697	+	.	ID="RND-6_FAMILY-4999";Tend="1507";Tstart="1345";shortTE="F";uid="640da778-5c8a-40c7-98a1-b67f9ed806d2"
CM022874.1	RepeatMasker	DNA/TcMar-Tc1	20452728	20452883	587	+	.	ID="RND-6_FAMILY-1757";Tend="2413";Tstart="2269";shortTE="F";uid="b3f3c606-cffe-4079-9c9a-27bff822336d"
CM022874.1	RepeatMasker	Unknown	9221679	9221818	538	+	.	ID="RND-4_FAMILY-190";Tend="1331";Tstart="1179";shortTE="F";uid="32815066-24ea-4afd-b359-338797fd1cc0"
CM022874.1	RepeatMasker	Unknown	12129653	12129833	695	+	.	ID="RND-1_FAMILY-78";Tend="4747";Tstart="4544";shortTE="F";uid="e1698874-5279-4230-a0b7-6d0aaaca0d0e"
CM022874.1	RepeatMasker	SINE/tRNA-RTE	23889272	23889482	1037	+	.	ID="RND-6_FAMILY-11569";Tend="1178";Tstart="942";shortTE="F";uid="b33d9567-acfb-4fac-8a65-263e4f338a4d"
CM022874.1	RepeatMasker	Unknown	22894256	22894587	1524	+	.	ID="RND-5_FAMILY-650";Tend="474";Tstart="71";shortTE="F";uid="d6214727-f2fc-4713-a58c-e6e508e97ee1"
CM022874.1	RepeatMasker	Unknown	33815572	33815725	570	+	.	ID="RND-6_FAMILY-370";Tend="1966";Tstart="1795";shortTE="F";uid="595c4964-9838-4a18-a3f2-ed4513712a4f"
CM022874.1	RepeatMasker	RC/Helitron	25103864	25104072	784	+	.	ID="RND-6_FAMILY-6367";TEgroup="ctg_1%7CRND-6_FAMILY-6367%7C13";Tend="1296";Tstart="848";shortTE="F";uid="cdaac05f-610d-424d-8f20-5112c6009c15"
CM022874.1	RepeatMasker	Satellite	13011414	13011653	1071	+	.	ID="RND-5_FAMILY-1876";Tend="2524";Tstart="2257";shortTE="F";uid="839638ce-0137-4a3d-8f22-2a530936f390"
CM022874.1	RepeatMasker	Unknown	50119311	50119427	706	+	.	ID="RND-1_FAMILY-156";Tend="1110";Tstart="987";shortTE="F";uid="a01aac9a-c203-48bb-92c2-d92d5d22fb48"
CM022874.1	RepeatMasker	LINE/RTE-BovB	38950596	38950768	789	+	.	ID="RND-1_FAMILY-75";Tend="1815";Tstart="1634";shortTE="F";uid="26e3cdec-da36-4cff-b4dd-1b8cc062d96c"
CM022874.1	RepeatMasker	Unknown	27005275	27005387	2574	+	.	ID="RND-1_FAMILY-362";Tend="2132";Tstart="1912";shortTE="F";uid="d928c840-f6dc-4438-bf0a-6ecce5375b5f"
CM022874.1	RepeatMasker	DNA/hAT-Charlie	23965055	23965457	2926	+	.	ID="RND-2_FAMILY-110";Tend="1326";Tstart="930";shortTE="F";uid="7a7eeb87-6dca-4c66-8e47-a5de2115b22c"
CM022874.1	RepeatMasker	Unknown	47424984	47425191	1807	+	.	ID="RND-1_FAMILY-443";Tend="1176";Tstart="969";shortTE="F";uid="accdd48d-9422-4538-afd4-3e492afed9bc"
CM022874.1	RepeatMasker	Unknown	2569823	2570008	1039	+	.	ID="RND-5_FAMILY-806";Tend="1144";Tstart="909";shortTE="F";uid="e55d0abf-feaa-447a-a057-789eb972ce0a"
CM022874.1	RepeatMasker	DNA/hAT-Blackjack	6311317	6311419	433	+	.	ID="RND-6_FAMILY-203";Tend="203";Tstart="99";shortTE="F";uid="f201b085-d5bd-4475-a1fe-0c3f7e0ce211"
CM022874.1	RepeatMasker	Unknown	50707010	50707152	1042	+	.	ID="RND-1_FAMILY-337";Tend="1049";Tstart="912";shortTE="F";uid="f9906c11-3de1-4a25-ba73-e89382a204d2"
CM022874.1	RepeatMasker	Unknown	3380237	3380431	1357	+	.	ID="RND-1_FAMILY-336";Tend="1170";Tstart="977";shortTE="F";uid="037294a1-be4a-4135-93d3-d745810f7dc4"
CM022874.1	RepeatMasker	DNA/Maverick	19756092	19756384	710	+	.	ID="RND-1_FAMILY-595";Tend="830";Tstart="598";shortTE="F";uid="ce8346f6-b8cf-4dcd-b17b-5aa5b70e1a2d"
CM022874.1	RepeatMasker	LINE/RTE-BovB	4942088	4942287	1351	+	.	ID="RND-1_FAMILY-75";Tend="1799";Tstart="1603";shortTE="F";uid="b53d57f4-9538-4dbb-bc99-9d69249ccf18"
CM022874.1	RepeatMasker	RC/Helitron	47795651	47796221	2831	+	.	ID="RND-1_FAMILY-46";Tend="1446";Tstart="834";shortTE="F";uid="774f5d4e-9871-4e10-9050-7a5fcefa32d0"
CM022874.1	RepeatMasker	Unknown	49894332	49894626	799	+	.	ID="RND-1_FAMILY-99";Tend="1166";Tstart="902";shortTE="F";uid="290bc3a1-afcf-41fe-9196-c4d379ae837c"
CM022874.1	RepeatMasker	Unknown	10925727	10925942	967	+	.	ID="RND-2_FAMILY-22";Tend="1144";Tstart="866";shortTE="F";uid="c37899a4-59c6-43c1-8f63-f51a9491d11f"
CM022874.1	RepeatMasker	Unknown	39062292	39062604	1027	+	.	ID="RND-1_FAMILY-11";Tend="1256";Tstart="1005";shortTE="F";uid="b3fcd398-9048-4113-9bf8-fc19de8d9238"
CM022874.1	RepeatMasker	DNA/TcMar-Mariner	35501442	35501833	2768	+	.	ID="rnd-1_family-380";Tend="1329";Tstart="832";shortTE="F";uid="4acb1d65-40c3-41ac-9d60-24bddb252e9a"
CM022874.1	RepeatMasker	Unknown	32876394	32876649	997	+	.	ID="RND-6_FAMILY-2909";Tend="3196";Tstart="2859";shortTE="F";uid="1e44719c-61ac-43f6-8b28-348f0f3157ac"
CM022874.1	RepeatMasker	LINE/R2	8281016	8281192	473	+	.	ID="RND-6_FAMILY-7056";Tend="885";Tstart="709";shortTE="F";uid="304aae72-9fd2-46fa-906f-1173269cd073"
CM022874.1	RepeatMasker	Unknown	20749160	20749600	3437	+	.	ID="RND-5_FAMILY-1351";Tend="1310";Tstart="869";shortTE="F";uid="a28139ba-f8fd-490e-8476-7e4b3c1bc70e"
CM022874.1	RepeatMasker	DNA/hAT-Blackjack	42898862	42899095	1402	+	.	ID="RND-1_FAMILY-493";Tend="1231";Tstart="964";shortTE="F";uid="a7e84b94-544b-4f11-abdd-c25d16a06fd1"
CM022874.1	RepeatMasker	LINE/I	3742997	3743377	3145	+	.	ID="RND-1_FAMILY-786";Tend="1933";Tstart="1553";shortTE="F";uid="c47a7506-fbd1-45d2-a61c-81f15c84e40e"
CM022874.1	RepeatMasker	Unknown	50528165	50528532	1810	+	.	ID="RND-6_FAMILY-6755";Tend="1404";Tstart="1020";shortTE="F";uid="1660cebd-0926-4d2d-902a-6d6f03bc225a"
CM022874.1	RepeatMasker	Unknown	51574068	51574284	484	+	.	ID="RND-1_FAMILY-342";TEgroup="ctg_1%7CRND-1_FAMILY-342%7C9";Tend="1234";Tstart="872";shortTE="T";uid="6dc639e8-041e-4e9d-bc79-70207b52b46f"
CM022874.1	RepeatMasker	Unknown	17792551	17792651	445	+	.	ID="RND-6_FAMILY-15185";TEgroup="ctg_1%7CRND-6_FAMILY-15185%7C2";Tend="396";Tstart="302";shortTE="T";uid="abe5a991-6073-4423-a1d2-22da2d706a02"
CM022874.1	RepeatMasker	Unknown	32037214	32037573	2977	+	.	ID="RND-5_FAMILY-806";Tend="1273";Tstart="915";shortTE="F";uid="4e7d8404-d729-47c5-8881-a66a25731dcc"
CM022874.1	RepeatMasker	Unknown	14181133	14181519	1939	+	.	ID="RND-4_FAMILY-734";Tend="1141";Tstart="728";shortTE="F";uid="87af231b-e0b3-4eaa-8028-8734976e9346"
CM022874.1	RepeatMasker	RC/Helitron	42608352	42608600	1056	+	.	ID="RND-6_FAMILY-20544";Tend="1547";Tstart="1287";shortTE="F";uid="bcd0f4e8-27ed-4491-b5dc-891ceffa55b3"
CM022874.1	RepeatMasker	LINE/CR1	20941066	20941457	3324	+	.	ID="RND-5_FAMILY-254";Tend="1000";Tstart="609";shortTE="F";uid="8466f015-0bb0-415a-ac7c-13d2cffafda3"
CM022874.1	RepeatMasker	Unknown	43127792	43127987	1159	+	.	ID="RND-4_FAMILY-30";Tend="1281";Tstart="1084";shortTE="F";uid="0045ac65-8005-4072-85f8-2cc86a714e0e"
CM022874.1	RepeatMasker	Unknown	50657345	50657687	1549	+	.	ID="RND-1_FAMILY-152";Tend="1173";Tstart="808";shortTE="F";uid="b9213a20-1e99-455e-ac13-795553133ecd"
CM022874.1	RepeatMasker	LTR/Gypsy	15877948	15878199	522	+	.	ID="RND-6_FAMILY-1213";Tend="1255";Tstart="1014";shortTE="F";uid="68c480b2-156f-45d9-8e98-0685fec228ea"
CM022874.1	RepeatMasker	Unknown	45759987	45760101	636	+	.	ID="RND-6_FAMILY-3656";Tend="1555";Tstart="1441";shortTE="F";uid="6b173a32-9204-4d9c-af95-4d56de9857a6"
CM022874.1	RepeatMasker	RC/Helitron	8070004	8070187	1035	+	.	ID="RND-1_FAMILY-694";Tend="1088";Tstart="919";shortTE="F";uid="ffc34789-2ef3-41a6-b221-342ca5e51730"
CM022874.1	RepeatMasker	DNA/hAT-Charlie	45071374	45071662	1746	+	.	ID="RND-2_FAMILY-110";Tend="1327";Tstart="1052";shortTE="F";uid="514181b1-7467-47bb-8502-11b68285cfb5"
CM022874.1	RepeatMasker	LINE/RTE-BovB	38478610	38478743	578	+	.	ID="RND-6_FAMILY-380";Tend="1088";Tstart="954";shortTE="F";uid="e776524f-5909-4f1a-a72e-b48f6d5bf78d"
CM022874.1	RepeatMasker	Unknown	49027863	49028498	4891	+	.	ID="RND-6_FAMILY-3656";Tend="1558";Tstart="920";shortTE="F";uid="354760dd-3b35-46be-9602-d4a9fc9ec066"
CM022874.1	RepeatMasker	RC/Helitron	20991354	20991512	1177	+	.	ID="RND-1_FAMILY-151";Tend="919";Tstart="761";shortTE="F";uid="0fb80df3-c5e7-41cd-bc52-f12ef9d156fd"
CM022874.1	RepeatMasker	SINE/tRNA-RTE	51459860	51460195	2135	+	.	ID="RND-1_FAMILY-29";Tend="1126";Tstart="794";shortTE="F";uid="ff7bd9b2-a134-4ade-8e76-172c4337199b"
CM022874.1	RepeatMasker	LINE/RTE-BovB	31655221	31655534	1741	+	.	ID="RND-1_FAMILY-30";Tend="1121";Tstart="801";shortTE="F";uid="1b79e22d-e2cb-4829-a0ee-6bd1905d74a9"
CM022874.1	RepeatMasker	DNA/hAT-Tip100	389250	389407	1176	+	.	ID="RND-1_FAMILY-819";Tend="1529";Tstart="1375";shortTE="F";uid="8beaf1fa-bc7f-4036-af3f-702ab04c1df5"
CM022874.1	RepeatMasker	DNA/hAT-Charlie	48598577	48598716	1050	+	.	ID="RND-1_FAMILY-417";Tend="1009";Tstart="863";shortTE="F";uid="6291172a-01c0-4e51-ab05-664a7effedeb"
CM022874.1	RepeatMasker	LINE/I-Jockey	454717	455067	3158	+	.	ID="RND-5_FAMILY-870";Tend="1376";Tstart="1026";shortTE="F";uid="b71188d8-f7b7-498c-8b71-4d08f50cfa9a"
CM022874.1	RepeatMasker	Unknown	45904531	45904679	883	+	.	ID="RND-6_FAMILY-3559";Tend="1056";Tstart="904";shortTE="F";uid="f022642f-6345-4e9c-b7dc-af066449a899"
CM022874.1	RepeatMasker	Unknown	34615686	34616035	581	+	.	ID="RND-1_FAMILY-201";Tend="2918";Tstart="2590";shortTE="F";uid="8e015d53-45dd-4a6f-9054-8dcad0ec56e5"
CM022874.1	RepeatMasker	Unknown	13232051	13232233	662	+	.	ID="RND-4_FAMILY-190";Tend="1379";Tstart="1181";shortTE="F";uid="1fe70072-e157-4f44-8513-5c3479487bf8"
CM022874.1	RepeatMasker	Unknown	31706387	31706557	1005	+	.	ID="RND-5_FAMILY-4504";Tend="772";Tstart="605";shortTE="F";uid="84943968-bf16-4937-9af3-58cb448b1c0a"
CM022874.1	RepeatMasker	LINE/RTE-BovB	2931736	2931973	872	+	.	ID="RND-6_FAMILY-380";Tend="1211";Tstart="934";shortTE="F";uid="1364842f-b727-4281-ab01-83db67f17a40"
CM022874.1	RepeatMasker	RC/Helitron	36818818	36819333	1621	+	.	ID="RND-6_FAMILY-707";Tend="1467";Tstart="877";shortTE="F";uid="aeeb628b-d4d3-4eb5-ba38-217dd058585d"
CM022874.1	RepeatMasker	RC/Helitron	11157171	11157328	484	+	.	ID="RND-1_FAMILY-324";Tend="2983";Tstart="2886";shortTE="F";uid="e10eb0b3-aa03-41b8-bb05-0d0e389c128d"
CM022874.1	RepeatMasker	Unknown	38884326	38884642	1851	+	.	ID="RND-1_FAMILY-232";Tend="1093";Tstart="787";shortTE="F";uid="3e8f3ad6-fa04-45b4-8833-d5e075f2d89d"
CM022874.1	RepeatMasker	DNA/TcMar-Tc1	33510373	33510906	2932	+	.	ID="RND-6_FAMILY-881";Tend="1677";Tstart="1114";shortTE="F";uid="834eab38-5f3a-4bc4-a234-445fb8706f1e"
CM022874.1	RepeatMasker	Unknown	9835683	9836119	3280	+	.	ID="RND-1_FAMILY-199";Tend="2407";Tstart="1968";shortTE="F";uid="fba290c7-69d7-4757-81ab-c411908ead66"
CM022874.1	RepeatMasker	Unknown	42697129	42697281	530	+	.	ID="RND-1_FAMILY-49";Tend="1165";Tstart="999";shortTE="F";uid="5570041c-6482-42bd-8453-a2d5be04d8bd"
CM022874.1	RepeatMasker	LINE/Penelope	52253112	52253213	400	+	.	ID="RND-5_FAMILY-178";Tend="1536";Tstart="1451";shortTE="F";uid="61d26c85-b0a5-4cb4-90b4-4a7545677bdf"
CM022874.1	RepeatMasker	Unknown	44038109	44038370	1991	+	.	ID="RND-1_FAMILY-654";Tend="1645";Tstart="1358";shortTE="F";uid="5cc80835-ca4c-45d2-8343-30f02d239921"
CM022874.1	RepeatMasker	RC/Helitron	27163964	27164206	1963	+	.	ID="RND-1_FAMILY-6";Tend="1052";Tstart="811";shortTE="F";uid="e65d9750-76a4-4f3f-8234-79fdaf2611ed"
CM022874.1	RepeatMasker	Satellite	21291273	21291499	1709	+	.	ID="RND-6_FAMILY-46";Tend="1461";Tstart="1230";shortTE="F";uid="44d0b629-4814-44c2-a0ca-6a1a48542ae3"
CM022874.1	RepeatMasker	Unknown	44452242	44452359	515	+	.	ID="RND-2_FAMILY-22";Tend="1081";Tstart="957";shortTE="F";uid="66e845e6-caf2-47b7-beef-d53da719803d"
CM022874.1	RepeatMasker	Unknown	23486402	23486678	1592	+	.	ID="RND-6_FAMILY-232";Tend="939";Tstart="671";shortTE="F";uid="ca2794cf-0e36-4952-a2a7-64d35faaac88"
CM022874.1	RepeatMasker	Unknown	27926775	27926915	509	+	.	ID="RND-6_FAMILY-7290";Tend="1004";Tstart="862";shortTE="F";uid="bb33c8c3-f6c2-403e-a9fb-3766264979f3"
CM022874.1	RepeatMasker	Unknown	40526311	40526435	632	+	.	ID="RND-6_FAMILY-13939";Tend="2240";Tstart="2112";shortTE="F";uid="68c82b64-70f4-4b4b-8b43-6654cec0e752"
CM022874.1	RepeatMasker	LINE/I	43189362	43189646	1222	+	.	ID="RND-6_FAMILY-8245";Tend="1341";Tstart="1026";shortTE="F";uid="4ffb0974-59a3-4bd9-972b-0389fbaf99a6"
CM022874.1	RepeatMasker	Unknown	16180199	16180342	447	+	.	ID="RND-4_FAMILY-1056";Tend="550";Tstart="399";shortTE="F";uid="757525c5-a3f2-4945-bb05-d3c6e2626d30"
CM022874.1	RepeatMasker	Unknown	4113967	4114196	1794	+	.	ID="RND-6_FAMILY-11272";Tend="1356";Tstart="1127";shortTE="F";uid="9bcfc2b6-6dc7-443e-b163-2872e620ac7a"
CM022874.1	RepeatMasker	Unknown	32704446	32704549	607	+	.	ID="RND-4_FAMILY-560";Tend="1176";Tstart="1060";shortTE="F";uid="eda315ad-b791-4e8a-a3b9-4a34588e019f"
CM022874.1	RepeatMasker	DNA/hAT-Tip100	51632370	51632846	3497	+	.	ID="RND-1_FAMILY-209";Tend="1368";Tstart="877";shortTE="F";uid="2add9159-8a34-4d22-b274-f4eaf45acea7"
CM022874.1	RepeatMasker	Satellite	33907710	33908029	1131	+	.	ID="RND-6_FAMILY-577";Tend="1050";Tstart="760";shortTE="F";uid="0160c921-27d5-4804-ad44-2fa21275137e"
CM022874.1	RepeatMasker	DNA	16400984	16401156	599	+	.	ID="RND-4_FAMILY-966";Tend="2286";Tstart="2090";shortTE="F";uid="6567250f-b4b3-4e39-84d6-777ec2d36853"
CM022874.1	RepeatMasker	RC/Helitron	11759445	11759818	2755	+	.	ID="RND-6_FAMILY-20544";Tend="1544";Tstart="1177";shortTE="F";uid="ed31737e-f22f-4794-8543-8a16dd2d8e86"
CM022874.1	RepeatMasker	Unknown	13363459	13363594	1007	+	.	ID="RND-1_FAMILY-116";Tend="1109";Tstart="962";shortTE="F";uid="2fa7bb9c-6777-49b8-be3b-c88b6dc83b5a"
CM022874.1	RepeatMasker	Unknown	34366515	34366698	1166	+	.	ID="RND-5_FAMILY-34";Tend="1113";Tstart="922";shortTE="F";uid="84b3f4d9-020b-45a2-9e03-15f191964749"
CM022874.1	RepeatMasker	DNA/hAT-Tip100	10809837	10810048	441	+	.	ID="RND-1_FAMILY-585";Tend="1825";Tstart="1616";shortTE="F";uid="a1280107-3797-45ae-b139-8227f121dc6f"
CM022874.1	RepeatMasker	LINE/CR1	286342	286475	563	+	.	ID="RND-1_FAMILY-382";Tend="1979";Tstart="1858";shortTE="F";uid="2a57b2de-06ad-4ef3-afc3-75dba192b96e"
CM022874.1	RepeatMasker	LINE/Dong-R4	18350269	18350464	549	+	.	ID="RND-5_FAMILY-2006";Tend="1305";Tstart="1114";shortTE="F";uid="62214d21-5d4b-4c6b-b520-d6b8023c7482"
CM022874.1	RepeatMasker	Unknown	48746517	48746743	766	+	.	ID="RND-6_FAMILY-7290";Tend="1436";Tstart="1161";shortTE="F";uid="70524a55-fe2f-4667-be0d-408fb8142db6"
CM022874.1	RepeatMasker	Unknown	18404700	18405458	3563	+	.	ID="RND-1_FAMILY-63";Tend="1559";Tstart="683";shortTE="F";uid="16157333-eb2c-47c7-b6b3-32848125691f"
CM022874.1	RepeatMasker	Satellite	50186109	50186372	2216	+	.	ID="RND-6_FAMILY-577";Tend="1296";Tstart="1033";shortTE="F";uid="b8a8d119-18e9-40aa-b433-527ebe2c8a17"
CM022874.1	RepeatMasker	DNA/TcMar-Tc1	35548099	35548694	1869	+	.	ID="RND-1_FAMILY-339";Tend="2434";Tstart="1711";shortTE="F";uid="92fc42c2-0ef9-4f6b-9a0a-92df823e11ed"
CM022874.1	RepeatMasker	RC/Helitron	19219918	19220078	613	+	.	ID="RND-1_FAMILY-193";Tend="1104";Tstart="935";shortTE="F";uid="4ddad9a7-9a2c-4592-a0e1-6975d93ca54e"
CM022874.1	RepeatMasker	Unknown	5186186	5186465	1470	+	.	ID="RND-1_FAMILY-199";Tend="2381";Tstart="2096";shortTE="F";uid="377e52da-924b-466c-902b-ca3251030d33"
CM022874.1	RepeatMasker	Unknown	43057446	43058469	3426	+	.	ID="RND-6_FAMILY-7358";Tend="2435";Tstart="851";shortTE="F";uid="ae42f2de-3eb8-4da5-a194-73dd91fe9a57"
CM022874.1	RepeatMasker	DNA/TcMar-Tc1	32059953	32060123	1055	+	.	ID="RND-6_FAMILY-1003";Tend="1670";Tstart="1495";shortTE="F";uid="ac006cc1-62b3-45c0-8747-cc0a114ff7f2"
CM022874.1	RepeatMasker	RC/Helitron	21167758	21169159	8650	+	.	ID="RND-6_FAMILY-3129";Tend="3091";Tstart="1832";shortTE="F";uid="9961b042-0743-4d5b-a1f9-0f94de197169"
CM022874.1	RepeatMasker	Unknown	37662783	37663516	3043	+	.	ID="RND-1_FAMILY-191";TEgroup="ctg_1%7CRND-1_FAMILY-191%7C26";Tend="2088";Tstart="1431";shortTE="F";uid="8371d20e-e4e2-42db-a3ea-9fe3a8556b1c"
CM022874.1	RepeatMasker	Satellite	12253611	12253955	649	+	.	ID="RND-6_FAMILY-46";Tend="1475";Tstart="1027";shortTE="F";uid="3dcf5fb3-3433-4d0b-bbbd-5dd3147eba98"
CM022874.1	RepeatMasker	Unknown	561345	561642	2012	+	.	ID="RND-1_FAMILY-86";Tend="1141";Tstart="851";shortTE="F";uid="e06c22f8-8de7-4b31-b5fc-39a1891ce1ee"
CM022874.1	RepeatMasker	Satellite	15561022	15561363	1320	+	.	ID="RND-6_FAMILY-46";Tend="1465";Tstart="1075";shortTE="F";uid="7de85b0f-ec9e-477b-95e4-07eaa246a5df"
CM022874.1	RepeatMasker	DNA/TcMar-Tc1	43247597	43247716	763	+	.	ID="RND-5_FAMILY-1880";Tend="1654";Tstart="1535";shortTE="F";uid="cf1e072d-c389-46a2-ae1f-51905f968399"
CM022874.1	RepeatMasker	Unknown	44179309	44179453	470	+	.	ID="RND-1_FAMILY-941";Tend="1684";Tstart="1545";shortTE="F";uid="cfcb90ea-9904-4861-aacb-d442a5121656"
CM022874.1	RepeatMasker	DNA/hAT-Charlie	46582341	46582686	2050	+	.	ID="RND-2_FAMILY-110";Tend="1328";Tstart="921";shortTE="F";uid="35dcc1e7-49f5-44f6-98a2-02e95118d2e5"
CM022874.1	RepeatMasker	Unknown	49254775	49255299	2945	+	.	ID="RND-5_FAMILY-502";Tend="1515";Tstart="957";shortTE="F";uid="8c7cf191-d321-4e7a-b91e-29177c53fd37"
CM022874.1	RepeatMasker	Unknown	18730314	18730689	517	+	.	ID="RND-6_FAMILY-9040";TEgroup="ctg_1%7CRND-6_FAMILY-9040%7C8";Tend="1292";Tstart="970";shortTE="F";uid="94993733-0aa6-411e-b319-6bdd3c3aca43"
CM022874.1	RepeatMasker	DNA/hAT-Tip100	1379943	1380116	1295	+	.	ID="RND-1_FAMILY-585";Tend="1016";Tstart="842";shortTE="F";uid="01211141-1f3a-4d28-a955-0f249cedaa5d"
CM022874.1	RepeatMasker	Unknown	48008253	48008364	725	+	.	ID="RND-6_FAMILY-503";Tend="1825";Tstart="1700";shortTE="F";uid="b6f6ae99-8577-42ae-8a66-89dac359c840"
CM022874.1	RepeatMasker	Unknown	41508246	41508541	1095	+	.	ID="RND-1_FAMILY-39";Tend="1220";Tstart="778";shortTE="F";uid="caeb0dbd-ed3a-4d8d-96cc-e4a2dab3e1fe"
CM022874.1	RepeatMasker	Unknown	5514569	5514918	2215	+	.	ID="RND-1_FAMILY-281";Tend="1341";Tstart="1004";shortTE="F";uid="de69256c-deb0-475d-a098-1303884c36e0"
CM022874.1	RepeatMasker	Unknown	40611561	40611667	713	+	.	ID="RND-1_FAMILY-337";Tend="1130";Tstart="1035";shortTE="F";uid="c769b747-935e-4418-91c0-f67699552f7d"
CM022874.1	RepeatMasker	Unknown	17429521	17429680	668	+	.	ID="RND-1_FAMILY-122";Tend="1153";Tstart="999";shortTE="F";uid="972d9294-5bcc-4040-9c9d-9a947a910ef9"
CM022874.1	RepeatMasker	Unknown	41598712	41598854	409	+	.	ID="RND-5_FAMILY-782";Tend="1847";Tstart="1704";shortTE="F";uid="a61c44ae-04e2-4a23-92de-b1a15a72b449"
CM022874.1	RepeatMasker	Unknown	44813327	44813447	841	+	.	ID="RND-2_FAMILY-87";Tend="1061";Tstart="941";shortTE="F";uid="992a0276-d98f-44a8-aa3e-1a572a7a22e8"
CM022874.1	RepeatMasker	Unknown	9948499	9948956	2516	+	.	ID="RND-5_FAMILY-2473";Tend="1202";Tstart="698";shortTE="F";uid="de36d5a7-1159-4162-a7b0-b3be35119f1d"
CM022874.1	RepeatMasker	LINE/RTE-BovB	34457	34702	1240	+	.	ID="RND-5_FAMILY-1885";Tend="1218";Tstart="955";shortTE="F";uid="fbdfc94f-beb6-4df5-80e9-cf30f4f43bd2"
CM022874.1	RepeatMasker	RC/Helitron	21597460	21598399	2604	+	.	ID="RND-1_FAMILY-95";TEgroup="ctg_1%7CRND-1_FAMILY-95%7C8";Tend="1745";Tstart="884";shortTE="F";uid="bff7d2e9-edec-4ca8-b26c-b43d6d9bce5d"
CM022874.1	RepeatMasker	Unknown	34980004	34980189	421	+	.	ID="RND-5_FAMILY-4308";Tend="1183";Tstart="992";shortTE="F";uid="17eab74f-589b-4e93-809c-6b8322a76e60"
CM022874.1	RepeatMasker	SINE/5S	36088208	36088475	2226	+	.	ID="RND-5_FAMILY-96";Tend="1109";Tstart="846";shortTE="F";uid="8864f447-9e5d-48c1-a3ac-4f99728e75d2"
CM022874.1	RepeatMasker	Unknown	47018526	47018985	3409	+	.	ID="RND-5_FAMILY-1354";Tend="1708";Tstart="1221";shortTE="F";uid="b3d54443-5ffa-48e0-bcbd-7aedf2b9e23a"
CM022874.1	RepeatMasker	Unknown	45045264	45045622	772	+	.	ID="RND-6_FAMILY-9040";TEgroup="ctg_1%7CRND-6_FAMILY-9040%7C20";Tend="1253";Tstart="1026";shortTE="F";uid="e89607ce-a947-4978-8daf-5d22c65a7d9c"
CM022874.1	RepeatMasker	DNA/CMC-Chapaev-3	51445235	51445756	3938	+	.	ID="RND-1_FAMILY-68";Tend="1425";Tstart="901";shortTE="F";uid="cfc89721-14a6-45cc-a29d-3e0bd53bdba4"
CM022874.1	RepeatMasker	SINE/5S	7824130	7824261	663	+	.	ID="RND-5_FAMILY-96";Tend="1161";Tstart="1026";shortTE="F";uid="ae38288f-8672-48cb-86d4-7b6a62473443"
CM022874.1	RepeatMasker	LINE/Penelope	46482677	46483063	2820	+	.	ID="RND-6_FAMILY-6586";Tend="1525";Tstart="1158";shortTE="F";uid="f2b3b503-c4db-484e-813c-bfa95c843dd9"
CM022874.1	RepeatMasker	Unknown	14463996	14464364	1454	+	.	ID="RND-4_FAMILY-832";Tend="1267";Tstart="903";shortTE="F";uid="d054cf6c-b714-4cc1-bd5a-b3ed0a662e70"
CM022874.1	RepeatMasker	RC/Helitron	24145268	24145921	3701	+	.	ID="RND-6_FAMILY-2083";Tend="1647";Tstart="970";shortTE="F";uid="ea5a37e8-ed37-4e9f-ad4b-c0b05633998d"
CM022874.1	RepeatMasker	DNA/hAT-Ac	16249379	16249695	1024	+	.	ID="RND-6_FAMILY-3740";Tend="2718";Tstart="2471";shortTE="F";uid="56021277-b3d6-4bf9-928f-ecc892bece2a"
CM022874.1	RepeatMasker	DNA/hAT-Tip100	49000888	49001574	5637	+	.	ID="RND-1_FAMILY-762";Tend="1512";Tstart="833";shortTE="F";uid="144d859d-fc88-4389-8d89-d5b052c902d6"
CM022874.1	RepeatMasker	DNA/hAT-Tip100	25194618	25194845	431	+	.	ID="HAT-1_LMI";Tend="4567";Tstart="4334";shortTE="F";uid="c634123a-5db1-4f35-8ac7-499496dc6e5e"
CM022874.1	RepeatMasker	Unknown	40081320	40081460	877	+	.	ID="RND-1_FAMILY-49";Tend="1619";Tstart="1488";shortTE="F";uid="62543a70-08d8-480f-8fa7-2bd8ff8afc67"
CM022874.1	RepeatMasker	Unknown	2377753	2377897	780	+	.	ID="RND-6_FAMILY-2344";Tend="902";Tstart="769";shortTE="F";uid="e394eeb4-a53c-4173-9815-02bb79962f84"
CM022874.1	RepeatMasker	LINE/RTE-BovB	16392923	16393176	560	+	.	ID="RND-5_FAMILY-109";Tend="1353";Tstart="1083";shortTE="F";uid="e8f5cef2-d52f-44b0-9652-122e4de98cbe"
CM022874.1	RepeatMasker	Satellite	30481946	30482098	648	+	.	ID="RND-6_FAMILY-46";Tend="1374";Tstart="1218";shortTE="F";uid="1b154326-1b64-435c-8a99-40509f9188ee"
CM022874.1	RepeatMasker	Unknown	28453556	28453676	728	+	.	ID="RND-1_FAMILY-777";Tend="1471";Tstart="1354";shortTE="F";uid="f531ee69-0530-4fd0-a3ad-a198efe71e7f"
CM022874.1	RepeatMasker	DNA/TcMar-Tc1	48912683	48913139	3592	+	.	ID="RND-5_FAMILY-701";Tend="1758";Tstart="1298";shortTE="F";uid="3d2c2e06-50cd-4718-9433-213a0188d6e1"
CM022874.1	RepeatMasker	RC/Helitron	50359978	50360208	1897	+	.	ID="RND-6_FAMILY-317";Tend="1157";Tstart="927";shortTE="F";uid="5295e908-fc10-4da0-b4f3-d0e17c709843"
CM022874.1	RepeatMasker	Unknown	48571574	48571804	1163	+	.	ID="RND-6_FAMILY-2064";Tend="1186";Tstart="959";shortTE="F";uid="d202ef53-3b76-4b87-897f-df2a2bc82deb"
CM022874.1	RepeatMasker	Unknown	3468183	3468317	558	+	.	ID="RND-1_FAMILY-191";Tend="1562";Tstart="1428";shortTE="F";uid="84dce205-bba0-4879-b57f-2165f490634e"
CM022874.1	RepeatMasker	DNA/TcMar-Tc1	52106605	52106716	843	+	.	ID="RND-5_FAMILY-701";Tend="1246";Tstart="1135";shortTE="F";uid="e4303ff8-b55c-4c2d-aea8-f5cbf2ab1ced"
CM022874.1	RepeatMasker	Unknown	34417408	34417700	1453	+	.	ID="RND-5_FAMILY-2473";Tend="1031";Tstart="698";shortTE="F";uid="65179f2c-3425-4f75-a8d4-3e36db348583"
CM022874.1	RepeatMasker	SINE/MIR	40161098	40161363	1156	+	.	ID="RND-1_FAMILY-44";Tend="1133";Tstart="861";shortTE="F";uid="252da700-dd0b-47f1-a384-fc7c8af62742"
CM022874.1	RepeatMasker	RC/Helitron	33234326	33234459	592	+	.	ID="RND-1_FAMILY-50";Tend="1025";Tstart="888";shortTE="F";uid="d2b9119e-d1c0-408a-a0c9-5d7a61c21257"
CM022874.1	RepeatMasker	LINE/RTE-BovB	46319434	46320099	2056	+	.	ID="RND-6_FAMILY-2777";Tend="2164";Tstart="1508";shortTE="F";uid="92f34a24-eb17-4767-a909-1caa871c8101"
CM022874.1	RepeatMasker	RC/Helitron	1517565	1517824	1848	+	.	ID="RND-1_FAMILY-193";Tend="903";Tstart="644";shortTE="F";uid="a3d9870a-86cf-440b-8e6a-99e90ec093b8"
CM022874.1	RepeatMasker	Unknown	28652790	28653307	829	+	.	ID="RND-5_FAMILY-277";TEgroup="ctg_1%7CRND-5_FAMILY-277%7C9";Tend="1989";Tstart="1682";shortTE="F";uid="c5d2f6d4-9164-482c-99c2-6ef06422df06"
CM022874.1	RepeatMasker	Unknown	8072041	8072517	2007	+	.	ID="RND-1_FAMILY-67";Tend="2399";Tstart="1894";shortTE="F";uid="72325c4f-8f53-44c3-90dc-7136e5770c93"
CM022874.1	RepeatMasker	Unknown	51535398	51535711	4378	+	.	ID="RND-6_FAMILY-7358";Tend="2462";Tstart="878";shortTE="F";uid="e493855e-4e17-4349-bf19-1e0affa5c103"
CM022874.1	RepeatMasker	LINE/I	44155116	44155370	586	+	.	ID="RND-4_FAMILY-214";Tend="1335";Tstart="881";shortTE="F";uid="31a185ed-85bc-461c-9929-f5f89fd8a754"
CM022874.1	RepeatMasker	Satellite	2650872	2651366	2960	+	.	ID="RND-5_FAMILY-399";Tend="1465";Tstart="954";shortTE="F";uid="d1500913-d498-4064-a73f-a5cf907d3c99"
CM022874.1	RepeatMasker	DNA/hAT-Tip100	41285985	41286439	2744	+	.	ID="RND-1_FAMILY-412";Tend="1328";Tstart="876";shortTE="F";uid="ffa7df54-b945-4fbc-9063-d3c27c09385f"
CM022874.1	RepeatMasker	DNA/hAT-Charlie	35781721	35781835	541	+	.	ID="RND-2_FAMILY-110";Tend="1074";Tstart="937";shortTE="F";uid="60f03db6-e716-4630-a38d-7e628fe6eb39"
CM022874.1	RepeatMasker	Unknown	46715562	46715747	1135	+	.	ID="RND-6_FAMILY-7290";Tend="1449";Tstart="1251";shortTE="F";uid="8536ba7b-0470-42ec-bcfb-afb7d1a89a4a"
CM022874.1	RepeatMasker	DNA/hAT-Tip100	44934674	44935300	3579	+	.	ID="RND-1_FAMILY-688";Tend="1626";Tstart="963";shortTE="F";uid="97890c2c-ba9f-426a-96b4-45771a59dbdb"
CM022874.1	RepeatMasker	DNA/TcMar-Tc1	34535889	34536452	1514	+	.	ID="RND-1_FAMILY-19";TEgroup="ctg_1%7CRND-1_FAMILY-19%7C1";Tend="1938";Tstart="713";shortTE="F";uid="ff0c5760-d243-42e6-afb2-8ba9112d654a"
CM022874.1	RepeatMasker	Unknown	50221325	50221789	3142	+	.	ID="RND-1_FAMILY-49";Tend="1617";Tstart="1117";shortTE="F";uid="662fcd52-d41a-4b5e-8880-3b3ef67639a3"
CM022874.1	RepeatMasker	Unknown	1801224	1801436	1607	+	.	ID="RND-1_FAMILY-66";Tend="1149";Tstart="935";shortTE="F";uid="92f17c59-d279-4edd-af9d-1d2e50dc3a29"
CM022874.1	RepeatMasker	Satellite	25184416	25184583	433	+	.	ID="RND-3_FAMILY-672";Tend="1154";Tstart="931";shortTE="F";uid="a6e36d33-83e6-4fbc-97e8-14e7a799cb50"
CM022874.1	RepeatMasker	RC/Helitron	37275142	37275293	1046	+	.	ID="RND-1_FAMILY-496";Tend="1108";Tstart="947";shortTE="F";uid="16e0eec3-25f9-4636-805c-8d4b4a414fe9"
CM022874.1	RepeatMasker	RC/Helitron	49316981	49317584	4348	+	.	ID="RND-1_FAMILY-8";Tend="1480";Tstart="873";shortTE="F";uid="a0d30fc2-89d0-4d39-b9aa-bfb267863bfd"
CM022874.1	RepeatMasker	Unknown	15053704	15053992	2190	+	.	ID="RND-1_FAMILY-428";Tend="1140";Tstart="860";shortTE="F";uid="18a7e738-5f6a-4789-8147-1fbe723e04d0"
CM022874.1	RepeatMasker	Unknown	40303365	40303470	551	+	.	ID="RND-1_FAMILY-11";Tend="738";Tstart="631";shortTE="F";uid="3e71969a-c468-4baa-972b-1f18de179aa5"
CM022874.1	RepeatMasker	Unknown	768165	768454	2294	+	.	ID="RND-1_FAMILY-428";Tend="1142";Tstart="859";shortTE="F";uid="b264f3aa-1c80-4090-aa86-cba0a6a4ecd6"
CM022874.1	RepeatMasker	LINE/I-Jockey	11560053	11560164	751	+	.	ID="RND-6_FAMILY-4577";Tend="1145";Tstart="1034";shortTE="F";uid="a597269a-fc78-4855-a61f-1640fbde56c0"
CM022874.1	RepeatMasker	Unknown	38963902	38964188	1520	+	.	ID="RND-3_FAMILY-254";Tend="1213";Tstart="917";shortTE="F";uid="d99213dc-3cea-4d26-bbeb-f66d103c29e9"
CM022874.1	RepeatMasker	Unknown	4147188	4147317	652	+	.	ID="RND-1_FAMILY-443";Tend="1491";Tstart="1383";shortTE="F";uid="2c44ffc3-1ba0-493e-9789-54095b431b1e"
CM022874.1	RepeatMasker	RC/Helitron	3632757	3633005	862	+	.	ID="RND-6_FAMILY-4124";Tend="1473";Tstart="1226";shortTE="F";uid="3244230a-da32-43e8-812c-e2fb29453ba3"
CM022874.1	RepeatMasker	Unknown	9905288	9905441	948	+	.	ID="RND-1_FAMILY-90";Tend="1950";Tstart="1794";shortTE="F";uid="85a31b0e-d3b3-4948-8c3a-8ff02d028927"
CM022874.1	RepeatMasker	Unknown	50505670	50505856	538	+	.	ID="RND-1_FAMILY-49";Tend="1199";Tstart="964";shortTE="F";uid="1e49ee12-1868-4025-a558-e1133e062622"
CM022874.1	RepeatMasker	Unknown	851340	851545	1549	+	.	ID="RND-1_FAMILY-66";Tend="1147";Tstart="939";shortTE="F";uid="ed02dba0-ce6e-49a0-ad83-89262c856164"
CM022874.1	RepeatMasker	Unknown	48459484	48459680	1422	+	.	ID="RND-6_FAMILY-7290";Tend="1068";Tstart="871";shortTE="F";uid="25dce5e2-3981-48fb-bceb-5b1e4e5e213c"
CM022874.1	RepeatMasker	Satellite	33463257	33463382	401	+	.	ID="RND-3_FAMILY-672";Tend="1109";Tstart="973";shortTE="F";uid="65919e7c-9a41-4d1a-b601-fabb4efdabee"
CM022874.1	RepeatMasker	Unknown	51357531	51357743	1088	+	.	ID="RND-1_FAMILY-422";Tend="1005";Tstart="809";shortTE="F";uid="6412b512-ac51-46a3-8362-8fb414251f2b"
CM022874.1	RepeatMasker	LINE/RTE-BovB	50824071	50824563	1760	+	.	ID="RND-6_FAMILY-380";TEgroup="ctg_1%7CRND-6_FAMILY-380%7C9";Tend="1206";Tstart="860";shortTE="F";uid="f135cbb5-2056-4db4-9042-6498160b2213"
CM022874.1	RepeatMasker	Unknown	673783	674130	2472	+	.	ID="RND-6_FAMILY-1688";Tend="1542";Tstart="1168";shortTE="F";uid="658f7295-da9d-497d-a306-08c4b56dd9f9"
CM022874.1	RepeatMasker	Unknown	50002542	50002646	641	+	.	ID="RND-2_FAMILY-22";Tend="1058";Tstart="957";shortTE="F";uid="e588a3fa-6c44-4590-8f94-b4e0565a296c"
CM022874.1	RepeatMasker	Unknown	49960495	49960771	1995	+	.	ID="RND-6_FAMILY-7290";Tend="1422";Tstart="1152";shortTE="F";uid="e4720430-888e-4f39-a9b1-b3a92ae3ece3"
CM022874.1	RepeatMasker	RC/Helitron	17898088	17898270	461	+	.	ID="RND-6_FAMILY-2083";Tend="1161";Tstart="970";shortTE="F";uid="93881418-7a77-4d62-9d6a-7725d5844d6c"
CM022874.1	RepeatMasker	SINE/5S	1568076	1568257	1568	+	.	ID="RND-6_FAMILY-1021";Tend="1125";Tstart="944";shortTE="F";uid="092c1f44-bfa9-4ef1-b283-bee18942bb32"
CM022874.1	RepeatMasker	Unknown	36617898	36618129	658	+	.	ID="RND-6_FAMILY-6755";Tend="1407";Tstart="1088";shortTE="F";uid="b88912a3-991b-416c-be25-497a931775a5"
CM022874.1	RepeatMasker	SINE/tRNA-RTE	4162065	4162231	1007	+	.	ID="RND-6_FAMILY-11569";Tend="1152";Tstart="956";shortTE="F";uid="1681f8a9-8af1-482f-8817-22e5e1cb875a"
CM022874.1	RepeatMasker	RC/Helitron	2464831	2465087	1400	+	.	ID="RND-1_FAMILY-234";Tend="2310";Tstart="2058";shortTE="F";uid="1c30254d-b193-4ea1-b04d-8c2dfe2ccb91"
CM022874.1	RepeatMasker	Unknown	49344787	49345017	1856	+	.	ID="RND-6_FAMILY-7290";Tend="1149";Tstart="891";shortTE="F";uid="cd603be0-7ccd-4951-9a49-34ddcd2d1dd0"
CM022874.1	RepeatMasker	DNA/hAT-Charlie	29257776	29258252	1731	+	.	ID="RND-2_FAMILY-110";TEgroup="ctg_1%7CRND-2_FAMILY-110%7C35";Tend="1325";Tstart="991";shortTE="F";uid="4be919e3-6847-4403-b578-9564daa1e241"
CM022874.1	RepeatMasker	Unknown	22619777	22621855	16365	+	.	ID="RND-1_FAMILY-596";Tend="2685";Tstart="589";shortTE="F";uid="8af5e2ad-0c9d-4a6e-8c78-64dbd5f48f7d"
CM022874.1	RepeatMasker	Unknown	34776926	34777115	508	+	.	ID="RND-1_FAMILY-358";Tend="1856";Tstart="1700";shortTE="F";uid="710b4d77-be1c-4df1-83c3-8c28836b5d98"
CM022874.1	RepeatMasker	Unknown	42987231	42987721	1422	+	.	ID="RND-4_FAMILY-1697";TEgroup="ctg_1%7CRND-4_FAMILY-1697%7C2";Tend="1255";Tstart="919";shortTE="F";uid="a13008a3-3997-42ee-9494-e34a8791243f"
CM022874.1	RepeatMasker	LINE/Penelope	41229515	41229615	597	+	.	ID="RND-6_FAMILY-1806";Tend="1274";Tstart="1171";shortTE="F";uid="0299141b-5681-4d53-ab89-02e407f1401e"
CM022874.1	RepeatMasker	Unknown	41556684	41556888	1734	+	.	ID="RND-6_FAMILY-7290";Tend="1095";Tstart="891";shortTE="F";uid="c39e37d3-8263-42a8-a06e-26e6eff94555"
CM022874.1	RepeatMasker	LINE/CR1	43904506	43904958	3716	+	.	ID="RND-5_FAMILY-1630";Tend="1434";Tstart="972";shortTE="F";uid="aed5d972-3cc8-4286-ad25-dc586a449019"
CM022874.1	RepeatMasker	DNA/TcMar-Tc1	33130115	33130315	574	+	.	ID="RND-1_FAMILY-9";Tend="722";Tstart="506";shortTE="F";uid="5fa255ec-b6d6-48c3-ae90-6b045633f94a"
CM022874.1	RepeatMasker	Unknown	50718443	50718618	968	+	.	ID="RND-6_FAMILY-87";Tend="1126";Tstart="974";shortTE="F";uid="aec883c2-c159-4cfb-a815-593aadd386a1"
CM022874.1	RepeatMasker	Unknown	40220390	40220581	1099	+	.	ID="RND-1_FAMILY-49";Tend="1171";Tstart="966";shortTE="F";uid="53f7af97-f0d6-40fa-bc04-26d070999935"
CM022874.1	RepeatMasker	Unknown	51923479	51924291	2838	+	.	ID="RND-1_FAMILY-221";Tend="1413";Tstart="870";shortTE="F";uid="41842edc-9db9-440b-8bff-004ab03223b0"
CM022874.1	RepeatMasker	Satellite	34458286	34458706	3735	+	.	ID="RND-5_FAMILY-417";Tend="1090";Tstart="670";shortTE="F";uid="4e10e10e-7649-4a95-a26c-d1abd8907638"
CM022874.1	RepeatMasker	Unknown	8642349	8642458	723	+	.	ID="RND-6_FAMILY-5183";Tend="1289";Tstart="1187";shortTE="F";uid="2a103d9b-b1ea-4c54-8bcf-f0c665fdb4b4"
CM022874.1	RepeatMasker	Unknown	2972388	2972589	476	+	.	ID="RND-1_FAMILY-39";Tend="1383";Tstart="1136";shortTE="F";uid="99235cfa-45e1-446b-afad-489cc87f5d58"
CM022874.1	RepeatMasker	DNA/hAT-Charlie	27201316	27201439	1778	+	.	ID="RND-2_FAMILY-110";Tend="1147";Tstart="936";shortTE="F";uid="788499f7-3955-485d-9e85-6f1c0fe8b8c8"
CM022874.1	RepeatMasker	Unknown	40033171	40033299	461	+	.	ID="RND-6_FAMILY-713";Tend="1014";Tstart="875";shortTE="F";uid="5424a549-74d9-4a0d-8dd7-6a48526b0284"
CM022874.1	RepeatMasker	LINE/CR1	4439509	4439832	1588	+	.	ID="RND-5_FAMILY-235";Tend="1616";Tstart="1329";shortTE="F";uid="151a3e56-fba4-4b92-993c-7bba920f72d1"
CM022874.1	RepeatMasker	Unknown	46699189	46699571	2625	+	.	ID="RND-5_FAMILY-806";Tend="1277";Tstart="910";shortTE="F";uid="46b7bc0f-3336-4e10-8062-71835e6c49a8"
CM022874.1	RepeatMasker	LINE/RTE-BovB	41362879	41363529	1564	+	.	ID="RND-6_FAMILY-1079";Tend="1215";Tstart="561";shortTE="F";uid="ab077427-7b26-48e3-ae99-90fcf0b013c3"
CM022874.1	RepeatMasker	Unknown	42039742	42041521	6742	+	.	ID="RND-1_FAMILY-117";Tend="1250";Tstart="62";shortTE="F";uid="a0ae714c-953c-454a-a12b-b8fee042e8fa"
CM022874.1	RepeatMasker	Unknown	35407301	35407420	962	+	.	ID="RND-6_FAMILY-399";Tend="2162";Tstart="1738";shortTE="F";uid="d33ebce4-c0e0-482e-8c53-a4c2bffbacab"
CM022874.1	RepeatMasker	RC/Helitron	28774321	28774682	2077	+	.	ID="RND-6_FAMILY-4124";Tend="1498";Tstart="1156";shortTE="F";uid="46ae9067-2ab5-490e-b83c-61f41093c375"
CM022874.1	RepeatMasker	Unknown	3093374	3093847	2867	+	.	ID="RND-6_FAMILY-222";Tend="1715";Tstart="1162";shortTE="F";uid="ee5c7219-913a-4015-90ed-1956bcbf84cf"
CM022874.1	RepeatMasker	Unknown	1939467	1939927	2975	+	.	ID="RND-4_FAMILY-737";Tend="2120";Tstart="1632";shortTE="F";uid="29f235ef-61d9-4d52-a730-1e46af4c4dc4"
CM022874.1	RepeatMasker	SINE/tRNA-RTE	27542553	27542666	569	+	.	ID="RND-6_FAMILY-1330";Tend="1119";Tstart="996";shortTE="F";uid="734eac6d-42a4-4d42-9f30-9b530c6d5df4"
CM022874.1	RepeatMasker	Unknown	3908453	3908661	1026	+	.	ID="RND-1_FAMILY-787";Tend="714";Tstart="528";shortTE="F";uid="8df12e24-fd0c-4852-ba8c-a1f0b75f4fd1"
CM022874.1	RepeatMasker	DNA/TcMar-Tc4	50349507	50350105	3056	+	.	ID="rnd-5_family-127";Tend="1070";Tstart="487";shortTE="F";uid="0f4eb03a-7067-4d54-b82e-f28d9806988f"
CM022874.1	RepeatMasker	Unknown	33020586	33020764	577	+	.	ID="RND-1_FAMILY-251";Tend="364";Tstart="155";shortTE="F";uid="c311fe93-a0db-4925-8b7f-fe2655992178"
CM022874.1	RepeatMasker	Unknown	11590347	11590549	646	+	.	ID="RND-1_FAMILY-604";Tend="1196";Tstart="994";shortTE="F";uid="1e41ca8e-73c1-4c6d-80e2-4b25a0fd0df6"
CM022874.1	RepeatMasker	Unknown	7703979	7704096	544	+	.	ID="RND-6_FAMILY-3422";Tend="734";Tstart="580";shortTE="F";uid="73f51dd3-2824-4f91-bb4d-21ff25e8e67f"
CM022874.1	RepeatMasker	Unknown	32681017	32681265	1071	+	.	ID="RND-1_FAMILY-203";Tend="1400";Tstart="1160";shortTE="F";uid="52c2f548-0c32-4c67-9611-7830b3c9775e"
CM022874.1	RepeatMasker	Unknown	50084698	50084827	525	+	.	ID="RND-4_FAMILY-30";Tend="1283";Tstart="1114";shortTE="F";uid="0442551e-b96c-4742-ad8d-c7be93095fbd"
CM022874.1	RepeatMasker	DNA/TcMar-Fot1	20565050	20565292	507	+	.	ID="RND-5_FAMILY-52";TEgroup="ctg_1%7CRND-5_FAMILY-52%7C2";Tend="1018";Tstart="943";shortTE="T";uid="6d4df05d-6321-4af0-9556-9e7d7f8bb515"
CM022874.1	RepeatMasker	Unknown	7991783	7991917	711	+	.	ID="RND-1_FAMILY-593";Tend="1231";Tstart="1081";shortTE="F";uid="c0002993-5f19-457b-aaf4-ba6e0a851d97"
CM022874.1	RepeatMasker	Satellite	47170862	47171069	1552	+	.	ID="RND-6_FAMILY-46";Tend="1426";Tstart="1221";shortTE="F";uid="9a2e1711-65d1-44cd-a118-caed210d476f"
CM022874.1	RepeatMasker	RC/Helitron	47759617	47759753	874	+	.	ID="RND-1_FAMILY-8";Tend="1291";Tstart="899";shortTE="F";uid="7a05ab5c-db4d-46d3-9a2b-d04903486529"
CM022874.1	RepeatMasker	DNA/TcMar-Tc1	11175041	11175229	1253	+	.	ID="RND-6_FAMILY-514";Tend="1074";Tstart="885";shortTE="F";uid="88b83c4f-403e-4fcc-9b59-d57025060f7d"
CM022874.1	RepeatMasker	Unknown	41226332	41226588	836	+	.	ID="RND-3_FAMILY-37";Tend="1371";Tstart="1089";shortTE="F";uid="69fc3013-8d25-43df-9b44-bd33d979d20e"
CM022874.1	RepeatMasker	Unknown	46358263	46358412	921	+	.	ID="RND-1_FAMILY-159";Tend="1183";Tstart="998";shortTE="F";uid="167a1685-861c-4ac5-85f3-5aaead923408"
CM022874.1	RepeatMasker	Unknown	4353178	4353440	1959	+	.	ID="RND-6_FAMILY-7290";Tend="1416";Tstart="1153";shortTE="F";uid="1fc8903f-cc4e-49bb-ac18-5596b11f95d3"
CM022874.1	RepeatMasker	Unknown	49794148	49794538	2639	+	.	ID="RND-1_FAMILY-152";Tend="1405";Tstart="973";shortTE="F";uid="d7ea32be-8af8-4bde-9855-2a6ce3dcd481"
CM022874.1	RepeatMasker	RC/Helitron	23791812	23792074	2028	+	.	ID="RND-5_FAMILY-1514";Tend="1646";Tstart="1366";shortTE="F";uid="54da72fd-0bd5-4df9-8675-c8492a03d028"
CM022874.1	RepeatMasker	DNA/PIF-Spy	15793528	15793728	788	+	.	ID="RND-4_FAMILY-830";Tend="1309";Tstart="1114";shortTE="F";uid="3bfd6b34-580b-4223-9dfd-22dddc2635e3"
CM022874.1	RepeatMasker	DNA/CMC-Chapaev-3	40175737	40175837	551	+	.	ID="RND-6_FAMILY-2378";Tend="947";Tstart="838";shortTE="F";uid="61aede19-8578-4f1b-9ebc-5de46f9cb65a"
CM022874.1	RepeatMasker	Unknown	12090827	12091251	1264	+	.	ID="RND-1_FAMILY-323";Tend="2985";Tstart="2527";shortTE="F";uid="d085a101-f689-48ff-9180-490b0c631fe0"
CM022874.1	RepeatMasker	SINE/tRNA-RTE	4181505	4181735	1331	+	.	ID="RND-1_FAMILY-65";Tend="1128";Tstart="904";shortTE="F";uid="ec8ea8f3-f0e0-456a-9ca3-8d38d8551b94"
CM022874.1	RepeatMasker	LTR/Pao	1221875	1222245	2254	+	.	ID="RND-6_FAMILY-475";TEgroup="ctg_1%7CRND-6_FAMILY-475%7C1";Tend="1219";Tstart="578";shortTE="F";uid="1ba75500-edaa-4ca7-a83f-a3ccff1d9e96"
CM022874.1	RepeatMasker	DNA/TcMar-Mariner	40762553	40762823	873	+	.	ID="MARINER-14_RPR";Tend="1249";Tstart="972";shortTE="F";uid="7101aace-0ac5-43a7-8ea8-f0a1140c4b5f"
CM022874.1	RepeatMasker	LINE/I-Jockey	7698680	7698924	904	+	.	ID="RND-4_FAMILY-1457";Tend="1261";Tstart="1021";shortTE="F";uid="910e2a03-62ba-4bf8-9b0d-9df5773b6927"
CM022874.1	RepeatMasker	Unknown	8145835	8145997	698	+	.	ID="RND-2_FAMILY-22";Tend="1118";Tstart="956";shortTE="F";uid="2fb11402-825b-49a7-8e26-7ed950f58e23"
CM022874.1	RepeatMasker	Unknown	37196247	37196382	475	+	.	ID="RND-1_FAMILY-282";Tend="834";Tstart="703";shortTE="F";uid="f4cdf7e3-3363-44c7-961d-4c9d20270b39"
CM022874.1	RepeatMasker	Unknown	24116177	24116345	973	+	.	ID="RND-2_FAMILY-22";Tend="1141";Tstart="963";shortTE="F";uid="596e8acd-6a41-4d5d-b466-8505377ba7ce"
CM022874.1	RepeatMasker	RC/Helitron	11112514	11112684	1042	+	.	ID="RND-4_FAMILY-2756";Tend="1368";Tstart="1162";shortTE="F";uid="8bf26bed-e85e-4128-bc06-2083f624d74e"
CM022874.1	RepeatMasker	DNA/TcMar-Tc1	19625907	19626015	920	+	.	ID="RND-6_FAMILY-8643";Tend="568";Tstart="373";shortTE="F";uid="d389ea43-b09c-4747-971b-b9ba38c3af62"
CM022874.1	RepeatMasker	LINE/I-Jockey	49595744	49596119	1251	+	.	ID="RND-1_FAMILY-831";Tend="1615";Tstart="1247";shortTE="F";uid="572427e9-a3c0-4953-b8bc-9ef1394fc4d1"
CM022874.1	RepeatMasker	Unknown	4838845	4839118	646	+	.	ID="RND-4_FAMILY-560";TEgroup="ctg_1%7CRND-4_FAMILY-560%7C5";Tend="1055";Tstart="915";shortTE="F";uid="0341dc16-5e8b-42ce-a8ab-9002ed345e94"
CM022874.1	RepeatMasker	Unknown	29397083	29399029	11810	+	.	ID="RND-1_FAMILY-55";Tend="2319";Tstart="452";shortTE="F";uid="e9da9328-c835-4aa3-85d0-ae882c173b41"
CM022874.1	RepeatMasker	Unknown	41591239	41591384	733	+	.	ID="RND-3_FAMILY-183";Tend="1453";Tstart="1306";shortTE="F";uid="e1890ac8-a15d-4aa6-a62b-d0d8165ea738"
CM022874.1	RepeatMasker	DNA/TcMar-Tc1	30247891	30247992	546	+	.	ID="MARINER-6_HSAL";Tend="136";Tstart="32";shortTE="F";uid="927bdc9e-080a-4875-bf86-eb2e51be5a7d"
CM022874.1	RepeatMasker	Unknown	4624985	4625086	511	+	.	ID="RND-4_FAMILY-560";Tend="1811";Tstart="1712";shortTE="F";uid="1f6a033d-1f6f-4c79-95c2-4f5d82e8c427"
CM022874.1	RepeatMasker	RC/Helitron	14921992	14922102	570	+	.	ID="RND-4_FAMILY-269";Tend="1206";Tstart="1092";shortTE="F";uid="9f278180-36ec-41bd-942a-154a0f821069"
CM022874.1	RepeatMasker	DNA/hAT-Ac	5318322	5319041	3190	+	.	ID="RND-1_FAMILY-69";Tend="1916";Tstart="1267";shortTE="F";uid="95ae8c60-5512-4e83-9ee7-4c3fce539a5c"
CM022874.1	RepeatMasker	RC/Helitron	5563195	5563345	767	+	.	ID="RND-1_FAMILY-476";Tend="1091";Tstart="949";shortTE="F";uid="242ca993-ffdb-4177-8ba4-026e75bd0429"
CM022874.1	RepeatMasker	Unknown	21635029	21635398	2583	+	.	ID="RND-4_FAMILY-734";Tend="1090";Tstart="725";shortTE="F";uid="6ede98ef-aac8-4e34-b416-a3051e8db299"
CM022874.1	RepeatMasker	Unknown	40128208	40128776	2815	+	.	ID="RND-1_FAMILY-287";Tend="1471";Tstart="876";shortTE="F";uid="ff031760-bb41-4d32-a6ec-e4aa4dce3052"
CM022874.1	RepeatMasker	DNA/hAT-Tip100	5129307	5129487	1435	+	.	ID="RND-1_FAMILY-412";Tend="1329";Tstart="1149";shortTE="F";uid="2063bc7b-aeaa-454d-8c38-f8faa6a5d199"
CM022874.1	RepeatMasker	Unknown	27543709	27544067	2901	+	.	ID="RND-1_FAMILY-63";Tend="1045";Tstart="683";shortTE="F";uid="64524de7-ce2f-4b7d-a2ef-d5ab09e3895f"
CM022874.1	RepeatMasker	Unknown	39644431	39644669	1050	+	.	ID="RND-3_FAMILY-332";Tend="1567";Tstart="1320";shortTE="F";uid="cde859c8-dfae-4cbb-819f-d7e960babff3"
CM022874.1	RepeatMasker	Unknown	3362982	3363294	1190	+	.	ID="RND-5_FAMILY-116";Tend="1032";Tstart="701";shortTE="F";uid="d9c07fba-5a7c-4922-b8d9-772d7965d919"
CM022874.1	RepeatMasker	Unknown	50613143	50613386	1400	+	.	ID="RND-4_FAMILY-132";Tend="1500";Tstart="1263";shortTE="F";uid="00aa8c9b-7e7a-4cbc-a364-c2812e3eefd1"
CM022874.1	RepeatMasker	Unknown	19119129	19119340	1656	+	.	ID="RND-1_FAMILY-138";Tend="1006";Tstart="794";shortTE="F";uid="a84aa476-47e1-4190-b9b7-e1db07808b7a"
CM022874.1	RepeatMasker	Unknown	43343228	43343598	2122	+	.	ID="RND-1_FAMILY-49";Tend="1323";Tstart="962";shortTE="F";uid="3a75ef9a-ae8d-4550-ab3c-104a9dbbe396"
CM022874.1	RepeatMasker	Unknown	21094659	21094806	716	+	.	ID="RND-1_FAMILY-92";Tend="1719";Tstart="1573";shortTE="F";uid="d70ffc9e-f416-424c-80c7-557bf8aa5278"
CM022874.1	RepeatMasker	Unknown	31704098	31704241	1032	+	.	ID="RND-6_FAMILY-7290";Tend="1392";Tstart="1249";shortTE="F";uid="7318a8d3-e8e4-4edc-bb02-839f46d60c5d"
CM022874.1	RepeatMasker	LINE/RTE-BovB	9425696	9425831	1094	+	.	ID="RND-6_FAMILY-4335";Tend="1294";Tstart="1159";shortTE="F";uid="03b33071-eec4-47b5-b512-6b3bcad8ad98"
CM022874.1	RepeatMasker	Unknown	12053426	12053549	435	+	.	ID="RND-1_FAMILY-49";Tend="1097";Tstart="970";shortTE="F";uid="345af4f4-6b6c-40eb-a4b6-1d60bd99c83f"
CM022874.1	RepeatMasker	Unknown	8814521	8814629	422	+	.	ID="RND-2_FAMILY-87";Tend="1256";Tstart="1149";shortTE="F";uid="493636d8-a966-4e9f-8193-61137e246f97"
CM022874.1	RepeatMasker	DNA	8436598	8436891	1234	+	.	ID="RND-5_FAMILY-2114";Tend="1982";Tstart="1673";shortTE="F";uid="d638c926-1856-4f4c-9a66-c51e719bb7b9"
CM022874.1	RepeatMasker	DNA/hAT-Tip100	29023430	29023935	1417	+	.	ID="RND-6_FAMILY-9224";Tend="1277";Tstart="878";shortTE="F";uid="4c1ddd2c-8eb8-4c5f-a06d-758ddda2994e"
CM022874.1	RepeatMasker	Unknown	38154186	38154753	4078	+	.	ID="RND-5_FAMILY-502";Tend="1516";Tstart="952";shortTE="F";uid="059db20e-2573-4b26-918e-492eae70fc60"
CM022874.1	RepeatMasker	Unknown	344339	344644	1910	+	.	ID="RND-5_FAMILY-806";Tend="1262";Tstart="916";shortTE="F";uid="fe051def-5ac3-4672-a082-68a05bb71c92"
CM022874.1	RepeatMasker	Unknown	30545930	30546054	585	+	.	ID="RND-1_FAMILY-777";Tend="1473";Tstart="1345";shortTE="F";uid="2409846f-0435-417b-8acb-e33db271b872"
CM022874.1	RepeatMasker	Unknown	43753155	43753273	451	+	.	ID="RND-6_FAMILY-6037";Tend="642";Tstart="512";shortTE="F";uid="b03a2c60-0ef0-4849-9c3c-ab2f6f9627a4"
CM022874.1	RepeatMasker	Unknown	2185820	2185965	1029	+	.	ID="RND-4_FAMILY-832";Tend="1100";Tstart="945";shortTE="F";uid="d9872437-3d26-4d74-bfe8-1a4a42eca8db"
CM022874.1	RepeatMasker	Unknown	43962575	43962682	872	+	.	ID="RND-1_FAMILY-472";Tend="1050";Tstart="944";shortTE="F";uid="922ccee1-664d-4a28-8b77-934713318c5f"
CM022874.1	RepeatMasker	Unknown	6163197	6163379	673	+	.	ID="RND-5_FAMILY-687";Tend="1558";Tstart="1388";shortTE="F";uid="1895b4a1-9e2d-479b-ad60-89c498b26b66"
CM022874.1	RepeatMasker	Unknown	31699568	31699803	863	+	.	ID="RND-5_FAMILY-88";Tend="1585";Tstart="1221";shortTE="F";uid="c3f52140-d0ff-43d4-9f24-cade60961517"
CM022874.1	RepeatMasker	Unknown	2582083	2582465	2454	+	.	ID="RND-5_FAMILY-2398";Tend="1006";Tstart="593";shortTE="F";uid="88fdac1c-90dd-4a74-9d1f-358c1d541a4e"
CM022874.1	RepeatMasker	Unknown	23380204	23381154	3312	+	.	ID="RND-1_FAMILY-55";Tend="1067";Tstart="146";shortTE="F";uid="1688880b-16ab-42e4-8d0a-748af230a876"
CM022874.1	RepeatMasker	Unknown	28053647	28053747	434	+	.	ID="RND-6_FAMILY-92";Tend="1452";Tstart="1352";shortTE="F";uid="2b9d4941-53de-4fe0-8262-a50d0b2d77ee"
CM022874.1	RepeatMasker	RC/Helitron	376508	376614	608	+	.	ID="RND-1_FAMILY-234";Tend="2218";Tstart="2117";shortTE="F";uid="4db9580d-64b3-4b2c-9fd5-599e4c5d8a20"
CM022874.1	RepeatMasker	LINE/R1-LOA	16798475	16798575	540	+	.	ID="RND-6_FAMILY-9082";Tend="1492";Tstart="1387";shortTE="F";uid="21a0801a-2867-45c8-9da4-af68d0f86e2e"
CM022874.1	RepeatMasker	Satellite	1709604	1709813	1667	+	.	ID="RND-6_FAMILY-577";Tend="1005";Tstart="789";shortTE="F";uid="bd0823df-d7ec-40cb-bf26-5371f6b9dc08"
CM022874.1	RepeatMasker	DNA/hAT-hATm	20519395	20519499	824	+	.	ID="RND-1_FAMILY-1004";Tend="763";Tstart="659";shortTE="F";uid="ab3c3a80-8094-4511-bd1f-f424890c7956"
CM022874.1	RepeatMasker	Unknown	48962831	48963181	1371	+	.	ID="RND-1_FAMILY-49";Tend="1478";Tstart="1099";shortTE="F";uid="edc543a7-59db-4c22-9b86-234c71e34e09"
CM022874.1	RepeatMasker	LINE/L2	18246482	18246624	807	+	.	ID="RND-6_FAMILY-8066";Tend="1544";Tstart="1409";shortTE="F";uid="589d59ee-4ad0-474d-a7b4-9b237e1858b9"
CM022874.1	RepeatMasker	Unknown	37901432	37901589	492	+	.	ID="RND-2_FAMILY-87";Tend="1308";Tstart="1141";shortTE="F";uid="674d3c92-1dbf-4ec2-b67c-ad7e7b64c66a"
CM022874.1	RepeatMasker	Unknown	11329565	11329711	460	+	.	ID="RND-6_FAMILY-370";Tend="1958";Tstart="1813";shortTE="F";uid="8a416336-a6dc-4d5a-b84a-5d5b25b35cce"
CM022874.1	RepeatMasker	RC/Helitron	15111637	15111989	746	+	.	ID="RND-5_FAMILY-470";Tend="1331";Tstart="917";shortTE="F";uid="4d9971f4-8f4b-4cb1-bf2f-d22e6890c951"
CM022874.1	RepeatMasker	DNA/TcMar-Tc1	47440874	47441193	2284	+	.	ID="RND-1_FAMILY-423";Tend="1694";Tstart="1365";shortTE="F";uid="a7f036c2-75b4-4a4c-84af-000d7c82e33a"
CM022874.1	RepeatMasker	Unknown	10541925	10542224	1278	+	.	ID="RND-1_FAMILY-903";Tend="1218";Tstart="965";shortTE="F";uid="841d7f4d-15a7-486b-ae07-50f7ddfef162"
CM022874.1	RepeatMasker	Unknown	44737763	44738302	3411	+	.	ID="RND-1_FAMILY-191";Tend="2094";Tstart="1546";shortTE="F";uid="6cd33d29-74c2-405d-95e5-f19bd1fcb3b3"
CM022874.1	RepeatMasker	LINE/RTE-X	38294613	38294916	1415	+	.	ID="RND-6_FAMILY-847";Tend="1399";Tstart="1023";shortTE="F";uid="ba6b2c5b-3718-4a84-99d1-4753afa9f741"
CM022874.1	RepeatMasker	Unknown	36301253	36301460	449	+	.	ID="RND-4_FAMILY-560";Tend="1146";Tstart="964";shortTE="F";uid="06ecb8eb-187c-4f8d-8a25-4ea0cc6bfd5e"
CM022874.1	RepeatMasker	Unknown	50979071	50979597	3702	+	.	ID="RND-1_FAMILY-287";Tend="1465";Tstart="910";shortTE="F";uid="8bb82f21-e8c0-49e5-a08e-d554b50d06d7"
CM022874.1	RepeatMasker	Unknown	24154497	24154950	2572	+	.	ID="RND-6_FAMILY-1126";Tend="1456";Tstart="995";shortTE="F";uid="da374e1e-6b69-4b3d-bc14-4b55f091ff9e"
CM022874.1	RepeatMasker	DNA/hAT-Charlie	39836892	39837525	1436	+	.	ID="RND-2_FAMILY-110";TEgroup="ctg_1%7CRND-2_FAMILY-110%7C39";Tend="1275";Tstart="937";shortTE="F";uid="a2c9256c-2b45-4193-808c-2fba79ebb60b"
CM022874.1	RepeatMasker	SINE/tRNA-RTE	41447916	41448289	1908	+	.	ID="RND-4_FAMILY-632";Tend="1177";Tstart="787";shortTE="F";uid="836568d9-1418-439f-ac72-b84cbdbac4cd"
CM022874.1	RepeatMasker	RC/Helitron	19752776	19752963	1224	+	.	ID="RND-1_FAMILY-234";Tend="2280";Tstart="2093";shortTE="F";uid="743c895a-fff0-4110-a51a-0f5d91d7cc2c"
CM022874.1	RepeatMasker	Unknown	44962621	44962759	467	+	.	ID="RND-2_FAMILY-22";Tend="1137";Tstart="1000";shortTE="F";uid="77d71e20-b69c-4132-afd5-84b64626e945"
CM022874.1	RepeatMasker	LINE/CR1	18874374	18874550	883	+	.	ID="RND-1_FAMILY-382";TEgroup="ctg_1%7CRND-1_FAMILY-382%7C2";Tend="1990";Tstart="1163";shortTE="T";uid="101d91f6-ff11-4ad4-87bc-f7058c235e62"
CM022874.1	RepeatMasker	Unknown	45897116	45897336	1323	+	.	ID="RND-6_FAMILY-3995";Tend="1359";Tstart="1119";shortTE="F";uid="f2ffce93-6cd3-4e18-aaf9-a4f8ef6f65bd"
CM022874.1	RepeatMasker	Unknown	4210680	4210884	1289	+	.	ID="RND-1_FAMILY-52";Tend="1463";Tstart="1247";shortTE="F";uid="f27dfe41-74b6-47aa-afa8-adbaecf74d68"
CM022874.1	RepeatMasker	LINE/RTE-BovB	36308962	36309130	1003	+	.	ID="RND-1_FAMILY-75";Tend="1824";Tstart="1638";shortTE="F";uid="050cc79a-ad97-41a2-91e3-cc7bfd84e0fa"
CM022874.1	RepeatMasker	LINE/CRE	11401099	11401388	1871	+	.	ID="RND-5_FAMILY-973";Tend="1467";Tstart="1134";shortTE="F";uid="2a7bcf04-2f5a-4115-88d4-2f488f4f367b"
CM022874.1	RepeatMasker	Unknown	40433765	40433895	609	+	.	ID="RND-5_FAMILY-650";Tend="1188";Tstart="1059";shortTE="F";uid="82300b6f-8073-4ab3-9033-2cc2aea25508"
CM022874.1	RepeatMasker	LINE/RTE-BovB	24546670	24547119	719	+	.	ID="RND-5_FAMILY-109";Tend="1357";Tstart="926";shortTE="F";uid="ae071db0-f60b-4ddf-9c34-061efd6b86f4"
CM022874.1	RepeatMasker	Unknown	39144526	39144852	1443	+	.	ID="RND-4_FAMILY-30";Tend="1281";Tstart="944";shortTE="F";uid="2406922f-a300-4a10-b889-5472d76cb22f"
CM022874.1	RepeatMasker	Unknown	48063291	48063481	1523	+	.	ID="RND-5_FAMILY-34";Tend="1122";Tstart="925";shortTE="F";uid="0ab94ea2-9b19-476f-9443-5b60e424525a"
CM022874.1	RepeatMasker	Unknown	50791421	50791566	523	+	.	ID="RND-6_FAMILY-1688";Tend="1555";Tstart="1418";shortTE="F";uid="787abd39-def7-4b35-8303-276818b0971c"
CM022874.1	RepeatMasker	LINE/RTE-BovB	2081772	2082016	553	+	.	ID="RND-4_FAMILY-670";Tend="1273";Tstart="1026";shortTE="F";uid="42e9429b-eee7-4d14-b84f-cf0120c88cd1"
CM022874.1	RepeatMasker	RC/Helitron	27572572	27572847	1686	+	.	ID="RND-1_FAMILY-46";Tend="2191";Tstart="1943";shortTE="F";uid="f9cdca0f-1b5a-4b0e-a076-d3581c48fd8c"
CM022874.1	RepeatMasker	Unknown	45512563	45513338	5982	+	.	ID="RND-6_FAMILY-4789";Tend="1566";Tstart="765";shortTE="F";uid="3a3c07c8-6fd8-444e-85b0-78e9e7714d45"
CM022874.1	RepeatMasker	SINE/tRNA-RTE	28938442	28938612	669	+	.	ID="RND-6_FAMILY-1330";Tend="1125";Tstart="955";shortTE="F";uid="b98fa6da-41b5-4591-80eb-5eb0f3d0af42"
CM022874.1	RepeatMasker	DNA/hAT-Blackjack	7868096	7868510	2742	+	.	ID="RND-6_FAMILY-3050";Tend="1180";Tstart="783";shortTE="F";uid="f9636a96-2625-4b63-a899-be5936cd5e11"
CM022874.1	RepeatMasker	Unknown	8435713	8436444	2141	+	.	ID="RND-1_FAMILY-11";Tend="1509";Tstart="745";shortTE="F";uid="bb03b4bd-7082-4914-b016-f94af0aa6f2b"
CM022874.1	RepeatMasker	Unknown	7395487	7395715	1027	+	.	ID="RND-1_FAMILY-233";TEgroup="ctg_1%7CRND-1_FAMILY-233%7C1";Tend="1358";Tstart="797";shortTE="F";uid="7878bcc5-2a57-41ec-925d-94426e6b6db2"
CM022874.1	RepeatMasker	LINE/CR1	12991186	12991311	438	+	.	ID="RND-6_FAMILY-8660";Tend="1619";Tstart="1502";shortTE="F";uid="ce9f8e90-f2c8-457a-a6f2-d500e987f4dc"
CM022874.1	RepeatMasker	Unknown	39310027	39310245	670	+	.	ID="RND-1_FAMILY-92";Tend="1378";Tstart="967";shortTE="F";uid="c3a1314b-78b3-418b-b63d-8a672533f7d2"
CM022874.1	RepeatMasker	RC/Helitron	14227872	14227992	535	+	.	ID="HELITRON-N7_PXU";Tend="121";Tstart="1";shortTE="F";uid="d395b12d-7ab6-44da-aa39-a9a3ffcf9d73"
CM022874.1	RepeatMasker	Unknown	26449940	26450445	2632	+	.	ID="RND-1_FAMILY-55";Tend="1044";Tstart="532";shortTE="F";uid="28e5309c-c098-4e57-b739-9b56a3c34278"
CM022874.1	RepeatMasker	Unknown	48300568	48301002	3069	+	.	ID="RND-6_FAMILY-1527";Tend="1372";Tstart="911";shortTE="F";uid="c4bddd7f-b0fa-4850-8f64-e75a9e8f0e29"
CM022874.1	RepeatMasker	DNA/hAT-Tip100	50261227	50261523	822	+	.	ID="RND-3_FAMILY-262";Tend="1023";Tstart="775";shortTE="F";uid="414a5ae4-b124-423c-a6c6-935b71aaa2ab"
CM022874.1	RepeatMasker	Unknown	35347745	35347999	1598	+	.	ID="RND-1_FAMILY-28";Tend="922";Tstart="657";shortTE="F";uid="cc218175-3308-449e-9c33-6dd5c14f37ab"
CM022874.1	RepeatMasker	Unknown	49664703	49664988	2330	+	.	ID="RND-6_FAMILY-1374";Tend="1050";Tstart="773";shortTE="F";uid="d2fb7303-b975-47bb-ab34-147bd3b88f84"
CM022874.1	RepeatMasker	RC/Helitron	42891790	42892254	3332	+	.	ID="RND-1_FAMILY-31";Tend="1374";Tstart="905";shortTE="F";uid="37711132-73c4-4c4d-b326-975ed759a558"
CM022874.1	RepeatMasker	Unknown	26745594	26745927	1161	+	.	ID="RND-2_FAMILY-87";Tend="1312";Tstart="946";shortTE="F";uid="995510ff-82a8-4bbe-9356-0ae2688ff6aa"
CM022874.1	RepeatMasker	RC/Helitron	35596396	35596808	2394	+	.	ID="RND-4_FAMILY-2756";Tend="1367";Tstart="954";shortTE="F";uid="30f9f7a7-598b-40bf-980f-5a5bf9106dc3"
CM022874.1	RepeatMasker	LINE/R2	2901026	2901141	495	+	.	ID="RND-1_FAMILY-868";Tend="1280";Tstart="1159";shortTE="F";uid="b664681b-bcb6-4f19-8c63-09804feee9f4"
CM022874.1	RepeatMasker	DNA/hAT-Charlie	14059722	14060066	539	+	.	ID="RND-2_FAMILY-110";TEgroup="ctg_1%7CRND-2_FAMILY-110%7C21";Tend="1326";Tstart="889";shortTE="F";uid="f5ea0125-7d09-48ca-99e3-a65f8848c66d"
CM022874.1	RepeatMasker	DNA/TcMar-Tc1	34389160	34389406	1269	+	.	ID="RND-1_FAMILY-339";Tend="1580";Tstart="1328";shortTE="F";uid="9a6530ce-b71d-4eb6-956c-0ab3a977028b"
CM022874.1	RepeatMasker	LINE/RTE-BovB	3794023	3794172	1062	+	.	ID="RND-1_FAMILY-30";Tend="1121";Tstart="966";shortTE="F";uid="575683b4-dd40-404a-8200-0b26214210ff"
CM022874.1	RepeatMasker	Unknown	40636097	40636581	1715	+	.	ID="RND-5_FAMILY-2473";Tend="2132";Tstart="1643";shortTE="F";uid="6d7035c2-4c2b-4f4b-9e98-ac04fa8f5049"
CM022874.1	RepeatMasker	LINE/R1-LOA	44506423	44507212	5580	+	.	ID="RND-1_FAMILY-938";Tend="1472";Tstart="623";shortTE="F";uid="b55c3437-3177-4a0d-b0e3-85fc1cea9590"
CM022874.1	RepeatMasker	Unknown	40097638	40098117	1086	+	.	ID="RND-3_FAMILY-37";TEgroup="ctg_1%7CRND-3_FAMILY-37%7C21";Tend="1155";Tstart="843";shortTE="F";uid="566ba72b-9e7b-4b91-95af-3fc2a2160ac1"
CM022874.1	RepeatMasker	LINE/R1-LOA	338967	339122	603	+	.	ID="RND-6_FAMILY-1615";Tend="2207";Tstart="2030";shortTE="F";uid="9879dfbe-e892-4721-846f-ecf6a1c81578"
CM022874.1	RepeatMasker	Unknown	12831089	12831218	447	+	.	ID="RND-6_FAMILY-370";Tend="1958";Tstart="1830";shortTE="F";uid="27539a1f-5c55-4dbc-a0fd-7f6406291bf5"
CM022874.1	RepeatMasker	DNA/TcMar-Tc1	37528	38439	7409	+	.	ID="RND-4_FAMILY-761";Tend="1851";Tstart="934";shortTE="F";uid="a39be596-f076-4e63-abaa-3274b2fa9622"
CM022874.1	RepeatMasker	Unknown	2651791	2651912	976	+	.	ID="RND-1_FAMILY-152";Tend="1089";Tstart="967";shortTE="F";uid="ced5525b-fda2-4348-bc17-de418149bda2"
CM022874.1	RepeatMasker	Unknown	51691820	51691935	761	+	.	ID="RND-6_FAMILY-3656";Tend="1202";Tstart="1099";shortTE="F";uid="79237a12-be4e-4f1c-9962-13a140ddd9c4"
CM022874.1	RepeatMasker	Unknown	32126192	32126694	2703	+	.	ID="RND-6_FAMILY-1126";Tend="944";Tstart="471";shortTE="F";uid="7d9b9107-3e5f-424a-9daf-a93cb65ed86f"
CM022874.1	RepeatMasker	Satellite	43835056	43835271	1203	+	.	ID="RND-6_FAMILY-46";Tend="1493";Tstart="1274";shortTE="F";uid="c29d91e7-e910-4f4c-9aac-2fd20c32df1b"
CM022874.1	RepeatMasker	DNA	18616143	18616469	1635	+	.	ID="RND-4_FAMILY-1031";Tend="613";Tstart="242";shortTE="F";uid="298feebe-0dcf-4d54-87a6-a3fae8449c1c"
CM022874.1	RepeatMasker	DNA/Ginger-2	15116635	15116923	2287	+	.	ID="RND-5_FAMILY-1152";Tend="1294";Tstart="1005";shortTE="F";uid="24f46e85-7fad-492a-b9b0-07b76c0c0325"
CM022874.1	RepeatMasker	Unknown	43287076	43287245	530	+	.	ID="RND-6_FAMILY-6755";Tend="1261";Tstart="1112";shortTE="F";uid="cc5516f4-5453-4e05-bc01-00461075366e"
CM022874.1	RepeatMasker	Unknown	29063485	29064255	3415	+	.	ID="RND-5_FAMILY-277";Tend="2035";Tstart="1267";shortTE="F";uid="f1cd4cd4-86b4-4398-bef6-14ade63562b8"
CM022874.1	RepeatMasker	Unknown	38799602	38799715	441	+	.	ID="RND-1_FAMILY-1024";Tend="2410";Tstart="2292";shortTE="F";uid="44055b39-4a63-483f-8c14-9ce8ee0d1d17"
CM022874.1	RepeatMasker	Unknown	8776798	8776977	912	+	.	ID="RND-2_FAMILY-22";Tend="1143";Tstart="963";shortTE="F";uid="9670611a-0531-43a7-860e-b22ea2d190be"
CM022874.1	RepeatMasker	Unknown	41024463	41024628	1370	+	.	ID="RND-5_FAMILY-574";Tend="1036";Tstart="871";shortTE="F";uid="e38a375b-8699-44e7-9434-cdd6e59717e4"
CM022874.1	RepeatMasker	Unknown	40823493	40823771	758	+	.	ID="RND-6_FAMILY-6755";TEgroup="ctg_1%7CRND-6_FAMILY-6755%7C14";Tend="1261";Tstart="1073";shortTE="F";uid="3a464628-9cbc-430d-8780-fb1fce44c566"
CM022874.1	RepeatMasker	Unknown	12105007	12105390	3271	+	.	ID="RND-6_FAMILY-713";Tend="1100";Tstart="711";shortTE="F";uid="d66646d3-881e-487f-9ec5-7a0b890570ff"
CM022874.1	RepeatMasker	Unknown	31194650	31194841	1147	+	.	ID="RND-2_FAMILY-22";Tend="1144";Tstart="956";shortTE="F";uid="1529a9bd-d5f8-4796-b896-46ac16462fa8"
CM022874.1	RepeatMasker	Unknown	52224644	52224976	670	+	.	ID="RND-5_FAMILY-1642";Tend="2213";Tstart="1946";shortTE="F";uid="52dbc4b3-7a44-42e2-bac2-f781d907a317"
CM022874.1	RepeatMasker	RC/Helitron	51929424	51930013	427	+	.	ID="RND-6_FAMILY-671";TEgroup="ctg_1%7CRND-6_FAMILY-671%7C4";Tend="2285";Tstart="1000";shortTE="T";uid="5509e48b-9dd2-4128-b253-671d04dfb56a"
CM022874.1	RepeatMasker	RC/Helitron	5337940	5338046	524	+	.	ID="HELITRON-N7_PXU";Tend="110";Tstart="1";shortTE="F";uid="c76f0c5d-bf26-44e1-9bce-56eec3b2a3a0"
CM022874.1	RepeatMasker	Satellite	9260635	9260940	1870	+	.	ID="RND-6_FAMILY-577";Tend="1071";Tstart="745";shortTE="F";uid="a93dd124-69fb-4642-8d31-2f2bbb4fbc65"
CM022874.1	RepeatMasker	Unknown	39735054	39735250	824	+	.	ID="RND-1_FAMILY-66";Tend="1138";Tstart="937";shortTE="F";uid="2e747fac-f156-46f6-a115-1f615fd3ba5f"
CM022874.1	RepeatMasker	Unknown	10408927	10409066	974	+	.	ID="RND-6_FAMILY-2420";Tend="1067";Tstart="923";shortTE="F";uid="b0522dfe-4460-4e60-86fa-29e1375deddd"
CM022874.1	RepeatMasker	Unknown	10603663	10603784	559	+	.	ID="RND-5_FAMILY-197";Tend="1407";Tstart="1292";shortTE="F";uid="00bc60e5-45e6-4e7c-a590-97aabd17b0a9"
CM022874.1	RepeatMasker	RC/Helitron	43246300	43247122	3775	+	.	ID="RND-1_FAMILY-95";Tend="1998";Tstart="1156";shortTE="F";uid="65cd4622-73fa-4fe3-a9f4-4d2e22a416de"
CM022874.1	RepeatMasker	RC/Helitron	26320456	26321073	4662	+	.	ID="RND-1_FAMILY-31";Tend="1533";Tstart="931";shortTE="F";uid="de57f73a-38f6-4b0e-a377-183bfa1c7eea"
CM022874.1	RepeatMasker	Unknown	44644037	44644151	624	+	.	ID="RND-1_FAMILY-256";Tend="1250";Tstart="1136";shortTE="F";uid="36ba91c3-52ae-4ac2-93a8-97ae78c80d48"
CM022874.1	RepeatMasker	Satellite	16262948	16263169	1004	+	.	ID="RND-6_FAMILY-577";Tend="1003";Tstart="756";shortTE="F";uid="1aacaf8d-5ddb-4db8-b2d6-fba613077a69"
CM022874.1	RepeatMasker	DNA/hAT-Tag1	10502098	10502393	1832	+	.	ID="RND-1_FAMILY-756";Tend="1208";Tstart="870";shortTE="F";uid="852eafdf-eea8-4d20-ace2-13a54c6de502"
CM022874.1	RepeatMasker	DNA/hAT-Charlie	48504863	48504989	992	+	.	ID="RND-2_FAMILY-110";Tend="1325";Tstart="1200";shortTE="F";uid="f018fc1c-899d-48fa-b24d-fc4e71094bef"
CM022874.1	RepeatMasker	Unknown	18020022	18020189	680	+	.	ID="RND-4_FAMILY-30";Tend="1106";Tstart="922";shortTE="F";uid="73d0968b-4f4d-4210-a7e1-51391463c317"
CM022874.1	RepeatMasker	RC/Helitron	5614601	5614794	807	+	.	ID="RND-1_FAMILY-50";Tend="1068";Tstart="881";shortTE="F";uid="b321bb44-afcd-4a11-bead-4d92916fd894"
CM022874.1	RepeatMasker	Unknown	48670314	48670429	753	+	.	ID="RND-1_FAMILY-115";Tend="1024";Tstart="912";shortTE="F";uid="775efae8-7091-47d3-b0a8-0089efe2eb62"
CM022874.1	RepeatMasker	Unknown	41487563	41487759	1336	+	.	ID="RND-1_FAMILY-66";Tend="1138";Tstart="935";shortTE="F";uid="58e7edfc-1d6a-4e5e-a822-7dfac3890972"
CM022874.1	RepeatMasker	Unknown	7901996	7902159	952	+	.	ID="RND-1_FAMILY-191";Tend="1854";Tstart="1690";shortTE="F";uid="731a75cc-ff3c-43be-9ae5-4506261ae817"
CM022874.1	RepeatMasker	RC/Helitron	12179469	12179645	766	+	.	ID="RND-1_FAMILY-999";Tend="2158";Tstart="1963";shortTE="F";uid="3e555c69-cfe8-4768-ad0a-a31af907868b"
CM022874.1	RepeatMasker	DNA/hAT-Tip100	2311325	2311457	1064	+	.	ID="RND-1_FAMILY-412";Tend="1333";Tstart="1201";shortTE="F";uid="4179fe38-771a-4444-9a04-a3ab73964f8b"
CM022874.1	RepeatMasker	Unknown	51942351	51942485	1048	+	.	ID="RND-3_FAMILY-332";Tend="1050";Tstart="919";shortTE="F";uid="b0a24eae-bb55-4fb9-a5b0-14d973b16fcc"
CM022874.1	RepeatMasker	Unknown	31697285	31698297	3914	+	.	ID="RND-1_FAMILY-298";Tend="1274";Tstart="326";shortTE="F";uid="80d32a00-e126-4c64-b629-bd3b5a994413"
CM022874.1	RepeatMasker	DNA/TcMar-Tc1	14690129	14690421	528	+	.	ID="RND-6_FAMILY-137";Tend="1606";Tstart="1318";shortTE="F";uid="3384fa0e-3653-45cd-915f-f799c12602de"
CM022874.1	RepeatMasker	LINE/RTE-BovB	45813392	45813570	1089	+	.	ID="RND-6_FAMILY-380";Tend="1198";Tstart="1026";shortTE="F";uid="71d28b99-8adb-44da-b9ef-a89d0bed30b5"
CM022874.1	RepeatMasker	SINE/5S	13063273	13063411	588	+	.	ID="RND-5_FAMILY-566";Tend="993";Tstart="851";shortTE="F";uid="41f0b8cf-9665-4053-a57d-302eec05497b"
CM022874.1	RepeatMasker	Unknown	36140485	36140703	446	+	.	ID="RND-5_FAMILY-4405";Tend="1198";Tstart="929";shortTE="F";uid="dc39e763-05fa-4b0f-a543-a27c97e300a2"
CM022874.1	RepeatMasker	Unknown	42715371	42715582	554	+	.	ID="RND-6_FAMILY-87";Tend="1193";Tstart="974";shortTE="F";uid="44f9de18-3d5e-4bb6-9567-e492e7ca752a"
CM022874.1	RepeatMasker	Unknown	328209	328382	1035	+	.	ID="RND-6_FAMILY-793";Tend="1113";Tstart="935";shortTE="F";uid="a3678ceb-e726-49a8-9b25-05bf0a215228"
CM022874.1	RepeatMasker	Unknown	14807994	14808238	1796	+	.	ID="RND-5_FAMILY-574";Tend="1071";Tstart="821";shortTE="F";uid="aabe186a-38a8-4118-91ec-52f1cd23b90b"
CM022874.1	RepeatMasker	Unknown	13211157	13211406	1665	+	.	ID="RND-1_FAMILY-91";Tend="1159";Tstart="916";shortTE="F";uid="fcb18ea5-eca3-499a-8677-b6375c2c1ce1"
CM022874.1	RepeatMasker	SINE/tRNA-RTE	38701401	38701688	1460	+	.	ID="RND-1_FAMILY-29";Tend="1135";Tstart="815";shortTE="F";uid="bb78ce97-eb01-4a7b-977c-b963fd09ff01"
CM022874.1	RepeatMasker	Satellite	3303237	3303492	2062	+	.	ID="RND-5_FAMILY-2656";Tend="895";Tstart="633";shortTE="F";uid="097febb0-838c-44f7-b33a-6827fffc2b8b"
CM022874.1	RepeatMasker	RC/Helitron	33321539	33321736	1500	+	.	ID="RND-1_FAMILY-197";Tend="1486";Tstart="1289";shortTE="F";uid="c9685bcf-e34b-475b-b0fe-1bcd54cc4e96"
CM022874.1	RepeatMasker	SINE/tRNA-RTE	43198453	43198608	944	+	.	ID="RND-6_FAMILY-11569";Tend="1175";Tstart="1024";shortTE="F";uid="22229cb0-f74c-48b3-a042-fdf006632f58"
CM022874.1	RepeatMasker	DNA/hAT-hATx	14217257	14218134	739	+	.	ID="RND-1_FAMILY-405";TEgroup="ctg_1%7CRND-1_FAMILY-405%7C3";Tend="1724";Tstart="959";shortTE="F";uid="8cb07f31-47d4-4ae7-b9ea-d2f704371da1"
CM022874.1	RepeatMasker	Unknown	40209554	40209698	774	+	.	ID="RND-5_FAMILY-2328";Tend="1025";Tstart="883";shortTE="F";uid="a801788d-17ba-46c4-ae75-27550bc47c45"
CM022874.1	RepeatMasker	Unknown	43387257	43387890	2802	+	.	ID="RND-6_FAMILY-1126";Tend="1460";Tstart="864";shortTE="F";uid="8fa30086-ba4e-48ad-a76d-0bef73a767d8"
CM022874.1	RepeatMasker	DNA/hAT-Blackjack	11958061	11958476	2822	+	.	ID="RND-5_FAMILY-595";Tend="1242";Tstart="828";shortTE="F";uid="dbe673d2-5671-4bca-953a-5ab5cfeafc18"
CM022874.1	RepeatMasker	DNA/TcMar-Tc1	29789235	29789512	517	+	.	ID="rnd-6_family-5564";Tend="1312";Tstart="1096";shortTE="F";uid="b6e597b1-5f3d-4e0c-85f9-74c83bd5cc52"
CM022874.1	RepeatMasker	RC/Helitron	31097608	31097823	534	+	.	ID="RND-6_FAMILY-4233";TEgroup="ctg_1%7CRND-6_FAMILY-4233%7C1";Tend="1743";Tstart="854";shortTE="T";uid="8ed9034b-e224-4f7e-96d2-9ccf772d4830"
CM022874.1	RepeatMasker	SINE/5S	49959740	49959868	610	+	.	ID="RND-4_FAMILY-2290";Tend="908";Tstart="780";shortTE="F";uid="e1d8dcc0-c9ab-4ecb-8c24-31a0a72e37c9"
CM022874.1	RepeatMasker	Unknown	22087160	22087317	1203	+	.	ID="RND-4_FAMILY-734";Tend="876";Tstart="727";shortTE="F";uid="0ea6d787-2e1a-4bf6-bfbb-e101f2ddb445"
CM022874.1	RepeatMasker	Unknown	20324401	20324630	1313	+	.	ID="RND-1_FAMILY-281";Tend="1342";Tstart="1126";shortTE="F";uid="912a362f-a782-4cc0-acdf-a00268d25a59"
CM022874.1	RepeatMasker	Unknown	51090335	51090513	1368	+	.	ID="RND-1_FAMILY-116";Tend="1136";Tstart="962";shortTE="F";uid="298ed170-1dc5-4d10-bb9c-4f8240e99f48"
CM022874.1	RepeatMasker	Unknown	51055826	51056195	1094	+	.	ID="RND-1_FAMILY-251";Tend="507";Tstart="108";shortTE="F";uid="7278bf57-cf1e-493b-9f16-9a95c64abd96"
CM022874.1	RepeatMasker	LINE/Penelope	32651297	32652731	11431	+	.	ID="RND-6_FAMILY-6586";Tend="1455";Tstart="27";shortTE="F";uid="582d7bc8-38a1-4c64-ab88-3f8e7e6f01d7"
CM022874.1	RepeatMasker	Unknown	24140605	24141022	2976	+	.	ID="RND-1_FAMILY-152";Tend="1385";Tstart="967";shortTE="F";uid="b6f75de4-2516-4f93-8acd-85c422daaba7"
CM022874.1	RepeatMasker	SINE/tRNA-RTE	33720391	33720747	1590	+	.	ID="RND-1_FAMILY-29";Tend="1216";Tstart="797";shortTE="F";uid="ea12f5d7-dd50-4886-931a-5c96f054d813"
CM022874.1	RepeatMasker	RC/Helitron	34322140	34322422	1831	+	.	ID="RND-1_FAMILY-285";Tend="1094";Tstart="822";shortTE="F";uid="1bde9bf9-2e89-4286-8420-db8e9ef84ed2"
CM022874.1	RepeatMasker	Unknown	6172465	6172799	1054	+	.	ID="RND-2_FAMILY-87";Tend="1323";Tstart="947";shortTE="F";uid="7de71724-15f4-4d15-a471-dc586d7fa023"
CM022874.1	RepeatMasker	Unknown	24463671	24463787	677	+	.	ID="RND-1_FAMILY-337";Tend="1036";Tstart="916";shortTE="F";uid="0bab7e9f-558b-48c5-bd27-464a3faa056d"
CM022874.1	RepeatMasker	DNA/TcMar-Tc1	658181	658812	2434	+	.	ID="RND-4_FAMILY-404";Tend="977";Tstart="315";shortTE="F";uid="5e2886c5-03a6-40be-954c-6a71fa1fe9b4"
CM022874.1	RepeatMasker	Unknown	43968583	43968811	1363	+	.	ID="RND-5_FAMILY-502";Tend="1525";Tstart="1300";shortTE="F";uid="e931143d-ee43-4764-b574-a6cdebadb2e7"
CM022874.1	RepeatMasker	Unknown	9661101	9661309	864	+	.	ID="RND-2_FAMILY-87";Tend="1164";Tstart="951";shortTE="F";uid="d93d22a5-b16f-4659-b959-c71f8d2ef40e"
CM022874.1	RepeatMasker	Unknown	20128988	20129166	1460	+	.	ID="RND-6_FAMILY-7290";Tend="1051";Tstart="872";shortTE="F";uid="b7e632fd-f60b-44e8-87e5-aa3973f6d97b"
CM022874.1	RepeatMasker	Unknown	25351235	25351377	491	+	.	ID="RND-6_FAMILY-7290";Tend="1403";Tstart="1255";shortTE="F";uid="6fc09fa2-98ca-4d37-87b5-d7b1d78653e5"
CM022874.1	RepeatMasker	Unknown	962022	962245	1430	+	.	ID="RND-1_FAMILY-690";Tend="1170";Tstart="908";shortTE="F";uid="b1dfd30c-4d5d-4c39-9fc8-52247e4882ae"
CM022874.1	RepeatMasker	Unknown	2142133	2142922	4263	+	.	ID="RND-1_FAMILY-199";Tend="2378";Tstart="934";shortTE="F";uid="94dc7850-e3eb-4f21-895e-338a3f2d62f8"
CM022874.1	RepeatMasker	Unknown	43555431	43555626	1437	+	.	ID="RND-1_FAMILY-66";Tend="1137";Tstart="930";shortTE="F";uid="2ade69d3-948f-4c99-8f97-76e8ee712dc9"
CM022874.1	RepeatMasker	LINE/L2	41033317	41033497	492	+	.	ID="RND-1_FAMILY-484";Tend="2063";Tstart="1866";shortTE="F";uid="a99a77bf-fec7-46c6-951f-bbde6407783f"
CM022874.1	RepeatMasker	Unknown	48814081	48814428	2670	+	.	ID="RND-5_FAMILY-215";Tend="1277";Tstart="911";shortTE="F";uid="c639ae04-35f7-4f92-bf47-8bfd8bf570da"
CM022874.1	RepeatMasker	Unknown	17226739	17226858	546	+	.	ID="RND-6_FAMILY-6755";Tend="1243";Tstart="1130";shortTE="F";uid="f63536ae-3385-4632-82c6-4cb0b92b5fce"
CM022874.1	RepeatMasker	Unknown	34876820	34876921	413	+	.	ID="RND-6_FAMILY-1647";Tend="713";Tstart="608";shortTE="F";uid="ee1db8fa-8e5a-4510-a7a6-43ef99ccf82d"
CM022874.1	RepeatMasker	LINE/I	34856100	34856377	629	+	.	ID="RND-6_FAMILY-1301";Tend="1080";Tstart="743";shortTE="F";uid="3ec1a501-0d5f-4c9a-a142-7d8745a413bb"
CM022874.1	RepeatMasker	LINE/Dong-R4	39863299	39864293	7692	+	.	ID="RND-6_FAMILY-3597";Tend="1772";Tstart="813";shortTE="F";uid="a71096d4-42a1-45e4-894d-a4868e5a1670"
CM022874.1	RepeatMasker	Unknown	33236495	33236753	1346	+	.	ID="RND-1_FAMILY-49";Tend="1256";Tstart="958";shortTE="F";uid="0c3d8812-5a58-43a3-a99f-a461033ae2c4"
CM022874.1	RepeatMasker	RC/Helitron	24444772	24444912	645	+	.	ID="RND-1_FAMILY-193";Tend="801";Tstart="655";shortTE="F";uid="aaac0f2d-d78e-4268-8e22-3fd24c351477"
CM022874.1	RepeatMasker	Unknown	21689428	21689739	606	+	.	ID="RND-6_FAMILY-2843";Tend="1745";Tstart="1427";shortTE="F";uid="a8f83ccd-dd1f-4ee2-8018-bdbccb09202a"
CM022874.1	RepeatMasker	Unknown	11941401	11941825	2830	+	.	ID="RND-5_FAMILY-215";Tend="1333";Tstart="913";shortTE="F";uid="95120d01-2307-46cf-9371-966889e1f0c9"
CM022874.1	RepeatMasker	Unknown	32447927	32448132	904	+	.	ID="RND-6_FAMILY-713";Tend="1014";Tstart="764";shortTE="F";uid="49b0b389-0ba3-4229-a394-4b1edb9bac66"
CM022874.1	RepeatMasker	DNA/CMC-Chapaev-3	52357223	52357726	3927	+	.	ID="RND-1_FAMILY-68";Tend="1412";Tstart="904";shortTE="F";uid="d31989c4-2e88-478a-b2b2-fd057c10b850"
CM022874.1	RepeatMasker	Unknown	31650384	31650642	460	+	.	ID="RND-2_FAMILY-87";Tend="1186";Tstart="943";shortTE="F";uid="1ea87728-5792-4874-9592-472a544fb010"
CM022874.1	RepeatMasker	DNA/TcMar-Tc1	42754926	42755051	626	+	.	ID="RND-1_FAMILY-19";Tend="1897";Tstart="1766";shortTE="F";uid="b6af5aee-ba00-46b1-98c1-14b18bc9f0b0"
CM022874.1	RepeatMasker	RC/Helitron	10932087	10932291	1077	+	.	ID="RND-4_FAMILY-2756";Tend="1341";Tstart="1147";shortTE="F";uid="09254b16-cc7e-477a-aa25-4b0bdbb54dd7"
CM022874.1	RepeatMasker	Satellite	6751655	6751915	1568	+	.	ID="RND-6_FAMILY-46";Tend="266";Tstart="1";shortTE="F";uid="a7f227d8-d322-4e3b-b9d3-46823b9ed242"
CM022874.1	RepeatMasker	Unknown	43348147	43348271	789	+	.	ID="RND-5_FAMILY-264";Tend="1125";Tstart="984";shortTE="F";uid="0b838437-bebf-42e3-afa4-f632477c3a3b"
CM022874.1	RepeatMasker	Unknown	10057270	10057492	620	+	.	ID="RND-1_FAMILY-11";Tend="1267";Tstart="1006";shortTE="F";uid="1ce79a02-c471-4579-b32a-e7cfac711367"
CM022874.1	RepeatMasker	Unknown	46191332	46191494	752	+	.	ID="RND-2_FAMILY-22";Tend="1137";Tstart="974";shortTE="F";uid="175d9a27-7c31-48b2-b137-826bb29f4436"
CM022874.1	RepeatMasker	RC/Helitron	12723694	12724157	1437	+	.	ID="RND-1_FAMILY-171";TEgroup="ctg_1%7CRND-1_FAMILY-171%7C1";Tend="2675";Tstart="2218";shortTE="F";uid="c2b0ffb6-b34f-4e1d-ae57-0d5982e4cf0f"
CM022874.1	RepeatMasker	Unknown	52235985	52236317	736	+	.	ID="RND-5_FAMILY-1642";Tend="2213";Tstart="1946";shortTE="F";uid="e38dea66-c0ac-4045-b1df-b0c6e044e276"
CM022874.1	RepeatMasker	LTR/Gypsy	30414218	30414581	3124	+	.	ID="RND-6_FAMILY-5844";Tend="547";Tstart="185";shortTE="F";uid="4e8bb47c-ebca-4239-b64f-f27d766efb9d"
CM022874.1	RepeatMasker	DNA/TcMar-Tc1	44613657	44614056	3032	+	.	ID="RND-5_FAMILY-1880";Tend="1332";Tstart="924";shortTE="F";uid="0d29505a-00cc-4389-86d0-b89a140126e6"
CM022874.1	RepeatMasker	RC/Helitron	34322429	34322671	1373	+	.	ID="RND-1_FAMILY-193";Tend="903";Tstart="643";shortTE="F";uid="095e2756-affd-4224-907c-e1eb9352cef1"
CM022874.1	RepeatMasker	Unknown	18986527	18986635	709	+	.	ID="RND-5_FAMILY-1421";Tend="1655";Tstart="1544";shortTE="F";uid="a3c1caa5-5313-422a-8bef-da1eb72b6995"
CM022874.1	RepeatMasker	LINE/L2	28601712	28601897	931	+	.	ID="RND-4_FAMILY-1395";Tend="773";Tstart="561";shortTE="F";uid="261e1381-ef46-402b-b8a4-5656758762b6"
CM022874.1	RepeatMasker	Unknown	16329724	16329956	720	+	.	ID="RND-5_FAMILY-613";Tend="1809";Tstart="1575";shortTE="F";uid="18e266eb-839f-4a08-93a1-199a14374715"
CM022874.1	RepeatMasker	DNA/hAT-Charlie	47633471	47633620	1117	+	.	ID="RND-2_FAMILY-110";Tend="1123";Tstart="970";shortTE="F";uid="ffd40b3c-90e3-4900-b540-ee7df2dbd86e"
CM022874.1	RepeatMasker	Unknown	778230	778373	639	+	.	ID="RND-5_FAMILY-173";Tend="1220";Tstart="1088";shortTE="F";uid="45828013-21da-4bce-bd9c-210727894add"
CM022874.1	RepeatMasker	Unknown	35593035	35593285	980	+	.	ID="RND-6_FAMILY-9040";Tend="1326";Tstart="1089";shortTE="F";uid="7040b6aa-5aa8-4b8c-81d8-9f9f3c4cae3c"
CM022874.1	RepeatMasker	RC/Helitron	8996628	8997591	7988	+	.	ID="RND-1_FAMILY-389";Tend="1973";Tstart="992";shortTE="F";uid="fe24a6df-5724-4ad8-9f1d-caac0091d518"
CM022874.1	RepeatMasker	Unknown	1786107	1786389	1895	+	.	ID="RND-6_FAMILY-92";Tend="1514";Tstart="1208";shortTE="F";uid="f569c03e-4c0f-4d86-a5a5-d10d8da438d5"
CM022874.1	RepeatMasker	Satellite	40364698	40364959	1890	+	.	ID="RND-5_FAMILY-399";Tend="1203";Tstart="941";shortTE="F";uid="d03d5323-d519-4da6-a6d9-e060371bbc43"
CM022874.1	RepeatMasker	DNA/TcMar-Tc1	44052401	44052515	630	+	.	ID="RND-1_FAMILY-1007";Tend="2002";Tstart="1889";shortTE="F";uid="721ed173-4e28-4180-92c9-b5fe3380f0b5"
CM022874.1	RepeatMasker	LINE/RTE-BovB	4946228	4946542	1909	+	.	ID="RND-1_FAMILY-75";Tend="1809";Tstart="1481";shortTE="F";uid="2d250518-3f4f-4f87-9439-672b4cf64f1f"
CM022874.1	RepeatMasker	SINE/tRNA-RTE	34023844	34024003	881	+	.	ID="RND-6_FAMILY-11569";Tend="1178";Tstart="988";shortTE="F";uid="4434162f-aba1-49d4-b4e2-b0d509be9262"
CM022874.1	RepeatMasker	RC/Helitron	42615757	42615912	994	+	.	ID="RND-1_FAMILY-95";Tend="1038";Tstart="882";shortTE="F";uid="3dc2efe8-ab54-4f92-b3d6-311fdde62b97"
CM022874.1	RepeatMasker	DNA/CMC-Chapaev-3	34387766	34387866	566	+	.	ID="RND-6_FAMILY-2378";Tend="1303";Tstart="1209";shortTE="F";uid="0aa63e35-ebc8-4bf7-884c-a49f18d63f61"
CM022874.1	RepeatMasker	Unknown	17768801	17769073	868	+	.	ID="RND-4_FAMILY-337";TEgroup="ctg_1%7CRND-4_FAMILY-337%7C4";Tend="1157";Tstart="1014";shortTE="F";uid="de3c0755-54bc-416f-b4eb-f86e88f439cd"
CM022874.1	RepeatMasker	RC/Helitron	24007308	24007932	3282	+	.	ID="RND-5_FAMILY-688";Tend="1516";Tstart="930";shortTE="F";uid="3dd9a7c4-e1b0-414f-b823-287a616d15cf"
CM022874.1	RepeatMasker	SINE/tRNA-RTE	1700140	1700326	701	+	.	ID="RND-6_FAMILY-1330";Tend="1117";Tstart="927";shortTE="F";uid="6811b887-6844-4da0-a265-bcd0bcbda716"
CM022874.1	RepeatMasker	LINE/I	40614139	40614738	712	+	.	ID="VINGI-1_BTA";Tend="931";Tstart="287";shortTE="F";uid="5c7de095-3868-43f0-9d76-58b9ba2db509"
CM022874.1	RepeatMasker	Unknown	44695356	44695538	1173	+	.	ID="RND-5_FAMILY-1523";Tend="1111";Tstart="930";shortTE="F";uid="1779302f-527c-4273-9924-9e65f0fa1d5e"
CM022874.1	RepeatMasker	Unknown	20527944	20528159	842	+	.	ID="RND-4_FAMILY-859";Tend="1144";Tstart="927";shortTE="F";uid="7fa96ae7-0941-48a7-8750-e0c295ea0def"
CM022874.1	RepeatMasker	RC/Helitron	13088739	13089293	2236	+	.	ID="RND-1_FAMILY-193";Tend="1712";Tstart="1152";shortTE="F";uid="c4c647fc-55b0-475c-bfc2-80dfefec526a"
CM022874.1	RepeatMasker	LTR	37708387	37708870	3632	+	.	ID="RND-6_FAMILY-934";Tend="1576";Tstart="1097";shortTE="F";uid="ae42b1f2-a5bc-4c19-ba7b-e18a7e6cc73b"
CM022874.1	RepeatMasker	Unknown	40191037	40191343	1465	+	.	ID="RND-6_FAMILY-4999";Tend="1309";Tstart="1019";shortTE="F";uid="e7740846-c2fd-4e43-977d-2338941bf759"
CM022874.1	RepeatMasker	Unknown	44619367	44619515	1274	+	.	ID="RND-6_FAMILY-682";Tend="846";Tstart="694";shortTE="F";uid="7a2d46e6-b9a2-47ed-8633-fb7c917ef5f5"
CM022874.1	RepeatMasker	Satellite	3940622	3940766	1214	+	.	ID="RND-3_FAMILY-672";Tend="1183";Tstart="1039";shortTE="F";uid="c0943328-d8fb-42b1-a05f-0f992085db30"
CM022874.1	RepeatMasker	DNA/hAT-Tip100	2730651	2731385	3485	+	.	ID="RND-5_FAMILY-649";Tend="1768";Tstart="1096";shortTE="F";uid="a94a273b-4896-48fb-8ce3-fa0cc5a02376"
CM022874.1	RepeatMasker	DNA/hAT-Ac	49456876	49456984	729	+	.	ID="RND-5_FAMILY-599";Tend="1032";Tstart="923";shortTE="F";uid="9b81ed74-078a-4593-b9a0-90665808648f"
CM022874.1	RepeatMasker	Unknown	42802351	42802645	1426	+	.	ID="RND-4_FAMILY-737";Tend="1087";Tstart="749";shortTE="F";uid="c42bf60e-8b6e-4410-bcf9-a392a949c3d5"
CM022874.1	RepeatMasker	LINE/Penelope	44660393	44660537	584	+	.	ID="RND-1_FAMILY-829";Tend="285";Tstart="138";shortTE="F";uid="fde2b4e4-425a-4ee0-a876-63a22512ab77"
CM022874.1	RepeatMasker	Unknown	46455106	46455474	2634	+	.	ID="RND-6_FAMILY-1527";Tend="1307";Tstart="911";shortTE="F";uid="a17ec763-38e5-4172-8f99-0f75bc772760"
CM022874.1	RepeatMasker	LINE/RTE-BovB	15114765	15115066	2028	+	.	ID="RND-1_FAMILY-30";Tend="1121";Tstart="801";shortTE="F";uid="b5200917-2b6b-4a9a-bdcd-cb67c4e840bc"
CM022874.1	RepeatMasker	Unknown	47885644	47885979	2390	+	.	ID="RND-1_FAMILY-394";Tend="1295";Tstart="960";shortTE="F";uid="3ae00f8f-e366-4a3d-bdcf-80de8d3a528a"
CM022874.1	RepeatMasker	RC/Helitron	28035294	28035422	473	+	.	ID="RND-6_FAMILY-707";Tend="1118";Tstart="989";shortTE="F";uid="95994839-3c47-436a-ac92-1657cae5e238"
CM022874.1	RepeatMasker	Unknown	45097831	45098274	3638	+	.	ID="RND-1_FAMILY-924";Tend="1376";Tstart="931";shortTE="F";uid="3daef242-cf2b-47be-bf7b-b51e74308b32"
CM022874.1	RepeatMasker	DNA/hAT-Charlie	26211094	26211313	1590	+	.	ID="RND-2_FAMILY-110";Tend="1220";Tstart="991";shortTE="F";uid="b127ff37-6165-4277-a5a3-d4e099bbb469"
CM022874.1	RepeatMasker	Unknown	14431089	14431227	456	+	.	ID="RND-6_FAMILY-370";Tend="1958";Tstart="1810";shortTE="F";uid="c94ffa3b-6578-4f4f-9e1f-d4974f537aa6"
CM022874.1	RepeatMasker	RC/Helitron	40423651	40423790	2422	+	.	ID="RND-4_FAMILY-269";Tend="1459";Tstart="834";shortTE="F";uid="4b960f30-5c97-4cf4-a149-fbd097982aca"
CM022874.1	RepeatMasker	Unknown	38399022	38399217	1600	+	.	ID="RND-1_FAMILY-53";Tend="1100";Tstart="905";shortTE="F";uid="ab4ff21e-aa47-4e94-aca4-4c58d2547a0f"
CM022874.1	RepeatMasker	Unknown	20751905	20752259	2870	+	.	ID="RND-6_FAMILY-2400";Tend="1338";Tstart="987";shortTE="F";uid="f8721c77-c0e3-433f-acaf-b57233a8fea9"
CM022874.1	RepeatMasker	Unknown	7987687	7987812	520	+	.	ID="RND-6_FAMILY-6615";Tend="1064";Tstart="903";shortTE="F";uid="eb3899ce-92e1-4351-97f7-a993018e70dc"
CM022874.1	RepeatMasker	Unknown	51368841	51369214	2833	+	.	ID="RND-6_FAMILY-8794";Tend="1243";Tstart="867";shortTE="F";uid="75243d78-83df-47d6-9037-9bc3c58bb159"
CM022874.1	RepeatMasker	Satellite	38510969	38511237	1292	+	.	ID="RND-6_FAMILY-5508";Tend="1635";Tstart="1346";shortTE="F";uid="ffec308e-633e-446e-b739-2d464c5ca417"
CM022874.1	RepeatMasker	Unknown	18896572	18897490	4819	+	.	ID="RND-1_FAMILY-67";Tend="2097";Tstart="901";shortTE="F";uid="c8651343-a8f5-4add-86ee-27bddf9b1812"
CM022874.1	RepeatMasker	RC/Helitron	28388299	28388686	2010	+	.	ID="RND-4_FAMILY-77";Tend="2159";Tstart="1762";shortTE="F";uid="51d0932c-3652-4264-bbb7-abaad10698f4"
CM022874.1	RepeatMasker	Unknown	24270995	24271266	976	+	.	ID="RND-5_FAMILY-2891";Tend="1347";Tstart="1038";shortTE="F";uid="d2c67bf3-2e4f-4a37-8d01-414808d4cd01"
CM022874.1	RepeatMasker	DNA/TcMar-Tc1	33788446	33788554	764	+	.	ID="RND-5_FAMILY-1880";Tend="1420";Tstart="1318";shortTE="F";uid="1d69e5f4-6fc1-4997-8715-6bbd6970e2ad"
CM022874.1	RepeatMasker	LINE/RTE-BovB	35963515	35963666	1278	+	.	ID="RND-6_FAMILY-1630";Tend="1034";Tstart="883";shortTE="F";uid="65c3dca0-81cd-4d0c-ab18-d62d78c05e68"
CM022874.1	RepeatMasker	DNA/hAT-Tip100	5214829	5214936	510	+	.	ID="RND-1_FAMILY-585";Tend="948";Tstart="842";shortTE="F";uid="c5cec97b-c974-4698-abc8-ad043b40d30e"
CM022874.1	RepeatMasker	Unknown	35481854	35482189	1240	+	.	ID="RND-1_FAMILY-49";Tend="1361";Tstart="966";shortTE="F";uid="63f7ef2a-eb0b-445e-b621-5fa18b494e68"
CM022874.1	RepeatMasker	Unknown	25469337	25469578	1686	+	.	ID="RND-6_FAMILY-7290";Tend="1152";Tstart="885";shortTE="F";uid="346c6c2e-09a2-45a8-a177-8620b7a275dc"
CM022874.1	RepeatMasker	Unknown	10303978	10304079	729	+	.	ID="RND-5_FAMILY-2398";Tend="1096";Tstart="996";shortTE="F";uid="3bf0da6f-767b-467c-92f1-1693284635b5"
CM022874.1	RepeatMasker	DNA/Sola-1	1438805	1438930	578	+	.	ID="RND-6_FAMILY-924";Tend="1324";Tstart="1171";shortTE="F";uid="ad1b044e-cf6b-40b3-ad36-6c28a71ee608"
CM022874.1	RepeatMasker	Unknown	42412003	42412375	2331	+	.	ID="RND-1_FAMILY-49";Tend="1376";Tstart="966";shortTE="F";uid="78f7cb1a-ceda-4b6f-9ab6-6f4b0a37f583"
CM022874.1	RepeatMasker	RC/Helitron	45532584	45532950	1832	+	.	ID="RND-6_FAMILY-8344";Tend="1245";Tstart="560";shortTE="F";uid="e448dd60-bbd8-4c30-87bd-e21bc54a65dc"
CM022874.1	RepeatMasker	Unknown	50745549	50745679	764	+	.	ID="RND-1_FAMILY-915";Tend="947";Tstart="813";shortTE="F";uid="75f003a6-7d17-420c-a61d-95b8338e8a26"
CM022874.1	RepeatMasker	Unknown	43017677	43017852	1116	+	.	ID="RND-5_FAMILY-215";Tend="1124";Tstart="913";shortTE="F";uid="b8de9161-bac7-4159-9924-a46856fde4fd"
CM022874.1	RepeatMasker	Unknown	47718349	47718586	1403	+	.	ID="RND-1_FAMILY-109";Tend="1013";Tstart="798";shortTE="F";uid="0c18daf2-e313-4f94-8574-d0f780934652"
CM022874.1	RepeatMasker	DNA/hAT-Tip100	27796933	27797496	3287	+	.	ID="RND-1_FAMILY-461";Tend="1402";Tstart="817";shortTE="F";uid="32b0bf69-5fd9-493d-aac6-64b6df1d9ec9"
CM022874.1	RepeatMasker	Unknown	4926219	4926481	2081	+	.	ID="RND-6_FAMILY-7290";Tend="1425";Tstart="1163";shortTE="F";uid="f4b7d255-938c-4153-9d0f-e8f77237caee"
CM022874.1	RepeatMasker	Unknown	12916679	12917473	3905	+	.	ID="RND-4_FAMILY-337";Tend="1821";Tstart="1029";shortTE="F";uid="02ebb0e3-6edb-4984-ba3b-d7a74169a46f"
CM022874.1	RepeatMasker	Unknown	21164617	21164987	1461	+	.	ID="RND-5_FAMILY-594";Tend="907";Tstart="515";shortTE="F";uid="4fc0e33d-f270-45d4-a4db-e29fef727377"
CM022874.1	RepeatMasker	Unknown	5827976	5828136	1015	+	.	ID="RND-1_FAMILY-116";Tend="1126";Tstart="960";shortTE="F";uid="894812e2-3d42-42f3-96f2-d1d854b8fe9a"
CM022874.1	RepeatMasker	Unknown	43645895	43646293	2014	+	.	ID="RND-5_FAMILY-502";Tend="1390";Tstart="951";shortTE="F";uid="01dd4764-c7b9-4fcd-9505-5d44466b868a"
CM022874.1	RepeatMasker	DNA/hAT-Tip100	10644350	10644544	432	+	.	ID="RND-4_FAMILY-2323";Tend="1308";Tstart="1111";shortTE="F";uid="f1a9be98-dbd7-4c16-8da4-c653728d5919"
CM022874.1	RepeatMasker	Satellite	35234692	35234814	1020	+	.	ID="RND-6_FAMILY-577";Tend="1297";Tstart="1177";shortTE="F";uid="f41584d1-26bc-4832-8aa7-9457eadabee8"
CM022874.1	RepeatMasker	Unknown	38318287	38318918	4002	+	.	ID="RND-5_FAMILY-1653";Tend="1431";Tstart="770";shortTE="F";uid="c013ea3e-7199-4191-8864-09e6ac5e0d26"
CM022874.1	RepeatMasker	Unknown	43909209	43909782	4891	+	.	ID="RND-4_FAMILY-142";Tend="1216";Tstart="645";shortTE="F";uid="5e1ded41-89e7-44d8-87a3-d8ed48ed944d"
CM022874.1	RepeatMasker	Satellite	15206493	15206631	685	+	.	ID="RND-6_FAMILY-46";Tend="1492";Tstart="1333";shortTE="F";uid="497e4205-1c91-4170-9675-208cc6b5a63d"
CM022874.1	RepeatMasker	Unknown	40594894	40595238	2484	+	.	ID="RND-1_FAMILY-716";Tend="1387";Tstart="1014";shortTE="F";uid="7fb02df3-8204-465e-91b5-a62a6e10ed7e"
CM022874.1	RepeatMasker	LINE/CR1	28436658	28438044	10197	+	.	ID="RND-6_FAMILY-15256";Tend="2133";Tstart="761";shortTE="F";uid="2acc017b-5226-47e4-92b7-82db2e3ea7d9"
CM022874.1	RepeatMasker	DNA/hAT-Charlie	4367518	4367682	422	+	.	ID="RND-6_FAMILY-2166";Tend="1392";Tstart="1231";shortTE="F";uid="0550ee3e-3f37-465d-b936-de121a08f867"
CM022874.1	RepeatMasker	Unknown	4182621	4182737	471	+	.	ID="RND-6_FAMILY-87";Tend="1108";Tstart="974";shortTE="F";uid="a4010a19-99cb-4ab0-b3b5-d3ecfdbbc9bd"
CM022874.1	RepeatMasker	RC/Helitron	40580647	40581047	2167	+	.	ID="RND-4_FAMILY-2756";Tend="1366";Tstart="951";shortTE="F";uid="8a4e84fc-0f33-45a9-9bb4-8be26c400471"
CM022874.1	RepeatMasker	DNA/hAT-Tip100	38949635	38949872	1530	+	.	ID="RND-4_FAMILY-13";Tend="1095";Tstart="860";shortTE="F";uid="25997b58-a4aa-4534-a8ab-1ad4b2d6144f"
CM022874.1	RepeatMasker	Unknown	32114172	32115312	8766	+	.	ID="RND-6_FAMILY-370";Tend="2083";Tstart="962";shortTE="F";uid="4ec483cd-ceea-4004-9425-f34a2ac868ad"
CM022874.1	RepeatMasker	DNA/hAT-Tip100	42076898	42077141	1374	+	.	ID="RND-3_FAMILY-262";Tend="1129";Tstart="881";shortTE="F";uid="06bd667b-615c-4351-961e-3ed5de26047a"
CM022874.1	RepeatMasker	RC/Helitron	27207715	27207862	1245	+	.	ID="RND-6_FAMILY-8344";Tend="1247";Tstart="1099";shortTE="F";uid="c84945d1-bf13-456a-a7f4-ad7b4ead2066"
CM022874.1	RepeatMasker	DNA/hAT-Charlie	50648395	50648597	722	+	.	ID="RND-6_FAMILY-829";Tend="665";Tstart="469";shortTE="F";uid="8565be48-783e-43f8-952b-8e3b00a794cf"
CM022874.1	RepeatMasker	LTR/Pao	18325980	18326488	457	+	.	ID="RND-6_FAMILY-3364";Tend="1279";Tstart="772";shortTE="F";uid="640b7daf-6db1-4a3e-8451-0f42896c1d19"
CM022874.1	RepeatMasker	Unknown	40686042	40686144	420	+	.	ID="RND-4_FAMILY-734";Tend="776";Tstart="677";shortTE="F";uid="723c6aea-3453-417a-8127-ffd6396be850"
CM022874.1	RepeatMasker	Unknown	37288342	37288864	3573	+	.	ID="RND-5_FAMILY-574";Tend="1054";Tstart="528";shortTE="F";uid="f0cbed6a-6a77-4275-b803-413d53ea4284"
CM022874.1	RepeatMasker	Unknown	14593557	14593718	1150	+	.	ID="RND-6_FAMILY-9342";Tend="1116";Tstart="948";shortTE="F";uid="b2521bc7-4575-4b9b-a57a-55b716ac880c"
CM022874.1	RepeatMasker	DNA/PiggyBac	4953466	4953640	1382	+	.	ID="RND-6_FAMILY-11224";Tend="1798";Tstart="1623";shortTE="F";uid="015c2ce8-49c1-4dc2-b200-c3bf6247dc38"
CM022874.1	RepeatMasker	Satellite	41262241	41262452	1103	+	.	ID="RND-6_FAMILY-46";Tend="1520";Tstart="1273";shortTE="F";uid="d284ddfa-ea44-48f2-a947-875327cae2aa"
CM022874.1	RepeatMasker	Unknown	51467331	51467512	818	+	.	ID="RND-4_FAMILY-452";Tend="1148";Tstart="929";shortTE="F";uid="7c8631d8-edd7-43cc-8994-cb2e52df9dea"
CM022874.1	RepeatMasker	Unknown	6753431	6753653	527	+	.	ID="RND-4_FAMILY-190";Tend="1012";Tstart="783";shortTE="F";uid="55da8c47-8cea-45e4-b401-11c44bee88c6"
CM022874.1	RepeatMasker	DNA/TcMar-Tc1	21507633	21508366	2551	+	.	ID="RND-6_FAMILY-6188";Tend="923";Tstart="247";shortTE="F";uid="c5364f19-6487-4efc-bd50-90d55a3077bb"
CM022874.1	RepeatMasker	Unknown	7974803	7975025	498	+	.	ID="RND-6_FAMILY-370";Tend="2013";Tstart="1783";shortTE="F";uid="5957fce8-8e5b-4951-b540-a6448cbd177e"
CM022874.1	RepeatMasker	Unknown	29633586	29633994	2763	+	.	ID="RND-1_FAMILY-189";Tend="2441";Tstart="2052";shortTE="F";uid="7c9aef01-65b6-4846-afcf-7611cb5e5fa2"
CM022874.1	RepeatMasker	Unknown	43495363	43495486	606	+	.	ID="RND-6_FAMILY-11688";Tend="903";Tstart="793";shortTE="F";uid="d72a436b-b99c-48dc-9086-e326747af1c7"
CM022874.1	RepeatMasker	Satellite	7531226	7531493	1727	+	.	ID="RND-6_FAMILY-577";Tend="1029";Tstart="759";shortTE="F";uid="50e6ae19-4c81-4f6b-b8ae-e35f5c5cb126"
CM022874.1	RepeatMasker	RC/Helitron	27061995	27062105	777	+	.	ID="RND-1_FAMILY-31";Tend="1529";Tstart="1382";shortTE="F";uid="97f81b3c-a1b5-4343-8a91-153970c61017"
CM022874.1	RepeatMasker	Unknown	44405600	44405872	1886	+	.	ID="RND-1_FAMILY-266";Tend="1236";Tstart="968";shortTE="F";uid="eb18c0c8-34c9-497b-ac70-4c3fec172c55"
CM022874.1	RepeatMasker	DNA/hAT-Tip100	17989523	17989674	631	+	.	ID="RND-5_FAMILY-649";Tend="1097";Tstart="948";shortTE="F";uid="78acbe39-3e5d-43c1-b68e-fb8e6944809e"
CM022874.1	RepeatMasker	LTR/Gypsy	29897319	29897431	721	+	.	ID="RND-5_FAMILY-5855";Tend="1018";Tstart="903";shortTE="F";uid="29d8b3ae-be21-4c56-a735-2c71ca1b4ad0"
CM022874.1	RepeatMasker	LINE/RTE-BovB	8393221	8393443	1530	+	.	ID="RND-6_FAMILY-380";Tend="1098";Tstart="875";shortTE="F";uid="285ceb0e-8100-4f3c-ba09-0fd607cd52ff"
CM022874.1	RepeatMasker	Unknown	17083216	17083398	530	+	.	ID="RND-1_FAMILY-147";TEgroup="ctg_1%7CRND-1_FAMILY-147%7C6";Tend="1280";Tstart="1211";shortTE="T";uid="e65b012f-078a-4d93-bd03-6aa07a66f041"
CM022874.1	RepeatMasker	DNA	22706320	22707063	2929	+	.	ID="RND-3_FAMILY-44";Tend="1706";Tstart="970";shortTE="F";uid="1eaba77a-2d9f-4e7e-b279-6ceaee1bf8a5"
CM022874.1	RepeatMasker	LINE/I	30560776	30562448	7258	+	.	ID="RND-6_FAMILY-1732";Tend="1751";Tstart="77";shortTE="F";uid="d2b94879-49ce-4684-a532-0d2d26d5f733"
CM022874.1	RepeatMasker	Unknown	26982261	26983181	3099	+	.	ID="RND-6_FAMILY-1317";Tend="1598";Tstart="803";shortTE="F";uid="43499dd6-9d04-41ec-89ec-f4deefbb732d"
CM022874.1	RepeatMasker	Unknown	19981950	19982433	2406	+	.	ID="RND-1_FAMILY-596";Tend="2680";Tstart="2245";shortTE="F";uid="f458c556-66aa-4c4f-b065-329c7de56781"
CM022874.1	RepeatMasker	DNA/hAT-Tip100	14184313	14184532	1218	+	.	ID="RND-1_FAMILY-217";Tend="1031";Tstart="845";shortTE="F";uid="ae1097fe-8a64-475a-a70b-eb6ac72a8d86"
CM022874.1	RepeatMasker	DNA	40621262	40621418	434	+	.	ID="RND-4_FAMILY-1031";Tend="357";Tstart="239";shortTE="F";uid="76dfd44d-0021-4b96-b18a-041cfbcd4785"
CM022874.1	RepeatMasker	RC/Helitron	4521487	4521599	490	+	.	ID="RND-6_FAMILY-6367";Tend="1008";Tstart="889";shortTE="F";uid="393d804f-e2b0-4ac9-b789-df16d6861975"
CM022874.1	RepeatMasker	DNA/hAT-Tip100	47014077	47014182	697	+	.	ID="RND-5_FAMILY-3248";Tend="1527";Tstart="1428";shortTE="F";uid="04855aa7-24c9-486c-b64b-c446b770f25c"
CM022874.1	RepeatMasker	SINE/tRNA-RTE	6476797	6476985	1001	+	.	ID="RND-1_FAMILY-65";Tend="1100";Tstart="905";shortTE="F";uid="31f739b7-b725-4ea7-838c-3e7af99c4c0e"
CM022874.1	RepeatMasker	SINE/tRNA-RTE	43559755	43559862	526	+	.	ID="RND-4_FAMILY-384";Tend="1055";Tstart="956";shortTE="F";uid="3f4a139c-a471-4fe5-8ad2-922a7283317c"
CM022874.1	RepeatMasker	Unknown	51386754	51387079	815	+	.	ID="RND-6_FAMILY-2576";TEgroup="ctg_1%7CRND-6_FAMILY-2576%7C2";Tend="1761";Tstart="1664";shortTE="T";uid="c778e84d-6250-4336-ae92-56a4e030e927"
CM022874.1	RepeatMasker	Unknown	5899679	5899901	759	+	.	ID="RND-6_FAMILY-9040";Tend="1355";Tstart="1160";shortTE="F";uid="a0c97ddc-747c-4fcc-976c-ffc669324aa0"
CM022874.1	RepeatMasker	RC/Helitron	13814631	13814965	1664	+	.	ID="RND-6_FAMILY-6367";Tend="1309";Tstart="989";shortTE="F";uid="763342ee-b53b-417c-a0bf-3d7d66c8efe5"
CM022874.1	RepeatMasker	Unknown	23531982	23532675	5215	+	.	ID="RND-1_FAMILY-102";Tend="1659";Tstart="967";shortTE="F";uid="52a38f9d-e6f4-4917-ae72-3740044c8672"
CM022874.1	RepeatMasker	Satellite	16140536	16140879	2360	+	.	ID="RND-5_FAMILY-1876";Tend="2503";Tstart="2153";shortTE="F";uid="c76b7524-a3f8-4d3e-a524-fd33ccdce0e5"
CM022874.1	RepeatMasker	LINE/I-Jockey	18503556	18504106	3473	+	.	ID="RND-6_FAMILY-2441";Tend="1311";Tstart="724";shortTE="F";uid="0053310e-1716-4f55-8615-4b8c79e5aeb4"
CM022874.1	RepeatMasker	LTR/ERV1	11811240	11811550	987	+	.	ID="RND-1_FAMILY-268";Tend="1126";Tstart="883";shortTE="F";uid="fbcbfa86-86a3-483f-a49b-dddab38e73f8"
CM022874.1	RepeatMasker	DNA/hAT-Tip100	36208365	36208605	1258	+	.	ID="RND-5_FAMILY-3574";Tend="1275";Tstart="1041";shortTE="F";uid="7b6acc04-e1e6-460f-8aad-4c399a9da1d8"
CM022874.1	RepeatMasker	Unknown	42090127	42090328	1566	+	.	ID="RND-1_FAMILY-66";Tend="1147";Tstart="943";shortTE="F";uid="55fa49f4-bbb0-4bc3-b3d8-9ceff15713d6"
CM022874.1	RepeatMasker	Unknown	36258980	36259136	983	+	.	ID="RND-6_FAMILY-154";Tend="1376";Tstart="1215";shortTE="F";uid="a5ee40de-9783-4c73-9d16-438eb44405e0"
CM022874.1	RepeatMasker	Unknown	42895330	42895569	922	+	.	ID="RND-4_FAMILY-70";Tend="1095";Tstart="898";shortTE="F";uid="8aa2aa6a-921a-4ca0-87ae-b96f8fba3af3"
CM022874.1	RepeatMasker	RC/Helitron	18590813	18590995	750	+	.	ID="RND-6_FAMILY-4124";Tend="1326";Tstart="1133";shortTE="F";uid="f97cf1c2-f01c-4a37-a1ba-77875f55e287"
CM022874.1	RepeatMasker	Unknown	52024108	52024411	2112	+	.	ID="RND-1_FAMILY-102";Tend="1637";Tstart="1301";shortTE="F";uid="c1a9a85d-6ce8-4e4f-96d4-9ed127249a9e"
CM022874.1	RepeatMasker	SINE/MIR	3157764	3158005	715	+	.	ID="RND-1_FAMILY-44";Tend="1183";Tstart="884";shortTE="F";uid="4d006fca-d6e7-4ac6-8e0d-8010fd4a6668"
CM022874.1	RepeatMasker	RC/Helitron	3958711	3958837	538	+	.	ID="RND-1_FAMILY-204";Tend="2673";Tstart="2539";shortTE="F";uid="64916001-057e-4f0c-94fb-f375057a5618"
CM022874.1	RepeatMasker	Unknown	44894593	44894730	846	+	.	ID="RND-4_FAMILY-4275";Tend="1085";Tstart="938";shortTE="F";uid="3a7630bf-4c9b-484f-b3e1-de8cd25abe4a"
CM022874.1	RepeatMasker	RC/Helitron	11878362	11878494	608	+	.	ID="RND-1_FAMILY-171";Tend="224";Tstart="90";shortTE="F";uid="2e88cd52-d819-4d59-822c-d5094527bb87"
CM022874.1	RepeatMasker	DNA/hAT-Tip100	26458720	26459174	2844	+	.	ID="RND-1_FAMILY-566";Tend="1357";Tstart="892";shortTE="F";uid="13c8c1ff-fc58-42e6-852c-b9662b391930"
CM022874.1	RepeatMasker	Unknown	23958517	23958617	432	+	.	ID="RND-6_FAMILY-3679";Tend="1690";Tstart="1590";shortTE="F";uid="d07f1f6a-28fd-43e2-a56f-342334ba8712"
CM022874.1	RepeatMasker	RC/Helitron	3675203	3675408	1694	+	.	ID="RND-6_FAMILY-2083";Tend="1185";Tstart="970";shortTE="F";uid="046ed954-9f1d-4fee-8d1c-9580967d083e"
CM022874.1	RepeatMasker	SINE/5S	48898292	48898537	2231	+	.	ID="RND-6_FAMILY-1021";Tend="1200";Tstart="955";shortTE="F";uid="a50fd4c9-8ba0-414b-b5a8-07aaf26aae46"
CM022874.1	RepeatMasker	LINE/CR1	20335762	20336536	1419	+	.	ID="RND-1_FAMILY-382";TEgroup="ctg_1%7CRND-1_FAMILY-382%7C3";Tend="1986";Tstart="802";shortTE="F";uid="33ae430b-1957-4e2b-a8ea-28c4ab90cc0c"
CM022874.1	RepeatMasker	Unknown	2569306	2569479	1032	+	.	ID="RND-1_FAMILY-147";Tend="1292";Tstart="1132";shortTE="F";uid="93fec739-c32a-4097-96af-0c9b82a20317"
CM022874.1	RepeatMasker	Unknown	30288389	30288548	401	+	.	ID="RND-6_FAMILY-1647";Tend="712";Tstart="529";shortTE="F";uid="924e40b5-0461-45b0-92ff-f9767c62ee49"
CM022874.1	RepeatMasker	Unknown	2915814	2915981	953	+	.	ID="RND-2_FAMILY-22";Tend="1131";Tstart="954";shortTE="F";uid="e1b1f21a-1bbb-4208-ac2e-f14cdeaad1b2"
CM022874.1	RepeatMasker	SINE/tRNA-RTE	20592252	20592546	1648	+	.	ID="RND-1_FAMILY-48";Tend="1184";Tstart="888";shortTE="F";uid="7707030d-ed25-4452-8c1f-4226979e5050"
CM022874.1	RepeatMasker	Unknown	51271250	51271690	992	+	.	ID="RND-1_FAMILY-654";TEgroup="ctg_1%7CRND-1_FAMILY-654%7C2";Tend="1654";Tstart="992";shortTE="F";uid="b42ff1d5-4cbd-42f1-8727-d2c759220f30"
CM022874.1	RepeatMasker	Unknown	38896023	38896791	3994	+	.	ID="RND-1_FAMILY-117";Tend="923";Tstart="62";shortTE="F";uid="3e50eff3-4ca1-4c2e-9331-b9c50b66e1ef"
CM022874.1	RepeatMasker	DNA/CMC-Chapaev-3	45099497	45099933	3274	+	.	ID="RND-6_FAMILY-672";Tend="1350";Tstart="917";shortTE="F";uid="fed58b3f-2d6e-40b8-a51d-1d2924e311ca"
CM022874.1	RepeatMasker	DNA	14412546	14413099	2944	+	.	ID="rnd-4_family-966";Tend="1519";Tstart="571";shortTE="F";uid="91861dfd-09d3-4e52-9882-d20c682d7dc0"
CM022874.1	RepeatMasker	Unknown	19260541	19260779	1994	+	.	ID="RND-1_FAMILY-452";Tend="631";Tstart="393";shortTE="F";uid="70a04c6d-54aa-4479-b744-fdf82ed28cef"
CM022874.1	RepeatMasker	RC/Helitron	51297542	51298035	4086	+	.	ID="RND-5_FAMILY-322";Tend="1135";Tstart="643";shortTE="F";uid="fdc50670-49ad-4b7e-94f8-983ed25621b9"
CM022874.1	RepeatMasker	Unknown	34215837	34215939	498	+	.	ID="RND-4_FAMILY-1056";Tend="554";Tstart="443";shortTE="F";uid="8261b4ab-16e7-45c3-bbeb-4e284737ca37"
CM022874.1	RepeatMasker	LINE/RTE-BovB	31711738	31712322	572	+	.	ID="RTE-34_LMI";Tend="1409";Tstart="836";shortTE="F";uid="5b1455c3-d822-49e7-8671-3d62bfd962ea"
CM022874.1	RepeatMasker	Unknown	18098454	18100396	11002	+	.	ID="RND-6_FAMILY-10370";TEgroup="ctg_1%7CRND-6_FAMILY-10370%7C1";Tend="2457";Tstart="643";shortTE="F";uid="29a1ab0f-94a4-4983-8a9f-59c0a508b4f1"
CM022874.1	RepeatMasker	Unknown	51511657	51511982	2010	+	.	ID="RND-6_FAMILY-3656";Tend="1486";Tstart="1197";shortTE="F";uid="d83457c0-56c1-4a0f-84c7-4c7aa1ae29b0"
CM022874.1	RepeatMasker	Unknown	21472021	21472495	3432	+	.	ID="RND-6_FAMILY-1647";Tend="1179";Tstart="677";shortTE="F";uid="fd17c487-6d6c-4a3a-bb33-dbe39d295360"
CM022874.1	RepeatMasker	Unknown	20215947	20216134	458	+	.	ID="RND-2_FAMILY-238";Tend="1048";Tstart="830";shortTE="F";uid="f8ae093c-fad4-4d15-9720-755d87a66e35"
CM022874.1	RepeatMasker	SINE/5S	48690182	48690428	2142	+	.	ID="RND-6_FAMILY-1021";Tend="1190";Tstart="944";shortTE="F";uid="025428dc-dd75-4b00-b607-e680560fe6b8"
CM022874.1	RepeatMasker	Satellite	30103448	30103670	823	+	.	ID="RND-3_FAMILY-672";Tend="1153";Tstart="888";shortTE="F";uid="1b5b3292-e854-4a88-b66a-abf6a7802c95"
CM022874.1	RepeatMasker	Unknown	23278028	23278210	616	+	.	ID="RND-6_FAMILY-3995";Tend="1293";Tstart="1107";shortTE="F";uid="78759a0a-38ca-42d5-9997-1bcd7810cb80"
CM022874.1	RepeatMasker	Unknown	27132894	27133057	1332	+	.	ID="RND-1_FAMILY-28";Tend="893";Tstart="730";shortTE="F";uid="29cb1da2-dd0d-4f35-b169-56133535082c"
CM022874.1	RepeatMasker	Unknown	12079599	12080008	1301	+	.	ID="RND-6_FAMILY-3992";Tend="1539";Tstart="1084";shortTE="F";uid="5d2a0bac-ef6b-47fe-af82-f06f75e0e332"
CM022874.1	RepeatMasker	LINE/Penelope	36689080	36689193	837	+	.	ID="RND-6_FAMILY-1806";Tend="1599";Tstart="1507";shortTE="F";uid="e26a43c4-9413-4831-83e2-387af46090f5"
CM022874.1	RepeatMasker	Unknown	22816233	22816424	1501	+	.	ID="RND-4_FAMILY-734";Tend="910";Tstart="727";shortTE="F";uid="2a5ea229-1a3c-48b9-a023-f09cf6fd8f72"
CM022874.1	RepeatMasker	Unknown	51076345	51077080	726	+	.	ID="RND-1_FAMILY-441";Tend="1684";Tstart="1025";shortTE="F";uid="78c8e585-ff3b-4da7-8693-edf36b37195c"
CM022874.1	RepeatMasker	LINE/RTE-BovB	49151191	49151463	1132	+	.	ID="RND-6_FAMILY-380";Tend="1198";Tstart="971";shortTE="F";uid="7a44156e-4b3e-446f-9be0-437ca4b278a5"
CM022874.1	RepeatMasker	DNA/TcMar-Tc1	2801887	2802371	3999	+	.	ID="RND-6_FAMILY-4109";Tend="1284";Tstart="802";shortTE="F";uid="1184f9c2-2f08-4e5d-ac28-7969f5c5b41d"
CM022874.1	RepeatMasker	SINE/tRNA-RTE	15109109	15109278	655	+	.	ID="RND-4_FAMILY-384";Tend="1050";Tstart="872";shortTE="F";uid="a86ff7b7-152e-46a7-9425-054ecc951021"
CM022874.1	RepeatMasker	RC/Helitron	47299333	47299592	1878	+	.	ID="RND-6_FAMILY-317";Tend="1168";Tstart="909";shortTE="F";uid="96722fa4-94e6-464b-9d2d-9b240ccd155a"
CM022874.1	RepeatMasker	LINE/RTE-BovB	26911592	26912055	1487	+	.	ID="RND-6_FAMILY-1621";Tend="1318";Tstart="954";shortTE="F";uid="768a7ac6-0f56-4eb0-96aa-9262d19ee474"
CM022874.1	RepeatMasker	DNA/TcMar-Mariner	40040478	40041289	2627	+	.	ID="RND-1_FAMILY-346";TEgroup="ctg_1%7CRND-1_FAMILY-346%7C4";Tend="1675";Tstart="958";shortTE="F";uid="80e3fb19-db77-43bb-920d-58ada7e10f26"
CM022874.1	RepeatMasker	Unknown	46841569	46842097	1016	+	.	ID="RND-5_FAMILY-1421";Tend="1638";Tstart="1087";shortTE="F";uid="530c0aee-6d2b-4fe2-a898-9ff4f1869ddc"
CM022874.1	RepeatMasker	Unknown	42894400	42894716	1942	+	.	ID="RND-6_FAMILY-3995";Tend="1371";Tstart="1047";shortTE="F";uid="b78a8c7a-53fd-49be-a259-66aae8e657ba"
CM022874.1	RepeatMasker	Unknown	4197193	4197741	3146	+	.	ID="RND-4_FAMILY-132";Tend="1526";Tstart="952";shortTE="F";uid="515a80ca-4c66-459f-94f3-73f354641b7f"
CM022874.1	RepeatMasker	RC/Helitron	32367822	32368285	1910	+	.	ID="RND-6_FAMILY-671";Tend="1913";Tstart="1477";shortTE="F";uid="ed368c12-534e-4be6-8499-ab1f54f27fdd"
CM022874.1	RepeatMasker	Unknown	9816064	9816212	879	+	.	ID="HALYOMORPHA_HALYS-5_FAMILY-2001";Tend="218";Tstart="66";shortTE="F";uid="53cbc805-5130-4458-843a-152100c90575"
CM022874.1	RepeatMasker	Unknown	40531478	40531614	602	+	.	ID="RND-1_FAMILY-310";Tend="1136";Tstart="995";shortTE="F";uid="cbf352c7-67e6-40bf-b241-ef1abde42958"
CM022874.1	RepeatMasker	DNA/hAT-Tip100	40098106	40098447	420	+	.	ID="RND-1_FAMILY-412";TEgroup="ctg_1%7CRND-1_FAMILY-412%7C5";Tend="1325";Tstart="867";shortTE="T";uid="d9dac712-5a49-4571-819c-fe13bd4bf138"
CM022874.1	RepeatMasker	RC/Helitron	12840828	12841049	1117	+	.	ID="RND-1_FAMILY-193";Tend="1079";Tstart="844";shortTE="F";uid="c68a4261-0c32-4420-b50e-2498f5da99ca"
CM022874.1	RepeatMasker	DNA/MULE-MuDR	38118835	38119079	1643	+	.	ID="RND-1_FAMILY-161";Tend="1128";Tstart="882";shortTE="F";uid="78ae8d69-bf84-4006-b652-3b962ebf8fd9"
CM022874.1	RepeatMasker	Unknown	8089727	8090235	2131	+	.	ID="RND-4_FAMILY-1041";Tend="1358";Tstart="852";shortTE="F";uid="e2f0a775-b096-4f44-89c5-ddc10c5eaf1b"
CM022874.1	RepeatMasker	Unknown	43771631	43771817	807	+	.	ID="RND-1_FAMILY-39";Tend="1379";Tstart="1191";shortTE="F";uid="e25b2f84-64ab-46aa-b51e-8503ada98074"
CM022874.1	RepeatMasker	Unknown	8133400	8133560	713	+	.	ID="RND-5_FAMILY-3518";Tend="616";Tstart="466";shortTE="F";uid="b8d26e41-48e7-40dc-8652-85569087e158"
CM022874.1	RepeatMasker	DNA/CMC-Chapaev-3	37191145	37191544	1861	+	.	ID="RND-6_FAMILY-2378";Tend="1283";Tstart="833";shortTE="F";uid="144965ee-8787-4fe4-af9a-618bdcef0a61"
CM022874.1	RepeatMasker	LINE/I-Jockey	28837478	28837676	819	+	.	ID="RND-1_FAMILY-230";Tend="1354";Tstart="1201";shortTE="F";uid="af658516-5d79-4e71-b27e-e485eeb4c00e"
CM022874.1	RepeatMasker	SINE/tRNA-RTE	41261994	41262232	1174	+	.	ID="RND-6_FAMILY-11569";Tend="1191";Tstart="948";shortTE="F";uid="701e3bca-ab0c-4cc6-a72e-ca5f3adc63de"
CM022874.1	RepeatMasker	Unknown	40307985	40308160	647	+	.	ID="RND-1_FAMILY-39";Tend="1346";Tstart="1161";shortTE="F";uid="faff9bb3-d3da-4be8-bb90-927e40ee29a3"
CM022874.1	RepeatMasker	RC/Helitron	32645002	32645217	967	+	.	ID="RND-6_FAMILY-20544";Tend="1584";Tstart="1379";shortTE="F";uid="6d9485cc-edfb-487a-96d1-fe5aa236998b"
CM022874.1	RepeatMasker	RC/Helitron	29519519	29520044	2735	+	.	ID="RND-6_FAMILY-2083";Tend="1665";Tstart="1037";shortTE="F";uid="d826ebf5-3fc0-4d83-ab9b-5e3d08fbb3f9"
CM022874.1	RepeatMasker	SINE/tRNA-RTE	15345885	15346198	2597	+	.	ID="RND-4_FAMILY-384";Tend="1180";Tstart="869";shortTE="F";uid="1b4267b1-02c1-4609-8140-d03cb4ac171d"
CM022874.1	RepeatMasker	Unknown	48104169	48104275	663	+	.	ID="RND-6_FAMILY-92";Tend="1518";Tstart="1406";shortTE="F";uid="56066bed-9598-45b5-acd1-28b8a0f8f44e"
CM022874.1	RepeatMasker	Satellite	6581574	6582188	2065	+	.	ID="RND-6_FAMILY-577";Tend="581";Tstart="1";shortTE="F";uid="7c68e50f-87f1-4458-8f12-aab8abfedf60"
CM022874.1	RepeatMasker	Unknown	32698069	32699029	4144	+	.	ID="RND-1_FAMILY-28";Tend="2111";Tstart="766";shortTE="F";uid="a0b23acc-60b8-4fdb-8dcf-d88fcf3a718a"
CM022874.1	RepeatMasker	DNA/MULE-MuDR	16122775	16122903	445	+	.	ID="RND-5_FAMILY-444";Tend="1048";Tstart="910";shortTE="F";uid="cf857c9d-021f-4db5-b572-df34c68fde3b"
CM022874.1	RepeatMasker	LTR/ERV1	28634650	28634852	1135	+	.	ID="RND-1_FAMILY-268";Tend="1092";Tstart="879";shortTE="F";uid="574772f1-0b77-40a6-8ead-029d7d19f160"
CM022874.1	RepeatMasker	Unknown	35206000	35206170	888	+	.	ID="RND-1_FAMILY-66";Tend="1122";Tstart="951";shortTE="F";uid="18a1ed5b-11ab-44fd-a767-f75b36bef886"
CM022874.1	RepeatMasker	DNA/hAT-Tip100	48800836	48801022	1247	+	.	ID="RND-1_FAMILY-833";Tend="2233";Tstart="2040";shortTE="F";uid="c3fc07d2-9e31-4da1-b518-22d3e79efd08"
CM022874.1	RepeatMasker	RC/Helitron	22490297	22491868	6065	+	.	ID="RND-1_FAMILY-615";TEgroup="ctg_1%7CRND-1_FAMILY-615%7C1";Tend="2720";Tstart="333";shortTE="F";uid="1ca12a13-0275-40fd-a078-d791f0e60f6a"
CM022874.1	RepeatMasker	LINE/CRE	39387823	39388025	865	+	.	ID="RND-5_FAMILY-546";Tend="1375";Tstart="1138";shortTE="F";uid="73ae798f-ba93-4b3c-ad3e-2e38d2ab5be4"
CM022874.1	RepeatMasker	Satellite	49043254	49043540	2286	+	.	ID="RND-6_FAMILY-46";Tend="1200";Tstart="934";shortTE="F";uid="c51b4bb4-2a3b-46a4-bfdb-195b2edb4574"
CM022874.1	RepeatMasker	DNA/PIF-Harbinger	19707481	19708209	5362	+	.	ID="RND-1_FAMILY-1028";Tend="1685";Tstart="922";shortTE="F";uid="0049e07a-7016-4e14-afde-0ea4e491efa5"
CM022874.1	RepeatMasker	Unknown	38874726	38874861	664	+	.	ID="RND-6_FAMILY-11688";Tend="1006";Tstart="865";shortTE="F";uid="c9408130-5478-49b1-bef8-9675d7f57e00"
CM022874.1	RepeatMasker	Unknown	3083197	3083587	1453	+	.	ID="RND-1_FAMILY-11";Tend="1358";Tstart="928";shortTE="F";uid="76751eb3-cc5b-4284-bc26-148e46f9f34e"
CM022874.1	RepeatMasker	RC/Helitron	48264054	48264587	2803	+	.	ID="RND-6_FAMILY-707";Tend="1472";Tstart="875";shortTE="F";uid="59803c29-2078-4788-b984-30a3acc19210"
CM022874.1	RepeatMasker	SINE/MIR	9420536	9420772	1035	+	.	ID="RND-1_FAMILY-44";Tend="1106";Tstart="886";shortTE="F";uid="fdb19691-40f5-44b2-a6a7-b24463eec7fc"
CM022874.1	RepeatMasker	DNA/TcMar-Tc1	11110684	11111824	514	+	.	ID="RND-1_FAMILY-640";TEgroup="ctg_1%7CRND-1_FAMILY-640%7C2";Tend="2343";Tstart="758";shortTE="T";uid="9d43ea57-4e92-4cb5-9b99-c14b7ac1220e"
CM022874.1	RepeatMasker	Unknown	14854290	14854501	1024	+	.	ID="RND-6_FAMILY-7290";Tend="1403";Tstart="1173";shortTE="F";uid="2f53a3de-b70f-457d-b1a9-c957e35097b6"
CM022874.1	RepeatMasker	DNA/hAT-Charlie	51744421	51744552	1137	+	.	ID="RND-1_FAMILY-364";Tend="1751";Tstart="1618";shortTE="F";uid="e441a696-26c0-40df-9c87-7a48445823cb"
CM022874.1	RepeatMasker	Unknown	46453576	46454160	4592	+	.	ID="RND-4_FAMILY-737";Tend="1371";Tstart="773";shortTE="F";uid="14a0c619-b618-467f-866f-31b77894a9d6"
CM022874.1	RepeatMasker	RC/Helitron	7725967	7726646	2495	+	.	ID="RND-1_FAMILY-197";Tend="1467";Tstart="847";shortTE="F";uid="67b2cdbe-f00a-4884-a3ed-3991e95f375c"
CM022874.1	RepeatMasker	Unknown	28190964	28191110	781	+	.	ID="RND-1_FAMILY-164";Tend="1138";Tstart="996";shortTE="F";uid="bef6f6d2-8ff7-491a-a93d-3cff4131d3e0"
CM022874.1	RepeatMasker	DNA/hAT-Blackjack	36401661	36402195	3882	+	.	ID="RND-6_FAMILY-1997";Tend="1418";Tstart="866";shortTE="F";uid="10ff71fb-b7a7-44f5-8afa-fbc57534e690"
CM022874.1	RepeatMasker	RC/Helitron	47879812	47880108	1564	+	.	ID="RND-6_FAMILY-6367";Tend="1296";Tstart="979";shortTE="F";uid="e0867108-58da-45ec-a935-eb38dab05ae1"
CM022874.1	RepeatMasker	Unknown	978394	978607	522	+	.	ID="RND-4_FAMILY-560";Tend="1495";Tstart="1353";shortTE="F";uid="7277dd7f-dd7e-4c02-a379-f98271be5926"
CM022874.1	RepeatMasker	DNA/MULE-MuDR	16542529	16542678	818	+	.	ID="RND-1_FAMILY-161";Tend="1083";Tstart="934";shortTE="F";uid="6cdb1c9d-44b5-4423-830d-f98d82e9d91d"
CM022874.1	RepeatMasker	LINE/R1-LOA	95887	96046	1406	+	.	ID="RND-6_FAMILY-3612";Tend="3496";Tstart="3337";shortTE="F";uid="aac3f898-ab6e-4670-bc19-08f890287a8d"
CM022874.1	RepeatMasker	DNA/Ginger-2	22686371	22686977	2003	+	.	ID="rnd-1_family-305";Tend="1502";Tstart="806";shortTE="F";uid="2ceca745-7512-4971-9b01-06a48b436bf2"
CM022874.1	RepeatMasker	LINE/RTE-BovB	18382289	18382477	1057	+	.	ID="RND-5_FAMILY-1885";Tend="1101";Tstart="909";shortTE="F";uid="d905ab0f-d0fe-4e91-8ac2-41ac365011a7"
CM022874.1	RepeatMasker	RC/Helitron	50789644	50790059	3485	+	.	ID="RND-6_FAMILY-8344";Tend="972";Tstart="556";shortTE="F";uid="d6b6295a-c851-4468-8896-b836fa1a4926"
CM022874.1	RepeatMasker	DNA/hAT-Tip100	31076730	31076996	2025	+	.	ID="RND-1_FAMILY-785";Tend="1499";Tstart="1228";shortTE="F";uid="3f345c5b-9a4d-40e5-9936-1f68e3581662"
CM022874.1	RepeatMasker	DNA/TcMar-Tc1	8621730	8621833	542	+	.	ID="RND-5_FAMILY-20";Tend="1678";Tstart="1568";shortTE="F";uid="685d802a-4670-4032-a95e-3a9cf9fc3929"
CM022874.1	RepeatMasker	Unknown	34413010	34413112	552	+	.	ID="RND-1_FAMILY-846";Tend="1595";Tstart="1500";shortTE="F";uid="ee3f1dab-a537-4929-9db1-ac01504f7f42"
CM022874.1	RepeatMasker	Unknown	28954877	28955208	1935	+	.	ID="RND-6_FAMILY-4449";Tend="1171";Tstart="839";shortTE="F";uid="bbdc972a-0b8d-4aff-b947-f7b8e4353145"
CM022874.1	RepeatMasker	Unknown	5274904	5275739	5311	+	.	ID="RND-4_FAMILY-18";TEgroup="ctg_1%7CRND-4_FAMILY-18%7C3";Tend="1458";Tstart="770";shortTE="F";uid="c7c20c58-caae-4732-bdd8-613b76434c6a"
CM022874.1	RepeatMasker	Unknown	51565400	51565542	738	+	.	ID="RND-6_FAMILY-7290";Tend="1379";Tstart="1230";shortTE="F";uid="37f80d39-3baf-41d1-81c3-8d4a159cfe50"
CM022874.1	RepeatMasker	DNA/hAT-Charlie	31854528	31855185	4883	+	.	ID="RND-1_FAMILY-582";Tend="1661";Tstart="954";shortTE="F";uid="e04f2651-8a39-49cd-8498-180d52799124"
CM022874.1	RepeatMasker	Unknown	13680597	13681580	2584	+	.	ID="RND-1_FAMILY-579";Tend="2939";Tstart="2047";shortTE="F";uid="355ae49e-afbb-4c64-9928-249408d993f6"
CM022874.1	RepeatMasker	Unknown	48337582	48338017	2395	+	.	ID="RND-1_FAMILY-67";Tend="1721";Tstart="1266";shortTE="F";uid="062e5385-b513-426b-932e-e264a1af1437"
CM022874.1	RepeatMasker	Unknown	25273825	25274163	2615	+	.	ID="RND-1_FAMILY-319";Tend="1109";Tstart="776";shortTE="F";uid="0fbcb87b-9fae-4e97-8b05-43ffdebbc903"
CM022874.1	RepeatMasker	SINE/tRNA-RTE	22836885	22837039	802	+	.	ID="RND-6_FAMILY-1330";Tend="1077";Tstart="911";shortTE="F";uid="be89d8a8-3ffd-4b0a-a1b5-a0ec69752cda"
CM022874.1	RepeatMasker	DNA/hAT-Charlie	37406550	37406823	1999	+	.	ID="RND-2_FAMILY-110";Tend="1225";Tstart="937";shortTE="F";uid="81f25fec-635e-4be6-b488-817584daface"
CM022874.1	RepeatMasker	Unknown	32304890	32305139	1038	+	.	ID="RND-6_FAMILY-9040";Tend="1311";Tstart="1022";shortTE="F";uid="690e7a22-5556-4b5c-a35b-e6bb534202f1"
CM022874.1	RepeatMasker	LINE/L2	18244744	18245257	3759	+	.	ID="RND-6_FAMILY-7";Tend="780";Tstart="270";shortTE="F";uid="fb54de05-3019-48cf-8541-c95b85166a7a"
CM022874.1	RepeatMasker	Unknown	38561027	38561279	1958	+	.	ID="RND-1_FAMILY-124";Tend="1583";Tstart="1331";shortTE="F";uid="aebd3483-61d9-4dc3-9d1d-c2294c1ce4df"
CM022874.1	RepeatMasker	LINE/Penelope	30761620	30761744	699	+	.	ID="RND-1_FAMILY-923";Tend="1471";Tstart="1340";shortTE="F";uid="4089c5af-35a4-40f4-b95e-5a4a25ecda42"
CM022874.1	RepeatMasker	Satellite	50618798	50618904	772	+	.	ID="RND-5_FAMILY-2656";Tend="896";Tstart="780";shortTE="F";uid="ca901147-5d99-4222-971d-604c079ab76c"
CM022874.1	RepeatMasker	Satellite	39566586	39566733	585	+	.	ID="RND-5_FAMILY-399";Tend="1071";Tstart="920";shortTE="F";uid="5839f6f4-56aa-4607-9298-7272450b7293"
CM022874.1	RepeatMasker	DNA/hAT-Tip100	15394805	15395213	3092	+	.	ID="RND-4_FAMILY-2323";Tend="1138";Tstart="737";shortTE="F";uid="5a8fa469-3a52-48f2-b472-3154498dc68f"
CM022874.1	RepeatMasker	RC/Helitron	52040175	52040495	2665	+	.	ID="RND-5_FAMILY-322";Tend="1491";Tstart="1173";shortTE="F";uid="5813ba45-b766-437d-aee1-07dadf2d5cf3"
CM022874.1	RepeatMasker	DNA/hAT-Blackjack	4568070	4568230	964	+	.	ID="RND-6_FAMILY-1988";Tend="1289";Tstart="1121";shortTE="F";uid="d431a1b4-d563-496c-af93-4dc6c8c0d708"
CM022874.1	RepeatMasker	LINE/RTE-BovB	7795674	7795803	579	+	.	ID="RND-5_FAMILY-292";Tend="1329";Tstart="1187";shortTE="F";uid="9ee8af59-acb2-4e78-b230-f0d5ec092399"
CM022874.1	RepeatMasker	DNA/TcMar-Tc1	48966696	48967128	1755	+	.	ID="RND-1_FAMILY-423";TEgroup="ctg_1%7CRND-1_FAMILY-423%7C4";Tend="1140";Tstart="915";shortTE="F";uid="985a1009-00b8-40b4-951c-f7b9cb14c9cc"
CM022874.1	RepeatMasker	Unknown	31145846	31145980	751	+	.	ID="RND-5_FAMILY-34";Tend="1066";Tstart="936";shortTE="F";uid="fa985c7a-ce46-4de8-98ab-1399bff27606"
CM022874.1	RepeatMasker	DNA/CMC-Chapaev-3	25722961	25723064	487	+	.	ID="RND-6_FAMILY-2378";Tend="1075";Tstart="963";shortTE="F";uid="fdeba518-72f6-4df1-be22-bf91f0d3f694"
CM022874.1	RepeatMasker	Unknown	48244787	48244993	1258	+	.	ID="RND-6_FAMILY-3995";Tend="1332";Tstart="1128";shortTE="F";uid="e502fc94-4e0a-4205-9aac-44caa33ff7c7"
CM022874.1	RepeatMasker	LINE/L2	33798078	33798547	1701	+	.	ID="RND-6_FAMILY-3778";Tend="1801";Tstart="1355";shortTE="F";uid="d0bf957a-3de2-4633-9d17-defdaa349f0e"
CM022874.1	RepeatMasker	Unknown	23272955	23273283	2401	+	.	ID="RND-6_FAMILY-3656";Tend="1414";Tstart="1091";shortTE="F";uid="db052eba-0263-4ddd-b6f8-a14e8f8d2e5d"
CM022874.1	RepeatMasker	Unknown	5977810	5977973	703	+	.	ID="RND-1_FAMILY-219";Tend="1088";Tstart="896";shortTE="F";uid="71b0a3bc-54d8-4abf-bb19-e654b7260f95"
CM022874.1	RepeatMasker	Satellite	49357071	49357331	1877	+	.	ID="RND-6_FAMILY-46";Tend="1488";Tstart="1232";shortTE="F";uid="f4ca43fd-cd0c-4669-84b5-4d8de0328408"
CM022874.1	RepeatMasker	Unknown	7300856	7301590	2696	+	.	ID="RND-1_FAMILY-422";Tend="1538";Tstart="812";shortTE="F";uid="695efc70-3696-4446-b18a-b4215827fb2d"
CM022874.1	RepeatMasker	Unknown	25491478	25491933	3241	+	.	ID="RND-6_FAMILY-1527";Tend="1372";Tstart="911";shortTE="F";uid="c1a643d3-68a1-43cd-8d95-5d47a9d52dcb"
CM022874.1	RepeatMasker	Unknown	32036853	32036981	551	+	.	ID="RND-6_FAMILY-2064";Tend="1186";Tstart="1086";shortTE="F";uid="45573f9a-f081-4c7e-bcce-5ce8c175528e"
CM022874.1	RepeatMasker	RC/Helitron	33219131	33219353	1654	+	.	ID="RND-6_FAMILY-317";Tend="1166";Tstart="935";shortTE="F";uid="38b799d7-b049-4501-95f5-dbdeee282296"
CM022874.1	RepeatMasker	Unknown	43670035	43670274	561	+	.	ID="RND-1_FAMILY-474";Tend="1541";Tstart="1292";shortTE="F";uid="acfd8231-acb0-4f19-b351-db3d09a90003"
CM022874.1	RepeatMasker	Satellite	15920490	15920948	4142	+	.	ID="RND-5_FAMILY-417";Tend="1442";Tstart="985";shortTE="F";uid="45e8f774-d57f-4555-a95e-90dbd010b3a1"
CM022874.1	RepeatMasker	LINE/L2	5843269	5843464	757	+	.	ID="RND-6_FAMILY-7684";Tend="1252";Tstart="1045";shortTE="F";uid="6a51412d-65bb-4d60-94e0-bd726eba406d"
CM022874.1	RepeatMasker	SINE/tRNA-RTE	44896457	44896718	2023	+	.	ID="RND-4_FAMILY-632";Tend="1082";Tstart="813";shortTE="F";uid="c1c50d1d-3647-4548-bb70-a0216a3b79a0"
CM022874.1	RepeatMasker	Unknown	41980560	41980796	817	+	.	ID="RND-6_FAMILY-7290";Tend="1415";Tstart="1190";shortTE="F";uid="72b22994-631d-4b2d-b199-8fef7f82641b"
CM022874.1	RepeatMasker	Unknown	33623245	33623355	683	+	.	ID="RND-2_FAMILY-22";Tend="1092";Tstart="981";shortTE="F";uid="c30626df-7991-4c04-a56c-9ff5404e7c43"
CM022874.1	RepeatMasker	Unknown	1051928	1052109	715	+	.	ID="RND-2_FAMILY-22";Tend="1146";Tstart="954";shortTE="F";uid="e1299cf0-3798-42aa-bb50-eb902cb668d8"
CM022874.1	RepeatMasker	Unknown	51020026	51020299	2284	+	.	ID="RND-1_FAMILY-152";Tend="1248";Tstart="967";shortTE="F";uid="1520d6a7-786a-4564-bda8-611a9eebd706"
CM022874.1	RepeatMasker	Unknown	45085831	45086081	1853	+	.	ID="RND-6_FAMILY-7290";Tend="1403";Tstart="1155";shortTE="F";uid="be35ca77-8fd4-4209-be6f-16056514409f"
CM022874.1	RepeatMasker	Unknown	39589884	39590034	944	+	.	ID="RND-6_FAMILY-5252";Tend="1042";Tstart="878";shortTE="F";uid="ac9539ed-fc13-4274-8acf-427785149510"
CM022874.1	RepeatMasker	SINE/tRNA-RTE	1937758	1937944	1068	+	.	ID="RND-4_FAMILY-384";Tend="1046";Tstart="859";shortTE="F";uid="8c17001b-0a69-44c1-b3cd-069029f887dc"
CM022874.1	RepeatMasker	RC/Helitron	23379900	23380219	2023	+	.	ID="RND-4_FAMILY-77";Tend="2072";Tstart="1757";shortTE="F";uid="facd143d-d9bb-45c0-bd1f-caaa99dc8c34"
CM022874.1	RepeatMasker	Unknown	23672011	23672610	4507	+	.	ID="RND-1_FAMILY-443";Tend="1559";Tstart="947";shortTE="F";uid="6871f8dc-c67e-423c-8d51-aa76d15e793f"
CM022874.1	RepeatMasker	LINE/RTE-BovB	25901275	25901797	717	+	.	ID="RND-6_FAMILY-4618";Tend="1466";Tstart="882";shortTE="F";uid="916cc2c3-e948-489d-8f19-665f7bed2838"
CM022874.1	RepeatMasker	Unknown	666421	666618	802	+	.	ID="RND-1_FAMILY-126";TEgroup="ctg_1%7CRND-1_FAMILY-126%7C1";Tend="1560";Tstart="929";shortTE="T";uid="b33fefe7-1af8-4f00-bb53-69146190dcc2"
CM022874.1	RepeatMasker	Unknown	46834640	46834814	625	+	.	ID="RND-1_FAMILY-441";Tend="1144";Tstart="947";shortTE="F";uid="00a8ecb3-5342-4914-b78b-69024675fd00"
CM022874.1	RepeatMasker	LINE/Penelope	17992107	17992222	586	+	.	ID="RND-6_FAMILY-1806";Tend="1570";Tstart="1455";shortTE="F";uid="bad734b3-0311-4133-a1ca-8648d5cae09c"
CM022874.1	RepeatMasker	Unknown	43978892	43979069	599	+	.	ID="RND-3_FAMILY-332";Tend="1563";Tstart="1363";shortTE="F";uid="b3392c8a-ddcd-4623-a1bf-d3aefaf9e150"
CM022874.1	RepeatMasker	DNA/PIF-Harbinger	14086352	14087037	2118	+	.	ID="RND-5_FAMILY-244";TEgroup="ctg_1%7CRND-5_FAMILY-244%7C2";Tend="1552";Tstart="868";shortTE="F";uid="2415e32c-71b5-46db-a47f-4726b4bb210f"
CM022874.1	RepeatMasker	Unknown	20413702	20413822	426	+	.	ID="RND-4_FAMILY-1056";Tend="550";Tstart="419";shortTE="F";uid="0e2180f9-d834-48d6-b360-95468e2fc65a"
CM022874.1	RepeatMasker	LINE/Penelope	30072509	30072663	886	+	.	ID="RND-1_FAMILY-172";Tend="1497";Tstart="1335";shortTE="F";uid="4b55968a-b109-41a9-8bfb-b2c2e65ce90e"
CM022874.1	RepeatMasker	Satellite	44027074	44027254	992	+	.	ID="RND-6_FAMILY-46";Tend="1470";Tstart="1284";shortTE="F";uid="f9e58bb9-1e61-4f08-a893-cab56ba06704"
CM022874.1	RepeatMasker	LINE/Penelope	45577053	45577172	847	+	.	ID="RND-1_FAMILY-304";Tend="1531";Tstart="1412";shortTE="F";uid="148f27a6-3463-4f13-a003-7261c1197494"
CM022874.1	RepeatMasker	Unknown	31684147	31684267	799	+	.	ID="RND-6_FAMILY-232";Tend="2515";Tstart="2389";shortTE="F";uid="924bfa83-910a-4269-b7c4-5da20c1f5662"
CM022874.1	RepeatMasker	Unknown	35481198	35481546	2787	+	.	ID="RND-1_FAMILY-606";Tend="1283";Tstart="939";shortTE="F";uid="6226a2b7-b285-4262-b5b5-f4d73aeba472"
CM022874.1	RepeatMasker	Satellite	52152828	52153092	1857	+	.	ID="RND-6_FAMILY-577";Tend="1012";Tstart="735";shortTE="F";uid="916abcab-c928-4162-b239-f157bbbd434b"
CM022874.1	RepeatMasker	Unknown	14067326	14067467	916	+	.	ID="RND-4_FAMILY-132";Tend="1526";Tstart="1385";shortTE="F";uid="24cb879b-2f7e-4636-abcf-6356bb59130d"
CM022874.1	RepeatMasker	Unknown	49172641	49172808	654	+	.	ID="RND-5_FAMILY-1421";Tend="1789";Tstart="1636";shortTE="F";uid="53cde7b6-d625-491d-87d1-ba3ab3116a6b"
CM022874.1	RepeatMasker	Unknown	39984963	39985672	1604	+	.	ID="RND-5_FAMILY-2732";TEgroup="ctg_1%7CRND-5_FAMILY-2732%7C1";Tend="1002";Tstart="389";shortTE="F";uid="442b76ef-52b6-48b3-b3ae-e39ced3364f6"
CM022874.1	RepeatMasker	LINE/CRE	36885513	36885776	855	+	.	ID="RND-5_FAMILY-546";Tend="1381";Tstart="1071";shortTE="F";uid="162bbba7-3617-48ae-8e3a-f8bef922af0e"
CM022874.1	RepeatMasker	RC/Helitron	41166687	41167098	2213	+	.	ID="RND-6_FAMILY-6367";Tend="1295";Tstart="850";shortTE="F";uid="eb7360c4-8962-42de-86ec-42273a44714e"
CM022874.1	RepeatMasker	Unknown	42174656	42174869	1616	+	.	ID="RND-1_FAMILY-66";Tend="1146";Tstart="934";shortTE="F";uid="c1222f47-194d-4541-9f89-fa3c7e48bfba"
CM022874.1	RepeatMasker	Unknown	28026297	28026733	2682	+	.	ID="RND-5_FAMILY-277";Tend="1982";Tstart="1573";shortTE="F";uid="90a7a92a-9451-41c3-8c2b-a90ec40e4c63"
CM022874.1	RepeatMasker	DNA/hAT-Charlie	14474540	14474919	2230	+	.	ID="RND-4_FAMILY-36";Tend="1312";Tstart="939";shortTE="F";uid="addd69df-d8a5-4557-90ed-271a90d07b2f"
CM022874.1	RepeatMasker	Unknown	4441750	4441881	794	+	.	ID="RND-6_FAMILY-4632";Tend="2193";Tstart="2059";shortTE="F";uid="34ffcef4-d88f-4314-a8d0-dda6f72d1d8b"
CM022874.1	RepeatMasker	Unknown	44488082	44488486	2240	+	.	ID="RND-6_FAMILY-6738";Tend="1305";Tstart="924";shortTE="F";uid="47c58b33-fa0b-4f83-92e9-d9e5e7a54bb3"
CM022874.1	RepeatMasker	RC/Helitron	25498759	25499168	2129	+	.	ID="RND-1_FAMILY-193";Tend="1097";Tstart="658";shortTE="F";uid="fa48d033-9071-4ede-a583-61591598f367"
CM022874.1	RepeatMasker	Unknown	37818084	37818361	653	+	.	ID="RND-1_FAMILY-422";TEgroup="ctg_1%7CRND-1_FAMILY-422%7C6";Tend="1292";Tstart="804";shortTE="F";uid="f629bf2f-698b-4bb1-b757-220aff9e9ea6"
CM022874.1	RepeatMasker	DNA/TcMar-Mariner	494541	494652	535	+	.	ID="RND-5_FAMILY-240";Tend="1266";Tstart="1151";shortTE="F";uid="86161ef4-ccef-4800-8602-9362e1084078"
CM022874.1	RepeatMasker	Satellite	41573921	41574171	1575	+	.	ID="RND-6_FAMILY-46";Tend="1495";Tstart="1230";shortTE="F";uid="40b668c3-9372-4002-a97b-a46e7df70f21"
CM022874.1	RepeatMasker	Unknown	5000839	5001010	584	+	.	ID="RND-3_FAMILY-316";Tend="1053";Tstart="846";shortTE="F";uid="a766a7f6-473f-43b3-8f2c-2b4b05911cd4"
CM022874.1	RepeatMasker	LINE/L2	28255095	28255212	1041	+	.	ID="RND-5_FAMILY-1805";Tend="829";Tstart="712";shortTE="F";uid="6e01d6e3-05cf-4db4-bf23-0d4a432932b9"
CM022874.1	RepeatMasker	Unknown	28526725	28528214	2385	+	.	ID="RND-5_FAMILY-449";Tend="1733";Tstart="768";shortTE="F";uid="a0bee089-c3d3-4485-801e-6511ef230afb"
CM022874.1	RepeatMasker	SINE/MIR	33872174	33872531	770	+	.	ID="RND-1_FAMILY-44";Tend="1183";Tstart="873";shortTE="F";uid="6498c356-c9fd-47c5-9560-09a95c3b3949"
CM022874.1	RepeatMasker	Unknown	31199366	31199560	1028	+	.	ID="RND-1_FAMILY-506";Tend="1058";Tstart="865";shortTE="F";uid="9e07f1d5-7d00-4cd1-a45e-91eb76f80687"
CM022874.1	RepeatMasker	Unknown	7471528	7472148	3834	+	.	ID="RND-1_FAMILY-450";Tend="1559";Tstart="899";shortTE="F";uid="ec4be8cf-218e-4884-9332-edaaf162b5de"
CM022874.1	RepeatMasker	Unknown	42642833	42642996	494	+	.	ID="RND-5_FAMILY-574";Tend="677";Tstart="516";shortTE="F";uid="061f3c3b-5532-4570-9819-797b900c76fe"
CM022874.1	RepeatMasker	Satellite	5661963	5662224	1895	+	.	ID="RND-6_FAMILY-46";Tend="1490";Tstart="1215";shortTE="F";uid="1c51382d-201d-4281-91ab-3241ac3e9902"
CM022874.1	RepeatMasker	LINE/RTE-BovB	3421784	3422012	1433	+	.	ID="RND-1_FAMILY-75";Tend="1823";Tstart="1603";shortTE="F";uid="5e55bf39-933a-4019-97cf-abf4bcac1e1f"
CM022874.1	RepeatMasker	LTR/Copia	28976337	28976481	436	+	.	ID="RND-6_FAMILY-6520";Tend="1068";Tstart="930";shortTE="F";uid="57bd6476-f150-4706-bde8-707718943b65"
CM022874.1	RepeatMasker	Unknown	27981697	27982441	1318	+	.	ID="RND-1_FAMILY-191";TEgroup="ctg_1%7CRND-1_FAMILY-191%7C17";Tend="2071";Tstart="734";shortTE="F";uid="8c7ec19a-f646-4cd5-a318-e72b2d263c38"
CM022874.1	RepeatMasker	RC/Helitron	18086270	18086401	1096	+	.	ID="RND-6_FAMILY-671";Tend="919";Tstart="788";shortTE="F";uid="9cc9dcad-4ac3-4db4-819f-4a5444a007d9"
CM022874.1	RepeatMasker	DNA/TcMar-Mariner	10911945	10912158	418	+	.	ID="MARINER-N20_LSAL";Tend="922";Tstart="654";shortTE="F";uid="cf3df5cf-4b56-401f-8b92-16303368c1d1"
CM022874.1	RepeatMasker	LINE/Penelope	18245311	18245579	767	+	.	ID="RND-5_FAMILY-178";TEgroup="ctg_1%7CRND-5_FAMILY-178%7C6";Tend="1533";Tstart="1400";shortTE="T";uid="18c7c38c-d7f7-46ad-b5ca-1db655906946"
CM022874.1	RepeatMasker	Unknown	39681036	39681237	814	+	.	ID="RND-4_FAMILY-203";Tend="1158";Tstart="935";shortTE="F";uid="0fd9bdc3-8e96-45b4-97e6-66ec6cca92c8"
CM022874.1	RepeatMasker	Unknown	3278002	3278251	885	+	.	ID="RND-1_FAMILY-11";Tend="1175";Tstart="998";shortTE="F";uid="933a2b85-d26d-440b-a245-6221434e2056"
CM022874.1	RepeatMasker	DNA/CMC-Chapaev-3	9256303	9256411	712	+	.	ID="RND-5_FAMILY-2511";Tend="1010";Tstart="905";shortTE="F";uid="ae73abe0-4f4f-4170-beb6-42790a60d413"
CM022874.1	RepeatMasker	Satellite	36140805	36141083	1440	+	.	ID="RND-6_FAMILY-46";Tend="1479";Tstart="1199";shortTE="F";uid="26dbf7c9-5d47-41a2-ba8d-d61753ec2da0"
CM022874.1	RepeatMasker	SINE/tRNA-RTE	6659607	6659767	960	+	.	ID="RND-6_FAMILY-1330";Tend="1075";Tstart="882";shortTE="F";uid="2d5fab62-b7f5-4391-b294-bbdc17429cfe"
CM022874.1	RepeatMasker	Unknown	43294464	43294623	716	+	.	ID="RND-1_FAMILY-441";Tend="1329";Tstart="1162";shortTE="F";uid="c263c277-97d1-432f-a441-0321e3f81c18"
CM022874.1	RepeatMasker	Unknown	790480	790936	2605	+	.	ID="RND-1_FAMILY-227";Tend="1428";Tstart="968";shortTE="F";uid="3f84b5f0-b1a2-470a-8cad-e1ead2c622c5"
CM022874.1	RepeatMasker	Unknown	1655330	1655610	1532	+	.	ID="RND-1_FAMILY-281";Tend="1342";Tstart="1056";shortTE="F";uid="2a9d0040-05c9-44cc-95c9-0afca8445319"
CM022874.1	RepeatMasker	DNA/hAT-Blackjack	16232462	16232609	610	+	.	ID="RND-1_FAMILY-481";Tend="1015";Tstart="879";shortTE="F";uid="3836e5f4-0d9e-4a63-8a6f-07ab77eddbea"
CM022874.1	RepeatMasker	DNA/hAT-Tip100	35124356	35124849	1103	+	.	ID="RND-5_FAMILY-649";Tend="1712";Tstart="1223";shortTE="F";uid="870c0cef-0c92-4bc8-87ad-ac2715387584"
CM022874.1	RepeatMasker	Unknown	42156057	42156385	2025	+	.	ID="RND-2_FAMILY-87";Tend="1324";Tstart="985";shortTE="F";uid="96e877bb-fca8-4628-93ce-2c56e7545eeb"
CM022874.1	RepeatMasker	Unknown	42681334	42681529	1282	+	.	ID="RND-1_FAMILY-66";Tend="1138";Tstart="938";shortTE="F";uid="6de07690-5340-4a25-990f-59382152f214"
CM022874.1	RepeatMasker	DNA/hAT-Tip100	33696581	33696852	1744	+	.	ID="rnd-5_family-697";Tend="1118";Tstart="683";shortTE="F";uid="0aedcfb2-93dd-409a-a82f-86e295edc745"
CM022874.1	RepeatMasker	SINE/tRNA-RTE	33475646	33475765	507	+	.	ID="RND-4_FAMILY-384";Tend="1075";Tstart="958";shortTE="F";uid="b82ef9e3-6087-4d50-9a5e-ee53329cc9f4"
CM022874.1	RepeatMasker	Unknown	36223613	36223829	870	+	.	ID="RND-4_FAMILY-560";Tend="1055";Tstart="847";shortTE="F";uid="60cfd358-bc79-48d7-81e2-ed0489701423"
CM022874.1	RepeatMasker	LINE/Dong-R4	20357155	20358486	7316	+	.	ID="RND-6_FAMILY-3595";Tend="1345";Tstart="55";shortTE="F";uid="a6bc625a-4e0d-4f22-85b6-9446a16aa47a"
CM022874.1	RepeatMasker	LINE/I	19287585	19287731	485	+	.	ID="RND-1_FAMILY-867";Tend="1120";Tstart="973";shortTE="F";uid="4aeeab7e-2da6-4cef-ac75-c9bb008e6c28"
CM022874.1	RepeatMasker	Unknown	190391	190835	1001	+	.	ID="RND-6_FAMILY-11688";Tend="1226";Tstart="702";shortTE="F";uid="533d7ea3-9d25-41a6-9285-0678ca5cc1cf"
CM022874.1	RepeatMasker	Unknown	27140598	27140754	457	+	.	ID="RND-6_FAMILY-15185";Tend="1018";Tstart="837";shortTE="F";uid="7f9b7192-503b-4f1b-9beb-f4e0230c56c5"
CM022874.1	RepeatMasker	DNA/TcMar-Mariner	4151073	4151966	2975	+	.	ID="mariner-25_sin";Tend="1324";Tstart="1";shortTE="F";uid="e5a22e8e-d8f9-4223-98c8-5419a0506fe3"
CM022874.1	RepeatMasker	Unknown	40087878	40088078	1034	+	.	ID="RND-1_FAMILY-99";Tend="1106";Tstart="883";shortTE="F";uid="d67412ea-e52d-4da3-aed4-70f407d36cf1"
CM022874.1	RepeatMasker	DNA/hAT-Tip100	27425269	27425561	589	+	.	ID="RND-6_FAMILY-4173";TEgroup="ctg_1%7CRND-6_FAMILY-4173%7C2";Tend="435";Tstart="327";shortTE="F";uid="d5e2885f-8920-4db0-bd9f-cf21447b0301"
CM022874.1	RepeatMasker	Unknown	40550646	40551066	821	+	.	ID="RND-4_FAMILY-70";TEgroup="ctg_1%7CRND-4_FAMILY-70%7C6";Tend="1267";Tstart="960";shortTE="F";uid="8cff7ee7-4c8e-45ee-87f4-13f63f084f5b"
CM022874.1	RepeatMasker	DNA	2146763	2146972	1727	+	.	ID="RND-1_FAMILY-1127";Tend="2821";Tstart="2617";shortTE="F";uid="41b20894-f908-46db-8e74-9fb9d3b5ca09"
CM022874.1	RepeatMasker	Unknown	48651014	48651610	3632	+	.	ID="RND-6_FAMILY-11719";Tend="1676";Tstart="1145";shortTE="F";uid="29f29575-ebab-40bc-8f98-1915d5bf312c"
CM022874.1	RepeatMasker	LINE/I	43008861	43009207	1809	+	.	ID="RND-6_FAMILY-8245";Tend="1364";Tstart="1001";shortTE="F";uid="0f911f5f-300f-4f52-bf08-f2b75d699218"
CM022874.1	RepeatMasker	Unknown	22953784	22954072	981	+	.	ID="RND-6_FAMILY-4449";TEgroup="ctg_1%7CRND-6_FAMILY-4449%7C5";Tend="1201";Tstart="794";shortTE="F";uid="6e0edcd1-ede9-4b8e-81a1-e93c875fa292"
CM022874.1	RepeatMasker	RC/Helitron	739510	739682	1444	+	.	ID="RND-5_FAMILY-688";Tend="1101";Tstart="929";shortTE="F";uid="98f09b28-a7ea-447b-abe0-af3b8d8ac287"
CM022874.1	RepeatMasker	LINE/Dong-R4	28236636	28237220	4619	+	.	ID="RND-1_FAMILY-689";Tend="1172";Tstart="580";shortTE="F";uid="8a147f04-823c-48fc-ac0b-9eb47da65ae2"
CM022874.1	RepeatMasker	Unknown	51513882	51514010	496	+	.	ID="RND-5_FAMILY-591";Tend="1136";Tstart="1016";shortTE="F";uid="9df9f622-b3d0-4324-a381-5458c5e87e42"
CM022874.1	RepeatMasker	Unknown	16132714	16132863	851	+	.	ID="RND-1_FAMILY-337";Tend="1034";Tstart="886";shortTE="F";uid="d95f4ce9-6aea-4ab5-9c8b-c5c744629584"
CM022874.1	RepeatMasker	Unknown	16450405	16450639	1005	+	.	ID="RND-1_FAMILY-310";Tend="1157";Tstart="906";shortTE="F";uid="b42c2d8d-8e88-457c-bccd-4175acda59a4"
CM022874.1	RepeatMasker	DNA/hAT-Tip100	46652350	46652678	2451	+	.	ID="RND-1_FAMILY-537";Tend="1251";Tstart="899";shortTE="F";uid="86e29a19-979f-435a-b07b-d7321000a252"
CM022874.1	RepeatMasker	Unknown	20516389	20516584	814	+	.	ID="RND-6_FAMILY-7290";Tend="1380";Tstart="1169";shortTE="F";uid="8182adec-d146-4c5b-b288-02c81f82439e"
CM022874.1	RepeatMasker	Unknown	14259124	14259249	400	+	.	ID="RND-1_FAMILY-441";Tend="1148";Tstart="1028";shortTE="F";uid="d5a59778-3803-49bd-af9c-ab6e02cac3fb"
CM022874.1	RepeatMasker	DNA/hAT-Tag1	46034463	46034892	754	+	.	ID="RND-6_FAMILY-10163";TEgroup="ctg_1%7CRND-6_FAMILY-10163%7C1";Tend="1520";Tstart="910";shortTE="F";uid="9e69d762-d1dc-4e50-b91f-9d8ca0c45035"
CM022874.1	RepeatMasker	DNA/TcMar-Tc1	30445561	30446103	2024	+	.	ID="RND-1_FAMILY-339";Tend="2452";Tstart="1808";shortTE="F";uid="13155187-06db-47b0-8cf6-993ba33f64b6"
CM022874.1	RepeatMasker	Unknown	8927342	8927802	1645	+	.	ID="RND-1_FAMILY-338";Tend="1166";Tstart="611";shortTE="F";uid="9270a962-d276-46e6-b7ad-a3d6b28ad627"
CM022874.1	RepeatMasker	Unknown	28949826	28950481	5157	+	.	ID="RND-1_FAMILY-323";Tend="989";Tstart="306";shortTE="F";uid="9c8cb0e4-7ff4-499f-b331-830539df98a3"
CM022874.1	RepeatMasker	Unknown	29262587	29262837	1924	+	.	ID="RND-1_FAMILY-52";Tend="1459";Tstart="1212";shortTE="F";uid="a14a8b92-e835-4a96-aa7e-235a522c777c"
CM022874.1	RepeatMasker	Unknown	33864401	33864600	1429	+	.	ID="RND-5_FAMILY-3848";Tend="579";Tstart="377";shortTE="F";uid="657082e6-c8ec-4cee-8bfe-2b8469eec709"
CM022874.1	RepeatMasker	Unknown	2425899	2426071	951	+	.	ID="RND-2_FAMILY-22";Tend="1138";Tstart="955";shortTE="F";uid="8bdffa4b-19d2-457d-ae31-95dd4cf0bdfa"
CM022874.1	RepeatMasker	Unknown	40574209	40574469	1014	+	.	ID="RND-5_FAMILY-698";Tend="1058";Tstart="806";shortTE="F";uid="8992fe5a-00bf-4ba6-ab88-5388d58fd621"
CM022874.1	RepeatMasker	Unknown	43350435	43350783	1820	+	.	ID="RND-6_FAMILY-6755";Tend="1386";Tstart="1036";shortTE="F";uid="322c12c4-804b-418a-8565-c9566d64582f"
CM022874.1	RepeatMasker	Unknown	19243846	19243998	412	+	.	ID="RND-6_FAMILY-370";Tend="1966";Tstart="1810";shortTE="F";uid="57ee2843-9f6a-4c5d-ad66-e0103540b1e1"
CM022874.1	RepeatMasker	Unknown	7236618	7236730	447	+	.	ID="RND-4_FAMILY-1056";Tend="548";Tstart="435";shortTE="F";uid="9e887d21-2444-4843-ae8e-40ba878fbe1f"
CM022874.1	RepeatMasker	Satellite	39535226	39535756	3342	+	.	ID="RND-5_FAMILY-399";Tend="484";Tstart="1";shortTE="F";uid="55d10630-7707-4f04-94fd-785fe2d905b6"
CM022874.1	RepeatMasker	Unknown	48694791	48695218	2984	+	.	ID="RND-6_FAMILY-1527";Tend="1372";Tstart="911";shortTE="F";uid="b8e8e753-30f9-4a91-b2e4-afa1bb978be3"
CM022874.1	RepeatMasker	RC/Helitron	7759020	7759404	1024	+	.	ID="RND-1_FAMILY-95";Tend="1903";Tstart="1515";shortTE="F";uid="41e5cba3-bd3f-4a3a-9950-d835f4c1bf18"
CM022874.1	RepeatMasker	DNA/CMC-Chapaev-3	42009530	42009911	2007	+	.	ID="RND-6_FAMILY-2378";Tend="1263";Tstart="834";shortTE="F";uid="bcff6362-bba4-4c58-9941-fc3f5dc0fc94"
CM022874.1	RepeatMasker	LINE/I	50867179	50867510	1221	+	.	ID="RND-5_FAMILY-586";Tend="1524";Tstart="1193";shortTE="F";uid="28e3887c-106a-49ba-9ee6-86fa7195f587"
CM022874.1	RepeatMasker	SINE/5S	4343874	4344096	417	+	.	ID="RND-6_FAMILY-1850";TEgroup="ctg_1%7CRND-6_FAMILY-1850%7C1";Tend="1064";Tstart="939";shortTE="T";uid="a9907100-6b83-48db-9a3c-4b3136b6780c"
CM022874.1	RepeatMasker	LINE/L2	40765680	40766882	7979	+	.	ID="RND-6_FAMILY-10157";Tend="1460";Tstart="200";shortTE="F";uid="48d53236-5ac9-4f94-a58a-16c6f7b97cf7"
CM022874.1	RepeatMasker	DNA/hAT-Tip100	15028025	15028164	679	+	.	ID="RND-6_FAMILY-6216";Tend="1388";Tstart="1215";shortTE="F";uid="bc2127cb-8c7c-4921-9300-e0b9709362d6"
CM022874.1	RepeatMasker	Unknown	2124063	2124182	741	+	.	ID="RND-1_FAMILY-593";Tend="994";Tstart="877";shortTE="F";uid="9c10a0f4-f9cb-4176-94a2-8581ff90df91"
CM022874.1	RepeatMasker	Unknown	19850430	19850867	3353	+	.	ID="RND-6_FAMILY-8794";Tend="1334";Tstart="877";shortTE="F";uid="95d7ef8f-aba2-4c77-add8-7f2d47c06d0b"
CM022874.1	RepeatMasker	RC/Helitron	23873424	23874398	5568	+	.	ID="RND-6_FAMILY-671";Tend="2278";Tstart="1392";shortTE="F";uid="ed73df2f-799d-4126-89ed-d03598d4dbdc"
CM022874.1	RepeatMasker	DNA/TcMar-Fot1	52293898	52294673	3396	+	.	ID="RND-5_FAMILY-1898";Tend="1117";Tstart="325";shortTE="F";uid="0bb82b04-93b2-478d-8715-2ab83fd65fde"
CM022874.1	RepeatMasker	Unknown	41493958	41494228	1599	+	.	ID="RND-5_FAMILY-2799";Tend="1380";Tstart="1099";shortTE="F";uid="989138f0-d31a-4bb6-a0d0-7e310db651d6"
CM022874.1	RepeatMasker	Unknown	35351429	35351593	933	+	.	ID="RND-5_FAMILY-2473";Tend="866";Tstart="691";shortTE="F";uid="93c620bf-2bd5-42aa-b095-960fa27f90b3"
CM022874.1	RepeatMasker	SINE/tRNA-RTE	4824015	4824158	612	+	.	ID="RND-4_FAMILY-384";Tend="1035";Tstart="894";shortTE="F";uid="7fbb8a76-7b98-436e-83bf-585d0a90be40"
CM022874.1	RepeatMasker	RC/Helitron	28010195	28010300	552	+	.	ID="HELITRON-N7_PXU";Tend="107";Tstart="1";shortTE="F";uid="a26006c8-2c66-4f68-8d8b-00d7b5759fbf"
CM022874.1	RepeatMasker	Unknown	38369139	38369321	815	+	.	ID="RND-1_FAMILY-485";Tend="750";Tstart="564";shortTE="F";uid="6480e49f-6fc6-4c83-9a75-9b156eb747f0"
CM022874.1	RepeatMasker	DNA/TcMar-Tc1	32162343	32162751	1912	+	.	ID="RND-1_FAMILY-377";Tend="1054";Tstart="607";shortTE="F";uid="46bbcf0e-6e5d-4977-95fd-ad9e82806b10"
CM022874.1	RepeatMasker	Unknown	46480592	46480709	466	+	.	ID="RND-4_FAMILY-70";Tend="1069";Tstart="942";shortTE="F";uid="53c853a6-4d70-4974-b238-f6a13b658dca"
CM022874.1	RepeatMasker	Unknown	42082105	42082295	720	+	.	ID="RND-6_FAMILY-3422";Tend="869";Tstart="652";shortTE="F";uid="d37f7755-2efa-455f-a30a-187d0def1521"
CM022874.1	RepeatMasker	DNA/PIF-Harbinger	11083796	11084444	4471	+	.	ID="RND-5_FAMILY-3091";Tend="1506";Tstart="779";shortTE="F";uid="3ee104b1-5863-4f6d-82bf-37726c30808d"
CM022874.1	RepeatMasker	LINE/CRE	10570287	10570582	1901	+	.	ID="RND-6_FAMILY-5560";Tend="1258";Tstart="927";shortTE="F";uid="c1d17e80-41b8-46d7-854a-e41df3a986b1"
CM022874.1	RepeatMasker	Unknown	13150642	13150781	589	+	.	ID="RND-1_FAMILY-39";Tend="1385";Tstart="1253";shortTE="F";uid="ac811237-73ce-4114-b747-f4dbc57be4ec"
CM022874.1	RepeatMasker	DNA/TcMar-Tc1	14442719	14443760	595	+	.	ID="RND-5_FAMILY-1382";TEgroup="ctg_1%7CRND-5_FAMILY-1382%7C4";Tend="1767";Tstart="1215";shortTE="F";uid="1cc32190-408c-4061-9a54-b65131609bf3"
CM022874.1	RepeatMasker	Unknown	46375307	46375484	1268	+	.	ID="RND-6_FAMILY-4200";Tend="1146";Tstart="973";shortTE="F";uid="36269660-86a5-49e3-ba3d-6c50b0918bbf"
CM022874.1	RepeatMasker	RC/Helitron	4087207	4087455	857	+	.	ID="RND-5_FAMILY-470";Tend="1658";Tstart="1402";shortTE="F";uid="5cbbc954-7c74-4686-b962-5e1d0d93d985"
CM022874.1	RepeatMasker	Unknown	28529102	28529271	990	+	.	ID="RND-1_FAMILY-492";Tend="1325";Tstart="1145";shortTE="F";uid="1ff38d22-d99b-4db6-bdd1-89ec9337a70f"
CM022874.1	RepeatMasker	Unknown	22221773	22222056	441	+	.	ID="RND-6_FAMILY-370";TEgroup="ctg_1%7CRND-6_FAMILY-370%7C4";Tend="1955";Tstart="1810";shortTE="F";uid="9a29ad2e-56f5-4752-b3a6-bd0bb35b7ba1"
CM022874.1	RepeatMasker	LINE/R1-LOA	17682674	17682802	537	+	.	ID="RND-4_FAMILY-994";Tend="975";Tstart="851";shortTE="F";uid="eb8ba718-8627-4982-a51e-eb0d8848caee"
CM022874.1	RepeatMasker	Unknown	40444046	40444222	1112	+	.	ID="RND-1_FAMILY-99";Tend="1111";Tstart="943";shortTE="F";uid="8621902a-68a4-404d-a9d9-84acb3caf2a3"
CM022874.1	RepeatMasker	Satellite	13881628	13881897	1382	+	.	ID="RND-6_FAMILY-46";Tend="1520";Tstart="1255";shortTE="F";uid="9ae44845-cae7-41b4-aab0-fac93c4e1ffb"
CM022874.1	RepeatMasker	DNA/TcMar-Mariner	3339567	3339745	1186	+	.	ID="RND-1_FAMILY-346";Tend="1531";Tstart="1348";shortTE="F";uid="2d3066f4-b6dc-4c4c-bf2e-5adeb1eacb03"
CM022874.1	RepeatMasker	LINE/RTE-BovB	42043585	42043921	1354	+	.	ID="RND-1_FAMILY-30";Tend="1131";Tstart="760";shortTE="F";uid="bc8bb0f4-4916-47c6-8262-f4eb923e980f"
CM022874.1	RepeatMasker	SINE/tRNA-RTE	14625576	14625878	805	+	.	ID="RND-4_FAMILY-632";Tend="1109";Tstart="794";shortTE="F";uid="b02c808b-bad5-4feb-be14-a70243b443b8"
CM022874.1	RepeatMasker	Unknown	50300816	50301002	1624	+	.	ID="RND-6_FAMILY-222";Tend="1704";Tstart="1518";shortTE="F";uid="d31b659a-9eb5-4537-977d-518a89a20586"
CM022874.1	RepeatMasker	DNA/TcMar-Tc1	22111616	22111928	2377	+	.	ID="RND-4_FAMILY-404";Tend="2108";Tstart="1779";shortTE="F";uid="4a484e48-e735-47b8-945f-143c5f32b9cb"
CM022874.1	RepeatMasker	Unknown	44782532	44782911	2907	+	.	ID="RND-6_FAMILY-6755";Tend="1406";Tstart="1022";shortTE="F";uid="7becb4c2-9f75-4a71-8b3e-97465b3a61f2"
CM022874.1	RepeatMasker	Satellite	10433775	10433922	1082	+	.	ID="RND-6_FAMILY-46";Tend="1410";Tstart="1247";shortTE="F";uid="fba615ec-7161-4afa-b036-85ca6a940c87"
CM022874.1	RepeatMasker	Unknown	18953631	18953842	1629	+	.	ID="RND-6_FAMILY-7358";Tend="619";Tstart="408";shortTE="F";uid="35adc08b-9d01-48d6-be3c-8d4d195cd45a"
CM022874.1	RepeatMasker	Unknown	38388186	38388497	2124	+	.	ID="RND-6_FAMILY-1768";Tend="1124";Tstart="814";shortTE="F";uid="44cfba11-eccc-4b47-85f2-0ccc3b520db5"
CM022874.1	RepeatMasker	Unknown	8488929	8489103	1146	+	.	ID="RND-1_FAMILY-116";Tend="1129";Tstart="963";shortTE="F";uid="7033de6c-5423-4e61-a6d8-e5370f3b0b76"
CM022874.1	RepeatMasker	DNA	23327722	23327845	868	+	.	ID="RND-3_FAMILY-44";Tend="692";Tstart="342";shortTE="F";uid="c1371517-ae08-4365-9e34-a2a3bdd7b241"
CM022874.1	RepeatMasker	RC/Helitron	1680988	1681223	1783	+	.	ID="RND-1_FAMILY-285";Tend="1101";Tstart="866";shortTE="F";uid="7ab50c63-e6ca-4f03-bdcf-231a4d74fd72"
CM022874.1	RepeatMasker	Unknown	150160	150359	1397	+	.	ID="RND-6_FAMILY-9040";Tend="1256";Tstart="1044";shortTE="F";uid="bb74074c-cd95-4ab0-affa-30ca3852c5e8"
CM022874.1	RepeatMasker	Unknown	42392363	42392542	558	+	.	ID="RND-1_FAMILY-66";Tend="1135";Tstart="935";shortTE="F";uid="333b1929-42d9-4b92-9fd6-928d826fb195"
CM022874.1	RepeatMasker	Unknown	17555073	17555767	2292	+	.	ID="RND-1_FAMILY-362";Tend="2134";Tstart="1130";shortTE="F";uid="55b8e695-d8ea-41e3-bf8a-de6712f490e9"
CM022874.1	RepeatMasker	DNA/TcMar-Tc1	41357781	41358068	1874	+	.	ID="RND-1_FAMILY-316";Tend="2101";Tstart="1809";shortTE="F";uid="3c5950c5-2003-4aa9-8ea1-659795d2b714"
CM022874.1	RepeatMasker	DNA/TcMar-Tc1	40142524	40143487	3339	+	.	ID="RND-5_FAMILY-701";TEgroup="ctg_1%7CRND-5_FAMILY-701%7C13";Tend="1538";Tstart="991";shortTE="F";uid="6664e75a-176d-402b-bf88-c9aa649afeb4"
CM022874.1	RepeatMasker	LINE/RTE-BovB	8627	9086	3761	+	.	ID="RND-6_FAMILY-2893";Tend="1146";Tstart="674";shortTE="F";uid="0069b942-783a-4f55-b4cd-4233aa8642f5"
CM022874.1	RepeatMasker	Satellite	45215600	45215863	1877	+	.	ID="RND-6_FAMILY-577";Tend="997";Tstart="748";shortTE="F";uid="bf43bbc0-8d05-4f37-b4fa-b7f58ac1fcf3"
CM022874.1	RepeatMasker	Unknown	37761520	37761677	511	+	.	ID="RND-6_FAMILY-9040";Tend="1159";Tstart="997";shortTE="F";uid="0058977c-4f4f-46df-af89-7c48dd3c1e06"
CM022874.1	RepeatMasker	DNA/hAT-Charlie	36766790	36766906	445	+	.	ID="RND-5_FAMILY-3055";Tend="1310";Tstart="1182";shortTE="F";uid="51bb4d12-0e06-40ef-859d-46b900c33d56"
CM022874.1	RepeatMasker	Unknown	5532356	5532958	2411	+	.	ID="RND-5_FAMILY-3059";Tend="887";Tstart="515";shortTE="F";uid="54dae499-7932-45ed-b0de-dcc3c669dd36"
CM022874.1	RepeatMasker	Unknown	44610873	44613464	2915	+	.	ID="RND-5_FAMILY-277";TEgroup="ctg_1%7CRND-5_FAMILY-277%7C11";Tend="1900";Tstart="595";shortTE="F";uid="8a52df67-1928-47c0-ac97-5a48d1ec495d"
CM022874.1	RepeatMasker	Unknown	32081999	32082469	2005	+	.	ID="RND-1_FAMILY-549";Tend="1727";Tstart="1200";shortTE="F";uid="52dab00f-4b0b-4b66-86c4-3937c5577cb0"
CM022874.1	RepeatMasker	Unknown	11907688	11907945	1136	+	.	ID="RND-6_FAMILY-7290";Tend="1429";Tstart="1174";shortTE="F";uid="1acc994d-cc1d-4ce8-8e7b-314cc34b8514"
CM022874.1	RepeatMasker	DNA/hAT-Tip100	2713745	2714264	3093	+	.	ID="RND-6_FAMILY-6216";Tend="1389";Tstart="871";shortTE="F";uid="7f567070-6dc6-44fc-af93-b10577c6a6b8"
CM022874.1	RepeatMasker	DNA/hAT-Tip100	49087644	49087844	909	+	.	ID="RND-3_FAMILY-262";Tend="1100";Tstart="910";shortTE="F";uid="5ee5c36a-00dc-43ce-9ddb-b1c8e647c78d"
CM022874.1	RepeatMasker	RC/Helitron	15219696	15220120	2462	+	.	ID="RND-4_FAMILY-77";Tend="2164";Tstart="1769";shortTE="F";uid="000f4724-3300-4bb8-aa01-30e78a61c5c0"
CM022874.1	RepeatMasker	RC/Helitron	49424049	49424267	1684	+	.	ID="RND-6_FAMILY-317";Tend="1155";Tstart="935";shortTE="F";uid="470285ce-3e49-448b-a4cf-5f39268d081a"
CM022874.1	RepeatMasker	SINE/tRNA-RTE	33210851	33211175	2551	+	.	ID="RND-4_FAMILY-384";Tend="1175";Tstart="844";shortTE="F";uid="89bcd5de-bb69-4bfa-84f1-1e7e446e346f"
CM022874.1	RepeatMasker	DNA/TcMar-Tc1	12287751	12287900	422	+	.	ID="RND-1_FAMILY-1118";Tend="1178";Tstart="1035";shortTE="F";uid="94a4ee81-9f28-4f36-b01a-ef9ad58f5cdb"
CM022874.1	RepeatMasker	DNA/CMC-Chapaev-3	4967451	4967898	2515	+	.	ID="RND-6_FAMILY-3653";Tend="1478";Tstart="975";shortTE="F";uid="affd3ead-1ffa-4cc2-a290-7307cc7ae277"
CM022874.1	RepeatMasker	DNA/hAT-Tip100	480711	481078	487	+	.	ID="RND-5_FAMILY-3574";TEgroup="ctg_1%7CRND-5_FAMILY-3574%7C1";Tend="1330";Tstart="868";shortTE="T";uid="0a07d202-8433-4ce1-ab70-bff04e2c49f8"
CM022874.1	RepeatMasker	Unknown	50445571	50446590	2157	+	.	ID="RND-4_FAMILY-1041";TEgroup="ctg_1%7CRND-4_FAMILY-1041%7C5";Tend="1375";Tstart="847";shortTE="F";uid="62256e1f-4bff-4156-893f-afc52a011f83"
CM022874.1	RepeatMasker	Unknown	47692112	47692349	1051	+	.	ID="RND-5_FAMILY-28";Tend="1190";Tstart="909";shortTE="F";uid="d437335b-5192-4a96-8beb-b619185188b4"
CM022874.1	RepeatMasker	SINE/tRNA-RTE	3775713	3775824	561	+	.	ID="RND-4_FAMILY-384";Tend="982";Tstart="862";shortTE="F";uid="37a64dda-1d68-4940-8f47-fd57fc163a51"
CM022874.1	RepeatMasker	Unknown	869448	869609	1139	+	.	ID="RND-6_FAMILY-3995";Tend="1303";Tstart="1142";shortTE="F";uid="eca8249a-eca8-4d9c-abdf-b29b89049dab"
CM022874.1	RepeatMasker	DNA/Academ-1	34749394	34751968	22951	+	.	ID="RND-1_FAMILY-856";Tend="3183";Tstart="609";shortTE="F";uid="fca31cef-4aad-42b3-8eba-c0c9f516f10f"
CM022874.1	RepeatMasker	DNA/hAT-Ac	22543591	22544038	2255	+	.	ID="RND-1_FAMILY-18";Tend="2170";Tstart="1678";shortTE="F";uid="c3c6a2e9-d23e-4484-ae4b-4f96978258b7"
CM022874.1	RepeatMasker	RC/Helitron	38569214	38569587	2147	+	.	ID="RND-6_FAMILY-8344";Tend="1247";Tstart="560";shortTE="F";uid="ce1e35a3-cc6f-4ec2-acca-431f503e9b2c"
CM022874.1	RepeatMasker	Unknown	48960015	48960519	1423	+	.	ID="RND-1_FAMILY-126";TEgroup="ctg_1%7CRND-1_FAMILY-126%7C4";Tend="1570";Tstart="930";shortTE="F";uid="8490bb4a-c98f-456b-95d2-c7b6ca49476e"
CM022874.1	RepeatMasker	RC/Helitron	52042111	52042547	3478	+	.	ID="RND-5_FAMILY-688";Tend="1364";Tstart="929";shortTE="F";uid="c9041c96-9093-4922-b2de-c7721f1d46e4"
CM022874.1	RepeatMasker	Unknown	18306688	18306911	654	+	.	ID="RND-1_FAMILY-1014";Tend="1635";Tstart="1359";shortTE="F";uid="bf686bde-1147-435a-801c-ebcf4a1e80a5"
CM022874.1	RepeatMasker	Unknown	28860541	28860735	666	+	.	ID="RND-6_FAMILY-503";Tend="1015";Tstart="832";shortTE="F";uid="e295b83f-f2a3-4c43-9dd7-071aede167cd"
CM022874.1	RepeatMasker	DNA/hAT-Charlie	3102667	3102928	1258	+	.	ID="RND-2_FAMILY-110";Tend="1324";Tstart="930";shortTE="F";uid="1a5089d3-8772-4436-a48e-c80ff55aeeb3"
CM022874.1	RepeatMasker	Satellite	37226666	37226926	2208	+	.	ID="RND-6_FAMILY-577";Tend="1295";Tstart="1035";shortTE="F";uid="92ba7499-61c6-4387-8014-58192a6529dc"
CM022874.1	RepeatMasker	Unknown	21144534	21144645	508	+	.	ID="RND-6_FAMILY-3992";Tend="1538";Tstart="1419";shortTE="F";uid="3865a741-0daf-4efe-8d63-d5419867821b"
CM022874.1	RepeatMasker	Unknown	32299756	32299912	694	+	.	ID="RND-4_FAMILY-30";Tend="1286";Tstart="1133";shortTE="F";uid="16a0d17e-e2c1-4ce5-aa38-ce47bc768fe2"
CM022874.1	RepeatMasker	Unknown	6570374	6570611	1530	+	.	ID="RND-3_FAMILY-254";Tend="1219";Tstart="972";shortTE="F";uid="ccac8d33-4747-4ce0-8c68-802a6cef314c"
CM022874.1	RepeatMasker	Unknown	14123193	14123371	459	+	.	ID="RND-6_FAMILY-1647";Tend="697";Tstart="526";shortTE="F";uid="c8ec7201-406e-4a25-ad05-797c04e9456b"
CM022874.1	RepeatMasker	LINE/Penelope	26960358	26960588	914	+	.	ID="RND-6_FAMILY-3156";Tend="1348";Tstart="943";shortTE="F";uid="a23eae7e-8e99-4b12-83ad-897420f9e65c"
CM022874.1	RepeatMasker	Unknown	43071835	43071987	678	+	.	ID="RND-6_FAMILY-7290";Tend="1321";Tstart="1163";shortTE="F";uid="81376641-b886-414e-9fd8-24d32b30e23b"
CM022874.1	RepeatMasker	Unknown	15558078	15558439	2464	+	.	ID="RND-5_FAMILY-4308";Tend="1276";Tstart="918";shortTE="F";uid="f5387546-886f-47c8-a0ab-7afe58753171"
CM022874.1	RepeatMasker	Unknown	8834932	8835069	744	+	.	ID="RND-5_FAMILY-2398";Tend="1094";Tstart="950";shortTE="F";uid="9d5a9fc5-f117-428f-813e-e370688d97d2"
CM022874.1	RepeatMasker	RC/Helitron	35726942	35727097	848	+	.	ID="RND-5_FAMILY-848";Tend="1623";Tstart="1472";shortTE="F";uid="469d0b9e-9aba-482e-af14-2f037a40128c"
CM022874.1	RepeatMasker	DNA/TcMar-Mariner	26520811	26521046	549	+	.	ID="MARINER-24_AEC";Tend="1287";Tstart="1057";shortTE="F";uid="b1f73c9c-9595-4782-908b-bc211675b702"
CM022874.1	RepeatMasker	Unknown	50812787	50812903	724	+	.	ID="RND-4_FAMILY-70";Tend="1302";Tstart="1192";shortTE="F";uid="54e8fc87-3a65-4105-af6a-aa074e821c53"
CM022874.1	RepeatMasker	DNA/Sola-1	15241077	15241227	812	+	.	ID="RND-6_FAMILY-924";Tend="1331";Tstart="1174";shortTE="F";uid="d2f68266-a3d6-43f7-8971-2acf74427096"
CM022874.1	RepeatMasker	DNA/TcMar-Tc1	4362277	4362559	1727	+	.	ID="RND-1_FAMILY-226";Tend="1186";Tstart="896";shortTE="F";uid="4ef3a91d-8443-44e0-af64-ab66c247d941"
CM022874.1	RepeatMasker	Unknown	38216246	38216423	401	+	.	ID="RND-4_FAMILY-30";Tend="1289";Tstart="1111";shortTE="F";uid="a661906c-c8e6-44ec-bf41-efe2f86aa804"
CM022874.1	RepeatMasker	DNA/Academ-1	21481908	21482149	970	+	.	ID="RND-5_FAMILY-2350";Tend="1779";Tstart="1550";shortTE="F";uid="c02d3af7-7012-49a3-832a-db49791738db"
CM022874.1	RepeatMasker	Unknown	45080376	45080669	1450	+	.	ID="RND-1_FAMILY-164";Tend="1344";Tstart="1052";shortTE="F";uid="d8412b5a-2aee-4c2c-b46c-6c47f143407b"
CM022874.1	RepeatMasker	LINE/RTE-BovB	50373518	50374204	1831	+	.	ID="RND-1_FAMILY-30";Tend="1696";Tstart="805";shortTE="F";uid="522ba6de-4b22-4f2f-b2d0-0c7127f37d93"
CM022874.1	RepeatMasker	DNA/hAT-Blackjack	8454502	8454911	1110	+	.	ID="RND-6_FAMILY-1997";TEgroup="ctg_1%7CRND-6_FAMILY-1997%7C1";Tend="1411";Tstart="859";shortTE="F";uid="c648621f-8fa8-40bd-80b2-44a161bd4d21"
CM022874.1	RepeatMasker	Unknown	23646790	23647196	682	+	.	ID="RND-6_FAMILY-2978";TEgroup="ctg_1%7CRND-6_FAMILY-2978%7C1";Tend="1535";Tstart="819";shortTE="T";uid="429c2236-0668-4c2a-9d80-7d1a0f776d8a"
CM022874.1	RepeatMasker	LINE/RTE-BovB	37172019	37172348	1737	+	.	ID="RND-1_FAMILY-30";Tend="1121";Tstart="801";shortTE="F";uid="5e94b740-f4fc-4ffd-8d7f-195f52f38442"
CM022874.1	RepeatMasker	DNA/TcMar-Tc1	1857737	1858491	5813	+	.	ID="RND-1_FAMILY-54";Tend="1682";Tstart="910";shortTE="F";uid="0095c637-6d9d-4528-95a7-975ace420009"
CM022874.1	RepeatMasker	Unknown	13444100	13444706	3126	+	.	ID="RND-1_FAMILY-203";Tend="1580";Tstart="894";shortTE="F";uid="faded2e0-12b8-4ca6-9a0d-be3dc19c64d9"
CM022874.1	RepeatMasker	Unknown	51119648	51119768	860	+	.	ID="RND-5_FAMILY-2473";Tend="1582";Tstart="1463";shortTE="F";uid="59426c85-a76b-4f6b-9baf-96f09bb2f282"
CM022874.1	RepeatMasker	Unknown	28978146	28979342	5021	+	.	ID="RND-1_FAMILY-63";Tend="3017";Tstart="1851";shortTE="F";uid="283cd59e-4fff-4c07-98a7-b9fe518a4074"
CM022874.1	RepeatMasker	Unknown	13757106	13757557	3236	+	.	ID="RND-1_FAMILY-49";Tend="1466";Tstart="973";shortTE="F";uid="ce3d928a-d89c-46bc-8b00-895dcf0a2d92"
CM022874.1	RepeatMasker	Unknown	32885412	32885557	479	+	.	ID="RND-6_FAMILY-370";Tend="1941";Tstart="1806";shortTE="F";uid="c1a091e7-bb7a-4e23-b743-49cdd12b08cc"
CM022874.1	RepeatMasker	Unknown	34575328	34575677	546	+	.	ID="RND-6_FAMILY-7368";TEgroup="ctg_1%7CRND-6_FAMILY-7368%7C5";Tend="2088";Tstart="842";shortTE="F";uid="ae61f8f2-8535-46af-af36-4652829e8a1e"
CM022874.1	RepeatMasker	Unknown	1950564	1950730	526	+	.	ID="RND-4_FAMILY-190";Tend="1356";Tstart="1198";shortTE="F";uid="330f142d-d805-416c-913a-8d377a63165b"
CM022874.1	RepeatMasker	Unknown	9791133	9791319	1396	+	.	ID="RND-4_FAMILY-734";Tend="906";Tstart="728";shortTE="F";uid="05e6a966-6a47-448a-905a-ffb9e13982c6"
CM022874.1	RepeatMasker	Unknown	43854738	43855134	757	+	.	ID="RND-5_FAMILY-1590";Tend="1707";Tstart="1449";shortTE="F";uid="0e1b862b-76e5-40fc-a9a0-e7f3a8c12816"
CM022874.1	RepeatMasker	DNA/TcMar-Tc1	29544634	29544943	2449	+	.	ID="RND-4_FAMILY-1141";Tend="925";Tstart="616";shortTE="F";uid="730f30df-5439-47f7-a0ba-86ab2f0ced50"
CM022874.1	RepeatMasker	Unknown	48300070	48300209	1040	+	.	ID="RND-1_FAMILY-121";Tend="1641";Tstart="1499";shortTE="F";uid="1774cf5b-f55f-4da4-9057-d9fd151bf0b8"
CM022874.1	RepeatMasker	Satellite	12962024	12962239	1184	+	.	ID="RND-6_FAMILY-46";Tend="1439";Tstart="1222";shortTE="F";uid="fd72e617-2ccd-4827-91ac-d5472659150f"
CM022874.1	RepeatMasker	Unknown	5097383	5097516	757	+	.	ID="RND-4_FAMILY-560";Tend="996";Tstart="853";shortTE="F";uid="9cc655a9-c88c-4c7f-bb7e-b700387e4714"
CM022874.1	RepeatMasker	Satellite	18478891	18479171	2069	+	.	ID="RND-6_FAMILY-46";Tend="1227";Tstart="935";shortTE="F";uid="faa4ecb4-687c-4c72-aafe-d3a06414a4bf"
CM022874.1	RepeatMasker	RC/Helitron	1301468	1301588	902	+	.	ID="RND-6_FAMILY-12178";Tend="1515";Tstart="1395";shortTE="F";uid="8e7cabfa-5af7-46d4-a1ee-55d86f8ff4ed"
CM022874.1	RepeatMasker	Unknown	33683759	33683872	419	+	.	ID="RND-1_FAMILY-627";Tend="1177";Tstart="1058";shortTE="F";uid="7fea36ab-92f7-43fa-b94f-2e06a061c579"
CM022874.1	RepeatMasker	DNA	50970015	50971331	6773	+	.	ID="RND-4_FAMILY-966";Tend="2249";Tstart="884";shortTE="F";uid="50f0f018-9c8a-45be-9299-a8db98ae1e81"
CM022874.1	RepeatMasker	LINE/CR1	50622405	50622517	486	+	.	ID="RND-6_FAMILY-8660";Tend="1641";Tstart="1528";shortTE="F";uid="5635c32b-24e2-4494-a57e-4cab5b10e8cb"
CM022874.1	RepeatMasker	Unknown	12223396	12223567	506	+	.	ID="RND-6_FAMILY-15185";Tend="1018";Tstart="836";shortTE="F";uid="33e15fe1-e296-44d4-9683-0aa3a82d2c60"
CM022874.1	RepeatMasker	RC/Helitron	15339334	15340049	3084	+	.	ID="RND-1_FAMILY-95";Tend="1966";Tstart="1195";shortTE="F";uid="0d66a193-0ba8-454d-9995-74f5701cde16"
CM022874.1	RepeatMasker	Unknown	17653706	17653882	840	+	.	ID="RND-2_FAMILY-87";Tend="1313";Tstart="1138";shortTE="F";uid="50260fb1-5f96-4ce3-9acb-dd8d88a047dc"
CM022874.1	RepeatMasker	RC/Helitron	27697441	27697668	1518	+	.	ID="RND-6_FAMILY-317";Tend="1159";Tstart="935";shortTE="F";uid="1988f0f5-d4a6-4cbe-9c5d-35967f9ae38c"
CM022874.1	RepeatMasker	Unknown	45998546	45998736	1687	+	.	ID="RND-1_FAMILY-294";Tend="233";Tstart="43";shortTE="F";uid="e1ba168d-5b2a-4166-a83a-48c3c238cb38"
CM022874.1	RepeatMasker	SINE/tRNA-RTE	39267136	39267437	2416	+	.	ID="RND-4_FAMILY-384";Tend="1179";Tstart="866";shortTE="F";uid="52871ae0-cf32-4c0b-95d2-a1472edcc06c"
CM022874.1	RepeatMasker	DNA/TcMar-Tc1	43991922	43992266	495	+	.	ID="MARINER-6_HSAL";TEgroup="ctg_1%7CMARINER-6_HSAL%7C20";Tend="1138";Tstart="6";shortTE="F";uid="fd069443-761c-4d2c-8413-eb6ffe92aa8f"
CM022874.1	RepeatMasker	Unknown	24101804	24102003	557	+	.	ID="RND-1_FAMILY-49";Tend="1133";Tstart="963";shortTE="F";uid="fee2694b-0998-4775-8284-ded6f40e2a54"
CM022874.1	RepeatMasker	Unknown	48498189	48498368	1031	+	.	ID="RND-5_FAMILY-591";Tend="894";Tstart="718";shortTE="F";uid="a54cd666-1a75-41c4-a384-78e0ba137895"
CM022874.1	RepeatMasker	DNA/TcMar-Tc1	28794822	28794927	556	+	.	ID="RND-1_FAMILY-1118";Tend="918";Tstart="804";shortTE="F";uid="9e390ac6-788d-481a-b6c4-751ea22e0833"
CM022874.1	RepeatMasker	LTR	2345130	2345232	591	+	.	ID="RND-1_FAMILY-565";Tend="673";Tstart="576";shortTE="F";uid="00e6cbe5-ba66-4061-83f6-24e580a4191b"
CM022874.1	RepeatMasker	LINE/CR1	29467131	29467367	492	+	.	ID="RND-6_FAMILY-1730";Tend="829";Tstart="592";shortTE="F";uid="fab3eb45-5c17-432e-80a9-72ddda54c7c0"
CM022874.1	RepeatMasker	Unknown	40284066	40284242	637	+	.	ID="RND-1_FAMILY-573";Tend="1727";Tstart="1547";shortTE="F";uid="f1e5740d-45e1-45bb-acb9-2954e1f27451"
CM022874.1	RepeatMasker	LINE/RTE-BovB	41396101	41396423	1820	+	.	ID="RND-1_FAMILY-30";Tend="1121";Tstart="802";shortTE="F";uid="8d16821a-4013-4367-98d6-0a0346f35255"
CM022874.1	RepeatMasker	LINE/Penelope	46998723	46998845	720	+	.	ID="RND-5_FAMILY-178";Tend="1496";Tstart="1375";shortTE="F";uid="4b989a8f-a321-47e9-9907-e81f2f38e405"
CM022874.1	RepeatMasker	SINE/5S	31840414	31840715	1462	+	.	ID="RND-6_FAMILY-1021";Tend="1214";Tstart="909";shortTE="F";uid="2db8e044-5283-434d-a10a-eb3c7ebb98b0"
CM022874.1	RepeatMasker	LINE/Penelope	3729853	3730014	506	+	.	ID="RND-5_FAMILY-309";Tend="1262";Tstart="1088";shortTE="F";uid="f4d0dddc-e653-4473-8677-4d1fa48646e8"
CM022874.1	RepeatMasker	LINE/Penelope	48063815	48064173	991	+	.	ID="RND-6_FAMILY-3156";Tend="1107";Tstart="809";shortTE="F";uid="47842e79-5861-4ed0-9a55-b538907d2d67"
CM022874.1	RepeatMasker	LINE/RTE-BovB	43397811	43398131	1870	+	.	ID="RND-1_FAMILY-30";Tend="1124";Tstart="819";shortTE="F";uid="deb7ad0a-d537-4ced-a902-6edd97327665"
CM022874.1	RepeatMasker	Unknown	30465872	30466200	1014	+	.	ID="RND-6_FAMILY-11688";Tend="1112";Tstart="798";shortTE="F";uid="565596f7-6dd3-46f6-bf25-da188f0fa7de"
CM022874.1	RepeatMasker	Unknown	30046890	30047051	454	+	.	ID="RND-1_FAMILY-99";Tend="1103";Tstart="940";shortTE="F";uid="61f06f2a-538b-411f-81a4-4b66863476e5"
CM022874.1	RepeatMasker	Unknown	34337898	34338069	1073	+	.	ID="RND-1_FAMILY-422";Tend="983";Tstart="809";shortTE="F";uid="bc7c2636-76de-4343-b4f6-5d1f7369a7b5"
CM022874.1	RepeatMasker	Unknown	22003417	22003581	1240	+	.	ID="RND-5_FAMILY-698";Tend="967";Tstart="801";shortTE="F";uid="0c3d2917-70f8-49be-8a45-8b1a82215eac"
CM022874.1	RepeatMasker	Unknown	176012	176118	534	+	.	ID="RND-1_FAMILY-310";Tend="1029";Tstart="929";shortTE="F";uid="ff645c10-7917-4e09-ac55-3ee743db72c3"
CM022874.1	RepeatMasker	RC/Helitron	20037782	20038338	3528	+	.	ID="RND-6_FAMILY-707";Tend="1458";Tstart="877";shortTE="F";uid="5462d025-4ad0-4bfb-beb8-8c55456fd530"
CM022874.1	RepeatMasker	Unknown	42146309	42146461	644	+	.	ID="RND-6_FAMILY-2064";Tend="1056";Tstart="912";shortTE="F";uid="363126a7-54b9-4ba1-8c5f-ebdf76103ca1"
CM022874.1	RepeatMasker	Unknown	13006311	13006508	557	+	.	ID="RND-4_FAMILY-30";Tend="1282";Tstart="1035";shortTE="F";uid="9b73f920-1af1-473f-8ff4-c98053943261"
CM022874.1	RepeatMasker	DNA/hAT-Tip100	7429157	7429281	859	+	.	ID="RND-3_FAMILY-262";Tend="1093";Tstart="967";shortTE="F";uid="88bee777-8c38-4370-aa91-b20183113082"
CM022874.1	RepeatMasker	RC/Helitron	11995575	11995810	1725	+	.	ID="RND-6_FAMILY-317";Tend="1166";Tstart="933";shortTE="F";uid="81586251-2020-40a6-9ea0-52607f9e1357"
CM022874.1	RepeatMasker	RC/Helitron	48958089	48958414	1755	+	.	ID="RND-6_FAMILY-6367";Tend="1298";Tstart="991";shortTE="F";uid="5b933d55-f0cf-4df3-87f1-ec3aa8e266dc"
CM022874.1	RepeatMasker	LINE/L2	26500769	26500871	726	+	.	ID="RND-4_FAMILY-1748";Tend="2508";Tstart="2406";shortTE="F";uid="f3e00d25-58d6-41c7-bac1-29cc25080722"
CM022874.1	RepeatMasker	Unknown	22441408	22441600	885	+	.	ID="RND-5_FAMILY-336";Tend="1235";Tstart="1030";shortTE="F";uid="c9ccab0c-321a-42f0-be80-affec7e84154"
CM022874.1	RepeatMasker	RC/Helitron	29180287	29180987	5221	+	.	ID="RND-5_FAMILY-688";Tend="1677";Tstart="942";shortTE="F";uid="d39b26fd-3528-4a03-9a37-0bc876617e44"
CM022874.1	RepeatMasker	DNA/CMC-Transib	29581956	29582386	475	+	.	ID="transib-1_sin";Tend="2582";Tstart="2197";shortTE="F";uid="e864e0e4-3124-4d61-a017-185f55dfa343"
CM022874.1	RepeatMasker	Unknown	39189264	39189416	754	+	.	ID="RND-4_FAMILY-167";Tend="1090";Tstart="940";shortTE="F";uid="1f37e5f8-9c0c-46d3-8339-8e31debc9793"
CM022874.1	RepeatMasker	Unknown	2566336	2566575	497	+	.	ID="RND-1_FAMILY-394";TEgroup="ctg_1%7CRND-1_FAMILY-394%7C1";Tend="1172";Tstart="994";shortTE="F";uid="ab895fd1-540d-45d8-86bc-201d28466721"
CM022874.1	RepeatMasker	Unknown	36673268	36673440	601	+	.	ID="RND-1_FAMILY-66";Tend="1135";Tstart="938";shortTE="F";uid="2b2cc2c2-2db8-474e-9de1-5378116f7a63"
CM022874.1	RepeatMasker	Unknown	2486836	2487128	1728	+	.	ID="RND-1_FAMILY-96";Tend="1287";Tstart="980";shortTE="F";uid="b823cca1-de03-4eba-bbf8-7d1d5a14298f"
CM022874.1	RepeatMasker	Unknown	18173277	18173679	1262	+	.	ID="RND-1_FAMILY-323";TEgroup="ctg_1%7CRND-1_FAMILY-323%7C5";Tend="3156";Tstart="273";shortTE="F";uid="1dfd900a-5831-44e7-b1da-97c414a3569f"
CM022874.1	RepeatMasker	RC/Helitron	43738459	43738804	2161	+	.	ID="RND-6_FAMILY-4124";Tend="1702";Tstart="1312";shortTE="F";uid="bfd6ed7c-9d8a-4c2c-ad16-9821d6b13011"
CM022874.1	RepeatMasker	Unknown	3268035	3268171	505	+	.	ID="RND-1_FAMILY-627";Tend="1221";Tstart="1059";shortTE="F";uid="2b8652ef-f398-4b36-8e87-4fd792e4f576"
CM022874.1	RepeatMasker	LINE/R1-LOA	45968207	45968890	4045	+	.	ID="RND-1_FAMILY-938";Tend="1338";Tstart="622";shortTE="F";uid="4b0a2ba1-8a8b-4251-8a2a-abb810524eac"
CM022874.1	RepeatMasker	SINE/tRNA-RTE	15738430	15738726	1195	+	.	ID="RND-1_FAMILY-65";Tend="1215";Tstart="896";shortTE="F";uid="15db3847-667f-4bd7-9884-fc6d7261a235"
CM022874.1	RepeatMasker	Unknown	28304538	28305022	2442	+	.	ID="RND-4_FAMILY-1442";Tend="1419";Tstart="890";shortTE="F";uid="8e064ae8-1b5a-4698-a989-112af319b27e"
CM022874.1	RepeatMasker	DNA/Sola-1	29224512	29224795	1451	+	.	ID="RND-6_FAMILY-924";Tend="1472";Tstart="1149";shortTE="F";uid="f5d6a356-64ba-4eb9-abbe-93babd15a436"
CM022874.1	RepeatMasker	RC/Helitron	24904285	24904440	863	+	.	ID="RND-4_FAMILY-77";Tend="2100";Tstart="1957";shortTE="F";uid="2f26bc17-efce-4eaa-8406-0d3ca946631c"
CM022874.1	RepeatMasker	Unknown	36798149	36798352	1239	+	.	ID="RND-1_FAMILY-63";Tend="882";Tstart="704";shortTE="F";uid="89101309-2d43-4bda-b019-ec7e5efa811d"
CM022874.1	RepeatMasker	DNA/hAT-Tip100	45213767	45214231	1827	+	.	ID="RND-1_FAMILY-566";Tend="1353";Tstart="895";shortTE="F";uid="42cd4220-db7d-4ae0-a1bd-5d66790987e1"
CM022874.1	RepeatMasker	Unknown	50405511	50405675	658	+	.	ID="RND-2_FAMILY-22";Tend="1096";Tstart="956";shortTE="F";uid="e1d2a50d-2df9-47ef-bc1c-204cfd743209"
CM022874.1	RepeatMasker	LTR/Gypsy	22414871	22416045	859	+	.	ID="GYPSY-4_SI-I";Tend="2576";Tstart="1400";shortTE="F";uid="b7eaa380-59a6-47ec-b3f6-342e0d505761"
CM022874.1	RepeatMasker	Unknown	40645540	40645660	425	+	.	ID="RND-5_FAMILY-9339";Tend="799";Tstart="678";shortTE="F";uid="1d4b1ec0-b729-42ab-9807-65db04af85a1"
CM022874.1	RepeatMasker	Unknown	31015447	31015724	1604	+	.	ID="RND-1_FAMILY-199";Tend="714";Tstart="438";shortTE="F";uid="6d30f0d7-3fa2-4958-8510-ae06af4a96ec"
CM022874.1	RepeatMasker	SINE/tRNA-RTE	36339635	36339865	964	+	.	ID="RND-4_FAMILY-384";Tend="1187";Tstart="952";shortTE="F";uid="2f94791d-e1bf-4b17-a8de-775c80d0c7ae"
CM022874.1	RepeatMasker	DNA/TcMar-Tc1	10509657	10510041	2591	+	.	ID="RND-1_FAMILY-288";Tend="1691";Tstart="1284";shortTE="F";uid="62d50bd0-37ce-468e-8ed2-e28e183c4952"
CM022874.1	RepeatMasker	Unknown	52043631	52044226	2696	+	.	ID="RND-6_FAMILY-6738";Tend="1304";Tstart="807";shortTE="F";uid="e1d093e1-cec6-473e-b1eb-f5a935f2db39"
CM022874.1	RepeatMasker	Unknown	35352224	35352414	1133	+	.	ID="RND-1_FAMILY-203";Tend="953";Tstart="736";shortTE="F";uid="1c7abeff-435b-4809-aad1-945b7f8ecd09"
CM022874.1	RepeatMasker	Unknown	18477305	18477483	991	+	.	ID="RND-5_FAMILY-1523";Tend="1112";Tstart="937";shortTE="F";uid="27df7377-f118-421e-aa24-39d48a9ca9dc"
CM022874.1	RepeatMasker	RC/Helitron	27797645	27797893	1824	+	.	ID="RND-5_FAMILY-1514";Tend="1644";Tstart="1366";shortTE="F";uid="22017d6c-84f5-4eed-983d-eafec00bc6e2"
CM022874.1	RepeatMasker	Unknown	43909061	43909208	1034	+	.	ID="RND-4_FAMILY-132";Tend="1098";Tstart="960";shortTE="F";uid="da02469a-7ecd-46ee-893a-7e2325012fff"
CM022874.1	RepeatMasker	LINE/R1-LOA	15113477	15114487	8043	+	.	ID="RND-6_FAMILY-1615";Tend="2337";Tstart="1319";shortTE="F";uid="0df00c7b-0a0d-481c-b760-7260d551f0f0"
CM022874.1	RepeatMasker	Unknown	49776023	49776190	667	+	.	ID="RND-3_FAMILY-316";Tend="1011";Tstart="840";shortTE="F";uid="53efd11a-c545-4373-b132-e7970726230e"
CM022874.1	RepeatMasker	Unknown	28935314	28935486	840	+	.	ID="RND-5_FAMILY-88";Tend="1585";Tstart="1388";shortTE="F";uid="b39f9518-b016-4a31-906f-c0a1f0b1d2cf"
CM022874.1	RepeatMasker	Unknown	47769883	47770018	614	+	.	ID="RND-5_FAMILY-2473";Tend="823";Tstart="688";shortTE="F";uid="c4191301-12be-469c-acb6-51e27276e138"
CM022874.1	RepeatMasker	LINE/Penelope	13781523	13782121	3088	+	.	ID="RND-5_FAMILY-178";Tend="1253";Tstart="632";shortTE="F";uid="2cf99b68-33f2-4380-ae07-3697961c5933"
CM022874.1	RepeatMasker	Unknown	25099152	25099295	437	+	.	ID="RND-2_FAMILY-87";Tend="1318";Tstart="1146";shortTE="F";uid="ab7bcbcc-0976-4b38-a388-a85dec388c18"
CM022874.1	RepeatMasker	Unknown	32639587	32639866	2230	+	.	ID="RND-1_FAMILY-52";Tend="1212";Tstart="915";shortTE="F";uid="17a3b70a-af83-4829-b80f-577c883bd4b5"
CM022874.1	RepeatMasker	Satellite	48095351	48095549	1499	+	.	ID="RND-6_FAMILY-577";Tend="1001";Tstart="803";shortTE="F";uid="9ba941a4-01c8-43ee-aed4-4219e463c74e"
CM022874.1	RepeatMasker	Unknown	1150421	1150603	950	+	.	ID="RND-2_FAMILY-22";Tend="1146";Tstart="955";shortTE="F";uid="dfc2f337-f8df-4402-8afa-86713cea3724"
CM022874.1	RepeatMasker	Unknown	6163452	6163863	1450	+	.	ID="RND-1_FAMILY-777";Tend="1465";Tstart="1094";shortTE="F";uid="c5477b23-caad-4401-acbb-bf5c98751020"
CM022874.1	RepeatMasker	Satellite	11282859	11283158	1663	+	.	ID="RND-6_FAMILY-577";Tend="288";Tstart="1";shortTE="F";uid="6642842e-e589-4328-8b8d-40233c0d5ae7"
CM022874.1	RepeatMasker	Unknown	33550254	33551200	4131	+	.	ID="RND-6_FAMILY-1126";Tend="1917";Tstart="827";shortTE="F";uid="09d75e33-a7dc-4d1c-b53d-183fc0ee8dda"
CM022874.1	RepeatMasker	Unknown	8271118	8271304	807	+	.	ID="RND-6_FAMILY-7368";Tend="2104";Tstart="1917";shortTE="F";uid="34e2dfbb-9397-4f53-a9f1-abc0d4efd374"
CM022874.1	RepeatMasker	LINE/RTE-RTE	31890481	31890696	593	+	.	ID="RND-6_FAMILY-1138";Tend="1116";Tstart="901";shortTE="F";uid="cd0be928-43ad-4004-bf33-7f103c0cbce4"
CM022874.1	RepeatMasker	Unknown	42114870	42114980	442	+	.	ID="RND-6_FAMILY-8384";Tend="1253";Tstart="1133";shortTE="F";uid="b14c2e54-20dc-4284-b6cc-6be91052f0e5"
CM022874.1	RepeatMasker	Unknown	51873784	51874023	1107	+	.	ID="RND-1_FAMILY-159";Tend="1182";Tstart="942";shortTE="F";uid="a88f281b-d3e3-4fec-9596-894f3344cc8c"
CM022874.1	RepeatMasker	Unknown	2810046	2810166	431	+	.	ID="RND-4_FAMILY-176";Tend="1042";Tstart="923";shortTE="F";uid="345aeea9-0eac-4ea0-b512-30c8ab331eef"
CM022874.1	RepeatMasker	Unknown	12031271	12031487	628	+	.	ID="RND-6_FAMILY-370";Tend="1951";Tstart="1814";shortTE="F";uid="60cc314f-e23f-4b1f-9797-e479ee8b5753"
CM022874.1	RepeatMasker	Unknown	12918008	12918124	404	+	.	ID="RND-4_FAMILY-392";Tend="659";Tstart="548";shortTE="F";uid="ab8373c6-1ea7-42fb-80d7-284453d42598"
CM022874.1	RepeatMasker	RC/Helitron	28464977	28465153	607	+	.	ID="RND-5_FAMILY-470";Tend="1204";Tstart="1012";shortTE="F";uid="066805d1-edaa-48dc-89a5-aaad6a14f66a"
CM022874.1	RepeatMasker	Unknown	13066617	13066719	696	+	.	ID="RND-1_FAMILY-179";Tend="1233";Tstart="1132";shortTE="F";uid="a343c0b3-6ea3-4d84-802d-fcb4919e3c43"
CM022874.1	RepeatMasker	Unknown	831187	831895	5934	+	.	ID="RND-6_FAMILY-11688";Tend="1502";Tstart="795";shortTE="F";uid="3a8aac06-0b28-434e-9d78-93d9d84794f5"
CM022874.1	RepeatMasker	Unknown	23970512	23970689	409	+	.	ID="RND-6_FAMILY-503";Tend="1336";Tstart="1152";shortTE="F";uid="ee922905-5a9f-47ec-b9bd-59b395e3a590"
CM022874.1	RepeatMasker	DNA/TcMar-Tc1	40744141	40744396	1253	+	.	ID="RND-4_FAMILY-714";Tend="1096";Tstart="850";shortTE="F";uid="bb72c268-05dd-4aa2-a008-662bdf07bcdc"
CM022874.1	RepeatMasker	LINE/I-Jockey	25264257	25264489	1994	+	.	ID="RND-1_FAMILY-230";Tend="1329";Tstart="852";shortTE="F";uid="ea5c1177-aa80-41ac-bc8c-d6dfa810f271"
CM022874.1	RepeatMasker	LINE/R1	51705965	51706397	591	+	.	ID="RND-6_FAMILY-4904";Tend="1473";Tstart="1042";shortTE="F";uid="c437b199-9b2e-4c00-93ad-fb1c4997f8a4"
CM022874.1	RepeatMasker	Unknown	52202840	52202991	1309	+	.	ID="RND-5_FAMILY-502";Tend="1131";Tstart="980";shortTE="F";uid="42b448f8-3bdb-421f-94d7-80a7f314ba08"
CM022874.1	RepeatMasker	Unknown	43287253	43287913	2122	+	.	ID="RND-1_FAMILY-203";Tend="1498";Tstart="737";shortTE="F";uid="962c049a-039a-445e-a19d-cfccdf4c9e1f"
CM022874.1	RepeatMasker	Unknown	50005094	50005566	2846	+	.	ID="RND-3_FAMILY-332";Tend="1560";Tstart="1069";shortTE="F";uid="f2ba8c20-5725-462f-9898-07daebb2e84d"
CM022874.1	RepeatMasker	Unknown	42018934	42019152	1245	+	.	ID="RND-5_FAMILY-1629";Tend="1187";Tstart="922";shortTE="F";uid="02d4e850-cbe7-4df3-a56c-113fce7aebac"
CM022874.1	RepeatMasker	Unknown	35159563	35160590	7328	+	.	ID="RND-5_FAMILY-533";Tend="1954";Tstart="913";shortTE="F";uid="2d2139c8-4967-48e7-89ff-b0f613a795bd"
CM022874.1	RepeatMasker	LINE/RTE-BovB	1219190	1219301	706	+	.	ID="RND-1_FAMILY-75";Tend="1818";Tstart="1710";shortTE="F";uid="335f69aa-7543-4920-a17d-c4edd6a4ef34"
CM022874.1	RepeatMasker	Unknown	51420289	51420491	1293	+	.	ID="RND-1_FAMILY-11";Tend="833";Tstart="627";shortTE="F";uid="d8314b18-e128-47d9-a55a-2d7bcfaecf2f"
CM022874.1	RepeatMasker	DNA/PIF-Harbinger	21490826	21491329	1220	+	.	ID="RND-1_FAMILY-229";TEgroup="ctg_1%7CRND-1_FAMILY-229%7C5";Tend="1601";Tstart="881";shortTE="F";uid="ac3b2674-90aa-44fa-90f4-3c1bbca7e777"
CM022874.1	RepeatMasker	Unknown	35109361	35109723	2552	+	.	ID="RND-6_FAMILY-4734";Tend="1360";Tstart="985";shortTE="F";uid="de199663-75a8-425a-98ee-9d742b922453"
CM022874.1	RepeatMasker	Unknown	21671504	21671716	1180	+	.	ID="RND-6_FAMILY-713";Tend="933";Tstart="723";shortTE="F";uid="03a4ae9e-666f-430c-b9d9-4b24a6dd14fb"
CM022874.1	RepeatMasker	LTR/Gypsy	29157176	29157850	1011	+	.	ID="RND-6_FAMILY-551";Tend="2984";Tstart="2359";shortTE="F";uid="3fbf008f-0d20-43e0-8063-d3a0c98beb7d"
CM022874.1	RepeatMasker	DNA/hAT-Tip100	5002014	5002260	1236	+	.	ID="rnd-4_family-13";Tend="1123";Tstart="825";shortTE="F";uid="16052c1b-f3b5-4d56-8a42-e3770c8290a5"
CM022874.1	RepeatMasker	Unknown	47758980	47759182	621	+	.	ID="RND-6_FAMILY-370";Tend="2001";Tstart="1815";shortTE="F";uid="fc3692dc-cac6-4f8d-b34e-433c059d1672"
CM022874.1	RepeatMasker	Unknown	29304457	29304713	1852	+	.	ID="RND-4_FAMILY-734";Tend="980";Tstart="726";shortTE="F";uid="bd8bd739-371c-4b5f-933f-17bcfb3eb690"
CM022874.1	RepeatMasker	DNA/TcMar-Tc1	13998084	13998220	760	+	.	ID="rnd-5_family-1880";Tend="1591";Tstart="1479";shortTE="F";uid="9546af20-0127-476d-b9e3-d48073c68769"
CM022874.1	RepeatMasker	Unknown	24188129	24188242	781	+	.	ID="RND-1_FAMILY-375";Tend="995";Tstart="884";shortTE="F";uid="8c323653-7298-4a0b-bcca-56b274161dcd"
CM022874.1	RepeatMasker	DNA/hAT-Tip100	20234755	20234855	531	+	.	ID="RND-6_FAMILY-4173";Tend="418";Tstart="326";shortTE="F";uid="10c40f38-7001-4efc-9e18-e2817127bf1a"
CM022874.1	RepeatMasker	DNA/hAT-Tip100	46752436	46752741	1271	+	.	ID="RND-1_FAMILY-585";Tend="1145";Tstart="839";shortTE="F";uid="a96673ba-7732-4241-89ed-003db14db68f"
CM022874.1	RepeatMasker	Unknown	51567611	51567743	655	+	.	ID="RND-6_FAMILY-3955";Tend="2136";Tstart="2022";shortTE="F";uid="2ab6f205-8e51-4770-bead-109075a151f2"
CM022874.1	RepeatMasker	Satellite	44434262	44434381	493	+	.	ID="RND-5_FAMILY-2656";Tend="754";Tstart="638";shortTE="F";uid="1321b6a6-f960-4ce1-968f-0ec7463a76fb"
CM022874.1	RepeatMasker	Unknown	33481035	33481782	1566	+	.	ID="RND-1_FAMILY-203";TEgroup="ctg_1%7CRND-1_FAMILY-203%7C16";Tend="2086";Tstart="735";shortTE="F";uid="295e4625-e9dc-4e47-8b81-09810908723e"
CM022874.1	RepeatMasker	RC/Helitron	42686240	42686650	2562	+	.	ID="RND-4_FAMILY-2756";Tend="1367";Tstart="925";shortTE="F";uid="0b5554e8-709c-44a2-8dce-a56ede218600"
CM022874.1	RepeatMasker	Unknown	44113150	44113255	626	+	.	ID="RND-2_FAMILY-22";Tend="1146";Tstart="1036";shortTE="F";uid="46cbfd76-4aca-4c19-a222-118cdcbc7de5"
CM022874.1	RepeatMasker	Unknown	2534372	2534532	1210	+	.	ID="RND-1_FAMILY-116";Tend="1127";Tstart="964";shortTE="F";uid="44d72991-f28a-4015-89ba-695aaacaf7ce"
CM022874.1	RepeatMasker	Unknown	1290495	1290674	664	+	.	ID="RND-6_FAMILY-6755";Tend="1261";Tstart="1095";shortTE="F";uid="88a562b4-938d-4fec-927f-cb4220527a66"
CM022874.1	RepeatMasker	DNA/Sola-1	9466267	9466377	413	+	.	ID="RND-6_FAMILY-1685";Tend="811";Tstart="707";shortTE="F";uid="23964f2f-c734-4d03-9fb1-96850214083c"
CM022874.1	RepeatMasker	Unknown	19054464	19054857	2472	+	.	ID="RND-1_FAMILY-49";Tend="1617";Tstart="1187";shortTE="F";uid="7d35b5a1-6460-4a45-b000-545caaaf266e"
CM022874.1	RepeatMasker	Unknown	2608325	2608732	1222	+	.	ID="RND-1_FAMILY-251";Tend="525";Tstart="112";shortTE="F";uid="5b51c59e-6ea2-4f20-9638-a08e5ef44726"
CM022874.1	RepeatMasker	DNA	21919121	21919445	2010	+	.	ID="RND-4_FAMILY-311";Tend="2166";Tstart="1836";shortTE="F";uid="5ed1806a-756d-43a4-bec7-d3b2fe8140a0"
CM022874.1	RepeatMasker	Satellite	45418207	45418478	1925	+	.	ID="RND-6_FAMILY-46";Tend="1481";Tstart="1209";shortTE="F";uid="d23627cd-a742-45fc-990f-864b2b84d93e"
CM022874.1	RepeatMasker	Unknown	47034442	47034570	705	+	.	ID="RND-6_FAMILY-2064";Tend="1185";Tstart="1104";shortTE="F";uid="d83b61f2-cc7a-4f07-acec-324943f2da4b"
CM022874.1	RepeatMasker	Unknown	39538779	39538907	565	+	.	ID="RND-5_FAMILY-4504";Tend="781";Tstart="651";shortTE="F";uid="64012703-91ef-4918-8de1-4cf8ac42f3bd"
CM022874.1	RepeatMasker	Unknown	33201301	33201470	445	+	.	ID="RND-5_FAMILY-34";Tend="1139";Tstart="943";shortTE="F";uid="192e2e12-9c77-4991-b532-7367982f2827"
CM022874.1	RepeatMasker	Unknown	48762709	48762938	1120	+	.	ID="RND-6_FAMILY-9431";Tend="1128";Tstart="885";shortTE="F";uid="2154b994-b434-4dbc-bc61-f01a4f1641b2"
CM022874.1	RepeatMasker	DNA/TcMar-Mariner	43084851	43085026	1483	+	.	ID="RND-5_FAMILY-240";Tend="1485";Tstart="1310";shortTE="F";uid="29924350-9ee5-4c06-aa43-4a2a64362ef5"
CM022874.1	RepeatMasker	Unknown	43306527	43306707	1096	+	.	ID="RND-1_FAMILY-221";Tend="1150";Tstart="950";shortTE="F";uid="6caf8a0d-ba62-4023-afca-bb26c159cb54"
CM022874.1	RepeatMasker	Satellite	28541249	28541367	595	+	.	ID="RND-6_FAMILY-577";Tend="880";Tstart="762";shortTE="F";uid="b99a1c03-e22a-45fd-a1ee-1fc4d922407e"
CM022874.1	RepeatMasker	Unknown	912362	912547	1683	+	.	ID="RND-1_FAMILY-716";Tend="1199";Tstart="1014";shortTE="F";uid="aa6bb91b-5ade-417b-8a53-0bd163e1736b"
CM022874.1	RepeatMasker	LINE/Penelope	42881541	42881684	821	+	.	ID="RND-1_FAMILY-207";Tend="1020";Tstart="869";shortTE="F";uid="c3256dda-ddfd-43a7-8355-6bab592dead8"
CM022874.1	RepeatMasker	Unknown	49830512	49830619	470	+	.	ID="RND-6_FAMILY-3679";Tend="1707";Tstart="1589";shortTE="F";uid="4bf89591-4199-498f-87a5-6af31b595c9d"
CM022874.1	RepeatMasker	Unknown	41124493	41124629	597	+	.	ID="RND-1_FAMILY-310";Tend="1143";Tstart="991";shortTE="F";uid="103dc8cf-2cf5-47d1-a369-cb32eee23295"
CM022874.1	RepeatMasker	Unknown	39269679	39269904	905	+	.	ID="RND-1_FAMILY-99";Tend="1103";Tstart="879";shortTE="F";uid="c7a21133-9ef8-4732-b06b-7d8ff48a0110"
CM022874.1	RepeatMasker	Unknown	9077953	9078146	639	+	.	ID="RND-6_FAMILY-1901";Tend="1636";Tstart="1407";shortTE="F";uid="eddc099e-8346-4fac-b6c2-660b9aa58133"
CM022874.1	RepeatMasker	Unknown	32575343	32575498	768	+	.	ID="RND-6_FAMILY-4008";Tend="1178";Tstart="1021";shortTE="F";uid="10f60f92-d747-40be-ac22-a9a141d4e9c5"
CM022874.1	RepeatMasker	Unknown	49168028	49168182	876	+	.	ID="RND-1_FAMILY-334";Tend="2554";Tstart="2401";shortTE="F";uid="c9e168d0-8069-4996-8ecd-6443a067da7c"
CM022874.1	RepeatMasker	Unknown	45467833	45468049	940	+	.	ID="RND-4_FAMILY-560";Tend="1101";Tstart="895";shortTE="F";uid="bc191dfb-002d-45a4-91f5-b8a2f3064c05"
CM022874.1	RepeatMasker	SINE/5S	50275865	50276113	2216	+	.	ID="RND-5_FAMILY-96";Tend="1099";Tstart="851";shortTE="F";uid="ea68cdf7-c3bd-41e2-999d-7f8a057acf55"
CM022874.1	RepeatMasker	DNA/TcMar-Tc1	321955	322212	2042	+	.	ID="RND-5_FAMILY-2403";Tend="1313";Tstart="1057";shortTE="F";uid="62972656-6b28-4457-9091-7b0eb5c41b25"
CM022874.1	RepeatMasker	Unknown	41587356	41587603	561	+	.	ID="RND-6_FAMILY-1647";Tend="743";Tstart="404";shortTE="F";uid="c8215ea9-e3f6-4c7e-853d-d02b36d81b94"
CM022874.1	RepeatMasker	RC/Helitron	2000450	2000596	813	+	.	ID="RND-4_FAMILY-269";Tend="947";Tstart="799";shortTE="F";uid="de2cc797-730d-4517-8bd1-a9f985ff49d2"
CM022874.1	RepeatMasker	Unknown	44256493	44256655	748	+	.	ID="RND-6_FAMILY-713";Tend="930";Tstart="768";shortTE="F";uid="7716d69c-1440-48af-bd23-d1f1433b60cf"
CM022874.1	RepeatMasker	DNA/TcMar-Tc1	15766471	15766850	2273	+	.	ID="RND-1_FAMILY-114";Tend="2720";Tstart="2308";shortTE="F";uid="55d756ab-3bd9-418d-9beb-ecb22d43ef63"
CM022874.1	RepeatMasker	Unknown	30743496	30744264	3878	+	.	ID="RND-1_FAMILY-375";Tend="1599";Tstart="884";shortTE="F";uid="da299e7b-9f4e-4878-905c-63123ce8d80a"
CM022874.1	RepeatMasker	LINE/Penelope	11843573	11843804	1625	+	.	ID="RND-1_FAMILY-304";Tend="1566";Tstart="1309";shortTE="F";uid="dc97080f-a63b-4765-8094-ac8af16275d0"
CM022874.1	RepeatMasker	Unknown	9633618	9633807	776	+	.	ID="RND-4_FAMILY-2111";Tend="1160";Tstart="949";shortTE="F";uid="4f1cdf70-b75e-4cb5-ad9c-13dc4cb74556"
CM022874.1	RepeatMasker	Unknown	45539173	45539340	995	+	.	ID="RND-6_FAMILY-2460";Tend="1070";Tstart="862";shortTE="F";uid="b8e0e907-ed7e-407b-85ed-b1b4be8d194e"
CM022874.1	RepeatMasker	RC/Helitron	14594742	14594999	2049	+	.	ID="RND-1_FAMILY-151";Tend="2002";Tstart="1741";shortTE="F";uid="745d839d-e444-4809-a51f-114b026ffb9e"
CM022874.1	RepeatMasker	DNA/TcMar-Tc1	11176066	11178057	10499	+	.	ID="rnd-5_family-898";TEgroup="ctg_1%7Crnd-5_family-898%7C1";Tend="2662";Tstart="361";shortTE="F";uid="600e8a1b-cfca-4257-be10-799fd4612edd"
CM022874.1	RepeatMasker	RC/Helitron	1749770	1750076	2331	+	.	ID="RND-4_FAMILY-269";Tend="1997";Tstart="1657";shortTE="F";uid="59d6fad1-b2da-4f12-ae9b-c8d7da4c51f9"
CM022874.1	RepeatMasker	Unknown	5953003	5953180	962	+	.	ID="RND-5_FAMILY-3189";Tend="3076";Tstart="2890";shortTE="F";uid="c0a7b409-f70c-43b1-a0a2-41dc2e8e165c"
CM022874.1	RepeatMasker	Unknown	32573061	32573214	1115	+	.	ID="RND-1_FAMILY-870";Tend="2020";Tstart="1600";shortTE="F";uid="bc6645d4-94ee-47c4-ae72-8e7f094266c9"
CM022874.1	RepeatMasker	Unknown	48400143	48400245	456	+	.	ID="RND-6_FAMILY-6755";Tend="1253";Tstart="1075";shortTE="F";uid="2531e078-9e66-483e-bb62-298f5d0e9211"
CM022874.1	RepeatMasker	Unknown	26393331	26393617	848	+	.	ID="RND-1_FAMILY-11";Tend="1378";Tstart="1054";shortTE="F";uid="2fccc6b8-0f97-49e5-a293-c09af9260a60"
CM022874.1	RepeatMasker	DNA/hAT-Charlie	5722091	5722438	2025	+	.	ID="RND-2_FAMILY-110";Tend="1326";Tstart="932";shortTE="F";uid="285508f8-d896-492c-8cd5-f4f455edf81f"
CM022874.1	RepeatMasker	Unknown	49485003	49485106	710	+	.	ID="RND-4_FAMILY-369";Tend="865";Tstart="763";shortTE="F";uid="a069d048-7e65-4d7e-ae89-1f3ce58aedd9"
CM022874.1	RepeatMasker	Unknown	13788972	13789165	835	+	.	ID="RND-1_FAMILY-189";Tend="1456";Tstart="1249";shortTE="F";uid="9fa617d4-d757-4e36-bced-9ab2cd7f7a87"
CM022874.1	RepeatMasker	Unknown	47937253	47937502	1737	+	.	ID="RND-1_FAMILY-358";Tend="903";Tstart="647";shortTE="F";uid="49e14def-6a99-4a71-b444-98bbfc1342df"
CM022874.1	RepeatMasker	Unknown	34411259	34411530	1562	+	.	ID="RND-6_FAMILY-6687";Tend="311";Tstart="39";shortTE="F";uid="f31e706c-7c2d-473e-bb79-0748ab2a7044"
CM022874.1	RepeatMasker	Unknown	27067311	27067430	599	+	.	ID="RND-6_FAMILY-1727";Tend="2881";Tstart="2766";shortTE="F";uid="04212666-8e59-4b61-8f0f-e4a27e851a21"
CM022874.1	RepeatMasker	LINE/R1-LOA	23465303	23468024	22208	+	.	ID="RND-4_FAMILY-377";Tend="3046";Tstart="369";shortTE="F";uid="d66727fc-499d-4f77-9e99-90ed20fcec53"
CM022874.1	RepeatMasker	DNA	23328095	23328511	659	+	.	ID="RND-3_FAMILY-44";Tend="2978";Tstart="2585";shortTE="F";uid="3aa193f3-bdd6-4424-8f1e-3a224867d3c5"
CM022874.1	RepeatMasker	Unknown	50846267	50846458	1528	+	.	ID="RND-1_FAMILY-41";Tend="1516";Tstart="1325";shortTE="F";uid="a880660b-2923-4897-b6a8-96d646e42f9e"
CM022874.1	RepeatMasker	Unknown	5154898	5155510	3596	+	.	ID="RND-1_FAMILY-49";Tend="1526";Tstart="964";shortTE="F";uid="351fcbe4-26bf-4b55-ab40-745d5aaf5b6a"
CM022874.1	RepeatMasker	DNA/hAT-Tip100	50723384	50723885	3260	+	.	ID="RND-1_FAMILY-209";Tend="1369";Tstart="869";shortTE="F";uid="b7c87a5e-5ca8-442a-b852-2a0895c398e9"
CM022874.1	RepeatMasker	Unknown	10327047	10327281	745	+	.	ID="RND-6_FAMILY-6037";Tend="1115";Tstart="906";shortTE="F";uid="c821e66a-0a58-4447-862f-b218c1e3b50e"
CM022874.1	RepeatMasker	LINE/R1-LOA	1295862	1296013	706	+	.	ID="RND-4_FAMILY-377";Tend="580";Tstart="397";shortTE="F";uid="27f6c91d-55a1-4108-8c33-fe3d5e0c712a"
CM022874.1	RepeatMasker	Unknown	48550572	48550781	781	+	.	ID="RND-6_FAMILY-10521";TEgroup="ctg_1%7CRND-6_FAMILY-10521%7C1";Tend="898";Tstart="553";shortTE="T";uid="021fbacf-280e-4cba-8d36-df3ec98388fc"
CM022874.1	RepeatMasker	Unknown	46679795	46680378	3628	+	.	ID="RND-6_FAMILY-3656";Tend="1561";Tstart="923";shortTE="F";uid="968b9c9d-f253-4bac-a775-bd1d7ff35687"
CM022874.1	RepeatMasker	Satellite	20791420	20791601	533	+	.	ID="RND-3_FAMILY-672";Tend="183";Tstart="1";shortTE="F";uid="2508967f-120d-4540-9134-b0e88e201c1a"
CM022874.1	RepeatMasker	RC/Helitron	34833782	34834411	4336	+	.	ID="RND-5_FAMILY-848";Tend="1597";Tstart="913";shortTE="F";uid="d917dc03-31ab-479c-8af8-43a740eb0d1d"
CM022874.1	RepeatMasker	RC/Helitron	20941463	20941630	1358	+	.	ID="RND-1_FAMILY-35";Tend="1575";Tstart="1407";shortTE="F";uid="61e9cb19-a322-43f2-acc6-8feefe24642e"
CM022874.1	RepeatMasker	DNA/MULE-MuDR	10507492	10507651	577	+	.	ID="RND-1_FAMILY-161";Tend="1087";Tstart="939";shortTE="F";uid="2acc6021-623e-490c-84bb-02672d087b2c"
CM022874.1	RepeatMasker	LINE/RTE-BovB	51047032	51047348	2185	+	.	ID="RND-1_FAMILY-30";Tend="1122";Tstart="800";shortTE="F";uid="ddb506df-2ab2-4bda-8f60-7ffddf16b188"
CM022874.1	RepeatMasker	Unknown	8857982	8858216	480	+	.	ID="RND-5_FAMILY-2328";Tend="1130";Tstart="883";shortTE="F";uid="0ae2fbbe-5f4a-4737-8871-292d326a994e"
CM022874.1	RepeatMasker	DNA/CMC-Chapaev-3	47644514	47644740	1498	+	.	ID="RND-5_FAMILY-2511";Tend="1449";Tstart="1224";shortTE="F";uid="6681b947-5d7a-4c9e-b257-c7842f54a49f"
CM022874.1	RepeatMasker	Unknown	35230429	35230624	489	+	.	ID="RND-6_FAMILY-370";Tend="2001";Tstart="1813";shortTE="F";uid="c58e2d30-e572-49d0-98a4-577588fbf0b7"
CM022874.1	RepeatMasker	DNA/TcMar-Tc1	30161465	30162078	2982	+	.	ID="RND-5_FAMILY-10976";Tend="1510";Tstart="907";shortTE="F";uid="b4318c93-4746-4679-ac27-e3f5edbd6099"
CM022874.1	RepeatMasker	RC/Helitron	32444511	32444613	714	+	.	ID="RND-5_FAMILY-1099";Tend="707";Tstart="600";shortTE="F";uid="76f80427-894e-4d3a-99ab-978364ec1b3a"
CM022874.1	RepeatMasker	LINE/Penelope	47119075	47119278	856	+	.	ID="RND-1_FAMILY-207";TEgroup="ctg_1%7CRND-1_FAMILY-207%7C8";Tend="1027";Tstart="883";shortTE="F";uid="e48fabe5-8e46-4925-9a31-222268bd4a3c"
CM022874.1	RepeatMasker	LINE/RTE-BovB	1331181	1331332	672	+	.	ID="RND-6_FAMILY-380";Tend="1042";Tstart="889";shortTE="F";uid="53cf3cb4-fb03-4d60-a988-741220c4fab9"
CM022874.1	RepeatMasker	Unknown	32481542	32481857	1907	+	.	ID="RND-6_FAMILY-4999";Tend="1415";Tstart="1079";shortTE="F";uid="53c00eac-d8fb-41f6-9e6b-7336133ae594"
CM022874.1	RepeatMasker	Unknown	47286951	47287468	3010	+	.	ID="RND-4_FAMILY-132";Tend="1529";Tstart="981";shortTE="F";uid="b39f561d-47fb-45d8-a267-291438156f14"
CM022874.1	RepeatMasker	Unknown	41108921	41109120	552	+	.	ID="RND-6_FAMILY-1647";Tend="735";Tstart="528";shortTE="F";uid="2521f0fe-cdf0-400b-a25c-c612ce412caf"
CM022874.1	RepeatMasker	DNA/hAT-Tip100	45024756	45025231	3120	+	.	ID="RND-1_FAMILY-688";Tend="1479";Tstart="959";shortTE="F";uid="7a0af689-0ac6-4732-8cd1-bc315cbee7cc"
CM022874.1	RepeatMasker	Unknown	31037991	31038257	790	+	.	ID="RND-5_FAMILY-2732";Tend="1543";Tstart="1283";shortTE="F";uid="ac97084e-c1d0-41e4-a529-38577c427a39"
CM022874.1	RepeatMasker	Unknown	18042250	18042465	1223	+	.	ID="RND-6_FAMILY-5252";Tend="1040";Tstart="816";shortTE="F";uid="fc81ba47-784b-4c97-8113-7948c7a2c34b"
CM022874.1	RepeatMasker	RC/Helitron	3889557	3889664	528	+	.	ID="RND-4_FAMILY-269";Tend="1776";Tstart="1684";shortTE="F";uid="fdf79253-55f0-4323-94cb-7b3718c6722e"
CM022874.1	RepeatMasker	DNA/TcMar-Tc1	49800663	49801152	3216	+	.	ID="RND-5_FAMILY-2403";TEgroup="ctg_1%7CRND-5_FAMILY-2403%7C3";Tend="1373";Tstart="927";shortTE="F";uid="77a45676-7e68-4b3a-86a3-381236fad13c"
CM022874.1	RepeatMasker	DNA/hAT-Tip100	42622685	42623054	1375	+	.	ID="RND-6_FAMILY-6216";TEgroup="ctg_1%7CRND-6_FAMILY-6216%7C2";Tend="1395";Tstart="918";shortTE="F";uid="8140f54f-34a3-4c77-b054-7115f7495666"
CM022874.1	RepeatMasker	Unknown	18646130	18646241	486	+	.	ID="RND-6_FAMILY-15185";Tend="1117";Tstart="1011";shortTE="F";uid="56efff4c-1c38-48d1-a64e-50302eeaebeb"
CM022874.1	RepeatMasker	Unknown	35772202	35772359	717	+	.	ID="RND-2_FAMILY-22";Tend="1141";Tstart="982";shortTE="F";uid="2616a8ac-ae55-4250-96af-ada955164a28"
CM022874.1	RepeatMasker	DNA/TcMar-Tc1	33732809	33732911	735	+	.	ID="RND-6_FAMILY-2917";Tend="480";Tstart="368";shortTE="F";uid="47a0d82c-7f38-400d-ab17-528cccbb993f"
CM022874.1	RepeatMasker	Satellite	38757298	38757503	1076	+	.	ID="RND-3_FAMILY-672";Tend="1157";Tstart="931";shortTE="F";uid="4a402a4e-9594-47b5-99d5-97f935281982"
CM022874.1	RepeatMasker	Unknown	4152001	4152152	1098	+	.	ID="RND-6_FAMILY-7290";Tend="1333";Tstart="1173";shortTE="F";uid="983770ff-4470-4018-ae26-565817d1a985"
CM022874.1	RepeatMasker	DNA	30063246	30063867	2744	+	.	ID="RND-4_FAMILY-966";Tend="1113";Tstart="470";shortTE="F";uid="3dbf76f2-9a24-47bd-9f2f-ca6bcd59157f"
CM022874.1	RepeatMasker	RC/Helitron	586232	587604	10910	+	.	ID="RND-5_FAMILY-1099";Tend="2237";Tstart="868";shortTE="F";uid="752bb2ee-c6e4-4545-a3f4-f13678341030"
CM022874.1	RepeatMasker	DNA/TcMar-Tc1	35221755	35222516	5572	+	.	ID="RND-6_FAMILY-514";Tend="1710";Tstart="921";shortTE="F";uid="73ce77bc-ebe9-4848-87da-0aa0469fad43"
CM022874.1	RepeatMasker	Unknown	40503064	40503281	1533	+	.	ID="RND-6_FAMILY-7290";Tend="1387";Tstart="1163";shortTE="F";uid="c6133454-4ed7-467e-870a-62532c4ec39c"
CM022874.1	RepeatMasker	DNA/Ginger-2	52415732	52415924	1329	+	.	ID="RND-5_FAMILY-1152";Tend="1289";Tstart="1097";shortTE="F";uid="ec1ad27f-6344-4ca6-af77-7c0a0f3c402c"
CM022874.1	RepeatMasker	DNA/hAT-Charlie	48529097	48529305	1494	+	.	ID="RND-2_FAMILY-110";Tend="1330";Tstart="1132";shortTE="F";uid="1f2601ff-7319-4563-8118-df01f1614eb7"
CM022874.1	RepeatMasker	Unknown	21438380	21438590	1712	+	.	ID="RND-1_FAMILY-138";Tend="1005";Tstart="794";shortTE="F";uid="932ef6cb-4c21-447f-a383-f675d796a871"
CM022874.1	RepeatMasker	LINE/L2	47167906	47168027	761	+	.	ID="RND-1_FAMILY-308";Tend="721";Tstart="599";shortTE="F";uid="2cd8505b-19e2-4161-8835-be72d79e74b9"
CM022874.1	RepeatMasker	Unknown	17985164	17985530	1358	+	.	ID="RND-1_FAMILY-49";Tend="1381";Tstart="964";shortTE="F";uid="9040b286-221e-462e-864d-cfe6d4a4082d"
CM022874.1	RepeatMasker	Unknown	39372230	39373185	4225	+	.	ID="RND-6_FAMILY-3115";Tend="1195";Tstart="155";shortTE="F";uid="68aecb74-fc8e-4379-b070-9580d471d580"
CM022874.1	RepeatMasker	Unknown	337426	337806	2621	+	.	ID="RND-1_FAMILY-152";Tend="1652";Tstart="967";shortTE="F";uid="d5edd43e-eb60-4c22-8d1a-ddd14870ebfc"
CM022874.1	RepeatMasker	LINE/Penelope	22881243	22881347	465	+	.	ID="RND-6_FAMILY-3156";Tend="1049";Tstart="945";shortTE="F";uid="5b5c4f39-7eac-43d7-8fb3-f87d8c426d83"
CM022874.1	RepeatMasker	LTR/Gypsy	49542093	49542761	1122	+	.	ID="GYPSY-2_RP-I";Tend="3369";Tstart="2725";shortTE="F";uid="2f8f347f-c929-4856-861b-2266cf8b20a0"
CM022874.1	RepeatMasker	RC/Helitron	50863438	50863570	401	+	.	ID="RND-1_FAMILY-314";Tend="1470";Tstart="1336";shortTE="F";uid="e2a2b1d2-8d64-4dda-abd3-f8b359d2f210"
CM022874.1	RepeatMasker	SINE/tRNA-RTE	4040307	4040410	521	+	.	ID="RND-6_FAMILY-1330";Tend="1053";Tstart="948";shortTE="F";uid="d50bc810-af78-4b5c-b08e-33c025093440"
CM022874.1	RepeatMasker	DNA/TcMar-Tc1	23888624	23888795	959	+	.	ID="RND-6_FAMILY-6767";Tend="1797";Tstart="1624";shortTE="F";uid="bce68ba9-e33b-4d7e-8db8-32038a7fef34"
CM022874.1	RepeatMasker	LINE/Penelope	51907946	51908099	689	+	.	ID="RND-1_FAMILY-254";Tend="441";Tstart="284";shortTE="F";uid="c5a68533-58f8-46df-bfb4-6ebd38759fe7"
CM022874.1	RepeatMasker	SINE/tRNA-RTE	41067481	41067803	2348	+	.	ID="RND-4_FAMILY-632";Tend="1113";Tstart="791";shortTE="F";uid="33ae0986-7ef8-48a9-86da-5d703ae4b18f"
CM022874.1	RepeatMasker	Unknown	35660535	35660648	686	+	.	ID="RND-1_FAMILY-203";Tend="906";Tstart="800";shortTE="F";uid="dd5576c5-d6a8-4bd1-bb4a-11b574ba56a9"
CM022874.1	RepeatMasker	DNA/TcMar-Tc1	7678475	7678770	2272	+	.	ID="RND-5_FAMILY-20";Tend="1040";Tstart="751";shortTE="F";uid="f7583bc3-fd6b-4e9d-a5a7-2194ae515617"
CM022874.1	RepeatMasker	Unknown	33661307	33661472	437	+	.	ID="RND-5_FAMILY-9339";Tend="2447";Tstart="2259";shortTE="F";uid="b9dbc190-4981-49d5-9a9e-5da5536d1f7d"
CM022874.1	RepeatMasker	Satellite	13018853	13019108	1957	+	.	ID="RND-6_FAMILY-46";Tend="1492";Tstart="1228";shortTE="F";uid="78efd007-a033-4719-bf2e-a1b99326bc57"
CM022874.1	RepeatMasker	RC/Helitron	6605064	6605183	738	+	.	ID="RND-1_FAMILY-95";Tend="1338";Tstart="1215";shortTE="F";uid="811fa213-c0f7-4979-9c02-5d4f3429130a"
CM022874.1	RepeatMasker	DNA/hAT-Tip100	16937203	16937616	1706	+	.	ID="RND-5_FAMILY-1529";Tend="1354";Tstart="921";shortTE="F";uid="708acc4a-f065-4c48-8f12-f786ff28d440"
CM022874.1	RepeatMasker	DNA/TcMar-Tc1	46721050	46721678	2739	+	.	ID="RND-5_FAMILY-1880";Tend="1493";Tstart="920";shortTE="F";uid="949b55b0-6cd4-432d-a156-97a869066b47"
CM022874.1	RepeatMasker	LINE/I-Jockey	44358140	44358660	2517	+	.	ID="RND-6_FAMILY-2665";Tend="2747";Tstart="2204";shortTE="F";uid="6c9cc529-ca76-4591-b98a-097890fcb2d1"
CM022874.1	RepeatMasker	LINE/Dong-R4	33912338	33912699	2888	+	.	ID="RND-1_FAMILY-689";Tend="928";Tstart="563";shortTE="F";uid="2f50017b-530c-47e5-8c2c-c0f0bedabac3"
CM022874.1	RepeatMasker	LTR/Gypsy	1107307	1107449	493	+	.	ID="RND-5_FAMILY-5855";Tend="1022";Tstart="881";shortTE="F";uid="7c370353-da2a-496b-8819-34b01ac53b4e"
CM022874.1	RepeatMasker	Unknown	41613707	41614319	3667	+	.	ID="RND-1_FAMILY-716";Tend="1391";Tstart="823";shortTE="F";uid="ff0da2ca-2084-41e5-b080-6ddec9ceccdd"
CM022874.1	RepeatMasker	Unknown	42566282	42566505	904	+	.	ID="RND-6_FAMILY-11688";Tend="1040";Tstart="791";shortTE="F";uid="8eff6501-7c3d-435a-a457-d981420fc27f"
CM022874.1	RepeatMasker	Unknown	35087325	35087506	449	+	.	ID="RND-6_FAMILY-1647";Tend="707";Tstart="528";shortTE="F";uid="2bac665d-7d01-4e4b-92c6-468dcc08d9da"
CM022874.1	RepeatMasker	Unknown	13920248	13920633	485	+	.	ID="RND-1_FAMILY-310";TEgroup="ctg_1%7CRND-1_FAMILY-310%7C6";Tend="1110";Tstart="950";shortTE="T";uid="a5879319-f010-41d6-836a-1b8b9bc67b6a"
CM022874.1	RepeatMasker	Unknown	5916969	5917117	688	+	.	ID="RND-1_FAMILY-49";Tend="1134";Tstart="975";shortTE="F";uid="0b692d01-3efd-4601-8815-b8a437288d1b"
CM022874.1	RepeatMasker	Unknown	50241547	50242078	4113	+	.	ID="RND-5_FAMILY-502";Tend="1516";Tstart="985";shortTE="F";uid="bda2e706-74b1-4aeb-bf62-14ee14024aaf"
CM022874.1	RepeatMasker	Unknown	5171511	5171740	819	+	.	ID="RND-4_FAMILY-560";Tend="1104";Tstart="852";shortTE="F";uid="609b9cc4-e6c6-4f22-bc6a-198eeaf56f2b"
CM022874.1	RepeatMasker	LINE/I-Jockey	47433041	47433654	2244	+	.	ID="RND-6_FAMILY-2665";TEgroup="ctg_1%7CRND-6_FAMILY-2665%7C7";Tend="2748";Tstart="2051";shortTE="F";uid="f8fd4fa8-04a6-4a63-bc1c-7a9f523b2e0a"
CM022874.1	RepeatMasker	RC/Helitron	20358806	20358930	1093	+	.	ID="RND-6_FAMILY-671";Tend="2278";Tstart="2154";shortTE="F";uid="a1763c7e-df35-4fd4-8722-14a3e5f17b83"
CM022874.1	RepeatMasker	Unknown	26374345	26374703	1139	+	.	ID="RND-6_FAMILY-399";Tend="1441";Tstart="1052";shortTE="F";uid="cccee0d8-dbe4-423d-be05-3484ba33f07c"
CM022874.1	RepeatMasker	Unknown	31588818	31589073	1292	+	.	ID="RND-4_FAMILY-2111";Tend="1168";Tstart="918";shortTE="F";uid="e10df9b7-8909-4fa8-8d0a-85f46db55446"
CM022874.1	RepeatMasker	DNA/MULE-MuDR	3524884	3525049	1061	+	.	ID="RND-1_FAMILY-161";Tend="1103";Tstart="939";shortTE="F";uid="bb81010a-185e-48db-9e76-b80ecb8897e6"
CM022874.1	RepeatMasker	RC/Helitron	5576558	5576970	1781	+	.	ID="RND-6_FAMILY-6367";Tend="1266";Tstart="852";shortTE="F";uid="3375bef9-31b9-425c-9836-a53c7ca4ae62"
CM022874.1	RepeatMasker	DNA/hAT-Ac	17782092	17783036	6103	+	.	ID="RND-1_FAMILY-69";Tend="2009";Tstart="1132";shortTE="F";uid="f592118d-5598-4797-9321-97ce3800e0b1"
CM022874.1	RepeatMasker	Unknown	25029128	25029326	1220	+	.	ID="RND-6_FAMILY-399";Tend="2198";Tstart="2000";shortTE="F";uid="2346a1c7-71d3-493d-9903-e1262146a68a"
CM022874.1	RepeatMasker	Unknown	47521509	47521966	3214	+	.	ID="RND-6_FAMILY-1527";Tend="1372";Tstart="906";shortTE="F";uid="7ee75fec-8909-4a1e-9d3c-bff2efe06591"
CM022874.1	RepeatMasker	SINE/tRNA-RTE	32084755	32084879	880	+	.	ID="RND-6_FAMILY-1330";Tend="1042";Tstart="918";shortTE="F";uid="e6b326b9-10c7-41e5-b43d-f34b53ca1917"
CM022874.1	RepeatMasker	RC/Helitron	37066229	37066483	1646	+	.	ID="RND-1_FAMILY-314";Tend="1110";Tstart="854";shortTE="F";uid="daa33816-f162-4f6a-a74c-895c52b43009"
CM022874.1	RepeatMasker	LINE/I	27323538	27324964	8043	+	.	ID="RND-6_FAMILY-3010";Tend="1434";Tstart="38";shortTE="F";uid="0036efa3-b90d-4c21-9202-65281a420844"
CM022874.1	RepeatMasker	LINE/RTE-BovB	6227113	6227383	1597	+	.	ID="RND-5_FAMILY-1885";Tend="1216";Tstart="908";shortTE="F";uid="c6a58159-138a-4d3f-86be-c6437afd441c"
CM022874.1	RepeatMasker	Unknown	15121106	15121216	517	+	.	ID="RND-6_FAMILY-11688";Tend="903";Tstart="790";shortTE="F";uid="32cc99d2-d2e5-4091-918b-9563450cce4b"
CM022874.1	RepeatMasker	LINE/Penelope	1787601	1787747	537	+	.	ID="RND-1_FAMILY-254";Tend="1597";Tstart="1448";shortTE="F";uid="26c8c240-3646-492b-8aba-44dfcc70b15a"
CM022874.1	RepeatMasker	Unknown	35338837	35338939	426	+	.	ID="HALYOMORPHA_HALYS-4_FAMILY-2885";Tend="361";Tstart="266";shortTE="F";uid="0ab567b4-3c16-4df6-8a76-5ece4b0dcbde"
CM022874.1	RepeatMasker	Unknown	33351347	33351671	2189	+	.	ID="RND-6_FAMILY-6755";Tend="1338";Tstart="1022";shortTE="F";uid="ff3fc3ad-09d2-4682-b17a-561ca39088fe"
CM022874.1	RepeatMasker	Unknown	2695735	2695938	816	+	.	ID="RND-1_FAMILY-90";Tend="890";Tstart="685";shortTE="F";uid="7af0967a-5c9b-4c10-8135-4fc6bbb27663"
CM022874.1	RepeatMasker	Unknown	41371519	41371886	1305	+	.	ID="RND-6_FAMILY-9040";Tend="1422";Tstart="1032";shortTE="F";uid="be6dcc8f-4268-468c-b28f-9c9f07b16bb3"
CM022874.1	RepeatMasker	Unknown	13076769	13076973	753	+	.	ID="RND-2_FAMILY-22";Tend="1153";Tstart="956";shortTE="F";uid="31ca5709-ca0b-4057-be99-bbd6c047fdbb"
CM022874.1	RepeatMasker	DNA/CMC-Chapaev-3	4003741	4003998	1735	+	.	ID="RND-6_FAMILY-2378";Tend="1090";Tstart="818";shortTE="F";uid="64372a69-1221-4eae-a8a5-a5139a474f66"
CM022874.1	RepeatMasker	Unknown	41502905	41503075	1403	+	.	ID="RND-1_FAMILY-121";Tend="1106";Tstart="937";shortTE="F";uid="4ba284e8-ce82-4a10-b515-71d6157e2d2e"
CM022874.1	RepeatMasker	Satellite	19756565	19756733	710	+	.	ID="RND-6_FAMILY-577";Tend="172";Tstart="1";shortTE="F";uid="e7ca5f40-fd0b-4f4b-ad64-be7c968507e3"
CM022874.1	RepeatMasker	Satellite	24899797	24899967	506	+	.	ID="RND-3_FAMILY-672";Tend="1153";Tstart="964";shortTE="F";uid="be575735-c87f-4b58-81d1-34a7eba51f84"
CM022874.1	RepeatMasker	DNA/Academ-1	22130120	22130295	872	+	.	ID="RND-1_FAMILY-347";Tend="2196";Tstart="2016";shortTE="F";uid="3da250f9-3419-46e6-bc3d-57971292024b"
CM022874.1	RepeatMasker	RC/Helitron	1058455	1059206	5565	+	.	ID="RND-6_FAMILY-2083";Tend="1720";Tstart="970";shortTE="F";uid="bd03c452-23a0-4938-8838-ec368b0513d2"
CM022874.1	RepeatMasker	Unknown	36375462	36375580	509	+	.	ID="RND-6_FAMILY-154";Tend="1667";Tstart="1557";shortTE="F";uid="0f7b9fcb-497e-4e05-90e3-710ea0282832"
CM022874.1	RepeatMasker	DNA/TcMar-m44	38281933	38282465	4250	+	.	ID="RND-4_FAMILY-2108";Tend="1817";Tstart="1277";shortTE="F";uid="d74887d5-0a3e-4873-8455-83769c5a519f"
CM022874.1	RepeatMasker	DNA	18820413	18820595	669	+	.	ID="RND-4_FAMILY-966";Tend="1705";Tstart="1481";shortTE="F";uid="4e507557-736e-4276-ad5b-8a9c8347db2a"
CM022874.1	RepeatMasker	Unknown	29812507	29812783	1478	+	.	ID="RND-6_FAMILY-9040";Tend="1306";Tstart="1021";shortTE="F";uid="5c9842e1-d39c-4481-8528-d555de1e1dbb"
CM022874.1	RepeatMasker	RC/Helitron	41962560	41962681	772	+	.	ID="RND-4_FAMILY-2756";Tend="1046";Tstart="925";shortTE="F";uid="1e96b75b-bba6-4dd1-9cab-7548523cf3ff"
CM022874.1	RepeatMasker	RC/Helitron	44198857	44199152	1308	+	.	ID="RND-1_FAMILY-193";TEgroup="ctg_1%7CRND-1_FAMILY-193%7C46";Tend="1166";Tstart="655";shortTE="F";uid="80f5f520-cdb2-4830-90e2-9f81e04a2ff9"
CM022874.1	RepeatMasker	Unknown	4287198	4287424	712	+	.	ID="RND-4_FAMILY-45";Tend="1104";Tstart="847";shortTE="F";uid="81225754-6255-4ee3-9082-d495d8e51cad"
CM022874.1	RepeatMasker	Unknown	1137471	1137620	928	+	.	ID="RND-1_FAMILY-549";Tend="2010";Tstart="1832";shortTE="F";uid="5f5e23d2-7dfc-4e8d-aa12-ff0da3588b19"
CM022874.1	RepeatMasker	Unknown	35668126	35668267	908	+	.	ID="RND-1_FAMILY-49";Tend="1619";Tstart="1473";shortTE="F";uid="d91bc4a4-cfcd-4dd5-868c-c3ea510d7973"
CM022874.1	RepeatMasker	Unknown	30640610	30640786	697	+	.	ID="RND-6_FAMILY-11688";Tend="1016";Tstart="824";shortTE="F";uid="f0d14f34-9aba-43b1-b3a0-b75a758736e9"
CM022874.1	RepeatMasker	Unknown	24613954	24614445	3065	+	.	ID="RND-1_FAMILY-28";Tend="1149";Tstart="647";shortTE="F";uid="d793c1b6-72ee-40c4-8f44-98326f7f0093"
CM022874.1	RepeatMasker	LINE/RTE-BovB	1624757	1624879	805	+	.	ID="RND-6_FAMILY-380";Tend="1161";Tstart="1038";shortTE="F";uid="fcc3d9da-b882-4ec5-8778-b9824745a4ba"
CM022874.1	RepeatMasker	RC/Helitron	34742497	34743277	2760	+	.	ID="RND-1_FAMILY-193";TEgroup="ctg_1%7CRND-1_FAMILY-193%7C36";Tend="1996";Tstart="1318";shortTE="F";uid="f7b45578-5aad-4cef-a1e6-5dac52bd6376"
CM022874.1	RepeatMasker	Satellite	46411152	46411432	2198	+	.	ID="RND-6_FAMILY-46";Tend="1196";Tstart="936";shortTE="F";uid="1a42f14c-d7bd-42ab-b44a-deda7978f71b"
CM022874.1	RepeatMasker	LINE/RTE-BovB	5306548	5306827	458	+	.	ID="RND-5_FAMILY-1267";TEgroup="ctg_1%7CRND-5_FAMILY-1267%7C1";Tend="1472";Tstart="957";shortTE="F";uid="5882ef02-bbdb-4868-9837-64626fcba2c0"
CM022874.1	RepeatMasker	LINE/Penelope	5548681	5548923	716	+	.	ID="RND-1_FAMILY-194";TEgroup="ctg_1%7CRND-1_FAMILY-194%7C4";Tend="1826";Tstart="1668";shortTE="T";uid="ca99e1e8-f72b-4b8f-9855-56d6202dda5e"
CM022874.1	RepeatMasker	Unknown	31214240	31214376	904	+	.	ID="RND-6_FAMILY-6836";Tend="1331";Tstart="1203";shortTE="F";uid="9bc3c8d0-de67-4d07-8152-31aa2a732819"
CM022874.1	RepeatMasker	Unknown	6583155	6583891	568	+	.	ID="REP-6_LMI";Tend="5971";Tstart="5241";shortTE="F";uid="53a65740-4828-4cb0-ad48-e0540db0bfdc"
CM022874.1	RepeatMasker	RC/Helitron	2545090	2545387	749	+	.	ID="RND-1_FAMILY-314";Tend="837";Tstart="557";shortTE="F";uid="df607435-fd7d-41f9-8552-bdd4dfe971f3"
CM022874.1	RepeatMasker	Satellite	42898245	42898463	1766	+	.	ID="RND-6_FAMILY-577";Tend="1279";Tstart="1061";shortTE="F";uid="c8dee889-697e-440c-8a90-d63b454c36ba"
CM022874.1	RepeatMasker	DNA/TcMar-Tc1	30453949	30454323	1109	+	.	ID="RND-6_FAMILY-783";Tend="1367";Tstart="955";shortTE="F";uid="022cb1a4-64ca-4bad-aaa5-4a9dddd1e09b"
CM022874.1	RepeatMasker	Unknown	2724503	2724692	425	+	.	ID="RND-5_FAMILY-3498";Tend="1164";Tstart="998";shortTE="F";uid="52cbd616-8be5-469b-8060-372ec71ef69c"
CM022874.1	RepeatMasker	Unknown	49613177	49613320	1180	+	.	ID="RND-6_FAMILY-2803";Tend="1488";Tstart="1345";shortTE="F";uid="c56e6405-b188-45b8-8cdd-7190fb56692c"
CM022874.1	RepeatMasker	LINE/CR1	33957434	33957545	654	+	.	ID="RND-5_FAMILY-435";Tend="1169";Tstart="1049";shortTE="F";uid="2de6a0a1-a83c-424b-9643-e07b37a79956"
CM022874.1	RepeatMasker	Unknown	24036257	24036405	515	+	.	ID="RND-1_FAMILY-39";Tend="1315";Tstart="1186";shortTE="F";uid="c7e6e9eb-3745-4d35-809a-215ca7f67c38"
CM022874.1	RepeatMasker	DNA	18423059	18423387	1721	+	.	ID="RND-4_FAMILY-1031";Tend="599";Tstart="238";shortTE="F";uid="d5825bb1-682d-4c43-9492-f29b8f2dcc68"
CM022874.1	RepeatMasker	Unknown	36929029	36929165	817	+	.	ID="RND-4_FAMILY-132";Tend="1518";Tstart="1385";shortTE="F";uid="d6cd9e9e-9f57-4719-842f-30ac91937506"
CM022874.1	RepeatMasker	Unknown	31680654	31681025	1910	+	.	ID="RND-1_FAMILY-362";Tend="1489";Tstart="1083";shortTE="F";uid="c0bd7e49-0a3f-462b-a0ed-174830a4739c"
CM022874.1	RepeatMasker	DNA/hAT-Tip100	4747513	4747957	3110	+	.	ID="RND-6_FAMILY-6216";Tend="1388";Tstart="889";shortTE="F";uid="9571bb65-cdc4-4ef0-9222-26e49b8551ee"
CM022874.1	RepeatMasker	Satellite	26655857	26655994	556	+	.	ID="RND-6_FAMILY-577";Tend="879";Tstart="739";shortTE="F";uid="e32aef06-5f3c-43a8-b8ef-19141582010d"
CM022874.1	RepeatMasker	Unknown	13672377	13672508	1165	+	.	ID="RND-1_FAMILY-294";Tend="199";Tstart="68";shortTE="F";uid="3d72acd6-9472-436a-b9af-ac067a4a949f"
CM022874.1	RepeatMasker	Satellite	41374888	41375122	1085	+	.	ID="RND-6_FAMILY-577";Tend="986";Tstart="750";shortTE="F";uid="8830c49c-b3de-434a-9cc1-32aff72fc736"
CM022874.1	RepeatMasker	LINE/RTE-BovB	4345415	4345601	1287	+	.	ID="RND-1_FAMILY-75";Tend="1815";Tstart="1634";shortTE="F";uid="6fb60476-193b-4261-b57d-92164d0fd3b8"
CM022874.1	RepeatMasker	DNA/TcMar-Tc1	52470837	52471019	1412	+	.	ID="RND-5_FAMILY-2403";Tend="1102";Tstart="917";shortTE="F";uid="ad881535-f21b-4932-b5cd-77a91e545a7e"
CM022874.1	RepeatMasker	Unknown	26936197	26936309	624	+	.	ID="RND-6_FAMILY-7290";Tend="1361";Tstart="1243";shortTE="F";uid="94e1497f-8922-41fe-a790-3fec5a45623d"
CM022874.1	RepeatMasker	DNA/hAT-Tip100	46655861	46656388	3232	+	.	ID="RND-1_FAMILY-209";Tend="1365";Tstart="875";shortTE="F";uid="f246f962-0f1e-4a03-bebe-5244089f2b22"
CM022874.1	RepeatMasker	Unknown	9366165	9366353	1189	+	.	ID="RND-6_FAMILY-2460";Tend="1031";Tstart="865";shortTE="F";uid="4b0c5cce-893f-43d5-bae3-40e8a9fdc88c"
CM022874.1	RepeatMasker	Unknown	50672456	50673025	2904	+	.	ID="RND-5_FAMILY-502";Tend="1443";Tstart="951";shortTE="F";uid="bd0970bc-2944-4893-bc27-fe860d036e28"
CM022874.1	RepeatMasker	DNA/CMC-Chapaev-3	47446243	47446458	1166	+	.	ID="RND-6_FAMILY-2378";Tend="1312";Tstart="1081";shortTE="F";uid="f8633c13-4bef-4081-9aa1-5218578def69"
CM022874.1	RepeatMasker	Unknown	1670135	1670278	487	+	.	ID="RND-2_FAMILY-87";Tend="1218";Tstart="1033";shortTE="F";uid="55cac5cf-bfe3-4e8d-9d7e-201b3ab26a04"
CM022874.1	RepeatMasker	LINE/L2	25265936	25266586	5439	+	.	ID="RND-5_FAMILY-1805";Tend="2548";Tstart="1912";shortTE="F";uid="496b4157-0bef-450a-b8e0-5c5006ddffc5"
CM022874.1	RepeatMasker	LINE/RTE-BovB	39651402	39651742	2053	+	.	ID="RND-1_FAMILY-75";Tend="1815";Tstart="1447";shortTE="F";uid="63fd37dd-e3c7-4338-9d96-9cf2c3062e7a"
CM022874.1	RepeatMasker	Unknown	38452672	38452877	1626	+	.	ID="RND-6_FAMILY-439";Tend="1030";Tstart="825";shortTE="F";uid="ac71cb41-599e-49f9-8c19-f7f1ceb8621c"
CM022874.1	RepeatMasker	Satellite	29662221	29662394	735	+	.	ID="RND-6_FAMILY-46";Tend="1427";Tstart="1252";shortTE="F";uid="3a26a81d-d494-4e0b-b52d-6ad6d8d06ebe"
CM022874.1	RepeatMasker	Unknown	9728482	9728701	833	+	.	ID="RND-1_FAMILY-147";Tend="1293";Tstart="926";shortTE="F";uid="2a73bcea-d4ae-409d-b242-d41427731c18"
CM022874.1	RepeatMasker	Unknown	32324929	32325097	691	+	.	ID="RND-2_FAMILY-87";Tend="1113";Tstart="942";shortTE="F";uid="2f15cebc-c30a-4761-9e2a-e72147aaaa57"
CM022874.1	RepeatMasker	Unknown	38857157	38857297	630	+	.	ID="RND-6_FAMILY-2344";Tend="907";Tstart="759";shortTE="F";uid="d125163e-2101-4def-95dc-f7daa9a7b352"
CM022874.1	RepeatMasker	DNA/PiggyBac	5477676	5479432	11610	+	.	ID="RND-5_FAMILY-868";Tend="2254";Tstart="478";shortTE="F";uid="195bdbc2-c89a-47dd-b874-334149589c4c"
CM022874.1	RepeatMasker	LINE/I-Jockey	5574946	5576361	11758	+	.	ID="RND-1_FAMILY-807";Tend="1813";Tstart="358";shortTE="F";uid="53c5bcb2-03a4-49b9-be60-b3a1e4d98674"
CM022874.1	RepeatMasker	Unknown	38496026	38496199	628	+	.	ID="RND-6_FAMILY-5252";Tend="996";Tstart="860";shortTE="F";uid="b54203f5-13a5-4563-a554-dfd4e62739bf"
CM022874.1	RepeatMasker	Unknown	6237407	6237857	1961	+	.	ID="RND-5_FAMILY-832";Tend="1374";Tstart="918";shortTE="F";uid="aeea578b-69ac-4d31-8dad-73bbe7aa4f46"
CM022874.1	RepeatMasker	LINE/L2	46780567	46780750	1460	+	.	ID="RND-5_FAMILY-23";Tend="784";Tstart="601";shortTE="F";uid="c32772e5-a5e3-43e8-83c1-dba54be1532d"
CM022874.1	RepeatMasker	Unknown	26026575	26027226	3620	+	.	ID="RND-1_FAMILY-109";Tend="1890";Tstart="1239";shortTE="F";uid="8828a504-6ab0-409c-a734-8cf842b4161c"
CM022874.1	RepeatMasker	SINE/tRNA-RTE	49439136	49439327	574	+	.	ID="RND-1_FAMILY-29";Tend="975";Tstart="773";shortTE="F";uid="cdb3806d-9306-4139-97d1-390e10d408f2"
CM022874.1	RepeatMasker	Unknown	535311	535628	2319	+	.	ID="RND-6_FAMILY-6104";Tend="1189";Tstart="834";shortTE="F";uid="8e873e29-9e50-4302-add8-57064056b19f"
CM022874.1	RepeatMasker	Unknown	49721305	49721489	950	+	.	ID="RND-1_FAMILY-219";Tend="1088";Tstart="890";shortTE="F";uid="23f9f94b-4011-47e2-9c4d-d082eacad45e"
CM022874.1	RepeatMasker	DNA/MULE-MuDR	45941985	45942184	1422	+	.	ID="RND-1_FAMILY-161";Tend="1140";Tstart="936";shortTE="F";uid="68cf2ad5-792b-4ea3-9ae4-b89ceb2ae009"
CM022874.1	RepeatMasker	DNA/TcMar-Mariner	33077771	33078080	2130	+	.	ID="RND-1_FAMILY-346";Tend="1686";Tstart="1376";shortTE="F";uid="0d0c4c9c-39cd-41c5-9ebc-e84b389e59af"
CM022874.1	RepeatMasker	DNA/TcMar-Tc1	50156799	50156945	1273	+	.	ID="RND-6_FAMILY-514";Tend="1232";Tstart="1086";shortTE="F";uid="7344a614-f14a-4985-88ff-86e7105169d8"
CM022874.1	RepeatMasker	SINE/tRNA-RTE	44659170	44659469	958	+	.	ID="RND-4_FAMILY-384";Tend="1192";Tstart="858";shortTE="F";uid="e4cf9eb9-38df-46c1-babc-f26660d90a46"
CM022874.1	RepeatMasker	RC/Helitron	32346636	32347758	8128	+	.	ID="RND-6_FAMILY-671";Tend="2278";Tstart="1116";shortTE="F";uid="818ffbe4-e5b6-482a-9533-2e1b63552706"
CM022874.1	RepeatMasker	Unknown	10199726	10199880	712	+	.	ID="RND-1_FAMILY-99";Tend="1104";Tstart="934";shortTE="F";uid="cb3a8c40-59c3-4628-a2a6-cb3125b2e1ff"
CM022874.1	RepeatMasker	Unknown	6792140	6792635	3060	+	.	ID="RND-1_FAMILY-616";Tend="1581";Tstart="1044";shortTE="F";uid="347a404d-bac6-4f42-872b-1276e3d917c4"
CM022874.1	RepeatMasker	DNA/hAT-Tip100	15395211	15396280	7945	+	.	ID="rnd-4_family-2323";Tend="2493";Tstart="1392";shortTE="F";uid="4244a8aa-2844-4e60-b00e-85b6ff34fb55"
CM022874.1	RepeatMasker	RC/Helitron	38173126	38173237	570	+	.	ID="RND-1_FAMILY-6";Tend="895";Tstart="785";shortTE="F";uid="87070944-71a0-4104-bc4c-2826b9ef8357"
CM022874.1	RepeatMasker	Unknown	12724377	12724768	1238	+	.	ID="RND-6_FAMILY-6037";Tend="997";Tstart="602";shortTE="F";uid="87e64f3c-987e-4d00-9eb8-b982a42508db"
CM022874.1	RepeatMasker	DNA/hAT-Charlie	36595422	36595723	1504	+	.	ID="RND-2_FAMILY-110";Tend="1327";Tstart="926";shortTE="F";uid="ac77fce6-a575-4f95-b06d-9d4491c00348"
CM022874.1	RepeatMasker	LINE/CR1	4961478	4961812	1100	+	.	ID="RND-6_FAMILY-7123";TEgroup="ctg_1%7CRND-6_FAMILY-7123%7C1";Tend="1091";Tstart="954";shortTE="F";uid="15ebaf87-9628-4dfe-8a62-eea449a116b2"
CM022874.1	RepeatMasker	SINE/tRNA-V	38573336	38573842	3588	+	.	ID="RND-1_FAMILY-671";Tend="1395";Tstart="871";shortTE="F";uid="e702c439-5bda-4094-be3e-51e70580f0b9"
CM022874.1	RepeatMasker	RC/Helitron	30697488	30698271	4467	+	.	ID="RND-1_FAMILY-95";Tend="2006";Tstart="887";shortTE="F";uid="d1278a68-87db-488f-91c7-baa68b790a27"
CM022874.1	RepeatMasker	Satellite	49835874	49836097	993	+	.	ID="RND-6_FAMILY-46";Tend="1474";Tstart="1232";shortTE="F";uid="71820bab-141e-4762-bc61-276ff5c0815b"
CM022874.1	RepeatMasker	LINE/CR1	4807009	4807236	657	+	.	ID="RND-5_FAMILY-1626";Tend="1400";Tstart="1186";shortTE="F";uid="1db7a1d8-3e09-4380-a148-2d335a048d2c"
CM022874.1	RepeatMasker	Unknown	14655955	14656105	416	+	.	ID="RND-6_FAMILY-232";Tend="1657";Tstart="1517";shortTE="F";uid="7c412a00-3a83-4175-893e-a33e1308f376"
CM022874.1	RepeatMasker	DNA	12978462	12979053	4867	+	.	ID="RND-1_FAMILY-1127";Tend="2820";Tstart="2227";shortTE="F";uid="d404da45-5732-4ffd-ae5a-3d2d03fb8ddd"
CM022874.1	RepeatMasker	DNA/TcMar-Tc1	24189366	24190220	3078	+	.	ID="rnd-6_family-514";Tend="2041";Tstart="848";shortTE="F";uid="fd3bd5f1-c99f-445f-9a31-7c07df913810"
CM022874.1	RepeatMasker	DNA/Maverick	25969410	25969626	1763	+	.	ID="RND-1_FAMILY-33";Tend="1023";Tstart="806";shortTE="F";uid="e9ec29cb-1ed3-4051-958f-293b64c351e0"
CM022874.1	RepeatMasker	Unknown	479370	479611	1301	+	.	ID="RND-6_FAMILY-713";Tend="941";Tstart="725";shortTE="F";uid="4e0dde65-04cd-4c47-8208-e58788bf9656"
CM022874.1	RepeatMasker	DNA/TcMar-Mariner	37588909	37589651	936	+	.	ID="mariner-57_lmi";Tend="1322";Tstart="571";shortTE="F";uid="fd7a50ae-d231-41d4-8327-1e0bcf6f49b3"
CM022874.1	RepeatMasker	LINE/R1	30904647	30904997	909	+	.	ID="RND-5_FAMILY-1256";Tend="1292";Tstart="823";shortTE="F";uid="f824c9f1-8d3f-4a80-806c-349dfafdd52e"
CM022874.1	RepeatMasker	Unknown	41426309	41426486	418	+	.	ID="RND-6_FAMILY-2909";Tend="3086";Tstart="2916";shortTE="F";uid="006ed9df-4375-4773-bc9d-91faeffd61bc"
CM022874.1	RepeatMasker	Unknown	4683796	4684140	2598	+	.	ID="RND-1_FAMILY-86";Tend="1208";Tstart="851";shortTE="F";uid="1d344ca0-6cf2-48f1-ad3c-4583d46d36f7"
CM022874.1	RepeatMasker	SINE/5S	31331792	31331957	486	+	.	ID="RND-5_FAMILY-96";Tend="1024";Tstart="854";shortTE="F";uid="9b73cca4-6a46-47e2-a8af-3a8828f453dc"
CM022874.1	RepeatMasker	DNA/hAT-Tip100	48457226	48457419	872	+	.	ID="RND-3_FAMILY-262";Tend="1087";Tstart="911";shortTE="F";uid="8e983ee6-1119-439a-bb11-830709b70b40"
CM022874.1	RepeatMasker	Unknown	21028179	21028335	1057	+	.	ID="RND-4_FAMILY-734";Tend="861";Tstart="712";shortTE="F";uid="80894749-8e01-4234-bf82-99a780bcdbd7"
CM022874.1	RepeatMasker	Unknown	46704755	46705104	2419	+	.	ID="RND-6_FAMILY-8794";Tend="1312";Tstart="980";shortTE="F";uid="c4f361d5-27bd-495a-a00c-846032e5571e"
CM022874.1	RepeatMasker	Satellite	14644073	14644183	492	+	.	ID="RND-6_FAMILY-577";Tend="1299";Tstart="1179";shortTE="F";uid="ac6e18ee-1d4c-440e-9912-f63c7faaa601"
CM022874.1	RepeatMasker	DNA/hAT-Tip100	16375968	16376269	1595	+	.	ID="RND-3_FAMILY-262";Tend="1122";Tstart="820";shortTE="F";uid="03d198a7-daef-4491-b581-68c2819cada1"
CM022874.1	RepeatMasker	RC/Helitron	22722925	22723088	1304	+	.	ID="RND-1_FAMILY-193";Tend="1606";Tstart="1443";shortTE="F";uid="f3c2bd8e-f3e7-473a-b577-ba19cdd97aeb"
CM022874.1	RepeatMasker	LINE/RTE-BovB	2054234	2054458	1203	+	.	ID="RND-6_FAMILY-4818";TEgroup="ctg_1%7CRND-6_FAMILY-4818%7C1";Tend="1366";Tstart="730";shortTE="F";uid="f10cd481-a1ac-41c7-8e16-6af00801e545"
CM022874.1	RepeatMasker	Unknown	17948432	17948566	766	+	.	ID="RND-1_FAMILY-310";Tend="1074";Tstart="939";shortTE="F";uid="b79c606f-5c7c-453e-8e1e-3f892ec2e628"
CM022874.1	RepeatMasker	RC/Helitron	41211915	41212045	815	+	.	ID="RND-1_FAMILY-476";Tend="1089";Tstart="955";shortTE="F";uid="02105567-73e3-425b-878a-ccf1148ca7ec"
CM022874.1	RepeatMasker	Unknown	28541698	28541996	1086	+	.	ID="RND-6_FAMILY-713";Tend="1028";Tstart="701";shortTE="F";uid="08cda7bf-d321-4973-874c-bdbf8accac24"
CM022874.1	RepeatMasker	DNA/MULE-MuDR	5718655	5718787	518	+	.	ID="RND-1_FAMILY-161";Tend="1090";Tstart="955";shortTE="F";uid="94f27a22-0573-40a7-9a2e-caa97e53b845"
CM022874.1	RepeatMasker	DNA/TcMar-Tc1	24337510	24337839	593	+	.	ID="MARINER-12_AEC";TEgroup="ctg_1%7CMARINER-12_AEC%7C1";Tend="876";Tstart="141";shortTE="F";uid="520641d3-c3d8-47f5-80c2-42a6d02e0be9"
CM022874.1	RepeatMasker	DNA/CMC-Chapaev-3	41784961	41785436	2724	+	.	ID="RND-6_FAMILY-2378";Tend="1302";Tstart="834";shortTE="F";uid="04a86624-4422-4e66-9ed6-e30098be5704"
CM022874.1	RepeatMasker	RC/Helitron	41084954	41087656	20920	+	.	ID="RND-1_FAMILY-615";Tend="3088";Tstart="336";shortTE="F";uid="e94114dc-7570-4d4c-8693-cb3c116c933e"
CM022874.1	RepeatMasker	Satellite	20101091	20101445	965	+	.	ID="RND-5_FAMILY-399";Tend="1444";Tstart="1078";shortTE="F";uid="a228cebe-9a73-431c-a993-e50576276e38"
CM022874.1	RepeatMasker	DNA/hAT-hATm	609164	609367	1047	+	.	ID="RND-5_FAMILY-1446";Tend="2363";Tstart="2150";shortTE="F";uid="72c64a31-39cb-486d-9652-0c07388f4eeb"
CM022874.1	RepeatMasker	LINE/RTE-BovB	26112522	26112704	611	+	.	ID="RND-4_FAMILY-658";Tend="1356";Tstart="1182";shortTE="F";uid="fba94f61-6960-4fff-89f8-dcc00ba8433c"
CM022874.1	RepeatMasker	DNA/hAT-Tip100	25316573	25317036	3783	+	.	ID="RND-1_FAMILY-217";Tend="1302";Tstart="845";shortTE="F";uid="e3d74107-5fc2-4eb4-91a0-2c4677ebbcf9"
CM022874.1	RepeatMasker	RC/Helitron	48271744	48271962	1627	+	.	ID="RND-1_FAMILY-31";Tend="1531";Tstart="1313";shortTE="F";uid="89a4e530-41d9-465a-8641-d7ebb307e3a7"
CM022874.1	RepeatMasker	Unknown	51525159	51525368	1604	+	.	ID="RND-1_FAMILY-126";Tend="1580";Tstart="1370";shortTE="F";uid="ef021717-89c1-4bd5-ac44-d06b4160902e"
CM022874.1	RepeatMasker	SINE/tRNA-RTE	50591290	50591569	1039	+	.	ID="RND-6_FAMILY-1330";Tend="1117";Tstart="866";shortTE="F";uid="16e199f9-fddc-4a36-9578-60818d2d925a"
CM022874.1	RepeatMasker	DNA/hAT-Tip100	46583685	46584182	3401	+	.	ID="RND-1_FAMILY-209";Tend="1365";Tstart="870";shortTE="F";uid="d412d7f8-4e69-4f4e-b648-f202a47ea4cc"
CM022874.1	RepeatMasker	Unknown	51422775	51422977	1349	+	.	ID="RND-5_FAMILY-2398";Tend="1094";Tstart="903";shortTE="F";uid="ee8446db-6cfc-44a7-8615-75c2d5eb62ee"
CM022874.1	RepeatMasker	Unknown	24347059	24347278	1054	+	.	ID="RND-6_FAMILY-5066";Tend="1054";Tstart="835";shortTE="F";uid="07f8052e-224b-407d-aeac-76748fce4559"
CM022874.1	RepeatMasker	Unknown	40247559	40247749	1017	+	.	ID="RND-3_FAMILY-183";Tend="1434";Tstart="1247";shortTE="F";uid="6541410a-0f68-4fff-b695-fa42a68e1149"
CM022874.1	RepeatMasker	SINE/tRNA-RTE	36181521	36181682	601	+	.	ID="RND-6_FAMILY-1330";Tend="1103";Tstart="947";shortTE="F";uid="a831ebaa-a1bb-4fd6-be5d-1dec6a129297"
CM022874.1	RepeatMasker	DNA/TcMar-Tc1	52112837	52113376	2718	+	.	ID="RND-4_FAMILY-1141";Tend="616";Tstart="67";shortTE="F";uid="f9305613-d6eb-424f-b4f0-35ebab9a3066"
CM022874.1	RepeatMasker	Unknown	24587067	24587307	1129	+	.	ID="RND-5_FAMILY-1380";Tend="1573";Tstart="1331";shortTE="F";uid="2b03832d-b93b-4b8d-b1f1-691924a53963"
CM022874.1	RepeatMasker	Unknown	30553741	30553890	980	+	.	ID="RND-1_FAMILY-138";Tend="916";Tstart="655";shortTE="F";uid="6a920d96-a24d-43fa-abbf-b45634e1b9f7"
CM022874.1	RepeatMasker	Unknown	2791911	2792357	3351	+	.	ID="RND-6_FAMILY-1527";Tend="1369";Tstart="911";shortTE="F";uid="2a150dc4-b084-452b-808d-d96428a86b3f"
CM022874.1	RepeatMasker	Unknown	48897557	48897713	856	+	.	ID="RND-5_FAMILY-502";Tend="1105";Tstart="951";shortTE="F";uid="272a2cca-bccc-4c53-be8c-34f939c395d6"
CM022874.1	RepeatMasker	DNA/TcMar-Tc1	17880713	17881192	3027	+	.	ID="RND-5_FAMILY-623";Tend="1386";Tstart="912";shortTE="F";uid="ba620875-de85-432e-9ffb-590c1d19d22a"
CM022874.1	RepeatMasker	LINE/Penelope	40059474	40059665	1714	+	.	ID="RND-1_FAMILY-829";Tend="1558";Tstart="1367";shortTE="F";uid="ba33a973-0152-4a58-95fc-dd7bb9e6a82b"
CM022874.1	RepeatMasker	Satellite	48634057	48634186	699	+	.	ID="RND-6_FAMILY-5508";Tend="1589";Tstart="1460";shortTE="F";uid="42c8f7c6-3453-4431-9139-1f3b0b2bfcef"
CM022874.1	RepeatMasker	DNA/TcMar-Tc1	4138466	4138895	3189	+	.	ID="RND-5_FAMILY-623";Tend="1402";Tstart="987";shortTE="F";uid="2c24558f-4f61-4789-9b4a-897c5b8d2813"
CM022874.1	RepeatMasker	Unknown	46023965	46024416	2161	+	.	ID="RND-1_FAMILY-920";Tend="1590";Tstart="1097";shortTE="F";uid="040426ad-f798-4dd7-b4eb-5078444f1745"
CM022874.1	RepeatMasker	LINE/RTE-BovB	40134392	40134622	1167	+	.	ID="RND-6_FAMILY-2777";Tend="1160";Tstart="908";shortTE="F";uid="b79570f5-11c3-4d66-a401-c35f8cd5d966"
CM022874.1	RepeatMasker	SINE/tRNA-RTE	6930780	6930969	1007	+	.	ID="RND-6_FAMILY-1330";Tend="1118";Tstart="927";shortTE="F";uid="c7f76ad2-b290-4d47-bb44-72c2ec624545"
CM022874.1	RepeatMasker	RC/Helitron	32328150	32328380	1793	+	.	ID="RND-6_FAMILY-317";Tend="1155";Tstart="935";shortTE="F";uid="27a0208e-d463-43e7-bae2-59e540259c02"
CM022874.1	RepeatMasker	Unknown	32546448	32546588	695	+	.	ID="RND-6_FAMILY-7290";Tend="1308";Tstart="1155";shortTE="F";uid="6080ecf1-3595-4d10-9b53-a59c8f951d81"
CM022874.1	RepeatMasker	DNA/hAT-Ac	14519076	14519434	1577	+	.	ID="RND-1_FAMILY-18";Tend="1997";Tstart="1597";shortTE="F";uid="330da0a2-9af3-4ce2-9a45-578bfe52f25e"
CM022874.1	RepeatMasker	RC/Helitron	19523373	19523530	872	+	.	ID="RND-1_FAMILY-170";Tend="846";Tstart="661";shortTE="F";uid="b7d64803-b9fe-489f-8255-32061222532d"
CM022874.1	RepeatMasker	LINE/R1-LOA	22339932	22340103	641	+	.	ID="RND-4_FAMILY-377";TEgroup="ctg_1%7CRND-4_FAMILY-377%7C4";Tend="2762";Tstart="2644";shortTE="F";uid="d48ca78b-7171-4ca2-958c-fb5b83d585be"
CM022874.1	RepeatMasker	DNA/TcMar-Tc1	25198008	25198368	988	+	.	ID="mariner-12_hsal";Tend="351";Tstart="1";shortTE="F";uid="b61e99fe-7e21-4c8a-83fd-4ba6404785e5"
CM022874.1	RepeatMasker	LINE/RTE-BovB	12449300	12449627	631	+	.	ID="RND-6_FAMILY-4119";Tend="1360";Tstart="1047";shortTE="F";uid="82e5a381-157f-4c52-9667-e4cd74318a53"
CM022874.1	RepeatMasker	RC/Helitron	44015274	44015461	1452	+	.	ID="RND-1_FAMILY-984";Tend="1716";Tstart="1535";shortTE="F";uid="254f3864-5160-4aca-b78a-d3b8fa1c4af6"
CM022874.1	RepeatMasker	Unknown	45237885	45237988	526	+	.	ID="RND-3_FAMILY-316";Tend="1564";Tstart="1462";shortTE="F";uid="fbce8301-a134-4324-b32e-14c87aaac0cd"
CM022874.1	RepeatMasker	Unknown	50384218	50384672	3019	+	.	ID="RND-6_FAMILY-4999";Tend="1469";Tstart="1003";shortTE="F";uid="4ab13ce8-a0c0-4cca-abee-c54f9edf5337"
CM022874.1	RepeatMasker	LINE/Penelope	46054872	46055062	1292	+	.	ID="RND-6_FAMILY-1806";Tend="1615";Tstart="1381";shortTE="F";uid="396871c0-b70d-465d-8bbd-be12f986b108"
CM022874.1	RepeatMasker	SINE/MIR	50424717	50424932	1220	+	.	ID="RND-1_FAMILY-44";Tend="1117";Tstart="886";shortTE="F";uid="4538f60e-5eb6-4aee-a10b-2650724e9778"
CM022874.1	RepeatMasker	Unknown	14839593	14839745	666	+	.	ID="RND-4_FAMILY-560";TEgroup="ctg_1%7CRND-4_FAMILY-560%7C9";Tend="1881";Tstart="855";shortTE="F";uid="849ad078-17b7-493d-b532-cadd3866600a"
CM022874.1	RepeatMasker	Unknown	40562906	40563138	586	+	.	ID="RND-5_FAMILY-2591";Tend="738";Tstart="540";shortTE="F";uid="1daf43b9-262f-4e9e-b341-33aa36f19fcf"
CM022874.1	RepeatMasker	Unknown	3509396	3509683	1396	+	.	ID="RND-6_FAMILY-9040";Tend="1518";Tstart="1037";shortTE="F";uid="481b981f-a892-4ec3-89b0-b92a30ccf169"
CM022874.1	RepeatMasker	RC/Helitron	6060906	6061418	2836	+	.	ID="RND-1_FAMILY-95";Tend="1380";Tstart="883";shortTE="F";uid="789f994a-58bf-43ab-b88e-0329a4d925a8"
CM022874.1	RepeatMasker	SINE/tRNA-RTE	37950577	37950798	1359	+	.	ID="RND-6_FAMILY-11569";Tend="1175";Tstart="943";shortTE="F";uid="28b6fd3a-2cdd-470c-b992-2efe42feed2c"
CM022874.1	RepeatMasker	Unknown	28510218	28510414	493	+	.	ID="RND-3_FAMILY-37";Tend="1369";Tstart="1173";shortTE="F";uid="038fbd13-6c3d-4c5b-854c-0595f9808b5e"
CM022874.1	RepeatMasker	LINE/L2	29465912	29466532	819	+	.	ID="RND-6_FAMILY-8335";Tend="2105";Tstart="1556";shortTE="F";uid="1ccd6e58-dc8d-41a8-927e-0cb96d09f65a"
CM022874.1	RepeatMasker	LTR/Copia	9200452	9200595	520	+	.	ID="RND-6_FAMILY-2605";Tend="1334";Tstart="1188";shortTE="F";uid="98f849a0-3d16-4ef0-80f5-e4789cb80b24"
CM022874.1	RepeatMasker	RC/Helitron	46490628	46491222	4231	+	.	ID="RND-6_FAMILY-4124";Tend="1764";Tstart="1166";shortTE="F";uid="c6021680-40f4-48c2-97b3-cd05f73b8fee"
CM022874.1	RepeatMasker	DNA/hAT-Blackjack	52341032	52341287	1093	+	.	ID="RND-5_FAMILY-3008";TEgroup="ctg_1%7CRND-5_FAMILY-3008%7C6";Tend="1520";Tstart="826";shortTE="F";uid="b8f83179-31e5-49e5-95f8-12423ee1be79"
CM022874.1	RepeatMasker	Unknown	33087822	33087980	1401	+	.	ID="RND-1_FAMILY-452";Tend="4387";Tstart="4229";shortTE="F";uid="d4297e22-6071-4504-89ea-76ff16338168"
CM022874.1	RepeatMasker	Unknown	11909453	11909637	440	+	.	ID="RND-4_FAMILY-1056";Tend="551";Tstart="397";shortTE="F";uid="055c6ae1-5f18-42a7-bc66-97bea875b177"
CM022874.1	RepeatMasker	RC/Helitron	36811898	36812500	2801	+	.	ID="RND-4_FAMILY-269";Tend="1862";Tstart="1264";shortTE="F";uid="227db995-dd68-414e-b480-8bc837a01923"
CM022874.1	RepeatMasker	Unknown	47628509	47628690	492	+	.	ID="RND-1_FAMILY-94";TEgroup="ctg_1%7CRND-1_FAMILY-94%7C5";Tend="1558";Tstart="890";shortTE="F";uid="08dbd100-c591-420e-b33a-ce762f1701ca"
CM022874.1	RepeatMasker	Unknown	17638333	17638454	466	+	.	ID="RND-2_FAMILY-22";Tend="1141";Tstart="1003";shortTE="F";uid="d0cb1eb0-7da5-477f-b06b-b21281c49dd5"
CM022874.1	RepeatMasker	Unknown	49166982	49167133	1110	+	.	ID="RND-1_FAMILY-835";Tend="1045";Tstart="898";shortTE="F";uid="b09af188-5256-49dd-941a-e472d45b1f2a"
CM022874.1	RepeatMasker	DNA/hAT-Tip100	49393037	49393274	1598	+	.	ID="RND-4_FAMILY-13";Tend="1096";Tstart="859";shortTE="F";uid="4e5e5159-5ae2-477f-9687-5021666d60e8"
CM022874.1	RepeatMasker	Unknown	7432639	7432783	935	+	.	ID="RND-6_FAMILY-11719";Tend="1701";Tstart="1557";shortTE="F";uid="c70880cb-aff7-44dd-9f98-d9a36984e883"
CM022874.1	RepeatMasker	Unknown	7447091	7447281	1006	+	.	ID="RND-6_FAMILY-1764";Tend="580";Tstart="371";shortTE="F";uid="d954c95f-b72b-45ff-84eb-62219312c061"
CM022874.1	RepeatMasker	Unknown	42882452	42882660	406	+	.	ID="RND-1_FAMILY-1084";TEgroup="ctg_1%7CRND-1_FAMILY-1084%7C1";Tend="1487";Tstart="861";shortTE="T";uid="2c389b20-a58f-477f-9ee2-5fbf712a83e4"
CM022874.1	RepeatMasker	DNA/MULE-MuDR	29938591	29938788	1132	+	.	ID="RND-1_FAMILY-161";Tend="1160";Tstart="933";shortTE="F";uid="b52b5b04-35ca-4a51-9807-36aebfec534a"
CM022874.1	RepeatMasker	Unknown	9169064	9169301	476	+	.	ID="RND-6_FAMILY-370";Tend="1958";Tstart="1804";shortTE="F";uid="03c74296-d012-4c2e-ab65-609834ec472a"
CM022874.1	RepeatMasker	Unknown	47403732	47404066	1169	+	.	ID="RND-3_FAMILY-254";Tend="1311";Tstart="1073";shortTE="F";uid="01da05b6-21f8-4b70-ad47-54e164ca23e2"
CM022874.1	RepeatMasker	Unknown	51541119	51541394	1667	+	.	ID="RND-1_FAMILY-49";Tend="1329";Tstart="1006";shortTE="F";uid="3bebf9ed-9f34-4018-a134-1b3e0ee3c3e9"
CM022874.1	RepeatMasker	Unknown	31148235	31148359	611	+	.	ID="RND-6_FAMILY-3679";Tend="1707";Tstart="1592";shortTE="F";uid="1ee890ff-4d9f-4d3d-be21-12c616a54000"
CM022874.1	RepeatMasker	DNA/hAT-Tip100	44537223	44537731	2876	+	.	ID="RND-6_FAMILY-6216";Tend="1395";Tstart="875";shortTE="F";uid="064594dd-9459-4694-a8e9-3dae8976246c"
CM022874.1	RepeatMasker	Unknown	40644330	40644439	1315	+	.	ID="RND-5_FAMILY-2473";Tend="2132";Tstart="1750";shortTE="F";uid="7b52c659-d8d5-4944-bfce-a5ccff1fdb27"
CM022874.1	RepeatMasker	RC/Helitron	52153551	52153656	888	+	.	ID="RND-6_FAMILY-8344";Tend="1240";Tstart="1135";shortTE="F";uid="ce578e72-d2bc-4261-aa2a-67c4589af079"
CM022874.1	RepeatMasker	Unknown	22547732	22548250	1840	+	.	ID="RND-1_FAMILY-176";TEgroup="ctg_1%7CRND-1_FAMILY-176%7C3";Tend="2325";Tstart="880";shortTE="F";uid="b9ed7e69-f280-499d-9299-52a32bd964d5"
CM022874.1	RepeatMasker	LINE/Penelope	46926315	46926431	839	+	.	ID="RND-6_FAMILY-2845";Tend="1317";Tstart="1201";shortTE="F";uid="6818a09f-013a-4a5a-ba91-1792ddd6122c"
CM022874.1	RepeatMasker	LINE/CR1	17201631	17201794	854	+	.	ID="RND-4_FAMILY-908";Tend="2196";Tstart="2017";shortTE="F";uid="298076cc-32c2-400e-91c2-7137939a1cd3"
CM022874.1	RepeatMasker	Unknown	2649353	2649457	686	+	.	ID="RND-1_FAMILY-118";Tend="1056";Tstart="906";shortTE="F";uid="88abbfcb-bab8-4f43-982d-1130d76c8487"
CM022874.1	RepeatMasker	RC/Helitron	34552371	34552624	1690	+	.	ID="RND-1_FAMILY-285";Tend="1093";Tstart="821";shortTE="F";uid="0eacbae6-90d8-4b2f-b0c6-4d79bf44107c"
CM022874.1	RepeatMasker	DNA/TcMar-Tc1	39971061	39971271	510	+	.	ID="RND-1_FAMILY-339";Tend="475";Tstart="264";shortTE="F";uid="bec854e9-f36c-4d1a-a8b1-7f7a3c50a665"
CM022874.1	RepeatMasker	LINE/RTE-BovB	43367074	43367383	2235	+	.	ID="RND-1_FAMILY-30";Tend="1117";Tstart="801";shortTE="F";uid="8d426ad9-1221-4125-9d07-b4ceed3226fc"
CM022874.1	RepeatMasker	Unknown	21493988	21494152	766	+	.	ID="RND-2_FAMILY-22";Tend="1118";Tstart="956";shortTE="F";uid="a473c465-d725-49ed-9806-9bf50cf82dff"
CM022874.1	RepeatMasker	RC/Helitron	27165111	27165407	910	+	.	ID="RND-6_FAMILY-712";Tend="2145";Tstart="1869";shortTE="F";uid="d0897b8b-38a7-449e-91c7-ddcf255eb661"
CM022874.1	RepeatMasker	Unknown	44935352	44935522	816	+	.	ID="RND-6_FAMILY-7290";Tend="1434";Tstart="1242";shortTE="F";uid="96c62675-dfdc-43a0-9a73-5d25e143335f"
CM022874.1	RepeatMasker	Unknown	40001143	40001309	622	+	.	ID="RND-3_FAMILY-37";Tend="1125";Tstart="965";shortTE="F";uid="3e9e9d09-95bd-46f4-840b-fe3b23441528"
CM022874.1	RepeatMasker	SINE/tRNA-RTE	29260418	29260562	828	+	.	ID="RND-1_FAMILY-48";Tend="1074";Tstart="924";shortTE="F";uid="f03eaf0b-4ff2-4a53-b435-ca1e84930e41"
CM022874.1	RepeatMasker	DNA/Sola-1	40782191	40782440	1015	+	.	ID="RND-6_FAMILY-924";Tend="1460";Tstart="1204";shortTE="F";uid="99270dce-ae0f-4eae-98bb-710b75fbc6a0"
CM022874.1	RepeatMasker	DNA/Academ-1	35200412	35200800	2283	+	.	ID="RND-5_FAMILY-209";Tend="3781";Tstart="3367";shortTE="F";uid="f5076350-432b-4d5c-a726-03ad7c98bdf6"
CM022874.1	RepeatMasker	Unknown	19168349	19168829	3880	+	.	ID="RND-1_FAMILY-189";Tend="1815";Tstart="1331";shortTE="F";uid="1582857f-7582-43af-bd07-8285d1626c36"
CM022874.1	RepeatMasker	Unknown	48400512	48400825	1229	+	.	ID="RND-1_FAMILY-282";TEgroup="ctg_1%7CRND-1_FAMILY-282%7C14";Tend="953";Tstart="709";shortTE="F";uid="68557f5e-0cad-4bb9-a327-a3f1ca23fc43"
CM022874.1	RepeatMasker	LINE/R1-LOA	18706914	18708063	2778	+	.	ID="RND-4_FAMILY-377";TEgroup="ctg_1%7CRND-4_FAMILY-377%7C2";Tend="2971";Tstart="363";shortTE="F";uid="6674a493-6c64-4862-8d06-505ec41c3cab"
CM022874.1	RepeatMasker	Unknown	18709093	18709971	1759	+	.	ID="RND-1_FAMILY-485";Tend="1873";Tstart="141";shortTE="F";uid="40cd0beb-9c02-4473-9e6c-88c8f26e66c5"
CM022874.1	RepeatMasker	DNA/hAT-Tip100	44284947	44285196	1454	+	.	ID="rnd-1_family-931";Tend="1056";Tstart="759";shortTE="F";uid="836120dc-50fd-4268-ac91-ebc3220a16ff"
CM022874.1	RepeatMasker	Unknown	13604285	13604711	2981	+	.	ID="RND-1_FAMILY-443";Tend="1504";Tstart="1026";shortTE="F";uid="6014ef82-17f5-40d2-9eab-ec2ddbef6a1c"
CM022874.1	RepeatMasker	Unknown	51616227	51616563	2304	+	.	ID="RND-5_FAMILY-3265";Tend="995";Tstart="664";shortTE="F";uid="51350e3b-8994-4eb4-a822-fac95ba02d91"
CM022874.1	RepeatMasker	Unknown	7752621	7752882	1840	+	.	ID="RND-6_FAMILY-1750";Tend="1066";Tstart="808";shortTE="F";uid="d1aeef3c-5398-4aa2-af58-50c55127c61c"
CM022874.1	RepeatMasker	RC/Helitron	27624193	27624521	607	+	.	ID="HELITRON-N7_PXU";TEgroup="ctg_1%7CHELITRON-N7_PXU%7C1";Tend="128";Tstart="1";shortTE="F";uid="46ff5254-3158-44bd-acc5-94977b54d9e7"
CM022874.1	RepeatMasker	Satellite	48819997	48820158	846	+	.	ID="RND-6_FAMILY-577";Tend="879";Tstart="739";shortTE="F";uid="2256f9a8-53be-42cb-9fee-aec913463b27"
CM022874.1	RepeatMasker	Unknown	29841954	29842351	2589	+	.	ID="RND-1_FAMILY-156";Tend="1283";Tstart="893";shortTE="F";uid="5d9c4c1d-15ad-439e-9333-591b8cc347f1"
CM022874.1	RepeatMasker	Unknown	30050611	30050732	1026	+	.	ID="RND-1_FAMILY-472";Tend="1053";Tstart="932";shortTE="F";uid="7ef91991-07ac-4447-8fe9-de8aa3e7ed8c"
CM022874.1	RepeatMasker	RC/Helitron	28081269	28081434	663	+	.	ID="RND-6_FAMILY-5746";Tend="2817";Tstart="2635";shortTE="F";uid="34044bd9-a9f8-49e8-9205-f5689256eec9"
CM022874.1	RepeatMasker	RC/Helitron	56513	56715	1017	+	.	ID="RND-1_FAMILY-984";Tend="1715";Tstart="1545";shortTE="F";uid="75a4d16c-3b82-4bae-b62a-baf23711966f"
CM022874.1	RepeatMasker	DNA/hAT-Tip100	37449380	37449486	661	+	.	ID="RND-6_FAMILY-6216";Tend="991";Tstart="893";shortTE="F";uid="31f64e1b-1dbe-4206-b379-8fe52e15471e"
CM022874.1	RepeatMasker	Unknown	21850038	21850307	668	+	.	ID="RND-6_FAMILY-399";Tend="1989";Tstart="1674";shortTE="F";uid="52e55139-7337-40d2-bcb3-a28a5fb16be1"
CM022874.1	RepeatMasker	RC/Helitron	49073629	49073799	566	+	.	ID="RND-5_FAMILY-331";Tend="2523";Tstart="2349";shortTE="F";uid="24ddf248-96cb-4652-9add-b30b7dba7644"
CM022874.1	RepeatMasker	Unknown	43320104	43320333	1094	+	.	ID="RND-6_FAMILY-4736";Tend="1130";Tstart="939";shortTE="F";uid="805bdaf3-6a0f-4877-bcc2-97e223980551"
CM022874.1	RepeatMasker	LINE/Penelope	17444188	17445556	7827	+	.	ID="RND-5_FAMILY-178";Tend="1536";Tstart="171";shortTE="F";uid="b614af6c-b1e7-4530-9367-013ef8120f78"
CM022874.1	RepeatMasker	Unknown	40263234	40263367	822	+	.	ID="RND-4_FAMILY-70";Tend="958";Tstart="824";shortTE="F";uid="afb7530f-a9b8-4857-9a63-91982807e893"
CM022874.1	RepeatMasker	DNA/TcMar-Tc1	23280877	23281096	1759	+	.	ID="RND-1_FAMILY-730";Tend="1065";Tstart="846";shortTE="F";uid="003624f7-905b-4782-a3d2-4327fa282a8d"
CM022874.1	RepeatMasker	Unknown	30826483	30828249	12575	+	.	ID="RND-1_FAMILY-298";Tend="2070";Tstart="279";shortTE="F";uid="7f9a8ff8-d8df-434c-87f8-d900320f08fd"
CM022874.1	RepeatMasker	Unknown	35059684	35059891	1009	+	.	ID="RND-2_FAMILY-22";Tend="1145";Tstart="937";shortTE="F";uid="b35c2683-fe1d-429f-b8fb-526b8d580edf"
CM022874.1	RepeatMasker	Unknown	30330371	30331133	5160	+	.	ID="RND-4_FAMILY-734";Tend="1523";Tstart="729";shortTE="F";uid="93133b41-29fb-46d5-8a24-3bdb917fdfa9"
CM022874.1	RepeatMasker	DNA/hAT-Tip100	43771333	43771526	780	+	.	ID="rnd-3_family-262";Tend="1157";Tstart="849";shortTE="F";uid="4c2be945-6c7d-474d-a1e7-4d72d401b752"
CM022874.1	RepeatMasker	LINE/CR1	36250261	36250429	1099	+	.	ID="RND-1_FAMILY-571";Tend="2649";Tstart="2484";shortTE="F";uid="c8f988a5-bb44-4f82-981b-f1734ca7c4c6"
CM022874.1	RepeatMasker	LINE/I-Jockey	2573572	2573742	843	+	.	ID="RND-5_FAMILY-1271";Tend="1437";Tstart="1246";shortTE="F";uid="9a3bd594-770e-41d6-bff4-2dc9b4736d27"
CM022874.1	RepeatMasker	Unknown	45145954	45146217	516	+	.	ID="RND-5_FAMILY-2732";Tend="1493";Tstart="1268";shortTE="F";uid="3b69d62f-8fb3-4176-a692-2eb0f6bae54b"
CM022874.1	RepeatMasker	LINE/L2	46780033	46780216	1460	+	.	ID="RND-5_FAMILY-23";Tend="784";Tstart="601";shortTE="F";uid="c7aa64c3-7a64-47c8-8778-0fbf4493c886"
CM022874.1	RepeatMasker	RC/Helitron	47434118	47434558	2723	+	.	ID="RND-1_FAMILY-95";Tend="1376";Tstart="883";shortTE="F";uid="6c935539-f734-444f-83b2-7b8a2f083399"
CM022874.1	RepeatMasker	Unknown	36564121	36564273	694	+	.	ID="RND-1_FAMILY-310";Tend="1089";Tstart="803";shortTE="F";uid="2586afcc-e026-41a4-94b0-6b8999299549"
CM022874.1	RepeatMasker	LINE/CR1	5498332	5499215	5729	+	.	ID="RND-5_FAMILY-910";Tend="1811";Tstart="852";shortTE="F";uid="7d1cf746-9c9a-480d-a899-b4900e65fe75"
CM022874.1	RepeatMasker	DNA/TcMar-Tc1	38418278	38418404	614	+	.	ID="RND-6_FAMILY-6188";Tend="981";Tstart="858";shortTE="F";uid="1f0407cf-4255-402c-914e-e183bd928edf"
CM022874.1	RepeatMasker	RC/Helitron	50853065	50853808	3369	+	.	ID="RND-4_FAMILY-269";Tend="1836";Tstart="1071";shortTE="F";uid="e41401b0-5b0d-4837-94f1-3d6e0fda81e5"
CM022874.1	RepeatMasker	DNA/TcMar-Tc1	33667111	33667650	3035	+	.	ID="RND-1_FAMILY-961";TEgroup="ctg_1%7CRND-1_FAMILY-961%7C6";Tend="1295";Tstart="876";shortTE="F";uid="3bf2e7f8-5361-441d-9150-4d3d5a102ab9"
CM022874.1	RepeatMasker	LTR/Gypsy	32184719	32184969	912	+	.	ID="RND-6_FAMILY-1213";Tend="1296";Tstart="1005";shortTE="F";uid="ad206049-676c-46d3-895c-d773030da1fb"
CM022874.1	RepeatMasker	Unknown	22963740	22963911	862	+	.	ID="RND-1_FAMILY-189";Tend="2448";Tstart="2272";shortTE="F";uid="fe117641-a2cf-410f-979a-14cc3213af5e"
CM022874.1	RepeatMasker	Satellite	21997278	21997489	1572	+	.	ID="RND-5_FAMILY-2656";Tend="892";Tstart="637";shortTE="F";uid="0cc10c7e-d852-4b99-9aef-d9355826eb20"
CM022874.1	RepeatMasker	Unknown	42130304	42130521	1390	+	.	ID="RND-1_FAMILY-11";Tend="1360";Tstart="1148";shortTE="F";uid="f05c05f5-37ce-484f-bc3a-56d5b1a980f0"
CM022874.1	RepeatMasker	Unknown	33194115	33194364	1147	+	.	ID="RND-4_FAMILY-30";Tend="1283";Tstart="1007";shortTE="F";uid="e4c8a725-6757-4ea5-b901-cc9853018b5b"
CM022874.1	RepeatMasker	Unknown	21319570	21319768	885	+	.	ID="RND-1_FAMILY-138";Tend="1665";Tstart="1474";shortTE="F";uid="f0ada437-43e6-496f-972f-1680bd9c109a"
CM022874.1	RepeatMasker	Unknown	39423656	39424279	2626	+	.	ID="RND-3_FAMILY-183";Tend="1452";Tstart="766";shortTE="F";uid="ed839b8b-ff96-4086-98c3-79e72282626d"
CM022874.1	RepeatMasker	Unknown	11873873	11873983	920	+	.	ID="RND-6_FAMILY-682";Tend="804";Tstart="694";shortTE="F";uid="15803f07-2ca8-477b-a38c-0d3c8c93460c"
CM022874.1	RepeatMasker	Unknown	43352990	43353247	1146	+	.	ID="RND-5_FAMILY-2328";Tend="1179";Tstart="915";shortTE="F";uid="32905989-82ce-4cdb-a28b-7c2759784a43"
CM022874.1	RepeatMasker	Unknown	40160641	40160761	514	+	.	ID="RND-1_FAMILY-279";Tend="954";Tstart="824";shortTE="F";uid="b1aca371-28c9-4694-8c0a-63a1e673cdbe"
CM022874.1	RepeatMasker	LINE/R1-LOA	38846589	38846752	1285	+	.	ID="RND-4_FAMILY-377";Tend="522";Tstart="359";shortTE="F";uid="ee6d3a54-58f2-4257-90c8-29a44f8e5ffb"
CM022874.1	RepeatMasker	SINE/tRNA-RTE	40302488	40302648	811	+	.	ID="RND-1_FAMILY-29";Tend="1023";Tstart="860";shortTE="F";uid="16332645-f442-49e0-bc46-27fc2f69b586"
CM022874.1	RepeatMasker	Unknown	51459228	51459837	2858	+	.	ID="RND-1_FAMILY-287";Tend="1474";Tstart="914";shortTE="F";uid="e519cc66-d3be-4846-b7e0-f2b27bfe0eb2"
CM022874.1	RepeatMasker	LTR/Copia	50474466	50474593	649	+	.	ID="RND-6_FAMILY-2605";Tend="1309";Tstart="1181";shortTE="F";uid="6657c45f-90a6-4c4e-b874-59c7871b09bd"
CM022874.1	RepeatMasker	DNA/MULE-MuDR	38737430	38737618	1008	+	.	ID="RND-1_FAMILY-161";Tend="1130";Tstart="944";shortTE="F";uid="7bbbd8cc-9ab3-4b11-be03-261f7628e120"
CM022874.1	RepeatMasker	DNA/TcMar-Mariner	52363590	52364204	3626	+	.	ID="RND-1_FAMILY-380";TEgroup="ctg_1%7CRND-1_FAMILY-380%7C4";Tend="1275";Tstart="585";shortTE="F";uid="4f4f203c-c598-40e5-861f-3bf9132328be"
CM022874.1	RepeatMasker	Unknown	27474340	27474497	1338	+	.	ID="RND-1_FAMILY-115";Tend="1063";Tstart="906";shortTE="F";uid="4c712963-5711-4108-b1e3-8e216042d08a"
CM022874.1	RepeatMasker	LINE/I-Jockey	4209701	4210107	3385	+	.	ID="RND-6_FAMILY-11637";Tend="1365";Tstart="934";shortTE="F";uid="91f331fd-778c-4eb3-8900-ded717cda2be"
CM022874.1	RepeatMasker	LINE/Dong-R4	5572233	5572471	1939	+	.	ID="RND-1_FAMILY-263";Tend="1000";Tstart="767";shortTE="F";uid="40fb0da5-34ff-4db9-b269-0bbfc63ed265"
CM022874.1	RepeatMasker	Unknown	47932623	47932759	1143	+	.	ID="RND-1_FAMILY-53";Tend="1034";Tstart="898";shortTE="F";uid="c9970ff1-bdb2-4945-9a1a-099a5e78c132"
CM022874.1	RepeatMasker	Unknown	17508355	17509011	4311	+	.	ID="RND-1_FAMILY-63";Tend="1352";Tstart="613";shortTE="F";uid="3644f2f3-5804-4cb9-bda9-205f0b20e46b"
CM022874.1	RepeatMasker	DNA/TcMar-Tc1	34210288	34210514	1592	+	.	ID="RND-5_FAMILY-768";Tend="1871";Tstart="1616";shortTE="F";uid="77230d6e-3f95-451a-901d-4c340a24c025"
CM022874.1	RepeatMasker	Unknown	52209962	52210085	904	+	.	ID="RND-5_FAMILY-1793";Tend="2010";Tstart="1887";shortTE="F";uid="3d5f36e9-cdc1-4f7b-9490-e240f1ff36f3"
CM022874.1	RepeatMasker	Unknown	15933618	15933739	456	+	.	ID="RND-5_FAMILY-3498";Tend="1124";Tstart="995";shortTE="F";uid="544fa474-fe4d-4a85-b35c-e4e9f7d65c5c"
CM022874.1	RepeatMasker	LINE/RTE-BovB	5082688	5082977	917	+	.	ID="RND-1_FAMILY-976";TEgroup="ctg_1%7CRND-1_FAMILY-976%7C1";Tend="825";Tstart="637";shortTE="F";uid="025f8ba0-3b27-4626-b34a-e72238059faf"
CM022874.1	RepeatMasker	Unknown	1330049	1330304	2169	+	.	ID="RND-5_FAMILY-806";Tend="1275";Tstart="1025";shortTE="F";uid="3cea5741-8d7b-4029-a3b1-ff424a56e77e"
CM022874.1	RepeatMasker	Unknown	37806857	37807070	493	+	.	ID="RND-6_FAMILY-11688";Tend="1213";Tstart="851";shortTE="F";uid="80d77dda-8940-49c1-8fe8-cff7cd0ddcb0"
CM022874.1	RepeatMasker	Unknown	51790258	51790390	427	+	.	ID="RND-6_FAMILY-370";Tend="1995";Tstart="1861";shortTE="F";uid="25f3828a-c33c-4aa1-ab8f-458357668923"
CM022874.1	RepeatMasker	Satellite	34740541	34740857	1387	+	.	ID="RND-5_FAMILY-399";Tend="1198";Tstart="859";shortTE="F";uid="2381f9fd-244f-4085-a12f-85b174ea5c10"
CM022874.1	RepeatMasker	RC/Helitron	2236909	2237301	2108	+	.	ID="RND-6_FAMILY-7275";Tend="1518";Tstart="1016";shortTE="F";uid="daf72a56-9ec2-44d4-b92b-9b047927aeba"
CM022874.1	RepeatMasker	Unknown	4467822	4468238	706	+	.	ID="RND-1_FAMILY-690";Tend="1291";Tstart="910";shortTE="F";uid="5e42c92b-841e-41e3-bcac-f7a4bb410424"
CM022874.1	RepeatMasker	Unknown	44112342	44112478	689	+	.	ID="RND-4_FAMILY-560";Tend="967";Tstart="851";shortTE="F";uid="57b9b5e8-5385-4f1f-81f4-1c16facb634a"
CM022874.1	RepeatMasker	Unknown	9397749	9397991	1353	+	.	ID="RND-5_FAMILY-2473";Tend="973";Tstart="698";shortTE="F";uid="5f38d5f3-9bda-4c16-86f5-80edb604d2e8"
CM022874.1	RepeatMasker	SINE/MIR	7223507	7223641	618	+	.	ID="RND-1_FAMILY-44";Tend="1123";Tstart="983";shortTE="F";uid="86a5799b-03c2-4981-9dc6-0f00397adcd1"
CM022874.1	RepeatMasker	Unknown	46523005	46523116	795	+	.	ID="RND-6_FAMILY-2064";Tend="1047";Tstart="948";shortTE="F";uid="b08515f1-3fba-401e-ba44-bdf8418f8dfb"
CM022874.1	RepeatMasker	Unknown	28886254	28886429	1162	+	.	ID="RND-6_FAMILY-11272";Tend="920";Tstart="743";shortTE="F";uid="fe119617-e6d4-4d46-9799-72d5c525aa5c"
CM022874.1	RepeatMasker	RC/Helitron	17936219	17936344	743	+	.	ID="RND-1_FAMILY-898";Tend="1111";Tstart="984";shortTE="F";uid="d8501ae2-ff42-4b4d-96af-5a85f2858f25"
CM022874.1	RepeatMasker	RC/Helitron	46505124	46505296	813	+	.	ID="RND-1_FAMILY-95";Tend="1732";Tstart="1562";shortTE="F";uid="93164c2b-f248-4179-a686-8d2b48019698"
CM022874.1	RepeatMasker	Unknown	15050832	15050975	607	+	.	ID="RND-1_FAMILY-470";Tend="1591";Tstart="1404";shortTE="F";uid="b3b1aa81-bf23-45e2-beb5-3a2a359e26c0"
CM022874.1	RepeatMasker	Unknown	46915062	46915613	2605	+	.	ID="RND-1_FAMILY-368";Tend="1436";Tstart="836";shortTE="F";uid="d2070d04-5118-469b-8a8e-cee8aad500d5"
CM022874.1	RepeatMasker	Unknown	48926498	48926706	1182	+	.	ID="RND-5_FAMILY-574";Tend="834";Tstart="629";shortTE="F";uid="1e9187a5-fca0-41b8-a328-88f3ff315789"
CM022874.1	RepeatMasker	DNA/TcMar-Tc1	29430885	29431035	749	+	.	ID="MARINER-6_HSAL";Tend="158";Tstart="2";shortTE="F";uid="d26b1fb9-c244-4fc8-b04c-b5783af3e8d0"
CM022874.1	RepeatMasker	LINE/Penelope	24655240	24655348	510	+	.	ID="RND-5_FAMILY-178";Tend="1534";Tstart="1411";shortTE="F";uid="f1ccd22d-7131-4d1a-9f70-16eb423ed719"
CM022874.1	RepeatMasker	RC/Helitron	5062219	5062650	2692	+	.	ID="RND-6_FAMILY-6367";Tend="1293";Tstart="854";shortTE="F";uid="a9d0b03e-61ed-468d-8b95-11671d76a95d"
CM022874.1	RepeatMasker	DNA/hAT-Blackjack	41965720	41966257	3530	+	.	ID="RND-1_FAMILY-555";Tend="1523";Tstart="940";shortTE="F";uid="af73f3a5-7f85-470b-b046-f62b5468e1ec"
CM022874.1	RepeatMasker	Unknown	15103827	15104420	1782	+	.	ID="RND-6_FAMILY-3033";Tend="2321";Tstart="1739";shortTE="F";uid="ba38b044-e7c9-4189-993e-da934b3f7e0e"
CM022874.1	RepeatMasker	DNA/TcMar-Tc1	30339664	30340052	1018	+	.	ID="MARINER-6_HSAL";Tend="1088";Tstart="628";shortTE="F";uid="c4b2117a-e0d9-4357-8d5b-b57167acaaea"
CM022874.1	RepeatMasker	RC/Helitron	47662933	47663165	1861	+	.	ID="RND-6_FAMILY-317";Tend="1163";Tstart="929";shortTE="F";uid="07fea1ee-70ac-442f-8d03-b7e51dc7c0a1"
CM022874.1	RepeatMasker	Unknown	36834447	36834788	1789	+	.	ID="RND-6_FAMILY-6755";Tend="1391";Tstart="1022";shortTE="F";uid="bfdcca04-f1c7-423c-a21e-a608c2c26bd8"
CM022874.1	RepeatMasker	Unknown	51568642	51568742	838	+	.	ID="RND-1_FAMILY-199";Tend="432";Tstart="332";shortTE="F";uid="fe92bdc0-599d-465c-a358-f8c6cfbedfff"
CM022874.1	RepeatMasker	DNA/hAT-Blackjack	42746587	42746980	1819	+	.	ID="RND-1_FAMILY-481";Tend="1243";Tstart="833";shortTE="F";uid="13f4d97d-edf7-4453-a675-970629a5c637"
CM022874.1	RepeatMasker	Unknown	43630815	43631051	1554	+	.	ID="RND-5_FAMILY-806";Tend="1155";Tstart="913";shortTE="F";uid="9fbe1e4d-6fad-4054-858c-d1430a96065a"
CM022874.1	RepeatMasker	Unknown	20180858	20180965	570	+	.	ID="RND-6_FAMILY-1126";Tend="971";Tstart="864";shortTE="F";uid="cc9cf8f8-a159-4fec-a1fb-f3f133d0f353"
CM022874.1	RepeatMasker	DNA/TcMar-Mariner	51932575	51932765	718	+	.	ID="MARINER-N9B_RPR";Tend="902";Tstart="712";shortTE="F";uid="b487eaf5-6ebd-45dd-b3cc-5120eeb4a4ab"
CM022874.1	RepeatMasker	DNA/TcMar-Tc1	35701785	35701890	483	+	.	ID="RND-6_FAMILY-1757";Tend="2395";Tstart="2286";shortTE="F";uid="c01e7342-a225-4305-b865-20cbc5b8bc78"
CM022874.1	RepeatMasker	Unknown	44251592	44252520	1611	+	.	ID="RND-1_FAMILY-116";Tend="1130";Tstart="190";shortTE="F";uid="20a5a8c3-d470-40c1-a36b-8ea10938be49"
CM022874.1	RepeatMasker	Unknown	50890920	50891133	1634	+	.	ID="RND-1_FAMILY-598";Tend="1084";Tstart="872";shortTE="F";uid="e37d5a28-6e9d-41ae-a9c6-46548bebb698"
CM022874.1	RepeatMasker	LTR/Gypsy	20526162	20526333	779	+	.	ID="RND-5_FAMILY-481";Tend="1573";Tstart="1403";shortTE="F";uid="f9cb0082-bd74-4cf8-9921-e528dbb6567b"
CM022874.1	RepeatMasker	Unknown	41776519	41776650	609	+	.	ID="RND-6_FAMILY-6037";Tend="2343";Tstart="2233";shortTE="F";uid="73650c9c-3cf0-49bf-99de-796d6d968015"
CM022874.1	RepeatMasker	Unknown	44890026	44890127	575	+	.	ID="RND-5_FAMILY-2398";Tend="993";Tstart="896";shortTE="F";uid="a926584a-f937-4738-bfd9-1dddd1b78254"
CM022874.1	RepeatMasker	Unknown	49590020	49590212	892	+	.	ID="RND-6_FAMILY-4632";Tend="2250";Tstart="2060";shortTE="F";uid="170ad82b-c258-4db4-842a-0eb011448bb0"
CM022874.1	RepeatMasker	Unknown	27424673	27424909	1191	+	.	ID="RND-1_FAMILY-39";Tend="1363";Tstart="1162";shortTE="F";uid="005dca8a-7fe7-4560-a422-ebee3627dd69"
CM022874.1	RepeatMasker	Unknown	39025565	39025825	837	+	.	ID="RND-1_FAMILY-338";Tend="837";Tstart="564";shortTE="F";uid="e7cebf79-257c-4e2e-95ea-3534ad023589"
CM022874.1	RepeatMasker	DNA/TcMar-Mariner	51978418	51978704	1071	+	.	ID="MARINER-N9_RPR";Tend="703";Tstart="413";shortTE="F";uid="e6b54219-f131-4aa7-b022-8102e9f1c09b"
CM022874.1	RepeatMasker	LINE/I-Jockey	18502531	18502922	1769	+	.	ID="RND-1_FAMILY-831";Tend="440";Tstart="54";shortTE="F";uid="6cb0b3f0-9e62-4ea4-a3ac-2533af91bfbd"
CM022874.1	RepeatMasker	DNA/hAT-Tip100	39904896	39906346	7496	+	.	ID="RND-4_FAMILY-2323";TEgroup="ctg_1%7CRND-4_FAMILY-2323%7C10";Tend="2493";Tstart="737";shortTE="F";uid="85bf6164-d06b-4822-a3be-1fbaf2240617"
CM022874.1	RepeatMasker	DNA/TcMar-Tc1	15012635	15012811	1175	+	.	ID="RND-5_FAMILY-2677";Tend="1032";Tstart="856";shortTE="F";uid="91771dfd-9ec1-4057-b48e-c49f2ec381da"
CM022874.1	RepeatMasker	RC/Helitron	30108338	30108505	422	+	.	ID="RND-1_FAMILY-31";Tend="1530";Tstart="1380";shortTE="F";uid="cc135c86-6f85-490c-8a92-4d0846087724"
CM022874.1	RepeatMasker	SINE/tRNA-RTE	41450185	41450434	949	+	.	ID="RND-1_FAMILY-29";Tend="1107";Tstart="811";shortTE="F";uid="265869a4-3f22-4358-ba06-33f797c74839"
CM022874.1	RepeatMasker	RC/Helitron	11016717	11016873	1112	+	.	ID="RND-1_FAMILY-35";Tend="1573";Tstart="1441";shortTE="F";uid="021063dc-9e18-4508-911b-06502d82f0ac"
CM022874.1	RepeatMasker	SINE/tRNA-V	38572948	38573087	443	+	.	ID="RND-1_FAMILY-671";TEgroup="ctg_1%7CRND-1_FAMILY-671%7C1";Tend="955";Tstart="871";shortTE="T";uid="818d07b7-4b86-4c89-82d9-e5ff2d19f258"
CM022874.1	RepeatMasker	Unknown	2747027	2747159	475	+	.	ID="RND-1_FAMILY-627";Tend="1222";Tstart="1105";shortTE="F";uid="75824689-bcf6-4b1f-a76c-53e9206f2074"
CM022874.1	RepeatMasker	DNA/TcMar-Tc1	17602770	17603498	5599	+	.	ID="RND-5_FAMILY-509";Tend="1665";Tstart="905";shortTE="F";uid="48b15d1d-2605-47af-922d-b642838babbf"
CM022874.1	RepeatMasker	DNA/hAT-Charlie	36273492	36273619	411	+	.	ID="RND-6_FAMILY-2166";Tend="1551";Tstart="1420";shortTE="F";uid="1fd8c0a1-ba0f-46f6-9e11-038827faf7a2"
CM022874.1	RepeatMasker	RC/Helitron	35949510	35949623	435	+	.	ID="RND-6_FAMILY-5746";Tend="2770";Tstart="2653";shortTE="F";uid="e2f61506-b943-44a6-9edc-1b429a28f135"
CM022874.1	RepeatMasker	Unknown	47891336	47891477	1075	+	.	ID="RND-6_FAMILY-5252";Tend="1040";Tstart="900";shortTE="F";uid="6581f50e-fa9c-422b-a250-c680368c8059"
CM022874.1	RepeatMasker	SINE/MIR	36682700	36682959	1589	+	.	ID="RND-1_FAMILY-44";Tend="1149";Tstart="877";shortTE="F";uid="e8572968-8ac3-416a-b66e-af684073bf36"
CM022874.1	RepeatMasker	Unknown	10322272	10322412	657	+	.	ID="RND-2_FAMILY-22";Tend="1105";Tstart="955";shortTE="F";uid="dc788a2b-c913-449e-a1a0-366a131724e5"
CM022874.1	RepeatMasker	Unknown	49965905	49966164	1844	+	.	ID="RND-6_FAMILY-7290";Tend="1429";Tstart="1161";shortTE="F";uid="69d0e0c2-767e-4b2e-9ef5-e698cd27b6ca"
CM022874.1	RepeatMasker	Unknown	1964487	1964606	1339	+	.	ID="RND-1_FAMILY-39";Tend="1029";Tstart="763";shortTE="F";uid="2d414cc3-483c-419f-a293-0a8d2d9edc91"
CM022874.1	RepeatMasker	DNA/hAT-Tip100	9033758	9034377	1634	+	.	ID="RND-1_FAMILY-217";TEgroup="ctg_1%7CRND-1_FAMILY-217%7C4";Tend="1302";Tstart="842";shortTE="F";uid="cc67e34b-f0a2-4577-8298-5189b99465dd"
CM022874.1	RepeatMasker	Unknown	1727826	1727977	774	+	.	ID="RND-1_FAMILY-221";Tend="1286";Tstart="1143";shortTE="F";uid="e340df89-499b-4d6c-a8b4-d4642c61cee3"
CM022874.1	RepeatMasker	Unknown	43761724	43762191	1468	+	.	ID="RND-5_FAMILY-16";Tend="1579";Tstart="1329";shortTE="F";uid="74e115cd-0c71-474b-a805-587a4a1e656e"
CM022874.1	RepeatMasker	SINE/MIR	30712178	30712332	475	+	.	ID="RND-1_FAMILY-44";Tend="1155";Tstart="988";shortTE="F";uid="c537fff8-8336-4732-a393-02c9d38a256f"
CM022874.1	RepeatMasker	Unknown	51261927	51262213	1955	+	.	ID="RND-1_FAMILY-233";Tend="1077";Tstart="800";shortTE="F";uid="71fec8ef-d688-4f17-95e0-0ab8a911889b"
CM022874.1	RepeatMasker	Satellite	51029912	51030172	1761	+	.	ID="RND-6_FAMILY-577";Tend="1028";Tstart="758";shortTE="F";uid="496d6530-4036-4393-97cb-7b6ee0487627"
CM022874.1	RepeatMasker	Unknown	36803714	36804257	4028	+	.	ID="RND-1_FAMILY-612";Tend="1153";Tstart="588";shortTE="F";uid="d4e04032-e437-42fb-b3ff-f094b7365c2c"
CM022874.1	RepeatMasker	DNA/hAT?	31225735	31226421	3832	+	.	ID="RND-1_FAMILY-676";Tend="1610";Tstart="932";shortTE="F";uid="3fdeb99f-0a4c-4c24-ace2-c39ba6832b28"
CM022874.1	RepeatMasker	LINE/Dong-R4	8723602	8724062	457	+	.	ID="RND-4_FAMILY-201";Tend="1147";Tstart="702";shortTE="F";uid="503e8d14-6872-4bf6-bfa2-a466cc8d4784"
CM022874.1	RepeatMasker	Satellite	45570311	45570544	1616	+	.	ID="RND-6_FAMILY-46";Tend="1489";Tstart="1232";shortTE="F";uid="f78c0734-158c-44aa-9788-1c2c44f24d26"
CM022874.1	RepeatMasker	RC/Helitron	50047894	50048163	2378	+	.	ID="RND-6_FAMILY-8344";Tend="829";Tstart="560";shortTE="F";uid="e79b0cbd-dad3-462b-bb30-a3ca9ff9f7aa"
CM022874.1	RepeatMasker	Unknown	51385519	51385673	473	+	.	ID="RND-1_FAMILY-11";Tend="1015";Tstart="854";shortTE="F";uid="7e6f2e5c-5b42-4173-a8b0-694c607c8379"
CM022874.1	RepeatMasker	RC/Helitron	7065933	7066168	1813	+	.	ID="RND-1_FAMILY-35";Tend="1571";Tstart="1338";shortTE="F";uid="85bea0d2-f23b-4a60-ab1a-874d3a909626"
CM022874.1	RepeatMasker	Unknown	35775531	35775756	1110	+	.	ID="RND-6_FAMILY-399";Tend="1370";Tstart="1141";shortTE="F";uid="ac029e7b-860d-48a4-b17d-219e33604ace"
CM022874.1	RepeatMasker	RC/Helitron	10793305	10793472	517	+	.	ID="RND-4_FAMILY-269";Tend="1594";Tstart="1427";shortTE="F";uid="e7305899-12b2-4ace-95ed-75243d8a2e69"
CM022874.1	RepeatMasker	DNA/TcMar-Mariner	6504920	6505315	687	+	.	ID="RND-6_FAMILY-2715";TEgroup="ctg_1%7CRND-6_FAMILY-2715%7C1";Tend="1159";Tstart="894";shortTE="F";uid="06e9c1a4-221f-4a0d-9559-d802b9269517"
CM022874.1	RepeatMasker	Unknown	49270239	49270541	1532	+	.	ID="RND-5_FAMILY-502";Tend="1259";Tstart="951";shortTE="F";uid="6171b8da-1ae8-4066-8ec9-e04cd13fe5dc"
CM022874.1	RepeatMasker	RC/Helitron	27958640	27959054	2534	+	.	ID="RND-4_FAMILY-2756";Tend="1367";Tstart="941";shortTE="F";uid="642b8dd0-159b-411d-9043-daa1823c4800"
CM022874.1	RepeatMasker	Unknown	35732587	35732777	1023	+	.	ID="RND-6_FAMILY-3995";Tend="1399";Tstart="1199";shortTE="F";uid="9146ea82-8dd0-492d-9e80-146eb29173a4"
CM022874.1	RepeatMasker	SINE/tRNA-RTE	42545066	42545219	1161	+	.	ID="RND-4_FAMILY-632";Tend="983";Tstart="830";shortTE="F";uid="78ae98f8-36cf-4b21-9d79-5ff1de58c8d7"
CM022874.1	RepeatMasker	Unknown	32860639	32860867	907	+	.	ID="RND-5_FAMILY-832";Tend="1327";Tstart="1085";shortTE="F";uid="982195dc-15a2-4a88-867f-14c70d61e650"
CM022874.1	RepeatMasker	Unknown	6215464	6215579	486	+	.	ID="RND-5_FAMILY-2473";Tend="1420";Tstart="1304";shortTE="F";uid="aaab15fc-5de5-4662-a0cd-d1ffb2887fa8"
CM022874.1	RepeatMasker	SINE/tRNA-RTE	44909431	44909676	1625	+	.	ID="RND-1_FAMILY-29";Tend="1126";Tstart="899";shortTE="F";uid="eafdb905-4448-4c6d-9a0b-3642da4c6be1"
CM022874.1	RepeatMasker	Unknown	526554	526729	1250	+	.	ID="RND-5_FAMILY-3139";Tend="1546";Tstart="1357";shortTE="F";uid="f980e58e-bba2-47e3-8348-00d4c5e51116"
CM022874.1	RepeatMasker	Unknown	19463210	19463406	506	+	.	ID="RND-6_FAMILY-9040";Tend="1323";Tstart="1090";shortTE="F";uid="8869e363-9e77-4027-bd91-49d09ec2f472"
CM022874.1	RepeatMasker	Unknown	3650280	3650428	1151	+	.	ID="RND-6_FAMILY-1527";Tend="1083";Tstart="932";shortTE="F";uid="d8183707-5079-4e33-805d-1ee8e67f330f"
CM022874.1	RepeatMasker	Unknown	20720969	20721353	657	+	.	ID="RND-6_FAMILY-2400";TEgroup="ctg_1%7CRND-6_FAMILY-2400%7C2";Tend="1293";Tstart="1049";shortTE="F";uid="c836f6a1-bf7a-466d-bc22-b312ffc5bf21"
CM022874.1	RepeatMasker	RC/Helitron	47511657	47511770	465	+	.	ID="RND-4_FAMILY-269";Tend="1222";Tstart="1121";shortTE="F";uid="cb245d3e-f20e-49dc-bd7b-7a40f037de21"
CM022874.1	RepeatMasker	Unknown	43701213	43701546	2194	+	.	ID="RND-1_FAMILY-828";Tend="1205";Tstart="862";shortTE="F";uid="70a991a0-a1ed-40a2-9cb9-6cbb937b0f51"
CM022874.1	RepeatMasker	RC/Helitron	5168747	5168917	514	+	.	ID="RND-6_FAMILY-1902";Tend="585";Tstart="398";shortTE="F";uid="fb2afac5-3457-4f30-bdf4-30c70c329be2"
CM022874.1	RepeatMasker	Unknown	32347766	32347883	774	+	.	ID="RND-5_FAMILY-2476";Tend="2299";Tstart="2167";shortTE="F";uid="53b8416b-bcf5-41a1-9a8d-eb65f535020b"
CM022874.1	RepeatMasker	DNA/TcMar-Tc1	7005660	7005766	416	+	.	ID="RND-1_FAMILY-360";Tend="492";Tstart="385";shortTE="F";uid="b1802ef4-2649-4834-b48b-ea9c3b73e7cc"
CM022874.1	RepeatMasker	DNA/hAT-Tip100	49903008	49903239	1532	+	.	ID="RND-4_FAMILY-13";Tend="1098";Tstart="861";shortTE="F";uid="9ccdb978-d4d0-4529-8e5c-5ef428386476"
CM022874.1	RepeatMasker	RC/Helitron	4748237	4748376	764	+	.	ID="RND-1_FAMILY-898";Tend="832";Tstart="683";shortTE="F";uid="59b616ec-44d1-490f-91d3-4c85d3904804"
CM022874.1	RepeatMasker	SINE/tRNA-RTE	51607655	51607846	974	+	.	ID="RND-6_FAMILY-1330";Tend="1119";Tstart="923";shortTE="F";uid="9dfc5876-ba58-4609-8208-226bb7762503"
CM022874.1	RepeatMasker	Unknown	4637897	4638022	751	+	.	ID="RND-4_FAMILY-203";Tend="1651";Tstart="1472";shortTE="F";uid="674a5003-90ab-458e-9e65-42ae4e2a14ff"
CM022874.1	RepeatMasker	LINE/RTE-BovB	49380767	49380871	418	+	.	ID="RND-4_FAMILY-543";Tend="1104";Tstart="997";shortTE="F";uid="d5d98b0f-1da5-453a-a05a-90e0415ff943"
CM022874.1	RepeatMasker	DNA/TcMar-Tc1	34938266	34938443	684	+	.	ID="RND-6_FAMILY-8643";Tend="2804";Tstart="2607";shortTE="F";uid="3a3a9afb-0bd2-45b2-bae2-155028c2d55a"
CM022874.1	RepeatMasker	LINE/RTE-RTE	16576336	16576900	887	+	.	ID="RND-5_FAMILY-271";Tend="1530";Tstart="893";shortTE="F";uid="2dfa1e29-2189-4bf4-a660-12394e6e0099"
CM022874.1	RepeatMasker	Unknown	49856285	49856928	3649	+	.	ID="RND-5_FAMILY-2088";Tend="1506";Tstart="877";shortTE="F";uid="10e3b7a1-b80b-4f0a-a18e-3bcd2e78083b"
CM022874.1	RepeatMasker	DNA	32094080	32094211	462	+	.	ID="RND-4_FAMILY-966";Tend="2617";Tstart="2466";shortTE="F";uid="8b79109a-9dc6-49f4-afc8-615d703fd077"
CM022874.1	RepeatMasker	Unknown	33391824	33392067	873	+	.	ID="RND-6_FAMILY-4111";Tend="1341";Tstart="1080";shortTE="F";uid="c0bb1e37-b35f-4a56-8da1-9bbbdcd58894"
CM022874.1	RepeatMasker	DNA/hAT-Charlie	50523562	50523802	1598	+	.	ID="RND-2_FAMILY-110";Tend="1185";Tstart="931";shortTE="F";uid="39875a59-5e59-426f-bcb5-c6fedcb6722d"
CM022874.1	RepeatMasker	LINE/I	2898024	2898370	2908	+	.	ID="RND-5_FAMILY-5305";Tend="1527";Tstart="1182";shortTE="F";uid="b967112d-a3a0-4a72-b16d-810f27a2e17e"
CM022874.1	RepeatMasker	DNA/PIF-Harbinger	1624295	1624747	1721	+	.	ID="RND-1_FAMILY-229";TEgroup="ctg_1%7CRND-1_FAMILY-229%7C1";Tend="1626";Tstart="879";shortTE="F";uid="cdd0ad4f-9f73-4cc1-915c-534a8469117a"
CM022874.1	RepeatMasker	RC/Helitron	40321170	40321593	1786	+	.	ID="RND-6_FAMILY-6367";Tend="1298";Tstart="852";shortTE="F";uid="0aeb2b70-c7a0-4658-9760-0f0526d87ee0"
CM022874.1	RepeatMasker	Unknown	32780216	32780316	402	+	.	ID="RND-1_FAMILY-728";Tend="1070";Tstart="970";shortTE="F";uid="b8f95037-1c73-4abe-8d67-bace161cbfae"
CM022874.1	RepeatMasker	Satellite	11740595	11740939	521	+	.	ID="RND-6_FAMILY-5508";TEgroup="ctg_1%7CRND-6_FAMILY-5508%7C3";Tend="1615";Tstart="1336";shortTE="F";uid="2add140c-be2b-46d6-9f60-9157790c4b59"
CM022874.1	RepeatMasker	Unknown	11571499	11571781	2193	+	.	ID="RND-1_FAMILY-52";Tend="1181";Tstart="893";shortTE="F";uid="f66ba935-6095-45c8-a5f8-331c83734cd1"
CM022874.1	RepeatMasker	DNA/hAT-Charlie	15592151	15592359	484	+	.	ID="RND-6_FAMILY-2166";Tend="1402";Tstart="1208";shortTE="F";uid="2ef415d5-9b35-4b77-8069-9f7695821c29"
CM022874.1	RepeatMasker	Unknown	10226981	10227140	575	+	.	ID="RND-6_FAMILY-11280";Tend="745";Tstart="578";shortTE="F";uid="f658c2a0-6e60-4048-81b6-baf5911de9b0"
CM022874.1	RepeatMasker	DNA/hAT-Tip100	47383720	47384204	2878	+	.	ID="RND-1_FAMILY-217";Tend="1307";Tstart="845";shortTE="F";uid="cc71cca0-ecfe-4165-a204-c84a9dde5e49"
CM022874.1	RepeatMasker	DNA/hAT	16570276	16570624	2649	+	.	ID="RND-1_FAMILY-436";Tend="1645";Tstart="1284";shortTE="F";uid="40e6ae6f-a395-4fed-b1c5-d6ae42ba7f28"
CM022874.1	RepeatMasker	Unknown	46921860	46922200	1244	+	.	ID="RND-1_FAMILY-581";Tend="1213";Tstart="892";shortTE="F";uid="e9879d59-bf41-4f16-8542-ef27146599fe"
CM022874.1	RepeatMasker	Unknown	49910325	49910590	2033	+	.	ID="RND-6_FAMILY-6836";Tend="1169";Tstart="902";shortTE="F";uid="c4f229ec-c371-45ef-b5b9-6a34af719b23"
CM022874.1	RepeatMasker	Unknown	20402325	20402798	2326	+	.	ID="RND-4_FAMILY-1041";Tend="1363";Tstart="851";shortTE="F";uid="b336e995-9ddd-4350-9c50-6dbd4cdb45e0"
CM022874.1	RepeatMasker	DNA/hAT-hATx	6839479	6840277	6664	+	.	ID="RND-1_FAMILY-405";Tend="1760";Tstart="955";shortTE="F";uid="8d43bd3b-3988-4516-8d27-8801b2de588b"
CM022874.1	RepeatMasker	LINE/I-Jockey	38152298	38152450	763	+	.	ID="RND-6_FAMILY-14566";Tend="1029";Tstart="887";shortTE="F";uid="222abf86-c85d-4128-a23c-9ba106db0744"
CM022874.1	RepeatMasker	SINE/5S	45034975	45035289	2268	+	.	ID="RND-3_FAMILY-220";Tend="1239";Tstart="931";shortTE="F";uid="efb4d903-9390-4894-a6f9-96b4897a57e8"
CM022874.1	RepeatMasker	DNA/hAT-Tip100	46282985	46283399	815	+	.	ID="RND-1_FAMILY-209";TEgroup="ctg_1%7CRND-1_FAMILY-209%7C2";Tend="1363";Tstart="877";shortTE="F";uid="998d0e5d-c7f1-4f18-9eec-95baf9e30c99"
CM022874.1	RepeatMasker	Unknown	13059522	13059658	583	+	.	ID="RND-5_FAMILY-197";Tend="1011";Tstart="881";shortTE="F";uid="c06e89d3-5774-4083-ae1e-f23d324953c5"
CM022874.1	RepeatMasker	LTR/Gypsy	24552318	24552480	428	+	.	ID="RND-6_FAMILY-8386";Tend="701";Tstart="493";shortTE="F";uid="eea6b68f-d1b1-4203-8cf7-9d83d3d5743c"
CM022874.1	RepeatMasker	Unknown	8845263	8845498	1763	+	.	ID="RND-6_FAMILY-7290";Tend="1425";Tstart="1175";shortTE="F";uid="842a0825-16b7-4886-8a9a-13935a9271b3"
CM022874.1	RepeatMasker	RC/Helitron	38817966	38818332	2751	+	.	ID="RND-1_FAMILY-193";Tend="1025";Tstart="659";shortTE="F";uid="932712b6-0e18-4501-a520-e97695603074"
CM022874.1	RepeatMasker	Unknown	23970010	23970341	2740	+	.	ID="RND-1_FAMILY-96";Tend="1287";Tstart="958";shortTE="F";uid="2ccbef86-b331-451d-beda-d168f0060c0b"
CM022874.1	RepeatMasker	Unknown	40158394	40158744	1476	+	.	ID="RND-1_FAMILY-279";Tend="1200";Tstart="817";shortTE="F";uid="1f469f39-6c3f-4515-adde-99cd129279d8"
CM022874.1	RepeatMasker	RC/Helitron	10447731	10447836	914	+	.	ID="RND-1_FAMILY-984";Tend="1645";Tstart="1540";shortTE="F";uid="bebeba71-9e3f-4add-a97f-c983ddfc6918"
CM022874.1	RepeatMasker	Unknown	38433488	38433628	1164	+	.	ID="RND-1_FAMILY-49";Tend="1102";Tstart="960";shortTE="F";uid="bc1a1d39-2767-485c-95ff-de984363b162"
CM022874.1	RepeatMasker	Unknown	28864648	28864883	440	+	.	ID="RND-1_FAMILY-116";TEgroup="ctg_1%7CRND-1_FAMILY-116%7C1";Tend="1132";Tstart="964";shortTE="F";uid="1b902c32-19f6-448f-b98f-843f43eaa193"
CM022874.1	RepeatMasker	Unknown	50043813	50044304	1764	+	.	ID="RND-6_FAMILY-154";Tend="1571";Tstart="894";shortTE="F";uid="1f6c3ff5-726b-4ec1-832f-2e0a8d23fac1"
CM022874.1	RepeatMasker	Unknown	48216557	48216672	456	+	.	ID="RND-6_FAMILY-13999";Tend="1532";Tstart="1428";shortTE="F";uid="009a66f9-f082-4b18-9f74-879660d5ff6e"
CM022874.1	RepeatMasker	LINE/L2	12847229	12847391	436	+	.	ID="RND-5_FAMILY-424";Tend="2450";Tstart="2287";shortTE="F";uid="bb211b76-7e94-4013-a1ce-62794a4787cc"
CM022874.1	RepeatMasker	Unknown	2536052	2536236	937	+	.	ID="RND-1_FAMILY-336";Tend="1169";Tstart="975";shortTE="F";uid="a75e4f56-782d-45ac-9f80-fc14b830d0cb"
CM022874.1	RepeatMasker	DNA/TcMar-Tc1	13703125	13703526	1694	+	.	ID="RND-1_FAMILY-32";Tend="1566";Tstart="1125";shortTE="F";uid="e0469d5c-5943-45ae-9398-4dcc2cf9c092"
CM022874.1	RepeatMasker	Satellite	20678834	20679044	651	+	.	ID="RND-3_FAMILY-672";Tend="1152";Tstart="911";shortTE="F";uid="203418a5-071c-4839-b4d5-36f482e72856"
CM022874.1	RepeatMasker	Unknown	31230567	31231237	2527	+	.	ID="RND-1_FAMILY-63";Tend="2554";Tstart="1862";shortTE="F";uid="ac4bedd4-76bd-4640-99cd-909166b3fbc9"
CM022874.1	RepeatMasker	Unknown	20555952	20556165	1421	+	.	ID="RND-1_FAMILY-651";Tend="1929";Tstart="1722";shortTE="F";uid="b1e129ac-9954-42a0-9ab9-5e18b230ff1e"
CM022874.1	RepeatMasker	Unknown	43887303	43887612	1170	+	.	ID="RND-4_FAMILY-70";Tend="1223";Tstart="853";shortTE="F";uid="24012917-68c7-4a08-894b-cdba44c19e9d"
CM022874.1	RepeatMasker	LINE/R1-LOA	38794611	38795077	2083	+	.	ID="RND-1_FAMILY-180";Tend="3193";Tstart="2727";shortTE="F";uid="01a3497a-9dfa-465a-80b1-31bd7accac3a"
CM022874.1	RepeatMasker	LINE/Penelope	20750621	20750834	541	+	.	ID="RND-1_FAMILY-304";TEgroup="ctg_1%7CRND-1_FAMILY-304%7C6";Tend="1403";Tstart="1277";shortTE="F";uid="c5507aec-6099-42f4-b409-e5567436d930"
CM022874.1	RepeatMasker	Unknown	36588627	36588815	576	+	.	ID="RND-1_FAMILY-279";Tend="993";Tstart="825";shortTE="F";uid="db52657f-f595-4a20-aaa2-21cf33d41547"
CM022874.1	RepeatMasker	Unknown	14112238	14112579	436	+	.	ID="RND-6_FAMILY-1647";TEgroup="ctg_1%7CRND-6_FAMILY-1647%7C5";Tend="715";Tstart="610";shortTE="F";uid="e1b9aeac-b848-4129-a8d0-4f1dd295f01f"
CM022874.1	RepeatMasker	Unknown	38280432	38280607	4931	+	.	ID="RND-1_FAMILY-41";Tend="1625";Tstart="901";shortTE="F";uid="47a536d2-0167-40a0-961c-541c3e152996"
CM022874.1	RepeatMasker	Satellite	9529365	9529516	1242	+	.	ID="RND-6_FAMILY-46";Tend="1491";Tstart="1338";shortTE="F";uid="eb7e22b9-d674-47b7-acae-0a09af584f73"
CM022874.1	RepeatMasker	RC/Helitron	43886340	43886849	2162	+	.	ID="RND-6_FAMILY-4124";Tend="1709";Tstart="1156";shortTE="F";uid="ab80ae90-a4b6-427d-aa62-49fef771a2e4"
CM022874.1	RepeatMasker	DNA/TcMar-Tc1	11390910	11391208	471	+	.	ID="RND-6_FAMILY-137";Tend="998";Tstart="723";shortTE="F";uid="be7c11c4-a5ab-43a6-b0b8-50361a57a3ec"
CM022874.1	RepeatMasker	RC/Helitron	21494234	21494501	1581	+	.	ID="RND-4_FAMILY-269";Tend="1080";Tstart="820";shortTE="F";uid="4501a512-f80a-48d5-b226-a45f3c4cfcd5"
CM022874.1	RepeatMasker	DNA/hAT-Ac	31856062	31856754	2846	+	.	ID="RND-1_FAMILY-18";Tend="2145";Tstart="1501";shortTE="F";uid="33118a7f-3d51-4ae5-b7db-0e242d98a142"
CM022874.1	RepeatMasker	Unknown	21536228	21536352	542	+	.	ID="RND-6_FAMILY-3679";Tend="1707";Tstart="1596";shortTE="F";uid="06d674f1-79d4-460b-a784-79276aba4438"
CM022874.1	RepeatMasker	Unknown	6694644	6694838	733	+	.	ID="RND-2_FAMILY-22";Tend="1142";Tstart="948";shortTE="F";uid="418c1bc8-213a-4fc2-9bd8-0b041bd961e6"
CM022874.1	RepeatMasker	RC/Helitron	22400217	22400514	656	+	.	ID="RND-6_FAMILY-2083";Tend="1700";Tstart="1329";shortTE="F";uid="527637af-e2ab-43d4-8030-416e625bd916"
CM022874.1	RepeatMasker	Unknown	49386341	49386501	756	+	.	ID="RND-5_FAMILY-1523";Tend="1098";Tstart="941";shortTE="F";uid="62f16475-7152-4d2b-9957-2bb4b7c24585"
CM022874.1	RepeatMasker	Unknown	1169477	1169742	1508	+	.	ID="RND-5_FAMILY-28";Tend="1185";Tstart="929";shortTE="F";uid="506acd04-7fad-4bdf-a377-dffc8077f138"
CM022874.1	RepeatMasker	DNA/hAT-Ac	51721430	51721706	1038	+	.	ID="RND-1_FAMILY-69";Tend="1111";Tstart="844";shortTE="F";uid="ea81b5f7-98d9-4ba3-9e02-b4802729cd1a"
CM022874.1	RepeatMasker	DNA/TcMar-Tc1	5411656	5411810	630	+	.	ID="MARINER-13_CFL";Tend="978";Tstart="824";shortTE="F";uid="d2e462d8-8f01-4419-bf2b-de38cb0d8a3e"
CM022874.1	RepeatMasker	Unknown	15946232	15946750	3651	+	.	ID="RND-1_FAMILY-138";Tend="1370";Tstart="776";shortTE="F";uid="42d84d37-3c5b-4342-a030-25177065733a"
CM022874.1	RepeatMasker	Unknown	44200525	44200953	2453	+	.	ID="RND-5_FAMILY-2891";Tend="1349";Tstart="880";shortTE="F";uid="64f6df32-ac6b-402f-8454-a3b7b466861d"
CM022874.1	RepeatMasker	DNA/TcMar-Tc1	22059664	22059776	495	+	.	ID="RND-6_FAMILY-783";Tend="1366";Tstart="1256";shortTE="F";uid="6560ba11-ceba-4c04-8ff3-879d18055912"
CM022874.1	RepeatMasker	Unknown	44966281	44966461	966	+	.	ID="RND-6_FAMILY-7290";Tend="1434";Tstart="1244";shortTE="F";uid="871132ae-5793-4fc5-98c4-d69002163e23"
CM022874.1	RepeatMasker	RC/Helitron	43073170	43073319	470	+	.	ID="RND-1_FAMILY-193";Tend="1528";Tstart="1363";shortTE="F";uid="6013d02b-d8af-4490-b8d5-d00db9af9b9f"
CM022874.1	RepeatMasker	Unknown	43254412	43254637	1802	+	.	ID="RND-1_FAMILY-337";Tend="1136";Tstart="912";shortTE="F";uid="ea323bed-0b82-40f9-aca5-4cd2eeefe8ca"
CM022874.1	RepeatMasker	RC/Helitron	42791638	42791833	1432	+	.	ID="RND-6_FAMILY-5746";Tend="958";Tstart="761";shortTE="F";uid="8ca235f7-c03f-4350-88ba-e1fb0ce7da05"
CM022874.1	RepeatMasker	Unknown	1842425	1842793	2941	+	.	ID="RND-1_FAMILY-152";Tend="1386";Tstart="1028";shortTE="F";uid="0f7e70e4-16e0-4eff-ae54-5093b4f55359"
CM022874.1	RepeatMasker	Unknown	13791976	13792263	1749	+	.	ID="RND-6_FAMILY-7290";Tend="1452";Tstart="1161";shortTE="F";uid="ce396b62-2a55-4242-8175-1ce6bca469b8"
CM022874.1	RepeatMasker	LTR/Gypsy	3434634	3434743	426	+	.	ID="RND-6_FAMILY-8386";Tend="785";Tstart="680";shortTE="F";uid="870ef436-9640-4cc1-bc24-2915b9029e18"
CM022874.1	RepeatMasker	DNA/Academ-1	35168978	35169201	1886	+	.	ID="RND-5_FAMILY-209";Tend="1002";Tstart="780";shortTE="F";uid="3466b55d-1eeb-4cd9-b612-d0afa8d701df"
CM022874.1	RepeatMasker	Unknown	17965756	17965868	438	+	.	ID="RND-5_FAMILY-113";Tend="1098";Tstart="988";shortTE="F";uid="9a359a5e-05e1-4163-83d9-9c69c29787c8"
CM022874.1	RepeatMasker	RC/Helitron	18092217	18092405	602	+	.	ID="RND-1_FAMILY-496";Tend="1177";Tstart="987";shortTE="F";uid="e5b64f9f-9b0a-452e-b79d-700a7653520e"
CM022874.1	RepeatMasker	Satellite	7894152	7894287	563	+	.	ID="RND-6_FAMILY-577";Tend="901";Tstart="752";shortTE="F";uid="9db751de-44b8-4d5f-8c37-d49ca14cd6fb"
CM022874.1	RepeatMasker	LINE/Penelope	19208590	19208759	1011	+	.	ID="RND-6_FAMILY-6586";Tend="1520";Tstart="1354";shortTE="F";uid="75e32186-6761-4530-9b7b-53c4a413401b"
CM022874.1	RepeatMasker	RC/Helitron	51124734	51125171	2581	+	.	ID="RND-6_FAMILY-6367";Tend="1308";Tstart="867";shortTE="F";uid="099e835a-507f-4d56-8662-f34d7ca418ce"
CM022874.1	RepeatMasker	Satellite	14608409	14608527	520	+	.	ID="RND-5_FAMILY-2656";Tend="758";Tstart="638";shortTE="F";uid="bdfbd1f4-b4fa-4b5c-96b0-5691dac7504f"
CM022874.1	RepeatMasker	Unknown	35592644	35592776	847	+	.	ID="RND-5_FAMILY-4504";Tend="772";Tstart="630";shortTE="F";uid="79040b4d-92d6-4786-82e8-d3f017f144a9"
CM022874.1	RepeatMasker	RC/Helitron	46857003	46857389	2153	+	.	ID="RND-4_FAMILY-2756";Tend="1351";Tstart="922";shortTE="F";uid="e99e1cfd-b49b-47bd-85c1-fd72a813b402"
CM022874.1	RepeatMasker	Unknown	26125348	26125525	547	+	.	ID="RND-5_FAMILY-502";Tend="1220";Tstart="1041";shortTE="F";uid="c34f573a-40a2-4e51-80b5-322e4892e1e8"
CM022874.1	RepeatMasker	Unknown	30119572	30119873	2114	+	.	ID="RND-6_FAMILY-7290";Tend="1434";Tstart="1152";shortTE="F";uid="e41c93f0-d089-41b0-9220-c2fcb9814598"
CM022874.1	RepeatMasker	RC/Helitron	12154782	12155077	2013	+	.	ID="RND-1_FAMILY-6";Tend="1130";Tstart="821";shortTE="F";uid="7b083bca-4680-4fd9-8290-39c80a2b8a0b"
CM022874.1	RepeatMasker	Unknown	616970	617124	429	+	.	ID="RND-1_FAMILY-49";Tend="1112";Tstart="959";shortTE="F";uid="e68c4551-7af5-49cd-a152-b3a6cc574843"
CM022874.1	RepeatMasker	LINE/Penelope	2519068	2519276	491	+	.	ID="RND-6_FAMILY-3156";TEgroup="ctg_1%7CRND-6_FAMILY-3156%7C1";Tend="1140";Tstart="948";shortTE="F";uid="65d67663-a662-4d27-a6ea-0f696a36f3c6"
CM022874.1	RepeatMasker	Satellite	42966720	42966926	841	+	.	ID="RND-3_FAMILY-672";Tend="247";Tstart="1";shortTE="F";uid="53f9edaa-6063-4d40-b8d4-accb389ddbd4"
CM022874.1	RepeatMasker	Unknown	18547863	18548059	789	+	.	ID="RND-5_FAMILY-1590";TEgroup="ctg_1%7CRND-5_FAMILY-1590%7C1";Tend="1624";Tstart="1036";shortTE="F";uid="e021baa2-4a44-492d-8e83-1fdc7aa5ccb5"
CM022874.1	RepeatMasker	SINE/tRNA-RTE	20968040	20968254	1352	+	.	ID="RND-6_FAMILY-11569";Tend="1179";Tstart="962";shortTE="F";uid="aca20e8e-37f8-4d6a-875f-38a321cf8f94"
CM022874.1	RepeatMasker	DNA/hAT-Tip100	19829148	19829555	1921	+	.	ID="RND-5_FAMILY-649";Tend="936";Tstart="559";shortTE="F";uid="f244366c-132b-44ad-9e88-d4980569e2d2"
CM022874.1	RepeatMasker	Unknown	8534594	8534801	1013	+	.	ID="RND-4_FAMILY-859";Tend="1150";Tstart="928";shortTE="F";uid="65a9f73c-2c8a-4616-9af7-8a4a6a61c2a7"
CM022874.1	RepeatMasker	Unknown	46523402	46523575	926	+	.	ID="RND-6_FAMILY-2064";Tend="1216";Tstart="1046";shortTE="F";uid="efb3897a-5ead-4187-a837-dea820cc2874"
CM022874.1	RepeatMasker	Unknown	5551073	5551338	1348	+	.	ID="RND-1_FAMILY-55";Tend="430";Tstart="165";shortTE="F";uid="33d1f133-a8e5-4fa0-8fcd-3321213a2952"
CM022874.1	RepeatMasker	Unknown	31246789	31246909	618	+	.	ID="RND-5_FAMILY-277";Tend="1840";Tstart="1706";shortTE="F";uid="0b237eb0-019a-48b6-8849-2465fcb3ab95"
CM022874.1	RepeatMasker	Satellite	5276754	5277011	2022	+	.	ID="RND-6_FAMILY-46";Tend="1487";Tstart="1228";shortTE="F";uid="988e9f88-7e1c-426e-8405-e85420340e9e"
CM022874.1	RepeatMasker	DNA/TcMar-Tc1	51601345	51601468	779	+	.	ID="RND-5_FAMILY-1880";Tend="1654";Tstart="1533";shortTE="F";uid="ba03fc5d-2eed-44b0-8c66-3d8cb6b26a64"
CM022874.1	RepeatMasker	Unknown	619374	619603	1632	+	.	ID="RND-6_FAMILY-7290";Tend="1390";Tstart="1162";shortTE="F";uid="df564f3c-17f8-4677-a312-f2e8f4ca5d20"
CM022874.1	RepeatMasker	Unknown	13573600	13573771	609	+	.	ID="RND-1_FAMILY-191";Tend="1983";Tstart="1796";shortTE="F";uid="481f310f-c5be-4153-9339-5fe5f25223b6"
CM022874.1	RepeatMasker	DNA/TcMar-Mariner	7139830	7139943	416	+	.	ID="NMAR-1_LDOR";Tend="251";Tstart="136";shortTE="F";uid="f802067d-51da-4ffc-a2ba-052caed1ec07"
CM022874.1	RepeatMasker	LINE/RTE-BovB	51691719	51691822	626	+	.	ID="RND-4_FAMILY-543";Tend="1272";Tstart="1175";shortTE="F";uid="9151fc65-8fde-46fe-a314-15501ea1e8f7"
CM022874.1	RepeatMasker	Unknown	35342567	35343948	5102	+	.	ID="RND-5_FAMILY-2629";Tend="1575";Tstart="657";shortTE="F";uid="80407e53-7c6e-4d6a-8617-749e7a951309"
CM022874.1	RepeatMasker	DNA/TcMar-Tc1	46688744	46688990	1847	+	.	ID="RND-5_FAMILY-701";Tend="1240";Tstart="992";shortTE="F";uid="70a0f474-a419-4c19-8098-dd1e6ed10497"
CM022874.1	RepeatMasker	LINE/RTE-BovB	40365174	40365379	1435	+	.	ID="RND-1_FAMILY-75";Tend="1822";Tstart="1605";shortTE="F";uid="6b81e212-c404-4b95-8341-b9220d0190e0"
CM022874.1	RepeatMasker	RC/Helitron	40519537	40519869	840	+	.	ID="RND-5_FAMILY-848";Tend="1597";Tstart="1238";shortTE="F";uid="f952d8fd-5789-4a79-b107-ee1d499ef48d"
CM022874.1	RepeatMasker	DNA/TcMar-Tc1	19535738	19536350	3612	+	.	ID="rnd-1_family-873";Tend="766";Tstart="297";shortTE="F";uid="a402f2a8-e37e-4a12-a2c8-c2b37be54307"
CM022874.1	RepeatMasker	Satellite	22264608	22264882	1756	+	.	ID="RND-6_FAMILY-577";Tend="1030";Tstart="755";shortTE="F";uid="13f67516-ead0-49be-92e8-0ac2a9709bfa"
CM022874.1	RepeatMasker	Unknown	27749083	27749193	805	+	.	ID="RND-6_FAMILY-222";Tend="1271";Tstart="1163";shortTE="F";uid="f3e3fa6d-2572-4b97-b459-a666975ea0a6"
CM022874.1	RepeatMasker	DNA/hAT-Charlie	48150249	48150756	2217	+	.	ID="RND-2_FAMILY-110";TEgroup="ctg_1%7CRND-2_FAMILY-110%7C48";Tend="1327";Tstart="926";shortTE="F";uid="8124e0cd-043b-4049-9d72-fe87381ea778"
CM022874.1	RepeatMasker	Unknown	41388809	41389056	1154	+	.	ID="RND-3_FAMILY-254";Tend="1210";Tstart="924";shortTE="F";uid="c85c65db-1f98-4ebe-b809-d404712e9653"
CM022874.1	RepeatMasker	DNA/Academ-1	7439891	7440063	1080	+	.	ID="RND-5_FAMILY-2350";Tend="1050";Tstart="880";shortTE="F";uid="be60f333-d29c-4fda-8d34-cf4f21b1db8a"
CM022874.1	RepeatMasker	SINE/tRNA-RTE	49338419	49338745	1009	+	.	ID="RND-4_FAMILY-632";Tend="1125";Tstart="780";shortTE="F";uid="884977e7-ebba-40bb-a6c5-bf2eff1a2693"
CM022874.1	RepeatMasker	DNA/TcMar-Tc1	4862171	4862827	4784	+	.	ID="RND-1_FAMILY-288";Tend="1694";Tstart="978";shortTE="F";uid="3b62e867-b09a-4fac-b909-aac55856ddf1"
CM022874.1	RepeatMasker	Unknown	6469544	6469777	1161	+	.	ID="RND-1_FAMILY-287";Tend="1475";Tstart="1214";shortTE="F";uid="12fe4ab9-6d31-4e9d-a21a-dd7bb47ea5a9"
CM022874.1	RepeatMasker	DNA/hAT-Tip100	4965816	4966013	955	+	.	ID="RND-4_FAMILY-13";Tend="1095";Tstart="859";shortTE="F";uid="090743b3-8209-46e8-8455-dbad6ff8ba7b"
CM022874.1	RepeatMasker	DNA/hAT-Tip100	25656144	25656326	476	+	.	ID="RND-5_FAMILY-97";Tend="1678";Tstart="1511";shortTE="F";uid="99d693f5-1b1f-4cda-97a0-c80ff884cad1"
CM022874.1	RepeatMasker	DNA/MULE-MuDR	41393449	41393600	1137	+	.	ID="RND-1_FAMILY-161";Tend="1086";Tstart="935";shortTE="F";uid="c1644393-c10e-489d-b3c1-529cacb3f123"
CM022874.1	RepeatMasker	Unknown	39427018	39427221	1568	+	.	ID="RND-1_FAMILY-66";Tend="1139";Tstart="936";shortTE="F";uid="25e652ab-aaa6-4ea8-8686-dde12a900d61"
CM022874.1	RepeatMasker	Unknown	39559457	39559805	1467	+	.	ID="RND-1_FAMILY-92";Tend="1114";Tstart="740";shortTE="F";uid="eb6cd808-31e9-48c5-a724-cfff94186dbc"
CM022874.1	RepeatMasker	Unknown	64421	64602	520	+	.	ID="RND-6_FAMILY-3656";TEgroup="ctg_1%7CRND-6_FAMILY-3656%7C1";Tend="1562";Tstart="922";shortTE="T";uid="40af8b30-7604-4569-92e6-8d75b34f8ab0"
CM022874.1	RepeatMasker	DNA/hAT-Charlie	17415171	17415565	489	+	.	ID="RND-6_FAMILY-2166";TEgroup="ctg_1%7CRND-6_FAMILY-2166%7C9";Tend="1557";Tstart="1184";shortTE="F";uid="9e2e48c6-9119-4be4-a4dd-1ff92b257cc5"
CM022874.1	RepeatMasker	SINE/tRNA-RTE	8634684	8634989	2306	+	.	ID="RND-4_FAMILY-632";Tend="1109";Tstart="795";shortTE="F";uid="3f8b6c0c-4b45-49d4-8484-00ff7cf75f76"
CM022874.1	RepeatMasker	DNA/TcMar-Tc1	23607492	23607999	1112	+	.	ID="RND-1_FAMILY-226";TEgroup="ctg_1%7CRND-1_FAMILY-226%7C7";Tend="1681";Tstart="894";shortTE="F";uid="53dbf3f8-1ff8-49b6-8f18-f28f9508dbd1"
CM022874.1	RepeatMasker	Unknown	47461405	47461535	601	+	.	ID="RND-4_FAMILY-30";Tend="1070";Tstart="912";shortTE="F";uid="bc0f0134-45d8-475c-8410-84ea650650ce"
CM022874.1	RepeatMasker	Unknown	48497933	48498086	710	+	.	ID="RND-1_FAMILY-223";Tend="1508";Tstart="1338";shortTE="F";uid="28e04ad1-9b1a-4690-be07-688a5ef0712d"
CM022874.1	RepeatMasker	LINE/CR1	6771087	6771209	826	+	.	ID="RND-5_FAMILY-1004";Tend="1140";Tstart="1018";shortTE="F";uid="0dc5dbe9-1163-43e9-b068-aca50b5e5b59"
CM022874.1	RepeatMasker	Unknown	15953433	15953537	500	+	.	ID="RND-5_FAMILY-4504";Tend="783";Tstart="683";shortTE="F";uid="b534d363-8131-40c1-a94b-9afab46a117b"
CM022874.1	RepeatMasker	LINE/R1-LOA	12934535	12934713	426	+	.	ID="RND-4_FAMILY-994";Tend="1153";Tstart="976";shortTE="F";uid="da932589-e1c3-429d-8047-e4fc0f8498f6"
CM022874.1	RepeatMasker	Unknown	14851543	14851804	1135	+	.	ID="RND-6_FAMILY-7290";Tend="1460";Tstart="1162";shortTE="F";uid="a5b3852d-5f04-479a-83f5-e921f6609245"
CM022874.1	RepeatMasker	SINE/MIR	43187710	43187922	1352	+	.	ID="RND-1_FAMILY-44";Tend="1175";Tstart="960";shortTE="F";uid="71255174-92aa-4919-9641-55eda4047b63"
CM022874.1	RepeatMasker	Unknown	46609203	46609408	1020	+	.	ID="RND-1_FAMILY-591";Tend="1084";Tstart="870";shortTE="F";uid="85532365-0f59-4bc3-a61c-860a99b5919d"
CM022874.1	RepeatMasker	DNA/TcMar-Tc1	15152678	15152939	488	+	.	ID="RND-6_FAMILY-137";Tend="1605";Tstart="1332";shortTE="F";uid="73b241a7-9594-41ae-a5c2-114fc38afa9e"
CM022874.1	RepeatMasker	Unknown	29836224	29836572	1063	+	.	ID="RND-4_FAMILY-70";Tend="1301";Tstart="853";shortTE="F";uid="aa4f618e-a3d1-42a6-b7dc-3c3684af1e27"
CM022874.1	RepeatMasker	Unknown	32104410	32104517	611	+	.	ID="RND-5_FAMILY-34";Tend="1132";Tstart="1024";shortTE="F";uid="23e3ad98-f7e7-40e2-8397-da4d5960778a"
CM022874.1	RepeatMasker	DNA	36094311	36094534	1076	+	.	ID="RND-4_FAMILY-966";Tend="726";Tstart="495";shortTE="F";uid="9fd634b1-9e3e-437b-aeb4-000aa9272977"
CM022874.1	RepeatMasker	Unknown	50512028	50512209	922	+	.	ID="RND-6_FAMILY-7290";Tend="1395";Tstart="1175";shortTE="F";uid="bcc5b87f-ba9a-4ff5-ac4d-af0a7fe3208f"
CM022874.1	RepeatMasker	Unknown	8477931	8478080	1095	+	.	ID="RND-1_FAMILY-116";Tend="1134";Tstart="985";shortTE="F";uid="8294d1a1-b309-4fc9-b8cf-ef37ab78343d"
CM022874.1	RepeatMasker	Satellite	41976652	41976781	411	+	.	ID="RND-3_FAMILY-672";Tend="1073";Tstart="946";shortTE="F";uid="12f92af2-46d0-4628-8ff3-20be8ee90f50"
CM022874.1	RepeatMasker	LINE/RTE-BovB	37302718	37302831	646	+	.	ID="RND-5_FAMILY-1267";Tend="1452";Tstart="1338";shortTE="F";uid="2cbaf472-2f2a-4cdc-8659-2304bc7b2518"
CM022874.1	RepeatMasker	SINE/5S	1959114	1959378	2383	+	.	ID="RND-6_FAMILY-1021";Tend="1204";Tstart="940";shortTE="F";uid="5703b40c-f1af-4961-b50e-12613dc6f467"
CM022874.1	RepeatMasker	SINE/tRNA-RTE	30168449	30168714	1062	+	.	ID="RND-1_FAMILY-29";Tend="1100";Tstart="808";shortTE="F";uid="5c72a87e-a542-46ab-a440-0d6a29366cbb"
CM022874.1	RepeatMasker	DNA/hAT-Tip100	21305922	21306176	1895	+	.	ID="RND-6_FAMILY-8753";Tend="1182";Tstart="914";shortTE="F";uid="6de166f9-5719-42f7-b1d7-bccca4665e55"
CM022874.1	RepeatMasker	Unknown	47536805	47537040	877	+	.	ID="RND-1_FAMILY-140";Tend="821";Tstart="675";shortTE="F";uid="cb1d1957-0931-4782-86ff-647544b09d2d"
CM022874.1	RepeatMasker	LINE/Penelope	46329329	46329517	490	+	.	ID="RND-6_FAMILY-3156";Tend="1141";Tstart="938";shortTE="F";uid="c7eb025c-80e3-4ddc-b210-b2e33b5778be"
CM022874.1	RepeatMasker	RC/Helitron	42372535	42372679	569	+	.	ID="HELITRON-N7_PXU";Tend="134";Tstart="1";shortTE="F";uid="76f3e7e0-c115-47ef-bd3a-5eaf40302c0a"
CM022874.1	RepeatMasker	DNA	22642463	22644067	8113	+	.	ID="RND-4_FAMILY-966";Tend="2616";Tstart="1028";shortTE="F";uid="c7c8fa2b-2f23-471c-bd47-48800f0edc7c"
CM022874.1	RepeatMasker	Unknown	36293621	36293770	541	+	.	ID="RND-6_FAMILY-3995";Tend="1287";Tstart="1133";shortTE="F";uid="37c57afc-fba5-4fb2-9a08-f22b14368ac6"
CM022874.1	RepeatMasker	Unknown	18154390	18154937	4420	+	.	ID="RND-1_FAMILY-52";Tend="1459";Tstart="918";shortTE="F";uid="986c5e12-d893-4fcb-85e9-9a5cc321f3b1"
CM022874.1	RepeatMasker	Unknown	9773037	9773286	1993	+	.	ID="RND-6_FAMILY-7290";Tend="1138";Tstart="896";shortTE="F";uid="69b4da8c-afd0-4f21-8b47-225979eb1c88"
CM022874.1	RepeatMasker	SINE/tRNA-RTE	16232678	16233015	1833	+	.	ID="RND-4_FAMILY-384";Tend="1172";Tstart="834";shortTE="F";uid="8194c55c-6533-4c6f-befe-29e4d7b9a78e"
CM022874.1	RepeatMasker	Unknown	21665214	21665369	513	+	.	ID="RND-1_FAMILY-49";Tend="1137";Tstart="964";shortTE="F";uid="162882e3-4147-495d-a9e7-2d284e00e9db"
CM022874.1	RepeatMasker	RC/Helitron	50560405	50560637	1597	+	.	ID="RND-6_FAMILY-317";Tend="1163";Tstart="921";shortTE="F";uid="b10b0bb6-0a7a-4d30-82d6-2fcb32729537"
CM022874.1	RepeatMasker	Unknown	35549486	35550178	4773	+	.	ID="RND-5_FAMILY-698";Tend="2152";Tstart="1430";shortTE="F";uid="ddd6ee96-e713-4efa-94ae-f39973bb0843"
CM022874.1	RepeatMasker	LINE/RTE-BovB	34277596	34278000	1014	+	.	ID="RND-5_FAMILY-1885";Tend="1205";Tstart="993";shortTE="F";uid="bb10872c-6b3d-41f9-a77a-83ae6cd62cd3"
CM022874.1	RepeatMasker	RC/Helitron	32784366	32784815	3494	+	.	ID="RND-1_FAMILY-324";Tend="962";Tstart="519";shortTE="F";uid="59d1f551-4945-4856-bad1-c769d8320a83"
CM022874.1	RepeatMasker	SINE/tRNA-RTE	11220635	11220751	543	+	.	ID="RND-1_FAMILY-29";Tend="938";Tstart="805";shortTE="F";uid="1e8bfb75-26ba-43b1-b945-70b9185de941"
CM022874.1	RepeatMasker	DNA/TcMar-Tc1	8853216	8853455	1424	+	.	ID="RND-1_FAMILY-114";Tend="2442";Tstart="2195";shortTE="F";uid="d1bb56a5-e099-4841-838b-f1252a5c405b"
CM022874.1	RepeatMasker	Unknown	44071819	44071931	554	+	.	ID="RND-4_FAMILY-209";Tend="1517";Tstart="1406";shortTE="F";uid="fd38b0fe-c3de-4a8b-bb85-2c1eefb76954"
CM022874.1	RepeatMasker	Unknown	10182935	10183116	488	+	.	ID="RND-1_FAMILY-99";Tend="1086";Tstart="900";shortTE="F";uid="893be2f9-e13f-40fb-88d1-f367ca678515"
CM022874.1	RepeatMasker	Unknown	16595122	16595235	529	+	.	ID="RND-1_FAMILY-441";Tend="1334";Tstart="1211";shortTE="F";uid="bcb7c6ba-418b-48b9-8053-b063467fbd35"
CM022874.1	RepeatMasker	RC/Helitron	31943592	31943806	1561	+	.	ID="RND-6_FAMILY-317";Tend="1164";Tstart="928";shortTE="F";uid="9a76b71c-5bde-4ed7-b6c6-102a83bbea95"
CM022874.1	RepeatMasker	LINE/RTE-X	47788823	47790378	11505	+	.	ID="RND-6_FAMILY-4949";Tend="2245";Tstart="690";shortTE="F";uid="2f0c68f1-869f-4b38-972f-7a1d2e9629e9"
CM022874.1	RepeatMasker	Unknown	4179685	4180902	3176	+	.	ID="RND-4_FAMILY-132";TEgroup="ctg_1%7CRND-4_FAMILY-132%7C3";Tend="1528";Tstart="954";shortTE="F";uid="b77dee37-bdef-4637-916e-57349ef5ccba"
CM022874.1	RepeatMasker	LTR	25040132	25040440	2442	+	.	ID="RND-1_FAMILY-565";Tend="3291";Tstart="2988";shortTE="F";uid="67362257-2fb0-462b-bf0b-95006effbd3c"
CM022874.1	RepeatMasker	DNA/hAT-Tip100	51958252	51958652	2402	+	.	ID="RND-4_FAMILY-2323";Tend="1314";Tstart="891";shortTE="F";uid="9c128b9e-c2dc-4283-bb2f-be05a130a487"
CM022874.1	RepeatMasker	Satellite	46760973	46761462	2289	+	.	ID="RND-5_FAMILY-399";Tend="1477";Tstart="993";shortTE="F";uid="59fb2c40-8a46-4b41-872f-a0fd08638533"
CM022874.1	RepeatMasker	Unknown	15988712	15989112	1702	+	.	ID="RND-6_FAMILY-2337";Tend="2061";Tstart="1667";shortTE="F";uid="4375d10a-07ad-4ff5-af0e-dcce1a68011c"
CM022874.1	RepeatMasker	Unknown	39235755	39235865	736	+	.	ID="RND-3_FAMILY-37";Tend="1002";Tstart="894";shortTE="F";uid="676d6c89-ec63-47b3-95c3-96212b96fbe4"
CM022874.1	RepeatMasker	Satellite	320257	320489	1993	+	.	ID="RND-6_FAMILY-577";Tend="1279";Tstart="1036";shortTE="F";uid="6b3be805-9811-4afc-9443-493e623de7fc"
CM022874.1	RepeatMasker	LINE/Penelope	52417023	52417130	435	+	.	ID="RND-1_FAMILY-304";Tend="1401";Tstart="1302";shortTE="F";uid="6e17d6da-8ea3-4aad-92bf-4434e97a73c5"
CM022874.1	RepeatMasker	RC/Helitron	30502576	30502841	1321	+	.	ID="RND-6_FAMILY-6367";Tend="1191";Tstart="860";shortTE="F";uid="adec4149-28da-4c57-8835-59ffef37a1b1"
CM022874.1	RepeatMasker	Unknown	42353578	42353727	1017	+	.	ID="RND-4_FAMILY-4275";Tend="1086";Tstart="937";shortTE="F";uid="60dd666d-026a-436a-969a-ec05ac6f0829"
CM022874.1	RepeatMasker	Unknown	11000626	11000917	1849	+	.	ID="RND-6_FAMILY-3656";Tend="1556";Tstart="1225";shortTE="F";uid="eb4e1c81-dff9-4a0c-a182-2b1a86e13a01"
CM022874.1	RepeatMasker	Unknown	20914237	20914341	514	+	.	ID="RND-6_FAMILY-3679";Tend="912";Tstart="806";shortTE="F";uid="add17c58-7683-4665-9b6d-cfb613939690"
CM022874.1	RepeatMasker	DNA/hAT-Tip100	52421018	52421154	938	+	.	ID="RND-1_FAMILY-217";Tend="980";Tstart="844";shortTE="F";uid="b78a4dc4-8551-48dd-9118-bb094369bf63"
CM022874.1	RepeatMasker	Unknown	48520677	48520942	957	+	.	ID="RND-1_FAMILY-281";Tend="1369";Tstart="1096";shortTE="F";uid="af9171b8-264e-4bed-bc32-9a3cf2174222"
CM022874.1	RepeatMasker	Unknown	23304848	23305098	415	+	.	ID="RND-6_FAMILY-1287";TEgroup="ctg_1%7CRND-6_FAMILY-1287%7C5";Tend="1027";Tstart="833";shortTE="T";uid="0431b4f2-ce4b-499a-8780-65a52c85966c"
CM022874.1	RepeatMasker	RC/Helitron	26391544	26391651	531	+	.	ID="RND-6_FAMILY-4124";Tend="656";Tstart="551";shortTE="F";uid="fd5c5e3e-8c4a-4fb9-a088-ae714e696f97"
CM022874.1	RepeatMasker	Unknown	28339030	28339221	479	+	.	ID="RND-6_FAMILY-370";Tend="2006";Tstart="1802";shortTE="F";uid="22b77bdd-7aed-416f-827f-9cc35fca499f"
CM022874.1	RepeatMasker	Unknown	48228621	48229081	2735	+	.	ID="RND-4_FAMILY-132";Tend="1445";Tstart="977";shortTE="F";uid="dbc2804b-345b-46e8-840b-f00091f7e948"
CM022874.1	RepeatMasker	Unknown	18471064	18471212	1296	+	.	ID="RND-1_FAMILY-323";Tend="453";Tstart="305";shortTE="F";uid="a335e2b8-508b-4352-827e-2c00c22c54fa"
CM022874.1	RepeatMasker	Satellite	393015	393233	1491	+	.	ID="RND-6_FAMILY-577";Tend="986";Tstart="758";shortTE="F";uid="3e8119dd-0f85-4c83-8b3f-aa16f20fc8f8"
CM022874.1	RepeatMasker	Satellite	27709659	27709906	1004	+	.	ID="RND-6_FAMILY-577";Tend="1012";Tstart="762";shortTE="F";uid="e3cb0dd7-6105-494e-a990-60bce495e0a4"
CM022874.1	RepeatMasker	LINE/RTE-BovB	48940111	48940243	984	+	.	ID="RND-1_FAMILY-75";Tend="1822";Tstart="1693";shortTE="F";uid="180b88c8-855f-4ccf-80e3-0f64db528999"
CM022874.1	RepeatMasker	Unknown	37361740	37361985	1726	+	.	ID="RND-6_FAMILY-7290";Tend="1394";Tstart="1148";shortTE="F";uid="3c84952c-9658-49d6-996f-66c051199f92"
CM022874.1	RepeatMasker	LTR	41020261	41020464	1064	+	.	ID="RND-5_FAMILY-316";Tend="1069";Tstart="859";shortTE="F";uid="c90eabee-7e26-4a35-82b1-9b1d71dee4d5"
CM022874.1	RepeatMasker	SINE/5S	3757078	3757385	2131	+	.	ID="RND-6_FAMILY-4694";Tend="1168";Tstart="875";shortTE="F";uid="3beeb821-1fc8-42b7-99f5-3e3159aa2c66"
CM022874.1	RepeatMasker	LINE/RTE-BovB	48406543	48407045	2476	+	.	ID="RND-1_FAMILY-75";Tend="1822";Tstart="1291";shortTE="F";uid="9a5c5971-0bd1-4b2d-9455-e5340c992658"
CM022874.1	RepeatMasker	RC/Helitron	28005779	28005899	561	+	.	ID="HELITRON-N7_PXU";Tend="121";Tstart="1";shortTE="F";uid="e5e3b3c7-5dd9-4c8d-b1ab-056a807eb09b"
CM022874.1	RepeatMasker	Unknown	28195307	28195875	3893	+	.	ID="RND-1_FAMILY-133";Tend="1530";Tstart="822";shortTE="F";uid="94cf26e3-5d78-44f5-9dc8-c8cfe325d889"
CM022874.1	RepeatMasker	Unknown	50819741	50820568	1421	+	.	ID="RND-4_FAMILY-176";Tend="1262";Tstart="925";shortTE="F";uid="56d896f3-d587-4694-bac8-07cbfe30cec2"
CM022874.1	RepeatMasker	DNA/Ginger-2	11412336	11412646	2031	+	.	ID="rnd-1_family-113";Tend="1492";Tstart="897";shortTE="F";uid="30039874-f55b-4383-8aab-fa0d4d842ed0"
CM022874.1	RepeatMasker	Unknown	11066068	11066316	1002	+	.	ID="RND-4_FAMILY-30";Tend="1289";Tstart="1004";shortTE="F";uid="4294c416-065e-406d-a938-28b58b59e058"
CM022874.1	RepeatMasker	RC/Helitron	6858989	6859258	461	+	.	ID="RND-1_FAMILY-314";Tend="1193";Tstart="945";shortTE="F";uid="2044e8fc-619f-43b7-842a-5bc1200a4f4f"
CM022874.1	RepeatMasker	RC/Helitron	24945311	24945683	1757	+	.	ID="RND-4_FAMILY-77";TEgroup="ctg_1%7CRND-4_FAMILY-77%7C1";Tend="2174";Tstart="1890";shortTE="F";uid="52be4069-9c5e-41e6-9875-7ee7ed205009"
CM022874.1	RepeatMasker	DNA/TcMar-Tc1	49595051	49595343	2022	+	.	ID="RND-1_FAMILY-455";TEgroup="ctg_1%7CRND-1_FAMILY-455%7C9";Tend="1667";Tstart="1120";shortTE="F";uid="f5df7c1b-7bdb-4a62-94a7-03b1f21c55a0"
CM022874.1	RepeatMasker	Unknown	3325151	3325372	572	+	.	ID="RND-5_FAMILY-513";Tend="376";Tstart="193";shortTE="F";uid="1aacbbcb-cd59-4e81-ab01-f5e84d36fdea"
CM022874.1	RepeatMasker	RC/Helitron	22566207	22566319	765	+	.	ID="RND-4_FAMILY-269";Tend="921";Tstart="807";shortTE="F";uid="baf3e425-017d-4d5f-b81e-3a0d304141be"
CM022874.1	RepeatMasker	Unknown	40479604	40479738	1104	+	.	ID="RND-6_FAMILY-87";Tend="1639";Tstart="1505";shortTE="F";uid="7d1389f4-5031-4cce-aaee-b23880e5a897"
CM022874.1	RepeatMasker	RC/Helitron	43768112	43768435	1957	+	.	ID="RND-1_FAMILY-234";Tend="2261";Tstart="1939";shortTE="F";uid="79717923-0e8a-4088-93c2-7d50bbd648b9"
CM022874.1	RepeatMasker	Unknown	14173194	14173383	831	+	.	ID="RND-6_FAMILY-6037";Tend="2420";Tstart="2257";shortTE="F";uid="7b332da5-d406-4f2e-95e2-4ca1940fc200"
CM022874.1	RepeatMasker	Unknown	31458123	31458260	501	+	.	ID="RND-3_FAMILY-316";Tend="983";Tstart="828";shortTE="F";uid="b211dba8-d870-4b0f-a1b3-1744332165c2"
CM022874.1	RepeatMasker	RC/Helitron	44652175	44652394	1793	+	.	ID="RND-1_FAMILY-270";Tend="1183";Tstart="964";shortTE="F";uid="9715dab5-9be9-4e98-b964-56ba6beb4678"
CM022874.1	RepeatMasker	Unknown	5353556	5353665	804	+	.	ID="RND-1_FAMILY-133";Tend="1530";Tstart="1419";shortTE="F";uid="2bb6acbb-88f2-45c3-8ba3-56c5a2a7c1b6"
CM022874.1	RepeatMasker	RC/Helitron	45036051	45036776	6037	+	.	ID="RND-6_FAMILY-4711";Tend="1626";Tstart="906";shortTE="F";uid="e00c08e4-e130-4c20-95a5-273a948d8e32"
CM022874.1	RepeatMasker	RC/Helitron	31893157	31893341	1086	+	.	ID="RND-1_FAMILY-170";Tend="846";Tstart="661";shortTE="F";uid="fc85b5cc-e501-48f0-932e-44edd3b0b012"
CM022874.1	RepeatMasker	SINE/5S	16618251	16618365	471	+	.	ID="RND-6_FAMILY-1021";Tend="1180";Tstart="1060";shortTE="F";uid="25f09064-c307-49bc-8b18-fa65cad82781"
CM022874.1	RepeatMasker	Unknown	17796336	17796960	1532	+	.	ID="RND-5_FAMILY-277";Tend="1297";Tstart="691";shortTE="F";uid="81dc03da-abc3-423f-a4c9-17bfccf24366"
CM022874.1	RepeatMasker	DNA/hAT	50272902	50273006	889	+	.	ID="RND-1_FAMILY-436";Tend="1625";Tstart="1521";shortTE="F";uid="75102436-09f2-4b26-9766-665fc6976296"
CM022874.1	RepeatMasker	LINE/RTE-BovB	36927359	36927656	1928	+	.	ID="RND-5_FAMILY-1885";Tend="1206";Tstart="909";shortTE="F";uid="d758c870-5d9b-41da-a132-3b61c584f8fb"
CM022874.1	RepeatMasker	DNA/MULE-MuDR	49463543	49463731	1212	+	.	ID="rnd-1_family-161";Tend="1103";Tstart="894";shortTE="F";uid="b65e6ef3-256b-42a5-b0d8-971b840af5e3"
CM022874.1	RepeatMasker	LTR/Gypsy	40607376	40607544	464	+	.	ID="RND-6_FAMILY-8386";Tend="1759";Tstart="1594";shortTE="F";uid="0a6cd28d-1c4e-4f3d-9ecd-92b6fbbe33b5"
CM022874.1	RepeatMasker	Unknown	45654853	45655014	468	+	.	ID="RND-1_FAMILY-66";Tend="1082";Tstart="916";shortTE="F";uid="ceb72d21-b500-41aa-80fc-30146ac0bb5a"
CM022874.1	RepeatMasker	Unknown	34015759	34015874	401	+	.	ID="RND-5_FAMILY-782";Tend="1874";Tstart="1763";shortTE="F";uid="4f02f906-0819-4a75-a26f-0049be2994f8"
CM022874.1	RepeatMasker	Unknown	50395331	50395509	730	+	.	ID="RND-2_FAMILY-22";Tend="1141";Tstart="960";shortTE="F";uid="770b368e-6c3c-4604-b352-11783cfb4953"
CM022874.1	RepeatMasker	SINE/tRNA-RTE	41260691	41260854	500	+	.	ID="RND-6_FAMILY-5487";Tend="1836";Tstart="1660";shortTE="F";uid="2d7949f0-5ef9-4a4f-8a39-85a4c8d20e5a"
CM022874.1	RepeatMasker	DNA/TcMar-Tc1	26129816	26131836	16860	+	.	ID="RND-1_FAMILY-1007";Tend="2423";Tstart="419";shortTE="F";uid="2a840e0c-37d4-44e8-97eb-0dee0a11e53a"
CM022874.1	RepeatMasker	Unknown	3519574	3519742	629	+	.	ID="RND-2_FAMILY-22";Tend="1156";Tstart="956";shortTE="F";uid="e06ea75f-18af-4951-bad5-092cf76fcdaa"
CM022874.1	RepeatMasker	Unknown	18842006	18843018	6443	+	.	ID="RND-1_FAMILY-189";Tend="1003";Tstart="94";shortTE="F";uid="71adb5e9-62c1-44ec-b308-1113938d067a"
CM022874.1	RepeatMasker	LINE/L2	6020442	6021170	4911	+	.	ID="RND-1_FAMILY-970";Tend="1810";Tstart="1045";shortTE="F";uid="95fc0ae9-2cb9-4bfe-bd39-546d5050fc86"
CM022874.1	RepeatMasker	LINE/CR1	5897597	5898205	3528	+	.	ID="RND-6_FAMILY-2535";Tend="1335";Tstart="696";shortTE="F";uid="c874615d-e0c0-47a6-9c08-7dfd6bc9c40c"
CM022874.1	RepeatMasker	DNA/hAT-Tip100	5147929	5148172	484	+	.	ID="RND-6_FAMILY-4173";Tend="1861";Tstart="1578";shortTE="F";uid="694ef1c6-95f0-437f-b343-97093dd3bdd1"
CM022874.1	RepeatMasker	RC/Helitron	37533651	37533782	711	+	.	ID="RND-5_FAMILY-3395";Tend="1058";Tstart="935";shortTE="F";uid="9b503eae-168a-4a72-ad19-80da4fdeb95a"
CM022874.1	RepeatMasker	Unknown	51104338	51104462	539	+	.	ID="RND-1_FAMILY-287";Tend="1474";Tstart="1371";shortTE="F";uid="1031a09d-d99b-47c3-a712-c610e0bc3687"
CM022874.1	RepeatMasker	Unknown	32819390	32819785	3017	+	.	ID="RND-5_FAMILY-806";Tend="1283";Tstart="906";shortTE="F";uid="5d3428c2-6254-4635-aed4-8fe8380f4d02"
CM022874.1	RepeatMasker	DNA/Ginger-2	16785527	16785881	1411	+	.	ID="rnd-5_family-1152";Tend="1085";Tstart="457";shortTE="F";uid="c27699cf-35a2-47f5-8bca-5aca7ba9e10b"
CM022874.1	RepeatMasker	Unknown	35569253	35569382	673	+	.	ID="RND-6_FAMILY-1126";Tend="703";Tstart="580";shortTE="F";uid="ee448f6d-f5fe-4b27-98c6-81db19434031"
CM022874.1	RepeatMasker	Unknown	40022206	40022775	14490	+	.	ID="RND-6_FAMILY-3033";Tend="2321";Tstart="1827";shortTE="F";uid="3dd7f2ba-3c58-4222-8b66-a491b28af597"
CM022874.1	RepeatMasker	Unknown	37096846	37097144	2275	+	.	ID="RND-6_FAMILY-10176";Tend="1355";Tstart="1027";shortTE="F";uid="f767624a-005e-46c5-97e2-d7623f966356"
CM022874.1	RepeatMasker	RC/Helitron	46987244	46987459	1678	+	.	ID="RND-1_FAMILY-285";Tend="1035";Tstart="820";shortTE="F";uid="31325cc2-5b5f-4a2b-9f4a-5e28e5e6cfbd"
CM022874.1	RepeatMasker	DNA/hAT	6713170	6713712	3848	+	.	ID="RND-6_FAMILY-6935";Tend="1460";Tstart="926";shortTE="F";uid="2978f8ee-78dc-4c8f-9836-facaf5c5e1de"
CM022874.1	RepeatMasker	Unknown	9344537	9344902	1448	+	.	ID="RND-5_FAMILY-591";Tend="1130";Tstart="738";shortTE="F";uid="bd665948-5104-426e-bb98-ff04b4dad8ba"
CM022874.1	RepeatMasker	Unknown	10149620	10150116	2522	+	.	ID="RND-4_FAMILY-132";Tend="1518";Tstart="951";shortTE="F";uid="50a894ad-6c31-4c05-be17-464f00ee846c"
CM022874.1	RepeatMasker	DNA/hAT	33191767	33192164	2918	+	.	ID="RND-1_FAMILY-436";Tend="1627";Tstart="1201";shortTE="F";uid="22554c7d-8700-4323-be51-fb35e8ce958d"
CM022874.1	RepeatMasker	RC/Helitron	4447356	4447501	564	+	.	ID="RND-5_FAMILY-848";Tend="1159";Tstart="1007";shortTE="F";uid="72180277-0aad-48ab-ab5a-81f34ee8f123"
CM022874.1	RepeatMasker	Unknown	45091514	45091652	1034	+	.	ID="RND-1_FAMILY-138";Tend="933";Tstart="794";shortTE="F";uid="63fe16e3-6e36-45ae-8ec1-ba744ccce1d6"
CM022874.1	RepeatMasker	Unknown	24629773	24629939	1353	+	.	ID="RND-1_FAMILY-123";Tend="877";Tstart="711";shortTE="F";uid="2d7596f6-8728-44ab-b71d-9eb254bfd832"
CM022874.1	RepeatMasker	Unknown	20032633	20032796	1469	+	.	ID="RND-5_FAMILY-533";Tend="565";Tstart="402";shortTE="F";uid="d27b765c-1f62-4cfa-a261-81555b2d795f"
CM022874.1	RepeatMasker	DNA/hAT-Charlie	45932214	45932656	2281	+	.	ID="RND-2_FAMILY-110";Tend="1318";Tstart="930";shortTE="F";uid="2b016744-97a1-4051-bfbf-00581bce3a2a"
CM022874.1	RepeatMasker	Unknown	334590	334829	1910	+	.	ID="RND-5_FAMILY-296";Tend="1284";Tstart="1032";shortTE="F";uid="47579bba-bb79-4fb5-9a69-73d96bc26636"
CM022874.1	RepeatMasker	RC/Helitron	46921569	46921850	440	+	.	ID="RND-6_FAMILY-2083";Tend="1586";Tstart="1236";shortTE="F";uid="3c3c6d4a-48e8-44cc-b54f-f68780f84d8b"
CM022874.1	RepeatMasker	Unknown	13596897	13597196	2213	+	.	ID="RND-5_FAMILY-698";Tend="1086";Tstart="787";shortTE="F";uid="0ed49023-5ccd-499b-ba89-3c025ade3053"
CM022874.1	RepeatMasker	Unknown	976411	976783	2258	+	.	ID="RND-4_FAMILY-30";Tend="1281";Tstart="912";shortTE="F";uid="a9800e34-deeb-48cb-9862-aeb85a26ad85"
CM022874.1	RepeatMasker	Satellite	45622802	45623113	2113	+	.	ID="RND-6_FAMILY-46";Tend="1501";Tstart="1190";shortTE="F";uid="cde8239e-1344-47c7-935e-1a185923e15a"
CM022874.1	RepeatMasker	Unknown	44981653	44981814	1118	+	.	ID="RND-5_FAMILY-502";Tend="1209";Tstart="1055";shortTE="F";uid="214720ea-42d0-4216-a90b-ce52e0ddf389"
CM022874.1	RepeatMasker	Unknown	22636622	22636822	507	+	.	ID="RND-6_FAMILY-9040";Tend="1197";Tstart="1015";shortTE="F";uid="96150d4b-0a96-40a8-842d-3e7e1e167598"
CM022874.1	RepeatMasker	DNA/TcMar-Tc1	33667769	33667963	1202	+	.	ID="RND-1_FAMILY-961";Tend="1435";Tstart="1237";shortTE="F";uid="4c1d73e4-70fa-452a-b430-a2c7df3f237f"
CM022874.1	RepeatMasker	Unknown	2980965	2981123	861	+	.	ID="RND-5_FAMILY-1523";Tend="1129";Tstart="967";shortTE="F";uid="0966718b-0a4c-4931-822f-25341f761864"
CM022874.1	RepeatMasker	Unknown	6534492	6534786	1113	+	.	ID="RND-3_FAMILY-183";Tend="1389";Tstart="1015";shortTE="F";uid="5fd19159-8c9b-4e3c-a688-154f5ab97c2f"
CM022874.1	RepeatMasker	SINE/tRNA-RTE	15017213	15017327	451	+	.	ID="RND-6_FAMILY-5487";Tend="282";Tstart="167";shortTE="F";uid="3b8ae564-d855-4bc2-b688-0da0f859c9d7"
CM022874.1	RepeatMasker	Unknown	9138916	9139257	1008	+	.	ID="RND-4_FAMILY-30";Tend="1278";Tstart="914";shortTE="F";uid="22ad860b-314f-4c3b-9479-607f0451f2ce"
CM022874.1	RepeatMasker	Unknown	45728564	45728674	722	+	.	ID="RND-1_FAMILY-1085";Tend="824";Tstart="720";shortTE="F";uid="d815ae4b-ea04-497f-9ba9-304cf952e6f7"
CM022874.1	RepeatMasker	DNA/TcMar-Tc1	44839548	44840116	3015	+	.	ID="RND-4_FAMILY-1141";Tend="616";Tstart="68";shortTE="F";uid="c7677ca7-1c61-40f0-bb6d-8706616e1d97"
CM022874.1	RepeatMasker	SINE/tRNA-RTE	3145099	3145380	1885	+	.	ID="RND-1_FAMILY-48";Tend="1180";Tstart="883";shortTE="F";uid="f269e900-12ae-44f6-96da-b960ef93a0b7"
CM022874.1	RepeatMasker	Satellite	5132024	5132175	1227	+	.	ID="RND-5_FAMILY-399";Tend="1330";Tstart="1171";shortTE="F";uid="6b1cae1c-3000-4fcc-abec-bc3507158750"
CM022874.1	RepeatMasker	LINE/RTE-BovB	17108065	17108867	925	+	.	ID="RTE-31_LMI";Tend="3246";Tstart="2441";shortTE="F";uid="96833313-99e3-4d82-a695-13555b11ed98"
CM022874.1	RepeatMasker	Unknown	40018048	40019025	2991	+	.	ID="RND-6_FAMILY-5971";TEgroup="ctg_1%7CRND-6_FAMILY-5971%7C2";Tend="1566";Tstart="981";shortTE="F";uid="f5fc6012-8c97-4003-b9ad-f45a6bc05896"
CM022874.1	RepeatMasker	DNA/TcMar-Tc1	16327277	16327454	1369	+	.	ID="RND-5_FAMILY-1880";Tend="1095";Tstart="920";shortTE="F";uid="d2cf2928-6069-443b-9ae0-95dff00ad364"
CM022874.1	RepeatMasker	Unknown	4038127	4038338	480	+	.	ID="RND-1_FAMILY-159";Tend="1181";Tstart="962";shortTE="F";uid="b5689d52-a68e-4311-b2b0-fdad4890be61"
CM022874.1	RepeatMasker	DNA/hAT-Tip100	44799335	44799852	3959	+	.	ID="RND-1_FAMILY-688";Tend="1600";Tstart="1088";shortTE="F";uid="c97a8333-c1da-4da0-a52d-5a0ea6d79a8f"
CM022874.1	RepeatMasker	RC/Helitron	4633055	4633186	1027	+	.	ID="RND-4_FAMILY-269";Tend="1990";Tstart="1855";shortTE="F";uid="3e872ad9-4eff-4a0f-9f37-69ea7f5e4181"
CM022874.1	RepeatMasker	Unknown	7324970	7325133	555	+	.	ID="RND-5_FAMILY-4504";Tend="775";Tstart="611";shortTE="F";uid="0f25b23a-9ada-425c-bed4-614b34780d20"
CM022874.1	RepeatMasker	LINE/I-Jockey	51717653	51717841	1283	+	.	ID="RND-6_FAMILY-2439";Tend="1001";Tstart="814";shortTE="F";uid="37df676e-0a43-49cf-be77-ca54f3183782"
CM022874.1	RepeatMasker	Unknown	2804571	2804703	577	+	.	ID="RND-3_FAMILY-183";Tend="1452";Tstart="1305";shortTE="F";uid="4fc76fcc-19d1-40d0-b58d-98ff93fe2937"
CM022874.1	RepeatMasker	RC/Helitron	48297915	48298517	3137	+	.	ID="RND-1_FAMILY-170";Tend="2476";Tstart="1773";shortTE="F";uid="88ed22ee-2cfa-4c02-9ba6-ecd738079674"
CM022874.1	RepeatMasker	Unknown	13263114	13263225	470	+	.	ID="RND-5_FAMILY-562";Tend="1291";Tstart="1150";shortTE="F";uid="4e07e77d-5ed8-473d-9a06-a7ed219403d1"
CM022874.1	RepeatMasker	Unknown	49957990	49958176	740	+	.	ID="RND-1_FAMILY-422";Tend="970";Tstart="798";shortTE="F";uid="0b12a3f8-ee16-4389-ab9f-1032eae5de75"
CM022874.1	RepeatMasker	Unknown	39230095	39230658	1508	+	.	ID="RND-5_FAMILY-502";Tend="1515";Tstart="951";shortTE="F";uid="277a647a-011d-4ee0-875d-eb716bdf2251"
CM022874.1	RepeatMasker	Unknown	16551079	16551559	1442	+	.	ID="RND-6_FAMILY-6119";Tend="962";Tstart="445";shortTE="F";uid="b256a36b-087a-4cad-9b59-e8a392afb04b"
CM022874.1	RepeatMasker	LINE/RTE-BovB	40489631	40489887	756	+	.	ID="RND-1_FAMILY-30";Tend="1044";Tstart="804";shortTE="F";uid="24b9cf77-fe32-4dbe-be3b-6284081e4cbb"
CM022874.1	RepeatMasker	SINE/tRNA-RTE	34331049	34331229	461	+	.	ID="RND-4_FAMILY-384";Tend="1032";Tstart="857";shortTE="F";uid="6c2bb0a3-09ea-46e5-8349-9d43470df293"
CM022874.1	RepeatMasker	Unknown	51784855	51785128	999	+	.	ID="RND-1_FAMILY-115";TEgroup="ctg_1%7CRND-1_FAMILY-115%7C6";Tend="1028";Tstart="907";shortTE="F";uid="7aa4001e-c66f-4f59-898f-72c94c50ae58"
CM022874.1	RepeatMasker	Unknown	47888877	47889322	2606	+	.	ID="RND-3_FAMILY-37";Tend="1370";Tstart="901";shortTE="F";uid="27155b49-65d2-4007-bcef-2a40d1b89373"
CM022874.1	RepeatMasker	Unknown	47528398	47528804	3125	+	.	ID="RND-1_FAMILY-109";Tend="1882";Tstart="1477";shortTE="F";uid="49c051b0-3bfb-44aa-8d75-372cf93c92e7"
CM022874.1	RepeatMasker	LTR/Gypsy	753403	753759	2229	+	.	ID="RND-5_FAMILY-481";Tend="1570";Tstart="1225";shortTE="F";uid="e03ded89-c283-4424-b303-c62cc11cefb5"
CM022874.1	RepeatMasker	DNA/TcMar-Mariner	12047156	12047502	937	+	.	ID="mariner-n5_sin";Tend="857";Tstart="537";shortTE="F";uid="55514a96-302f-49ee-8eff-71edb74db18e"
CM022874.1	RepeatMasker	DNA/TcMar-Tc1	28543270	28543452	501	+	.	ID="MARINER-28_DF";Tend="754";Tstart="570";shortTE="F";uid="795075ab-61fe-4069-8ef8-7b39d305fee2"
CM022874.1	RepeatMasker	DNA/hAT-hATx	16215358	16216104	6068	+	.	ID="RND-1_FAMILY-390";Tend="1684";Tstart="914";shortTE="F";uid="f0df9c48-ef91-4577-a065-5cbd53f8a00f"
CM022874.1	RepeatMasker	Unknown	26597729	26598080	901	+	.	ID="RND-4_FAMILY-560";TEgroup="ctg_1%7CRND-4_FAMILY-560%7C13";Tend="1882";Tstart="847";shortTE="F";uid="df1e834b-321a-4a36-86ce-fc48dc610ce6"
CM022874.1	RepeatMasker	Unknown	51676596	51676770	752	+	.	ID="RND-6_FAMILY-9040";Tend="1234";Tstart="1047";shortTE="F";uid="4096d771-c56e-4898-aecd-0ce4404578b6"
CM022874.1	RepeatMasker	LINE/I	40615168	40615532	543	+	.	ID="VINGI-1_BTA";Tend="1777";Tstart="1421";shortTE="F";uid="f45ac729-879f-4086-8572-73bf5adbfb00"
CM022874.1	RepeatMasker	LINE/RTE-BovB	39773018	39773263	1507	+	.	ID="RND-6_FAMILY-380";Tend="1197";Tstart="938";shortTE="F";uid="0648fd85-f6e8-46b6-a425-6dc7ae5da0f3"
CM022874.1	RepeatMasker	LINE/RTE-BovB	4085746	4086313	4406	+	.	ID="RND-5_FAMILY-579";Tend="1296";Tstart="732";shortTE="F";uid="79adaea9-1bcd-4d24-b7e6-7cbacb1a043c"
CM022874.1	RepeatMasker	SINE/tRNA-RTE	40370557	40370789	1029	+	.	ID="RND-6_FAMILY-11569";Tend="1202";Tstart="996";shortTE="F";uid="37c1013f-128f-4a91-beda-bea3a33bef8e"
CM022874.1	RepeatMasker	Unknown	15046824	15047077	767	+	.	ID="RND-6_FAMILY-9040";Tend="1266";Tstart="1006";shortTE="F";uid="dc90cb1d-8d1c-4f3b-9fdf-75200a5efabe"
CM022874.1	RepeatMasker	LINE/Penelope	45539247	45539361	844	+	.	ID="RND-1_FAMILY-829";Tend="1591";Tstart="1478";shortTE="F";uid="ca2bcb07-305d-4b87-8a9d-9f429eeb09f6"
CM022874.1	RepeatMasker	LINE/RTE-BovB	37718616	37718716	607	+	.	ID="RND-5_FAMILY-1885";Tend="1082";Tstart="982";shortTE="F";uid="a8f98f73-eb3d-459b-8b3b-29498d81cb93"
CM022874.1	RepeatMasker	Unknown	22083711	22084062	1747	+	.	ID="RND-6_FAMILY-1287";Tend="1417";Tstart="993";shortTE="F";uid="4f47f525-fb3b-449f-b821-7142ed5b9096"
CM022874.1	RepeatMasker	Unknown	17147907	17148044	415	+	.	ID="RND-6_FAMILY-11280";Tend="267";Tstart="113";shortTE="F";uid="379be4d3-aef0-438e-a417-3fe103a69d97"
CM022874.1	RepeatMasker	DNA/CMC-Chapaev-3	17296879	17297399	4256	+	.	ID="RND-1_FAMILY-68";Tend="1426";Tstart="905";shortTE="F";uid="1c05390e-68dc-47ac-a790-1265d37a5c22"
CM022874.1	RepeatMasker	LINE/Penelope	48135773	48135959	536	+	.	ID="RND-1_FAMILY-254";Tend="1484";Tstart="1284";shortTE="F";uid="145a0159-8712-4f75-baa0-a1d6ee071de1"
CM022874.1	RepeatMasker	Unknown	40308192	40308308	498	+	.	ID="RND-6_FAMILY-9040";Tend="1113";Tstart="992";shortTE="F";uid="0e8cee23-a405-4cd8-b9e7-a2c5f0c56532"
CM022874.1	RepeatMasker	DNA/hAT-Charlie	34450743	34450844	447	+	.	ID="RND-6_FAMILY-2166";Tend="1401";Tstart="1299";shortTE="F";uid="0c584ffb-00a1-45fd-a483-3882e8e1852c"
CM022874.1	RepeatMasker	Unknown	15344641	15344917	1218	+	.	ID="RND-1_FAMILY-191";Tend="1551";Tstart="1186";shortTE="F";uid="08905e4c-4512-4368-814e-97380f4f85e8"
CM022874.1	RepeatMasker	RC/Helitron	22894846	22895539	4966	+	.	ID="RND-5_FAMILY-861";Tend="1466";Tstart="766";shortTE="F";uid="866d7d15-3b62-41dc-93f1-da530ea71958"
CM022874.1	RepeatMasker	DNA/TcMar-Tc1	47764364	47765093	5337	+	.	ID="RND-1_FAMILY-376";Tend="1681";Tstart="954";shortTE="F";uid="d117857b-bf4e-4419-84c5-494423d4e4b4"
CM022874.1	RepeatMasker	DNA/hAT-Blackjack	2838117	2838458	1929	+	.	ID="RND-1_FAMILY-481";Tend="1217";Tstart="844";shortTE="F";uid="83637014-6d30-499d-bc64-b636d082e702"
CM022874.1	RepeatMasker	Unknown	25018531	25018662	767	+	.	ID="RND-4_FAMILY-132";Tend="1516";Tstart="1393";shortTE="F";uid="05fad6b2-05fe-479c-bae9-95fa56cb53b0"
CM022874.1	RepeatMasker	Satellite	27915954	27916171	890	+	.	ID="RND-6_FAMILY-46";Tend="1473";Tstart="1244";shortTE="F";uid="eca424df-3fd5-4fba-8c8b-7fdcb4d3a039"
CM022874.1	RepeatMasker	Unknown	1125040	1125372	893	+	.	ID="RND-1_FAMILY-99";Tend="1117";Tstart="831";shortTE="F";uid="9263030d-4cad-48dd-8d6d-c281c2301e92"
CM022874.1	RepeatMasker	LINE/RTE-BovB	15408894	15409177	1388	+	.	ID="RND-6_FAMILY-380";Tend="1210";Tstart="883";shortTE="F";uid="57b4c0b0-ed57-4743-9d6d-39ffb6ad207a"
CM022874.1	RepeatMasker	Unknown	35905317	35905602	1158	+	.	ID="RND-6_FAMILY-2064";Tend="1184";Tstart="950";shortTE="F";uid="d97915a3-c14a-4abf-b040-00a86338fab5"
CM022874.1	RepeatMasker	Unknown	44944585	44944794	1163	+	.	ID="RND-6_FAMILY-399";Tend="2190";Tstart="1985";shortTE="F";uid="de02f0bb-da55-45e4-bd67-5f4fcd28f21f"
CM022874.1	RepeatMasker	Unknown	1528764	1529199	3139	+	.	ID="RND-6_FAMILY-1688";Tend="1347";Tstart="899";shortTE="F";uid="62ad2f71-4577-4206-b3c9-c82216be3b6c"
CM022874.1	RepeatMasker	Unknown	35371112	35371341	1180	+	.	ID="RND-5_FAMILY-28";Tend="1188";Tstart="908";shortTE="F";uid="215463fb-7de9-4ee2-91f9-a8ff4dba910a"
CM022874.1	RepeatMasker	DNA/hAT-Tip100	49528898	49529377	3483	+	.	ID="RND-6_FAMILY-3329";Tend="1293";Tstart="807";shortTE="F";uid="536c0331-5df0-476b-9c55-2bb10c1cbadd"
CM022874.1	RepeatMasker	Unknown	20433300	20433499	446	+	.	ID="RND-6_FAMILY-11280";Tend="268";Tstart="51";shortTE="F";uid="4d60724b-71eb-4221-8ca1-8057839ccb3e"
CM022874.1	RepeatMasker	Unknown	31147513	31147894	436	+	.	ID="RND-1_FAMILY-997";TEgroup="ctg_1%7CRND-1_FAMILY-997%7C2";Tend="1217";Tstart="635";shortTE="T";uid="8efea545-6a01-4a03-9e83-15e9b47b22a1"
CM022874.1	RepeatMasker	Satellite	51673216	51673509	2110	+	.	ID="RND-6_FAMILY-46";Tend="1228";Tstart="930";shortTE="F";uid="dd1180a0-3943-4797-8346-5b2f390dcef9"
CM022874.1	RepeatMasker	RC/Helitron	4522012	4522177	631	+	.	ID="RND-1_FAMILY-1086";Tend="1417";Tstart="1246";shortTE="F";uid="d656bd93-5056-43cd-aae4-c63b2d1d9ffc"
CM022874.1	RepeatMasker	Unknown	35993245	35993625	1071	+	.	ID="RND-6_FAMILY-1647";TEgroup="ctg_1%7CRND-6_FAMILY-1647%7C7";Tend="705";Tstart="423";shortTE="F";uid="104e1558-d859-4ef1-915e-1e650caf4d2d"
CM022874.1	RepeatMasker	DNA/hAT-Tip100	529520	529724	783	+	.	ID="rnd-3_family-262";Tend="1026";Tstart="870";shortTE="F";uid="dfe0d8d2-88be-46f2-8055-7dac4f2cad42"
CM022874.1	RepeatMasker	DNA/hAT-Tip100	1800844	1801019	544	+	.	ID="RND-3_FAMILY-262";Tend="1118";Tstart="911";shortTE="F";uid="6921585f-9ae2-4445-a574-ce2f736b6579"
CM022874.1	RepeatMasker	Unknown	48672262	48672390	903	+	.	ID="RND-4_FAMILY-56";Tend="1091";Tstart="943";shortTE="F";uid="9cae93d8-5e32-4bb7-bb49-796cbe36d71e"
CM022874.1	RepeatMasker	Unknown	1697929	1698174	1051	+	.	ID="RND-3_FAMILY-254";Tend="1212";Tstart="921";shortTE="F";uid="6dc3aa03-4ed1-438e-baea-03977019c602"
CM022874.1	RepeatMasker	Unknown	29897558	29897835	1229	+	.	ID="RND-1_FAMILY-191";Tend="1315";Tstart="1010";shortTE="F";uid="e8bbe44e-0580-457c-b42f-3b2153745e23"
CM022874.1	RepeatMasker	Satellite	16712184	16712388	1426	+	.	ID="RND-6_FAMILY-577";Tend="205";Tstart="1";shortTE="F";uid="f3a88c9c-6cc9-48bb-9e68-fa7ac3688eec"
CM022874.1	RepeatMasker	RC/Helitron	40634777	40634916	412	+	.	ID="RND-1_FAMILY-734";Tend="625";Tstart="479";shortTE="F";uid="2c9b4e63-93b6-4edd-b113-099f6d4971f4"
CM022874.1	RepeatMasker	Unknown	25663156	25663996	5731	+	.	ID="RND-1_FAMILY-844";Tend="1725";Tstart="857";shortTE="F";uid="0a860803-ca62-4ff4-abc9-f926ba06791b"
CM022874.1	RepeatMasker	Unknown	12236206	12236779	3257	+	.	ID="RND-1_FAMILY-1024";Tend="1157";Tstart="552";shortTE="F";uid="c40dd68d-5f5d-4d52-a55a-b6829b3c4595"
CM022874.1	RepeatMasker	DNA/hAT-Tip100	3468335	3468662	1730	+	.	ID="RND-6_FAMILY-6216";Tend="1297";Tstart="891";shortTE="F";uid="97481a22-fff6-409e-9ef7-06d4bd3510b6"
CM022874.1	RepeatMasker	Satellite	2680519	2680669	593	+	.	ID="RND-6_FAMILY-46";Tend="1415";Tstart="1239";shortTE="F";uid="dd9a8d0b-deb5-495f-9e23-3cd1db3d1f3f"
CM022874.1	RepeatMasker	Unknown	8330585	8330926	1383	+	.	ID="RND-6_FAMILY-9040";Tend="1348";Tstart="981";shortTE="F";uid="b521c269-b314-4fdf-af0e-1d21ddc3a7a4"
CM022874.1	RepeatMasker	DNA/TcMar-Fot1	7434604	7434834	934	+	.	ID="RND-5_FAMILY-52";Tend="1580";Tstart="1343";shortTE="F";uid="04e8da60-f8fc-48c5-baaf-39fba6c22d47"
CM022874.1	RepeatMasker	Unknown	49310758	49310886	539	+	.	ID="RND-1_FAMILY-256";Tend="1267";Tstart="1135";shortTE="F";uid="02f2bda2-8f6e-4104-9b9f-3aae750f6c45"
CM022874.1	RepeatMasker	LINE/CR1	2472497	2472606	827	+	.	ID="RND-6_FAMILY-854";Tend="966";Tstart="861";shortTE="F";uid="f1e948cc-c099-4177-9108-55fb3dc0e3a3"
CM022874.1	RepeatMasker	Unknown	6443920	6444045	428	+	.	ID="RND-1_FAMILY-39";Tend="1389";Tstart="1272";shortTE="F";uid="e5e6fd59-a942-4dcd-94ef-337f9c1972bb"
CM022874.1	RepeatMasker	Unknown	7073173	7073418	475	+	.	ID="RND-6_FAMILY-370";Tend="1958";Tstart="1796";shortTE="F";uid="16d2523e-c938-497b-af40-65221c9e44d7"
CM022874.1	RepeatMasker	LINE/CR1	230282	230581	1807	+	.	ID="RND-6_FAMILY-5874";Tend="1638";Tstart="1340";shortTE="F";uid="0204af82-99ce-4894-90fb-dc6e03adacc4"
CM022874.1	RepeatMasker	Unknown	25102422	25102542	410	+	.	ID="RND-5_FAMILY-277";Tend="818";Tstart="696";shortTE="F";uid="24d094c8-2dfa-45b3-a978-d8be2d3a9888"
CM022874.1	RepeatMasker	LINE/RTE-BovB	43098741	43098855	508	+	.	ID="RND-5_FAMILY-1885";Tend="1050";Tstart="904";shortTE="F";uid="b52efeab-5bd7-4e40-9755-577484399a56"
CM022874.1	RepeatMasker	DNA/TcMar-Tc1	49987505	49987657	513	+	.	ID="RND-5_FAMILY-701";TEgroup="ctg_1%7CRND-5_FAMILY-701%7C25";Tend="1179";Tstart="1090";shortTE="T";uid="2647af4c-6a7b-484c-bce0-0671a03d565d"
CM022874.1	RepeatMasker	Satellite	6722853	6723109	1833	+	.	ID="RND-3_FAMILY-672";Tend="261";Tstart="1";shortTE="F";uid="88ec99f2-225a-48a9-8158-266650056ef9"
CM022874.1	RepeatMasker	Unknown	41098675	41098836	828	+	.	ID="RND-3_FAMILY-332";Tend="1562";Tstart="1401";shortTE="F";uid="bf13fa0b-5b00-4eb6-902e-93c30b675c48"
CM022874.1	RepeatMasker	Unknown	47774684	47775250	4226	+	.	ID="RND-1_FAMILY-49";Tend="1526";Tstart="964";shortTE="F";uid="97d5df9f-8295-4128-b612-1d0e8c8684c8"
CM022874.1	RepeatMasker	Unknown	22193540	22193646	510	+	.	ID="RND-1_FAMILY-627";Tend="1221";Tstart="1137";shortTE="F";uid="71faf9a3-30ad-4849-b347-1d37667b7e36"
CM022874.1	RepeatMasker	Unknown	44231290	44231752	2514	+	.	ID="RND-4_FAMILY-132";Tend="1500";Tstart="972";shortTE="F";uid="8d81de63-f9c6-406d-8c30-8bebdcc5c2f1"
CM022874.1	RepeatMasker	DNA/TcMar-Fot1	24060782	24061373	4466	+	.	ID="RND-5_FAMILY-1898";Tend="1694";Tstart="1073";shortTE="F";uid="dbf63dd4-15d7-458a-88c6-56a0408fb9a2"
CM022874.1	RepeatMasker	DNA/TcMar-Tc1	51556029	51556368	815	+	.	ID="mariner-4_dy";Tend="406";Tstart="61";shortTE="F";uid="4d0b350d-6c1d-48e9-a4ae-86e2cdfae1e9"
CM022874.1	RepeatMasker	RC/Helitron	14732474	14733166	5283	+	.	ID="RND-1_FAMILY-35";Tend="1576";Tstart="887";shortTE="F";uid="52d19eaa-5bcc-4dd3-a274-8a84673381cf"
CM022874.1	RepeatMasker	Unknown	31336079	31336268	1182	+	.	ID="RND-1_FAMILY-915";Tend="983";Tstart="796";shortTE="F";uid="aca2388f-f14a-4923-ab99-db069ebab53e"
CM022874.1	RepeatMasker	LINE/I	22543139	22543434	1279	+	.	ID="RND-5_FAMILY-1969";Tend="1624";Tstart="1293";shortTE="F";uid="f61f97d3-d133-44c9-925d-a053d0eb0d14"
CM022874.1	RepeatMasker	Unknown	42842204	42842378	1056	+	.	ID="RND-2_FAMILY-22";Tend="1141";Tstart="962";shortTE="F";uid="de4bda78-7635-4467-ad64-4c686ac25e58"
CM022874.1	RepeatMasker	Unknown	37438564	37438705	524	+	.	ID="RND-6_FAMILY-6755";Tend="1256";Tstart="1112";shortTE="F";uid="f071c726-212c-45b6-a555-ee1e042f7194"
CM022874.1	RepeatMasker	Unknown	2611346	2611516	1408	+	.	ID="RND-1_FAMILY-579";Tend="198";Tstart="27";shortTE="F";uid="075db2f1-be5e-4180-94a1-418b58aecf5b"
CM022874.1	RepeatMasker	RC/Helitron	18237488	18237902	1968	+	.	ID="RND-1_FAMILY-717";Tend="1448";Tstart="983";shortTE="F";uid="7b330cab-3622-46d3-a1bc-d4232a7369da"
CM022874.1	RepeatMasker	SINE/tRNA-RTE	43894431	43894657	1211	+	.	ID="RND-6_FAMILY-5487";Tend="1836";Tstart="1594";shortTE="F";uid="01e7e519-d9c8-4dc9-9a5f-1aadd0ddb1ed"
CM022874.1	RepeatMasker	RC/Helitron	51415166	51415622	2921	+	.	ID="RND-6_FAMILY-4124";Tend="1749";Tstart="1279";shortTE="F";uid="4a3ffdf5-b367-432b-862d-731ac43c2016"
CM022874.1	RepeatMasker	Unknown	42800958	42801371	1436	+	.	ID="RND-1_FAMILY-251";Tend="507";Tstart="111";shortTE="F";uid="0d8b7a79-7986-43e4-9dc9-f137ceeb2860"
CM022874.1	RepeatMasker	Unknown	45052215	45052407	1450	+	.	ID="RND-1_FAMILY-414";Tend="1126";Tstart="934";shortTE="F";uid="d2c60e4d-f9ba-45e8-be5b-9e95bfddd3b9"
CM022874.1	RepeatMasker	Unknown	10144781	10144913	401	+	.	ID="RND-1_FAMILY-262";Tend="2271";Tstart="2141";shortTE="F";uid="4e0dddd9-9a4a-4fcc-8819-4aeb9ed5fc03"
CM022874.1	RepeatMasker	Unknown	15174573	15174760	447	+	.	ID="RND-1_FAMILY-611";Tend="1628";Tstart="1433";shortTE="F";uid="65fd42f1-fab1-46d6-8128-5f6855d0acc4"
CM022874.1	RepeatMasker	RC/Helitron	8321020	8321153	973	+	.	ID="RND-1_FAMILY-476";Tend="1089";Tstart="960";shortTE="F";uid="dbd0ede3-5aec-4f70-8a50-a407c3348940"
CM022874.1	RepeatMasker	LINE/RTE-BovB	37108139	37108400	1791	+	.	ID="RND-1_FAMILY-30";Tend="1074";Tstart="799";shortTE="F";uid="7c03765e-6b59-4975-b33e-c643892778f3"
CM022874.1	RepeatMasker	RC/Helitron	24809939	24810719	5846	+	.	ID="RND-6_FAMILY-2083";Tend="1721";Tstart="970";shortTE="F";uid="6e504140-d91d-444e-96d5-4215eba01f1f"
CM022874.1	RepeatMasker	LINE/I-Jockey	40229690	40229834	1163	+	.	ID="RND-4_FAMILY-1457";Tend="1095";Tstart="951";shortTE="F";uid="d7d51ef4-8855-4408-bdf2-c6de549bc49c"
CM022874.1	RepeatMasker	DNA/TcMar-Tc1	42295113	42295506	3106	+	.	ID="RND-1_FAMILY-376";Tend="1702";Tstart="1308";shortTE="F";uid="d62eda5b-919d-4d6f-80ee-4a8dd7d3e7f9"
CM022874.1	RepeatMasker	Unknown	34810542	34810658	697	+	.	ID="RND-4_FAMILY-132";Tend="1531";Tstart="1418";shortTE="F";uid="2e5e87f0-f6d1-4be9-9bf3-d143b0addf68"
CM022874.1	RepeatMasker	RC/Helitron	24716742	24716843	853	+	.	ID="RND-6_FAMILY-8344";Tend="1247";Tstart="1145";shortTE="F";uid="97486945-d21c-442d-a834-c696269929a9"
CM022874.1	RepeatMasker	Unknown	18145405	18146353	2811	+	.	ID="RND-5_FAMILY-594";Tend="1639";Tstart="524";shortTE="F";uid="8778fb8a-3acf-4983-8f2d-6c4f2f68fdea"
CM022874.1	RepeatMasker	Unknown	17614796	17615258	2511	+	.	ID="RND-5_FAMILY-1421";Tend="1625";Tstart="1087";shortTE="F";uid="615e1c96-c392-484b-9bbc-0947c00ded1b"
CM022874.1	RepeatMasker	Unknown	33012811	33013575	2295	+	.	ID="RND-5_FAMILY-2473";TEgroup="ctg_1%7CRND-5_FAMILY-2473%7C7";Tend="1612";Tstart="705";shortTE="F";uid="7e3d6108-2c8f-47d4-b0b4-b454b353838b"
CM022874.1	RepeatMasker	DNA/hAT-Tip100	32796615	32797304	5331	+	.	ID="RND-1_FAMILY-819";Tend="1534";Tstart="843";shortTE="F";uid="7c396467-d8e5-48b7-9dae-90be0dec3d69"
CM022874.1	RepeatMasker	DNA/TcMar-Tc1	49028838	49028990	695	+	.	ID="rnd-5_family-1880";Tend="1095";Tstart="921";shortTE="F";uid="715a6879-919d-4c34-8463-7c13914424c4"
CM022874.1	RepeatMasker	Unknown	29848116	29848396	1445	+	.	ID="RND-1_FAMILY-159";Tend="1184";Tstart="962";shortTE="F";uid="566394e1-8872-40bc-b08f-bb70c1e7ff1d"
CM022874.1	RepeatMasker	Unknown	52166302	52166525	854	+	.	ID="RND-6_FAMILY-713";Tend="1103";Tstart="714";shortTE="F";uid="49143f03-71db-47cc-b285-486debe389e9"
CM022874.1	RepeatMasker	Unknown	18166483	18166656	757	+	.	ID="RND-1_FAMILY-66";Tend="1128";Tstart="950";shortTE="F";uid="a280fe23-49c1-4018-8474-c87c63fb2387"
CM022874.1	RepeatMasker	Unknown	14544504	14544671	924	+	.	ID="RND-6_FAMILY-5252";Tend="997";Tstart="822";shortTE="F";uid="8a41db7a-95ad-4687-beba-712f419ea7df"
CM022874.1	RepeatMasker	Unknown	49756379	49756520	811	+	.	ID="RND-6_FAMILY-6836";Tend="1040";Tstart="907";shortTE="F";uid="f1137ac8-6f47-421f-948a-eab9e88f90e7"
CM022874.1	RepeatMasker	Satellite	107370	107925	2890	+	.	ID="RND-5_FAMILY-399";Tend="589";Tstart="1";shortTE="F";uid="cd3b8cb6-0530-49f7-a6c2-1b2b92070c38"
CM022874.1	RepeatMasker	Unknown	35053038	35053214	845	+	.	ID="RND-6_FAMILY-1658";Tend="1363";Tstart="1200";shortTE="F";uid="99af4751-2892-41bf-a8ac-0c5ac7f7fca0"
CM022874.1	RepeatMasker	RC/Helitron	46306187	46306305	966	+	.	ID="RND-6_FAMILY-12178";Tend="1076";Tstart="956";shortTE="F";uid="4d1ea162-808e-4f59-8404-22a0c4103f77"
CM022874.1	RepeatMasker	SINE/tRNA-RTE	145176	145348	1091	+	.	ID="RND-1_FAMILY-65";Tend="1117";Tstart="929";shortTE="F";uid="397761ac-0399-4410-8047-8cfb296186aa"
CM022874.1	RepeatMasker	DNA/TcMar-Mariner	14853471	14853779	756	+	.	ID="MARINER-23_AEC";Tend="1311";Tstart="1003";shortTE="F";uid="01d22658-ba5a-46a5-880e-3172eb8e23be"
CM022874.1	RepeatMasker	Unknown	42413991	42414339	1627	+	.	ID="RND-6_FAMILY-9040";Tend="1345";Tstart="968";shortTE="F";uid="1707ebf4-5eb6-486b-b453-a18d62118a2c"
CM022874.1	RepeatMasker	Unknown	20482602	20483003	1557	+	.	ID="RND-6_FAMILY-2723";Tend="1349";Tstart="701";shortTE="F";uid="aff63cb2-4898-4049-b236-cf408a7effe2"
CM022874.1	RepeatMasker	Satellite	10875813	10876025	1379	+	.	ID="RND-3_FAMILY-672";Tend="1147";Tstart="935";shortTE="F";uid="85f9a6b3-d5b6-4c99-af5c-e1262d595ffb"
CM022874.1	RepeatMasker	Unknown	34710412	34710525	509	+	.	ID="RND-6_FAMILY-235";Tend="1293";Tstart="1180";shortTE="F";uid="3f0d6676-40f8-4cb8-bf48-3748d9b98254"
CM022874.1	RepeatMasker	LTR/Gypsy	39760818	39761152	2001	+	.	ID="RND-6_FAMILY-1213";Tend="1324";Tstart="987";shortTE="F";uid="856cf8fb-36ae-49ac-a1ae-1dcc0e756041"
CM022874.1	RepeatMasker	RC/Helitron	41010445	41010567	436	+	.	ID="RND-1_FAMILY-50";Tend="1242";Tstart="1118";shortTE="F";uid="f3f1c5e4-8c51-4970-b77e-b3ce370be987"
CM022874.1	RepeatMasker	RC/Helitron	4120121	4120372	1703	+	.	ID="RND-6_FAMILY-17586";Tend="2319";Tstart="2071";shortTE="F";uid="13d1d66a-7f31-4fb7-b64e-7dd17f710ea6"
CM022874.1	RepeatMasker	LINE/RTE-BovB	432588	432775	402	+	.	ID="RND-6_FAMILY-4926";Tend="807";Tstart="646";shortTE="F";uid="b87e2090-f45e-4fc4-b3f4-8df05f6f8925"
CM022874.1	RepeatMasker	Unknown	43560812	43560975	1064	+	.	ID="RND-1_FAMILY-11";Tend="821";Tstart="654";shortTE="F";uid="6dd5d4b0-52c5-42a8-ba45-7ed87494874f"
CM022874.1	RepeatMasker	LTR	16264894	16265577	5963	+	.	ID="RND-1_FAMILY-150";Tend="1582";Tstart="904";shortTE="F";uid="769c80e9-ef67-4a9e-9e22-fc4344e0dd18"
CM022874.1	RepeatMasker	Unknown	4676641	4676766	563	+	.	ID="RND-1_FAMILY-256";Tend="1251";Tstart="1132";shortTE="F";uid="ded198f4-db6b-4efb-a280-990d06127a48"
CM022874.1	RepeatMasker	Unknown	9385770	9386045	1130	+	.	ID="RND-4_FAMILY-70";Tend="1171";Tstart="840";shortTE="F";uid="18a42b90-ff44-42a7-acbb-d73e344da2c5"
CM022874.1	RepeatMasker	Unknown	26152772	26152989	1697	+	.	ID="RND-1_FAMILY-133";Tend="1533";Tstart="1315";shortTE="F";uid="32c19ed0-cd83-488b-b241-49cbd3b203d4"
CM022874.1	RepeatMasker	RC/Helitron	41010647	41010784	738	+	.	ID="RND-1_FAMILY-204";Tend="2703";Tstart="2554";shortTE="F";uid="84be1df7-935f-4239-8572-3d596db77f39"
CM022874.1	RepeatMasker	Unknown	18761716	18761915	857	+	.	ID="RND-6_FAMILY-1901";Tend="1634";Tstart="1414";shortTE="F";uid="39451f9c-f071-41a2-a6c8-2fec86cb6e7b"
CM022874.1	RepeatMasker	Unknown	24746430	24746564	575	+	.	ID="RND-6_FAMILY-7290";Tend="1397";Tstart="1244";shortTE="F";uid="fac048da-14a4-4745-8a70-54e99270910e"
CM022874.1	RepeatMasker	Unknown	32059736	32059958	1879	+	.	ID="RND-6_FAMILY-10";Tend="1374";Tstart="1152";shortTE="F";uid="8ced7dff-1526-490c-91b0-eb472a47e93b"
CM022874.1	RepeatMasker	Unknown	31275400	31275547	646	+	.	ID="RND-6_FAMILY-1901";Tend="1643";Tstart="1496";shortTE="F";uid="56ff0527-947a-4ca0-8612-88bbe1bfc57a"
CM022874.1	RepeatMasker	RC/Helitron	12000877	12001120	762	+	.	ID="RND-1_FAMILY-984";Tend="1802";Tstart="1533";shortTE="F";uid="323ac963-f592-4b55-8548-2be78e169320"
CM022874.1	RepeatMasker	Unknown	11040188	11040381	1162	+	.	ID="RND-5_FAMILY-336";Tend="2188";Tstart="2013";shortTE="F";uid="e45d4d34-7764-45ba-bb51-c5cc2fc2bf5c"
CM022874.1	RepeatMasker	RC/Helitron	12640675	12640910	1551	+	.	ID="RND-1_FAMILY-193";Tend="892";Tstart="659";shortTE="F";uid="48de2bc5-0c58-4260-8bdb-8047786e773c"
CM022874.1	RepeatMasker	Unknown	51961433	51961593	1145	+	.	ID="RND-1_FAMILY-358";Tend="573";Tstart="412";shortTE="F";uid="435c2ccf-f189-482a-9eb4-fbb7469aa905"
CM022874.1	RepeatMasker	DNA/TcMar-Tc1	2049078	2049423	2336	+	.	ID="RND-1_FAMILY-226";Tend="1193";Tstart="848";shortTE="F";uid="813b6431-be39-4a41-85c1-ed8769c87357"
CM022874.1	RepeatMasker	Unknown	20813546	20813655	588	+	.	ID="RND-2_FAMILY-22";Tend="1069";Tstart="956";shortTE="F";uid="5d9784d0-c39d-4e97-93f8-77946aeba49e"
CM022874.1	RepeatMasker	Satellite	6217378	6217504	700	+	.	ID="RND-6_FAMILY-577";Tend="1022";Tstart="885";shortTE="F";uid="037bfbfa-2b5b-4151-9e67-ceea32ef89f7"
CM022874.1	RepeatMasker	Unknown	40769089	40769369	1842	+	.	ID="RND-4_FAMILY-176";Tend="1250";Tstart="954";shortTE="F";uid="741982f9-51e2-4d52-97c9-d5d0664c8cff"
CM022874.1	RepeatMasker	Unknown	2542723	2543018	952	+	.	ID="RND-5_FAMILY-336";Tend="2181";Tstart="2031";shortTE="F";uid="6e1484ee-5ed1-4e7f-94e9-30a2be574399"
CM022874.1	RepeatMasker	Unknown	42067747	42067968	1646	+	.	ID="RND-1_FAMILY-337";Tend="1137";Tstart="917";shortTE="F";uid="3c99eb85-97f7-4f57-b730-39293e53eef8"
CM022874.1	RepeatMasker	Unknown	33368680	33368996	2054	+	.	ID="RND-6_FAMILY-6579";Tend="1851";Tstart="1494";shortTE="F";uid="c8fb85f7-1ee3-473c-990f-2adcbe85811f"
CM022874.1	RepeatMasker	Unknown	6439938	6440116	721	+	.	ID="RND-1_FAMILY-422";Tend="972";Tstart="809";shortTE="F";uid="8838d6c5-6952-4a04-ae8f-cb486d531b12"
CM022874.1	RepeatMasker	Unknown	46927940	46928282	425	+	.	ID="RND-6_FAMILY-92";TEgroup="ctg_1%7CRND-6_FAMILY-92%7C8";Tend="1474";Tstart="1196";shortTE="T";uid="1fa3f45d-0dba-475e-b335-0a54850aaf9a"
CM022874.1	RepeatMasker	LINE/R1-LOA	229977	230281	2653	+	.	ID="RND-5_FAMILY-405";Tend="3434";Tstart="3132";shortTE="F";uid="4e686355-7c54-4ce6-8ad2-7473667d8286"
CM022874.1	RepeatMasker	Unknown	42119198	42119406	695	+	.	ID="RND-3_FAMILY-37";Tend="1352";Tstart="1143";shortTE="F";uid="2e636bf4-0ea6-4426-9b75-a925b8705f9d"
CM022874.1	RepeatMasker	Unknown	37465074	37465249	655	+	.	ID="RND-1_FAMILY-336";Tend="1165";Tstart="988";shortTE="F";uid="0ef5819a-5f7d-4914-8400-03dde5a54d33"
CM022874.1	RepeatMasker	Unknown	41917496	41917647	519	+	.	ID="RND-5_FAMILY-1010";TEgroup="ctg_1%7CRND-5_FAMILY-1010%7C4";Tend="1399";Tstart="1146";shortTE="T";uid="383ca77f-3bb9-4e85-99c3-5fa9c84b09e5"
CM022874.1	RepeatMasker	Unknown	2632860	2633112	590	+	.	ID="RND-2_FAMILY-238";Tend="2085";Tstart="1834";shortTE="F";uid="030dafbb-d5e3-4e9e-8c38-df1efc07cc03"
CM022874.1	RepeatMasker	DNA/TcMar-Tc1	17980123	17981025	7335	+	.	ID="RND-5_FAMILY-2403";Tend="1833";Tstart="927";shortTE="F";uid="1a1db0b4-549b-4a19-a4c7-af5868aa3f3f"
CM022874.1	RepeatMasker	Unknown	16862820	16863348	1849	+	.	ID="RND-1_FAMILY-323";Tend="885";Tstart="286";shortTE="F";uid="c3053fff-2fa1-4182-b490-9799d5b409a9"
CM022874.1	RepeatMasker	Unknown	12786706	12786836	457	+	.	ID="RND-6_FAMILY-3637";Tend="1209";Tstart="1075";shortTE="F";uid="8755be7f-26a2-4715-b382-5b230ca1f929"
CM022874.1	RepeatMasker	DNA/hAT-Tag1	50724024	50724174	1195	+	.	ID="RND-1_FAMILY-755";Tend="1182";Tstart="1032";shortTE="F";uid="5cf07018-6b4a-4361-ae3d-755f0cc74cdf"
CM022874.1	RepeatMasker	DNA/TcMar-Tc1	28963630	28964080	910	+	.	ID="mariner-6_lsal";Tend="1190";Tstart="765";shortTE="F";uid="c7ad9e25-26cc-4cbf-987e-e9b04ee0a063"
CM022874.1	RepeatMasker	Unknown	23742714	23742817	421	+	.	ID="RND-6_FAMILY-2064";Tend="1013";Tstart="912";shortTE="F";uid="be6e3f29-6fe4-4bdd-9b50-e0aefe7c6c6a"
CM022874.1	RepeatMasker	DNA/TcMar-Tc1	50848646	50848834	5051	+	.	ID="RND-5_FAMILY-20";Tend="1808";Tstart="788";shortTE="F";uid="01baeede-f295-4e18-935c-6b700b467d16"
CM022874.1	RepeatMasker	LINE/L1	41004997	41005150	432	+	.	ID="RND-6_FAMILY-437";Tend="1425";Tstart="1264";shortTE="F";uid="4ad5de02-8fde-4cea-8c43-74eee5fa5e07"
CM022874.1	RepeatMasker	LINE/I	24002902	24003020	955	+	.	ID="RND-1_FAMILY-862";Tend="1617";Tstart="1499";shortTE="F";uid="056657cd-9e45-452e-8a04-f57d34323e27"
CM022874.1	RepeatMasker	LINE/Penelope	39587635	39587736	523	+	.	ID="RND-1_FAMILY-254";Tend="412";Tstart="311";shortTE="F";uid="7afa1630-2e6f-4e1b-985e-77bad2be5123"
CM022874.1	RepeatMasker	Unknown	29145794	29146768	3470	+	.	ID="RND-4_FAMILY-560";Tend="1887";Tstart="852";shortTE="F";uid="37bec0cd-a340-4c5b-988e-3727514f4653"
CM022874.1	RepeatMasker	Unknown	11972140	11973005	2105	+	.	ID="RND-3_FAMILY-37";TEgroup="ctg_1%7CRND-3_FAMILY-37%7C5";Tend="1370";Tstart="884";shortTE="F";uid="6b280daf-fe0a-4383-87a1-cae75bba5b78"
CM022874.1	RepeatMasker	LINE/Penelope	6935088	6936076	8582	+	.	ID="RND-1_FAMILY-923";Tend="1464";Tstart="476";shortTE="F";uid="6a46e98e-52e4-46ca-8105-70143cb2a942"
CM022874.1	RepeatMasker	DNA/TcMar-Tc1	30247474	30247701	663	+	.	ID="MARINER-6_HSAL";TEgroup="ctg_1%7CMARINER-6_HSAL%7C11";Tend="136";Tstart="3";shortTE="F";uid="f912b860-8a42-4f0c-8833-3460b7f84ac2"
CM022874.1	RepeatMasker	Unknown	46462745	46463210	2892	+	.	ID="RND-4_FAMILY-56";Tend="1438";Tstart="942";shortTE="F";uid="6b65b261-443d-40aa-a5b2-42fedfe5aff6"
CM022874.1	RepeatMasker	RC/Helitron	16249276	16249379	641	+	.	ID="RND-6_FAMILY-6367";Tend="956";Tstart="842";shortTE="F";uid="0264fc94-4e46-4f04-922b-70e2ca46a615"
CM022874.1	RepeatMasker	RC/Helitron	42325309	42325753	2762	+	.	ID="RND-6_FAMILY-6367";Tend="1298";Tstart="847";shortTE="F";uid="cc1ce763-7174-43b2-a18a-e6fd632edd18"
CM022874.1	RepeatMasker	DNA/Academ-1	47251806	47252071	2103	+	.	ID="RND-1_FAMILY-666";Tend="1729";Tstart="1469";shortTE="F";uid="b366c339-9f35-4ca6-bd70-5fa63adc47d1"
CM022874.1	RepeatMasker	SINE/tRNA-RTE	35852897	35852997	621	+	.	ID="RND-1_FAMILY-65";Tend="1135";Tstart="1035";shortTE="F";uid="15e9cdd3-50a9-49c9-b747-ae59e66006da"
CM022874.1	RepeatMasker	Unknown	9447450	9447882	1963	+	.	ID="RND-1_FAMILY-279";Tend="1301";Tstart="843";shortTE="F";uid="30a6cfcb-43c7-4ae2-9493-37a061c41cad"
CM022874.1	RepeatMasker	Unknown	13619193	13619908	3547	+	.	ID="RND-1_FAMILY-176";Tend="1811";Tstart="885";shortTE="F";uid="2a80b8a6-61ed-41d7-8847-f3a3ea4cf686"
CM022874.1	RepeatMasker	RC/Helitron	34379060	34379361	1612	+	.	ID="RND-6_FAMILY-6367";Tend="1299";Tstart="858";shortTE="F";uid="a184dd61-c6a7-4f61-9ce5-27c9d0b8fac6"
CM022874.1	RepeatMasker	Unknown	8852913	8853226	1434	+	.	ID="RND-4_FAMILY-1951";TEgroup="ctg_1%7CRND-4_FAMILY-1951%7C1";Tend="894";Tstart="720";shortTE="F";uid="72bab5a9-6b96-42b7-ba28-aeb5611af6dd"
CM022874.1	RepeatMasker	Unknown	18149780	18149926	1018	+	.	ID="RND-4_FAMILY-560";Tend="993";Tstart="846";shortTE="F";uid="56654103-6f1e-4882-80bc-6b88484d95a3"
CM022874.1	RepeatMasker	Unknown	7248805	7248942	512	+	.	ID="RND-5_FAMILY-277";Tend="1921";Tstart="1789";shortTE="F";uid="cba6f378-64eb-4b0e-8571-3f7d5c671d2d"
CM022874.1	RepeatMasker	RC/Helitron	51587755	51587889	932	+	.	ID="RND-6_FAMILY-12178";Tend="1216";Tstart="1083";shortTE="F";uid="d2e3f6ad-f865-4b5c-baab-ba9496033af5"
CM022874.1	RepeatMasker	Unknown	34848602	34848935	595	+	.	ID="RND-6_FAMILY-4999";TEgroup="ctg_1%7CRND-6_FAMILY-4999%7C2";Tend="1537";Tstart="993";shortTE="T";uid="0b8f090f-dbbd-4cf5-ae8d-4d3377d8f62f"
CM022874.1	RepeatMasker	DNA/TcMar-Mariner	46444301	46445031	5754	+	.	ID="RND-1_FAMILY-346";Tend="1688";Tstart="959";shortTE="F";uid="ffd76d70-30a0-450d-b1dc-5129f02b908e"
CM022874.1	RepeatMasker	Unknown	10440064	10440790	4409	+	.	ID="RND-1_FAMILY-199";Tend="1080";Tstart="332";shortTE="F";uid="ed3f1f2d-9ad5-45e7-a99a-491f56775d22"
CM022874.1	RepeatMasker	Unknown	26598554	26598949	3195	+	.	ID="RND-3_FAMILY-721";Tend="1234";Tstart="832";shortTE="F";uid="b0ac4059-89ba-42ef-9acf-7f67701b3bee"
CM022874.1	RepeatMasker	LINE/Dong-R4	38330437	38330940	3525	+	.	ID="RND-6_FAMILY-2216";Tend="2489";Tstart="1973";shortTE="F";uid="e5bcc713-cb38-4407-a89d-6603a929ef7a"
CM022874.1	RepeatMasker	Unknown	2984600	2984887	1620	+	.	ID="RND-4_FAMILY-30";Tend="1247";Tstart="926";shortTE="F";uid="d8341d3c-f000-43c3-a6c9-1d8e56c460c2"
CM022874.1	RepeatMasker	DNA/hAT-Tip100	2852039	2852284	1271	+	.	ID="RND-3_FAMILY-262";Tend="1021";Tstart="773";shortTE="F";uid="4ba98e04-e420-4092-a473-12fbf4131472"
CM022874.1	RepeatMasker	DNA/hAT-Charlie	44288425	44288617	434	+	.	ID="RND-6_FAMILY-2166";Tend="1386";Tstart="1205";shortTE="F";uid="982ee7e3-fecc-497c-808e-b939b2141e5b"
CM022874.1	RepeatMasker	Unknown	27100131	27100485	951	+	.	ID="RND-2_FAMILY-87";Tend="1342";Tstart="971";shortTE="F";uid="eafc6382-f343-4b44-bf9b-7ffa0a7d92cb"
CM022874.1	RepeatMasker	SINE/tRNA-RTE	37861182	37861462	1720	+	.	ID="RND-1_FAMILY-48";Tend="1181";Tstart="891";shortTE="F";uid="28830846-be16-4c6d-b95f-3e137e7a5f37"
CM022874.1	RepeatMasker	DNA/TcMar-Tc1	10129753	10130588	6089	+	.	ID="RND-1_FAMILY-455";Tend="1674";Tstart="834";shortTE="F";uid="0c7a27f7-bfde-470e-b425-77956b4cc993"
CM022874.1	RepeatMasker	DNA/hAT-Tip100	9619679	9620144	2818	+	.	ID="RND-1_FAMILY-209";Tend="1351";Tstart="875";shortTE="F";uid="11f8b5ef-efd7-41e2-a9f3-7dce817d640e"
CM022874.1	RepeatMasker	LINE/RTE-BovB	43469527	43469633	426	+	.	ID="RND-5_FAMILY-1885";Tend="1215";Tstart="1097";shortTE="F";uid="277dc081-0712-443c-ad93-7a2b2331b29d"
CM022874.1	RepeatMasker	Unknown	35395277	35396885	852	+	.	ID="RND-1_FAMILY-358";TEgroup="ctg_1%7CRND-1_FAMILY-358%7C14";Tend="2632";Tstart="423";shortTE="F";uid="9e4cf65e-fe1b-4f72-aa37-01175b51ef48"
CM022874.1	RepeatMasker	Unknown	13236290	13236425	855	+	.	ID="RND-1_FAMILY-375";Tend="1600";Tstart="1435";shortTE="F";uid="c982bcfb-2b61-452e-8016-10b5d378a086"
CM022874.1	RepeatMasker	Unknown	7535094	7535195	541	+	.	ID="RND-5_FAMILY-1615";Tend="901";Tstart="829";shortTE="F";uid="de963e62-e2f6-4e8e-9619-e55e160393ef"
CM022874.1	RepeatMasker	Unknown	35760902	35761063	775	+	.	ID="RND-4_FAMILY-30";Tend="1251";Tstart="1084";shortTE="F";uid="345261ef-7280-4638-b39a-24286c5440b5"
CM022874.1	RepeatMasker	Unknown	32541950	32542135	1197	+	.	ID="RND-5_FAMILY-2473";Tend="1582";Tstart="1397";shortTE="F";uid="3776d22a-0d0f-40ca-8a51-b9f11a95c882"
CM022874.1	RepeatMasker	Satellite	45683751	45684015	2045	+	.	ID="RND-6_FAMILY-46";Tend="1194";Tstart="925";shortTE="F";uid="39b624b4-eb9e-413a-93ab-b5bc6c70577b"
CM022874.1	RepeatMasker	Satellite	44809732	44809901	1268	+	.	ID="RND-6_FAMILY-577";Tend="1297";Tstart="1128";shortTE="F";uid="670c34eb-9cc5-4d52-a8be-3c89888ad3a2"
CM022874.1	RepeatMasker	Unknown	27510596	27511033	1373	+	.	ID="RND-5_FAMILY-591";TEgroup="ctg_1%7CRND-5_FAMILY-591%7C6";Tend="1136";Tstart="882";shortTE="F";uid="486bc156-d69f-433d-9a83-fb20b409295a"
CM022874.1	RepeatMasker	DNA/hAT-Charlie	21773816	21774007	479	+	.	ID="RND-6_FAMILY-2166";Tend="1402";Tstart="1212";shortTE="F";uid="53f2e8fe-9e28-4242-bc03-732e8680c869"
CM022874.1	RepeatMasker	Unknown	3539420	3539565	578	+	.	ID="RND-2_FAMILY-22";Tend="1126";Tstart="954";shortTE="F";uid="02fedce7-3cda-4212-9e19-b8e1a6653b42"
CM022874.1	RepeatMasker	RC/Helitron	39844294	39844444	679	+	.	ID="RND-6_FAMILY-4124";Tend="1349";Tstart="1157";shortTE="F";uid="656313f5-57a9-4e42-9029-426cfa8b2858"
CM022874.1	RepeatMasker	RC/Helitron	49386927	49387168	828	+	.	ID="RND-6_FAMILY-8344";Tend="1222";Tstart="550";shortTE="F";uid="6993b52d-c3b5-4891-b401-5a07630f0cd3"
CM022874.1	RepeatMasker	RC/Helitron	9787774	9788025	1809	+	.	ID="RND-6_FAMILY-7275";Tend="1643";Tstart="1390";shortTE="F";uid="bbd5e929-82dd-4ef5-b72b-3996ba40c36e"
CM022874.1	RepeatMasker	Unknown	47746339	47746526	1034	+	.	ID="RND-4_FAMILY-2111";Tend="1180";Tstart="989";shortTE="F";uid="53668058-25bf-4fe7-a37a-408b5d19f944"
CM022874.1	RepeatMasker	DNA/hAT-Charlie	46848479	46848659	1198	+	.	ID="rnd-2_family-110";Tend="1326";Tstart="1074";shortTE="F";uid="bee5cd3c-88a7-44e7-8b08-4e2f4fda235a"
CM022874.1	RepeatMasker	Unknown	32409995	32410113	504	+	.	ID="RND-6_FAMILY-9040";Tend="1094";Tstart="980";shortTE="F";uid="1ac1d577-77cb-4050-a3fd-53d1843d40ea"
CM022874.1	RepeatMasker	Unknown	5919669	5919840	944	+	.	ID="RND-1_FAMILY-49";Tend="1158";Tstart="957";shortTE="F";uid="269a5666-befb-45cb-841a-17aa69ab25ec"
CM022874.1	RepeatMasker	DNA/TcMar-Tc1	41357422	41357761	2124	+	.	ID="RND-6_FAMILY-4109";Tend="1108";Tstart="745";shortTE="F";uid="e58611a6-3906-416d-95e1-3694cb89ea67"
CM022874.1	RepeatMasker	DNA/hAT-Ac	35149957	35151320	11457	+	.	ID="RND-1_FAMILY-18";Tend="2180";Tstart="758";shortTE="F";uid="940d6058-8dd3-4a27-9706-4da39c1ec645"
CM022874.1	RepeatMasker	Unknown	43016321	43016434	495	+	.	ID="RND-6_FAMILY-3679";Tend="1710";Tstart="1593";shortTE="F";uid="e91ea51c-8983-4535-8492-eecfa17887b5"
CM022874.1	RepeatMasker	Unknown	47302303	47302693	2220	+	.	ID="RND-1_FAMILY-654";Tend="1427";Tstart="992";shortTE="F";uid="789505d7-dadf-4dd7-a0c3-a5c6fb1f1af5"
CM022874.1	RepeatMasker	DNA/TcMar-Tc1	47464836	47464959	867	+	.	ID="RND-6_FAMILY-4116";Tend="1012";Tstart="880";shortTE="F";uid="f2943cfb-5f64-417b-b971-79e10811b474"
CM022874.1	RepeatMasker	Unknown	49689225	49689351	454	+	.	ID="RND-5_FAMILY-782";Tend="1910";Tstart="1782";shortTE="F";uid="f6ff355e-dbbc-4387-bc54-1ba881bb3df9"
CM022874.1	RepeatMasker	Unknown	16630331	16630791	1078	+	.	ID="RND-6_FAMILY-10514";Tend="1258";Tstart="727";shortTE="F";uid="14615d98-d3da-496b-b816-9dcb0285c546"
CM022874.1	RepeatMasker	RC/Helitron	28801616	28801832	1670	+	.	ID="RND-6_FAMILY-317";Tend="1168";Tstart="934";shortTE="F";uid="dacc0b8e-c326-40c7-8177-62613e727f4a"
CM022874.1	RepeatMasker	DNA/TcMar-Tc1	2873903	2874106	1070	+	.	ID="MARINER-12_HSAL";Tend="3270";Tstart="3067";shortTE="F";uid="9db89f71-8cc1-4cb0-8967-ed6fd3e9b1c9"
CM022874.1	RepeatMasker	LINE/Dong-R4	43503275	43503457	1416	+	.	ID="RND-1_FAMILY-263";Tend="945";Tstart="767";shortTE="F";uid="b79f7f69-084f-464f-afe4-ca66571413de"
CM022874.1	RepeatMasker	Unknown	33724826	33724932	407	+	.	ID="RND-1_FAMILY-164";Tend="776";Tstart="666";shortTE="F";uid="099ca9f8-383b-49f4-8d64-6b428ec24e9c"
CM022874.1	RepeatMasker	RC/Helitron	52237294	52237557	776	+	.	ID="RND-6_FAMILY-4124";Tend="1380";Tstart="980";shortTE="F";uid="7447a922-7314-4519-b964-909923288dc6"
CM022874.1	RepeatMasker	DNA/hAT-Blackjack	2730132	2730380	1345	+	.	ID="RND-1_FAMILY-696";Tend="1404";Tstart="1116";shortTE="F";uid="4261a146-564d-4ffe-83fb-ab24aca68fd4"
CM022874.1	RepeatMasker	DNA/TcMar-Tc1	47644741	47645151	2626	+	.	ID="RND-1_FAMILY-961";Tend="1810";Tstart="1391";shortTE="F";uid="df62c4e7-730c-455f-8fbb-098860cfaefb"
CM022874.1	RepeatMasker	LINE/I	46386118	46386549	2551	+	.	ID="RND-4_FAMILY-214";Tend="1225";Tstart="794";shortTE="F";uid="3b9930a1-9a41-4cbe-96ff-ad1a60c786d0"
CM022874.1	RepeatMasker	LINE/RTE-BovB	50899189	50899409	1380	+	.	ID="RND-6_FAMILY-380";Tend="1196";Tstart="973";shortTE="F";uid="5979716f-ad9c-4616-91c7-266e03ece55a"
CM022874.1	RepeatMasker	DNA/hAT-Tag1	47244104	47244439	2514	+	.	ID="RND-1_FAMILY-755";Tend="1356";Tstart="1018";shortTE="F";uid="ba9b2ed2-3317-4bb5-805a-597b051e0a2a"
CM022874.1	RepeatMasker	DNA/TcMar-Tc1	12524496	12525243	5423	+	.	ID="RND-1_FAMILY-423";Tend="1696";Tstart="911";shortTE="F";uid="97157055-edac-4170-bac9-df2dfad5da8c"
CM022874.1	RepeatMasker	Satellite	24251638	24251809	657	+	.	ID="RND-6_FAMILY-577";Tend="922";Tstart="761";shortTE="F";uid="03503783-dc5c-4307-83e7-4329567723cf"
CM022874.1	RepeatMasker	Unknown	48687528	48687676	845	+	.	ID="RND-1_FAMILY-66";Tend="1138";Tstart="950";shortTE="F";uid="a54f98f2-b3e1-4479-a09f-e4bb259e595b"
CM022874.1	RepeatMasker	SINE/tRNA-RTE	27771344	27771496	760	+	.	ID="RND-6_FAMILY-1330";Tend="1120";Tstart="964";shortTE="F";uid="352bd19b-8dff-4319-8ce8-54c889a16010"
CM022874.1	RepeatMasker	Unknown	3100211	3100418	832	+	.	ID="RND-1_FAMILY-99";Tend="1094";Tstart="881";shortTE="F";uid="09e0b9e5-a254-4aab-b644-8867622f4f2e"
CM022874.1	RepeatMasker	Unknown	39513104	39513279	979	+	.	ID="RND-6_FAMILY-1901";Tend="1641";Tstart="1447";shortTE="F";uid="bffb64db-be03-4647-954d-43cad3d1276b"
CM022874.1	RepeatMasker	Satellite	8370971	8371118	588	+	.	ID="RND-6_FAMILY-577";Tend="1010";Tstart="847";shortTE="F";uid="9a5693cd-d8f2-486f-9529-f54568e88e4f"
CM022874.1	RepeatMasker	Unknown	21388671	21390008	11286	+	.	ID="RND-4_FAMILY-18";Tend="2122";Tstart="770";shortTE="F";uid="8c0818b3-caa8-4b7d-9fcb-e3210708ed4f"
CM022874.1	RepeatMasker	Unknown	12142481	12142883	711	+	.	ID="RND-6_FAMILY-10";TEgroup="ctg_1%7CRND-6_FAMILY-10%7C2";Tend="1375";Tstart="289";shortTE="F";uid="834f4b77-1526-41f6-8d3e-4aeeeafec2a3"
CM022874.1	RepeatMasker	Unknown	48655784	48655992	1580	+	.	ID="RND-6_FAMILY-1901";Tend="1230";Tstart="1023";shortTE="F";uid="2a4d3003-1397-4ebb-a508-2fc9431dc845"
CM022874.1	RepeatMasker	Unknown	6676449	6676603	689	+	.	ID="RND-5_FAMILY-5";Tend="980";Tstart="801";shortTE="F";uid="98b69c5f-d15f-41ec-abde-0d2fe99b36dc"
CM022874.1	RepeatMasker	Unknown	5579328	5579733	2849	+	.	ID="RND-5_FAMILY-502";Tend="1351";Tstart="955";shortTE="F";uid="f4aa2b90-91ac-437d-a33f-dfc631550e28"
CM022874.1	RepeatMasker	Unknown	21352463	21354678	8639	+	.	ID="RND-1_FAMILY-55";Tend="2323";Tstart="410";shortTE="F";uid="1933cca7-eceb-4242-8120-5e5b68eddac4"
CM022874.1	RepeatMasker	Unknown	48413655	48413807	654	+	.	ID="RND-5_FAMILY-558";Tend="1413";Tstart="1256";shortTE="F";uid="b306dac9-22e1-49d2-ba01-9b17f43a8fd6"
CM022874.1	RepeatMasker	Unknown	49084598	49084950	1945	+	.	ID="RND-6_FAMILY-7290";Tend="1336";Tstart="1027";shortTE="F";uid="a1812c07-6989-42ef-beb6-544624dce5c0"
CM022874.1	RepeatMasker	Unknown	37634414	37634644	554	+	.	ID="RND-1_FAMILY-191";Tend="1512";Tstart="1206";shortTE="F";uid="cbe0ece9-c8ca-448e-9cea-cd7238d05068"
CM022874.1	RepeatMasker	Satellite	51801869	51802032	472	+	.	ID="RND-6_FAMILY-577";Tend="973";Tstart="806";shortTE="F";uid="066ba9be-0bff-416b-9e3f-0145a1da3a15"
CM022874.1	RepeatMasker	LINE/I-Jockey	37355121	37355267	524	+	.	ID="RND-4_FAMILY-1457";Tend="1159";Tstart="996";shortTE="F";uid="940be8a8-fc48-407d-952c-00d0f0abcc09"
CM022874.1	RepeatMasker	LINE/I	9245205	9245594	2547	+	.	ID="RND-6_FAMILY-3072";Tend="1150";Tstart="725";shortTE="F";uid="874077b7-2814-4aa7-becb-84b991d37b1f"
CM022874.1	RepeatMasker	Unknown	43141832	43142130	1506	+	.	ID="RND-3_FAMILY-254";Tend="1251";Tstart="955";shortTE="F";uid="d5bfc0b0-51b3-41a9-86c9-ff2fa2b3ae86"
CM022874.1	RepeatMasker	Unknown	43078526	43078660	860	+	.	ID="RND-6_FAMILY-2460";Tend="997";Tstart="861";shortTE="F";uid="91e4ce2a-1ee2-4b05-98ee-f7c9895b25b4"
CM022874.1	RepeatMasker	RC/Helitron	1720659	1720813	803	+	.	ID="RND-1_FAMILY-50";Tend="1187";Tstart="1033";shortTE="F";uid="e8c6b4fd-bfbd-4efc-807f-3c64d55d8957"
CM022874.1	RepeatMasker	Unknown	29915237	29915403	477	+	.	ID="RND-6_FAMILY-7290";Tend="1358";Tstart="1174";shortTE="F";uid="fe39a329-cc56-4233-920b-befa59d3bb16"
CM022874.1	RepeatMasker	Unknown	17617339	17617489	786	+	.	ID="RND-6_FAMILY-399";Tend="2176";Tstart="2020";shortTE="F";uid="5a1db46b-edea-4107-9295-779f18a89763"
CM022874.1	RepeatMasker	LINE/RTE-BovB	1865267	1865449	829	+	.	ID="RND-1_FAMILY-30";Tend="1055";Tstart="820";shortTE="F";uid="fe498c9d-1739-49fa-ab05-ff74c3430766"
CM022874.1	RepeatMasker	Unknown	28643479	28643718	738	+	.	ID="RND-1_FAMILY-336";Tend="1169";Tstart="929";shortTE="F";uid="4a98d533-ce19-4e9d-826b-3bba85f7f04a"
CM022874.1	RepeatMasker	Unknown	4364214	4364392	1438	+	.	ID="RND-5_FAMILY-34";Tend="1112";Tstart="934";shortTE="F";uid="047059b2-dcb4-4925-b02b-36ef819298bb"
CM022874.1	RepeatMasker	RC/Helitron	23975837	23976323	3425	+	.	ID="RND-1_FAMILY-31";Tend="1540";Tstart="1072";shortTE="F";uid="c2a1108c-48ca-4bc2-8062-c82c45add96a"
CM022874.1	RepeatMasker	RC/Helitron	23471146	23471408	1406	+	.	ID="RND-6_FAMILY-6367";Tend="1296";Tstart="1057";shortTE="F";uid="bc99044b-efeb-4bb5-8754-ec751f78b4e0"
CM022874.1	RepeatMasker	Unknown	34819140	34819257	637	+	.	ID="RND-4_FAMILY-832";Tend="1031";Tstart="914";shortTE="F";uid="2c6e0e1c-8faf-4657-82c9-4a84df04ebe2"
CM022874.1	RepeatMasker	LINE/RTE-BovB	43451629	43451849	1254	+	.	ID="RND-1_FAMILY-75";Tend="1823";Tstart="1554";shortTE="F";uid="236b09d3-5bf8-4e67-9efa-5eaa3bb307f2"
CM022874.1	RepeatMasker	DNA/PIF-Harbinger	46350959	46351502	1182	+	.	ID="RND-1_FAMILY-229";TEgroup="ctg_1%7CRND-1_FAMILY-229%7C11";Tend="1545";Tstart="866";shortTE="F";uid="66d02dc1-2901-443d-8b29-6554a2d751f4"
CM022874.1	RepeatMasker	DNA/TcMar-Tc1	11550180	11550439	1766	+	.	ID="RND-1_FAMILY-54";Tend="1147";Tstart="908";shortTE="F";uid="58e2492e-d5e5-4f40-9345-2abfde17010c"
CM022874.1	RepeatMasker	Unknown	21728925	21730033	4108	+	.	ID="RND-1_FAMILY-203";TEgroup="ctg_1%7CRND-1_FAMILY-203%7C10";Tend="1431";Tstart="733";shortTE="F";uid="3ada0afe-b1fe-40fc-a882-1b239c914883"
CM022874.1	RepeatMasker	LINE/Penelope	656511	656664	1096	+	.	ID="RND-6_FAMILY-236";Tend="1594";Tstart="1443";shortTE="F";uid="27f9c26b-9ab6-41d7-94ad-803da375adfb"
CM022874.1	RepeatMasker	LINE/Penelope	17443144	17444049	2710	+	.	ID="RND-6_FAMILY-621";Tend="1269";Tstart="368";shortTE="F";uid="34427536-1444-455a-ade6-75aa388675ed"
CM022874.1	RepeatMasker	DNA/CMC-Chapaev-3	20499005	20499280	459	+	.	ID="RND-5_FAMILY-2511";TEgroup="ctg_1%7CRND-5_FAMILY-2511%7C2";Tend="1008";Tstart="906";shortTE="F";uid="0ba5df90-e8bd-4243-9fc3-702dd017e3ae"
CM022874.1	RepeatMasker	DNA/hAT-Ac	9406781	9407144	754	+	.	ID="RND-5_FAMILY-599";TEgroup="ctg_1%7CRND-5_FAMILY-599%7C1";Tend="1597";Tstart="994";shortTE="F";uid="240bf75b-e8bc-4a0d-98ae-d1b119dd5df6"
CM022874.1	RepeatMasker	Unknown	49308191	49308389	642	+	.	ID="RND-6_FAMILY-399";Tend="1501";Tstart="1308";shortTE="F";uid="5a79c11e-1f81-459a-a3aa-7b6367d0bfa8"
CM022874.1	RepeatMasker	DNA/hAT-Tip100	47158607	47158932	796	+	.	ID="RND-1_FAMILY-412";TEgroup="ctg_1%7CRND-1_FAMILY-412%7C7";Tend="1175";Tstart="896";shortTE="F";uid="e960b897-ddaa-4432-ad0b-36a709f03aa2"
CM022874.1	RepeatMasker	LTR/Gypsy	21942604	21943510	2587	+	.	ID="RND-6_FAMILY-1121";Tend="984";Tstart="68";shortTE="F";uid="2467dc84-49b9-47e7-8758-41f11f492954"
CM022874.1	RepeatMasker	Unknown	6881004	6881298	1128	+	.	ID="RND-2_FAMILY-87";Tend="1246";Tstart="939";shortTE="F";uid="f92688a5-7d49-4f49-aa5d-65cbacd95162"
CM022874.1	RepeatMasker	Unknown	27604661	27605009	2735	+	.	ID="RND-4_FAMILY-734";Tend="1074";Tstart="727";shortTE="F";uid="9dd85c12-5baf-4ef4-bb87-d7d60cca8491"
CM022874.1	RepeatMasker	Unknown	1281918	1282221	2345	+	.	ID="RND-3_FAMILY-254";Tend="1210";Tstart="909";shortTE="F";uid="4eef6bb4-9843-469f-bec2-25046517c02b"
CM022874.1	RepeatMasker	Unknown	20381096	20381718	3589	+	.	ID="RND-1_FAMILY-102";Tend="1636";Tstart="1067";shortTE="F";uid="f480c8ef-6dde-4999-b591-1aa208a2be12"
CM022874.1	RepeatMasker	DNA/TcMar-Tc1	39479368	39480085	5488	+	.	ID="RND-1_FAMILY-288";Tend="1693";Tstart="978";shortTE="F";uid="854a3974-9cf6-4c26-8061-370db413c998"
CM022874.1	RepeatMasker	LINE/CR1	25624016	25624239	1225	+	.	ID="RND-1_FAMILY-869";Tend="2235";Tstart="1999";shortTE="F";uid="7b371999-fb3e-4fe6-9604-7bdb1bdca65e"
CM022874.1	RepeatMasker	Unknown	26653176	26653276	502	+	.	ID="RND-1_FAMILY-90";Tend="868";Tstart="769";shortTE="F";uid="9938258f-4518-4b2a-b40a-99df2dbce2bd"
CM022874.1	RepeatMasker	SINE/tRNA-RTE	19344562	19344691	416	+	.	ID="RND-4_FAMILY-384";Tend="1052";Tstart="895";shortTE="F";uid="3661ec95-971f-4d0d-ae3d-17cf0c9a1c39"
CM022874.1	RepeatMasker	RC/Helitron	51140028	51140139	676	+	.	ID="RND-1_FAMILY-476";Tend="1058";Tstart="946";shortTE="F";uid="ba3b950f-adcc-4e6f-b56e-a8a708b65d0d"
CM022874.1	RepeatMasker	Unknown	28743309	28743478	1017	+	.	ID="RND-6_FAMILY-1901";Tend="1632";Tstart="1447";shortTE="F";uid="a67f6ab6-00a3-46ae-aaa1-7d2c4118ea89"
CM022874.1	RepeatMasker	Unknown	23782847	23783065	1770	+	.	ID="RND-1_FAMILY-39";Tend="828";Tstart="615";shortTE="F";uid="4494898b-7ded-4ca5-bd38-e5f40fdab61a"
CM022874.1	RepeatMasker	DNA/TcMar-Fot1	27930511	27931165	4742	+	.	ID="RND-6_FAMILY-2713";Tend="1758";Tstart="1071";shortTE="F";uid="61a64272-8815-4043-ae6c-20c8eb915851"
CM022874.1	RepeatMasker	Unknown	19148153	19148881	4156	+	.	ID="RND-1_FAMILY-506";Tend="1558";Tstart="870";shortTE="F";uid="d3a1a916-6945-4829-bb13-cfaccfb75815"
CM022874.1	RepeatMasker	Unknown	35567712	35568291	3344	+	.	ID="RND-4_FAMILY-132";Tend="1493";Tstart="710";shortTE="F";uid="f739a324-14e1-4e79-88a6-85478dbeb8ef"
CM022874.1	RepeatMasker	Unknown	3727201	3727767	4477	+	.	ID="RND-6_FAMILY-2796";Tend="1074";Tstart="518";shortTE="F";uid="580e0bcb-636c-4c1d-a0f1-c014adba21b5"
CM022874.1	RepeatMasker	Unknown	27749423	27749536	626	+	.	ID="RND-5_FAMILY-1421";Tend="1660";Tstart="1551";shortTE="F";uid="23d2bb7d-3043-465f-bcc8-62f469e9d074"
CM022874.1	RepeatMasker	LINE/I-Jockey	36842720	36842835	441	+	.	ID="RND-5_FAMILY-2634";Tend="1673";Tstart="1561";shortTE="F";uid="630c483d-0a42-4944-b7a3-a7475bc15beb"
CM022874.1	RepeatMasker	DNA/hAT-Tip100	4932442	4932734	1739	+	.	ID="RND-1_FAMILY-412";Tend="1328";Tstart="986";shortTE="F";uid="49546ee5-f9e1-47f9-8865-28880ad9b611"
CM022874.1	RepeatMasker	RC/Helitron	7752491	7752645	495	+	.	ID="RND-4_FAMILY-1";Tend="694";Tstart="510";shortTE="F";uid="7a29b83f-1b1e-498c-98e1-e120b2c508b8"
CM022874.1	RepeatMasker	DNA/TcMar-Mariner	13683841	13684010	426	+	.	ID="MARINER-17_RPR";TEgroup="ctg_1%7CMARINER-17_RPR%7C1";Tend="1040";Tstart="955";shortTE="T";uid="f01f98fc-343f-4e44-927f-47ed6c1dbf22"
CM022874.1	RepeatMasker	RC/Helitron	20879661	20879871	3197	+	.	ID="RND-1_FAMILY-171";Tend="877";Tstart="131";shortTE="F";uid="5111889e-ca96-4c56-93a1-62ba4741c086"
CM022874.1	RepeatMasker	Unknown	21022703	21022811	516	+	.	ID="RND-6_FAMILY-1679";Tend="1467";Tstart="1359";shortTE="F";uid="99006800-028b-4a50-a09c-a70ea3b0978a"
CM022874.1	RepeatMasker	Unknown	21971479	21971662	773	+	.	ID="RND-6_FAMILY-27";Tend="1328";Tstart="1145";shortTE="F";uid="694c55b2-da3a-4748-8304-cf73db51bd21"
CM022874.1	RepeatMasker	Unknown	36760919	36761287	3070	+	.	ID="RND-6_FAMILY-3656";Tend="1301";Tstart="924";shortTE="F";uid="324ccad7-616e-4be7-9886-aa96202dd5d0"
CM022874.1	RepeatMasker	Unknown	18546108	18546734	3576	+	.	ID="RND-1_FAMILY-63";Tend="1355";Tstart="683";shortTE="F";uid="32c0e925-8240-48ed-a33f-debe4ccea41e"
CM022874.1	RepeatMasker	Unknown	37108934	37109177	1444	+	.	ID="RND-6_FAMILY-7290";Tend="1397";Tstart="1163";shortTE="F";uid="8c2697d6-b728-4d7f-a33e-ed5baee8a8a1"
CM022874.1	RepeatMasker	Unknown	44617887	44618039	1256	+	.	ID="RND-6_FAMILY-682";Tend="846";Tstart="694";shortTE="F";uid="91dadc8b-e409-43b9-9f2c-9b3b56a28de8"
CM022874.1	RepeatMasker	LINE/CR1	22306265	22306658	3098	+	.	ID="RND-1_FAMILY-885";Tend="1474";Tstart="1088";shortTE="F";uid="7fafe716-41dc-480d-ba2f-9db018265908"
CM022874.1	RepeatMasker	RC/Helitron	5529067	5529620	2631	+	.	ID="RND-6_FAMILY-2083";Tend="1562";Tstart="984";shortTE="F";uid="9642f02e-441c-4b0e-82be-8c9efc942d66"
CM022874.1	RepeatMasker	DNA	594198	594954	3484	+	.	ID="RND-1_FAMILY-4";TEgroup="ctg_1%7CRND-1_FAMILY-4%7C1";Tend="2244";Tstart="981";shortTE="F";uid="e08ce350-79e6-4bf6-b847-8bd1fae19259"
CM022874.1	RepeatMasker	Satellite	10651205	10651523	2294	+	.	ID="RND-6_FAMILY-46";Tend="320";Tstart="1";shortTE="F";uid="fa3a799b-c027-4df5-bbba-ef20ebca0304"
CM022874.1	RepeatMasker	Unknown	25321053	25321199	778	+	.	ID="RND-1_FAMILY-89";Tend="1475";Tstart="1342";shortTE="F";uid="4eb743bc-ac80-4aa3-a611-3fcc526c3625"
CM022874.1	RepeatMasker	DNA/hAT-Tip100	42740538	42740693	584	+	.	ID="RND-1_FAMILY-585";Tend="1766";Tstart="1618";shortTE="F";uid="2fd7c747-5dc0-4498-90c8-5acfa4944b4d"
CM022874.1	RepeatMasker	Unknown	4418481	4418832	2954	+	.	ID="RND-1_FAMILY-115";Tend="1269";Tstart="907";shortTE="F";uid="c3301213-8659-43fe-9aff-26c634cb57cd"
CM022874.1	RepeatMasker	Satellite	37633953	37634077	787	+	.	ID="RND-6_FAMILY-46";Tend="1435";Tstart="1309";shortTE="F";uid="67b2b5e8-8046-447c-a4cb-b3990b55a3e2"
CM022874.1	RepeatMasker	DNA/Academ-1	18056310	18057019	5169	+	.	ID="RND-5_FAMILY-209";Tend="2073";Tstart="1332";shortTE="F";uid="950a3181-6dab-4d72-a7ae-df2739b11acc"
CM022874.1	RepeatMasker	SINE/MIR	21894777	21894906	437	+	.	ID="RND-1_FAMILY-44";Tend="1000";Tstart="866";shortTE="F";uid="cd92e8b4-1dac-4d6d-b1bc-853bb6c5b157"
CM022874.1	RepeatMasker	Satellite	3753725	3753844	1084	+	.	ID="RND-6_FAMILY-577";Tend="1293";Tstart="1174";shortTE="F";uid="00d8de02-c9c1-4379-a6ea-766c04de81fe"
CM022874.1	RepeatMasker	Unknown	51509447	51509549	442	+	.	ID="RND-5_FAMILY-4504";Tend="762";Tstart="658";shortTE="F";uid="db4562c1-189a-4c75-b0a2-d0601de0a2e8"
CM022874.1	RepeatMasker	LINE/L2	20665224	20665453	1794	+	.	ID="RND-1_FAMILY-361";Tend="1506";Tstart="1281";shortTE="F";uid="409d83d0-5b31-4c6d-8401-f7f8eb601c27"
CM022874.1	RepeatMasker	Unknown	3816177	3816384	1566	+	.	ID="RND-1_FAMILY-208";Tend="1719";Tstart="1512";shortTE="F";uid="238ea1ae-1046-4e56-855a-8a9a37aa06c8"
CM022874.1	RepeatMasker	Unknown	21722336	21722530	1520	+	.	ID="RND-1_FAMILY-138";Tend="986";Tstart="791";shortTE="F";uid="8f8ec738-011e-4fbd-bdf2-0904eaf93890"
CM022874.1	RepeatMasker	LINE/Penelope	10248403	10248534	533	+	.	ID="RND-6_FAMILY-3156";Tend="1060";Tstart="936";shortTE="F";uid="8f70757b-0605-4fb2-bca9-7e9f39678438"
CM022874.1	RepeatMasker	SINE/5S	51188221	51188515	1922	+	.	ID="RND-3_FAMILY-220";Tend="1263";Tstart="956";shortTE="F";uid="52b31483-b36f-4eab-873e-981370884279"
CM022874.1	RepeatMasker	Unknown	33081984	33082474	4083	+	.	ID="RND-6_FAMILY-6343";Tend="1367";Tstart="877";shortTE="F";uid="d65c4b18-c4b9-4303-ac31-98c7ed6fe1c0"
CM022874.1	RepeatMasker	Unknown	37459625	37459892	1116	+	.	ID="RND-1_FAMILY-835";Tend="1081";Tstart="764";shortTE="F";uid="b30e1758-a910-4655-a72c-15e6343c88c7"
CM022874.1	RepeatMasker	Unknown	21187802	21188006	1316	+	.	ID="RND-6_FAMILY-8794";Tend="1124";Tstart="878";shortTE="F";uid="8fd707a8-24dd-4771-95b2-a1da02b2bd2e"
CM022874.1	RepeatMasker	SINE/MIR	35505600	35505813	833	+	.	ID="RND-1_FAMILY-44";Tend="1107";Tstart="882";shortTE="F";uid="e569b941-2524-4897-81f0-7a0ec4550f66"
CM022874.1	RepeatMasker	RC/Helitron	51893222	51893339	1028	+	.	ID="RND-6_FAMILY-8344";Tend="1242";Tstart="1125";shortTE="F";uid="8a8bd534-02fa-4ed5-ae31-e9e0cc06412d"
CM022874.1	RepeatMasker	Unknown	18698306	18698644	846	+	.	ID="RND-6_FAMILY-3033";Tend="2001";Tstart="1623";shortTE="F";uid="29160dbd-3366-4856-9101-a8d876ed900b"
CM022874.1	RepeatMasker	DNA/hAT-Tip100	3672593	3672710	644	+	.	ID="RND-3_FAMILY-262";Tend="1120";Tstart="983";shortTE="F";uid="83192c36-452f-4717-9e99-20af7fc399e0"
CM022874.1	RepeatMasker	LINE/Penelope	47400617	47400813	500	+	.	ID="RND-6_FAMILY-621";Tend="1187";Tstart="1001";shortTE="F";uid="c4c31087-62be-4f4e-9895-8e0c25c66d86"
CM022874.1	RepeatMasker	Unknown	14112811	14112989	433	+	.	ID="RND-1_FAMILY-159";Tend="1180";Tstart="982";shortTE="F";uid="72e340c1-1df5-4ef3-9732-8175a6a25948"
CM022874.1	RepeatMasker	Unknown	44046645	44046792	727	+	.	ID="RND-1_FAMILY-99";Tend="1035";Tstart="883";shortTE="F";uid="13ececdf-a54d-49d4-9430-0f4f1317ece7"
CM022874.1	RepeatMasker	SINE/tRNA-RTE	41083741	41083889	772	+	.	ID="RND-4_FAMILY-632";Tend="1108";Tstart="957";shortTE="F";uid="409a04d6-da28-4cb4-9283-180c1e531e13"
CM022874.1	RepeatMasker	Unknown	47876614	47877038	3166	+	.	ID="RND-6_FAMILY-1527";Tend="1362";Tstart="910";shortTE="F";uid="1152bcee-f4fa-4f4d-84b7-137f66ce3f20"
CM022874.1	RepeatMasker	Unknown	5472439	5472647	1594	+	.	ID="RND-6_FAMILY-7290";Tend="1063";Tstart="857";shortTE="F";uid="72de0b47-fbf5-4fb4-9082-807c6ebc3b2a"
CM022874.1	RepeatMasker	RC/Helitron	41020501	41021986	10130	+	.	ID="RND-4_FAMILY-77";Tend="2095";Tstart="572";shortTE="F";uid="4a122a5d-cc66-4910-a6c6-a6dd62a394b6"
CM022874.1	RepeatMasker	LTR	48789771	48790517	5894	+	.	ID="RND-1_FAMILY-150";Tend="1585";Tstart="457";shortTE="F";uid="5fb55f06-cf7a-41b0-a62a-89ea9c04d12b"
CM022874.1	RepeatMasker	Unknown	44687258	44687526	1090	+	.	ID="RND-1_FAMILY-11";Tend="1361";Tstart="1057";shortTE="F";uid="8207e69e-6111-4116-a08b-09ffd7826a28"
CM022874.1	RepeatMasker	RC/Helitron	25410360	25410557	1349	+	.	ID="RND-1_FAMILY-197";Tend="2063";Tstart="1887";shortTE="F";uid="cb8af36c-0caf-4ffc-bf8e-c7c642846423"
CM022874.1	RepeatMasker	Unknown	45577171	45577295	758	+	.	ID="RND-6_FAMILY-4741";Tend="1629";Tstart="1515";shortTE="F";uid="188953aa-ffa0-4d56-b838-b6144cd40a40"
CM022874.1	RepeatMasker	Satellite	31577884	31578038	564	+	.	ID="RND-5_FAMILY-399";Tend="1205";Tstart="1048";shortTE="F";uid="e7140490-b13b-4f27-ab04-fd7989c5ffc7"
CM022874.1	RepeatMasker	Unknown	44790845	44791571	4270	+	.	ID="RND-1_FAMILY-49";Tend="1661";Tstart="960";shortTE="F";uid="013b5238-82c7-49ed-a609-a4b3dd1b95d2"
CM022874.1	RepeatMasker	Unknown	43408536	43408660	656	+	.	ID="RND-6_FAMILY-92";Tend="1377";Tstart="1247";shortTE="F";uid="b5d697d0-79fe-4001-94cf-cda8855db286"
CM022874.1	RepeatMasker	Unknown	15444767	15444871	418	+	.	ID="RND-6_FAMILY-14642";Tend="1276";Tstart="1178";shortTE="F";uid="6ec4081e-ee02-4a0c-a8de-9e895e544850"
CM022874.1	RepeatMasker	Unknown	41771464	41771986	1541	+	.	ID="RND-5_FAMILY-336";TEgroup="ctg_1%7CRND-5_FAMILY-336%7C13";Tend="3469";Tstart="725";shortTE="F";uid="278edb6e-df56-4c8b-a5c3-a918eb9a8e9d"
CM022874.1	RepeatMasker	RC/Helitron	3668538	3668890	2175	+	.	ID="RND-1_FAMILY-234";Tend="2254";Tstart="1887";shortTE="F";uid="cf5733ed-6bed-4612-871f-8c3c484fc6ce"
CM022874.1	RepeatMasker	Unknown	29488132	29488291	520	+	.	ID="RND-6_FAMILY-1647";Tend="686";Tstart="521";shortTE="F";uid="936f3378-c966-4a49-b8a9-a0a55910f4b5"
CM022874.1	RepeatMasker	Unknown	2875715	2876051	2672	+	.	ID="RND-5_FAMILY-215";Tend="1244";Tstart="910";shortTE="F";uid="e3ed30b5-44f9-45cf-ab3e-b370ad0367ec"
CM022874.1	RepeatMasker	Unknown	22380410	22380643	1759	+	.	ID="RND-4_FAMILY-734";Tend="945";Tstart="722";shortTE="F";uid="39e8e9e9-f765-4cdf-a3c1-275e76fd8cc7"
CM022874.1	RepeatMasker	Satellite	39527437	39527662	728	+	.	ID="RND-6_FAMILY-577";Tend="997";Tstart="731";shortTE="F";uid="8fe49c0c-a433-49f8-af46-86fdb8db61b2"
CM022874.1	RepeatMasker	Satellite	8464500	8464773	1982	+	.	ID="RND-5_FAMILY-399";Tend="1465";Tstart="657";shortTE="F";uid="47026e7d-e347-47eb-b9c9-2502792532d4"
CM022874.1	RepeatMasker	RC/Helitron	27387756	27388007	1424	+	.	ID="RND-5_FAMILY-289";Tend="316";Tstart="74";shortTE="F";uid="5dcd5c80-1126-4b7b-9efa-7a1f0c541540"
CM022874.1	RepeatMasker	Unknown	16275037	16275186	667	+	.	ID="RND-4_FAMILY-2111";Tend="1172";Tstart="1046";shortTE="F";uid="474cbb9e-0a3b-47da-b4a4-df5cfe12039b"
CM022874.1	RepeatMasker	RC/Helitron	50314523	50314828	2518	+	.	ID="RND-1_FAMILY-324";Tend="824";Tstart="519";shortTE="F";uid="79d2c52e-e334-485e-84cb-bfce3dbe5312"
CM022874.1	RepeatMasker	Unknown	43888742	43888982	1638	+	.	ID="RND-6_FAMILY-7290";Tend="1436";Tstart="1208";shortTE="F";uid="5621e3e3-611b-44b7-87a1-02e3ecf8fb8c"
CM022874.1	RepeatMasker	DNA/hAT-Tip100	40009858	40010048	1124	+	.	ID="RND-5_FAMILY-697";Tend="1156";Tstart="954";shortTE="F";uid="b899be4e-8327-4de7-89f4-3e88ef8d8093"
CM022874.1	RepeatMasker	Unknown	38332689	38332893	1044	+	.	ID="RND-6_FAMILY-1126";Tend="686";Tstart="480";shortTE="F";uid="aba1d529-110e-45da-b97e-a5d69edb1dbf"
CM022874.1	RepeatMasker	LINE/R1-LOA	12664677	12665474	901	+	.	ID="RND-1_FAMILY-938";TEgroup="ctg_1%7CRND-1_FAMILY-938%7C3";Tend="1887";Tstart="627";shortTE="F";uid="088aa416-4a16-4b77-a881-50e519a967df"
CM022874.1	RepeatMasker	Unknown	40637330	40637931	3853	+	.	ID="RND-4_FAMILY-1442";Tend="1502";Tstart="892";shortTE="F";uid="f5cfa864-e4e3-46d1-8d7c-c9bad30c3eab"
CM022874.1	RepeatMasker	RC/Helitron	35472252	35472449	885	+	.	ID="RND-1_FAMILY-95";Tend="1594";Tstart="1369";shortTE="F";uid="88485c84-aa4b-439e-8a39-9e57e7290d30"
CM022874.1	RepeatMasker	Unknown	10713035	10713545	2190	+	.	ID="RND-1_FAMILY-422";Tend="1468";Tstart="809";shortTE="F";uid="00b3d4cb-1b23-47c7-a092-b4816749efef"
CM022874.1	RepeatMasker	Satellite	21476513	21476742	1221	+	.	ID="RND-6_FAMILY-577";Tend="1295";Tstart="996";shortTE="F";uid="99b162ba-35fc-4898-a68c-f00a75926d74"
CM022874.1	RepeatMasker	DNA/TcMar-Tc1	46961515	46961678	1105	+	.	ID="RND-1_FAMILY-455";Tend="1661";Tstart="1465";shortTE="F";uid="757dcd2f-dcb1-4fef-a7e7-31bad8cff31b"
CM022874.1	RepeatMasker	LINE/Dong-R4	19160718	19161084	547	+	.	ID="HALYOMORPHA_HALYS-5_FAMILY-328";Tend="520";Tstart="150";shortTE="F";uid="5c8bcf22-f12a-4e7c-af2e-0e1750dd0326"
CM022874.1	RepeatMasker	SINE/tRNA-RTE	23896612	23896812	995	+	.	ID="RND-4_FAMILY-384";Tend="1179";Tstart="963";shortTE="F";uid="66463af5-7182-4baa-945e-9c78dc224d43"
CM022874.1	RepeatMasker	RC/Helitron	36156892	36157125	1207	+	.	ID="RND-5_FAMILY-289";Tend="316";Tstart="74";shortTE="F";uid="ba7ba5f8-7258-456b-8581-938dc4cd723a"
CM022874.1	RepeatMasker	Unknown	3365707	3365901	1407	+	.	ID="RND-1_FAMILY-176";Tend="777";Tstart="586";shortTE="F";uid="c4988061-2d26-4ae8-a4b3-0a5f300191e3"
CM022874.1	RepeatMasker	LTR/Copia	25049386	25050067	792	+	.	ID="COPIA-1_LMI-I";Tend="2249";Tstart="1572";shortTE="F";uid="2af5545d-49b4-4698-b454-576dd4a49046"
CM022874.1	RepeatMasker	RC/Helitron	1503162	1503480	2200	+	.	ID="RND-6_FAMILY-707";Tend="1467";Tstart="1162";shortTE="F";uid="7e40f916-1d52-4a04-8876-e07c06d2de55"
CM022874.1	RepeatMasker	Unknown	38892380	38892546	514	+	.	ID="RND-2_FAMILY-87";Tend="1113";Tstart="937";shortTE="F";uid="4a0816d7-a8d7-4f68-adcb-7b4ceddffb35"
CM022874.1	RepeatMasker	LINE/RTE-BovB	37815156	37815390	1090	+	.	ID="RND-5_FAMILY-292";Tend="1327";Tstart="1089";shortTE="F";uid="1cdb729a-f016-49fd-9c6c-a9c97ce2272d"
CM022874.1	RepeatMasker	Unknown	45552377	45552553	1193	+	.	ID="RND-4_FAMILY-2111";Tend="1130";Tstart="953";shortTE="F";uid="04f69b1f-2da6-4409-bcae-7490c5258ec4"
CM022874.1	RepeatMasker	Unknown	13266250	13266912	5008	+	.	ID="RND-1_FAMILY-102";Tend="1641";Tstart="967";shortTE="F";uid="d700303a-c725-4a45-a88b-3a7ce96de19d"
CM022874.1	RepeatMasker	Unknown	45357450	45357622	662	+	.	ID="RND-6_FAMILY-92";Tend="1501";Tstart="1332";shortTE="F";uid="d277392c-855a-4328-bc5b-1cdcc9a3d53d"
CM022874.1	RepeatMasker	Unknown	1261029	1261196	539	+	.	ID="RND-6_FAMILY-7290";Tend="1382";Tstart="1212";shortTE="F";uid="ebeb2737-b583-491b-977b-235a6563131b"
CM022874.1	RepeatMasker	Unknown	3079903	3080077	414	+	.	ID="RND-6_FAMILY-793";Tend="1068";Tstart="897";shortTE="F";uid="a3a3e0e4-cb89-4292-b378-b5b1299433ed"
CM022874.1	RepeatMasker	RC/Helitron	13753729	13754463	5090	+	.	ID="RND-6_FAMILY-671";Tend="2282";Tstart="1044";shortTE="F";uid="dc593c19-4173-4340-b800-c80c541bf7f0"
CM022874.1	RepeatMasker	Unknown	45364002	45364314	2151	+	.	ID="RND-1_FAMILY-281";Tend="1342";Tstart="1037";shortTE="F";uid="b6d07431-b240-4a17-a033-528cf49319cc"
CM022874.1	RepeatMasker	Unknown	15185873	15186228	3094	+	.	ID="RND-5_FAMILY-806";Tend="1273";Tstart="914";shortTE="F";uid="b5d31255-b328-40c2-b3ef-12c50d96fb18"
CM022874.1	RepeatMasker	DNA/hAT-Ac	20067026	20067325	1879	+	.	ID="RND-1_FAMILY-18";Tend="1547";Tstart="1220";shortTE="F";uid="870d579b-5c9f-4641-81cb-537f330f264c"
CM022874.1	RepeatMasker	Unknown	15050346	15050647	1394	+	.	ID="RND-6_FAMILY-3422";Tend="991";Tstart="632";shortTE="F";uid="edcd58ef-809a-4f7d-a9e7-3e09be7f4457"
CM022874.1	RepeatMasker	Unknown	4164981	4165104	933	+	.	ID="RND-5_FAMILY-806";Tend="1036";Tstart="913";shortTE="F";uid="5d898aa6-1573-488f-bf06-9a5a470c22ac"
CM022874.1	RepeatMasker	DNA/TcMar-Tc1	49111931	49112109	927	+	.	ID="RND-5_FAMILY-701";TEgroup="ctg_1%7CRND-5_FAMILY-701%7C23";Tend="1292";Tstart="990";shortTE="F";uid="3f16b61e-2672-40aa-b8aa-2a7348c52811"
CM022874.1	RepeatMasker	DNA/hAT-Tip100	35120337	35120783	2276	+	.	ID="RND-1_FAMILY-217";Tend="1307";Tstart="837";shortTE="F";uid="8fcd37be-f2e9-4742-9d9b-854f49e14bdd"
CM022874.1	RepeatMasker	Unknown	32257406	32257651	586	+	.	ID="RND-4_FAMILY-190";Tend="1023";Tstart="769";shortTE="F";uid="b4a904dd-94b1-468f-a1cd-a40300003f3c"
CM022874.1	RepeatMasker	Unknown	20375461	20375960	1875	+	.	ID="RND-1_FAMILY-191";Tend="1832";Tstart="1340";shortTE="F";uid="3763b460-ffdb-4b1c-9ac0-d48b07afd1f2"
CM022874.1	RepeatMasker	Unknown	38974904	38975379	1508	+	.	ID="RND-1_FAMILY-191";Tend="1890";Tstart="1338";shortTE="F";uid="ea50b3ca-a577-4a04-8796-b03be601bdce"
CM022874.1	RepeatMasker	LINE/RTE-BovB	42344679	42345125	1551	+	.	ID="RND-5_FAMILY-1885";Tend="1222";Tstart="366";shortTE="F";uid="24f829d1-7907-4304-bcc7-d8980c97baa3"
CM022874.1	RepeatMasker	Unknown	43850214	43850481	919	+	.	ID="RND-1_FAMILY-213";TEgroup="ctg_1%7CRND-1_FAMILY-213%7C2";Tend="1078";Tstart="920";shortTE="F";uid="a1ce965c-2a29-4644-9eee-1fd997c493e3"
CM022874.1	RepeatMasker	Satellite	35938416	35938540	602	+	.	ID="RND-6_FAMILY-577";Tend="895";Tstart="756";shortTE="F";uid="66b7c38f-af51-4658-ae1b-8c951ad487f4"
CM022874.1	RepeatMasker	RC/Helitron	45826849	45827355	3092	+	.	ID="RND-6_FAMILY-12178";Tend="1506";Tstart="956";shortTE="F";uid="d28d709c-997d-4386-ac77-a7affa65fbcb"
CM022874.1	RepeatMasker	DNA/TcMar-Tc1	31228741	31229088	2354	+	.	ID="RND-6_FAMILY-2917";Tend="810";Tstart="464";shortTE="F";uid="7154e5d2-6f3e-441c-9f0b-aa94cf5cc796"
CM022874.1	RepeatMasker	DNA/hAT-hATx	3866225	3866528	2249	+	.	ID="RND-1_FAMILY-390";Tend="1211";Tstart="917";shortTE="F";uid="5e08bff6-926e-476f-b84c-d79980dc8a85"
CM022874.1	RepeatMasker	RC/Helitron	33032627	33034228	10457	+	.	ID="RND-1_FAMILY-171";Tend="2675";Tstart="1119";shortTE="F";uid="af92b17a-89f0-4b01-ac61-07de1750898d"
CM022874.1	RepeatMasker	LINE/L2	5045284	5045866	978	+	.	ID="RND-6_FAMILY-14305";Tend="484";Tstart="241";shortTE="F";uid="ac60e696-049e-4552-9fc8-37243d87d41f"
CM022874.1	RepeatMasker	Unknown	39621057	39621533	1470	+	.	ID="RND-1_FAMILY-362";Tend="2128";Tstart="1388";shortTE="F";uid="69e3d480-f9f1-490a-a97b-3a27f17c0ef3"
CM022874.1	RepeatMasker	RC/Helitron	22675474	22675619	1168	+	.	ID="RND-5_FAMILY-470";Tend="1084";Tstart="939";shortTE="F";uid="d114cc5e-7b1e-46cd-83ac-04b6a5dfd60c"
CM022874.1	RepeatMasker	DNA/MULE-MuDR	23333005	23333140	750	+	.	ID="RND-1_FAMILY-161";Tend="1075";Tstart="936";shortTE="F";uid="73fc3c2f-9fdd-461f-97c4-1a22b4cf7f83"
CM022874.1	RepeatMasker	Unknown	27766071	27767193	8077	+	.	ID="RND-1_FAMILY-454";Tend="1923";Tstart="795";shortTE="F";uid="d215dc10-5604-4b7b-aacc-df1c60057ca6"
CM022874.1	RepeatMasker	LINE/RTE-BovB	43309907	43310037	698	+	.	ID="RND-6_FAMILY-380";Tend="1229";Tstart="1095";shortTE="F";uid="58ff9e7c-b1e9-437f-aa74-eaa0dd756f4f"
CM022874.1	RepeatMasker	Unknown	46238641	46238826	1253	+	.	ID="RND-1_FAMILY-206";Tend="1805";Tstart="1608";shortTE="F";uid="64aa9a7a-3908-435b-9051-3ffd6326c80d"
CM022874.1	RepeatMasker	Unknown	8073123	8073515	2819	+	.	ID="RND-1_FAMILY-281";Tend="1341";Tstart="960";shortTE="F";uid="737f3b3f-d1ab-454b-9f6d-c43e477f5c02"
CM022874.1	RepeatMasker	Unknown	12468605	12468780	974	+	.	ID="RND-1_FAMILY-159";Tend="1193";Tstart="964";shortTE="F";uid="706b8e94-8f38-425d-80e9-d06fc4b9b5c3"
CM022874.1	RepeatMasker	Unknown	2331334	2331517	431	+	.	ID="RND-4_FAMILY-1056";Tend="551";Tstart="353";shortTE="F";uid="9b1440c3-e7ea-4d20-9c30-4f53945a0f23"
CM022874.1	RepeatMasker	Unknown	43414374	43414821	3360	+	.	ID="RND-1_FAMILY-754";Tend="1397";Tstart="917";shortTE="F";uid="5d960a2d-de5e-4112-abdc-45aeb470706d"
CM022874.1	RepeatMasker	DNA/TcMar-Tc1	21139522	21140051	3868	+	.	ID="RND-1_FAMILY-409";Tend="2713";Tstart="2175";shortTE="F";uid="b0a79b54-ab20-4a72-bfc4-894d4227729b"
CM022874.1	RepeatMasker	Satellite	4418989	4419258	1742	+	.	ID="RND-6_FAMILY-46";Tend="1493";Tstart="1232";shortTE="F";uid="b6a5e125-bfef-4f9f-a82a-352b2e1af3e1"
CM022874.1	RepeatMasker	LINE/RTE-BovB	6787446	6787556	800	+	.	ID="RND-6_FAMILY-380";Tend="1090";Tstart="980";shortTE="F";uid="79a99703-30ac-408f-b1af-a50df7973dbe"
CM022874.1	RepeatMasker	SINE/tRNA-RTE	39225686	39225886	1106	+	.	ID="RND-1_FAMILY-65";Tend="1092";Tstart="876";shortTE="F";uid="6aa6793c-90e2-4b37-82b9-76e70ca4ba37"
CM022874.1	RepeatMasker	DNA/hAT-Ac	49320447	49321458	6093	+	.	ID="RND-1_FAMILY-69";Tend="2036";Tstart="1071";shortTE="F";uid="c32971c4-08a8-49ca-915b-3e4946691918"
CM022874.1	RepeatMasker	RC/Helitron	49215721	49216557	4947	+	.	ID="RND-2_FAMILY-149";Tend="1699";Tstart="946";shortTE="F";uid="7ffbf442-2cb1-4e33-908e-f71dc015cf43"
CM022874.1	RepeatMasker	Unknown	39525170	39525324	578	+	.	ID="RND-2_FAMILY-22";Tend="1144";Tstart="956";shortTE="F";uid="812d9baf-ada2-4c92-9592-adf5403cac9b"
CM022874.1	RepeatMasker	Unknown	44785516	44786518	3023	+	.	ID="RND-5_FAMILY-1425";Tend="1145";Tstart="136";shortTE="F";uid="6dc74d8c-8c0d-4780-a59e-31334e516230"
CM022874.1	RepeatMasker	Unknown	43382654	43383226	3358	+	.	ID="RND-4_FAMILY-132";Tend="1529";Tstart="952";shortTE="F";uid="50934b71-9acf-4223-aab4-4d3303c9628d"
CM022874.1	RepeatMasker	LINE/RTE-RTE	23253564	23253676	975	+	.	ID="RND-6_FAMILY-4128";Tend="1465";Tstart="1353";shortTE="F";uid="0395bed0-3893-4115-afd0-9cb40067f069"
CM022874.1	RepeatMasker	Unknown	28290283	28290419	1054	+	.	ID="RND-1_FAMILY-472";Tend="1060";Tstart="924";shortTE="F";uid="27117992-c568-4131-b062-21d7874de426"
CM022874.1	RepeatMasker	Unknown	40731864	40732317	726	+	.	ID="RND-6_FAMILY-6755";Tend="1356";Tstart="1043";shortTE="F";uid="4c17e613-eff6-465d-ab1c-f85ff66093b5"
CM022874.1	RepeatMasker	SINE/tRNA-RTE	2263384	2263577	698	+	.	ID="RND-6_FAMILY-1330";Tend="1118";Tstart="921";shortTE="F";uid="8386e53b-5b03-4da0-b014-0a50daddda38"
CM022874.1	RepeatMasker	Unknown	21125381	21125639	1714	+	.	ID="RND-6_FAMILY-7290";Tend="1440";Tstart="1162";shortTE="F";uid="22f91b59-dfe0-4b87-aee0-a11e8d2b9ead"
CM022874.1	RepeatMasker	LINE/CR1	13241420	13241733	2216	+	.	ID="RND-6_FAMILY-14193";Tend="1146";Tstart="835";shortTE="F";uid="6e713542-9d97-4392-979b-a84013bc3dc7"
CM022874.1	RepeatMasker	Satellite	37055356	37055580	1045	+	.	ID="RND-3_FAMILY-672";Tend="1167";Tstart="931";shortTE="F";uid="19309a90-d240-441d-80d6-064556a82758"
CM022874.1	RepeatMasker	DNA/TcMar-Tc1	43417487	43417793	1023	+	.	ID="mariner-12_hsal";Tend="303";Tstart="1";shortTE="F";uid="cd5d2e5e-b9ba-4dc5-bf3f-94ab224203c0"
CM022874.1	RepeatMasker	LINE/CR1	15735160	15735319	902	+	.	ID="RND-6_FAMILY-10996";Tend="1458";Tstart="1295";shortTE="F";uid="f728827d-f86b-44c5-91b8-21d06fd28a73"
CM022874.1	RepeatMasker	RC/Helitron	24681440	24681584	1096	+	.	ID="RND-1_FAMILY-476";Tend="2177";Tstart="2033";shortTE="F";uid="0bdacb29-dc20-4b85-b602-ce90384b7c60"
CM022874.1	RepeatMasker	DNA/TcMar-Tc1	20110985	20111283	475	+	.	ID="MARINER-6_HSAL";TEgroup="ctg_1%7CMARINER-6_HSAL%7C7";Tend="1141";Tstart="22";shortTE="F";uid="fbbe0768-a740-47b4-b577-131b89aa0f6b"
CM022874.1	RepeatMasker	Unknown	27559819	27559980	1342	+	.	ID="RND-6_FAMILY-4449";Tend="1054";Tstart="893";shortTE="F";uid="ad725f7a-bc0e-4f4d-84ac-1a34308219cc"
CM022874.1	RepeatMasker	Unknown	26638212	26638368	709	+	.	ID="RND-6_FAMILY-1901";Tend="1629";Tstart="1472";shortTE="F";uid="3bdbc5ca-ceaa-452d-99be-d0d6996b74ae"
CM022874.1	RepeatMasker	SINE/tRNA-RTE	24140489	24140589	458	+	.	ID="RND-6_FAMILY-11569";Tend="1178";Tstart="1079";shortTE="F";uid="f82016da-0ae0-4a9f-8e20-8fd1d8162229"
CM022874.1	RepeatMasker	LINE/Dong-R4	4726950	4728133	8732	+	.	ID="RND-1_FAMILY-689";Tend="3275";Tstart="2063";shortTE="F";uid="568aa82a-aa8c-4c41-9b4b-b5ee63ed7e63"
CM022874.1	RepeatMasker	RC/Helitron	36043906	36044426	1898	+	.	ID="RND-1_FAMILY-193";TEgroup="ctg_1%7CRND-1_FAMILY-193%7C40";Tend="2010";Tstart="657";shortTE="F";uid="840964d1-7453-4a12-9b71-e5f6aa978844"
CM022874.1	RepeatMasker	Unknown	12160916	12161024	555	+	.	ID="RND-6_FAMILY-9040";Tend="1301";Tstart="1190";shortTE="F";uid="b8159b5a-99ab-49dd-a6fc-f039b389a752"
CM022874.1	RepeatMasker	LINE/Penelope	50625755	50626003	1150	+	.	ID="RND-5_FAMILY-178";Tend="1535";Tstart="1290";shortTE="F";uid="7254773a-9db4-4ebc-b2e2-78c524c87fcf"
CM022874.1	RepeatMasker	Satellite	9197982	9198212	745	+	.	ID="RND-6_FAMILY-46";Tend="1221";Tstart="939";shortTE="F";uid="a8b9bf95-d6d6-4779-8eba-4a9efa4b4727"
CM022874.1	RepeatMasker	DNA/TcMar-Tc1	18274470	18274700	712	+	.	ID="RND-6_FAMILY-237";Tend="825";Tstart="587";shortTE="F";uid="6631dbfa-f82d-47cd-aa4f-ede67174f4c7"
CM022874.1	RepeatMasker	Unknown	13872587	13873250	3206	+	.	ID="RND-1_FAMILY-117";Tend="2399";Tstart="1712";shortTE="F";uid="f9682b6b-ad9a-4183-a606-6ec4ac3328e6"
CM022874.1	RepeatMasker	Unknown	14523841	14523952	476	+	.	ID="RND-6_FAMILY-4632";Tend="2165";Tstart="2061";shortTE="F";uid="16572e84-839a-49d1-a1ac-2cf3eb81102d"
CM022874.1	RepeatMasker	Unknown	3245149	3245320	1355	+	.	ID="RND-5_FAMILY-806";Tend="1277";Tstart="1106";shortTE="F";uid="fad68136-617c-42d8-b0e6-fda6311602e2"
CM022874.1	RepeatMasker	LINE/Penelope	31648759	31648949	661	+	.	ID="RND-6_FAMILY-3156";Tend="1139";Tstart="947";shortTE="F";uid="d8a83d83-7539-4e74-a34c-64fc5dd327a7"
CM022874.1	RepeatMasker	DNA/TcMar-Mariner	49502066	49502285	882	+	.	ID="MARINER-N9_RPR";Tend="703";Tstart="484";shortTE="F";uid="d21e67d3-0352-40e8-b15c-3621d57ae953"
CM022874.1	RepeatMasker	Satellite	35604084	35604309	1124	+	.	ID="RND-6_FAMILY-577";Tend="997";Tstart="769";shortTE="F";uid="b08fe479-a7f5-4243-89c9-27086a6b1cb5"
CM022874.1	RepeatMasker	Unknown	41881257	41881422	791	+	.	ID="RND-6_FAMILY-8384";Tend="1297";Tstart="1135";shortTE="F";uid="841414a4-86b4-41c3-ad8b-5f1892a8c49b"
CM022874.1	RepeatMasker	LINE/RTE-BovB	50182599	50182811	1250	+	.	ID="RND-1_FAMILY-75";Tend="1833";Tstart="1605";shortTE="F";uid="d9601659-cc42-483c-b5f2-86bcfd5e2326"
CM022874.1	RepeatMasker	DNA/CMC-Chapaev-3	24887048	24887271	1031	+	.	ID="RND-1_FAMILY-34";Tend="1431";Tstart="1202";shortTE="F";uid="54390133-906f-4a70-a4f0-eb26c4e5f6b2"
CM022874.1	RepeatMasker	DNA/TcMar-Tc1	40682232	40682805	879	+	.	ID="RND-6_FAMILY-783";Tend="1366";Tstart="777";shortTE="F";uid="9db7355a-986c-416c-9ffc-4e495b66ab47"
CM022874.1	RepeatMasker	RC/Helitron	42025499	42025698	1384	+	.	ID="RND-1_FAMILY-171";Tend="910";Tstart="713";shortTE="F";uid="cec9c6ba-7db7-4036-bfd7-9af0d01a99fa"
CM022874.1	RepeatMasker	DNA/CMC-Chapaev-3	27746565	27746888	2384	+	.	ID="RND-6_FAMILY-672";Tend="1406";Tstart="1100";shortTE="F";uid="a9e95ef9-e283-4bba-b403-befcbcc9236b"
CM022874.1	RepeatMasker	Unknown	33362857	33362966	926	+	.	ID="RND-6_FAMILY-13993";Tend="414";Tstart="305";shortTE="F";uid="0dd62d3f-fa02-4a86-b012-b39cf624e19c"
CM022874.1	RepeatMasker	Unknown	44342125	44342473	1786	+	.	ID="RND-1_FAMILY-281";Tend="1352";Tstart="934";shortTE="F";uid="3401cc72-04de-4899-a4ec-c4b1aaed4ce8"
CM022874.1	RepeatMasker	LINE/CR1	32550529	32550812	2319	+	.	ID="RND-1_FAMILY-382";Tend="1982";Tstart="1702";shortTE="F";uid="26cf4b15-6582-4b46-bc33-0c9d93eeeeed"
CM022874.1	RepeatMasker	DNA/Sola-1	41715703	41715838	796	+	.	ID="RND-6_FAMILY-924";Tend="1329";Tstart="1200";shortTE="F";uid="d3a71a4b-fded-44fc-b2fd-e20a23fc21f0"
CM022874.1	RepeatMasker	Unknown	51537632	51537916	1899	+	.	ID="RND-1_FAMILY-358";Tend="1269";Tstart="987";shortTE="F";uid="ba0d234d-0b4f-44b4-a5c3-89cc55812b6c"
CM022874.1	RepeatMasker	RC/Helitron	41046493	41046636	881	+	.	ID="RND-6_FAMILY-6367";Tend="1029";Tstart="865";shortTE="F";uid="767616a8-9c4d-4cba-819b-cd6b24e76ea5"
CM022874.1	RepeatMasker	DNA/hAT-Charlie	46541021	46541540	3932	+	.	ID="RND-6_FAMILY-829";Tend="1469";Tstart="933";shortTE="F";uid="d277d6cf-b505-4089-9b31-e0153a0f7b41"
CM022874.1	RepeatMasker	LINE/R1-LOA	29280317	29280965	3011	+	.	ID="RND-1_FAMILY-768";Tend="1012";Tstart="368";shortTE="F";uid="cf12924d-4ef9-4013-a231-c0540bba07db"
CM022874.1	RepeatMasker	DNA/hAT-Tip100	51627697	51628423	4194	+	.	ID="RND-1_FAMILY-688";Tend="1628";Tstart="956";shortTE="F";uid="85fc6169-bfce-4bce-8204-f475229ea1d9"
CM022874.1	RepeatMasker	Unknown	27557414	27557734	767	+	.	ID="RND-1_FAMILY-579";Tend="2886";Tstart="2588";shortTE="F";uid="5711ff62-3ffe-4bf6-b0e7-c94cc525a363"
CM022874.1	RepeatMasker	SINE/tRNA-RTE	36570151	36570457	1232	+	.	ID="RND-4_FAMILY-384";Tend="1181";Tstart="862";shortTE="F";uid="70763ea8-6148-46f2-abcb-82c7efe69d62"
CM022874.1	RepeatMasker	Satellite	51296506	51296664	1005	+	.	ID="RND-6_FAMILY-577";Tend="159";Tstart="1";shortTE="F";uid="23bb88e0-394a-4e26-bc33-2a15fbb89758"
CM022874.1	RepeatMasker	LINE/I-Jockey	19166267	19166578	1193	+	.	ID="RND-4_FAMILY-1457";Tend="1205";Tstart="890";shortTE="F";uid="f6e69527-2de0-4495-b160-eccc5c3f21c1"
CM022874.1	RepeatMasker	SINE/tRNA-RTE	23890576	23890887	2071	+	.	ID="RND-1_FAMILY-48";Tend="1194";Tstart="888";shortTE="F";uid="c9f3f784-f5b4-4184-89aa-85936d3cff0f"
CM022874.1	RepeatMasker	Unknown	51883611	51884368	5479	+	.	ID="RND-6_FAMILY-5913";Tend="1287";Tstart="488";shortTE="F";uid="0f444473-c5aa-444d-87f9-4801c056d414"
CM022874.1	RepeatMasker	LINE/L2	43137762	43138060	465	+	.	ID="RND-1_FAMILY-484";Tend="2279";Tstart="2048";shortTE="F";uid="47e9efe7-c773-4f4f-9db1-14193c5d1123"
CM022874.1	RepeatMasker	Unknown	39968446	39968578	606	+	.	ID="RND-2_FAMILY-238";Tend="2178";Tstart="1999";shortTE="F";uid="c6c185e6-e3e0-4759-b219-eeb4a3a964fc"
CM022874.1	RepeatMasker	RC/Helitron	20921701	20922765	1076	+	.	ID="RND-1_FAMILY-193";TEgroup="ctg_1%7CRND-1_FAMILY-193%7C26";Tend="1995";Tstart="819";shortTE="F";uid="953fe7a8-c852-4244-a274-676e9f62028f"
CM022874.1	RepeatMasker	Unknown	42815981	42816089	612	+	.	ID="RND-1_FAMILY-219";Tend="1014";Tstart="898";shortTE="F";uid="4a181e22-2007-4059-b5af-ab052871b03e"
CM022874.1	RepeatMasker	LINE/RTE-BovB	39999277	39999561	1387	+	.	ID="RND-6_FAMILY-380";Tend="1206";Tstart="869";shortTE="F";uid="add589b4-2a86-4e26-b7f4-e2ccfd337a12"
CM022874.1	RepeatMasker	SINE/tRNA-RTE	19787130	19787473	2013	+	.	ID="RND-4_FAMILY-384";Tend="1206";Tstart="863";shortTE="F";uid="f7a52006-d009-436c-be16-5880bb336d0e"
CM022874.1	RepeatMasker	Satellite	18690570	18690789	1500	+	.	ID="RND-6_FAMILY-577";Tend="976";Tstart="757";shortTE="F";uid="1ae74899-499c-4979-a911-5b6acffbb4ed"
CM022874.1	RepeatMasker	RC/Helitron	28093693	28094712	8714	+	.	ID="RND-1_FAMILY-476";Tend="1877";Tstart="849";shortTE="F";uid="a80a9f79-927e-42a9-9501-8f1e676c07c5"
CM022874.1	RepeatMasker	Unknown	2836105	2836332	1098	+	.	ID="RND-5_FAMILY-558";Tend="1403";Tstart="1156";shortTE="F";uid="1a5398e9-5b45-408b-b1b3-79007de58637"
CM022874.1	RepeatMasker	LTR/Gypsy	15058556	15058677	774	+	.	ID="RND-6_FAMILY-1213";Tend="1306";Tstart="1187";shortTE="F";uid="0fde7f67-8adb-45fa-9134-7179ca838908"
CM022874.1	RepeatMasker	RC/Helitron	4742066	4742194	844	+	.	ID="RND-1_FAMILY-694";Tend="1711";Tstart="1588";shortTE="F";uid="26f7a231-3d8a-4b38-9e05-82e500c4c9ac"
CM022874.1	RepeatMasker	Unknown	24909639	24910492	6037	+	.	ID="RND-1_FAMILY-189";Tend="1003";Tstart="94";shortTE="F";uid="de10da40-176c-419b-b624-bc04bb13dea1"
CM022874.1	RepeatMasker	Unknown	39127748	39128023	644	+	.	ID="RND-3_FAMILY-183";TEgroup="ctg_1%7CRND-3_FAMILY-183%7C11";Tend="1453";Tstart="771";shortTE="F";uid="1455f6bc-72bb-4d3b-9c5c-3e3948ea9b6d"
CM022874.1	RepeatMasker	RC/Helitron	13255262	13255457	815	+	.	ID="RND-6_FAMILY-707";Tend="1468";Tstart="1271";shortTE="F";uid="614a0d6a-9fb0-4485-957a-d07b6e60bc41"
CM022874.1	RepeatMasker	Unknown	11838931	11839167	1847	+	.	ID="RND-6_FAMILY-682";Tend="948";Tstart="694";shortTE="F";uid="e184beaf-96bd-449a-b70f-82f4b1e8a44d"
CM022874.1	RepeatMasker	Unknown	41831713	41831984	639	+	.	ID="RND-1_FAMILY-11";Tend="1315";Tstart="1014";shortTE="F";uid="e16fca59-d5ef-4426-8677-d3e0cb509c94"
CM022874.1	RepeatMasker	LINE/CR1	10356915	10357332	2265	+	.	ID="RND-5_FAMILY-235";Tend="1680";Tstart="1294";shortTE="F";uid="94a249b3-ea2f-44b6-bbbd-f0ae1b4d6266"
CM022874.1	RepeatMasker	Satellite	8149502	8149676	1056	+	.	ID="RND-6_FAMILY-577";Tend="1031";Tstart="864";shortTE="F";uid="2bc69acb-3b7c-4be6-8e54-8b49f17062d0"
CM022874.1	RepeatMasker	RC/Helitron	46451394	46452185	3391	+	.	ID="RND-6_FAMILY-8344";Tend="1578";Tstart="558";shortTE="F";uid="fae7ffa4-1fd3-40f3-a921-91d8b6a26d19"
CM022874.1	RepeatMasker	LINE/RTE-BovB	51607328	51607642	2024	+	.	ID="RND-1_FAMILY-30";Tend="1122";Tstart="801";shortTE="F";uid="f2533e7b-04b1-48e1-9c1f-17b6bacbb611"
CM022874.1	RepeatMasker	LINE/RTE-BovB	40514557	40515137	1678	+	.	ID="RND-1_FAMILY-75";TEgroup="ctg_1%7CRND-1_FAMILY-75%7C6";Tend="1823";Tstart="1455";shortTE="F";uid="ceb4d6ef-a2ea-4acc-b9c9-63d26a6f47c1"
CM022874.1	RepeatMasker	RC/Helitron	35896305	35896445	785	+	.	ID="RND-1_FAMILY-999";Tend="3147";Tstart="3001";shortTE="F";uid="8179974c-5dc0-4487-8313-145655bdeaf4"
CM022874.1	RepeatMasker	Unknown	22715326	22715664	1792	+	.	ID="RND-1_FAMILY-1088";Tend="1275";Tstart="876";shortTE="F";uid="c003f034-555f-4871-86da-08ec868a46b8"
CM022874.1	RepeatMasker	Unknown	33489657	33491470	9101	+	.	ID="RND-1_FAMILY-199";Tend="2382";Tstart="905";shortTE="F";uid="ea5f2a66-cdf9-4dec-b808-c4433d9a0f2a"
CM022874.1	RepeatMasker	Unknown	49682379	49682622	847	+	.	ID="RND-5_FAMILY-1354";Tend="1217";Tstart="1034";shortTE="F";uid="5621b63b-7379-4373-b884-0b5cf73a3134"
CM022874.1	RepeatMasker	LINE/RTE-BovB	51170867	51171195	2495	+	.	ID="RND-1_FAMILY-30";Tend="1120";Tstart="794";shortTE="F";uid="34cd1bdf-d9a1-4a61-9cb1-32dee263010d"
CM022874.1	RepeatMasker	Unknown	44839318	44839440	461	+	.	ID="RND-6_FAMILY-370";Tend="2006";Tstart="1875";shortTE="F";uid="d33d9906-f781-47a7-9700-2972687a4d12"
CM022874.1	RepeatMasker	Unknown	25578457	25579261	5850	+	.	ID="RND-1_FAMILY-42";Tend="1968";Tstart="1093";shortTE="F";uid="bb88c22b-6a77-474c-85bc-5700b5201584"
CM022874.1	RepeatMasker	DNA/hAT-Tip100	51983421	51983588	828	+	.	ID="RND-4_FAMILY-2323";Tend="1314";Tstart="1135";shortTE="F";uid="03a652c3-b9f8-4982-9947-02927ee150b4"
CM022874.1	RepeatMasker	Unknown	43361256	43361404	982	+	.	ID="RND-1_FAMILY-414";Tend="1104";Tstart="934";shortTE="F";uid="63470236-4550-4f86-8847-9d909ade468e"
CM022874.1	RepeatMasker	Unknown	50142586	50142795	1723	+	.	ID="RND-6_FAMILY-6836";Tend="1117";Tstart="906";shortTE="F";uid="2ce946bd-859c-4ee4-8fa7-536e91dbbe3e"
CM022874.1	RepeatMasker	SINE/tRNA-RTE	35341634	35341896	565	+	.	ID="RND-4_FAMILY-384";TEgroup="ctg_1%7CRND-4_FAMILY-384%7C10";Tend="1184";Tstart="1018";shortTE="T";uid="9aa4e2e5-b92f-45e9-8eec-8d92b38b4da4"
CM022874.1	RepeatMasker	DNA/hAT-Tip100	37898515	37898664	1239	+	.	ID="RND-6_FAMILY-2368";Tend="1452";Tstart="1303";shortTE="F";uid="6ce63af8-77c3-4831-a20e-df61581887c3"
CM022874.1	RepeatMasker	DNA/hAT-hATx	28228330	28229095	4637	+	.	ID="RND-1_FAMILY-405";Tend="1743";Tstart="943";shortTE="F";uid="7d22930d-646b-4a4b-a43b-da063a54724b"
CM022874.1	RepeatMasker	DNA/hAT-Tip100	3464967	3465129	1013	+	.	ID="rnd-4_family-2323";Tend="2493";Tstart="2369";shortTE="F";uid="b2e5dc27-e3c6-4518-93ea-4d564308693d"
CM022874.1	RepeatMasker	Unknown	18583277	18583851	4584	+	.	ID="RND-6_FAMILY-7086";Tend="1135";Tstart="561";shortTE="F";uid="0055338a-6b39-44ad-94dc-9ab2d9122ac9"
CM022874.1	RepeatMasker	SINE/tRNA-RTE	4196326	4196644	2257	+	.	ID="RND-1_FAMILY-48";Tend="1205";Tstart="878";shortTE="F";uid="44396c99-b12c-491a-b61d-e3040f2c393b"
CM022874.1	RepeatMasker	DNA/TcMar-Tc1	6039868	6040004	1020	+	.	ID="RND-4_FAMILY-404";Tend="1369";Tstart="1217";shortTE="F";uid="37243744-df36-4e0c-a2c3-8422e3496fe1"
CM022874.1	RepeatMasker	LINE/RTE-BovB	49513083	49513355	1472	+	.	ID="RND-1_FAMILY-30";Tend="1074";Tstart="792";shortTE="F";uid="7f9bcfc5-312e-4778-ad54-b07fbea07af8"
CM022874.1	RepeatMasker	SINE/tRNA-RTE	15142630	15142836	1498	+	.	ID="RND-1_FAMILY-48";Tend="1194";Tstart="987";shortTE="F";uid="26989fb7-7ab7-4f3f-95b7-e020e14d4b51"
CM022874.1	RepeatMasker	RC/Helitron	52296837	52297351	3799	+	.	ID="RND-1_FAMILY-6";Tend="2005";Tstart="1511";shortTE="F";uid="0ec5634d-14d6-4dd6-8726-c37e24d6b3d2"
CM022874.1	RepeatMasker	DNA/MULE-MuDR	43811610	43811748	571	+	.	ID="RND-5_FAMILY-444";Tend="1071";Tstart="909";shortTE="F";uid="ce6330e9-a54d-4149-940a-b38218639b25"
CM022874.1	RepeatMasker	LINE/RTE-BovB	1185974	1186280	1484	+	.	ID="RND-5_FAMILY-1885";Tend="1219";Tstart="908";shortTE="F";uid="82d68076-63c2-4085-ae60-a39d8f327527"
CM022874.1	RepeatMasker	RC/Helitron	4199998	4200173	1520	+	.	ID="RND-6_FAMILY-12178";Tend="1506";Tstart="1332";shortTE="F";uid="200eba8c-b5d3-4ec8-9b21-005cede1e143"
CM022874.1	RepeatMasker	SINE/tRNA-RTE	50388443	50388699	2150	+	.	ID="RND-4_FAMILY-384";Tend="1182";Tstart="925";shortTE="F";uid="bb777d92-1d27-4df2-baa3-ba8fd8c816ff"
CM022874.1	RepeatMasker	DNA/TcMar-Tc1	52366857	52367518	4078	+	.	ID="RND-5_FAMILY-701";Tend="1758";Tstart="989";shortTE="F";uid="8d12e465-d918-4bb3-b4bb-1a8d0b80e8c5"
CM022874.1	RepeatMasker	LINE/I-Jockey	31676463	31676586	449	+	.	ID="RND-6_FAMILY-2155";Tend="2287";Tstart="2172";shortTE="F";uid="25a88dda-343b-4dd8-9f6d-e9ad65e32609"
CM022874.1	RepeatMasker	Unknown	10067695	10068104	2608	+	.	ID="RND-1_FAMILY-769";Tend="1308";Tstart="858";shortTE="F";uid="35d1d0ca-4320-4242-979c-7ff3830b31fa"
CM022874.1	RepeatMasker	Unknown	27871257	27871799	1988	+	.	ID="RND-5_FAMILY-277";Tend="1460";Tstart="927";shortTE="F";uid="c9c537ca-84e2-4183-86ef-74963e04feb4"
CM022874.1	RepeatMasker	LINE/RTE-BovB	2974371	2974689	960	+	.	ID="RND-6_FAMILY-4175";Tend="2492";Tstart="2128";shortTE="F";uid="9f9ca328-8ba8-4911-8913-62f53f36f791"
CM022874.1	RepeatMasker	Satellite	29603965	29604186	1606	+	.	ID="RND-6_FAMILY-577";Tend="969";Tstart="753";shortTE="F";uid="6cba0c9a-8514-4cf7-8223-c8ff072e6e75"
CM022874.1	RepeatMasker	LINE/I-Jockey	50897795	50898223	3600	+	.	ID="RND-6_FAMILY-2155";Tend="2430";Tstart="2001";shortTE="F";uid="6c46a6f7-8a00-4d16-ae29-f143aedc4866"
CM022874.1	RepeatMasker	Unknown	5443801	5444006	1530	+	.	ID="RND-3_FAMILY-254";Tend="1155";Tstart="958";shortTE="F";uid="ce7f63fb-115c-4dfd-a242-a15152d18aa4"
CM022874.1	RepeatMasker	Unknown	16352466	16352614	1045	+	.	ID="RND-6_FAMILY-3656";Tend="1070";Tstart="922";shortTE="F";uid="f6166d21-e44a-47ae-ae17-055f9a0c3071"
CM022874.1	RepeatMasker	LINE/RTE-RTE	38494929	38495074	916	+	.	ID="RND-6_FAMILY-210";Tend="1204";Tstart="1053";shortTE="F";uid="0edc8781-51fe-4c0d-b7c5-958b0a46e132"
CM022874.1	RepeatMasker	Unknown	21863681	21863852	575	+	.	ID="RND-4_FAMILY-190";Tend="1342";Tstart="1177";shortTE="F";uid="3296cf14-bb73-4c94-a813-20f15d6aebca"
CM022874.1	RepeatMasker	SINE/tRNA-RTE	30115929	30116243	2002	+	.	ID="RND-4_FAMILY-384";Tend="1185";Tstart="861";shortTE="F";uid="569c2f04-29a5-4806-a4bc-280e089526b7"
CM022874.1	RepeatMasker	DNA/TcMar-Tc1	30666172	30666578	2935	+	.	ID="RND-5_FAMILY-701";Tend="1380";Tstart="993";shortTE="F";uid="01ba84b6-e015-4a98-a4b5-fc6d795ab4e9"
CM022874.1	RepeatMasker	DNA/CMC-Chapaev-3	48314824	48314989	900	+	.	ID="RND-6_FAMILY-2378";Tend="1217";Tstart="1035";shortTE="F";uid="c1049384-e797-475b-8db3-c4737a8d3d84"
CM022874.1	RepeatMasker	Unknown	43620768	43621319	2466	+	.	ID="RND-4_FAMILY-560";Tend="1673";Tstart="852";shortTE="F";uid="1e44d8bc-8ce7-4d7b-bda4-f53036326a01"
CM022874.1	RepeatMasker	Unknown	43951525	43951717	1588	+	.	ID="RND-6_FAMILY-7290";Tend="1149";Tstart="958";shortTE="F";uid="2450a83e-4d0d-4551-99a2-7bc17d00dcc2"
CM022874.1	RepeatMasker	Unknown	38817247	38817378	780	+	.	ID="RND-2_FAMILY-22";Tend="1105";Tstart="977";shortTE="F";uid="77ba05fe-c721-4664-956b-5440a128bcc1"
CM022874.1	RepeatMasker	Unknown	8784708	8784947	1690	+	.	ID="RND-5_FAMILY-1118";Tend="1377";Tstart="1139";shortTE="F";uid="727741d8-6094-43af-ba5a-a8d9b73fe64f"
CM022874.1	RepeatMasker	RC/Helitron	51548348	51548573	1603	+	.	ID="RND-6_FAMILY-317";Tend="1155";Tstart="931";shortTE="F";uid="dbdfdcec-ad52-46d3-947a-6b759f106769"
CM022874.1	RepeatMasker	DNA/hAT-hATx	4790616	4791269	3803	+	.	ID="RND-1_FAMILY-390";Tend="1688";Tstart="981";shortTE="F";uid="4a13b7e6-d64d-4122-9e2a-d92c06fb91ce"
CM022874.1	RepeatMasker	Unknown	8705468	8705734	872	+	.	ID="RND-4_FAMILY-2111";Tend="1132";Tstart="894";shortTE="F";uid="36bd87cc-712c-49a9-ae88-9d25a1cfe89f"
CM022874.1	RepeatMasker	Unknown	8263166	8263368	451	+	.	ID="HALYOMORPHA_HALYS-4_FAMILY-2885";Tend="291";Tstart="97";shortTE="F";uid="77ef4b48-112a-4daf-9e13-b183265c9730"
CM022874.1	RepeatMasker	Unknown	28405866	28406059	1013	+	.	ID="RND-6_FAMILY-4";Tend="1052";Tstart="879";shortTE="F";uid="e6379c97-0362-48c8-9ae8-f141f9bc3c31"
CM022874.1	RepeatMasker	DNA/PIF-Harbinger	47471224	47471711	1179	+	.	ID="RND-1_FAMILY-229";TEgroup="ctg_1%7CRND-1_FAMILY-229%7C14";Tend="1612";Tstart="881";shortTE="F";uid="a959fd50-9efd-43aa-bee8-da312b1162ff"
CM022874.1	RepeatMasker	LINE/CR1	3175915	3176200	2486	+	.	ID="RND-6_FAMILY-2215";Tend="1316";Tstart="1031";shortTE="F";uid="7c2cab98-3137-4735-ab06-73b378f09f6d"
CM022874.1	RepeatMasker	RC/Helitron	36621778	36621962	1070	+	.	ID="RND-5_FAMILY-848";Tend="1074";Tstart="887";shortTE="F";uid="d6af116a-0c5e-48ab-86e3-0f631fcb8cf3"
CM022874.1	RepeatMasker	Unknown	31614600	31615015	1017	+	.	ID="RND-6_FAMILY-1735";Tend="1346";Tstart="892";shortTE="F";uid="a718bb47-13e7-4a56-a511-5fb2585bb733"
CM022874.1	RepeatMasker	Unknown	46250769	46251064	1074	+	.	ID="RND-1_FAMILY-520";Tend="860";Tstart="572";shortTE="F";uid="b89cbecf-deda-47ed-bd99-59c02beec82d"
CM022874.1	RepeatMasker	SINE/tRNA-RTE	51492992	51493124	1009	+	.	ID="RND-6_FAMILY-1330";Tend="1115";Tstart="983";shortTE="F";uid="8b6f8148-4dec-46a8-acff-d91c5db8d42e"
CM022874.1	RepeatMasker	SINE/tRNA-RTE	51840270	51840585	2362	+	.	ID="RND-4_FAMILY-632";Tend="1105";Tstart="791";shortTE="F";uid="fcc659d9-5541-4c21-9d09-5af7e66559b2"
CM022874.1	RepeatMasker	DNA/hAT-Tip100	38395122	38395647	933	+	.	ID="RND-1_FAMILY-51";TEgroup="ctg_1%7CRND-1_FAMILY-51%7C2";Tend="1504";Tstart="785";shortTE="F";uid="9bf08954-3e49-4778-a02d-df1317693106"
CM022874.1	RepeatMasker	Unknown	2843058	2843286	779	+	.	ID="RND-5_FAMILY-2473";Tend="1461";Tstart="1212";shortTE="F";uid="18222f2f-5892-43a3-aa78-9900e61e48c7"
CM022874.1	RepeatMasker	Satellite	23468820	23468962	474	+	.	ID="RND-1_FAMILY-677";Tend="1645";Tstart="1524";shortTE="F";uid="9c0fa29f-25cd-4c9a-b56f-2ec00169eeae"
CM022874.1	RepeatMasker	Unknown	43330566	43330847	1804	+	.	ID="RND-6_FAMILY-7290";Tend="1430";Tstart="1145";shortTE="F";uid="7f1e33ba-c2fc-4bce-be83-ba5ca424e81c"
CM022874.1	RepeatMasker	Unknown	391866	391998	505	+	.	ID="RND-4_FAMILY-45";Tend="1131";Tstart="994";shortTE="F";uid="75598bd5-19b8-4242-8956-a45237b504c6"
CM022874.1	RepeatMasker	RC/Helitron	18915016	18915432	779	+	.	ID="RND-1_FAMILY-234";Tend="1086";Tstart="537";shortTE="F";uid="9d39c16b-074a-4eab-8f4a-111af8507ea6"
CM022874.1	RepeatMasker	RC/Helitron	47165368	47165515	1341	+	.	ID="RND-6_FAMILY-317";Tend="1155";Tstart="1008";shortTE="F";uid="1d9c69dc-78d7-40d7-8b56-be6e5d6404f2"
CM022874.1	RepeatMasker	DNA	40249391	40250324	5442	+	.	ID="RND-4_FAMILY-311";Tend="2100";Tstart="1073";shortTE="F";uid="b9281031-67ed-476f-9f24-506b4814670c"
CM022874.1	RepeatMasker	DNA/TcMar-Tc1	22926041	22926873	5669	+	.	ID="RND-4_FAMILY-404";Tend="2261";Tstart="1442";shortTE="F";uid="339d2032-aa0a-4cfc-b652-0fe6810d92b4"
CM022874.1	RepeatMasker	Unknown	51482429	51482582	1138	+	.	ID="RND-4_FAMILY-642";Tend="1010";Tstart="858";shortTE="F";uid="7f167322-994c-4bb5-ad41-9059a723d01f"
CM022874.1	RepeatMasker	LINE/L2	26022770	26024740	17367	+	.	ID="RND-1_FAMILY-308";Tend="2578";Tstart="610";shortTE="F";uid="7977982f-725a-4df1-9b01-95396d6b8c1c"
CM022874.1	RepeatMasker	Unknown	47079166	47079436	916	+	.	ID="RND-6_FAMILY-4449";Tend="1220";Tstart="848";shortTE="F";uid="17c53fb9-8600-4db5-92dc-41564d0a5bca"
CM022874.1	RepeatMasker	Unknown	34755928	34756029	608	+	.	ID="RND-1_FAMILY-751";Tend="1472";Tstart="1372";shortTE="F";uid="6f08f801-1210-4c5a-a9b2-4405e2a32522"
CM022874.1	RepeatMasker	Unknown	10847683	10847882	494	+	.	ID="RND-6_FAMILY-370";Tend="2005";Tstart="1805";shortTE="F";uid="cf3b3a14-acaa-465c-b7fd-1fd7aa02a483"
CM022874.1	RepeatMasker	Unknown	3294520	3294654	620	+	.	ID="RND-1_FAMILY-96";Tend="1062";Tstart="950";shortTE="F";uid="a88e1608-872d-4b12-a3f4-95f068a9bfff"
CM022874.1	RepeatMasker	DNA/hAT-Charlie	10437908	10438147	528	+	.	ID="RND-6_FAMILY-2166";TEgroup="ctg_1%7CRND-6_FAMILY-2166%7C3";Tend="1552";Tstart="1185";shortTE="F";uid="e25f6041-aa6c-4501-b156-ed8be8e32f67"
CM022874.1	RepeatMasker	DNA/TcMar-Fot1	4152882	4153105	767	+	.	ID="RND-5_FAMILY-52";TEgroup="ctg_1%7CRND-5_FAMILY-52%7C1";Tend="1416";Tstart="934";shortTE="F";uid="553be633-ae41-4132-9797-4166cecd4c9e"
CM022874.1	RepeatMasker	LINE/I-Jockey	5144395	5144849	543	+	.	ID="RND-6_FAMILY-2615";Tend="1129";Tstart="675";shortTE="F";uid="ca8d46a7-38f7-4bb6-bc16-83ef95e021af"
CM022874.1	RepeatMasker	Unknown	41985790	41986040	2039	+	.	ID="RND-6_FAMILY-7290";Tend="1143";Tstart="889";shortTE="F";uid="cd4229a4-ccee-4822-8817-e716d7c84c8f"
CM022874.1	RepeatMasker	LINE/I	13001696	13001834	475	+	.	ID="RND-5_FAMILY-586";Tend="1303";Tstart="1154";shortTE="F";uid="fa838b65-684e-4f21-ae94-5834843dd5c0"
CM022874.1	RepeatMasker	Unknown	39850873	39851014	555	+	.	ID="RND-1_FAMILY-279";Tend="1251";Tstart="1106";shortTE="F";uid="50d5d4d7-c22e-4b40-9015-9d20b82769ef"
CM022874.1	RepeatMasker	Unknown	38577450	38577696	1810	+	.	ID="RND-1_FAMILY-789";Tend="1608";Tstart="1369";shortTE="F";uid="cee98fcb-bf4a-4cca-8b6f-35388812a638"
CM022874.1	RepeatMasker	Unknown	42495648	42495826	522	+	.	ID="RND-6_FAMILY-713";Tend="958";Tstart="764";shortTE="F";uid="f798c697-958a-407b-872c-553352de031e"
CM022874.1	RepeatMasker	LINE/I-Jockey	7255103	7255397	1220	+	.	ID="RND-4_FAMILY-1457";Tend="1185";Tstart="893";shortTE="F";uid="c4927a0c-040a-4b75-9d98-e58cd0d7aa98"
CM022874.1	RepeatMasker	RC/Helitron	32385534	32386772	8662	+	.	ID="RND-6_FAMILY-5746";Tend="2015";Tstart="761";shortTE="F";uid="34044a96-5172-4348-aaa7-2ffa6d80615a"
CM022874.1	RepeatMasker	DNA/P	19677387	19678386	8132	+	.	ID="RND-6_FAMILY-792";Tend="1620";Tstart="663";shortTE="F";uid="c7b26663-76db-4801-92d9-f001520e0ea2"
CM022874.1	RepeatMasker	Unknown	7469960	7470126	647	+	.	ID="RND-6_FAMILY-9040";Tend="1345";Tstart="1181";shortTE="F";uid="b8beb73c-0518-4eec-881a-c89d7637c187"
CM022874.1	RepeatMasker	RC/Helitron	2269465	2269607	913	+	.	ID="RND-1_FAMILY-151";Tend="945";Tstart="772";shortTE="F";uid="09fdc167-a6be-41de-a5eb-9f5ed2d2abb0"
CM022874.1	RepeatMasker	Unknown	52063842	52064288	964	+	.	ID="RND-6_FAMILY-5252";TEgroup="ctg_1%7CRND-6_FAMILY-5252%7C13";Tend="1040";Tstart="824";shortTE="F";uid="1c444593-9a4e-4549-9633-5c91c5ea0789"
CM022874.1	RepeatMasker	Unknown	49567793	49568016	1460	+	.	ID="RND-1_FAMILY-903";Tend="1531";Tstart="1285";shortTE="F";uid="124b72f7-490b-40cf-97de-cd6b91f6d44b"
CM022874.1	RepeatMasker	DNA/hAT-Tip100	45787805	45787962	1059	+	.	ID="RND-6_FAMILY-8566";Tend="1435";Tstart="1273";shortTE="F";uid="f9ccd384-a4a9-43dd-af1f-6afc8823b6d0"
CM022874.1	RepeatMasker	Unknown	11840888	11841212	2653	+	.	ID="RND-6_FAMILY-682";Tend="1022";Tstart="694";shortTE="F";uid="be7b8526-4317-4942-8d24-79582133656a"
CM022874.1	RepeatMasker	Unknown	19667338	19667521	1218	+	.	ID="RND-1_FAMILY-520";Tend="1244";Tstart="1058";shortTE="F";uid="76eb8052-068e-4d47-a67d-11b3a07c527f"
CM022874.1	RepeatMasker	DNA/hAT-Tip100	23480317	23480423	412	+	.	ID="RND-5_FAMILY-97";Tend="1677";Tstart="1577";shortTE="F";uid="21629c9a-67d5-46d8-98db-006f3833e29d"
CM022874.1	RepeatMasker	Unknown	52323066	52323397	1710	+	.	ID="RND-6_FAMILY-1126";Tend="1407";Tstart="1074";shortTE="F";uid="375aebbc-0520-4cc3-9525-0649f3d9ca7a"
CM022874.1	RepeatMasker	Unknown	3345817	3346254	3535	+	.	ID="RND-1_FAMILY-152";Tend="1387";Tstart="962";shortTE="F";uid="3d856b00-e185-4f4c-a5ee-a735a014d54e"
CM022874.1	RepeatMasker	Unknown	52027945	52028080	455	+	.	ID="RND-6_FAMILY-6687";Tend="734";Tstart="587";shortTE="F";uid="3dab75fd-9238-4152-b17a-b65dda5cb716"
CM022874.1	RepeatMasker	LINE/CR1	30717205	30717435	1809	+	.	ID="RND-6_FAMILY-1576";Tend="1191";Tstart="954";shortTE="F";uid="120654eb-b490-47cc-a1b4-e55960d6697e"
CM022874.1	RepeatMasker	LINE/L2	17472476	17473582	6916	+	.	ID="RND-1_FAMILY-904";Tend="1672";Tstart="508";shortTE="F";uid="62eb0e70-765c-4436-9acd-70eeb06a4468"
CM022874.1	RepeatMasker	Unknown	24018429	24018601	669	+	.	ID="RND-2_FAMILY-22";Tend="1130";Tstart="955";shortTE="F";uid="1da5e45c-7c82-4c6a-afc2-8488106ac4a8"
CM022874.1	RepeatMasker	DNA/TcMar-Tc1	35417144	35417376	1161	+	.	ID="RND-5_FAMILY-2677";Tend="1125";Tstart="856";shortTE="F";uid="719cda64-7e35-4cb4-90d2-90b42d580647"
CM022874.1	RepeatMasker	Unknown	49359069	49359174	426	+	.	ID="RND-6_FAMILY-4999";Tend="1464";Tstart="1370";shortTE="F";uid="460c2b56-255d-4b17-a0af-aa601ba2952a"
CM022874.1	RepeatMasker	Unknown	4822544	4822905	3090	+	.	ID="RND-1_FAMILY-115";Tend="1268";Tstart="907";shortTE="F";uid="084b2d2b-5e3d-43bc-afa2-28dbadac5fe9"
CM022874.1	RepeatMasker	Unknown	26364001	26364129	578	+	.	ID="RND-4_FAMILY-859";Tend="1151";Tstart="1023";shortTE="F";uid="e80ed8db-53b7-4b81-b14f-d8ca07d86ef1"
CM022874.1	RepeatMasker	Unknown	33866565	33866771	1471	+	.	ID="RND-5_FAMILY-3848";Tend="780";Tstart="574";shortTE="F";uid="18620ba3-b446-4abb-84dd-195544c6de7e"
CM022874.1	RepeatMasker	Unknown	49431571	49431966	2731	+	.	ID="RND-5_FAMILY-806";Tend="1292";Tstart="912";shortTE="F";uid="11f83508-1b91-49f0-8661-949f44c2dd60"
CM022874.1	RepeatMasker	Unknown	14332894	14333031	408	+	.	ID="RND-6_FAMILY-370";Tend="1957";Tstart="1813";shortTE="F";uid="4937017c-7e20-402a-8ccb-584a4595c4d4"
CM022874.1	RepeatMasker	Unknown	36538077	36538178	554	+	.	ID="RND-6_FAMILY-6689";Tend="601";Tstart="495";shortTE="F";uid="5774cb0d-8753-473d-8665-6af9ac183d9d"
CM022874.1	RepeatMasker	Unknown	2633837	2634383	3599	+	.	ID="RND-6_FAMILY-1448";Tend="1441";Tstart="926";shortTE="F";uid="f6136ad0-5128-41de-80a6-36829cfa4717"
CM022874.1	RepeatMasker	LINE/R1	21486740	21487037	1372	+	.	ID="RND-5_FAMILY-1772";Tend="1467";Tstart="1180";shortTE="F";uid="b7a0a52d-00fe-4eff-9292-ef711cb04baa"
CM022874.1	RepeatMasker	RC/Helitron	25054597	25054740	1076	+	.	ID="RND-6_FAMILY-317";Tend="1077";Tstart="929";shortTE="F";uid="1c101e4c-4d62-4583-88ed-b947c2355f37"
CM022874.1	RepeatMasker	Unknown	27204918	27205140	676	+	.	ID="RND-4_FAMILY-560";Tend="1083";Tstart="855";shortTE="F";uid="c31be754-b5fc-44dd-9f8b-8941eaf71035"
CM022874.1	RepeatMasker	Unknown	7502057	7502162	581	+	.	ID="RND-6_FAMILY-5183";Tend="1289";Tstart="1187";shortTE="F";uid="725d6658-790e-4263-9325-c344898417bd"
CM022874.1	RepeatMasker	Unknown	22613629	22614463	5307	+	.	ID="RND-5_FAMILY-1793";Tend="2011";Tstart="1104";shortTE="F";uid="c57defaf-a23f-4f4f-9496-086324272e1b"
CM022874.1	RepeatMasker	SINE/tRNA-RTE	17407897	17408234	1346	+	.	ID="RND-4_FAMILY-339";Tend="1165";Tstart="803";shortTE="F";uid="32a4961d-83ed-44ad-809b-8ebb6f28dbd5"
CM022874.1	RepeatMasker	Unknown	36206589	36207079	3570	+	.	ID="RND-1_FAMILY-443";Tend="1426";Tstart="943";shortTE="F";uid="9d113fa2-2eb4-47de-aa73-f56336fdbbb0"
CM022874.1	RepeatMasker	Unknown	17833844	17834059	456	+	.	ID="RND-5_FAMILY-698";Tend="1029";Tstart="810";shortTE="F";uid="1bac60e1-a58e-4e3b-8ade-ca1515a78132"
CM022874.1	RepeatMasker	LINE/L2	40653395	40653532	472	+	.	ID="RND-6_FAMILY-5244";Tend="1002";Tstart="866";shortTE="F";uid="caf8ccc7-09b9-4315-8051-6556e256aa88"
CM022874.1	RepeatMasker	Unknown	21490001	21490111	601	+	.	ID="RND-1_FAMILY-627";Tend="1223";Tstart="1110";shortTE="F";uid="369b11d4-81d7-4d70-be3e-4043b7a64c2f"
CM022874.1	RepeatMasker	LINE/R1	6516489	6516843	2938	+	.	ID="RND-5_FAMILY-1772";Tend="1354";Tstart="1000";shortTE="F";uid="f3fe1648-497d-4073-8a5b-c310c8f2e335"
CM022874.1	RepeatMasker	DNA/TcMar-Tc1	48685786	48686436	3306	+	.	ID="RND-4_FAMILY-629";Tend="1735";Tstart="1091";shortTE="F";uid="f7ba248c-2f8d-49b1-ba1a-2a22d19e37c0"
CM022874.1	RepeatMasker	DNA/TcMar-Tc1	3807030	3807150	651	+	.	ID="MARINER-6_HSAL";Tend="162";Tstart="17";shortTE="F";uid="8aac269f-1ad5-44dc-bc29-fb72f2c5b53b"
CM022874.1	RepeatMasker	RC/Helitron	33343882	33344169	706	+	.	ID="RND-1_FAMILY-496";Tend="1217";Tstart="931";shortTE="F";uid="b3cc3f70-8961-4a09-b0bc-1e97227af168"
CM022874.1	RepeatMasker	Unknown	25972044	25972513	3150	+	.	ID="RND-1_FAMILY-101";Tend="1310";Tstart="829";shortTE="F";uid="428372ae-de41-4213-ae1d-2aa8126b24c5"
CM022874.1	RepeatMasker	SINE/tRNA-RTE	35387233	35387471	539	+	.	ID="RND-4_FAMILY-632";Tend="1105";Tstart="824";shortTE="F";uid="91d06bd7-609f-4137-ac62-912f06017633"
CM022874.1	RepeatMasker	Unknown	44895289	44895427	828	+	.	ID="RND-4_FAMILY-4275";Tend="1086";Tstart="938";shortTE="F";uid="f4a4f424-a3f8-46c4-97e4-65189016e9d3"
CM022874.1	RepeatMasker	Unknown	6726070	6726271	757	+	.	ID="RND-5_FAMILY-1523";Tend="1109";Tstart="926";shortTE="F";uid="e5fe579b-161c-4ce1-aa2f-5d87e8e7f159"
CM022874.1	RepeatMasker	Unknown	9972605	9972833	1371	+	.	ID="RND-1_FAMILY-337";Tend="1147";Tstart="919";shortTE="F";uid="8a91bb74-1ef9-47ac-a4bf-a92bbd635cba"
CM022874.1	RepeatMasker	Unknown	37977089	37977281	492	+	.	ID="RND-6_FAMILY-11280";Tend="262";Tstart="95";shortTE="F";uid="d8e8714f-f7b9-4416-9570-06a8478cd0ed"
CM022874.1	RepeatMasker	RC/Helitron	44744548	44744810	2047	+	.	ID="RND-1_FAMILY-285";Tend="1088";Tstart="826";shortTE="F";uid="79cdeb98-fe45-4e1e-81e4-3a3c2623c97f"
CM022874.1	RepeatMasker	Unknown	23622744	23622883	1146	+	.	ID="RND-1_FAMILY-28";Tend="798";Tstart="659";shortTE="F";uid="b198841f-a2fb-4812-a511-08517185455e"
CM022874.1	RepeatMasker	Unknown	35230783	35231283	3112	+	.	ID="RND-5_FAMILY-502";Tend="1417";Tstart="950";shortTE="F";uid="016b4f0d-efeb-4a37-a03d-05c3cd557d14"
CM022874.1	RepeatMasker	Unknown	44540422	44540727	2251	+	.	ID="RND-4_FAMILY-56";Tend="1439";Tstart="1139";shortTE="F";uid="4c34dd9b-24b6-43a9-86f5-ec0b297ce455"
CM022874.1	RepeatMasker	Unknown	47590303	47590655	2097	+	.	ID="RND-1_FAMILY-492";Tend="1322";Tstart="946";shortTE="F";uid="b8de227d-3c7e-4369-93f8-56f4ed34aa18"
CM022874.1	RepeatMasker	SINE/tRNA-RTE	325250	325579	2583	+	.	ID="RND-4_FAMILY-632";Tend="1116";Tstart="787";shortTE="F";uid="5288e2dc-5674-42e8-8434-4f9e19dffc23"
CM022874.1	RepeatMasker	Unknown	46716235	46716388	583	+	.	ID="RND-5_FAMILY-197";Tend="1055";Tstart="900";shortTE="F";uid="0f43a04e-f3c4-4e07-a989-211d866a7dde"
CM022874.1	RepeatMasker	RC/Helitron	17933667	17935103	6231	+	.	ID="RND-1_FAMILY-38";Tend="2218";Tstart="876";shortTE="F";uid="ec4ef399-0abf-4280-851f-4af9c28ba54a"
CM022874.1	RepeatMasker	Unknown	12141654	12141803	447	+	.	ID="RND-2_FAMILY-22";Tend="1125";Tstart="957";shortTE="F";uid="014472ce-6588-4ec8-ad42-3c4980e6c632"
CM022874.1	RepeatMasker	Unknown	22381367	22381819	3163	+	.	ID="RND-1_FAMILY-133";Tend="1549";Tstart="1085";shortTE="F";uid="1059fba7-3ad2-4124-9e02-dd758bcf3a0e"
CM022874.1	RepeatMasker	DNA/Academ-1	10459974	10460201	1869	+	.	ID="RND-1_FAMILY-347";Tend="915";Tstart="695";shortTE="F";uid="391b587e-ffc1-45bf-a047-41fe259e8015"
CM022874.1	RepeatMasker	Unknown	41559713	41559946	697	+	.	ID="RND-4_FAMILY-1056";Tend="558";Tstart="353";shortTE="F";uid="7b35d9ce-c8fd-4951-9bda-a04aebd61abe"
CM022874.1	RepeatMasker	RC/Helitron	12330757	12330869	516	+	.	ID="RND-1_FAMILY-999";Tend="2072";Tstart="1964";shortTE="F";uid="53ad6d5a-8ab8-42e7-af6d-0ec1801448ce"
CM022874.1	RepeatMasker	Unknown	35588472	35589068	3940	+	.	ID="RND-4_FAMILY-132";Tend="1524";Tstart="946";shortTE="F";uid="7c368f7d-d1f7-485f-ab49-0effba5fa453"
CM022874.1	RepeatMasker	DNA/hAT-Tip100	20982959	20983203	1235	+	.	ID="RND-5_FAMILY-735";Tend="1065";Tstart="755";shortTE="F";uid="81880442-a0bd-4f9a-8297-f9bc324fd3b8"
CM022874.1	RepeatMasker	Unknown	6423795	6423910	604	+	.	ID="RND-2_FAMILY-22";Tend="1081";Tstart="956";shortTE="F";uid="9d727f76-ea2e-44b4-8592-6abcf73d20cb"
CM022874.1	RepeatMasker	DNA/hAT-Tip100	20791954	20792191	1024	+	.	ID="rnd-6_family-2624";Tend="1154";Tstart="708";shortTE="F";uid="de7b2c04-890a-4fc6-b768-09266af0e98a"
CM022874.1	RepeatMasker	RC/Helitron	3206051	3206243	1288	+	.	ID="RND-1_FAMILY-193";Tend="851";Tstart="659";shortTE="F";uid="8aa4fb56-f63f-49df-87ba-581991cff3c5"
CM022874.1	RepeatMasker	Unknown	28141147	28141476	952	+	.	ID="RND-4_FAMILY-560";TEgroup="ctg_1%7CRND-4_FAMILY-560%7C14";Tend="1362";Tstart="852";shortTE="F";uid="f909ca23-fa27-4f98-b3dc-fd502f7935f6"
CM022874.1	RepeatMasker	RC/Helitron	49440242	49440544	1805	+	.	ID="RND-4_FAMILY-269";Tend="1138";Tstart="832";shortTE="F";uid="a9bc5839-2c3a-41ee-8231-1b49dd37b1b6"
CM022874.1	RepeatMasker	LINE/Penelope	13268432	13268641	1639	+	.	ID="RND-6_FAMILY-1806";Tend="995";Tstart="779";shortTE="F";uid="3317daaa-27ea-4847-911d-e67f35536527"
CM022874.1	RepeatMasker	Unknown	30623767	30623919	680	+	.	ID="RND-4_FAMILY-30";Tend="1271";Tstart="1110";shortTE="F";uid="2887156f-f54b-4f3f-88fb-10d2a925b230"
CM022874.1	RepeatMasker	Unknown	45996256	45996590	2509	+	.	ID="RND-1_FAMILY-319";Tend="1108";Tstart="779";shortTE="F";uid="1b43c8bb-ef2b-4f9f-8c59-913fddb9b6f4"
CM022874.1	RepeatMasker	DNA/hAT-Tip100	51805551	51805702	1198	+	.	ID="RND-6_FAMILY-6216";Tend="1388";Tstart="1242";shortTE="F";uid="087cbff3-f8cd-4b77-ba42-c59f9114dbfe"
CM022874.1	RepeatMasker	Unknown	1311308	1311413	540	+	.	ID="RND-1_FAMILY-310";Tend="1045";Tstart="945";shortTE="F";uid="ee7edfeb-ad6d-4770-980b-22badc0d16f8"
CM022874.1	RepeatMasker	LINE/RTE-BovB	14511769	14512105	1989	+	.	ID="RND-6_FAMILY-380";Tend="1198";Tstart="844";shortTE="F";uid="907b6d62-a2f8-40f8-a03c-a2613192703d"
CM022874.1	RepeatMasker	LINE/RTE-BovB	2685482	2685642	723	+	.	ID="RND-6_FAMILY-380";TEgroup="ctg_1%7CRND-6_FAMILY-380%7C2";Tend="1197";Tstart="1098";shortTE="T";uid="cb6f25c2-624b-4e73-948d-6dfa67c4572d"
CM022874.1	RepeatMasker	DNA/TcMar-Tc1	44349348	44349487	899	+	.	ID="RND-6_FAMILY-1003";Tend="1656";Tstart="1518";shortTE="F";uid="bd9009fe-562c-47ef-8829-6071e098bd0e"
CM022874.1	RepeatMasker	Unknown	23409106	23409262	1085	+	.	ID="RND-1_FAMILY-219";Tend="1049";Tstart="897";shortTE="F";uid="5423342e-86bd-4e05-b3a7-6c6c6ec18e4a"
CM022874.1	RepeatMasker	Unknown	18147726	18147930	503	+	.	ID="RND-1_FAMILY-39";Tend="1325";Tstart="1135";shortTE="F";uid="57a268c0-0ea8-494c-944c-2fe314e3646f"
CM022874.1	RepeatMasker	DNA/Academ-1	29569418	29569688	2220	+	.	ID="RND-1_FAMILY-347";Tend="957";Tstart="694";shortTE="F";uid="bbdc8b39-2ef0-4d66-aecb-c1bdd8a3ac0c"
CM022874.1	RepeatMasker	Unknown	51125523	51125701	899	+	.	ID="RND-6_FAMILY-7290";Tend="1367";Tstart="1179";shortTE="F";uid="983a9505-6898-41a8-a015-e424cf507b8e"
CM022874.1	RepeatMasker	LINE/Dong-R4	31406341	31408257	16890	+	.	ID="RND-1_FAMILY-263";Tend="2696";Tstart="767";shortTE="F";uid="fbd9b397-0169-4691-ad9b-285566c3a6d0"
CM022874.1	RepeatMasker	DNA/MULE-MuDR	35784195	35784354	955	+	.	ID="RND-1_FAMILY-161";Tend="1115";Tstart="934";shortTE="F";uid="be9564c0-c234-4b50-862c-aef462aa39a1"
CM022874.1	RepeatMasker	Unknown	347618	347792	1229	+	.	ID="RND-6_FAMILY-9040";Tend="1243";Tstart="1067";shortTE="F";uid="5a889c02-0681-403f-a5bc-1b2a8f165c38"
CM022874.1	RepeatMasker	Satellite	21501714	21501878	434	+	.	ID="RND-3_FAMILY-672";Tend="1105";Tstart="932";shortTE="F";uid="2e672d8c-af1d-4cce-a46f-918252e0814d"
CM022874.1	RepeatMasker	Unknown	41102480	41102725	763	+	.	ID="RND-6_FAMILY-2064";Tend="1183";Tstart="950";shortTE="F";uid="1bfc78e1-c882-4afb-b373-fd86e5ea2f35"
CM022874.1	RepeatMasker	Unknown	23356654	23356809	547	+	.	ID="RND-2_FAMILY-22";Tend="1129";Tstart="955";shortTE="F";uid="63caa298-a7cf-4cb6-875d-d55cf99e0314"
CM022874.1	RepeatMasker	LINE/Penelope	37415509	37415662	546	+	.	ID="RND-6_FAMILY-7391";TEgroup="ctg_1%7CRND-6_FAMILY-7391%7C4";Tend="1142";Tstart="1031";shortTE="T";uid="66d45b1e-a25e-4150-8d2c-ba8119918201"
CM022874.1	RepeatMasker	Unknown	41116403	41116608	652	+	.	ID="RND-1_FAMILY-67";Tend="2411";Tstart="2146";shortTE="F";uid="1b8ab988-fcb4-484c-bae5-22f63ca6e552"
CM022874.1	RepeatMasker	Unknown	5678794	5679124	1363	+	.	ID="RND-4_FAMILY-30";Tend="1221";Tstart="911";shortTE="F";uid="c34f83ec-de54-4d6d-b329-d9d41e0c7a02"
CM022874.1	RepeatMasker	DNA/hAT-Tip100	40221624	40221780	476	+	.	ID="RND-6_FAMILY-1832";Tend="1059";Tstart="914";shortTE="F";uid="d368411e-24d6-4d79-97e9-2544fa2b634a"
CM022874.1	RepeatMasker	Unknown	32695476	32697008	5919	+	.	ID="RND-1_FAMILY-55";Tend="2431";Tstart="129";shortTE="F";uid="19a73e80-cfef-4c30-a882-b36eb4037837"
CM022874.1	RepeatMasker	DNA/PIF-Spy	32197329	32197473	428	+	.	ID="RND-4_FAMILY-830";Tend="832";Tstart="683";shortTE="F";uid="adcd7fd3-c49f-4468-965f-1c086391a61a"
CM022874.1	RepeatMasker	LTR/Gypsy	42521366	42521486	412	+	.	ID="RND-6_FAMILY-8386";Tend="788";Tstart="666";shortTE="F";uid="fc887a0c-6622-461e-9b2a-205eb0d9432b"
CM022874.1	RepeatMasker	DNA/TcMar-Tc1	49121309	49121478	892	+	.	ID="RND-4_FAMILY-629";Tend="1558";Tstart="962";shortTE="F";uid="9b4ba531-cb7e-4528-af0d-40a78e7d9039"
CM022874.1	RepeatMasker	RC/Helitron	142648	143072	2516	+	.	ID="RND-4_FAMILY-2756";Tend="1363";Tstart="925";shortTE="F";uid="58195c02-ae02-43e1-bc56-55d0ecdfabcb"
CM022874.1	RepeatMasker	Unknown	14856619	14857061	2630	+	.	ID="RND-1_FAMILY-454";Tend="1560";Tstart="1128";shortTE="F";uid="dc177ff8-87e0-4d97-bcf6-186bc637ff8a"
CM022874.1	RepeatMasker	Satellite	18432028	18432282	2132	+	.	ID="RND-5_FAMILY-2656";Tend="894";Tstart="638";shortTE="F";uid="1c69789e-3b35-4346-ae90-d98268c464e3"
CM022874.1	RepeatMasker	DNA/TcMar-Mariner	7520581	7521217	3827	+	.	ID="RND-1_FAMILY-380";Tend="1329";Tstart="583";shortTE="F";uid="719f65be-e423-4c8d-ba78-dc0a47149207"
CM022874.1	RepeatMasker	Unknown	38460127	38460252	457	+	.	ID="RND-6_FAMILY-6615";Tend="971";Tstart="857";shortTE="F";uid="70a9c6c3-5867-4db5-9c9c-356d548b5fc1"
CM022874.1	RepeatMasker	DNA/TcMar-Tc1	48878121	48878885	5729	+	.	ID="RND-4_FAMILY-1141";Tend="1412";Tstart="649";shortTE="F";uid="8a0d9d81-5f0c-4294-a366-ce74a58b306b"
CM022874.1	RepeatMasker	DNA/TcMar-Mariner	49481698	49481892	1132	+	.	ID="RND-6_FAMILY-2715";Tend="1063";Tstart="874";shortTE="F";uid="29eae943-63b0-4850-81d4-6d595c3c2284"
CM022874.1	RepeatMasker	Unknown	8602349	8602503	637	+	.	ID="RND-6_FAMILY-2400";Tend="1131";Tstart="970";shortTE="F";uid="8d9c9f84-a160-4185-8a89-ce7647bf0a74"
CM022874.1	RepeatMasker	Unknown	8315287	8315824	2226	+	.	ID="RND-1_FAMILY-49";Tend="1623";Tstart="1096";shortTE="F";uid="a3067e20-94aa-45c6-b5bf-a7ef9d735ff0"
CM022874.1	RepeatMasker	Unknown	48078549	48078850	2392	+	.	ID="RND-3_FAMILY-254";Tend="1210";Tstart="909";shortTE="F";uid="956e7bd3-60eb-4a10-a21b-a5df968e651b"
CM022874.1	RepeatMasker	RC/Helitron	32459197	32459454	1556	+	.	ID="RND-4_FAMILY-269";Tend="1078";Tstart="794";shortTE="F";uid="1dfd7b9f-a32b-4de6-b350-cc7999011a79"
CM022874.1	RepeatMasker	LINE/Penelope	42705217	42705337	420	+	.	ID="RND-6_FAMILY-7391";Tend="1160";Tstart="1031";shortTE="F";uid="dbb18b43-3b25-4b31-b756-089f199a896a"
CM022874.1	RepeatMasker	Unknown	32603509	32603868	2563	+	.	ID="RND-4_FAMILY-734";Tend="1117";Tstart="717";shortTE="F";uid="50b979ab-076e-43f5-a7db-f495cc28749c"
CM022874.1	RepeatMasker	Unknown	44475710	44476114	3002	+	.	ID="RND-1_FAMILY-152";Tend="1386";Tstart="967";shortTE="F";uid="4bc1b09a-a58b-499f-9937-65881bc4bb1c"
CM022874.1	RepeatMasker	DNA/CMC-Chapaev-3	22745106	22745403	1589	+	.	ID="RND-6_FAMILY-672";Tend="1406";Tstart="1119";shortTE="F";uid="dc1def48-25ed-4914-9b80-012f14780b56"
CM022874.1	RepeatMasker	Unknown	38692678	38692782	496	+	.	ID="RND-1_FAMILY-49";Tend="1200";Tstart="1094";shortTE="F";uid="89103023-9857-4bbb-8211-afe9ec8364f3"
CM022874.1	RepeatMasker	Unknown	40423791	40424765	5362	+	.	ID="RND-1_FAMILY-42";Tend="1968";Tstart="439";shortTE="F";uid="909f61bb-b582-451a-9ac4-af12e14294be"
CM022874.1	RepeatMasker	Unknown	34777446	34777804	2554	+	.	ID="RND-1_FAMILY-52";Tend="1545";Tstart="1196";shortTE="F";uid="565c6609-c698-4af3-8b3c-03cdbb86e02f"
CM022874.1	RepeatMasker	RC/Helitron	28012517	28012687	1264	+	.	ID="RND-4_FAMILY-269";Tend="994";Tstart="820";shortTE="F";uid="ebfe5b1a-453d-4adf-a5d1-98838b302bf6"
CM022874.1	RepeatMasker	Satellite	46034959	46035146	1619	+	.	ID="RND-6_FAMILY-46";Tend="1199";Tstart="1012";shortTE="F";uid="a7f7e273-c152-454c-8f63-ea888f83211d"
CM022874.1	RepeatMasker	DNA/hAT-hATx	31410006	31410813	5333	+	.	ID="RND-1_FAMILY-405";Tend="1774";Tstart="952";shortTE="F";uid="d0e49bac-59fd-4ec7-b678-6da5835a3468"
CM022874.1	RepeatMasker	Unknown	52046640	52046749	918	+	.	ID="RND-1_FAMILY-89";Tend="1604";Tstart="1495";shortTE="F";uid="97b91770-45b6-4adc-b115-3adad740961a"
CM022874.1	RepeatMasker	Unknown	2589288	2589443	548	+	.	ID="RND-1_FAMILY-49";Tend="1140";Tstart="979";shortTE="F";uid="624d63bf-bdf0-4480-9fae-53e28e3fe161"
CM022874.1	RepeatMasker	Unknown	4638771	4638937	1034	+	.	ID="RND-6_FAMILY-1527";Tend="1068";Tstart="911";shortTE="F";uid="30972d1b-8b68-40a1-8110-73194d98a12b"
CM022874.1	RepeatMasker	RC/Helitron	13093262	13093417	646	+	.	ID="RND-5_FAMILY-848";Tend="1620";Tstart="1466";shortTE="F";uid="9f8a475f-82ef-4f75-ad40-12e099cbe4e5"
CM022874.1	RepeatMasker	RC/Helitron	45671257	45671480	1360	+	.	ID="RND-4_FAMILY-269";Tend="1222";Tstart="987";shortTE="F";uid="e1ea1e21-fbaa-4ad3-9f7c-e0596cacd71b"
CM022874.1	RepeatMasker	RC/Helitron	48999499	49000083	4057	+	.	ID="RND-6_FAMILY-707";Tend="1462";Tstart="876";shortTE="F";uid="df18be6c-5855-4bbd-8c98-bba0ed1cd48e"
CM022874.1	RepeatMasker	DNA/CMC-Chapaev-3	10494638	10495134	3105	+	.	ID="RND-1_FAMILY-68";Tend="1419";Tstart="923";shortTE="F";uid="32b40b90-7c12-47ab-9979-d6cc061426db"
CM022874.1	RepeatMasker	Unknown	17979934	17980081	770	+	.	ID="RND-4_FAMILY-560";Tend="1006";Tstart="862";shortTE="F";uid="12a51c1d-ba59-4c96-9f53-585027debb40"
CM022874.1	RepeatMasker	LINE/RTE-BovB	28684707	28685480	6158	+	.	ID="RND-6_FAMILY-2968";Tend="1350";Tstart="576";shortTE="F";uid="19a79e83-c01e-402b-8780-33b57ee7ec73"
CM022874.1	RepeatMasker	LINE/Penelope	39596835	39597000	967	+	.	ID="RND-6_FAMILY-236";Tend="1618";Tstart="1455";shortTE="F";uid="b81bae51-0d41-434a-becc-eeb83980b574"
CM022874.1	RepeatMasker	RC/Helitron	41972654	41972812	724	+	.	ID="RND-4_FAMILY-2756";Tend="1296";Tstart="1155";shortTE="F";uid="8ba1d9a8-71de-49b8-b9a5-51f045b8dcaa"
CM022874.1	RepeatMasker	Satellite	38834067	38834351	2128	+	.	ID="RND-6_FAMILY-46";Tend="1228";Tstart="933";shortTE="F";uid="b822d5e6-04cd-4255-b4fd-581c97ca51c1"
CM022874.1	RepeatMasker	DNA/Academ-1	30781203	30781436	1720	+	.	ID="RND-1_FAMILY-647";Tend="1004";Tstart="779";shortTE="F";uid="9735d842-2c1c-4ad7-849c-19f0370fcacc"
CM022874.1	RepeatMasker	RC/Helitron	15219513	15219728	1130	+	.	ID="RND-4_FAMILY-269";Tend="1091";Tstart="820";shortTE="F";uid="9e1ab32c-5b60-43eb-a83b-19d30a61281b"
CM022874.1	RepeatMasker	Unknown	32642949	32643212	1231	+	.	ID="RND-1_FAMILY-189";Tend="2456";Tstart="2220";shortTE="F";uid="322adf33-b487-47da-9a47-e15a41a4f2ba"
CM022874.1	RepeatMasker	Unknown	2556404	2556831	2502	+	.	ID="RND-5_FAMILY-751";Tend="1290";Tstart="789";shortTE="F";uid="6f54a5d9-97e6-49fe-89b1-d51555332a48"
CM022874.1	RepeatMasker	SINE/tRNA-RTE	52395381	52395545	1136	+	.	ID="RND-4_FAMILY-632";Tend="1132";Tstart="967";shortTE="F";uid="d97bde1f-4db2-4def-b31c-f9a5d079565b"
CM022874.1	RepeatMasker	Satellite	30765257	30765421	1294	+	.	ID="RND-6_FAMILY-46";Tend="1214";Tstart="1052";shortTE="F";uid="cde089e0-359e-4092-ad1f-41f6cde6553a"
CM022874.1	RepeatMasker	Unknown	6513243	6513353	785	+	.	ID="RND-4_FAMILY-56";Tend="1439";Tstart="1325";shortTE="F";uid="9be410b6-e867-4317-8521-f4f3fe997c0e"
CM022874.1	RepeatMasker	RC/Helitron	6738967	6739073	567	+	.	ID="HELITRON-N7_PXU";Tend="107";Tstart="1";shortTE="F";uid="29ca1c5d-fcca-4b9d-b99b-598b0574edef"
CM022874.1	RepeatMasker	LINE/RTE-BovB	3613045	3613356	945	+	.	ID="RND-1_FAMILY-30";Tend="1131";Tstart="764";shortTE="F";uid="f543e3fd-dd15-4033-ab62-e0bb27b0c8f0"
CM022874.1	RepeatMasker	Unknown	40094844	40095027	970	+	.	ID="RND-1_FAMILY-49";Tend="1128";Tstart="964";shortTE="F";uid="68653444-df11-4323-9e66-a3a46996b663"
CM022874.1	RepeatMasker	Unknown	25477751	25478114	2265	+	.	ID="RND-1_FAMILY-1024";Tend="906";Tstart="546";shortTE="F";uid="db4f4119-6b25-47bf-a9f6-41c7289a03c8"
CM022874.1	RepeatMasker	Unknown	32631708	32632450	4242	+	.	ID="RND-1_FAMILY-375";Tend="1599";Tstart="887";shortTE="F";uid="e5534573-dea6-4236-9ca9-0698ac4537b1"
CM022874.1	RepeatMasker	Unknown	31104495	31104678	472	+	.	ID="RND-6_FAMILY-1647";Tend="715";Tstart="527";shortTE="F";uid="1aec093a-d793-454d-816b-844d36e3bf1e"
CM022874.1	RepeatMasker	Unknown	13462475	13462831	1325	+	.	ID="RND-4_FAMILY-30";Tend="1269";Tstart="904";shortTE="F";uid="3e3971cd-52c5-4030-a268-c4ba81fc27da"
CM022874.1	RepeatMasker	Unknown	41895753	41895879	852	+	.	ID="RND-3_FAMILY-254";Tend="1210";Tstart="1080";shortTE="F";uid="e8b31524-181b-45a5-98f5-277265762125"
CM022874.1	RepeatMasker	Satellite	35075978	35076243	2244	+	.	ID="RND-5_FAMILY-2656";Tend="902";Tstart="637";shortTE="F";uid="c090106a-8968-4bfd-a810-13c58b2848a3"
CM022874.1	RepeatMasker	Unknown	49566788	49567453	5125	+	.	ID="RND-3_FAMILY-721";Tend="2191";Tstart="1502";shortTE="F";uid="c1609376-e549-4ef9-a6e2-01613c95518b"
CM022874.1	RepeatMasker	Satellite	19389772	19390157	2288	+	.	ID="RND-6_FAMILY-577";Tend="1296";Tstart="960";shortTE="F";uid="0d5e62f9-f1d0-456a-b8c1-3978ece2e146"
CM022874.1	RepeatMasker	DNA/PIF-Harbinger	37792291	37792931	3851	+	.	ID="RND-5_FAMILY-3091";Tend="1506";Tstart="781";shortTE="F";uid="be6c10ff-82be-45b4-abf3-17d3f0e72e55"
CM022874.1	RepeatMasker	RC/Helitron	35245532	35245867	2552	+	.	ID="RND-1_FAMILY-193";Tend="1006";Tstart="659";shortTE="F";uid="f25bac7e-7d1f-40bb-bfbd-907393247697"
CM022874.1	RepeatMasker	Unknown	20180410	20180688	719	+	.	ID="RND-6_FAMILY-1126";TEgroup="ctg_1%7CRND-6_FAMILY-1126%7C5";Tend="1337";Tstart="480";shortTE="F";uid="2be5d3b7-3158-4d67-9bf0-933cfc587b92"
CM022874.1	RepeatMasker	LTR/Gypsy	29019771	29020081	743	+	.	ID="RND-6_FAMILY-8386";Tend="2449";Tstart="2126";shortTE="F";uid="7214649f-0d18-44b5-a810-80206f6a044a"
CM022874.1	RepeatMasker	Unknown	15433511	15433760	1899	+	.	ID="RND-6_FAMILY-8794";Tend="1334";Tstart="1080";shortTE="F";uid="3670315b-dadd-4943-9850-a5a365b40410"
CM022874.1	RepeatMasker	Unknown	42138276	42138762	753	+	.	ID="RND-6_FAMILY-503";TEgroup="ctg_1%7CRND-6_FAMILY-503%7C9";Tend="1824";Tstart="1086";shortTE="F";uid="d06a7a0c-231a-4250-9040-4345fca80618"
CM022874.1	RepeatMasker	LINE/Penelope	13861491	13861634	1012	+	.	ID="RND-1_FAMILY-829";Tend="1603";Tstart="1459";shortTE="F";uid="12acc7c1-fdd4-42a1-a08a-7aba48002b77"
CM022874.1	RepeatMasker	Unknown	15935414	15935956	3773	+	.	ID="RND-4_FAMILY-132";Tend="1517";Tstart="972";shortTE="F";uid="9389be54-d26d-40e2-b851-13a9cca39db2"
CM022874.1	RepeatMasker	Unknown	36710499	36710646	713	+	.	ID="RND-2_FAMILY-22";Tend="1107";Tstart="956";shortTE="F";uid="acde3f9b-1561-49cf-8ac8-60813826e182"
CM022874.1	RepeatMasker	Unknown	26881392	26881537	1038	+	.	ID="RND-3_FAMILY-254";Tend="1172";Tstart="1024";shortTE="F";uid="ed998d38-2930-455c-a560-c37cf15ee15b"
CM022874.1	RepeatMasker	Unknown	44517097	44517463	2867	+	.	ID="RND-5_FAMILY-806";Tend="1275";Tstart="918";shortTE="F";uid="bd02c85f-c6fd-4b86-acb9-bb5fa66d2d35"
CM022874.1	RepeatMasker	DNA/TcMar-Tc1	13276220	13276555	2488	+	.	ID="RND-1_FAMILY-961";Tend="1752";Tstart="1430";shortTE="F";uid="c6c97cd9-488c-4206-ac0a-540df9f0a0de"
CM022874.1	RepeatMasker	Unknown	35933234	35933432	441	+	.	ID="RND-6_FAMILY-1647";Tend="739";Tstart="535";shortTE="F";uid="80b8eaf2-6e1f-4254-9bac-273a9eb9f051"
CM022874.1	RepeatMasker	Unknown	38793322	38793539	658	+	.	ID="RND-6_FAMILY-2064";Tend="1143";Tstart="950";shortTE="F";uid="e6428fe1-5167-4450-8ed5-017b933c184d"
CM022874.1	RepeatMasker	Unknown	49139067	49139284	816	+	.	ID="RND-6_FAMILY-8178";Tend="1465";Tstart="1255";shortTE="F";uid="15791661-3c06-4087-84dd-91b4894576f3"
CM022874.1	RepeatMasker	Unknown	48087119	48087331	1202	+	.	ID="RND-6_FAMILY-5252";Tend="1038";Tstart="826";shortTE="F";uid="4f65d4c0-af09-43d4-ac64-08d35f9047e5"
CM022874.1	RepeatMasker	Unknown	41530569	41530820	504	+	.	ID="RND-6_FAMILY-2414";Tend="1228";Tstart="1022";shortTE="F";uid="b7120e93-d81a-4f5f-a8a9-6cf781dd6ec5"
CM022874.1	RepeatMasker	DNA/TcMar-Tc1	29114766	29114932	1127	+	.	ID="RND-1_FAMILY-377";Tend="738";Tstart="571";shortTE="F";uid="7eb1110b-ab76-4121-93c6-659e4d74653a"
CM022874.1	RepeatMasker	Unknown	15184904	15185102	779	+	.	ID="RND-2_FAMILY-22";Tend="1137";Tstart="930";shortTE="F";uid="c19d9521-07b2-4cdf-be83-7f087695aaac"
CM022874.1	RepeatMasker	Unknown	47228792	47229038	923	+	.	ID="RND-6_FAMILY-446";Tend="1093";Tstart="782";shortTE="F";uid="3a953b01-23f8-4b87-97b2-31a77ad02f38"
CM022874.1	RepeatMasker	Unknown	10981600	10982193	4461	+	.	ID="RND-1_FAMILY-654";Tend="1643";Tstart="992";shortTE="F";uid="70e7b015-3644-408f-8c64-da5a5c25aa2d"
CM022874.1	RepeatMasker	Unknown	43989286	43989442	493	+	.	ID="RND-1_FAMILY-89";TEgroup="ctg_1%7CRND-1_FAMILY-89%7C7";Tend="1602";Tstart="1093";shortTE="T";uid="03b88a25-59bb-4a7b-9a7f-28587408fc39"
CM022874.1	RepeatMasker	SINE/tRNA-RTE	46720389	46720738	2418	+	.	ID="RND-1_FAMILY-29";Tend="1134";Tstart="806";shortTE="F";uid="0bedebfb-55a3-47e7-bfb8-fe0cd9108725"
CM022874.1	RepeatMasker	DNA/hAT-Tip100	31787973	31788146	1017	+	.	ID="RND-1_FAMILY-936";Tend="2410";Tstart="2240";shortTE="F";uid="8154a6cc-9209-469a-a22b-4ade44bd6951"
CM022874.1	RepeatMasker	Satellite	42564156	42564443	1119	+	.	ID="RND-6_FAMILY-577";Tend="1012";Tstart="764";shortTE="F";uid="5a436fca-265c-4729-a3c9-8cb4f103cbb4"
CM022874.1	RepeatMasker	Unknown	51379920	51380136	413	+	.	ID="RND-1_FAMILY-294";TEgroup="ctg_1%7CRND-1_FAMILY-294%7C14";Tend="1619";Tstart="1250";shortTE="T";uid="640ac594-f192-48f0-a187-00ec4513d97e"
CM022874.1	RepeatMasker	Satellite	30300606	30300858	1156	+	.	ID="RND-6_FAMILY-577";Tend="1025";Tstart="758";shortTE="F";uid="3f0d49d7-98e0-4a24-9641-d03b365ea995"
CM022874.1	RepeatMasker	Unknown	36102599	36102776	1321	+	.	ID="RND-1_FAMILY-66";Tend="1140";Tstart="950";shortTE="F";uid="66f56d1e-8a90-4dc0-8288-74bcecff619e"
CM022874.1	RepeatMasker	Unknown	36447474	36447638	843	+	.	ID="RND-6_FAMILY-87";Tend="1234";Tstart="1068";shortTE="F";uid="0d5bbe03-8f5c-4c53-bde9-8183fadd86a7"
CM022874.1	RepeatMasker	Unknown	42759237	42759403	580	+	.	ID="RND-2_FAMILY-87";Tend="1313";Tstart="1146";shortTE="F";uid="104903a3-f033-4b1d-b3a1-327c87128c5a"
CM022874.1	RepeatMasker	Unknown	17227223	17228005	2355	+	.	ID="RND-5_FAMILY-277";Tend="1533";Tstart="720";shortTE="F";uid="3dea8f80-28e0-4348-94c4-3b9aa4c1f51a"
CM022874.1	RepeatMasker	Unknown	42448917	42449059	574	+	.	ID="RND-6_FAMILY-8384";Tend="1264";Tstart="1131";shortTE="F";uid="91a02596-1354-4b05-b5d9-c582988b2f58"
CM022874.1	RepeatMasker	DNA/hAT-Tip100	16585537	16585741	564	+	.	ID="RND-1_FAMILY-585";Tend="1807";Tstart="1618";shortTE="F";uid="058c7d66-1c83-4d2a-8044-c3eeca5ee33b"
CM022874.1	RepeatMasker	DNA	15271412	15271735	2635	+	.	ID="RND-5_FAMILY-2114";Tend="980";Tstart="645";shortTE="F";uid="398d8a6a-2be0-44ec-a39d-96b43e86eb78"
CM022874.1	RepeatMasker	Unknown	5024526	5025003	3497	+	.	ID="RND-4_FAMILY-132";Tend="1463";Tstart="987";shortTE="F";uid="bb18b8e6-f473-4676-a37a-7bab812cec5d"
CM022874.1	RepeatMasker	Unknown	29890090	29890297	518	+	.	ID="RND-6_FAMILY-87";Tend="1217";Tstart="1026";shortTE="F";uid="b3b1853c-db36-41ce-9804-d8539a567689"
CM022874.1	RepeatMasker	Unknown	3321674	3321813	601	+	.	ID="RND-4_FAMILY-1056";Tend="552";Tstart="399";shortTE="F";uid="45b911dd-48ee-4c19-bbf5-559f69477473"
CM022874.1	RepeatMasker	RC/Helitron	12823848	12824018	1051	+	.	ID="RND-4_FAMILY-77";Tend="2349";Tstart="2167";shortTE="F";uid="6e68d700-051d-4dce-bf18-55f760b18594"
CM022874.1	RepeatMasker	LINE/I	23727092	23729307	13399	+	.	ID="RND-6_FAMILY-3072";Tend="2628";Tstart="729";shortTE="F";uid="a05ff85b-d1ec-4ed0-bab0-8fdcd2c4c3a1"
CM022874.1	RepeatMasker	Unknown	23970822	23970972	1007	+	.	ID="RND-1_FAMILY-266";Tend="1401";Tstart="1269";shortTE="F";uid="fc788d37-7d12-4aa9-bae2-752d2c918ca5"
CM022874.1	RepeatMasker	LINE/Penelope	26982013	26982185	559	+	.	ID="RND-6_FAMILY-3156";Tend="1129";Tstart="943";shortTE="F";uid="3d6d20a5-f227-4a4b-b0c5-3eb13d79fef0"
CM022874.1	RepeatMasker	Unknown	8423255	8423515	781	+	.	ID="RND-5_FAMILY-650";Tend="940";Tstart="680";shortTE="F";uid="255ef7a2-c30b-4622-a314-db1c9a1d44e0"
CM022874.1	RepeatMasker	LINE/RTE-BovB	7968535	7968822	1478	+	.	ID="RND-1_FAMILY-30";Tend="1119";Tstart="800";shortTE="F";uid="14d9571c-63fe-405e-abcc-1239e5b38c92"
CM022874.1	RepeatMasker	Unknown	2023482	2023717	1185	+	.	ID="RND-1_FAMILY-49";Tend="1185";Tstart="964";shortTE="F";uid="68b707e9-36d3-44ef-b853-683c8fbc5a45"
CM022874.1	RepeatMasker	LINE/Dong-R4	24349777	24349899	563	+	.	ID="RND-5_FAMILY-2006";Tend="1372";Tstart="1250";shortTE="F";uid="d33bdc3f-67ba-4409-8044-459cf4e72fdf"
CM022874.1	RepeatMasker	Unknown	41039635	41039800	963	+	.	ID="RND-6_FAMILY-5252";Tend="1042";Tstart="875";shortTE="F";uid="b489ecfb-0bf3-4614-9b9a-865a7f1e1cad"
CM022874.1	RepeatMasker	Unknown	10287195	10287648	2320	+	.	ID="RND-3_FAMILY-332";Tend="1438";Tstart="924";shortTE="F";uid="7f8a9485-3f21-4356-8c1a-4c0651fae532"
CM022874.1	RepeatMasker	LINE/L2	16146718	16146839	548	+	.	ID="RND-6_FAMILY-12714";Tend="1296";Tstart="1174";shortTE="F";uid="a8ac5b4e-4004-41d0-99b9-e1a385f39525"
CM022874.1	RepeatMasker	DNA/TcMar-Mariner	20885351	20885850	1114	+	.	ID="MARINER-19_SIN";Tend="1335";Tstart="829";shortTE="F";uid="372c89c0-019d-4a0f-b88e-4fb2f81208e2"
CM022874.1	RepeatMasker	RC/Helitron	12699366	12699772	3242	+	.	ID="RND-6_FAMILY-2083";Tend="1721";Tstart="1314";shortTE="F";uid="7e253f95-344f-4997-9150-eb988b28f90e"
CM022874.1	RepeatMasker	Unknown	37301877	37302108	421	+	.	ID="RND-6_FAMILY-793";Tend="1124";Tstart="872";shortTE="F";uid="4088b74e-d4b1-4814-b205-edeec5a5ee2a"
CM022874.1	RepeatMasker	RC/Helitron	11966038	11966481	1082	+	.	ID="RND-1_FAMILY-95";Tend="1944";Tstart="1254";shortTE="F";uid="6e834fab-317b-451c-b8a0-c35958779b45"
CM022874.1	RepeatMasker	LINE/RTE-BovB	49431410	49431572	1107	+	.	ID="RND-1_FAMILY-75";Tend="1822";Tstart="1657";shortTE="F";uid="1c85ace1-3996-4a96-b20d-adcefd6a1c40"
CM022874.1	RepeatMasker	Unknown	1799481	1799964	2524	+	.	ID="RND-5_FAMILY-1615";Tend="1499";Tstart="1017";shortTE="F";uid="06d4e596-dcd4-4999-b43d-3b8dee88419d"
CM022874.1	RepeatMasker	DNA/CMC-Chapaev-3	28878224	28878742	3243	+	.	ID="RND-6_FAMILY-672";Tend="1402";Tstart="868";shortTE="F";uid="14427adf-9822-4f5d-8dce-1351410ac2dd"
CM022874.1	RepeatMasker	Unknown	14872458	14872623	446	+	.	ID="RND-2_FAMILY-238";TEgroup="ctg_1%7CRND-2_FAMILY-238%7C2";Tend="1190";Tstart="1091";shortTE="T";uid="bbf823db-72cc-433a-8446-8693bd7fce53"
CM022874.1	RepeatMasker	Unknown	725766	726069	2053	+	.	ID="RND-6_FAMILY-9040";Tend="1332";Tstart="985";shortTE="F";uid="12a6cdd5-cd1e-4645-97a0-a64bc6ad3200"
CM022874.1	RepeatMasker	Unknown	8316218	8316447	994	+	.	ID="RND-6_FAMILY-2857";Tend="1210";Tstart="969";shortTE="F";uid="c194b1b4-e012-4255-b117-6892ffc120df"
CM022874.1	RepeatMasker	Unknown	28784003	28784232	1642	+	.	ID="RND-6_FAMILY-7290";Tend="1419";Tstart="1179";shortTE="F";uid="372f7428-40fb-49d0-bc3b-c69096b86175"
CM022874.1	RepeatMasker	Unknown	684565	684755	979	+	.	ID="RND-5_FAMILY-574";Tend="891";Tstart="738";shortTE="F";uid="725ef73a-ee24-458e-ac2f-9e8b63101077"
CM022874.1	RepeatMasker	LINE/RTE-BovB	41497874	41498301	494	+	.	ID="RND-5_FAMILY-109";TEgroup="ctg_1%7CRND-5_FAMILY-109%7C2";Tend="1357";Tstart="1059";shortTE="F";uid="4671d059-9c45-47fd-bd69-379a1ce5a10f"
CM022874.1	RepeatMasker	Unknown	1135952	1136154	1682	+	.	ID="RND-1_FAMILY-769";Tend="1133";Tstart="924";shortTE="F";uid="3b930b7c-5c16-4412-bb7b-052077965e9f"
CM022874.1	RepeatMasker	Unknown	44905588	44905695	460	+	.	ID="RND-1_FAMILY-336";Tend="1192";Tstart="1089";shortTE="F";uid="112b6e00-2721-40f6-afb1-151ec571c5d1"
CM022874.1	RepeatMasker	Unknown	44437947	44438994	7378	+	.	ID="RND-1_FAMILY-109";Tend="1844";Tstart="819";shortTE="F";uid="a9611dc0-a040-4fe3-9bfd-392a2dbd11e7"
CM022874.1	RepeatMasker	LINE/R1-LOA	23295962	23297266	10527	+	.	ID="RND-1_FAMILY-938";Tend="2035";Tstart="713";shortTE="F";uid="6e4aa9f4-2ed3-47eb-85c5-34369fe56096"
CM022874.1	RepeatMasker	Unknown	24909209	24909358	669	+	.	ID="RND-6_FAMILY-399";Tend="919";Tstart="761";shortTE="F";uid="896eca5f-3a04-41a6-a02a-060394165c56"
CM022874.1	RepeatMasker	Unknown	45919629	45919867	1720	+	.	ID="RND-6_FAMILY-7290";Tend="1425";Tstart="1169";shortTE="F";uid="63ffe1c5-39b8-4191-bb59-8cf539250b52"
CM022874.1	RepeatMasker	Unknown	19006603	19007248	4706	+	.	ID="RND-1_FAMILY-102";Tend="1634";Tstart="967";shortTE="F";uid="29aaaabb-df0d-4d95-8b26-ce8245711fff"
CM022874.1	RepeatMasker	Unknown	48547613	48547826	459	+	.	ID="RND-6_FAMILY-370";Tend="2005";Tstart="1800";shortTE="F";uid="dc3321b4-df18-4e58-825c-6321b44de2ef"
CM022874.1	RepeatMasker	Unknown	39314765	39314970	572	+	.	ID="RND-6_FAMILY-4111";Tend="1341";Tstart="1129";shortTE="F";uid="836ea477-f671-41dc-b58f-f59f4a0c2c69"
CM022874.1	RepeatMasker	Unknown	50481904	50482034	678	+	.	ID="RND-6_FAMILY-4736";Tend="1131";Tstart="1008";shortTE="F";uid="97df9536-26fb-47f9-b6b5-f4da153f25ad"
CM022874.1	RepeatMasker	LTR	51492786	51492988	1772	+	.	ID="RND-1_FAMILY-150";Tend="1579";Tstart="1378";shortTE="F";uid="f1352812-96d1-4d54-b4a1-a9206db11d34"
CM022874.1	RepeatMasker	Unknown	32978487	32978929	1082	+	.	ID="RND-6_FAMILY-1126";TEgroup="ctg_1%7CRND-6_FAMILY-1126%7C13";Tend="1409";Tstart="491";shortTE="F";uid="c3c6d6de-8dd8-4159-ae69-6c900e66b674"
CM022874.1	RepeatMasker	SINE/tRNA-RTE	34852540	34852670	808	+	.	ID="RND-6_FAMILY-11569";Tend="1179";Tstart="1057";shortTE="F";uid="66323c5e-ffa6-41bf-9e29-e6dba708590e"
CM022874.1	RepeatMasker	Unknown	38460251	38460429	488	+	.	ID="RND-6_FAMILY-6615";Tend="971";Tstart="820";shortTE="F";uid="1b0bdb40-5735-4dec-b230-d52ddaba78d9"
CM022874.1	RepeatMasker	Unknown	29808026	29808793	4425	+	.	ID="RND-1_FAMILY-191";Tend="1465";Tstart="737";shortTE="F";uid="0340be30-b74a-4d3f-87cf-2c36d76e4e07"
CM022874.1	RepeatMasker	DNA/TcMar-Tc1	22249294	22249886	3942	+	.	ID="rnd-5_family-1880";Tend="1493";Tstart="920";shortTE="F";uid="a76401d9-1171-4cec-85d0-3ece6f3072f8"
CM022874.1	RepeatMasker	Unknown	7887746	7888229	3461	+	.	ID="RND-4_FAMILY-132";Tend="1536";Tstart="1070";shortTE="F";uid="cadbee17-e39b-4bd9-aac1-062acb1a0f98"
CM022874.1	RepeatMasker	Unknown	32494160	32494360	606	+	.	ID="RND-1_FAMILY-191";Tend="1296";Tstart="1023";shortTE="F";uid="5339ebd9-dc27-4ae4-b4c8-efc1d569124e"
CM022874.1	RepeatMasker	RC/Helitron	43400008	43400383	1907	+	.	ID="RND-1_FAMILY-898";Tend="1110";Tstart="690";shortTE="F";uid="55911fb3-a393-4e48-bb83-e9b2ecba0b93"
CM022874.1	RepeatMasker	DNA/Ginger-2	47676004	47676206	1667	+	.	ID="RND-1_FAMILY-774";Tend="1613";Tstart="1411";shortTE="F";uid="6b254def-892b-4196-9706-246d1cb19dfc"
CM022874.1	RepeatMasker	Unknown	29713232	29713376	563	+	.	ID="RND-5_FAMILY-197";Tend="1288";Tstart="1154";shortTE="F";uid="cb991ffe-ec0b-4972-a172-60c19d3253c4"
CM022874.1	RepeatMasker	DNA/TcMar-Tc1	30622496	30623365	6567	+	.	ID="RND-5_FAMILY-2403";Tend="1850";Tstart="927";shortTE="F";uid="960a365e-21bb-4718-ad38-de5ad0847719"
CM022874.1	RepeatMasker	RC/Helitron	34058100	34058687	1471	+	.	ID="RND-6_FAMILY-8344";Tend="1243";Tstart="592";shortTE="F";uid="d4e56ba4-bb68-408f-b944-5e00ea8d26d7"
CM022874.1	RepeatMasker	DNA/CMC-Chapaev-3	46605607	46606072	2843	+	.	ID="RND-6_FAMILY-2378";Tend="1308";Tstart="830";shortTE="F";uid="97098dd8-e624-43ba-a70c-5c9170e85740"
CM022874.1	RepeatMasker	DNA/hAT-Charlie	11029210	11029977	5161	+	.	ID="RND-1_FAMILY-364";Tend="1751";Tstart="957";shortTE="F";uid="6cc93610-e3b6-4d78-becb-55380331c272"
CM022874.1	RepeatMasker	Unknown	44199880	44200022	850	+	.	ID="RND-1_FAMILY-90";Tend="860";Tstart="715";shortTE="F";uid="b89bedfa-bc76-41a4-9cbf-ebce31dbbec5"
CM022874.1	RepeatMasker	Unknown	49231101	49231248	665	+	.	ID="RND-2_FAMILY-22";Tend="1137";Tstart="956";shortTE="F";uid="2e5a05f8-7e17-43e4-93fd-ceae3ef259af"
CM022874.1	RepeatMasker	DNA/hAT-Tip100	40492667	40492922	1390	+	.	ID="RND-5_FAMILY-697";Tend="1123";Tstart="868";shortTE="F";uid="a927c640-d6eb-4f7d-ae60-d9054fb79b04"
CM022874.1	RepeatMasker	LTR	596371	598217	13681	+	.	ID="RND-1_FAMILY-800";Tend="2483";Tstart="611";shortTE="F";uid="a79c51b3-84e8-4080-9128-e2671bd1eb8f"
CM022874.1	RepeatMasker	Unknown	10180168	10180522	1053	+	.	ID="RND-6_FAMILY-2400";Tend="1336";Tstart="958";shortTE="F";uid="767ce43d-b249-4058-974a-82e9d0ff4202"
CM022874.1	RepeatMasker	Unknown	24129707	24129842	837	+	.	ID="RND-1_FAMILY-121";Tend="1045";Tstart="923";shortTE="F";uid="5b29eb2f-269e-4056-b757-5b6b8cb3515b"
CM022874.1	RepeatMasker	SINE/5S	47252955	47253273	2123	+	.	ID="RND-6_FAMILY-4694";Tend="1202";Tstart="894";shortTE="F";uid="c31a2c11-fa7b-4067-8f30-aac58b0e275c"
CM022874.1	RepeatMasker	LINE/Penelope	47568757	47568938	1081	+	.	ID="RND-6_FAMILY-6586";Tend="1512";Tstart="1337";shortTE="F";uid="8ad0cc6d-79fe-4703-857e-18be69fe708d"
CM022874.1	RepeatMasker	Satellite	48435545	48435878	2234	+	.	ID="RND-6_FAMILY-46";Tend="1304";Tstart="990";shortTE="F";uid="40dacde3-c338-4fbb-abdf-ad1e7134bee1"
CM022874.1	RepeatMasker	Unknown	25615320	25615567	478	+	.	ID="RND-6_FAMILY-9040";TEgroup="ctg_1%7CRND-6_FAMILY-9040%7C11";Tend="1206";Tstart="1032";shortTE="T";uid="0128c395-4041-42db-82eb-d28252faac68"
CM022874.1	RepeatMasker	Unknown	40963438	40963706	1985	+	.	ID="RND-6_FAMILY-7290";Tend="1425";Tstart="1151";shortTE="F";uid="1f0f1cbd-451a-465f-9e27-5bab7e3a0610"
CM022874.1	RepeatMasker	Unknown	40153980	40154226	1505	+	.	ID="RND-1_FAMILY-279";Tend="1073";Tstart="825";shortTE="F";uid="ccc9a4ab-a0be-4af6-9b02-a935c0f382b5"
CM022874.1	RepeatMasker	Unknown	34866410	34866692	1199	+	.	ID="RND-1_FAMILY-282";TEgroup="ctg_1%7CRND-1_FAMILY-282%7C7";Tend="871";Tstart="709";shortTE="F";uid="9189cb36-6758-427e-a374-47da5d4cfdca"
CM022874.1	RepeatMasker	SINE/tRNA-RTE	1403271	1403556	2077	+	.	ID="RND-4_FAMILY-632";Tend="1083";Tstart="796";shortTE="F";uid="0fbf1476-519e-4f84-bb24-8cb4fbf0d630"
CM022874.1	RepeatMasker	DNA/TcMar-Tc1	26169164	26169540	2462	+	.	ID="RND-1_FAMILY-376";Tend="1368";Tstart="951";shortTE="F";uid="16d072cb-639e-4b96-8515-261a390aac85"
CM022874.1	RepeatMasker	SINE/tRNA-RTE	38825864	38826073	1354	+	.	ID="RND-1_FAMILY-48";Tend="1160";Tstart="938";shortTE="F";uid="486da51e-912e-430c-a35a-a6d494489fd7"
CM022874.1	RepeatMasker	DNA/hAT-Tip100	22159887	22160010	909	+	.	ID="RND-1_FAMILY-395";Tend="1033";Tstart="908";shortTE="F";uid="317ce32f-97f6-484c-916d-685f1e246ca8"
CM022874.1	RepeatMasker	Unknown	18189168	18189424	1428	+	.	ID="RND-1_FAMILY-92";Tend="1218";Tstart="921";shortTE="F";uid="fb63d10d-591c-4a46-aa79-a1a14080745e"
CM022874.1	RepeatMasker	SINE/MIR	13960802	13960968	872	+	.	ID="RND-1_FAMILY-44";Tend="1071";Tstart="873";shortTE="F";uid="74920bb6-de23-4d03-9770-a07ba249958b"
CM022874.1	RepeatMasker	DNA/TcMar-Tc1	35664065	35664371	2288	+	.	ID="RND-1_FAMILY-226";Tend="1260";Tstart="923";shortTE="F";uid="74c0f2c6-2945-4b62-8d5e-fc6091572782"
CM022874.1	RepeatMasker	Unknown	48612579	48612744	1386	+	.	ID="RND-6_FAMILY-7290";Tend="1150";Tstart="985";shortTE="F";uid="f8525c24-94e6-4a95-9f8d-b76fbb8a1a86"
CM022874.1	RepeatMasker	Unknown	34580175	34580747	2310	+	.	ID="RND-1_FAMILY-11";Tend="1361";Tstart="726";shortTE="F";uid="038efaf4-28f7-4ec1-9389-eaaa155a1d11"
CM022874.1	RepeatMasker	Satellite	46895084	46895267	1444	+	.	ID="RND-5_FAMILY-399";Tend="1377";Tstart="1195";shortTE="F";uid="f787f895-7df2-4462-ac7c-0f6c8632e656"
CM022874.1	RepeatMasker	Satellite	12709147	12709409	2211	+	.	ID="RND-5_FAMILY-399";Tend="1470";Tstart="1207";shortTE="F";uid="391090e6-87f8-4f8b-b0eb-3c226d9da800"
CM022874.1	RepeatMasker	Unknown	15675421	15675572	400	+	.	ID="RND-6_FAMILY-1735";Tend="1014";Tstart="861";shortTE="F";uid="4821c053-7801-48eb-89fe-d8e46f40b583"
CM022874.1	RepeatMasker	Unknown	1425299	1425543	2130	+	.	ID="RND-5_FAMILY-806";Tend="1162";Tstart="918";shortTE="F";uid="87c38621-14e9-4fca-8d4b-6911c76a7b13"
CM022874.1	RepeatMasker	SINE/5S	4675292	4675484	496	+	.	ID="RND-5_FAMILY-566";Tend="1003";Tstart="805";shortTE="F";uid="7bfabdde-73c5-4618-99bc-c3c37b2154b6"
CM022874.1	RepeatMasker	RC/Helitron	11095242	11095847	2447	+	.	ID="RND-6_FAMILY-671";Tend="1839";Tstart="1265";shortTE="F";uid="ddfaa1e0-ebd9-43bf-91da-1cdff58f3e6c"
CM022874.1	RepeatMasker	DNA/TcMar-Tc1	34702642	34702800	701	+	.	ID="RND-6_FAMILY-1542";Tend="1631";Tstart="1480";shortTE="F";uid="7b3ae4a3-adbb-45a4-82bf-60973ca42f04"
CM022874.1	RepeatMasker	RC/Helitron	38165813	38165967	822	+	.	ID="RND-1_FAMILY-898";Tend="834";Tstart="682";shortTE="F";uid="2f02c3af-f9be-4df6-b297-5c2932904d44"
CM022874.1	RepeatMasker	Unknown	51597308	51597934	1325	+	.	ID="RND-6_FAMILY-158";Tend="2778";Tstart="2552";shortTE="F";uid="ff186dab-7343-48ad-9e6f-66c9d70af98f"
CM022874.1	RepeatMasker	DNA/TcMar-Mariner	34092945	34093113	1144	+	.	ID="RND-1_FAMILY-346";Tend="1686";Tstart="1516";shortTE="F";uid="8094f0dc-b367-46ed-9981-c02efa2f4dae"
CM022874.1	RepeatMasker	DNA/hAT-Tip100	38200031	38200344	1181	+	.	ID="RND-4_FAMILY-2323";Tend="2168";Tstart="1799";shortTE="F";uid="5ed4f7f7-b82e-4500-beab-856883af83d6"
CM022874.1	RepeatMasker	LINE/Penelope	6441435	6441557	693	+	.	ID="RND-1_FAMILY-304";Tend="1403";Tstart="1278";shortTE="F";uid="88b21c50-9f2d-472d-8a28-a4dc59787010"
CM022874.1	RepeatMasker	DNA	17986170	17986596	1203	+	.	ID="RND-3_FAMILY-44";Tend="1116";Tstart="683";shortTE="F";uid="fab939dc-54de-45d5-b3a7-23e26120f617"
CM022874.1	RepeatMasker	Unknown	39987652	39987964	639	+	.	ID="RND-1_FAMILY-834";Tend="799";Tstart="485";shortTE="F";uid="2bc0e87c-a905-44ad-bbd6-5b7bb348e324"
CM022874.1	RepeatMasker	Unknown	48236967	48237071	487	+	.	ID="RND-4_FAMILY-30";Tend="1285";Tstart="1180";shortTE="F";uid="01062142-b7e8-4b6c-9cc5-33d5be30fc34"
CM022874.1	RepeatMasker	SINE/tRNA-RTE	6416843	6417039	1164	+	.	ID="RND-1_FAMILY-87";Tend="1105";Tstart="892";shortTE="F";uid="c3dc1970-6369-4fed-9db6-b6c92e140928"
CM022874.1	RepeatMasker	LINE/Dong-R4	18542191	18542738	3573	+	.	ID="RND-1_FAMILY-263";Tend="1294";Tstart="767";shortTE="F";uid="702a896a-cca1-43f8-a355-6a3f4de3973c"
CM022874.1	RepeatMasker	Unknown	35463068	35463300	1763	+	.	ID="RND-1_FAMILY-1024";Tend="788";Tstart="561";shortTE="F";uid="457fd6a2-8881-4179-b25a-51ac1aa0e62c"
CM022874.1	RepeatMasker	LTR	29640088	29640398	2506	+	.	ID="RND-1_FAMILY-150";Tend="1210";Tstart="904";shortTE="F";uid="f77cdb7c-aee3-4f75-9698-6cf31f32ddf0"
CM022874.1	RepeatMasker	SINE/tRNA-RTE	35962812	35963008	568	+	.	ID="RND-4_FAMILY-632";Tend="1091";Tstart="885";shortTE="F";uid="2febf337-2a0b-4277-b082-09b74c6b0152"
CM022874.1	RepeatMasker	DNA/TcMar-Tc1	25562017	25562130	515	+	.	ID="RND-6_FAMILY-783";Tend="1474";Tstart="1362";shortTE="F";uid="70a5bc8b-6738-4893-893a-35e1ca3e92f2"
CM022874.1	RepeatMasker	SINE/tRNA-RTE	14626412	14626677	1848	+	.	ID="RND-1_FAMILY-48";Tend="1168";Tstart="888";shortTE="F";uid="4d1cc38d-d864-483f-8d76-10084d9c757d"
CM022874.1	RepeatMasker	Unknown	13476209	13476313	674	+	.	ID="RND-4_FAMILY-30";Tend="1078";Tstart="974";shortTE="F";uid="6593288d-9bbf-4f2b-9c80-332947215041"
CM022874.1	RepeatMasker	DNA/hAT-Tip100	35815392	35815532	840	+	.	ID="RND-1_FAMILY-585";Tend="1016";Tstart="878";shortTE="F";uid="5394e2ad-5b8f-4ed8-bbae-61e06a888c85"
CM022874.1	RepeatMasker	Unknown	39727267	39727430	503	+	.	ID="RND-2_FAMILY-22";Tend="1143";Tstart="964";shortTE="F";uid="6371e0a8-affd-41f8-9397-5c13974c19f5"
CM022874.1	RepeatMasker	Satellite	14285335	14285527	1142	+	.	ID="RND-6_FAMILY-46";Tend="218";Tstart="1";shortTE="F";uid="15ab587a-7666-4aba-aba2-5dc15f47456a"
CM022874.1	RepeatMasker	Unknown	35312127	35312658	3183	+	.	ID="RND-4_FAMILY-132";Tend="1517";Tstart="954";shortTE="F";uid="68503f63-5b82-4c17-bef1-a907bf84170c"
CM022874.1	RepeatMasker	LINE/RTE-BovB	50651368	50651568	1325	+	.	ID="RND-6_FAMILY-380";Tend="1185";Tstart="989";shortTE="F";uid="444120cf-92c3-4990-a609-81af41c3bcd1"
CM022874.1	RepeatMasker	LINE/CR1	24143099	24143855	949	+	.	ID="RND-1_FAMILY-571";Tend="2154";Tstart="1398";shortTE="F";uid="dad2ab04-5ee0-431e-8ace-c3e9634d9ad9"
CM022874.1	RepeatMasker	Unknown	44869475	44869741	1726	+	.	ID="RND-4_FAMILY-176";Tend="1281";Tstart="1007";shortTE="F";uid="f9ea45a6-ce8b-412b-9f07-b5677b247a95"
CM022874.1	RepeatMasker	Unknown	39038976	39039112	460	+	.	ID="RND-1_FAMILY-485";Tend="1272";Tstart="1122";shortTE="F";uid="f8785098-dec7-4bc4-b1e5-34092fe424ce"
CM022874.1	RepeatMasker	Unknown	31193226	31193447	1813	+	.	ID="RND-6_FAMILY-7290";Tend="1118";Tstart="897";shortTE="F";uid="fc3dda70-fac9-41a0-9031-101021c17db1"
CM022874.1	RepeatMasker	Satellite	202154	202276	704	+	.	ID="RND-6_FAMILY-46";Tend="1349";Tstart="1225";shortTE="F";uid="4b5b5044-7c35-479a-b066-fd111f8c246d"
CM022874.1	RepeatMasker	Unknown	2908895	2909002	588	+	.	ID="RND-6_FAMILY-399";Tend="832";Tstart="723";shortTE="F";uid="47f77326-71ce-436f-aaab-54fed8ceba16"
CM022874.1	RepeatMasker	Unknown	7204702	7204805	583	+	.	ID="RND-2_FAMILY-22";Tend="1142";Tstart="1034";shortTE="F";uid="9ae995cd-4cb5-4815-8f3c-0498f2ec16a2"
CM022874.1	RepeatMasker	Unknown	38426395	38427226	6896	+	.	ID="RND-6_FAMILY-446";Tend="1395";Tstart="546";shortTE="F";uid="9d9f4557-9628-40dc-9808-1192202abf6a"
CM022874.1	RepeatMasker	RC/Helitron	20169816	20169950	1083	+	.	ID="RND-6_FAMILY-317";Tend="1156";Tstart="1007";shortTE="F";uid="92035046-4156-4ac9-a181-c33da6671b6c"
CM022874.1	RepeatMasker	Unknown	35578681	35578907	1587	+	.	ID="RND-1_FAMILY-654";Tend="1234";Tstart="1010";shortTE="F";uid="c6d69aae-18ea-4652-b0b2-b97687457dbf"
CM022874.1	RepeatMasker	Unknown	20780322	20781481	2052	+	.	ID="RND-1_FAMILY-563";TEgroup="ctg_1%7CRND-1_FAMILY-563%7C2";Tend="2098";Tstart="780";shortTE="F";uid="cbcb7c1f-74aa-4663-b48b-a1826ab6feac"
CM022874.1	RepeatMasker	LINE/RTE-BovB	29560171	29560629	676	+	.	ID="RTE-40_LMI";Tend="2152";Tstart="1691";shortTE="F";uid="a7dbe496-05b3-40ad-9c12-9fe668fabc1b"
CM022874.1	RepeatMasker	DNA/hAT-Blackjack	50876869	50877318	3572	+	.	ID="RND-5_FAMILY-3194";Tend="1631";Tstart="1179";shortTE="F";uid="68301212-27f6-4bec-a0fb-71491be41664"
CM022874.1	RepeatMasker	Unknown	32116964	32117118	411	+	.	ID="RND-6_FAMILY-370";Tend="1957";Tstart="1812";shortTE="F";uid="54f5c7f3-b755-4067-94da-8fe4d0b2fa2b"
CM022874.1	RepeatMasker	LINE/I	14428200	14428383	671	+	.	ID="RND-6_FAMILY-179";Tend="1032";Tstart="841";shortTE="F";uid="9013712b-f464-4bf3-b6bb-f106606d5d87"
CM022874.1	RepeatMasker	Unknown	39872331	39872579	1385	+	.	ID="RND-1_FAMILY-41";Tend="1753";Tstart="1445";shortTE="F";uid="3d4e3912-19fc-400b-be18-dccc4a8ea7bc"
CM022874.1	RepeatMasker	Unknown	40656805	40657653	1278	+	.	ID="RND-5_FAMILY-1793";TEgroup="ctg_1%7CRND-5_FAMILY-1793%7C16";Tend="2010";Tstart="1351";shortTE="F";uid="e81d9b63-5834-41e9-844b-09da032d17d6"
CM022874.1	RepeatMasker	DNA/TcMar-Tc1	35959005	35959180	799	+	.	ID="CRMAR";Tend="1005";Tstart="827";shortTE="F";uid="3b73e439-1214-49c5-8a6c-a8ffb0302111"
CM022874.1	RepeatMasker	LINE/I-Jockey	21563046	21563297	801	+	.	ID="RND-4_FAMILY-1457";Tend="1251";Tstart="983";shortTE="F";uid="b39a5e94-9f57-40d2-ab44-5c8a8b7df7ef"
CM022874.1	RepeatMasker	Unknown	39444645	39444870	1055	+	.	ID="RND-1_FAMILY-99";Tend="1087";Tstart="861";shortTE="F";uid="e9d0859b-387f-4ea7-ab33-60929649d9a2"
CM022874.1	RepeatMasker	RC/Helitron	49371028	49371131	903	+	.	ID="RND-6_FAMILY-8344";Tend="1236";Tstart="1133";shortTE="F";uid="7fa02d17-a120-47d2-b575-b1bf5836a71b"
CM022874.1	RepeatMasker	DNA/PiggyBac	47604877	47605168	2187	+	.	ID="RND-6_FAMILY-11224";Tend="1799";Tstart="1502";shortTE="F";uid="dfc739d9-4041-42c1-92f2-9af933d7fdc9"
CM022874.1	RepeatMasker	Unknown	19122061	19122216	485	+	.	ID="RND-6_FAMILY-5015";Tend="746";Tstart="591";shortTE="F";uid="9243ef0c-af60-4a0a-866e-87dcaa94e12f"
CM022874.1	RepeatMasker	Unknown	4673913	4674119	1572	+	.	ID="RND-1_FAMILY-66";Tend="1152";Tstart="936";shortTE="F";uid="fd4c456e-087b-49b0-b47a-2784194b03bb"
CM022874.1	RepeatMasker	Unknown	49162285	49162514	1784	+	.	ID="RND-6_FAMILY-7290";Tend="1392";Tstart="1162";shortTE="F";uid="db309e5b-b842-46ec-8cd4-e7f26fcab680"
CM022874.1	RepeatMasker	Unknown	4512965	4513170	619	+	.	ID="RND-6_FAMILY-7290";Tend="1432";Tstart="1214";shortTE="F";uid="f0677502-8487-483d-bb94-6168cf5f6c5c"
CM022874.1	RepeatMasker	DNA/TcMar-Tc1	817198	817836	514	+	.	ID="MARINER-8_BM";Tend="1377";Tstart="727";shortTE="F";uid="8ef2dbd6-a00c-4384-bc73-177b23783717"
CM022874.1	RepeatMasker	LINE/RTE-BovB	35116156	35116388	1471	+	.	ID="RND-6_FAMILY-380";Tend="1100";Tstart="872";shortTE="F";uid="cec68ab2-1463-4e67-8eab-c6760eaae7ad"
CM022874.1	RepeatMasker	RC/Helitron	52225645	52225842	912	+	.	ID="RND-5_FAMILY-861";Tend="1994";Tstart="1775";shortTE="F";uid="3df21917-38dd-4929-a524-4d734a2630e9"
CM022874.1	RepeatMasker	Unknown	46150187	46150448	989	+	.	ID="RND-6_FAMILY-9040";Tend="1345";Tstart="1057";shortTE="F";uid="938f1585-fe61-4f5f-a7fb-2d2f9c9d6b8d"
CM022874.1	RepeatMasker	Unknown	44735489	44735642	1094	+	.	ID="RND-1_FAMILY-66";Tend="1141";Tstart="975";shortTE="F";uid="60e69c57-19a9-44f9-a345-6249e238334a"
CM022874.1	RepeatMasker	SINE/MIR	15459536	15459756	903	+	.	ID="RND-1_FAMILY-44";Tend="1179";Tstart="941";shortTE="F";uid="3e85f8d8-0b7c-415b-8122-ffbe02d447a9"
CM022874.1	RepeatMasker	Unknown	6993078	6993814	6404	+	.	ID="RND-6_FAMILY-3033";Tend="2222";Tstart="436";shortTE="F";uid="85f24530-1175-492a-8d4a-7a48b63464fd"
CM022874.1	RepeatMasker	LINE/RTE-BovB	41201107	41201410	1801	+	.	ID="RND-5_FAMILY-1885";Tend="1219";Tstart="915";shortTE="F";uid="8e67bbb8-ef17-4eee-a636-bf7d4f08e1a3"
CM022874.1	RepeatMasker	LINE/I-Jockey	11205853	11206146	1679	+	.	ID="RND-6_FAMILY-2665";Tend="2726";Tstart="2403";shortTE="F";uid="51f09358-758a-4671-939e-cf47bec0740c"
CM022874.1	RepeatMasker	Unknown	19865754	19866116	2863	+	.	ID="RND-1_FAMILY-133";Tend="1532";Tstart="1162";shortTE="F";uid="290c5508-2adb-4996-bf59-d516de7ee5f8"
CM022874.1	RepeatMasker	DNA/TcMar-Tc1	19177431	19177634	3603	+	.	ID="RND-5_FAMILY-1382";Tend="1855";Tstart="988";shortTE="F";uid="138cddb6-7a85-4f0a-9637-d90e3b2de9f2"
CM022874.1	RepeatMasker	Unknown	32572459	32572601	1023	+	.	ID="RND-6_FAMILY-2803";Tend="1303";Tstart="1161";shortTE="F";uid="3c8aeb95-d838-4239-9be5-6464c7d89de4"
CM022874.1	RepeatMasker	LINE/R1	48957891	48958013	840	+	.	ID="RND-6_FAMILY-8050";Tend="1456";Tstart="1338";shortTE="F";uid="e7cac64a-b9b2-4056-97e0-3b85181e34a5"
CM022874.1	RepeatMasker	DNA/CMC-Chapaev-3	44700393	44700558	764	+	.	ID="RND-6_FAMILY-2378";Tend="1025";Tstart="832";shortTE="F";uid="30f8d9f8-bef6-40a8-812b-80df6ff0ca65"
CM022874.1	RepeatMasker	DNA/TcMar-Tc1	29204949	29205896	1370	+	.	ID="RND-5_FAMILY-1382";TEgroup="ctg_1%7CRND-5_FAMILY-1382%7C9";Tend="2661";Tstart="620";shortTE="F";uid="71a92427-5f8c-4c13-989e-af07b0989a87"
CM022874.1	RepeatMasker	Unknown	24512678	24512811	1037	+	.	ID="RND-1_FAMILY-337";Tend="1045";Tstart="912";shortTE="F";uid="d584a51c-e531-49ec-9563-d439965a5601"
CM022874.1	RepeatMasker	Unknown	35268941	35269154	888	+	.	ID="RND-4_FAMILY-30";Tend="1286";Tstart="1028";shortTE="F";uid="73d58623-8ff2-4670-afe7-c50e6073c4d6"
CM022874.1	RepeatMasker	RC/Helitron	15630830	15630937	553	+	.	ID="RND-1_FAMILY-984";Tend="1655";Tstart="1540";shortTE="F";uid="f7956b5f-ae66-483c-aba3-4adc90b9735d"
CM022874.1	RepeatMasker	Unknown	27042499	27042699	1691	+	.	ID="RND-4_FAMILY-734";Tend="928";Tstart="728";shortTE="F";uid="166bf9d4-b6b2-48f1-be2d-f022c79e3bf2"
CM022874.1	RepeatMasker	Unknown	3027268	3027507	710	+	.	ID="RND-2_FAMILY-87";Tend="1199";Tstart="952";shortTE="F";uid="d294fd97-3c2f-4c08-ad3a-5847ef521d2b"
CM022874.1	RepeatMasker	LINE/I-Jockey	37391518	37391802	990	+	.	ID="RND-4_FAMILY-1457";Tend="1247";Tstart="954";shortTE="F";uid="f633d910-1746-4d1e-a074-a87df5af83f9"
CM022874.1	RepeatMasker	DNA/Maverick	32494935	32495108	803	+	.	ID="RND-1_FAMILY-33";Tend="978";Tstart="809";shortTE="F";uid="a6cca198-7700-4012-926b-dcf492de8fb1"
CM022874.1	RepeatMasker	SINE/tRNA-RTE	8880463	8880714	828	+	.	ID="RND-4_FAMILY-339";Tend="1258";Tstart="1007";shortTE="F";uid="b4930990-e596-4113-afde-5f95bf8bbaf9"
CM022874.1	RepeatMasker	DNA/hAT-Tip100	14587260	14587472	1201	+	.	ID="RND-3_FAMILY-262";Tend="1118";Tstart="911";shortTE="F";uid="c87f6779-27d4-40d3-9051-6fb1a05ad65a"
CM022874.1	RepeatMasker	Unknown	43605354	43605542	1349	+	.	ID="RND-2_FAMILY-87";Tend="1128";Tstart="941";shortTE="F";uid="cfd36a44-9aaf-4517-8af0-b8feea44ddc1"
CM022874.1	RepeatMasker	DNA/hAT-hATx	41353137	41353945	5541	+	.	ID="RND-1_FAMILY-405";Tend="1771";Tstart="952";shortTE="F";uid="6ef2e029-1430-45fb-9ce4-bc9b2dc8f0f4"
CM022874.1	RepeatMasker	Unknown	10916963	10917190	955	+	.	ID="RND-6_FAMILY-13939";Tend="2208";Tstart="2004";shortTE="F";uid="55501bb0-aaed-41e8-8ddc-9376633f0228"
CM022874.1	RepeatMasker	RC/Helitron	28495051	28495172	1083	+	.	ID="RND-6_FAMILY-8344";Tend="1242";Tstart="1121";shortTE="F";uid="ba1148ef-0fe7-45a3-81d6-3a08d01a391f"
CM022874.1	RepeatMasker	Unknown	50665644	50666051	2630	+	.	ID="RND-1_FAMILY-152";Tend="1698";Tstart="964";shortTE="F";uid="f93548c1-82f7-4a7c-bcbe-98de0462818d"
CM022874.1	RepeatMasker	Unknown	33110394	33110935	4141	+	.	ID="RND-1_FAMILY-52";Tend="1459";Tstart="918";shortTE="F";uid="596f296f-f9fe-45a1-bf54-479b682d6aaf"
CM022874.1	RepeatMasker	Unknown	50071704	50071859	1222	+	.	ID="RND-5_FAMILY-502";Tend="1277";Tstart="1122";shortTE="F";uid="7e1b2f32-4e7e-4453-b47b-ee5d5a29a00a"
CM022874.1	RepeatMasker	Unknown	52055362	52055507	1003	+	.	ID="RND-6_FAMILY-5252";Tend="1040";Tstart="890";shortTE="F";uid="f592ed8a-eb34-4d2e-ba90-e1781668d386"
CM022874.1	RepeatMasker	DNA/Academ-1	16027177	16027632	3739	+	.	ID="RND-1_FAMILY-347";Tend="1148";Tstart="695";shortTE="F";uid="87bf8162-56f6-4094-8554-2ecfcab4c652"
CM022874.1	RepeatMasker	DNA/TcMar-Tc1	43561315	43561528	1488	+	.	ID="RND-4_FAMILY-1141";Tend="852";Tstart="616";shortTE="F";uid="2df8e8e7-e9d6-46b3-9223-6eeab2b7cc88"
CM022874.1	RepeatMasker	LINE/I	8379168	8379459	2040	+	.	ID="RND-6_FAMILY-3072";Tend="1027";Tstart="737";shortTE="F";uid="f5457a7a-ac3c-40b7-ba37-2d022344879c"
CM022874.1	RepeatMasker	LINE/I	43191135	43191420	1407	+	.	ID="RND-5_FAMILY-4756";Tend="1207";Tstart="870";shortTE="F";uid="b231af20-cb06-4dbb-abfb-d807a7a86ab7"
CM022874.1	RepeatMasker	LINE/RTE-BovB	10487533	10487759	973	+	.	ID="RND-5_FAMILY-1885";Tend="1136";Tstart="909";shortTE="F";uid="e7ab24c3-7842-45a4-84ed-9985c0bb445d"
CM022874.1	RepeatMasker	Unknown	13880506	13881181	3805	+	.	ID="RND-5_FAMILY-513";Tend="2178";Tstart="1526";shortTE="F";uid="d969fa5d-fdc4-4a29-8d5a-48cec0a7a57d"
CM022874.1	RepeatMasker	Unknown	4744706	4744825	433	+	.	ID="RND-4_FAMILY-560";Tend="1050";Tstart="914";shortTE="F";uid="627773d2-9050-4335-886f-a48fa98cb946"
CM022874.1	RepeatMasker	Unknown	45703909	45704012	493	+	.	ID="RND-1_FAMILY-422";Tend="908";Tstart="809";shortTE="F";uid="6bb5b289-91ba-4bda-a3a6-ef7681d1cf59"
CM022874.1	RepeatMasker	Unknown	26860723	26861064	2666	+	.	ID="RND-1_FAMILY-63";Tend="1037";Tstart="691";shortTE="F";uid="63cd3c7f-441f-4aad-b4a8-4e9e1dbebc12"
CM022874.1	RepeatMasker	LTR	29455977	29456484	3520	+	.	ID="RND-1_FAMILY-565";Tend="3291";Tstart="2715";shortTE="F";uid="92414590-c876-40dd-9b8a-f0f3f8202efe"
CM022874.1	RepeatMasker	Unknown	45795956	45796439	2089	+	.	ID="RND-5_FAMILY-502";Tend="1524";Tstart="939";shortTE="F";uid="c09cc6db-73cd-45b3-8293-ea22219c5c5f"
CM022874.1	RepeatMasker	LINE/Penelope	8734994	8735136	796	+	.	ID="RND-1_FAMILY-254";Tend="1583";Tstart="1445";shortTE="F";uid="30371ae8-4838-439d-9dca-7f10ba03a3e8"
CM022874.1	RepeatMasker	SINE/tRNA-RTE	21995149	21995325	781	+	.	ID="RND-6_FAMILY-1330";Tend="1099";Tstart="938";shortTE="F";uid="4fe7e8cc-f169-498d-9219-2cbebd801fbe"
CM022874.1	RepeatMasker	Unknown	38142172	38142379	505	+	.	ID="RND-6_FAMILY-15185";Tend="426";Tstart="260";shortTE="F";uid="f05923ad-284b-47bb-b1b4-e972b503d0fd"
CM022874.1	RepeatMasker	Unknown	42831329	42831725	931	+	.	ID="RND-5_FAMILY-1501";TEgroup="ctg_1%7CRND-5_FAMILY-1501%7C3";Tend="1220";Tstart="903";shortTE="F";uid="97e767f7-4c19-4f32-a208-ac5ace685258"
CM022874.1	RepeatMasker	RC/Helitron	19828342	19828656	1444	+	.	ID="RND-6_FAMILY-4124";Tend="1482";Tstart="1162";shortTE="F";uid="9f6cef2a-d8d4-4199-9521-31a693000c7a"
CM022874.1	RepeatMasker	Unknown	39961388	39961803	1257	+	.	ID="RND-1_FAMILY-835";TEgroup="ctg_1%7CRND-1_FAMILY-835%7C4";Tend="1044";Tstart="775";shortTE="F";uid="18faeb94-89f2-4561-b053-ab55937779b0"
CM022874.1	RepeatMasker	LINE/RTE-BovB	40732719	40733055	1605	+	.	ID="RND-5_FAMILY-1885";Tend="1217";Tstart="805";shortTE="F";uid="437c2803-5bd0-49c0-afc5-83c122caa622"
CM022874.1	RepeatMasker	DNA/TcMar-Tc1	16768937	16769099	651	+	.	ID="RND-6_FAMILY-6767";Tend="1983";Tstart="1817";shortTE="F";uid="667a3d99-8779-4b7b-8baa-38779d639788"
CM022874.1	RepeatMasker	Unknown	1867449	1867713	2200	+	.	ID="RND-1_FAMILY-643";Tend="1211";Tstart="947";shortTE="F";uid="fcbdf362-f741-422a-9b06-541a0063c943"
CM022874.1	RepeatMasker	Unknown	39605253	39605507	918	+	.	ID="RND-5_FAMILY-909";TEgroup="ctg_1%7CRND-5_FAMILY-909%7C5";Tend="2165";Tstart="802";shortTE="F";uid="b2d8d199-5c47-46b5-ab76-5c3534174de0"
CM022874.1	RepeatMasker	Unknown	22125065	22125222	893	+	.	ID="RND-1_FAMILY-138";Tend="916";Tstart="710";shortTE="F";uid="4cfab226-2fa6-45cf-b836-3ec9efa2e6a8"
CM022874.1	RepeatMasker	Unknown	42427590	42427823	751	+	.	ID="RND-6_FAMILY-7290";Tend="1384";Tstart="1171";shortTE="F";uid="fff74bd5-a1a0-4674-990d-828645317c19"
CM022874.1	RepeatMasker	Unknown	22085716	22085836	538	+	.	ID="RND-6_FAMILY-1126";Tend="619";Tstart="481";shortTE="F";uid="990e55d4-4e96-4dfb-865f-80a43756077f"
CM022874.1	RepeatMasker	Unknown	4561258	4561504	1303	+	.	ID="RND-6_FAMILY-7290";Tend="1305";Tstart="1057";shortTE="F";uid="af5065b9-7b83-434d-baeb-e1e92de8045d"
CM022874.1	RepeatMasker	SINE/tRNA-RTE	40580420	40580600	1039	+	.	ID="RND-1_FAMILY-87";Tend="1094";Tstart="911";shortTE="F";uid="42f0acad-c5dd-451d-ae6e-b5c3fe251427"
CM022874.1	RepeatMasker	LINE/CR1	43270318	43270476	1007	+	.	ID="RND-5_FAMILY-910";Tend="1412";Tstart="1259";shortTE="F";uid="a4330b90-58f5-4db0-a893-da2f5228adb0"
CM022874.1	RepeatMasker	DNA/TcMar-Tc1	50872448	50872603	995	+	.	ID="RND-6_FAMILY-4109";Tend="1024";Tstart="874";shortTE="F";uid="9bff3452-bfe8-482a-bfd8-9723eda3f520"
CM022874.1	RepeatMasker	Unknown	4070054	4070176	886	+	.	ID="RND-2_FAMILY-87";Tend="1050";Tstart="928";shortTE="F";uid="a2a7977c-8ad5-4efc-b03e-3d0c41e34f02"
CM022874.1	RepeatMasker	Unknown	1479861	1480000	903	+	.	ID="RND-1_FAMILY-310";Tend="1089";Tstart="949";shortTE="F";uid="f5e114be-1e29-4ccc-8cc0-7a12071aa0e4"
CM022874.1	RepeatMasker	LINE/CR1	28724298	28725181	1848	+	.	ID="RND-5_FAMILY-249";Tend="241";Tstart="15";shortTE="F";uid="5b27f48c-0f6c-4b52-8005-ac56ddaf5dfa"
CM022874.1	RepeatMasker	RC/Helitron	36997084	36997373	2132	+	.	ID="RND-6_FAMILY-20544";Tend="1355";Tstart="1053";shortTE="F";uid="899dfdc9-0234-4d0c-af85-c801e6e2e92d"
CM022874.1	RepeatMasker	LINE/L2	40725859	40725987	697	+	.	ID="RND-6_FAMILY-14305";Tend="1750";Tstart="1607";shortTE="F";uid="f2d224ce-f5f9-4601-9212-fea7d36b5255"
CM022874.1	RepeatMasker	RC/Helitron	18175318	18175429	448	+	.	ID="RND-1_FAMILY-31";Tend="1530";Tstart="1416";shortTE="F";uid="29281f72-bc6a-464f-b26c-d39ee0341716"
CM022874.1	RepeatMasker	DNA/hAT-Charlie	43782762	43783620	5500	+	.	ID="RND-6_FAMILY-829";Tend="1474";Tstart="619";shortTE="F";uid="3010ad5d-0d70-4f59-9f80-fa69b178980b"
CM022874.1	RepeatMasker	DNA/Academ-1	6704196	6704932	4326	+	.	ID="RND-1_FAMILY-657";Tend="3574";Tstart="2837";shortTE="F";uid="4136ef0c-f07a-46e7-a3b7-4421f8789f25"
CM022874.1	RepeatMasker	DNA/MULE-MuDR	21345175	21345361	1547	+	.	ID="RND-5_FAMILY-444";Tend="1106";Tstart="924";shortTE="F";uid="e74f9970-0d65-40b8-83f9-82f539b2b081"
CM022874.1	RepeatMasker	Unknown	43023059	43023204	658	+	.	ID="HALYOMORPHA_HALYS-5_FAMILY-2001";Tend="569";Tstart="438";shortTE="F";uid="e95c17e9-87e9-475c-a942-3a2549fccd79"
CM022874.1	RepeatMasker	DNA/Academ-1	52397822	52398702	6556	+	.	ID="RND-1_FAMILY-890";Tend="4138";Tstart="3242";shortTE="F";uid="92d66898-22cf-4d03-9908-58b99660d972"
CM022874.1	RepeatMasker	SINE/tRNA-RTE	878126	878278	736	+	.	ID="RND-6_FAMILY-1330";Tend="1097";Tstart="936";shortTE="F";uid="041a80d9-f3cd-4c34-a140-4bf25cd8adaf"
CM022874.1	RepeatMasker	Satellite	18015323	18015516	647	+	.	ID="RND-3_FAMILY-672";Tend="1152";Tstart="931";shortTE="F";uid="25fe053a-f474-44da-a477-31f96f26509d"
CM022874.1	RepeatMasker	DNA/hAT-Tip100	50524248	50524535	1647	+	.	ID="RND-1_FAMILY-209";Tend="1153";Tstart="875";shortTE="F";uid="08b8e886-fec0-4735-976b-fd0d0fbbc2fc"
CM022874.1	RepeatMasker	LINE/RTE-BovB	2013907	2014217	1153	+	.	ID="RND-1_FAMILY-30";Tend="1120";Tstart="770";shortTE="F";uid="c63e4193-5d2d-42df-bb28-f8325aa32eaa"
CM022874.1	RepeatMasker	LTR/Gypsy	47293469	47293623	652	+	.	ID="RND-5_FAMILY-481";Tend="601";Tstart="470";shortTE="F";uid="ea193c76-b088-4228-a70d-2a0791296d55"
CM022874.1	RepeatMasker	Unknown	8140904	8141411	2331	+	.	ID="RND-4_FAMILY-1041";Tend="1370";Tstart="852";shortTE="F";uid="8cf99b17-6be1-459a-ab7a-f67e7a4b170c"
CM022874.1	RepeatMasker	Satellite	50838002	50838163	846	+	.	ID="RND-6_FAMILY-46";Tend="1073";Tstart="936";shortTE="F";uid="829ffd50-28dd-440f-a329-eb3cadacca8b"
CM022874.1	RepeatMasker	LTR/Gypsy	21447424	21447606	540	+	.	ID="RND-6_FAMILY-1213";Tend="1174";Tstart="988";shortTE="F";uid="94be659a-4630-4a3a-bf04-7689f6b902dd"
CM022874.1	RepeatMasker	SINE/tRNA-RTE	39206138	39206334	1230	+	.	ID="RND-6_FAMILY-11569";Tend="1153";Tstart="961";shortTE="F";uid="1921f77e-fb3a-41b6-892a-88b5ede1efc1"
CM022874.1	RepeatMasker	Unknown	25662056	25662201	831	+	.	ID="RND-6_FAMILY-503";Tend="681";Tstart="540";shortTE="F";uid="51afdc16-d8ab-472d-a0b0-ed262a16ed0a"
CM022874.1	RepeatMasker	LINE/R1-LOA	43763325	43763434	691	+	.	ID="RND-1_FAMILY-938";Tend="731";Tstart="623";shortTE="F";uid="f57ed4f8-bfb4-4608-9665-7b9c34d07bfc"
CM022874.1	RepeatMasker	Unknown	51330176	51330316	814	+	.	ID="RND-1_FAMILY-287";Tend="1474";Tstart="1307";shortTE="F";uid="8b8ab08c-22dc-4abb-9e2d-a9283528cf25"
CM022874.1	RepeatMasker	LINE/R1-LOA	19179412	19179625	1769	+	.	ID="RND-6_FAMILY-9082";Tend="1921";Tstart="1705";shortTE="F";uid="3b995d67-7f90-464e-bf91-c3f1c18d9398"
CM022874.1	RepeatMasker	Satellite	24107564	24107825	1628	+	.	ID="RND-6_FAMILY-577";Tend="1009";Tstart="741";shortTE="F";uid="81ffebd1-af65-4c81-a93c-f546af316bec"
CM022874.1	RepeatMasker	Satellite	737471	737663	1008	+	.	ID="RND-6_FAMILY-46";Tend="197";Tstart="1";shortTE="F";uid="425c410d-382e-4040-9d44-2663bae30617"
CM022874.1	RepeatMasker	DNA/TcMar-Tc1	24642985	24643612	3796	+	.	ID="rnd-1_family-873";Tend="2482";Tstart="1930";shortTE="F";uid="025f57a4-067f-4132-b957-b86bfad5a81e"
CM022874.1	RepeatMasker	Unknown	49374854	49375551	5674	+	.	ID="RND-1_FAMILY-121";Tend="1633";Tstart="937";shortTE="F";uid="dff5af7c-fd19-4f93-b2b0-54403b62068b"
CM022874.1	RepeatMasker	RC/Helitron	16601453	16601757	1590	+	.	ID="RND-1_FAMILY-31";Tend="1291";Tstart="927";shortTE="F";uid="2e1aef0b-37b9-48af-8e14-53feeb5a3402"
CM022874.1	RepeatMasker	Unknown	35843340	35843738	1205	+	.	ID="RND-1_FAMILY-233";Tend="1369";Tstart="809";shortTE="F";uid="ff8a2220-3d74-4f12-bf0d-f86db308fb97"
CM022874.1	RepeatMasker	RC/Helitron	10255946	10256368	2663	+	.	ID="RND-1_FAMILY-6";Tend="1233";Tstart="821";shortTE="F";uid="1732b274-cfcc-46e0-99e8-7aaba1cf78be"
CM022874.1	RepeatMasker	Unknown	24809478	24809739	2267	+	.	ID="RND-1_FAMILY-176";Tend="2325";Tstart="2063";shortTE="F";uid="898ab3c7-e2b8-4b09-97f1-4a77a11d8c68"
CM022874.1	RepeatMasker	DNA/TcMar-Tc1	43441853	43442222	2261	+	.	ID="RND-6_FAMILY-6767";Tend="2010";Tstart="1630";shortTE="F";uid="6fdd86f8-ca8b-4d6e-89f3-6bb90fcdd93f"
CM022874.1	RepeatMasker	Unknown	28200776	28201055	856	+	.	ID="RND-6_FAMILY-1901";Tend="1644";Tstart="1335";shortTE="F";uid="da07f7b1-27c3-4aad-89d4-3ef7ff03053d"
CM022874.1	RepeatMasker	Unknown	6500937	6501176	1452	+	.	ID="RND-4_FAMILY-132";Tend="1528";Tstart="1274";shortTE="F";uid="dab1d6cc-b5ad-401a-be5b-9a5b5056218b"
CM022874.1	RepeatMasker	Unknown	5935264	5935522	2330	+	.	ID="RND-1_FAMILY-294";Tend="303";Tstart="45";shortTE="F";uid="9d7659a1-d197-41f0-b832-c4de7ea2e90d"
CM022874.1	RepeatMasker	DNA	44937111	44937291	733	+	.	ID="RND-4_FAMILY-1031";Tend="397";Tstart="242";shortTE="F";uid="fce2812c-bb25-4a38-8bff-5a2c0045a7da"
CM022874.1	RepeatMasker	Unknown	7089150	7089309	413	+	.	ID="RND-6_FAMILY-446";Tend="1906";Tstart="1764";shortTE="F";uid="d362eee7-8a18-4909-89f8-a7cc2d5eee88"
CM022874.1	RepeatMasker	SINE/MIR	43415187	43415317	458	+	.	ID="RND-1_FAMILY-44";Tend="1176";Tstart="1037";shortTE="F";uid="b54a3aa4-fcfb-43da-b6d3-295b5b1ed1fa"
CM022874.1	RepeatMasker	DNA/TcMar-Tc1	47398852	47399182	1577	+	.	ID="RND-4_FAMILY-714";Tend="1404";Tstart="1072";shortTE="F";uid="22d7e808-f29d-4a3d-aff4-0f725cb7f6af"
CM022874.1	RepeatMasker	SINE/5S	50183106	50183380	2351	+	.	ID="RND-5_FAMILY-566";Tend="1125";Tstart="854";shortTE="F";uid="5ef8665c-fefb-43f0-9f5f-1f30e521a112"
CM022874.1	RepeatMasker	Satellite	47798397	47798691	899	+	.	ID="RND-1_FAMILY-677";Tend="451";Tstart="137";shortTE="F";uid="1f85d1c8-eb80-416d-9346-cf12bafc9ac7"
CM022874.1	RepeatMasker	Unknown	45738775	45739183	2949	+	.	ID="RND-2_FAMILY-87";Tend="1345";Tstart="941";shortTE="F";uid="facffac2-1e39-40c1-ac31-af1ca9f7f0c6"
CM022874.1	RepeatMasker	RC/Helitron	50835921	50836428	3416	+	.	ID="RND-1_FAMILY-761";Tend="1506";Tstart="968";shortTE="F";uid="9d6f4e78-fa6c-49aa-9fed-f03227380075"
CM022874.1	RepeatMasker	RC/Helitron	38543700	38543836	1063	+	.	ID="RND-6_FAMILY-317";Tend="1155";Tstart="1004";shortTE="F";uid="986ef23b-6129-4c53-8f7b-c1b324f79460"
CM022874.1	RepeatMasker	Unknown	4443143	4443331	925	+	.	ID="RND-5_FAMILY-1590";Tend="1714";Tstart="1527";shortTE="F";uid="72c9aba0-2b09-4f38-96f5-faa9ddf033cc"
CM022874.1	RepeatMasker	RC/Helitron	43428111	43428225	754	+	.	ID="RND-6_FAMILY-4124";Tend="1868";Tstart="1761";shortTE="F";uid="c6ab75c2-3b8a-4b68-a818-7ec8af46d607"
CM022874.1	RepeatMasker	Unknown	182853	183035	1157	+	.	ID="RND-1_FAMILY-188";Tend="980";Tstart="800";shortTE="F";uid="53dea1a1-1600-4d9a-861b-f46dd7e1a4f4"
CM022874.1	RepeatMasker	Unknown	36314898	36315062	735	+	.	ID="RND-2_FAMILY-87";Tend="1313";Tstart="1140";shortTE="F";uid="7ace9a8c-d195-42ee-a847-b04a832178ba"
CM022874.1	RepeatMasker	Unknown	51102935	51103343	2378	+	.	ID="RND-6_FAMILY-8178";Tend="1472";Tstart="1035";shortTE="F";uid="598d09f1-e092-4290-9232-4b35fecfb0d4"
CM022874.1	RepeatMasker	Unknown	31089256	31089485	771	+	.	ID="RND-5_FAMILY-2473";Tend="2117";Tstart="1892";shortTE="F";uid="930ffdca-b4d3-4be6-aa15-464dbb220476"
CM022874.1	RepeatMasker	DNA/hAT-Tip100	1498511	1498613	420	+	.	ID="RND-6_FAMILY-1832";Tend="1061";Tstart="940";shortTE="F";uid="130524b0-86b0-4667-acb6-3f0a2583f2d2"
CM022874.1	RepeatMasker	Unknown	4324749	4324907	476	+	.	ID="RND-5_FAMILY-2473";Tend="1067";Tstart="900";shortTE="F";uid="9d5fafc9-1981-4f5e-a449-3d382a90bb0d"
CM022874.1	RepeatMasker	DNA/Sola-1	1616250	1616479	826	+	.	ID="RND-6_FAMILY-924";Tend="1472";Tstart="1278";shortTE="F";uid="4f9eca81-0c3d-4299-8f32-196982a21cf7"
CM022874.1	RepeatMasker	Unknown	30506338	30506461	469	+	.	ID="RND-4_FAMILY-176";Tend="1262";Tstart="1140";shortTE="F";uid="b64b4178-a60b-4d34-9457-eb2036b47945"
CM022874.1	RepeatMasker	DNA/TcMar-Tc1	2483860	2484613	5365	+	.	ID="RND-5_FAMILY-701";Tend="1755";Tstart="991";shortTE="F";uid="81d8628f-ee8f-4580-83df-062d62d8d054"
CM022874.1	RepeatMasker	Unknown	9211454	9211558	435	+	.	ID="RND-5_FAMILY-1380";Tend="639";Tstart="532";shortTE="F";uid="dc61d8fe-6cb0-4a1b-8f89-632b80409a5a"
CM022874.1	RepeatMasker	Unknown	19761450	19761881	2990	+	.	ID="RND-6_FAMILY-446";Tend="1587";Tstart="1203";shortTE="F";uid="31a4d733-e2fb-42ed-8d6e-c4a8ed1202fe"
CM022874.1	RepeatMasker	Unknown	36980265	36980487	748	+	.	ID="RND-6_FAMILY-6755";Tend="1258";Tstart="1006";shortTE="F";uid="e0bb1451-5317-461a-b070-532b550d8145"
CM022874.1	RepeatMasker	Unknown	10053807	10053972	426	+	.	ID="RND-6_FAMILY-1647";Tend="700";Tstart="533";shortTE="F";uid="2ebef883-09ca-45e0-b557-8c49943b3ea0"
CM022874.1	RepeatMasker	Unknown	42784333	42784610	957	+	.	ID="RND-5_FAMILY-2056";Tend="1217";Tstart="920";shortTE="F";uid="0f529c3f-1769-4b12-aa26-8a4daf176fef"
CM022874.1	RepeatMasker	Unknown	40743028	40743138	422	+	.	ID="RND-5_FAMILY-449";Tend="1195";Tstart="1078";shortTE="F";uid="48dd280e-a39c-4bc0-b6e5-acebbcc67295"
CM022874.1	RepeatMasker	Unknown	48537128	48537632	1861	+	.	ID="RND-6_FAMILY-9431";Tend="1468";Tstart="972";shortTE="F";uid="59527f59-a181-4480-853d-0bd3d6675982"
CM022874.1	RepeatMasker	Unknown	9364155	9364295	835	+	.	ID="RND-6_FAMILY-6161";Tend="1405";Tstart="1265";shortTE="F";uid="af06c113-2479-468b-80fd-e1e76e3a298b"
CM022874.1	RepeatMasker	DNA/TcMar-Tc1	45587528	45587970	2518	+	.	ID="RND-1_FAMILY-226";Tend="1343";Tstart="885";shortTE="F";uid="8643a8d5-addb-4d71-9d1d-5190b0aa9fa2"
CM022874.1	RepeatMasker	Unknown	51462041	51462156	737	+	.	ID="RND-1_FAMILY-90";Tend="855";Tstart="651";shortTE="F";uid="73bf0f5b-6eb7-4baf-92d7-7dfb9cc4b710"
CM022874.1	RepeatMasker	Satellite	45743825	45744101	2149	+	.	ID="RND-6_FAMILY-577";Tend="1015";Tstart="742";shortTE="F";uid="6259f3f5-40f5-4e52-85bd-139491f56f51"
CM022874.1	RepeatMasker	LTR/ERV1	8297833	8297956	885	+	.	ID="RND-1_FAMILY-174";Tend="1055";Tstart="922";shortTE="F";uid="f6c158aa-934b-4957-9ecb-9bc5c65d9f91"
CM022874.1	RepeatMasker	Unknown	9934745	9935022	1899	+	.	ID="RND-6_FAMILY-7290";Tend="1453";Tstart="1162";shortTE="F";uid="3b71b2a0-45cf-4fe7-9adf-f591bcb3bc45"
CM022874.1	RepeatMasker	RC/Helitron	48287448	48287655	1692	+	.	ID="RND-1_FAMILY-31";Tend="1530";Tstart="1327";shortTE="F";uid="4c3b8778-ec15-47fc-accf-1c33c8f15a6b"
CM022874.1	RepeatMasker	RC/Helitron	16097977	16099023	5004	+	.	ID="RND-4_FAMILY-269";Tend="1863";Tstart="820";shortTE="F";uid="d4e3b5b6-5508-40a1-bdf3-748a23fcc2a2"
CM022874.1	RepeatMasker	Unknown	17815798	17816055	485	+	.	ID="RND-3_FAMILY-37";TEgroup="ctg_1%7CRND-3_FAMILY-37%7C8";Tend="1368";Tstart="904";shortTE="F";uid="9b3fb58d-2bd2-4446-9cf7-7c358569fbcb"
CM022874.1	RepeatMasker	LINE/CR1	47371444	47371625	686	+	.	ID="RND-5_FAMILY-435";Tend="1366";Tstart="1173";shortTE="F";uid="48a8840d-cbe4-4523-9448-b06039f01321"
CM022874.1	RepeatMasker	LINE/CR1	36982102	36982353	1790	+	.	ID="RND-5_FAMILY-235";Tend="1513";Tstart="1269";shortTE="F";uid="adde23c8-b99b-4181-b993-0555ffd86487"
CM022874.1	RepeatMasker	Unknown	10068097	10068222	505	+	.	ID="RND-1_FAMILY-1014";Tend="1422";Tstart="1305";shortTE="F";uid="ae92bb5f-c59b-40d6-85fe-b6d2e97064c9"
CM022874.1	RepeatMasker	DNA/hAT-Charlie	51949149	51949313	405	+	.	ID="RND-6_FAMILY-2166";Tend="1536";Tstart="1380";shortTE="F";uid="9cd7b3ef-0520-4066-b1de-94d14e67528f"
CM022874.1	RepeatMasker	LINE/Penelope	6207424	6207545	588	+	.	ID="RND-1_FAMILY-923";Tend="1468";Tstart="1340";shortTE="F";uid="92f3e39d-8fe5-45d1-b64c-21f99ff949a5"
CM022874.1	RepeatMasker	Unknown	6613762	6613914	453	+	.	ID="RND-2_FAMILY-22";Tend="1141";Tstart="958";shortTE="F";uid="4d9a7ff3-979f-4964-bc2a-bfc2d0eead9a"
CM022874.1	RepeatMasker	Unknown	43149041	43149180	468	+	.	ID="RND-5_FAMILY-2473";Tend="1630";Tstart="1489";shortTE="F";uid="3d83fb76-7e65-4e35-91bb-b37ecd4c5b5f"
CM022874.1	RepeatMasker	DNA/hAT-Tip100	22498999	22500705	12447	+	.	ID="RND-6_FAMILY-8566";Tend="1984";Tstart="268";shortTE="F";uid="d7334990-25f5-4ff8-8329-09aea64ccd3b"
CM022874.1	RepeatMasker	Unknown	40671268	40671525	1287	+	.	ID="RND-5_FAMILY-574";Tend="1035";Tstart="762";shortTE="F";uid="dbff5f02-96b9-4632-8311-0d229d80e7a7"
CM022874.1	RepeatMasker	Satellite	22958956	22959213	2071	+	.	ID="RND-6_FAMILY-577";Tend="1296";Tstart="1034";shortTE="F";uid="cca5127c-e87d-4009-834a-3dc32aaecfb1"
CM022874.1	RepeatMasker	SINE/tRNA-RTE	27358835	27358938	465	+	.	ID="RND-1_FAMILY-48";Tend="994";Tstart="885";shortTE="F";uid="0bfa2c8b-120d-4584-842d-c59508f634f9"
CM022874.1	RepeatMasker	Satellite	7000751	7000964	503	+	.	ID="RND-3_FAMILY-672";Tend="1154";Tstart="931";shortTE="F";uid="2c64e672-0541-4a5e-b102-32890261ac34"
CM022874.1	RepeatMasker	LINE/RTE-BovB	32583329	32583469	891	+	.	ID="RND-1_FAMILY-75";Tend="1775";Tstart="1634";shortTE="F";uid="7f360659-4e8e-490c-8f18-fc37d335e4a2"
CM022874.1	RepeatMasker	Unknown	51728503	51729032	2001	+	.	ID="RND-1_FAMILY-422";Tend="1321";Tstart="816";shortTE="F";uid="afd97c17-2d2b-4d40-bcf7-daa2964e6fd7"
CM022874.1	RepeatMasker	Unknown	40877956	40878214	1281	+	.	ID="RND-6_FAMILY-1688";Tend="1548";Tstart="1268";shortTE="F";uid="e6ec7868-8519-405c-9ff7-371fc96334e1"
CM022874.1	RepeatMasker	LINE/RTE-BovB	42940064	42940327	1412	+	.	ID="RND-5_FAMILY-1885";Tend="1182";Tstart="918";shortTE="F";uid="21076823-bff1-4a46-a023-34a9a673a630"
CM022874.1	RepeatMasker	Satellite	6034212	6034389	1215	+	.	ID="RND-6_FAMILY-577";Tend="936";Tstart="751";shortTE="F";uid="0dff6759-7652-4f1a-b679-ec6a58f68f00"
CM022874.1	RepeatMasker	Unknown	50652752	50652926	1225	+	.	ID="RND-1_FAMILY-152";Tend="1387";Tstart="1230";shortTE="F";uid="7b754141-0e9a-4bb3-8059-11c439590937"
CM022874.1	RepeatMasker	Satellite	14738406	14738667	1575	+	.	ID="RND-6_FAMILY-46";Tend="277";Tstart="1";shortTE="F";uid="f7b92b53-dd91-467c-8a22-5f81c6cfaf25"
CM022874.1	RepeatMasker	DNA/Ginger-2	48721149	48721264	597	+	.	ID="RND-5_FAMILY-1152";Tend="1294";Tstart="1182";shortTE="F";uid="2a3b8548-6ccf-4052-9dc7-0bbd7486079e"
CM022874.1	RepeatMasker	RC/Helitron	51620098	51620212	746	+	.	ID="RND-6_FAMILY-4124";Tend="1261";Tstart="1147";shortTE="F";uid="67d4ef65-d870-49dd-8367-ff148ee9b403"
CM022874.1	RepeatMasker	LTR/Gypsy	28830828	28831401	4686	+	.	ID="RND-6_FAMILY-6263";Tend="1475";Tstart="905";shortTE="F";uid="69697bdc-8f87-494a-bee0-4e10983ec7be"
CM022874.1	RepeatMasker	Satellite	6262683	6262871	682	+	.	ID="RND-3_FAMILY-672";Tend="1150";Tstart="936";shortTE="F";uid="0d274d76-0c9d-4c9e-824b-8ea8637b55e3"
CM022874.1	RepeatMasker	LINE/I	38775184	38775387	852	+	.	ID="RND-6_FAMILY-179";Tend="1195";Tstart="974";shortTE="F";uid="b23ba2e9-8c9d-4233-8fd7-038b572690cb"
CM022874.1	RepeatMasker	Unknown	40026250	40027709	567	+	.	ID="RND-5_FAMILY-277";TEgroup="ctg_1%7CRND-5_FAMILY-277%7C10";Tend="2030";Tstart="608";shortTE="T";uid="6256b774-f5f1-4ec8-ab05-796c583767b6"
CM022874.1	RepeatMasker	DNA/TcMar-Tc1	42516470	42516581	430	+	.	ID="MARINER-62_HSAL";Tend="495";Tstart="386";shortTE="F";uid="85f357a6-a82a-48b6-a185-9bb73c977646"
CM022874.1	RepeatMasker	LINE/CR1	48927551	48928175	5208	+	.	ID="RND-6_FAMILY-8660";Tend="1389";Tstart="758";shortTE="F";uid="acda0be7-da46-48ca-a35c-3f712cc63e87"
CM022874.1	RepeatMasker	Satellite	16639232	16639401	795	+	.	ID="RND-3_FAMILY-672";Tend="1165";Tstart="981";shortTE="F";uid="2ff0ced2-b139-4434-a9ba-9d9508720dd3"
CM022874.1	RepeatMasker	Unknown	10864742	10864888	515	+	.	ID="RND-6_FAMILY-232";Tend="1744";Tstart="1587";shortTE="F";uid="32e9aa09-0d9e-48cf-acf6-ec706b4ce611"
CM022874.1	RepeatMasker	RC/Helitron	10890985	10891091	733	+	.	ID="RND-6_FAMILY-671";Tend="1031";Tstart="925";shortTE="F";uid="79c72c24-dae4-4a52-974b-aea075760c30"
CM022874.1	RepeatMasker	Unknown	29946076	29946196	500	+	.	ID="RND-1_FAMILY-116";Tend="1097";Tstart="960";shortTE="F";uid="c0042ff8-537e-4ba4-bae1-7ff00d1d4358"
CM022874.1	RepeatMasker	LINE/RTE-BovB	37189442	37189690	1041	+	.	ID="RND-6_FAMILY-380";Tend="1204";Tstart="919";shortTE="F";uid="a1976d5f-0e2c-4b7f-bee0-0589ba6fcdeb"
CM022874.1	RepeatMasker	SINE/tRNA-RTE	16588014	16588148	1053	+	.	ID="RND-1_FAMILY-48";Tend="1131";Tstart="997";shortTE="F";uid="e7e67497-7df1-4136-86a0-62e8fc26f76e"
CM022874.1	RepeatMasker	DNA/CMC-Chapaev-3	49384261	49384363	411	+	.	ID="RND-6_FAMILY-2378";Tend="1019";Tstart="892";shortTE="F";uid="3d0982d7-585a-4210-bb77-64ad594c1646"
CM022874.1	RepeatMasker	LINE/Penelope	52393690	52393805	438	+	.	ID="RND-5_FAMILY-2484";Tend="1600";Tstart="1479";shortTE="F";uid="cdfceb6f-e7ed-4888-a0e9-8e5c76c84f4a"
CM022874.1	RepeatMasker	Unknown	38860370	38860638	2083	+	.	ID="RND-2_FAMILY-87";Tend="1199";Tstart="735";shortTE="F";uid="56752ce8-fde2-4017-8a3e-385689c2f4db"
CM022874.1	RepeatMasker	Unknown	2776770	2776974	561	+	.	ID="RND-6_FAMILY-87";Tend="1205";Tstart="1020";shortTE="F";uid="bc4a4755-ef2e-468b-af78-b9fd8a3bbfc6"
CM022874.1	RepeatMasker	Satellite	49945032	49945318	1715	+	.	ID="RND-6_FAMILY-46";Tend="1496";Tstart="1169";shortTE="F";uid="5b19ac71-bf5e-4242-8ea6-2eb5df273833"
CM022874.1	RepeatMasker	Unknown	9639710	9639816	401	+	.	ID="RND-6_FAMILY-2064";Tend="1086";Tstart="996";shortTE="F";uid="ce81d179-a9a3-44b2-acac-0b2b20db203e"
CM022874.1	RepeatMasker	Unknown	30487846	30488012	1037	+	.	ID="RND-4_FAMILY-560";Tend="1037";Tstart="853";shortTE="F";uid="2fc3bc60-d41c-4597-9f8b-a93dabc111fd"
CM022874.1	RepeatMasker	DNA/hAT-Charlie	20473054	20473644	1041	+	.	ID="RND-2_FAMILY-110";TEgroup="ctg_1%7CRND-2_FAMILY-110%7C26";Tend="1328";Tstart="970";shortTE="F";uid="711af3df-b7fb-4cf2-b59e-fd8929c0ba0a"
CM022874.1	RepeatMasker	Unknown	11480495	11480617	503	+	.	ID="RND-4_FAMILY-190";Tend="1343";Tstart="1202";shortTE="F";uid="bfb608ae-2e19-40b1-b3bd-b25efc17b41e"
CM022874.1	RepeatMasker	RC/Helitron	27264977	27265707	5044	+	.	ID="RND-1_FAMILY-8";Tend="1557";Tstart="851";shortTE="F";uid="13851f46-ab54-4aca-b655-293acf89f30b"
CM022874.1	RepeatMasker	Unknown	21842419	21842543	721	+	.	ID="RND-1_FAMILY-49";Tend="1618";Tstart="1497";shortTE="F";uid="1101acfc-c9c0-47b0-ab72-0072e987b72e"
CM022874.1	RepeatMasker	Satellite	27508450	27508661	730	+	.	ID="RND-3_FAMILY-672";Tend="247";Tstart="1";shortTE="F";uid="6a709979-d51a-4195-b5b6-092d3ecf4edb"
CM022874.1	RepeatMasker	LINE/I	35280280	35281736	2954	+	.	ID="RND-5_FAMILY-335";TEgroup="ctg_1%7CRND-5_FAMILY-335%7C1";Tend="1416";Tstart="41";shortTE="F";uid="1b420d1c-f6b9-45f8-a639-fbae7eb96ca3"
CM022874.1	RepeatMasker	Unknown	286477	286714	820	+	.	ID="RND-5_FAMILY-2791";Tend="1285";Tstart="1066";shortTE="F";uid="4ba7d9c3-913a-4f84-915a-0a7ef0c296ca"
CM022874.1	RepeatMasker	Unknown	27264304	27264494	1086	+	.	ID="RND-4_FAMILY-4275";Tend="1098";Tstart="911";shortTE="F";uid="edc5ccf9-82b8-4924-825e-5df3a3aa72b4"
CM022874.1	RepeatMasker	RC/Helitron	35559665	35560013	1805	+	.	ID="RND-6_FAMILY-17586";Tend="2316";Tstart="1957";shortTE="F";uid="991e2bb2-0395-4d75-9461-478f08a72507"
CM022874.1	RepeatMasker	LINE/CR1	40921687	40921954	961	+	.	ID="RND-1_FAMILY-367";Tend="1575";Tstart="1340";shortTE="F";uid="907d26e9-f8b9-4656-8996-532ff5cdca50"
CM022874.1	RepeatMasker	Unknown	42690067	42690424	1554	+	.	ID="RND-4_FAMILY-45";Tend="1104";Tstart="761";shortTE="F";uid="a9577bf9-b5bd-4558-85c1-9aea76266da6"
CM022874.1	RepeatMasker	RC/Helitron	15425966	15426709	5556	+	.	ID="RND-6_FAMILY-671";Tend="2279";Tstart="1512";shortTE="F";uid="83e42a80-af62-484d-adc2-dd9aa563ff33"
CM022874.1	RepeatMasker	DNA/TcMar-Tc1	47069337	47069467	587	+	.	ID="RND-6_FAMILY-6767";Tend="315";Tstart="185";shortTE="F";uid="48c2d2d6-d51f-4835-81d9-ba8d7ba7f1d1"
CM022874.1	RepeatMasker	RC/Helitron	47958864	47959000	542	+	.	ID="HELITRON-N7_PXU";Tend="128";Tstart="1";shortTE="F";uid="338836fa-501a-44da-8992-ece6473190e0"
CM022874.1	RepeatMasker	SINE/tRNA-RTE	38773797	38773897	779	+	.	ID="RND-6_FAMILY-11569";Tend="1047";Tstart="947";shortTE="F";uid="8ff5a1b1-8b5c-4f11-94ad-9edad7c7c9c5"
CM022874.1	RepeatMasker	LINE/RTE-BovB	50489202	50489440	1252	+	.	ID="RND-1_FAMILY-30";Tend="1118";Tstart="827";shortTE="F";uid="a46a459d-a7a3-4327-9121-aba08641e3f2"
CM022874.1	RepeatMasker	LINE/RTE-BovB	8859358	8859626	1486	+	.	ID="RND-1_FAMILY-30";Tend="1116";Tstart="802";shortTE="F";uid="a9174ab9-4b31-4e31-a49e-4b493f0a576a"
CM022874.1	RepeatMasker	Satellite	30764345	30764532	1560	+	.	ID="RND-6_FAMILY-46";Tend="1121";Tstart="934";shortTE="F";uid="f74ed2ff-3116-4ee3-985e-75ba0a71d2c7"
CM022874.1	RepeatMasker	Unknown	22136201	22136738	3755	+	.	ID="RND-6_FAMILY-4449";Tend="1421";Tstart="836";shortTE="F";uid="a45ac3e5-39a4-463c-8fe0-aea924596106"
CM022874.1	RepeatMasker	DNA/TcMar-Mariner	170988	171241	825	+	.	ID="MARINER-N9_RPR";Tend="703";Tstart="442";shortTE="F";uid="49eaa947-a2ab-49bb-9cd6-05839ad616b6"
CM022874.1	RepeatMasker	DNA/Academ-1	28569230	28569637	2817	+	.	ID="RND-1_FAMILY-347";Tend="1090";Tstart="695";shortTE="F";uid="4cfec30d-4b23-4898-acfe-0231ad64afde"
CM022874.1	RepeatMasker	DNA/hAT-Tip100	30700998	30701190	566	+	.	ID="rnd-3_family-262";Tend="1093";Tstart="854";shortTE="F";uid="2de258c0-51be-4ef3-95ef-b563d91b158a"
CM022874.1	RepeatMasker	DNA/hAT-Charlie	48778371	48779168	6282	+	.	ID="RND-1_FAMILY-364";Tend="1749";Tstart="955";shortTE="F";uid="a01ac51b-66ba-45cc-9a9e-d1369810a81a"
CM022874.1	RepeatMasker	RC/Helitron	2304960	2305096	1114	+	.	ID="RND-1_FAMILY-193";Tend="1108";Tstart="971";shortTE="F";uid="a57d2558-9b64-42aa-84fd-17a2f4039ab9"
CM022874.1	RepeatMasker	Unknown	45482813	45482966	1023	+	.	ID="RND-1_FAMILY-865";Tend="813";Tstart="666";shortTE="F";uid="eee63533-f41f-4bd7-b48d-3bff60cfb969"
CM022874.1	RepeatMasker	Satellite	18151334	18151476	618	+	.	ID="RND-6_FAMILY-577";Tend="1010";Tstart="838";shortTE="F";uid="72444bea-b245-4a31-9b9b-1a74849d0719"
CM022874.1	RepeatMasker	DNA/TcMar-Tc1	32699071	32699267	1733	+	.	ID="RND-4_FAMILY-1141";Tend="821";Tstart="625";shortTE="F";uid="e9222b36-19b7-41c7-936c-03248d3df712"
CM022874.1	RepeatMasker	Unknown	20384994	20385201	1793	+	.	ID="RND-1_FAMILY-294";Tend="1472";Tstart="1265";shortTE="F";uid="9c9e63e2-d407-4bf1-a989-6a03ec71b4b3"
CM022874.1	RepeatMasker	Unknown	22220069	22221212	967	+	.	ID="RND-6_FAMILY-2909";TEgroup="ctg_1%7CRND-6_FAMILY-2909%7C3";Tend="3208";Tstart="1776";shortTE="F";uid="8422c816-9bfe-4b2b-97d2-e36e1fdfbc68"
CM022874.1	RepeatMasker	DNA/Academ-1	5737727	5738235	3004	+	.	ID="RND-1_FAMILY-347";Tend="1247";Tstart="694";shortTE="F";uid="90c8df91-afc0-4093-9753-d257d1959754"
CM022874.1	RepeatMasker	Satellite	43559244	43559377	551	+	.	ID="RND-5_FAMILY-399";Tend="749";Tstart="620";shortTE="F";uid="40b8521a-f446-4362-9c04-8a04623f31c2"
CM022874.1	RepeatMasker	Unknown	51697207	51697523	1993	+	.	ID="RND-5_FAMILY-2048";Tend="1230";Tstart="893";shortTE="F";uid="ed60f33b-a056-43f5-9755-72cb370da56a"
CM022874.1	RepeatMasker	Unknown	20256193	20256407	1648	+	.	ID="RND-1_FAMILY-133";Tend="1533";Tstart="1318";shortTE="F";uid="ecce28d0-ffdc-4d0c-8a36-81620ebb6177"
CM022874.1	RepeatMasker	RC/Helitron	51983936	51984133	1542	+	.	ID="RND-6_FAMILY-317";Tend="1165";Tstart="968";shortTE="F";uid="38e976a1-b1d8-4878-99ba-d5d065d6b99a"
CM022874.1	RepeatMasker	SINE/tRNA-RTE	43726073	43726196	559	+	.	ID="RND-6_FAMILY-1330";Tend="1049";Tstart="915";shortTE="F";uid="68c9c73b-e39d-4c92-9d6b-edf42d043723"
CM022874.1	RepeatMasker	Unknown	50900680	50900971	1196	+	.	ID="RND-4_FAMILY-176";Tend="1252";Tstart="954";shortTE="F";uid="70bf9a9a-1e2b-407c-98c4-118356e94716"
CM022874.1	RepeatMasker	Unknown	46546106	46546348	1394	+	.	ID="RND-3_FAMILY-254";Tend="1201";Tstart="968";shortTE="F";uid="7a499bb9-8cca-4f31-8464-83405cb290c3"
CM022874.1	RepeatMasker	Satellite	45354695	45354844	1145	+	.	ID="RND-6_FAMILY-577";Tend="1250";Tstart="1104";shortTE="F";uid="35053a79-fc52-45de-b0ba-678a3527556a"
CM022874.1	RepeatMasker	Unknown	16418641	16418779	820	+	.	ID="RND-6_FAMILY-5252";Tend="1040";Tstart="870";shortTE="F";uid="1b4e0a0a-d8aa-4d7c-96a4-1f4af2b8fbb9"
CM022874.1	RepeatMasker	Unknown	17712945	17713249	1323	+	.	ID="RND-6_FAMILY-4449";Tend="1184";Tstart="839";shortTE="F";uid="6d2ab5b6-5041-4bfc-a106-6eebd8e74639"
CM022874.1	RepeatMasker	DNA/Academ-1	32629516	32630642	8581	+	.	ID="RND-5_FAMILY-209";Tend="1909";Tstart="784";shortTE="F";uid="5841a5d9-5879-43fc-91ce-6bdd97271683"
CM022874.1	RepeatMasker	SINE/tRNA-RTE	47348199	47348523	2521	+	.	ID="RND-4_FAMILY-384";Tend="1177";Tstart="861";shortTE="F";uid="e63840a3-1fd0-4cad-bd31-d85c245a1133"
CM022874.1	RepeatMasker	Unknown	43195596	43195893	856	+	.	ID="RND-1_FAMILY-362";Tend="1712";Tstart="1357";shortTE="F";uid="02c02f80-00e8-4d37-a269-4b1732dc78b2"
CM022874.1	RepeatMasker	Unknown	4579500	4579641	462	+	.	ID="RND-1_FAMILY-282";Tend="838";Tstart="734";shortTE="F";uid="2fec1658-8c57-4631-84f4-aa6063c8e38d"
CM022874.1	RepeatMasker	SINE/tRNA-RTE	22477143	22477342	1110	+	.	ID="RND-6_FAMILY-11569";Tend="1150";Tstart="941";shortTE="F";uid="ce42e1b6-9e76-4c27-a5b9-73a7fd31fbb9"
CM022874.1	RepeatMasker	Unknown	15286540	15286774	777	+	.	ID="RND-6_FAMILY-9040";Tend="1345";Tstart="1081";shortTE="F";uid="2f218030-806f-4960-b8e8-dce5407870db"
CM022874.1	RepeatMasker	DNA/TcMar-Mariner	8332984	8333201	1361	+	.	ID="RND-6_FAMILY-2715";Tend="1180";Tstart="965";shortTE="F";uid="065bcb65-3f67-4cb8-b7b9-234321b5bc27"
CM022874.1	RepeatMasker	Unknown	36479193	36479325	453	+	.	ID="RND-1_FAMILY-99";Tend="1024";Tstart="867";shortTE="F";uid="e69b86bd-581f-44f7-836d-8c95938af634"
CM022874.1	RepeatMasker	RC/Helitron	9452199	9452381	470	+	.	ID="RND-1_FAMILY-204";Tend="2703";Tstart="2510";shortTE="F";uid="9a88fae7-b9f2-46f9-a606-271b191278ff"
CM022874.1	RepeatMasker	RC/Helitron	30297454	30298940	11253	+	.	ID="RND-6_FAMILY-671";Tend="2287";Tstart="781";shortTE="F";uid="b1069297-88d2-4e77-b93f-6be4af6c3c10"
CM022874.1	RepeatMasker	Unknown	9691158	9691457	1661	+	.	ID="RND-1_FAMILY-203";Tend="1150";Tstart="809";shortTE="F";uid="fb11a689-f2cd-472e-a18b-f2a7d58c8123"
CM022874.1	RepeatMasker	RC/Helitron	24444915	24445915	5422	+	.	ID="RND-6_FAMILY-671";Tend="2279";Tstart="1193";shortTE="F";uid="2872e231-43df-451a-860a-91c4506b69ba"
CM022874.1	RepeatMasker	RC/Helitron	18443330	18443860	2868	+	.	ID="RND-5_FAMILY-848";Tend="1596";Tstart="1072";shortTE="F";uid="bdbdbb71-4474-4a76-b476-ed296a642188"
CM022874.1	RepeatMasker	DNA/TcMar-Tc1	36135647	36136420	5694	+	.	ID="RND-1_FAMILY-9";Tend="1319";Tstart="567";shortTE="F";uid="b88fdfbb-b8f8-4b2a-9114-0ec7bbbccc3a"
CM022874.1	RepeatMasker	SINE/MIR	28985018	28985789	6650	+	.	ID="RND-1_FAMILY-739";Tend="1641";Tstart="861";shortTE="F";uid="b087ea26-95a3-498e-8c3b-3613a20df2aa"
CM022874.1	RepeatMasker	Unknown	30446394	30446578	829	+	.	ID="RND-1_FAMILY-66";Tend="1123";Tstart="939";shortTE="F";uid="00177ca1-1735-4319-88ab-44f4b8a8434b"
CM022874.1	RepeatMasker	Unknown	3824649	3824838	704	+	.	ID="RND-6_FAMILY-446";Tend="1443";Tstart="1249";shortTE="F";uid="d605a0e7-5afd-4daf-af2a-622fe04edc6b"
CM022874.1	RepeatMasker	Unknown	18763962	18764776	3980	+	.	ID="RND-1_FAMILY-11";TEgroup="ctg_1%7CRND-1_FAMILY-11%7C2";Tend="1362";Tstart="697";shortTE="F";uid="a3cab012-90b1-43da-bde4-49375d03e241"
CM022874.1	RepeatMasker	LINE/Penelope	37746826	37746960	641	+	.	ID="RND-1_FAMILY-304";Tend="1550";Tstart="1377";shortTE="F";uid="1368a82c-e705-4119-81ad-547f80acc20c"
CM022874.1	RepeatMasker	LINE/RTE-BovB	7069011	7069255	877	+	.	ID="RND-5_FAMILY-1885";Tend="1227";Tstart="909";shortTE="F";uid="d0291075-3b59-493e-8597-308a8029ec55"
CM022874.1	RepeatMasker	LINE/L2	3772097	3772401	2078	+	.	ID="RND-4_FAMILY-1748";Tend="2514";Tstart="2219";shortTE="F";uid="78dcfd98-f6bc-464b-9387-57879179eec3"
CM022874.1	RepeatMasker	DNA/hAT-Tip100	14821880	14822260	807	+	.	ID="RND-1_FAMILY-785";TEgroup="ctg_1%7CRND-1_FAMILY-785%7C1";Tend="1526";Tstart="1224";shortTE="T";uid="ef7a791c-998d-420e-93e9-d071187170a0"
CM022874.1	RepeatMasker	SINE/tRNA-RTE	42273892	42274164	1869	+	.	ID="RND-4_FAMILY-632";Tend="1091";Tstart="794";shortTE="F";uid="7706cbf8-9c3a-4ed5-8b56-47469cc1dfad"
CM022874.1	RepeatMasker	LINE/CRE	21690820	21691673	5120	+	.	ID="RND-5_FAMILY-546";Tend="1423";Tstart="528";shortTE="F";uid="e9ed1d62-09b0-49f8-b157-a0821dc36c3c"
CM022874.1	RepeatMasker	LINE/RTE-BovB	45218112	45218378	1679	+	.	ID="RND-6_FAMILY-4818";Tend="1367";Tstart="1095";shortTE="F";uid="080e5cbd-4f00-4531-bc6c-bdd6439c0f0a"
CM022874.1	RepeatMasker	Unknown	39329883	39330182	1497	+	.	ID="RND-6_FAMILY-6755";Tend="1401";Tstart="1090";shortTE="F";uid="3b3821d1-ef1d-4199-9a1e-99fd48e15619"
CM022874.1	RepeatMasker	RC/Helitron	3901045	3901696	473	+	.	ID="RND-1_FAMILY-193";TEgroup="ctg_1%7CRND-1_FAMILY-193%7C8";Tend="1999";Tstart="810";shortTE="T";uid="26483fc9-6f24-4dd7-9f30-e1b95dfe8954"
CM022874.1	RepeatMasker	LTR/Gypsy	11391332	11391654	2855	+	.	ID="RND-6_FAMILY-6263";Tend="1228";Tstart="906";shortTE="F";uid="922e7b22-ce98-48b0-b2a3-7abc9a1b12a1"
CM022874.1	RepeatMasker	Unknown	16104738	16104934	1355	+	.	ID="RND-5_FAMILY-439";Tend="1222";Tstart="1026";shortTE="F";uid="d394c9d2-bdcd-42a8-a000-3439a6aafded"
CM022874.1	RepeatMasker	Unknown	39410317	39410741	1035	+	.	ID="RND-6_FAMILY-2404";Tend="591";Tstart="128";shortTE="F";uid="703863ac-406a-4c75-8a26-51d7e4fdbf9c"
CM022874.1	RepeatMasker	Satellite	15017716	15017951	609	+	.	ID="RND-6_FAMILY-577";Tend="1003";Tstart="787";shortTE="F";uid="1524c00a-dfc2-49de-9b06-21c278b822f6"
CM022874.1	RepeatMasker	Unknown	5170159	5170501	2041	+	.	ID="RND-1_FAMILY-963";Tend="1254";Tstart="898";shortTE="F";uid="112c3174-00f7-45bd-86cc-08090c27c318"
CM022874.1	RepeatMasker	Unknown	1986609	1986715	729	+	.	ID="RND-6_FAMILY-2576";Tend="1769";Tstart="1664";shortTE="F";uid="99df573f-e6a3-4f0c-b388-690fec426f22"
CM022874.1	RepeatMasker	DNA/hAT-Ac	41248675	41248897	1809	+	.	ID="RND-1_FAMILY-69";Tend="966";Tstart="744";shortTE="F";uid="7a861627-6d62-4076-81eb-714cca17c259"
CM022874.1	RepeatMasker	DNA/TcMar-Tc1	41446831	41446968	575	+	.	ID="RND-6_FAMILY-6188";Tend="752";Tstart="611";shortTE="F";uid="91e9ccfd-8829-4f73-b81a-1fa4cce2a328"
CM022874.1	RepeatMasker	Unknown	26093845	26093968	469	+	.	ID="RND-6_FAMILY-7290";Tend="1316";Tstart="1196";shortTE="F";uid="27888530-6276-4bdf-b129-dd82b6d834f1"
CM022874.1	RepeatMasker	Unknown	26614404	26614715	1240	+	.	ID="RND-4_FAMILY-30";Tend="1283";Tstart="912";shortTE="F";uid="f6bd09eb-3e90-44f1-a547-1928517b2422"
CM022874.1	RepeatMasker	Unknown	18051591	18051845	437	+	.	ID="RND-6_FAMILY-370";Tend="2006";Tstart="1807";shortTE="F";uid="a62d91e6-1ddc-4385-a43f-4c94a169ca0c"
CM022874.1	RepeatMasker	Unknown	43096744	43096878	854	+	.	ID="RND-5_FAMILY-336";Tend="2181";Tstart="2015";shortTE="F";uid="3fd9b9e4-cac4-4cc2-960e-6cf3f36edab2"
CM022874.1	RepeatMasker	RC/Helitron	35111974	35113172	10589	+	.	ID="RND-1_FAMILY-6";Tend="2009";Tstart="823";shortTE="F";uid="e9c49ead-2b5f-429f-93a9-b5ec956a0d17"
CM022874.1	RepeatMasker	LINE/CRE	21373477	21373579	787	+	.	ID="RND-5_FAMILY-546";Tend="1317";Tstart="1216";shortTE="F";uid="c5d3f877-b5f0-48fa-86e3-c8a812752913"
CM022874.1	RepeatMasker	DNA/hAT-Blackjack	4764133	4764360	667	+	.	ID="RND-6_FAMILY-203";TEgroup="ctg_1%7CRND-6_FAMILY-203%7C1";Tend="2491";Tstart="2367";shortTE="F";uid="6a1c2a24-8037-4d3b-b31c-f2ed1ef4c4dd"
CM022874.1	RepeatMasker	SINE/tRNA-RTE	24275966	24276184	1073	+	.	ID="RND-4_FAMILY-384";Tend="1179";Tstart="932";shortTE="F";uid="a1992a09-6b77-4601-afc8-11e5932d9036"
CM022874.1	RepeatMasker	DNA/hAT-Tip100	3458037	3458659	3593	+	.	ID="RND-1_FAMILY-543";Tend="1409";Tstart="855";shortTE="F";uid="0e0ed50f-6f60-471d-99cd-8200ecbf0d34"
CM022874.1	RepeatMasker	Unknown	10300256	10300377	431	+	.	ID="RND-4_FAMILY-190";Tend="1348";Tstart="1226";shortTE="F";uid="a704d361-9af0-4641-8709-69771ecb0c88"
CM022874.1	RepeatMasker	Unknown	35446596	35446937	2870	+	.	ID="RND-1_FAMILY-206";Tend="403";Tstart="66";shortTE="F";uid="916c142f-9d04-4fe7-97da-7a6ef20e7af1"
CM022874.1	RepeatMasker	RC/Helitron	32223079	32223398	2223	+	.	ID="RND-5_FAMILY-1099";Tend="1949";Tstart="1600";shortTE="F";uid="087207c7-2af3-419f-a2a9-c65490c1e157"
CM022874.1	RepeatMasker	LINE/L2	35331449	35331710	1979	+	.	ID="RND-1_FAMILY-434";Tend="866";Tstart="608";shortTE="F";uid="9ffad21b-e24b-4690-9fc3-250c544ca672"
CM022874.1	RepeatMasker	LINE/Penelope	26074112	26074265	569	+	.	ID="RND-6_FAMILY-3156";Tend="1125";Tstart="945";shortTE="F";uid="58a94cdf-591a-4540-8b5c-5dd85658bf49"
CM022874.1	RepeatMasker	DNA/hAT-Tip100	45172899	45173143	1459	+	.	ID="RND-1_FAMILY-785";Tend="1486";Tstart="1237";shortTE="F";uid="555d02b8-76b3-48aa-98c1-ed8b5c92bca3"
CM022874.1	RepeatMasker	Unknown	1345449	1345579	647	+	.	ID="HALYOMORPHA_HALYS-5_FAMILY-2001";Tend="148";Tstart="6";shortTE="F";uid="0e081589-2adc-43fa-9102-059e04ae6a1f"
CM022874.1	RepeatMasker	SINE/tRNA-RTE	40292093	40292290	988	+	.	ID="RND-1_FAMILY-65";Tend="1142";Tstart="922";shortTE="F";uid="93b4a027-c6e9-454d-82c2-4581694a8c6d"
CM022874.1	RepeatMasker	DNA/TcMar-Tc1	26743602	26744076	1898	+	.	ID="RND-1_FAMILY-339";Tend="854";Tstart="288";shortTE="F";uid="6cd4b730-b91f-4cdb-8131-25423d7bd059"
CM022874.1	RepeatMasker	Unknown	34218698	34218896	1464	+	.	ID="RND-6_FAMILY-1901";Tend="1636";Tstart="1424";shortTE="F";uid="4b704a36-91ce-47df-a629-9ec16a385518"
CM022874.1	RepeatMasker	Unknown	26784002	26784260	1360	+	.	ID="RND-6_FAMILY-7290";Tend="1416";Tstart="1149";shortTE="F";uid="1122b936-afdf-408d-8024-234e19f03968"
CM022874.1	RepeatMasker	Satellite	26558466	26558695	937	+	.	ID="RND-6_FAMILY-577";Tend="1031";Tstart="788";shortTE="F";uid="bc3ae288-1236-48e4-977f-c8261a9f316a"
CM022874.1	RepeatMasker	SINE/tRNA-RTE	48004649	48004936	2361	+	.	ID="RND-1_FAMILY-48";Tend="1183";Tstart="888";shortTE="F";uid="2b6dd84d-91e9-4c41-ba35-9d9d11c61a23"
CM022874.1	RepeatMasker	SINE/5S	32939352	32939666	2384	+	.	ID="RND-6_FAMILY-4694";Tend="1175";Tstart="860";shortTE="F";uid="2f626359-1d4e-4eef-b116-0be058374581"
CM022874.1	RepeatMasker	RC/Helitron	6650664	6651373	3094	+	.	ID="RND-5_FAMILY-688";Tend="1684";Tstart="903";shortTE="F";uid="096e5b3d-56f5-419a-938c-b2e5d7beea52"
CM022874.1	RepeatMasker	Unknown	47883812	47883981	516	+	.	ID="RND-6_FAMILY-6755";Tend="1265";Tstart="1096";shortTE="F";uid="a5ce32e5-be91-4c46-b47c-6ce89848d7cc"
CM022874.1	RepeatMasker	RC/Helitron	16482508	16482757	2216	+	.	ID="RND-1_FAMILY-197";Tend="1097";Tstart="848";shortTE="F";uid="6b96dca8-4442-4568-a124-0f6accb1a7d1"
CM022874.1	RepeatMasker	LTR	49693443	49693586	1076	+	.	ID="RND-1_FAMILY-150";Tend="1047";Tstart="904";shortTE="F";uid="eaee1a0b-54f5-44ec-99e9-7598b58e819d"
CM022874.1	RepeatMasker	DNA/hAT-Blackjack	49777995	49778249	1410	+	.	ID="RND-6_FAMILY-1988";Tend="1283";Tstart="1049";shortTE="F";uid="827c38d0-65ae-4ed0-a1d7-ff91ba26e8f3"
CM022874.1	RepeatMasker	LINE/I	8665618	8665871	1102	+	.	ID="RND-6_FAMILY-1301";Tend="1033";Tstart="777";shortTE="F";uid="011ae19b-ab7a-4265-913d-06107becdfea"
CM022874.1	RepeatMasker	DNA/Academ-1	7451300	7451851	2025	+	.	ID="RND-5_FAMILY-208";TEgroup="ctg_1%7CRND-5_FAMILY-208%7C1";Tend="623";Tstart="284";shortTE="F";uid="80375350-0c75-4dec-8e1d-129c1a65cc2c"
CM022874.1	RepeatMasker	Unknown	39386110	39386230	869	+	.	ID="RND-6_FAMILY-3995";Tend="1243";Tstart="1121";shortTE="F";uid="42987e8b-9f50-4783-a940-2ce458a9053e"
CM022874.1	RepeatMasker	Unknown	11648703	11648897	693	+	.	ID="RND-6_FAMILY-7290";Tend="1381";Tstart="1179";shortTE="F";uid="2c80b4fa-633d-4050-9995-945440ebdb63"
CM022874.1	RepeatMasker	LINE/CR1	11324804	11325208	580	+	.	ID="RND-1_FAMILY-885";Tend="1391";Tstart="904";shortTE="F";uid="30d5fd81-49d4-4ca4-9aeb-82b66fe2bf1d"
CM022874.1	RepeatMasker	LINE/L2	22055674	22055847	658	+	.	ID="RND-1_FAMILY-970";Tend="1382";Tstart="1184";shortTE="F";uid="50455167-dc8c-48fe-9d63-c89a48a4286e"
CM022874.1	RepeatMasker	DNA/TcMar-Tc1	51444568	51444835	733	+	.	ID="MARINER-13_CFL";Tend="1301";Tstart="1034";shortTE="F";uid="65c07160-8d85-43e8-be6b-f9f97f0192dd"
CM022874.1	RepeatMasker	Unknown	15200692	15200837	1049	+	.	ID="RND-6_FAMILY-503";Tend="1827";Tstart="1667";shortTE="F";uid="d216226c-f90f-4c9d-bc80-283fa72390ef"
CM022874.1	RepeatMasker	Unknown	17198373	17199019	3832	+	.	ID="RND-5_FAMILY-4341";Tend="1470";Tstart="639";shortTE="F";uid="935eedf7-9198-4310-bc60-23a1498068e1"
CM022874.1	RepeatMasker	Satellite	50077815	50078040	1565	+	.	ID="RND-6_FAMILY-46";Tend="1436";Tstart="1214";shortTE="F";uid="72471dfa-b81b-4124-80ad-bed1daebd97f"
CM022874.1	RepeatMasker	RC/Helitron	909401	909951	826	+	.	ID="RND-1_FAMILY-193";TEgroup="ctg_1%7CRND-1_FAMILY-193%7C2";Tend="1150";Tstart="731";shortTE="F";uid="460fcac6-2aee-4b85-a765-b813add9608e"
CM022874.1	RepeatMasker	DNA/hAT-Tip100	40374797	40374980	1376	+	.	ID="RND-1_FAMILY-209";Tend="1190";Tstart="1005";shortTE="F";uid="530c5ce1-1f17-4a82-8986-cc5bec92b272"
CM022874.1	RepeatMasker	DNA/hAT-Tip100	29540871	29542368	3264	+	.	ID="RND-6_FAMILY-9224";Tend="2041";Tstart="471";shortTE="F";uid="38de4bdc-df76-4a4a-a088-ecb6e70d1351"
CM022874.1	RepeatMasker	Unknown	26846953	26847258	2031	+	.	ID="RND-2_FAMILY-238";Tend="1443";Tstart="1138";shortTE="F";uid="f8e78ba7-33e7-4c1c-a9ce-44d5760653ae"
CM022874.1	RepeatMasker	LINE/Penelope	49010762	49011146	1034	+	.	ID="RND-1_FAMILY-194";TEgroup="ctg_1%7CRND-1_FAMILY-194%7C14";Tend="1796";Tstart="1378";shortTE="F";uid="c4dd2c95-5f55-4547-8e12-0df607825913"
CM022874.1	RepeatMasker	DNA/hAT-Tip100	49777368	49777655	1852	+	.	ID="RND-6_FAMILY-6216";Tend="1395";Tstart="1103";shortTE="F";uid="0ff7e9ad-bcc6-4374-9f88-554fc9e57ccc"
CM022874.1	RepeatMasker	Unknown	20041085	20041310	1273	+	.	ID="RND-1_FAMILY-52";Tend="1459";Tstart="1210";shortTE="F";uid="dcb53860-aa11-413f-8ad5-b4692d462b3d"
CM022874.1	RepeatMasker	Unknown	44651571	44651772	1422	+	.	ID="RND-4_FAMILY-56";Tend="1146";Tstart="944";shortTE="F";uid="c623eb56-49a5-4fba-b502-0c7ba2dad24d"
CM022874.1	RepeatMasker	Unknown	50401045	50401241	512	+	.	ID="RND-1_FAMILY-53";Tend="1089";Tstart="916";shortTE="F";uid="c07fd948-f753-43c2-8cd8-9855b8897a71"
CM022874.1	RepeatMasker	DNA/hAT-Charlie	9028376	9028717	2306	+	.	ID="RND-2_FAMILY-110";Tend="1320";Tstart="928";shortTE="F";uid="add53f06-1f99-43eb-bc94-dcf7df269daa"
CM022874.1	RepeatMasker	Unknown	46972211	46972433	432	+	.	ID="RND-6_FAMILY-370";Tend="2003";Tstart="1790";shortTE="F";uid="7c4104f4-0a6f-41d6-aeb4-e14a8156f0c4"
CM022874.1	RepeatMasker	RC/Helitron	21770365	21770889	3666	+	.	ID="RND-1_FAMILY-389";Tend="1996";Tstart="1467";shortTE="F";uid="ae21de96-4929-4ecc-a908-9561914503b2"
CM022874.1	RepeatMasker	DNA/TcMar-Tc1	20229146	20229260	638	+	.	ID="RND-5_FAMILY-1382";Tend="1214";Tstart="981";shortTE="F";uid="fff0eecb-2bc7-4fea-bc8b-637c0ff5e09f"
CM022874.1	RepeatMasker	Unknown	20153430	20153912	2353	+	.	ID="RND-4_FAMILY-560";Tend="1325";Tstart="859";shortTE="F";uid="b8b5f0a9-a396-4dd1-8c0a-efdc56e369fa"
CM022874.1	RepeatMasker	DNA/TcMar-Tc1	51279158	51279409	1591	+	.	ID="rnd-5_family-768";Tend="1818";Tstart="1518";shortTE="F";uid="a0c761d5-bfdb-4b99-bba4-e75e4c711aee"
CM022874.1	RepeatMasker	LINE/R1-LOA	41805441	41805866	1849	+	.	ID="RND-4_FAMILY-994";Tend="1347";Tstart="897";shortTE="F";uid="f7776156-7335-4e50-83f2-608fa288e450"
CM022874.1	RepeatMasker	Unknown	10273667	10273955	1371	+	.	ID="RND-5_FAMILY-580";Tend="1277";Tstart="1000";shortTE="F";uid="6d72adb7-38ee-40b5-bbac-6cd69049669f"
CM022874.1	RepeatMasker	Unknown	17822727	17822869	1069	+	.	ID="RND-5_FAMILY-296";Tend="1765";Tstart="1600";shortTE="F";uid="c32b8e0a-e6ca-47d6-853b-bd3d03c8ea9f"
CM022874.1	RepeatMasker	Unknown	47459566	47459695	416	+	.	ID="RND-6_FAMILY-11280";Tend="202";Tstart="54";shortTE="F";uid="cd2b4423-85ef-4725-9016-f0f3703e8be9"
CM022874.1	RepeatMasker	Unknown	51961850	51962341	3673	+	.	ID="RND-1_FAMILY-635";Tend="1492";Tstart="931";shortTE="F";uid="f0acbf90-9b18-4716-905e-f30720bf6f65"
CM022874.1	RepeatMasker	RC/Helitron	16011926	16012110	739	+	.	ID="RND-6_FAMILY-6367";Tend="1087";Tstart="849";shortTE="F";uid="6e7bddbc-6c49-4403-8ac2-1ead7875308f"
CM022874.1	RepeatMasker	DNA/PIF-Harbinger	6934262	6934804	1070	+	.	ID="RND-1_FAMILY-229";TEgroup="ctg_1%7CRND-1_FAMILY-229%7C3";Tend="1627";Tstart="883";shortTE="F";uid="71924b7f-62af-4c9a-844d-a26c99a87ca0"
CM022874.1	RepeatMasker	Unknown	48379041	48379202	597	+	.	ID="RND-6_FAMILY-1679";Tend="1369";Tstart="1188";shortTE="F";uid="8f816615-0c6f-43db-a7df-174e66f84950"
CM022874.1	RepeatMasker	Satellite	8686307	8686602	2317	+	.	ID="RND-6_FAMILY-46";Tend="1220";Tstart="926";shortTE="F";uid="0c2120d1-9f33-4de2-b7cb-e08d76894bb5"
CM022874.1	RepeatMasker	RC/Helitron	40681561	40681966	1762	+	.	ID="RND-4_FAMILY-269";Tend="1822";Tstart="1427";shortTE="F";uid="1453990e-13e3-438a-abdc-a43110786923"
CM022874.1	RepeatMasker	DNA/TcMar-Tc1	50521944	50522048	574	+	.	ID="RND-5_FAMILY-2677";Tend="1383";Tstart="1284";shortTE="F";uid="b7ac630a-58fe-4f7e-90dd-d1829130231d"
CM022874.1	RepeatMasker	RC/Helitron	148668	148832	1117	+	.	ID="RND-6_FAMILY-7275";Tend="1274";Tstart="993";shortTE="F";uid="61373e11-e9dc-4ccf-b843-76c6f4c7a747"
CM022874.1	RepeatMasker	Unknown	44169717	44170033	2100	+	.	ID="RND-4_FAMILY-132";Tend="1526";Tstart="1199";shortTE="F";uid="99b9571a-baf8-4547-b042-830ba8eea743"
CM022874.1	RepeatMasker	Unknown	18729584	18729719	854	+	.	ID="RND-2_FAMILY-238";Tend="1373";Tstart="1239";shortTE="F";uid="1af216ea-17a3-4363-bd35-abfaddeadc2c"
CM022874.1	RepeatMasker	Unknown	41015164	41015277	650	+	.	ID="RND-1_FAMILY-49";Tend="1066";Tstart="957";shortTE="F";uid="ed929465-e685-41e7-9c95-591c0bd17f2a"
CM022874.1	RepeatMasker	Unknown	43719691	43720019	2829	+	.	ID="RND-1_FAMILY-563";Tend="1105";Tstart="777";shortTE="F";uid="994bf803-4b9f-4ce2-9ced-c1ea0bd3e390"
CM022874.1	RepeatMasker	Unknown	17393061	17393199	567	+	.	ID="RND-6_FAMILY-7290";Tend="1014";Tstart="870";shortTE="F";uid="c9a98b5e-339c-4120-b36d-dbb90c68c892"
CM022874.1	RepeatMasker	Unknown	24593481	24593589	1810	+	.	ID="RND-1_FAMILY-11";Tend="1316";Tstart="943";shortTE="F";uid="ca562471-bd7d-46d6-9527-5bb8cb1a588b"
CM022874.1	RepeatMasker	Unknown	50921625	50921877	1515	+	.	ID="RND-5_FAMILY-502";Tend="1413";Tstart="1169";shortTE="F";uid="83805124-c8de-4f50-9ca8-05e78e58e1a1"
CM022874.1	RepeatMasker	Unknown	24134434	24134591	462	+	.	ID="RND-6_FAMILY-6954";Tend="1082";Tstart="921";shortTE="F";uid="00e3f0c4-ea36-4084-9083-b2271ac124ec"
CM022874.1	RepeatMasker	Unknown	42007515	42007620	497	+	.	ID="RND-4_FAMILY-560";Tend="1869";Tstart="1764";shortTE="F";uid="11dadc23-21f0-4e70-bcf6-c776f4233d6e"
CM022874.1	RepeatMasker	Unknown	1874635	1874774	1170	+	.	ID="RND-1_FAMILY-219";Tend="1033";Tstart="896";shortTE="F";uid="af2f919e-a514-4dd6-a370-b2d3b174992f"
CM022874.1	RepeatMasker	Unknown	8771196	8771367	471	+	.	ID="RND-6_FAMILY-6755";Tend="1278";Tstart="1099";shortTE="F";uid="b9b8047d-cf62-409a-b75d-e42e45bdbd62"
CM022874.1	RepeatMasker	Unknown	13054088	13054242	694	+	.	ID="RND-2_FAMILY-87";Tend="1269";Tstart="1106";shortTE="F";uid="fbdc2e26-0199-4574-af71-c4e863443a59"
CM022874.1	RepeatMasker	LINE/RTE-BovB	9293135	9293356	1664	+	.	ID="RND-1_FAMILY-75";Tend="1824";Tstart="1605";shortTE="F";uid="1dfba555-2ed7-46c6-ba0f-45edde7e5258"
CM022874.1	RepeatMasker	Unknown	19236575	19236688	649	+	.	ID="RND-4_FAMILY-560";Tend="1505";Tstart="1393";shortTE="F";uid="a0999262-905b-40f8-93fd-99532c94f4a8"
CM022874.1	RepeatMasker	Unknown	2209997	2210238	1755	+	.	ID="RND-6_FAMILY-7290";Tend="1437";Tstart="1191";shortTE="F";uid="31036a8d-5e26-41fa-b685-f2914b3e18aa"
CM022874.1	RepeatMasker	LINE/I	49332389	49332796	3567	+	.	ID="RND-5_FAMILY-507";Tend="1101";Tstart="694";shortTE="F";uid="48d40fe7-9dc2-4e07-ac5c-db046ac0a13d"
CM022874.1	RepeatMasker	Unknown	45804278	45804382	832	+	.	ID="RND-6_FAMILY-3656";Tend="1559";Tstart="1456";shortTE="F";uid="793a963a-f5b2-43c1-a0a4-f0c0bd1d7ab9"
CM022874.1	RepeatMasker	Unknown	674344	674879	3901	+	.	ID="RND-6_FAMILY-3656";Tend="1556";Tstart="1037";shortTE="F";uid="8556ad81-fd18-4c7c-8f4b-f3781eb844dd"
CM022874.1	RepeatMasker	Unknown	20690268	20690408	476	+	.	ID="RND-6_FAMILY-6755";Tend="1144";Tstart="1013";shortTE="F";uid="1d79e819-3587-4b23-a980-111627ba740b"
CM022874.1	RepeatMasker	RC/Helitron	23000702	23000911	1769	+	.	ID="RND-1_FAMILY-151";Tend="981";Tstart="772";shortTE="F";uid="dfea1346-c3e0-4321-a309-1ba5e1ac6e0c"
CM022874.1	RepeatMasker	Unknown	14402828	14403413	4407	+	.	ID="RND-1_FAMILY-49";Tend="1523";Tstart="964";shortTE="F";uid="04f54026-4480-4843-9240-9ac03e8c4003"
CM022874.1	RepeatMasker	Unknown	12323235	12323388	645	+	.	ID="RND-5_FAMILY-555";Tend="1157";Tstart="1010";shortTE="F";uid="0b874344-9a56-40e3-ba8f-18391f3da105"
CM022874.1	RepeatMasker	Satellite	29319041	29319345	1306	+	.	ID="RND-6_FAMILY-46";Tend="1198";Tstart="888";shortTE="F";uid="f7cc0dae-0d11-4507-9d45-4d79617a1513"
CM022874.1	RepeatMasker	Satellite	6117102	6117342	751	+	.	ID="RND-6_FAMILY-46";Tend="1489";Tstart="1233";shortTE="F";uid="781bd9ed-014a-4745-9cfc-9540db382d63"
CM022874.1	RepeatMasker	DNA	23390900	23391036	644	+	.	ID="RND-4_FAMILY-966";Tend="1573";Tstart="1422";shortTE="F";uid="f81398e9-8258-4269-9c98-f7d586f30142"
CM022874.1	RepeatMasker	Unknown	35935339	35936027	5469	+	.	ID="RND-4_FAMILY-737";Tend="1465";Tstart="782";shortTE="F";uid="8de3ab7b-d0fd-4e16-8a75-2bf9e89b92f3"
CM022874.1	RepeatMasker	Unknown	35251465	35251599	578	+	.	ID="RND-6_FAMILY-9040";Tend="1340";Tstart="1205";shortTE="F";uid="f3f47fd0-a6ef-4d93-bdd9-bb511ddb464f"
CM022874.1	RepeatMasker	DNA/hAT-Tip100	19635443	19636838	10257	+	.	ID="RND-1_FAMILY-848";Tend="1401";Tstart="19";shortTE="F";uid="8ab40fd6-359b-46e7-b3d6-b5eb628519fa"
CM022874.1	RepeatMasker	LINE/CR1	49042915	49043192	2053	+	.	ID="RND-6_FAMILY-8660";Tend="1308";Tstart="1011";shortTE="F";uid="80016e70-5551-42ea-bed5-bbba631776af"
CM022874.1	RepeatMasker	Satellite	47098255	47098751	2096	+	.	ID="RND-5_FAMILY-1282";Tend="1245";Tstart="800";shortTE="F";uid="b30415bf-7e6b-4eba-b5ee-d5c5ffa90cc0"
CM022874.1	RepeatMasker	Unknown	897693	897886	1325	+	.	ID="RND-1_FAMILY-470";Tend="1495";Tstart="1309";shortTE="F";uid="b40b5396-bc33-479a-a0f8-9b48e5102f29"
CM022874.1	RepeatMasker	RC/Helitron	33439473	33439897	3144	+	.	ID="RND-6_FAMILY-8344";Tend="1239";Tstart="821";shortTE="F";uid="d80d2421-9910-4b1e-95f1-5c0f21ecc98a"
CM022874.1	RepeatMasker	RC/Helitron	39722718	39722895	727	+	.	ID="RND-1_FAMILY-95";Tend="1068";Tstart="884";shortTE="F";uid="b665296d-fc81-4957-a8ba-e97d930aec9f"
CM022874.1	RepeatMasker	Unknown	1098754	1099090	2438	+	.	ID="RND-1_FAMILY-96";Tend="1285";Tstart="958";shortTE="F";uid="df1d2339-8fff-45a6-b258-32f0f47c802e"
CM022874.1	RepeatMasker	Unknown	46443161	46443705	3050	+	.	ID="RND-1_FAMILY-94";Tend="1437";Tstart="898";shortTE="F";uid="1bdfdf1b-af41-4594-b3d7-f5c6592c4414"
CM022874.1	RepeatMasker	Unknown	6124305	6124476	594	+	.	ID="RND-5_FAMILY-574";Tend="1003";Tstart="800";shortTE="F";uid="0c3dbe56-4063-4583-ad57-7e5ec3108145"
CM022874.1	RepeatMasker	LTR/Gypsy	8457698	8457799	416	+	.	ID="RND-6_FAMILY-8386";Tend="789";Tstart="677";shortTE="F";uid="03441bce-854f-4a34-ab99-7373beb95f3c"
CM022874.1	RepeatMasker	Unknown	4974132	4974299	903	+	.	ID="RND-6_FAMILY-5252";Tend="989";Tstart="824";shortTE="F";uid="ed9ff8de-5e30-47c0-9f3c-098b28508ac8"
CM022874.1	RepeatMasker	LINE/CR1	39544768	39544936	650	+	.	ID="RND-1_FAMILY-869";Tend="2456";Tstart="2296";shortTE="F";uid="65822667-e239-49cd-96e9-1fe21e1cde97"
CM022874.1	RepeatMasker	Unknown	5098390	5098582	1540	+	.	ID="RND-1_FAMILY-221";Tend="1145";Tstart="952";shortTE="F";uid="bd1fa408-b26c-4127-8149-a5ef18d4698d"
CM022874.1	RepeatMasker	Satellite	11099563	11099664	473	+	.	ID="RND-6_FAMILY-46";Tend="1224";Tstart="1116";shortTE="F";uid="82059d3b-1c2a-4c15-9289-42a85d781746"
CM022874.1	RepeatMasker	RC/Helitron	51327428	51327654	1623	+	.	ID="RND-4_FAMILY-269";Tend="1598";Tstart="1381";shortTE="F";uid="a5557398-5dd5-470d-b793-171d1cc5f921"
CM022874.1	RepeatMasker	LINE/I	19592338	19592478	589	+	.	ID="RND-1_FAMILY-639";Tend="1253";Tstart="1102";shortTE="F";uid="86258b59-a7f9-47fe-a03a-e40713a8261e"
CM022874.1	RepeatMasker	RC/Helitron	33743690	33745094	2242	+	.	ID="RND-1_FAMILY-95";TEgroup="ctg_1%7CRND-1_FAMILY-95%7C13";Tend="2007";Tstart="882";shortTE="F";uid="bae6c08f-b937-4086-9637-4dfbbf7dccfc"
CM022874.1	RepeatMasker	Unknown	41410089	41410361	539	+	.	ID="RND-1_FAMILY-310";Tend="1191";Tstart="950";shortTE="F";uid="8069c6f1-ef81-4be5-a1f3-8f998fe237d3"
CM022874.1	RepeatMasker	DNA/TcMar-Tigger	2264452	2264617	1389	+	.	ID="RND-6_FAMILY-8279";Tend="1502";Tstart="1337";shortTE="F";uid="e020f2ff-399f-4e01-90c5-468be0b7fed4"
CM022874.1	RepeatMasker	DNA/PIF-Harbinger	42926745	42926973	1698	+	.	ID="RND-1_FAMILY-229";Tend="1627";Tstart="1393";shortTE="F";uid="fe1bc231-3baf-43fd-be37-95a8ddfb31bb"
CM022874.1	RepeatMasker	SINE/tRNA-RTE	49412466	49412691	883	+	.	ID="RND-6_FAMILY-11569";TEgroup="ctg_1%7CRND-6_FAMILY-11569%7C9";Tend="1178";Tstart="1046";shortTE="F";uid="88c44f0b-85f3-4176-9962-93a3a6bc4956"
CM022874.1	RepeatMasker	Unknown	11982360	11982619	1312	+	.	ID="RND-1_FAMILY-92";Tend="1732";Tstart="1476";shortTE="F";uid="4e377eaa-0d6d-4e2a-ac97-927632929dd1"
CM022874.1	RepeatMasker	Unknown	37832598	37832878	2035	+	.	ID="RND-1_FAMILY-96";Tend="1285";Tstart="958";shortTE="F";uid="15f3c1ef-7f4f-413d-bb55-e263d31064e7"
CM022874.1	RepeatMasker	RC/Helitron	32346474	32346636	1324	+	.	ID="RND-1_FAMILY-193";Tend="821";Tstart="659";shortTE="F";uid="eae8842c-adc1-4415-9341-542ee09e4a31"
CM022874.1	RepeatMasker	DNA/hAT-Blackjack	30498201	30498333	452	+	.	ID="RND-1_FAMILY-493";Tend="1187";Tstart="999";shortTE="F";uid="94a7739c-de0e-4a99-899d-57d7d0701f15"
CM022874.1	RepeatMasker	DNA/TcMar-Mariner	17208148	17208379	473	+	.	ID="HALYOMORPHA_HALYS-5_FAMILY-689";Tend="368";Tstart="132";shortTE="F";uid="f6797226-abc3-4f14-a574-e16e3e7d7b67"
CM022874.1	RepeatMasker	RC/Helitron	33683585	33683716	410	+	.	ID="RND-1_FAMILY-204";Tend="2701";Tstart="2553";shortTE="F";uid="a7895fb6-c46b-46f8-bb22-974ecc314238"
CM022874.1	RepeatMasker	Unknown	36573045	36573222	489	+	.	ID="RND-6_FAMILY-370";Tend="2006";Tstart="1699";shortTE="F";uid="5d33e1de-63ea-444a-bd95-c36de7f8e177"
CM022874.1	RepeatMasker	DNA/MULE-MuDR	8544662	8544854	1212	+	.	ID="RND-5_FAMILY-444";Tend="1096";Tstart="910";shortTE="F";uid="7c28dbc3-f039-4cc0-96d8-5ed208bef265"
CM022874.1	RepeatMasker	Unknown	45130645	45130901	1908	+	.	ID="RND-6_FAMILY-7290";Tend="1409";Tstart="1155";shortTE="F";uid="72de212e-26a7-412c-bc84-3a5be8ab27ee"
CM022874.1	RepeatMasker	RC/Helitron	31215469	31215757	899	+	.	ID="RND-1_FAMILY-50";Tend="1194";Tstart="875";shortTE="F";uid="9461957b-1de7-41f7-bc32-9415a3a8fffd"
CM022874.1	RepeatMasker	Unknown	33751928	33754093	7847	+	.	ID="RND-1_FAMILY-189";Tend="2426";Tstart="73";shortTE="F";uid="65e3a829-4f3f-477d-92c9-f85cf3542e89"
CM022874.1	RepeatMasker	Unknown	39310936	39311052	547	+	.	ID="RND-1_FAMILY-627";Tend="1225";Tstart="1114";shortTE="F";uid="62570fa2-e359-42f4-bcaf-f5ae6a8a128a"
CM022874.1	RepeatMasker	LINE/I	11249963	11250291	1899	+	.	ID="RND-6_FAMILY-3072";Tend="1038";Tstart="717";shortTE="F";uid="1d9a10b2-929b-4f5c-b83d-ec456bac7bb6"
CM022874.1	RepeatMasker	DNA/hAT-Tip100	40495686	40495970	2006	+	.	ID="RND-1_FAMILY-1044";Tend="1054";Tstart="767";shortTE="F";uid="25820405-e96c-4313-95ba-66aa47e63043"
CM022874.1	RepeatMasker	DNA/hAT-hATx	19965436	19965676	1346	+	.	ID="RND-6_FAMILY-7630";Tend="970";Tstart="727";shortTE="F";uid="a9237954-2742-4e3e-a2fc-c745279596b9"
CM022874.1	RepeatMasker	Unknown	27024654	27024991	2458	+	.	ID="RND-6_FAMILY-2803";Tend="1253";Tstart="913";shortTE="F";uid="6db3fa70-41e5-463f-aa1f-ccd0d480cc89"
CM022874.1	RepeatMasker	DNA/CMC-Chapaev-3	43642218	43642902	1882	+	.	ID="rnd-6_family-672";Tend="1597";Tstart="885";shortTE="F";uid="e4599c24-61dd-4975-bbba-7c42a3157c2d"
CM022874.1	RepeatMasker	Unknown	43128028	43128401	2470	+	.	ID="RND-5_FAMILY-806";Tend="1277";Tstart="905";shortTE="F";uid="1ef4e892-1a55-4612-9f5c-999e1cc87fa0"
CM022874.1	RepeatMasker	Unknown	49750346	49750507	1085	+	.	ID="RND-5_FAMILY-2334";Tend="1771";Tstart="1619";shortTE="F";uid="2cad225c-3826-439e-a52e-625be1a16f07"
CM022874.1	RepeatMasker	Satellite	52192337	52192470	793	+	.	ID="RND-6_FAMILY-577";Tend="879";Tstart="745";shortTE="F";uid="79ab567d-5a76-43e6-a70a-a788705b7f71"
CM022874.1	RepeatMasker	Unknown	44116226	44116386	906	+	.	ID="RND-1_FAMILY-336";Tend="1168";Tstart="991";shortTE="F";uid="facb4f7c-6e39-425c-99b7-9aa3d3f675bd"
CM022874.1	RepeatMasker	Unknown	40182271	40182465	766	+	.	ID="RND-4_FAMILY-4275";Tend="1086";Tstart="913";shortTE="F";uid="e164607d-64f7-4d57-aca3-3658556002b1"
CM022874.1	RepeatMasker	Unknown	1060420	1060523	513	+	.	ID="RND-2_FAMILY-87";Tend="1255";Tstart="1140";shortTE="F";uid="1fba6868-3abb-49fc-aeee-1abd93254727"
CM022874.1	RepeatMasker	DNA/TcMar-Tc1	5655544	5656241	5300	+	.	ID="RND-1_FAMILY-288";Tend="1691";Tstart="978";shortTE="F";uid="a0aaf213-a16b-45f7-85de-b8e25c8605ff"
CM022874.1	RepeatMasker	RC/Helitron	18226102	18226847	3900	+	.	ID="RND-6_FAMILY-707";Tend="1622";Tstart="874";shortTE="F";uid="483e14ea-e9c5-4eac-ad20-8e266351e552"
CM022874.1	RepeatMasker	RC/Helitron	32145156	32145536	2278	+	.	ID="RND-6_FAMILY-6367";Tend="1305";Tstart="846";shortTE="F";uid="a3b608ea-06d3-4d3f-a527-d11608aa3cc6"
CM022874.1	RepeatMasker	Unknown	49496674	49496774	439	+	.	ID="RND-2_FAMILY-22";Tend="1046";Tstart="959";shortTE="F";uid="f7c2454b-6b0d-4812-83ae-51c85a1859f7"
CM022874.1	RepeatMasker	Unknown	49970220	49970648	3243	+	.	ID="RND-3_FAMILY-316";Tend="1575";Tstart="819";shortTE="F";uid="b1615537-e849-476b-a914-bb94dec5a893"
CM022874.1	RepeatMasker	Unknown	22441598	22442113	2911	+	.	ID="RND-4_FAMILY-132";Tend="1486";Tstart="953";shortTE="F";uid="2c726853-cf71-4b41-9512-95c2525ed35f"
CM022874.1	RepeatMasker	LINE/Penelope	30792888	30793006	461	+	.	ID="RND-1_FAMILY-254";Tend="425";Tstart="305";shortTE="F";uid="363e0c7b-ae4d-408a-897c-a23a6c76d9cf"
CM022874.1	RepeatMasker	Satellite	6852421	6852605	923	+	.	ID="RND-6_FAMILY-46";Tend="1455";Tstart="1272";shortTE="F";uid="04eb8e3b-def5-4bbc-ba7b-dd67e82f481e"
CM022874.1	RepeatMasker	Unknown	49416789	49416894	540	+	.	ID="RND-1_FAMILY-256";Tend="1250";Tstart="1132";shortTE="F";uid="aad30dc9-d3f7-4616-b5e2-3241c95f82f1"
CM022874.1	RepeatMasker	Unknown	30779811	30779915	418	+	.	ID="RND-6_FAMILY-1647";Tend="705";Tstart="602";shortTE="F";uid="edac1271-9dfd-4d8c-991d-66f7f7af6b8e"
CM022874.1	RepeatMasker	Unknown	52399837	52400287	674	+	.	ID="RND-6_FAMILY-4672";Tend="553";Tstart="369";shortTE="F";uid="7c338178-d950-46a3-918c-41f2d04f6b78"
CM022874.1	RepeatMasker	Unknown	13387830	13387971	534	+	.	ID="RND-6_FAMILY-2460";Tend="1084";Tstart="925";shortTE="F";uid="c151d4f2-3a72-4be9-b101-a2dd29e04cf3"
CM022874.1	RepeatMasker	RC/Helitron	11922824	11923238	2799	+	.	ID="RND-1_FAMILY-193";Tend="1996";Tstart="1517";shortTE="F";uid="9dcffe9a-8139-4012-b096-d47cc0275276"
CM022874.1	RepeatMasker	Unknown	20406152	20407473	4429	+	.	ID="RND-1_FAMILY-358";TEgroup="ctg_1%7CRND-1_FAMILY-358%7C7";Tend="2855";Tstart="422";shortTE="F";uid="15ad0be6-8e47-46e8-82f9-fbe6a3055ebd"
CM022874.1	RepeatMasker	RC/Helitron	39310499	39310665	1417	+	.	ID="RND-6_FAMILY-317";Tend="1168";Tstart="1004";shortTE="F";uid="0edb0e3c-a6ec-421e-8aab-23940c758442"
CM022874.1	RepeatMasker	LINE/RTE-BovB	42134634	42135073	2223	+	.	ID="RND-1_FAMILY-75";Tend="1823";Tstart="1435";shortTE="F";uid="eb6d707f-1d5c-4efc-b174-b4679b38acb2"
CM022874.1	RepeatMasker	Unknown	24088183	24088312	842	+	.	ID="RND-4_FAMILY-734";Tend="928";Tstart="807";shortTE="F";uid="855cb045-428e-45dc-9a42-310307635e0f"
CM022874.1	RepeatMasker	Unknown	14315447	14315561	563	+	.	ID="RND-6_FAMILY-154";Tend="1340";Tstart="1198";shortTE="F";uid="7ae3a4b2-7a3d-482a-98c8-8cf3d0398487"
CM022874.1	RepeatMasker	Unknown	37417576	37417934	1071	+	.	ID="RND-5_FAMILY-197";Tend="1275";Tstart="898";shortTE="F";uid="baaebff9-c215-4289-94e8-11a5cb602e8e"
CM022874.1	RepeatMasker	Unknown	9948248	9948446	562	+	.	ID="RND-6_FAMILY-370";Tend="1958";Tstart="1808";shortTE="F";uid="d64158f3-ad46-436c-b7aa-021646cdaad7"
CM022874.1	RepeatMasker	DNA/hAT-Tip100	41721259	41721798	3246	+	.	ID="RND-1_FAMILY-1103";Tend="1398";Tstart="830";shortTE="F";uid="7ca11aa7-eb44-425f-9181-48bf9da07259"
CM022874.1	RepeatMasker	Unknown	23972148	23972390	1111	+	.	ID="RND-5_FAMILY-1118";Tend="1375";Tstart="1131";shortTE="F";uid="b83699f1-661d-4361-995f-0271451de12a"
CM022874.1	RepeatMasker	Unknown	12081327	12081439	453	+	.	ID="RND-1_FAMILY-941";Tend="1694";Tstart="1581";shortTE="F";uid="8219c16c-19d0-4543-86fe-61e150343436"
CM022874.1	RepeatMasker	Unknown	49161228	49161569	1985	+	.	ID="RND-5_FAMILY-806";Tend="1279";Tstart="913";shortTE="F";uid="dadd9340-577a-43e2-b176-d620c8d94f41"
CM022874.1	RepeatMasker	Unknown	51345147	51345456	1962	+	.	ID="RND-6_FAMILY-1391";Tend="987";Tstart="690";shortTE="F";uid="04a59032-154a-479b-8b04-8cda2f8025c7"
CM022874.1	RepeatMasker	Unknown	36459028	36459327	1963	+	.	ID="RND-6_FAMILY-1126";Tend="1159";Tstart="839";shortTE="F";uid="c52a6e0c-8b57-40a3-8eb6-0babd1e2f36d"
CM022874.1	RepeatMasker	RC/Helitron	2817820	2817938	745	+	.	ID="RND-4_FAMILY-269";Tend="916";Tstart="801";shortTE="F";uid="b34fff29-3aa1-4fce-8598-f32751a04476"
CM022874.1	RepeatMasker	Unknown	27198900	27199109	1659	+	.	ID="RND-1_FAMILY-52";Tend="1777";Tstart="1568";shortTE="F";uid="3e67e786-1c50-4df6-9dbc-d332145a23e9"
CM022874.1	RepeatMasker	Unknown	51765514	51765963	1137	+	.	ID="RND-1_FAMILY-294";TEgroup="ctg_1%7CRND-1_FAMILY-294%7C15";Tend="1773";Tstart="64";shortTE="F";uid="7e5842f3-2d1b-474e-b81f-0b8b3db405f8"
CM022874.1	RepeatMasker	Unknown	682748	683391	4723	+	.	ID="RND-4_FAMILY-203";Tend="1582";Tstart="933";shortTE="F";uid="51bd12c2-ae0b-4d64-93ce-33a715216e7f"
CM022874.1	RepeatMasker	Unknown	20060367	20061572	6243	+	.	ID="RND-1_FAMILY-189";Tend="2421";Tstart="223";shortTE="F";uid="042fd633-a929-4a06-b8ec-cc63c19d7b49"
CM022874.1	RepeatMasker	DNA/hAT-Tip100	52437628	52438014	2933	+	.	ID="RND-1_FAMILY-217";Tend="1292";Tstart="845";shortTE="F";uid="83563c58-e6be-4dae-81cd-7fd47584682d"
CM022874.1	RepeatMasker	Unknown	9762461	9762572	658	+	.	ID="RND-6_FAMILY-7290";Tend="1289";Tstart="1161";shortTE="F";uid="380f9db0-8a3f-45c4-a1bc-0502b9d11d34"
CM022874.1	RepeatMasker	LTR	38068844	38069230	1405	+	.	ID="RND-5_FAMILY-316";Tend="1225";Tstart="834";shortTE="F";uid="5d6d6a35-0c10-4c08-920c-b5bad93c85ff"
CM022874.1	RepeatMasker	Unknown	34073324	34073555	815	+	.	ID="RND-6_FAMILY-3995";Tend="1393";Tstart="1119";shortTE="F";uid="d161a7b1-1b6a-4819-b634-eb44adcf7566"
CM022874.1	RepeatMasker	Unknown	23851884	23852075	1113	+	.	ID="RND-1_FAMILY-282";Tend="904";Tstart="710";shortTE="F";uid="57478763-b41b-4a09-9d3d-bbf7fc1675b2"
CM022874.1	RepeatMasker	Unknown	609907	610697	6513	+	.	ID="RND-6_FAMILY-4789";Tend="1561";Tstart="777";shortTE="F";uid="e3c8e775-1484-468a-baeb-154b835c72f1"
CM022874.1	RepeatMasker	SINE/5S	46794432	46794574	1175	+	.	ID="RND-6_FAMILY-1850";Tend="1094";Tstart="952";shortTE="F";uid="2407bb91-3bf1-4d34-af68-5221673fdd69"
CM022874.1	RepeatMasker	DNA/hAT-Tip100	11926852	11927146	1011	+	.	ID="RND-5_FAMILY-697";Tend="1161";Tstart="871";shortTE="F";uid="04b43295-c1bc-43b2-a073-fa8f68478862"
CM022874.1	RepeatMasker	LINE/RTE-BovB	7795825	7795954	579	+	.	ID="RND-5_FAMILY-292";Tend="1329";Tstart="1187";shortTE="F";uid="dadd5423-6157-4636-8b42-99f8a9700b88"
CM022874.1	RepeatMasker	RC/Helitron	16606696	16606934	1512	+	.	ID="RND-6_FAMILY-317";Tend="1158";Tstart="923";shortTE="F";uid="516ee8eb-4c30-4908-abad-b2e07d0aa150"
CM022874.1	RepeatMasker	LINE/R1-LOA	39248332	39248662	1142	+	.	ID="RND-1_FAMILY-938";Tend="941";Tstart="605";shortTE="F";uid="74062369-0c9d-4649-bc91-1e40bbcf03a2"
CM022874.1	RepeatMasker	Unknown	44622441	44622752	2434	+	.	ID="RND-6_FAMILY-682";Tend="1022";Tstart="694";shortTE="F";uid="594a1c64-4b9f-4150-8aea-811fe6d07e97"
CM022874.1	RepeatMasker	Unknown	39688547	39688668	944	+	.	ID="RND-1_FAMILY-472";Tend="1050";Tstart="929";shortTE="F";uid="c8697ee0-1c1a-45f5-9ee2-676120d16d23"
CM022874.1	RepeatMasker	DNA/CMC-Chapaev-3	13268632	13268876	1685	+	.	ID="RND-6_FAMILY-2378";Tend="1307";Tstart="1062";shortTE="F";uid="f06e255d-3ae7-45c9-bf8c-1925e4d1fa85"
CM022874.1	RepeatMasker	Unknown	47036904	47037207	1611	+	.	ID="RND-6_FAMILY-8794";Tend="1231";Tstart="873";shortTE="F";uid="438a31dc-599c-4925-97a8-36952cf45065"
CM022874.1	RepeatMasker	DNA/TcMar-Tc1	18224435	18224623	453	+	.	ID="RND-6_FAMILY-137";Tend="1630";Tstart="1422";shortTE="F";uid="0f6c2a7f-2825-4b1b-a38c-f1882171eba0"
CM022874.1	RepeatMasker	Unknown	37285458	37285635	869	+	.	ID="RND-1_FAMILY-154";Tend="1243";Tstart="1076";shortTE="F";uid="6b18028e-6d28-4e0f-afaa-9b1d6e05b784"
CM022874.1	RepeatMasker	Unknown	7869743	7869869	705	+	.	ID="RND-6_FAMILY-1735";Tend="1521";Tstart="1396";shortTE="F";uid="292ad3bd-656b-4fcb-ac0a-d933bd95478d"
CM022874.1	RepeatMasker	Unknown	39958159	39958732	3856	+	.	ID="RND-1_FAMILY-233";Tend="1369";Tstart="797";shortTE="F";uid="1387db86-9c5c-4cbd-b2b7-fb439bdfccda"
CM022874.1	RepeatMasker	Unknown	19242897	19243014	496	+	.	ID="RND-6_FAMILY-3995";Tend="1247";Tstart="1115";shortTE="F";uid="898f60db-5018-4979-904e-dd0a2aa98246"
CM022874.1	RepeatMasker	Unknown	28210847	28211353	2729	+	.	ID="RND-5_FAMILY-1305";TEgroup="ctg_1%7CRND-5_FAMILY-1305%7C4";Tend="1308";Tstart="887";shortTE="F";uid="4d3e8dc3-7754-41a3-be7a-352ba8ff413c"
CM022874.1	RepeatMasker	Unknown	4301930	4302206	640	+	.	ID="RND-1_FAMILY-941";Tend="1795";Tstart="1496";shortTE="F";uid="c2befd51-5c99-4a34-ba1e-d838620e515e"
CM022874.1	RepeatMasker	RC/Helitron	49686618	49687259	5046	+	.	ID="RND-1_FAMILY-197";Tend="1507";Tstart="839";shortTE="F";uid="38319580-f5e3-448a-97d1-7ca2039f0c4a"
CM022874.1	RepeatMasker	LINE/L2	31068165	31068293	874	+	.	ID="RND-5_FAMILY-23";Tend="855";Tstart="731";shortTE="F";uid="e3975b67-d20e-4a17-9d43-2614c7ad3aa8"
CM022874.1	RepeatMasker	Unknown	14610950	14611467	4027	+	.	ID="RND-1_FAMILY-52";Tend="1459";Tstart="914";shortTE="F";uid="13528e9a-7199-4163-9493-799bc2cf6445"
CM022874.1	RepeatMasker	LINE/Dong-R4	31425120	31425262	1137	+	.	ID="RND-6_FAMILY-2216";Tend="902";Tstart="762";shortTE="F";uid="3f9ffa08-be1d-4f25-8aca-5d2d9db4d65f"
CM022874.1	RepeatMasker	Unknown	40508803	40508942	818	+	.	ID="RND-5_FAMILY-1523";Tend="1111";Tstart="964";shortTE="F";uid="95084e40-a1ea-402a-bd69-d92f6d62be60"
CM022874.1	RepeatMasker	Unknown	40850690	40850856	439	+	.	ID="RND-1_FAMILY-563";Tend="1732";Tstart="1557";shortTE="F";uid="09957ac7-faac-4aae-a183-0a5fe18ced5c"
CM022874.1	RepeatMasker	DNA/TcMar-Tc1	39937507	39937869	2147	+	.	ID="RND-6_FAMILY-514";Tend="1284";Tstart="923";shortTE="F";uid="c36f6339-b4ad-4108-ba35-192df0f265cc"
CM022874.1	RepeatMasker	Unknown	4306495	4306702	444	+	.	ID="RND-6_FAMILY-370";Tend="2006";Tstart="1791";shortTE="F";uid="c64d7726-3af2-4178-a207-8205f08ae8f4"
CM022874.1	RepeatMasker	LINE/Penelope	21112314	21112419	882	+	.	ID="RND-1_FAMILY-304";Tend="1407";Tstart="1302";shortTE="F";uid="3a6e1afd-1467-436b-89bc-6a652ac4f325"
CM022874.1	RepeatMasker	Satellite	17919537	17919788	1973	+	.	ID="RND-6_FAMILY-577";Tend="1295";Tstart="1025";shortTE="F";uid="a0f87c13-7d37-48a4-a9f6-de76c74f4cbf"
CM022874.1	RepeatMasker	Satellite	2571263	2571367	501	+	.	ID="RND-6_FAMILY-577";Tend="896";Tstart="794";shortTE="F";uid="d3bade74-7e25-431c-b837-a03cc2703d30"
CM022874.1	RepeatMasker	LINE/RTE-BovB	50993782	50994103	2285	+	.	ID="RND-1_FAMILY-30";Tend="1114";Tstart="793";shortTE="F";uid="4a68336d-5691-46c9-bcd2-2beb4fc43aad"
CM022874.1	RepeatMasker	Unknown	23517045	23517270	594	+	.	ID="RND-6_FAMILY-17382";Tend="1109";Tstart="880";shortTE="F";uid="6cd44e67-325a-4375-97c9-a092305426d0"
CM022874.1	RepeatMasker	Unknown	31870884	31871340	1115	+	.	ID="RND-1_FAMILY-201";Tend="2665";Tstart="2084";shortTE="F";uid="b63fb64a-7e84-4485-94e5-cc6c1e4e4b10"
CM022874.1	RepeatMasker	SINE/tRNA-RTE	14243413	14243664	448	+	.	ID="RND-4_FAMILY-632";Tend="1096";Tstart="796";shortTE="F";uid="193d557e-4662-4cdb-8a4b-1e43586bcecd"
CM022874.1	RepeatMasker	RC/Helitron	27172954	27173190	1691	+	.	ID="RND-6_FAMILY-317";Tend="1163";Tstart="929";shortTE="F";uid="438f0132-9ba2-4a0e-b282-05e6d0404b89"
CM022874.1	RepeatMasker	LINE/RTE-BovB	3204629	3204955	2167	+	.	ID="RND-1_FAMILY-30";Tend="1125";Tstart="800";shortTE="F";uid="c34d4a29-8d57-4a4c-ab7b-47aab97eabeb"
CM022874.1	RepeatMasker	DNA/TcMar-Tc1	31911166	31911428	579	+	.	ID="RND-6_FAMILY-137";Tend="1610";Tstart="1337";shortTE="F";uid="99b85a49-a04e-42c7-bdd4-6deb8e14891b"
CM022874.1	RepeatMasker	Unknown	27986314	27986563	510	+	.	ID="RND-1_FAMILY-49";Tend="1200";Tstart="970";shortTE="F";uid="b23685c2-d591-452c-9327-b01be444cee7"
CM022874.1	RepeatMasker	Unknown	49288915	49289452	3842	+	.	ID="RND-1_FAMILY-799";Tend="1376";Tstart="852";shortTE="F";uid="fa86679f-7a50-483f-bf7e-6b7fb7a3c2c3"
CM022874.1	RepeatMasker	Satellite	23856970	23857173	1407	+	.	ID="RND-3_FAMILY-672";Tend="1179";Tstart="960";shortTE="F";uid="eee30c1a-c6c6-475f-b005-201be58ea0b1"
CM022874.1	RepeatMasker	Unknown	47481813	47482221	2106	+	.	ID="RND-6_FAMILY-7290";Tend="1494";Tstart="892";shortTE="F";uid="c41f8fcc-157a-435a-8789-5aee64125fdd"
CM022874.1	RepeatMasker	Unknown	24645814	24645979	428	+	.	ID="RND-6_FAMILY-1647";Tend="734";Tstart="438";shortTE="F";uid="626b4c8d-fd4f-45e3-8937-e1e918a3f783"
CM022874.1	RepeatMasker	Unknown	43864572	43865008	2048	+	.	ID="RND-4_FAMILY-132";Tend="1517";Tstart="991";shortTE="F";uid="47db75b1-f32e-45c3-a694-cd21302767ba"
CM022874.1	RepeatMasker	Unknown	51811137	51811396	2225	+	.	ID="RND-6_FAMILY-222";Tend="1706";Tstart="1447";shortTE="F";uid="691a54bb-9e80-46c8-b169-32d7f06554ae"
CM022874.1	RepeatMasker	SINE/tRNA-RTE	47967506	47967680	1473	+	.	ID="RND-4_FAMILY-384";Tend="1035";Tstart="861";shortTE="F";uid="7a7e9fb9-ea94-437e-a9f9-d0ea02610d5a"
CM022874.1	RepeatMasker	RC/Helitron	1313152	1313367	1591	+	.	ID="RND-5_FAMILY-470";Tend="1152";Tstart="927";shortTE="F";uid="4e21b50e-46cd-4683-9602-cbfb13aaf236"
CM022874.1	RepeatMasker	Unknown	43576598	43576790	1478	+	.	ID="RND-6_FAMILY-4736";Tend="1142";Tstart="938";shortTE="F";uid="4ea06edf-9595-4090-9734-9f3c0d4e9707"
CM022874.1	RepeatMasker	RC/Helitron	28188105	28188606	2652	+	.	ID="RND-6_FAMILY-6367";Tend="1298";Tstart="834";shortTE="F";uid="4d084f30-e59d-4f12-a5a6-c78c4773d48b"
CM022874.1	RepeatMasker	Unknown	20781480	20782058	571	+	.	ID="RND-1_FAMILY-52";TEgroup="ctg_1%7CRND-1_FAMILY-52%7C3";Tend="1615";Tstart="916";shortTE="T";uid="226cee55-8dcf-41f0-b4e8-5d0fb51ef1a5"
CM022874.1	RepeatMasker	DNA/CMC-Chapaev-3	32326453	32326660	1198	+	.	ID="RND-6_FAMILY-2378";Tend="1029";Tstart="830";shortTE="F";uid="027110fc-09ed-4af2-bbfb-02a4cd4d0687"
CM022874.1	RepeatMasker	DNA/Ginger-2	41412060	41412619	2369	+	.	ID="RND-1_FAMILY-418";Tend="1407";Tstart="790";shortTE="F";uid="8f4522e7-ec67-4385-bc52-325ae475d66c"
CM022874.1	RepeatMasker	SINE/tRNA-RTE	37048858	37049022	918	+	.	ID="RND-1_FAMILY-48";Tend="1188";Tstart="1027";shortTE="F";uid="a05f52d4-5363-4390-8222-87596a644c4a"
CM022874.1	RepeatMasker	LINE/L2	760269	760456	1641	+	.	ID="RND-5_FAMILY-810";Tend="1416";Tstart="1229";shortTE="F";uid="4539edef-22b6-4950-b473-370b9abf8db4"
CM022874.1	RepeatMasker	Unknown	48174410	48174637	1157	+	.	ID="RND-1_FAMILY-651";Tend="1364";Tstart="1163";shortTE="F";uid="f18d8e9d-d423-4a5a-a687-8b30da5a5d5d"
CM022874.1	RepeatMasker	DNA/hAT-Tip100	45619260	45619720	2086	+	.	ID="RND-1_FAMILY-209";Tend="1371";Tstart="856";shortTE="F";uid="bb733809-30ad-40a0-a825-233b1d5c67d0"
CM022874.1	RepeatMasker	Unknown	26143591	26145098	4217	+	.	ID="RND-6_FAMILY-5971";TEgroup="ctg_1%7CRND-6_FAMILY-5971%7C1";Tend="1564";Tstart="16";shortTE="F";uid="4e0e05d0-f5e0-47bc-9baf-e45fd5e17206"
CM022874.1	RepeatMasker	DNA/Maverick	19756412	19756566	1267	+	.	ID="RND-6_FAMILY-759";Tend="1601";Tstart="1448";shortTE="F";uid="fbdb7b4b-2de2-4c69-8e79-69ca48f45d47"
CM022874.1	RepeatMasker	LINE/I-Jockey	42276997	42277233	1108	+	.	ID="RND-5_FAMILY-2234";Tend="1307";Tstart="1066";shortTE="F";uid="db24032f-879d-4244-b41e-312ea32ac7e2"
CM022874.1	RepeatMasker	DNA/Academ-1	28951334	28952028	5876	+	.	ID="RND-5_FAMILY-208";Tend="973";Tstart="281";shortTE="F";uid="2f56123c-495f-4205-ae4d-ea54ffc79d02"
CM022874.1	RepeatMasker	DNA/hAT-Tip100	47082626	47082799	1082	+	.	ID="RND-1_FAMILY-814";Tend="2401";Tstart="2229";shortTE="F";uid="d0d2917d-31c2-476e-991a-3373c8bd18f7"
CM022874.1	RepeatMasker	Unknown	21953476	21953694	988	+	.	ID="RND-1_FAMILY-355";Tend="1623";Tstart="1417";shortTE="F";uid="b61ff860-2c64-4027-8e30-39b5d667fb01"
CM022874.1	RepeatMasker	SINE/5S	44735737	44735866	919	+	.	ID="RND-5_FAMILY-566";Tend="969";Tstart="839";shortTE="F";uid="73ef47b1-2ee9-4c70-a299-a52b5c670cd2"
CM022874.1	RepeatMasker	DNA/TcMar-Tc1	46354349	46354453	546	+	.	ID="RND-4_FAMILY-404";Tend="1406";Tstart="1314";shortTE="F";uid="1bc2c928-b797-497b-b203-df09e797e01b"
CM022874.1	RepeatMasker	Unknown	39370696	39370934	768	+	.	ID="RND-3_FAMILY-183";Tend="1440";Tstart="1196";shortTE="F";uid="31d2a542-44c9-4966-b9bf-8269989548fa"
CM022874.1	RepeatMasker	Unknown	5950016	5950208	785	+	.	ID="RND-6_FAMILY-7290";Tend="1371";Tstart="1161";shortTE="F";uid="c74f45eb-d883-49b5-8d11-73655fb60e82"
CM022874.1	RepeatMasker	Satellite	48414603	48414760	1251	+	.	ID="RND-6_FAMILY-46";Tend="1080";Tstart="928";shortTE="F";uid="a74e43d5-66b5-4d29-89c7-ad711b197c60"
CM022874.1	RepeatMasker	LINE/Penelope	44891139	44891330	485	+	.	ID="RND-6_FAMILY-7391";TEgroup="ctg_1%7CRND-6_FAMILY-7391%7C6";Tend="1165";Tstart="1041";shortTE="T";uid="b0bb745b-4d5e-4fe6-92f7-a83a44f955ef"
CM022874.1	RepeatMasker	Unknown	33525305	33525553	1617	+	.	ID="RND-1_FAMILY-159";Tend="1182";Tstart="960";shortTE="F";uid="0dad671b-e043-412d-846a-9c33e80e3bf7"
CM022874.1	RepeatMasker	Unknown	10796328	10796499	501	+	.	ID="RND-5_FAMILY-2799";Tend="1354";Tstart="1175";shortTE="F";uid="7dcd01ae-b1f6-497e-8f8c-00f22880a85f"
CM022874.1	RepeatMasker	DNA	25680464	25681982	4866	+	.	ID="RND-3_FAMILY-44";Tend="2283";Tstart="750";shortTE="F";uid="91e3a488-4d50-481f-8504-dd9ece34c9f0"
CM022874.1	RepeatMasker	RC/Helitron	1329518	1329738	744	+	.	ID="RND-6_FAMILY-8344";TEgroup="ctg_1%7CRND-6_FAMILY-8344%7C4";Tend="1194";Tstart="1108";shortTE="T";uid="3ab29064-18f2-40f0-9dd4-3755e6133041"
CM022874.1	RepeatMasker	RC/Helitron	48493423	48493633	736	+	.	ID="RND-1_FAMILY-50";Tend="1154";Tstart="884";shortTE="F";uid="83748c1e-72c7-4fc6-a7a2-a236588b3d93"
CM022874.1	RepeatMasker	Satellite	46808738	46809009	690	+	.	ID="RND-5_FAMILY-399";Tend="861";Tstart="603";shortTE="F";uid="24b1b6e1-9055-4ce8-a598-c54b3be5d9a9"
CM022874.1	RepeatMasker	LTR	22285060	22286930	12982	+	.	ID="RND-1_FAMILY-800";Tend="2505";Tstart="632";shortTE="F";uid="89909680-52c6-4037-90c7-6d10fe62da0e"
CM022874.1	RepeatMasker	Unknown	31054173	31054832	4258	+	.	ID="RND-1_FAMILY-49";Tend="1603";Tstart="963";shortTE="F";uid="178fdf86-c54c-4384-98eb-7903c5ca0516"
CM022874.1	RepeatMasker	Unknown	49606413	49606601	650	+	.	ID="RND-4_FAMILY-2111";Tend="1129";Tstart="938";shortTE="F";uid="fe5aeb32-a175-46a5-b02b-636148af47c9"
CM022874.1	RepeatMasker	Satellite	30453215	30453353	717	+	.	ID="RND-6_FAMILY-577";Tend="993";Tstart="858";shortTE="F";uid="495b9789-2690-4262-a297-8e946a2ee3e0"
CM022874.1	RepeatMasker	Unknown	43921739	43921989	618	+	.	ID="RND-1_FAMILY-563";Tend="1809";Tstart="1557";shortTE="F";uid="a617c4a9-fb68-4177-88da-e39e0eca909f"
CM022874.1	RepeatMasker	Satellite	47740275	47740406	1080	+	.	ID="RND-3_FAMILY-672";Tend="1168";Tstart="1038";shortTE="F";uid="416a188d-f544-4757-a7ea-902b1724e11c"
CM022874.1	RepeatMasker	LINE/Penelope	29249743	29249879	530	+	.	ID="RND-1_FAMILY-447";Tend="997";Tstart="865";shortTE="F";uid="59da3aa8-d756-4b83-98fe-8034005ea0a7"
CM022874.1	RepeatMasker	Unknown	21394897	21395022	417	+	.	ID="RND-4_FAMILY-1056";Tend="558";Tstart="436";shortTE="F";uid="eb275c8e-bbcf-47c5-bd88-80431c40794c"
CM022874.1	RepeatMasker	Satellite	41537372	41537552	674	+	.	ID="RND-3_FAMILY-672";Tend="1168";Tstart="949";shortTE="F";uid="7aa856c8-beea-4149-9dd0-d2fe21fb870e"
CM022874.1	RepeatMasker	RC/Helitron	37946249	37946386	892	+	.	ID="RND-6_FAMILY-6367";Tend="1127";Tstart="977";shortTE="F";uid="2f0cb7e2-9107-432c-a2d8-e6e446bc6a10"
CM022874.1	RepeatMasker	DNA/hAT-Charlie	44462176	44462334	1405	+	.	ID="RND-2_FAMILY-110";Tend="1327";Tstart="1169";shortTE="F";uid="6cdf6dbe-f8ac-4539-a8a8-419e3aceab9f"
CM022874.1	RepeatMasker	RC/Helitron	30480156	30480508	2395	+	.	ID="RND-1_FAMILY-496";Tend="1266";Tstart="921";shortTE="F";uid="7c9e40d3-abe2-4d88-9440-e964153d952b"
CM022874.1	RepeatMasker	Unknown	46287081	46287204	495	+	.	ID="RND-1_FAMILY-932";TEgroup="ctg_1%7CRND-1_FAMILY-932%7C1";Tend="1480";Tstart="1419";shortTE="T";uid="74886493-5c43-4860-9c0a-66c7c5c1d2ba"
CM022874.1	RepeatMasker	Unknown	4561500	4561897	472	+	.	ID="RND-5_FAMILY-698";TEgroup="ctg_1%7CRND-5_FAMILY-698%7C2";Tend="2154";Tstart="1630";shortTE="T";uid="48c4d62b-5d46-401e-8618-198c70bac1dc"
CM022874.1	RepeatMasker	RC/Helitron	16801057	16801166	603	+	.	ID="HELITRON-N7_PXU";Tend="110";Tstart="1";shortTE="F";uid="ed190b0b-c4ce-4a84-a46f-4df68fd34817"
CM022874.1	RepeatMasker	Unknown	13873841	13874261	2556	+	.	ID="RND-1_FAMILY-191";Tend="2093";Tstart="1665";shortTE="F";uid="5ed74866-b407-4833-a8cf-bfcbfa259123"
CM022874.1	RepeatMasker	DNA/hAT-Ac	47828428	47828836	3599	+	.	ID="RND-1_FAMILY-18";Tend="1191";Tstart="782";shortTE="F";uid="3b7392b3-0073-4133-872c-84793dfb6f2c"
CM022874.1	RepeatMasker	Unknown	42082653	42082834	1143	+	.	ID="RND-1_FAMILY-66";Tend="1137";Tstart="954";shortTE="F";uid="05d14311-f922-4133-9b3d-4d9f674d954f"
CM022874.1	RepeatMasker	DNA/TcMar-Tc1	4838834	4838934	464	+	.	ID="RND-5_FAMILY-1880";Tend="1058";Tstart="950";shortTE="F";uid="30fb335e-bd88-4983-8445-4874a7420ec8"
CM022874.1	RepeatMasker	DNA/TcMar-Tc1	49879551	49880530	3791	+	.	ID="RND-5_FAMILY-701";TEgroup="ctg_1%7CRND-5_FAMILY-701%7C24";Tend="1521";Tstart="993";shortTE="F";uid="8eb566ed-60cb-41cf-bd1e-e29a7c1a5729"
CM022874.1	RepeatMasker	Unknown	38171038	38171200	996	+	.	ID="RND-5_FAMILY-336";Tend="2177";Tstart="2016";shortTE="F";uid="1510473f-8b02-4296-8f9b-a06d637e6add"
CM022874.1	RepeatMasker	DNA/hAT-Ac	14163633	14163799	410	+	.	ID="RND-6_FAMILY-803";Tend="655";Tstart="499";shortTE="F";uid="b3adce4a-fa60-41e5-9ae7-d675cf67adb7"
CM022874.1	RepeatMasker	RC/Helitron	32337731	32338097	1687	+	.	ID="RND-6_FAMILY-6367";Tend="1310";Tstart="917";shortTE="F";uid="4243601f-f87f-47bd-8703-168c34a5cc57"
CM022874.1	RepeatMasker	Satellite	33826462	33826733	1826	+	.	ID="RND-6_FAMILY-46";Tend="1491";Tstart="1227";shortTE="F";uid="cd6557c1-2982-488f-af4c-4f994abad856"
CM022874.1	RepeatMasker	SINE/tRNA-RTE	1741093	1741320	884	+	.	ID="RND-1_FAMILY-65";Tend="1184";Tstart="905";shortTE="F";uid="22ada3e0-cb7f-4c56-97c0-260dbf385f99"
CM022874.1	RepeatMasker	DNA/TcMar-Tc1	33980751	33980887	516	+	.	ID="rnd-1_family-360";Tend="986";Tstart="887";shortTE="F";uid="ab3c4da5-b4f0-46e6-b828-056b7b8c2ad8"
CM022874.1	RepeatMasker	Unknown	47903187	47903334	1019	+	.	ID="RND-1_FAMILY-441";Tend="1328";Tstart="1184";shortTE="F";uid="3dab833a-1ded-4568-9f19-c73f8a707bd5"
CM022874.1	RepeatMasker	RC/Helitron	1476216	1476525	481	+	.	ID="RND-6_FAMILY-4124";TEgroup="ctg_1%7CRND-6_FAMILY-4124%7C2";Tend="1745";Tstart="1577";shortTE="F";uid="2d0126b3-5cd0-45b7-97b8-cc7235753f28"
CM022874.1	RepeatMasker	RC/Helitron	2149795	2149901	866	+	.	ID="RND-6_FAMILY-20544";Tend="1547";Tstart="1441";shortTE="F";uid="7d37c9a5-2a7d-48e1-9e66-ebf49313ce91"
CM022874.1	RepeatMasker	LINE/CR1	28391654	28392011	2155	+	.	ID="RND-6_FAMILY-6319";Tend="1129";Tstart="718";shortTE="F";uid="82f92b11-c1d0-4409-bb23-d84fd66ba801"
CM022874.1	RepeatMasker	Unknown	15209622	15209956	1518	+	.	ID="RND-3_FAMILY-254";Tend="1253";Tstart="915";shortTE="F";uid="d3eb89a5-2559-49be-aa08-658abb4026f4"
CM022874.1	RepeatMasker	Unknown	43935109	43935316	634	+	.	ID="RND-6_FAMILY-6755";Tend="1238";Tstart="1032";shortTE="F";uid="1ab0ee8a-373a-4fce-92f7-c697f5ee9b4d"
CM022874.1	RepeatMasker	Unknown	1611151	1611309	605	+	.	ID="RND-4_FAMILY-30";Tend="1075";Tstart="913";shortTE="F";uid="436327b7-e563-47c5-b336-8cf2ce1daf7d"
CM022874.1	RepeatMasker	Unknown	47398639	47398820	836	+	.	ID="RND-1_FAMILY-591";Tend="1335";Tstart="1119";shortTE="F";uid="5b8e5e28-a91a-400e-bcdd-518c898d439e"
CM022874.1	RepeatMasker	Satellite	43573844	43574084	1633	+	.	ID="RND-6_FAMILY-46";Tend="1461";Tstart="1222";shortTE="F";uid="c98e2ece-6160-406c-a4c5-eb65978a0934"
CM022874.1	RepeatMasker	RC/Helitron	31709230	31709415	420	+	.	ID="RND-1_FAMILY-31";Tend="1516";Tstart="1327";shortTE="F";uid="f8dc8cb2-b978-4c6a-b571-000ac6457b4f"
CM022874.1	RepeatMasker	LTR	27651274	27651776	3370	+	.	ID="RND-6_FAMILY-934";TEgroup="ctg_1%7CRND-6_FAMILY-934%7C4";Tend="2912";Tstart="1034";shortTE="F";uid="61fe9dfa-12b3-4bae-9490-b42846e4429f"
CM022874.1	RepeatMasker	SINE/tRNA-RTE	15046046	15046324	1038	+	.	ID="RND-4_FAMILY-384";Tend="1164";Tstart="880";shortTE="F";uid="e10b45c2-67f8-46d6-a05d-3163dea769e7"
CM022874.1	RepeatMasker	Unknown	43948832	43949003	879	+	.	ID="RND-2_FAMILY-22";Tend="1140";Tstart="954";shortTE="F";uid="c25e6214-9757-4ac8-af58-ffc84ff1f70f"
CM022874.1	RepeatMasker	LINE/I-Jockey	37803049	37803158	734	+	.	ID="RND-4_FAMILY-1457";Tend="1062";Tstart="953";shortTE="F";uid="dd0b5cc0-5480-4a8e-8702-8679cc980b66"
CM022874.1	RepeatMasker	Unknown	23679788	23679979	753	+	.	ID="RND-5_FAMILY-539";Tend="1098";Tstart="867";shortTE="F";uid="a1bf4384-97e5-489b-9665-df5fb234f7ee"
CM022874.1	RepeatMasker	Unknown	31246062	31246185	959	+	.	ID="RND-6_FAMILY-8794";Tend="1002";Tstart="878";shortTE="F";uid="1d5e7cf0-6fca-473d-a4f2-04f2d983bc41"
CM022874.1	RepeatMasker	Unknown	35944967	35945165	1012	+	.	ID="RND-4_FAMILY-560";Tend="1052";Tstart="851";shortTE="F";uid="041a792a-1744-418a-9969-a678089f8ec5"
CM022874.1	RepeatMasker	Unknown	6929857	6930024	542	+	.	ID="RND-4_FAMILY-190";Tend="1377";Tstart="1199";shortTE="F";uid="2f4e5cdf-9846-4b09-a7c7-36dfe673b812"
CM022874.1	RepeatMasker	Unknown	31128921	31129317	698	+	.	ID="RND-5_FAMILY-1010";TEgroup="ctg_1%7CRND-5_FAMILY-1010%7C3";Tend="1400";Tstart="782";shortTE="T";uid="0b3a58d0-27d9-4946-9bdb-9ad4be2ed1fe"
CM022874.1	RepeatMasker	DNA/TcMar-Mariner	37179328	37179483	437	+	.	ID="MARINER-30_LSAL";Tend="1139";Tstart="975";shortTE="F";uid="50f50622-e1cf-46b3-899a-90ef55e7fe1b"
CM022874.1	RepeatMasker	Unknown	5645320	5645475	812	+	.	ID="RND-1_FAMILY-53";Tend="1084";Tstart="930";shortTE="F";uid="621abd59-c05c-40b2-bfcd-4da2e799c8da"
CM022874.1	RepeatMasker	Unknown	35033772	35033896	424	+	.	ID="RND-1_FAMILY-741";Tend="803";Tstart="659";shortTE="F";uid="1f1a7648-5a90-41ac-bd7f-42d87b721109"
CM022874.1	RepeatMasker	DNA/TcMar-Tc1	19106588	19106732	579	+	.	ID="MARINER-6_HSAL";Tend="236";Tstart="60";shortTE="F";uid="1ee1600a-5b1c-4023-b8ee-63f6ae3a529f"
CM022874.1	RepeatMasker	Unknown	24337081	24337283	1246	+	.	ID="RND-5_FAMILY-2899";Tend="1118";Tstart="882";shortTE="F";uid="800c09fa-c11d-43f2-b91c-3fd26c6c5f47"
CM022874.1	RepeatMasker	Unknown	35763473	35763612	906	+	.	ID="RND-2_FAMILY-22";Tend="1098";Tstart="959";shortTE="F";uid="7019691e-553b-4265-80fd-d933131b9d04"
CM022874.1	RepeatMasker	Satellite	17648535	17648839	1967	+	.	ID="RND-6_FAMILY-46";Tend="295";Tstart="1";shortTE="F";uid="12e9426a-eef1-46a3-8c37-33ee67aa2bb3"
CM022874.1	RepeatMasker	Unknown	48557218	48557424	460	+	.	ID="RND-6_FAMILY-370";TEgroup="ctg_1%7CRND-6_FAMILY-370%7C5";Tend="1958";Tstart="1808";shortTE="T";uid="8d3a4d06-d78f-411f-9b67-16196027a08e"
CM022874.1	RepeatMasker	RC/Helitron	48722376	48722765	2981	+	.	ID="RND-5_FAMILY-688";Tend="1320";Tstart="931";shortTE="F";uid="19c6b5dd-9c92-4592-95e3-af518b0ab01d"
CM022874.1	RepeatMasker	Unknown	557446	557676	1203	+	.	ID="RND-1_FAMILY-149";Tend="1152";Tstart="920";shortTE="F";uid="6f52240c-8cb5-4e92-843d-60cf9a4a5350"
CM022874.1	RepeatMasker	Unknown	20828289	20828472	1044	+	.	ID="RND-1_FAMILY-336";Tend="1169";Tstart="984";shortTE="F";uid="a628cf4d-f51f-41f8-9af4-28e6fd7850c2"
CM022874.1	RepeatMasker	Unknown	19725037	19725152	540	+	.	ID="RND-2_FAMILY-22";Tend="1096";Tstart="988";shortTE="F";uid="1ffd4801-8972-409e-811a-00a1d2d16ac8"
CM022874.1	RepeatMasker	LTR	13729234	13731617	17865	+	.	ID="RND-6_FAMILY-934";Tend="3307";Tstart="865";shortTE="F";uid="21b8c912-caa7-4bb2-bce9-49b60103e47c"
CM022874.1	RepeatMasker	Unknown	18379824	18380043	652	+	.	ID="RND-4_FAMILY-1056";Tend="552";Tstart="353";shortTE="F";uid="b6c50e73-b0ef-4b4e-824a-86f757fd952f"
CM022874.1	RepeatMasker	Unknown	17697496	17697615	844	+	.	ID="RND-1_FAMILY-219";Tend="1013";Tstart="893";shortTE="F";uid="539099aa-899e-4627-a5da-f2240e1b1c56"
CM022874.1	RepeatMasker	SINE/tRNA-RTE	28854993	28855306	2409	+	.	ID="RND-4_FAMILY-384";Tend="1179";Tstart="859";shortTE="F";uid="711f6134-d737-4e1c-9ab1-4f7d37be2f5a"
CM022874.1	RepeatMasker	Unknown	46791093	46791316	1690	+	.	ID="RND-6_FAMILY-7290";Tend="1386";Tstart="1163";shortTE="F";uid="30cc4997-2d91-4c8b-a8cd-c663cd2b669a"
CM022874.1	RepeatMasker	DNA/TcMar-Tc1	23613649	23613749	698	+	.	ID="RND-5_FAMILY-1880";Tend="1600";Tstart="1118";shortTE="F";uid="45dea587-3d9f-4b38-a351-705a0f506729"
CM022874.1	RepeatMasker	Unknown	8401848	8402136	1841	+	.	ID="RND-6_FAMILY-9040";Tend="1261";Tstart="972";shortTE="F";uid="8a608cb2-424a-471f-b852-7e8c60bf456b"
CM022874.1	RepeatMasker	LINE/I-Jockey	27718882	27719031	477	+	.	ID="RND-4_FAMILY-1457";Tend="1187";Tstart="1033";shortTE="F";uid="37b8dc87-d14f-4649-a7c1-db1f7a8a2c8e"
CM022874.1	RepeatMasker	Unknown	17083443	17083550	764	+	.	ID="RND-1_FAMILY-147";Tend="1335";Tstart="1211";shortTE="F";uid="59884010-d85e-4280-85c7-36cdb5a9e9b4"
CM022874.1	RepeatMasker	RC/Helitron	25974620	25976438	11748	+	.	ID="RND-4_FAMILY-1";Tend="2335";Tstart="452";shortTE="F";uid="9415ae59-ffa8-4d16-b52e-96283c543003"
CM022874.1	RepeatMasker	Unknown	39954857	39955039	874	+	.	ID="RND-1_FAMILY-414";Tend="1103";Tstart="929";shortTE="F";uid="eec6a7f8-3818-4883-8134-a29482ccc6d3"
CM022874.1	RepeatMasker	DNA/CMC-Chapaev-3	19205058	19205403	1268	+	.	ID="RND-6_FAMILY-2378";Tend="1303";Tstart="829";shortTE="F";uid="38964736-de71-4a18-924a-e2b4a3287bd6"
CM022874.1	RepeatMasker	Satellite	1063474	1063979	1727	+	.	ID="RND-6_FAMILY-46";Tend="1396";Tstart="940";shortTE="F";uid="1ec554ec-c9f3-4b95-9e05-3f7a740902e5"
CM022874.1	RepeatMasker	Unknown	8742918	8743050	431	+	.	ID="RND-6_FAMILY-370";Tend="1956";Tstart="1825";shortTE="F";uid="a0dbf7a5-e789-4a35-bb48-ece5bcb4daa5"
CM022874.1	RepeatMasker	Unknown	44620081	44620233	1274	+	.	ID="RND-6_FAMILY-682";Tend="846";Tstart="694";shortTE="F";uid="a0b4d7df-a0f4-4f92-b59a-5f0f71c26ae1"
CM022874.1	RepeatMasker	Unknown	10640181	10640319	416	+	.	ID="RND-6_FAMILY-9040";Tend="1293";Tstart="1166";shortTE="F";uid="e0aebbc6-82cf-486f-b8b9-34569a045050"
CM022874.1	RepeatMasker	LINE/RTE-BovB	1802205	1802330	598	+	.	ID="RND-1_FAMILY-75";Tend="1823";Tstart="1672";shortTE="F";uid="f22303ed-451e-45ca-aa1a-61ebcbccc9f2"
CM022874.1	RepeatMasker	Unknown	13766310	13766635	1796	+	.	ID="RND-6_FAMILY-4449";Tend="1148";Tstart="840";shortTE="F";uid="53bdf684-69e0-4196-ad00-8de68455bfad"
CM022874.1	RepeatMasker	Unknown	31486522	31486787	1873	+	.	ID="RND-6_FAMILY-7290";Tend="1424";Tstart="1160";shortTE="F";uid="ebcf9859-92a6-4d92-888e-123438636548"
CM022874.1	RepeatMasker	DNA/hAT-Tip100	45950625	45950759	467	+	.	ID="RND-1_FAMILY-585";Tend="1766";Tstart="1627";shortTE="F";uid="278b8e22-31d6-4b97-9eeb-456c34830d42"
CM022874.1	RepeatMasker	LINE/Penelope	5631961	5632308	511	+	.	ID="RND-5_FAMILY-178";Tend="1531";Tstart="1187";shortTE="F";uid="5f370b1c-0436-4189-80e4-131e73cad092"
CM022874.1	RepeatMasker	RC/Helitron	2337569	2338075	2340	+	.	ID="RND-1_FAMILY-324";TEgroup="ctg_1%7CRND-1_FAMILY-324%7C1";Tend="2992";Tstart="2063";shortTE="F";uid="661cb3ab-8f44-4624-92fe-2d0e61d60a8b"
CM022874.1	RepeatMasker	Unknown	37901321	37901431	838	+	.	ID="RND-5_FAMILY-574";Tend="1054";Tstart="940";shortTE="F";uid="2a21c792-e90e-4e8d-bf60-c60535e454aa"
CM022874.1	RepeatMasker	DNA	15937001	15937385	1865	+	.	ID="RND-4_FAMILY-966";Tend="914";Tstart="469";shortTE="F";uid="eb34eb15-7176-4bec-90fa-92fd1f51a768"
CM022874.1	RepeatMasker	DNA/hAT-Tip100	36683746	36683908	548	+	.	ID="RND-1_FAMILY-585";Tend="1770";Tstart="1606";shortTE="F";uid="6277e778-ccb8-4ac5-823a-cf4a9936ee1a"
CM022874.1	RepeatMasker	Unknown	489087	489261	1052	+	.	ID="RND-6_FAMILY-3656";Tend="1556";Tstart="1382";shortTE="F";uid="a606ccd7-c138-492b-9208-346c99e77b88"
CM022874.1	RepeatMasker	Satellite	22957551	22958120	3317	+	.	ID="RND-5_FAMILY-985";Tend="659";Tstart="76";shortTE="F";uid="9c09a795-28e8-4f8f-b843-29737b3ff931"
CM022874.1	RepeatMasker	Unknown	20370515	20370845	2150	+	.	ID="RND-1_FAMILY-138";TEgroup="ctg_1%7CRND-1_FAMILY-138%7C1";Tend="1622";Tstart="1350";shortTE="F";uid="eca069bc-0b24-48c4-96c3-b35df03dd918"
CM022874.1	RepeatMasker	Unknown	38599800	38600095	894	+	.	ID="RND-1_FAMILY-279";Tend="1172";Tstart="797";shortTE="F";uid="25d33c01-cd4a-4e52-b2cc-7493d2f7adb7"
CM022874.1	RepeatMasker	Satellite	7575768	7576038	1915	+	.	ID="RND-6_FAMILY-46";Tend="1490";Tstart="1226";shortTE="F";uid="fd0e66d4-2301-4bab-91e7-ebb02fe32b5e"
CM022874.1	RepeatMasker	DNA/TcMar-Tc1	47904163	47905732	10296	+	.	ID="RND-1_FAMILY-640";Tend="2350";Tstart="758";shortTE="F";uid="903139c2-4854-44c4-bb4b-b79a127a25f5"
CM022874.1	RepeatMasker	Unknown	19592648	19593171	4330	+	.	ID="RND-1_FAMILY-443";Tend="1460";Tstart="946";shortTE="F";uid="d4e614fe-8f1e-472b-a7b1-99f52d5f712b"
CM022874.1	RepeatMasker	LINE/I	24637718	24637960	711	+	.	ID="RND-6_FAMILY-288";Tend="1470";Tstart="1215";shortTE="F";uid="0b26b95b-6518-4019-be51-1c79424f0dea"
CM022874.1	RepeatMasker	LINE/Penelope	11375933	11376081	583	+	.	ID="RND-6_FAMILY-3156";Tend="1107";Tstart="950";shortTE="F";uid="42c6f5fc-a901-46e6-9afd-0284f0751ec3"
CM022874.1	RepeatMasker	Unknown	27879623	27879908	1139	+	.	ID="RND-6_FAMILY-370";Tend="475";Tstart="203";shortTE="F";uid="d93c844f-8157-4d70-b25f-134d4698177a"
CM022874.1	RepeatMasker	RC/Helitron	34731080	34731283	1347	+	.	ID="RND-5_FAMILY-848";Tend="1087";Tstart="880";shortTE="F";uid="a4e92af8-b846-4e90-8418-178818d4b425"
CM022874.1	RepeatMasker	DNA/TcMar-Tc1	31202713	31202821	499	+	.	ID="RND-6_FAMILY-783";Tend="1083";Tstart="954";shortTE="F";uid="c91c12be-8bd4-4fa9-9dcd-26bf96a13205"
CM022874.1	RepeatMasker	RC/Helitron	11555895	11556622	5732	+	.	ID="RND-6_FAMILY-7275";Tend="1626";Tstart="905";shortTE="F";uid="a8557e0b-4e41-48f9-abfe-e53b717c25c3"
CM022874.1	RepeatMasker	RC/Helitron	21508622	21508858	2151	+	.	ID="RND-1_FAMILY-476";Tend="1090";Tstart="854";shortTE="F";uid="3164ca96-aaed-428a-bffa-d5e55b3be897"
CM022874.1	RepeatMasker	Unknown	47655659	47655832	927	+	.	ID="RND-6_FAMILY-1901";Tend="1662";Tstart="1488";shortTE="F";uid="14798dbd-f5e9-4861-a6cc-aeb299d2138c"
CM022874.1	RepeatMasker	DNA/hAT-Tip100	40243978	40244201	870	+	.	ID="RND-4_FAMILY-13";Tend="1070";Tstart="851";shortTE="F";uid="fe421f96-bb15-4fdc-9468-46c8ce55379a"
CM022874.1	RepeatMasker	Unknown	45631660	45632420	5526	+	.	ID="RND-1_FAMILY-665";Tend="1689";Tstart="917";shortTE="F";uid="ae45863e-2b19-4c58-8da0-6ce778a89b7b"
CM022874.1	RepeatMasker	Unknown	42777470	42777696	419	+	.	ID="RND-6_FAMILY-399";Tend="1388";Tstart="1143";shortTE="F";uid="225f2880-0b37-4b86-88a2-245d206071b7"
CM022874.1	RepeatMasker	LINE/R1	507832	508263	2246	+	.	ID="RND-5_FAMILY-1059";Tend="1396";Tstart="984";shortTE="F";uid="4d3f1c59-9142-4f90-8a62-8c3c28689110"
CM022874.1	RepeatMasker	SINE/5S	21895273	21895573	1509	+	.	ID="RND-6_FAMILY-1021";Tend="1199";Tstart="900";shortTE="F";uid="bf1161f1-cee7-46e9-be6d-5081d0f33eff"
CM022874.1	RepeatMasker	DNA/hAT-hATx	43242426	43243238	987	+	.	ID="RND-1_FAMILY-390";TEgroup="ctg_1%7CRND-1_FAMILY-390%7C1";Tend="1679";Tstart="926";shortTE="F";uid="14774990-aae5-4edd-acb0-3786b6628502"
CM022874.1	RepeatMasker	Unknown	33985920	33986181	732	+	.	ID="RND-5_FAMILY-2799";TEgroup="ctg_1%7CRND-5_FAMILY-2799%7C5";Tend="1045";Tstart="807";shortTE="F";uid="de480f58-9ec5-4c09-aa60-7b18dc190cc7"
CM022874.1	RepeatMasker	Unknown	51569570	51569823	1093	+	.	ID="RND-1_FAMILY-472";Tend="1362";Tstart="920";shortTE="F";uid="7aa13c55-305b-4325-9220-3093dbd64c6c"
CM022874.1	RepeatMasker	DNA/hAT-Blackjack	3753844	3754155	650	+	.	ID="HAT-1_DBP";Tend="1902";Tstart="1608";shortTE="F";uid="29eb3cdd-7ebf-4366-9d76-f3acf7842888"
CM022874.1	RepeatMasker	LINE/I-Jockey	1004456	1005336	816	+	.	ID="RND-6_FAMILY-2615";Tend="1388";Tstart="519";shortTE="F";uid="f18aceea-d6ad-45ee-b85f-e38b73d200d3"
CM022874.1	RepeatMasker	Satellite	33271338	33271593	2230	+	.	ID="RND-6_FAMILY-577";Tend="1294";Tstart="1039";shortTE="F";uid="8a0af1bc-2e28-4211-80c8-7ac20caf4089"
CM022874.1	RepeatMasker	Satellite	35596072	35596255	528	+	.	ID="RND-3_FAMILY-672";Tend="1138";Tstart="948";shortTE="F";uid="afba727f-610a-4730-9f4d-6a9d5ce76953"
CM022874.1	RepeatMasker	Unknown	51142775	51143131	2207	+	.	ID="RND-6_FAMILY-7290";Tend="1421";Tstart="1090";shortTE="F";uid="521a230e-3744-4095-bd56-17b662fcc7fe"
CM022874.1	RepeatMasker	LINE/I	21863571	21863680	406	+	.	ID="RND-6_FAMILY-3730";Tend="1118";Tstart="1011";shortTE="F";uid="5363ba83-14ae-406f-8432-a45708fb5093"
CM022874.1	RepeatMasker	Unknown	26220135	26220763	1706	+	.	ID="RND-1_FAMILY-362";Tend="1520";Tstart="698";shortTE="F";uid="467978a3-624e-4e96-bd9c-2e382ed45029"
CM022874.1	RepeatMasker	Unknown	41660340	41660532	1399	+	.	ID="RND-1_FAMILY-66";Tend="1142";Tstart="947";shortTE="F";uid="cd5658fa-05bb-4607-9bad-d5131a32b373"
CM022874.1	RepeatMasker	Unknown	12434592	12434904	683	+	.	ID="RND-4_FAMILY-560";Tend="1172";Tstart="828";shortTE="F";uid="7292639f-3870-4368-9bbe-83b55aeb8104"
CM022874.1	RepeatMasker	Unknown	40001956	40002288	1700	+	.	ID="RND-4_FAMILY-1056";Tend="1633";Tstart="1290";shortTE="F";uid="5876e5fd-b8c9-4dd0-acb7-f9f98e7b3918"
CM022874.1	RepeatMasker	LINE/I	30872463	30872688	505	+	.	ID="RND-6_FAMILY-3072";Tend="1151";Tstart="919";shortTE="F";uid="bc39353a-2e87-45fc-bc12-d834cd4b958a"
CM022874.1	RepeatMasker	DNA	42519987	42520237	749	+	.	ID="RND-5_FAMILY-1963";TEgroup="ctg_1%7CRND-5_FAMILY-1963%7C2";Tend="1079";Tstart="936";shortTE="F";uid="8aaa43b8-db98-4387-8242-4fa5b5d03624"
CM022874.1	RepeatMasker	DNA/TcMar-Tc1	52298910	52299035	484	+	.	ID="RND-5_FAMILY-1382";Tend="1630";Tstart="1504";shortTE="F";uid="03885061-ea21-4cd3-a07b-5f1fe38c4464"
CM022874.1	RepeatMasker	DNA/Academ-1	25092020	25092801	1708	+	.	ID="RND-5_FAMILY-2350";TEgroup="ctg_1%7CRND-5_FAMILY-2350%7C1";Tend="1802";Tstart="845";shortTE="F";uid="775519a4-9c27-4367-bd0d-fce2e47d0de0"
CM022874.1	RepeatMasker	Unknown	11300093	11300257	437	+	.	ID="RND-6_FAMILY-370";Tend="1958";Tstart="1806";shortTE="F";uid="3a9f95e3-7d37-4b9b-b7a6-7499cc95c10d"
CM022874.1	RepeatMasker	RC/Helitron	41227172	41227579	2896	+	.	ID="RND-6_FAMILY-20544";Tend="1385";Tstart="968";shortTE="F";uid="543e44b2-c867-4b73-a032-dac46159d129"
CM022874.1	RepeatMasker	Unknown	5987444	5987573	543	+	.	ID="RND-6_FAMILY-232";Tend="1629";Tstart="1539";shortTE="F";uid="921fb9aa-fbf8-4c88-b2ec-629ab7400c80"
CM022874.1	RepeatMasker	LINE/I-Jockey	37101997	37102249	1133	+	.	ID="RND-4_FAMILY-1457";Tend="1227";Tstart="957";shortTE="F";uid="f2400aca-7a4e-42d2-b69e-28a574643998"
CM022874.1	RepeatMasker	DNA/TcMar-Tc1	11499521	11499633	435	+	.	ID="MARINER-6_HSAL";Tend="112";Tstart="1";shortTE="F";uid="42aa2a69-888e-4133-b22b-128f81803a09"
CM022874.1	RepeatMasker	LINE/RTE-BovB	50362825	50362943	789	+	.	ID="RND-6_FAMILY-380";Tend="1002";Tstart="884";shortTE="F";uid="28b496e1-e888-42cc-92af-ade51f6a2b63"
CM022874.1	RepeatMasker	Unknown	39949878	39950251	1617	+	.	ID="RND-6_FAMILY-6755";Tend="1398";Tstart="1017";shortTE="F";uid="77743e31-9727-491e-b5c5-058bba5e32ea"
CM022874.1	RepeatMasker	Unknown	48211616	48211989	2439	+	.	ID="RND-6_FAMILY-1527";Tend="1337";Tstart="911";shortTE="F";uid="fc5c70c0-3e93-423a-825d-d58749e1db7b"
CM022874.1	RepeatMasker	Unknown	50072150	50072421	1674	+	.	ID="RND-1_FAMILY-115";Tend="1273";Tstart="1003";shortTE="F";uid="611af8ea-a338-4094-985b-fd7185801235"
CM022874.1	RepeatMasker	LINE/R1-LOA	39586282	39586536	1031	+	.	ID="RND-6_FAMILY-9082";Tend="1918";Tstart="1658";shortTE="F";uid="ad63005b-454a-4da6-8fd9-813598defaf1"
CM022874.1	RepeatMasker	Unknown	9426623	9426859	1262	+	.	ID="RND-6_FAMILY-7290";Tend="1409";Tstart="1171";shortTE="F";uid="2e1fac91-0352-4cb1-a07e-75ef6c166b05"
CM022874.1	RepeatMasker	Unknown	10495850	10496058	920	+	.	ID="RND-4_FAMILY-132";Tend="1517";Tstart="1336";shortTE="F";uid="ce77a42f-4125-48bb-862d-602f8fc0aaf1"
CM022874.1	RepeatMasker	Unknown	17787231	17787385	720	+	.	ID="RND-6_FAMILY-2537";Tend="894";Tstart="743";shortTE="F";uid="45ff1214-28bd-42b3-9e65-1b07e8d656cb"
CM022874.1	RepeatMasker	LINE/RTE-BovB	25569861	25570187	2284	+	.	ID="RND-1_FAMILY-30";Tend="1124";Tstart="801";shortTE="F";uid="f93cab65-cbf5-451f-83d0-8238358b55d4"
CM022874.1	RepeatMasker	Unknown	51853327	51853505	732	+	.	ID="RND-1_FAMILY-49";Tend="1162";Tstart="959";shortTE="F";uid="0cebb848-e029-443e-b90c-455ecfa4e6b8"
CM022874.1	RepeatMasker	DNA/TcMar-Tc1	34716852	34717011	1208	+	.	ID="RND-1_FAMILY-961";Tend="1040";Tstart="879";shortTE="F";uid="21511b54-6640-4845-913e-5fe205a206b9"
CM022874.1	RepeatMasker	RC/Helitron	4455879	4455981	481	+	.	ID="RND-1_FAMILY-50";Tend="1053";Tstart="945";shortTE="F";uid="cad3e38a-6adf-413b-8b5a-373d9f8df86e"
CM022874.1	RepeatMasker	LINE/CR1	41986042	41986207	485	+	.	ID="RND-1_FAMILY-569";Tend="822";Tstart="659";shortTE="F";uid="49a7250f-4040-4cbc-81c0-b9ea36a7d955"
CM022874.1	RepeatMasker	RC/Helitron	44084686	44084806	603	+	.	ID="RND-5_FAMILY-429";Tend="1037";Tstart="933";shortTE="F";uid="b2177bfe-5116-4d68-b256-b615759f0ec2"
CM022874.1	RepeatMasker	Unknown	15794805	15795106	786	+	.	ID="RND-5_FAMILY-1706";Tend="1831";Tstart="1559";shortTE="F";uid="32fa57a3-3c65-4272-ba3e-aebbc30d3a33"
CM022874.1	RepeatMasker	Unknown	3435240	3435438	734	+	.	ID="RND-4_FAMILY-2111";Tend="1118";Tstart="921";shortTE="F";uid="141655a3-5be2-489c-b19a-9d9f77b0d555"
CM022874.1	RepeatMasker	DNA/hAT-Charlie	36272949	36273198	493	+	.	ID="RND-6_FAMILY-2166";TEgroup="ctg_1%7CRND-6_FAMILY-2166%7C14";Tend="1551";Tstart="1183";shortTE="F";uid="89181f1e-71fb-40a6-9123-d0a0995d6dec"
CM022874.1	RepeatMasker	DNA	35659416	35660103	1174	+	.	ID="RND-4_FAMILY-311";TEgroup="ctg_1%7CRND-4_FAMILY-311%7C1";Tend="2133";Tstart="964";shortTE="F";uid="c93ed553-4ac2-4559-acef-b8aabd836025"
CM022874.1	RepeatMasker	Unknown	51014395	51014518	624	+	.	ID="RND-5_FAMILY-9339";Tend="799";Tstart="677";shortTE="F";uid="7012c562-4364-4b9e-b1e3-0a949ff65190"
CM022874.1	RepeatMasker	Unknown	12351382	12351487	619	+	.	ID="RND-4_FAMILY-70";Tend="1303";Tstart="1201";shortTE="F";uid="324704d5-ba40-4af0-b0ac-350078a435b9"
CM022874.1	RepeatMasker	RC/Helitron	32258716	32258939	1769	+	.	ID="RND-6_FAMILY-12178";Tend="1190";Tstart="957";shortTE="F";uid="f95cc6fd-8c5d-4dcf-ba9d-44422f43291a"
CM022874.1	RepeatMasker	DNA/hAT-Tip100	39866834	39866982	709	+	.	ID="RND-5_FAMILY-649";Tend="1738";Tstart="1591";shortTE="F";uid="262c3366-2a51-4398-8f70-a06f5630e3d5"
CM022874.1	RepeatMasker	RC/Helitron	42939010	42939313	1999	+	.	ID="RND-6_FAMILY-6367";Tend="1295";Tstart="987";shortTE="F";uid="aa1d9890-61ba-42ad-83b8-4fd758928a10"
CM022874.1	RepeatMasker	Unknown	46833368	46833536	876	+	.	ID="RND-6_FAMILY-2460";Tend="1086";Tstart="898";shortTE="F";uid="6a528ca3-317a-4997-91be-a2e5ca512861"
CM022874.1	RepeatMasker	Unknown	5231381	5231538	753	+	.	ID="RND-6_FAMILY-8017";Tend="1419";Tstart="1278";shortTE="F";uid="9221e1c3-da46-449f-a83b-7ad35949a668"
CM022874.1	RepeatMasker	Unknown	25517278	25517386	858	+	.	ID="RND-4_FAMILY-4275";Tend="1045";Tstart="938";shortTE="F";uid="e513632a-854e-4fd0-b742-2cd71f5de762"
CM022874.1	RepeatMasker	LINE/RTE-BovB	10699575	10699963	414	+	.	ID="RND-6_FAMILY-4175";Tend="2765";Tstart="2342";shortTE="F";uid="9c3a3ff9-e22d-46ac-acbd-df1f51886474"
CM022874.1	RepeatMasker	Unknown	15223875	15224007	1145	+	.	ID="RND-6_FAMILY-222";Tend="1704";Tstart="1572";shortTE="F";uid="05c8d570-485e-405a-b1e9-e422a8688050"
CM022874.1	RepeatMasker	Unknown	15786160	15786399	564	+	.	ID="RND-5_FAMILY-113";Tend="1224";Tstart="938";shortTE="F";uid="c08934c4-124f-4449-89b3-b1272ab5bcfb"
CM022874.1	RepeatMasker	Unknown	6424242	6424357	632	+	.	ID="RND-4_FAMILY-30";Tend="1212";Tstart="1089";shortTE="F";uid="c6dd2b8d-2e54-4aa6-bdbb-f2811750a6dd"
CM022874.1	RepeatMasker	SINE/MIR	22884792	22884945	668	+	.	ID="RND-1_FAMILY-44";Tend="1122";Tstart="970";shortTE="F";uid="569d16cf-f61e-448e-9b14-d7b1d023d812"
CM022874.1	RepeatMasker	DNA/hAT-Tip100	10932009	10932132	807	+	.	ID="RND-4_FAMILY-2323";Tend="1922";Tstart="1799";shortTE="F";uid="4084daf4-d087-4ef4-933e-4596b93b4d70"
CM022874.1	RepeatMasker	LINE/R2	7798745	7798976	716	+	.	ID="RND-6_FAMILY-10983";Tend="1381";Tstart="1179";shortTE="F";uid="9ea4d88f-5395-40a2-a362-a5aeaa92ca86"
CM022874.1	RepeatMasker	Unknown	9401720	9402098	2551	+	.	ID="RND-1_FAMILY-728";Tend="1311";Tstart="930";shortTE="F";uid="00cd0dd7-5701-4aa4-b1f5-5c4f58e2bd94"
CM022874.1	RepeatMasker	Unknown	47237165	47237504	2604	+	.	ID="RND-1_FAMILY-654";Tend="1348";Tstart="992";shortTE="F";uid="f935e313-d75b-423a-bb28-a8f366a33b58"
CM022874.1	RepeatMasker	DNA/hAT-Tip100	44847104	44847641	2324	+	.	ID="RND-6_FAMILY-6216";Tend="1387";Tstart="889";shortTE="F";uid="b94c6892-5eb4-49a9-abec-de4e14caa304"
CM022874.1	RepeatMasker	DNA/TcMar-Mariner	49194185	49194506	1140	+	.	ID="RND-5_FAMILY-1509";Tend="917";Tstart="669";shortTE="F";uid="1344fd87-b1f1-487c-8d7a-081a28075341"
CM022874.1	RepeatMasker	Unknown	2277063	2277218	1097	+	.	ID="RND-1_FAMILY-133";Tend="1529";Tstart="1373";shortTE="F";uid="1c10de7c-10db-498f-aca4-0957fbe4f910"
CM022874.1	RepeatMasker	Unknown	52297350	52297514	1133	+	.	ID="RND-6_FAMILY-1126";Tend="1575";Tstart="1405";shortTE="F";uid="428e757c-28e8-4ef3-a24d-f5653bad6210"
CM022874.1	RepeatMasker	RC/Helitron	30061246	30061496	2053	+	.	ID="RND-1_FAMILY-898";Tend="935";Tstart="685";shortTE="F";uid="27acc34f-8e96-4f38-947d-d12f53666232"
CM022874.1	RepeatMasker	Unknown	24025532	24025687	1414	+	.	ID="RND-6_FAMILY-13993";Tend="460";Tstart="305";shortTE="F";uid="f68018cb-1af1-4cb7-b464-0f1060189215"
CM022874.1	RepeatMasker	Unknown	46165167	46165407	1490	+	.	ID="RND-3_FAMILY-254";Tend="1210";Tstart="955";shortTE="F";uid="6a526c51-39dd-4bb0-b780-15e5c693ad20"
CM022874.1	RepeatMasker	Unknown	14687886	14688025	507	+	.	ID="RND-4_FAMILY-30";Tend="1113";Tstart="970";shortTE="F";uid="abd2b3dd-ac92-4de3-a4f5-4b4004ac3d35"
CM022874.1	RepeatMasker	Unknown	48577726	48577870	472	+	.	ID="RND-1_FAMILY-751";Tend="2178";Tstart="2037";shortTE="F";uid="f71e1784-17fb-4955-99fd-b34519b98107"
CM022874.1	RepeatMasker	Unknown	39756545	39757141	2019	+	.	ID="RND-1_FAMILY-203";Tend="1922";Tstart="1308";shortTE="F";uid="7ac4d7fb-7b28-40bb-b761-5d7aad51ea4f"
CM022874.1	RepeatMasker	Unknown	11368382	11368785	2463	+	.	ID="RND-5_FAMILY-4405";Tend="1262";Tstart="854";shortTE="F";uid="2a9b2115-9a6f-4418-b441-5fe1bd67236c"
CM022874.1	RepeatMasker	DNA/PIF-Harbinger	44271500	44272155	4789	+	.	ID="RND-5_FAMILY-3091";Tend="1473";Tstart="781";shortTE="F";uid="e733ed75-29b2-46f5-844b-6bd06b2ddb0c"
CM022874.1	RepeatMasker	DNA/CMC-Chapaev-3	49884841	49885157	2078	+	.	ID="RND-6_FAMILY-2378";Tend="1194";Tstart="876";shortTE="F";uid="cfdc567d-9a63-4428-a48f-3d25de2ff44c"
CM022874.1	RepeatMasker	LINE/R1-LOA	19675749	19676648	3267	+	.	ID="RND-1_FAMILY-938";TEgroup="ctg_1%7CRND-1_FAMILY-938%7C4";Tend="3400";Tstart="2282";shortTE="F";uid="034630bf-5b73-42b6-8921-1dfdaa8a3cdc"
CM022874.1	RepeatMasker	Unknown	24765434	24765705	2007	+	.	ID="RND-1_FAMILY-133";Tend="1450";Tstart="1186";shortTE="F";uid="cea66900-3f53-4c4a-8353-ad62cb1d24ef"
CM022874.1	RepeatMasker	Unknown	46773554	46773939	2563	+	.	ID="RND-6_FAMILY-1527";Tend="1365";Tstart="954";shortTE="F";uid="7e771124-5472-456a-a6a9-9bcf7b73403a"
CM022874.1	RepeatMasker	LINE/L2	12454364	12454547	913	+	.	ID="RND-6_FAMILY-14305";Tend="1773";Tstart="1607";shortTE="F";uid="ff0828bc-5587-4509-a80a-84d8a06b4637"
CM022874.1	RepeatMasker	Unknown	42451537	42451707	943	+	.	ID="RND-1_FAMILY-66";Tend="1102";Tstart="937";shortTE="F";uid="0b15cbec-1fd5-49a8-9784-1a7f2a12bcb3"
CM022874.1	RepeatMasker	Unknown	51301395	51301501	730	+	.	ID="RND-6_FAMILY-4999";Tend="1545";Tstart="1440";shortTE="F";uid="30b3afb8-efb8-404a-8fae-0153f9a28b7a"
CM022874.1	RepeatMasker	Unknown	26300496	26300686	1574	+	.	ID="RND-1_FAMILY-834";Tend="679";Tstart="492";shortTE="F";uid="40d7802a-e53a-4196-9246-d98676db7c9f"
CM022874.1	RepeatMasker	DNA/TcMar-Tc1	30265633	30265884	2027	+	.	ID="RND-5_FAMILY-2403";Tend="1832";Tstart="1581";shortTE="F";uid="3c7d3ca2-7551-4053-9df6-ee56e093d376"
CM022874.1	RepeatMasker	Unknown	7997412	7997630	749	+	.	ID="RND-3_FAMILY-332";Tend="1564";Tstart="1345";shortTE="F";uid="bbda8cf1-989c-4fa4-a12c-3c1c0a2cbb25"
CM022874.1	RepeatMasker	Unknown	4588883	4588986	560	+	.	ID="RND-4_FAMILY-30";Tend="1049";Tstart="949";shortTE="F";uid="02a01645-5872-421e-ac99-0c4fb97c9b7c"
CM022874.1	RepeatMasker	Unknown	11028602	11028868	1957	+	.	ID="RND-6_FAMILY-7290";Tend="1420";Tstart="1151";shortTE="F";uid="88dc5a60-8c5a-4255-ae8d-20a2a55d022c"
CM022874.1	RepeatMasker	DNA/Academ-1	43454046	43454191	1139	+	.	ID="RND-1_FAMILY-347";Tend="832";Tstart="694";shortTE="F";uid="97e68a6b-7cf1-4e5a-a451-5aecd1a64c30"
CM022874.1	RepeatMasker	DNA	5160321	5160755	2804	+	.	ID="RND-1_FAMILY-722";Tend="1434";Tstart="1011";shortTE="F";uid="e9e52b6a-ed76-4a8d-9383-707ef50af514"
CM022874.1	RepeatMasker	Unknown	16872337	16872509	995	+	.	ID="RND-1_FAMILY-294";Tend="1773";Tstart="1600";shortTE="F";uid="7b37b72a-286e-4fe5-abce-9a19b5c4fd59"
CM022874.1	RepeatMasker	LINE/CR1	33912696	33912964	591	+	.	ID="RND-6_FAMILY-1706";Tend="998";Tstart="792";shortTE="F";uid="4c25bca3-a777-4f18-961e-409b64c13543"
CM022874.1	RepeatMasker	Unknown	52395884	52396704	3458	+	.	ID="RND-1_FAMILY-769";Tend="1682";Tstart="858";shortTE="F";uid="323fea5c-e13b-4276-8a7b-8a018bcf3d4a"
CM022874.1	RepeatMasker	Unknown	32279261	32279376	429	+	.	ID="RND-6_FAMILY-713";Tend="824";Tstart="723";shortTE="F";uid="bc11c477-5617-4124-91e3-e33498d87780"
CM022874.1	RepeatMasker	Unknown	7718358	7718520	435	+	.	ID="RND-6_FAMILY-11280";Tend="286";Tstart="107";shortTE="F";uid="c242319f-0282-4b2e-9a86-543936fd41e5"
CM022874.1	RepeatMasker	DNA/Academ-1	40291570	40292058	749	+	.	ID="RND-6_FAMILY-655";Tend="1388";Tstart="884";shortTE="F";uid="55d146ff-8868-4beb-9ff1-89304d003c82"
CM022874.1	RepeatMasker	Unknown	22479553	22479765	461	+	.	ID="RND-5_FAMILY-9339";Tend="2447";Tstart="2249";shortTE="F";uid="fcdcb4b2-814e-4643-9e6f-cfdc1dca1159"
CM022874.1	RepeatMasker	Unknown	16103858	16104005	1049	+	.	ID="RND-5_FAMILY-439";Tend="1029";Tstart="880";shortTE="F";uid="c97c44ec-800f-4763-bcf1-9ea60a68fbdd"
CM022874.1	RepeatMasker	DNA/Academ-1	32128243	32128355	702	+	.	ID="RND-5_FAMILY-2350";Tend="1056";Tstart="943";shortTE="F";uid="4516360b-762a-4573-813f-4e2ea9eda829"
CM022874.1	RepeatMasker	LINE/I-Jockey	7047975	7048395	654	+	.	ID="RND-5_FAMILY-870";TEgroup="ctg_1%7CRND-5_FAMILY-870%7C4";Tend="1373";Tstart="1026";shortTE="T";uid="80708b8c-7c46-47bd-a534-4a2b320589a6"
CM022874.1	RepeatMasker	Unknown	22954409	22955086	1828	+	.	ID="RND-6_FAMILY-3033";Tend="2223";Tstart="1603";shortTE="F";uid="0b48adaa-aca9-4316-93d1-180eab32c0b0"
CM022874.1	RepeatMasker	Unknown	22329996	22330277	1752	+	.	ID="RND-4_FAMILY-423";Tend="2548";Tstart="2301";shortTE="F";uid="56fbd4ce-b67b-4220-a4af-58aedb48539d"
CM022874.1	RepeatMasker	Unknown	26983197	26983316	872	+	.	ID="RND-6_FAMILY-10911";Tend="615";Tstart="497";shortTE="F";uid="d2ce8516-8d03-4e12-bd9f-4fb94f21c6f7"
CM022874.1	RepeatMasker	SINE/5S	30480574	30480694	1051	+	.	ID="RND-5_FAMILY-96";Tend="1113";Tstart="993";shortTE="F";uid="8a93f9fa-6816-43ac-977c-844a28034d97"
CM022874.1	RepeatMasker	DNA/hAT-Blackjack	38953882	38954094	685	+	.	ID="RND-1_FAMILY-603";Tend="1417";Tstart="1206";shortTE="F";uid="3b283c23-9f21-4d25-98d0-9ea1498ce96d"
CM022874.1	RepeatMasker	LINE/Dong-R4	39323856	39324653	6083	+	.	ID="RND-6_FAMILY-3597";Tend="1412";Tstart="553";shortTE="F";uid="d7a16846-9c2d-4f6f-b790-329f398703d6"
CM022874.1	RepeatMasker	Unknown	26395695	26395869	1573	+	.	ID="RND-5_FAMILY-533";Tend="572";Tstart="398";shortTE="F";uid="e099134d-e2bd-4324-9e99-9e819e1fba0c"
CM022874.1	RepeatMasker	LINE/R1-LOA	32760064	32760344	2317	+	.	ID="RND-1_FAMILY-768";Tend="2346";Tstart="2061";shortTE="F";uid="76fcdb01-3096-4852-bf23-5df763d94d9e"
CM022874.1	RepeatMasker	Unknown	12435271	12435440	419	+	.	ID="RND-1_FAMILY-164";Tend="824";Tstart="651";shortTE="F";uid="73bcba1a-64c4-4319-a46d-8ad8db05e156"
CM022874.1	RepeatMasker	DNA	18459684	18461741	14624	+	.	ID="RND-3_FAMILY-44";Tend="2967";Tstart="861";shortTE="F";uid="e234851f-36f1-4c90-82a3-9680d6e28e97"
CM022874.1	RepeatMasker	Unknown	47406084	47406204	519	+	.	ID="RND-6_FAMILY-1647";Tend="733";Tstart="612";shortTE="F";uid="5d8f449c-6457-4023-a490-877ba6778ffd"
CM022874.1	RepeatMasker	Unknown	1060774	1060877	513	+	.	ID="RND-2_FAMILY-87";Tend="1255";Tstart="1140";shortTE="F";uid="6852605f-fa87-4adf-8628-5063579dead3"
CM022874.1	RepeatMasker	SINE/5S	51005842	51005974	569	+	.	ID="RND-6_FAMILY-4694";Tend="1152";Tstart="1025";shortTE="F";uid="222fe263-a366-41f2-bf24-b7064cb511a0"
CM022874.1	RepeatMasker	Unknown	30327498	30327712	1027	+	.	ID="RND-6_FAMILY-6687";Tend="326";Tstart="107";shortTE="F";uid="ce401394-86dd-49e2-bd8e-0a890f91d9c3"
CM022874.1	RepeatMasker	Unknown	3700133	3700412	1791	+	.	ID="RND-1_FAMILY-91";Tend="1161";Tstart="881";shortTE="F";uid="801d2f6c-693d-457d-b220-9152bd1a60af"
CM022874.1	RepeatMasker	Unknown	6182875	6183083	1709	+	.	ID="RND-1_FAMILY-66";Tend="1138";Tstart="933";shortTE="F";uid="17a76078-fd51-49d0-b0a9-fd13a4ae5a0f"
CM022874.1	RepeatMasker	Unknown	1967614	1967959	2615	+	.	ID="RND-6_FAMILY-3656";Tend="1557";Tstart="1177";shortTE="F";uid="0155dd90-95ae-43ec-9300-1db7aba25d9a"
CM022874.1	RepeatMasker	RC/Helitron	49644669	49645302	4020	+	.	ID="RND-6_FAMILY-2083";Tend="1720";Tstart="1076";shortTE="F";uid="b568d0fc-03a5-4a29-a0ba-f7ff7e851e98"
CM022874.1	RepeatMasker	Satellite	28748432	28748544	667	+	.	ID="RND-5_FAMILY-985";Tend="2154";Tstart="2038";shortTE="F";uid="1374ac9d-b273-4a27-ac9b-b7937c7bed1d"
CM022874.1	RepeatMasker	Satellite	46489373	46489906	2008	+	.	ID="RND-6_FAMILY-46";Tend="1532";Tstart="1010";shortTE="F";uid="3112aa26-1350-489a-914b-d90ed690009a"
CM022874.1	RepeatMasker	Unknown	49008683	49008837	604	+	.	ID="RND-1_FAMILY-282";Tend="859";Tstart="719";shortTE="F";uid="3836c7a7-5e29-4eae-a6fa-626d66c845d0"
CM022874.1	RepeatMasker	Unknown	3230236	3230543	1287	+	.	ID="RND-2_FAMILY-22";Tend="1142";Tstart="908";shortTE="F";uid="77c0c4e8-10dd-4d30-9db5-47bfa3d99e95"
CM022874.1	RepeatMasker	Unknown	17758904	17759194	1555	+	.	ID="RND-5_FAMILY-806";Tend="1275";Tstart="1005";shortTE="F";uid="d7843780-8658-4cfd-9f97-407089b10423"
CM022874.1	RepeatMasker	Unknown	43132506	43132675	605	+	.	ID="RND-1_FAMILY-66";Tend="1135";Tstart="937";shortTE="F";uid="48e50b6c-8803-4945-87fc-58e157f267a9"
CM022874.1	RepeatMasker	DNA/TcMar-Tc1	39822825	39822943	529	+	.	ID="rnd-4_family-2262";Tend="1066";Tstart="913";shortTE="F";uid="0917a7fc-86f7-40d2-b91f-675122dd231e"
CM022874.1	RepeatMasker	Unknown	9796361	9796527	882	+	.	ID="RND-2_FAMILY-22";Tend="1141";Tstart="977";shortTE="F";uid="3df5a78f-adaa-48e1-8bd9-702aaa1d8c60"
CM022874.1	RepeatMasker	DNA	8053040	8053169	681	+	.	ID="RND-4_FAMILY-1031";Tend="366";Tstart="241";shortTE="F";uid="e6de593d-0310-4f00-a943-b7daf5d6806e"
CM022874.1	RepeatMasker	LINE/CR1	13240648	13240975	2553	+	.	ID="RND-6_FAMILY-14193";Tend="836";Tstart="503";shortTE="F";uid="4a5408ca-5df4-4917-835e-9a9bd44f5133"
CM022874.1	RepeatMasker	DNA/Ginger-2	48720498	48720766	2037	+	.	ID="RND-1_FAMILY-305";Tend="1480";Tstart="1201";shortTE="F";uid="ba1b5153-0f17-4682-a833-0dc7e5f7d4d3"
CM022874.1	RepeatMasker	RC/Helitron	38073660	38073787	528	+	.	ID="HELITRON-N7_PXU";Tend="125";Tstart="4";shortTE="F";uid="5020a804-a223-4997-b44d-d87cb70c2b7a"
CM022874.1	RepeatMasker	SINE/tRNA-RTE	38891613	38891723	564	+	.	ID="RND-1_FAMILY-65";Tend="1132";Tstart="1031";shortTE="F";uid="b91484eb-2a35-4765-91bd-2cc7a53b313c"
CM022874.1	RepeatMasker	SINE/tRNA-RTE	37590072	37590275	1094	+	.	ID="RND-6_FAMILY-11569";Tend="1179";Tstart="942";shortTE="F";uid="9a896ff6-b342-41e1-8bea-c07d93939000"
CM022874.1	RepeatMasker	RC/Helitron	42007628	42007889	1570	+	.	ID="RND-6_FAMILY-707";Tend="1478";Tstart="1205";shortTE="F";uid="c6a2b5dd-fe7b-4781-942f-ed7d0a449f25"
CM022874.1	RepeatMasker	LINE/RTE-BovB	28240429	28241758	5614	+	.	ID="RND-6_FAMILY-12375";TEgroup="ctg_1%7CRND-6_FAMILY-12375%7C1";Tend="1885";Tstart="704";shortTE="F";uid="d745c8a8-3fd6-4cbf-8b32-774d54719ec8"
CM022874.1	RepeatMasker	SINE/tRNA-V	49747739	49748139	1378	+	.	ID="RND-1_FAMILY-671";TEgroup="ctg_1%7CRND-1_FAMILY-671%7C2";Tend="1399";Tstart="847";shortTE="F";uid="1917d9ae-ce78-4684-bb94-b167df4d3cab"
CM022874.1	RepeatMasker	SINE/tRNA-RTE	49193761	49193972	798	+	.	ID="RND-1_FAMILY-48";Tend="1147";Tstart="923";shortTE="F";uid="e00f0b67-a9f6-4233-8460-50fd87cc9359"
CM022874.1	RepeatMasker	DNA/hAT-Tip100	43314496	43314617	435	+	.	ID="RND-1_FAMILY-585";Tend="1735";Tstart="1634";shortTE="F";uid="32aa88e3-2529-43e4-a0d1-5e3755834d9d"
CM022874.1	RepeatMasker	Satellite	2562316	2562536	1588	+	.	ID="RND-6_FAMILY-577";Tend="984";Tstart="757";shortTE="F";uid="d4698f2c-3b92-41b4-a238-c8427bbf4c9c"
CM022874.1	RepeatMasker	RC/Helitron	39528954	39529125	875	+	.	ID="RND-1_FAMILY-234";Tend="2264";Tstart="2093";shortTE="F";uid="e13279fc-cf4d-41dd-afa0-33d49372393c"
CM022874.1	RepeatMasker	Unknown	51818260	51818422	1173	+	.	ID="RND-5_FAMILY-296";Tend="1195";Tstart="1000";shortTE="F";uid="f5ec248a-1f65-47aa-9b6b-ec96547ed76f"
CM022874.1	RepeatMasker	Unknown	17889569	17889864	2135	+	.	ID="RND-6_FAMILY-7290";Tend="1443";Tstart="1152";shortTE="F";uid="f7c93a77-80c6-4444-a1e2-ddf5847749eb"
CM022874.1	RepeatMasker	Unknown	11518943	11519082	443	+	.	ID="RND-6_FAMILY-370";Tend="1948";Tstart="1812";shortTE="F";uid="42c526b8-8073-4fc3-8e78-64b6ef41fffa"
CM022874.1	RepeatMasker	Unknown	7748636	7748776	476	+	.	ID="RND-6_FAMILY-370";Tend="1958";Tstart="1811";shortTE="F";uid="12b9bb6f-44c5-428e-bbd0-50e19a39dc51"
CM022874.1	RepeatMasker	Unknown	31435928	31436045	1067	+	.	ID="RND-5_FAMILY-533";Tend="517";Tstart="400";shortTE="F";uid="de3f6a4d-9eb0-44eb-a8f9-91c3298e9a5b"
CM022874.1	RepeatMasker	DNA/CMC-Chapaev-3	32326666	32326777	610	+	.	ID="RND-1_FAMILY-68";Tend="1343";Tstart="1222";shortTE="F";uid="acbe9478-eb14-42d2-b215-9cd04b1bb496"
CM022874.1	RepeatMasker	LTR/Gypsy	30683572	30683882	2681	+	.	ID="RND-6_FAMILY-1213";Tend="1298";Tstart="988";shortTE="F";uid="55119527-a699-476d-8bde-446fb89c8afb"
CM022874.1	RepeatMasker	Unknown	37173844	37175657	12157	+	.	ID="RND-6_FAMILY-1699";Tend="1853";Tstart="244";shortTE="F";uid="af0e8761-7b3a-4827-8d8e-a04d8b50db6d"
CM022874.1	RepeatMasker	Unknown	2980446	2980627	1085	+	.	ID="RND-2_FAMILY-22";Tend="1131";Tstart="955";shortTE="F";uid="c99f4812-515d-4caa-ac1e-cede7fd738c3"
CM022874.1	RepeatMasker	Unknown	31154807	31154966	1150	+	.	ID="RND-1_FAMILY-597";Tend="1655";Tstart="1489";shortTE="F";uid="aa051a43-03eb-4b21-97fb-334d788471b7"
CM022874.1	RepeatMasker	Unknown	480250	480397	483	+	.	ID="RND-6_FAMILY-6755";Tend="1260";Tstart="1112";shortTE="F";uid="abc9ce55-b536-4942-b401-a40c71c95bc3"
CM022874.1	RepeatMasker	LINE/L2	16746188	16746538	1619	+	.	ID="RND-5_FAMILY-23";Tend="1597";Tstart="1236";shortTE="F";uid="4c5c4e6b-4893-4b9e-8cab-9766f07cf7d3"
CM022874.1	RepeatMasker	Unknown	35128810	35129015	601	+	.	ID="RND-6_FAMILY-6755";Tend="1254";Tstart="1022";shortTE="F";uid="1ba53d0c-3827-48ca-81bc-f13d8ac64d18"
CM022874.1	RepeatMasker	LINE/Dong-R4	42974173	42974312	698	+	.	ID="RND-5_FAMILY-2006";Tend="1372";Tstart="1234";shortTE="F";uid="a4bbe625-d0e7-4c70-8ee1-4618df025cc5"
CM022874.1	RepeatMasker	Unknown	35871229	35871353	1050	+	.	ID="RND-5_FAMILY-3059";Tend="1142";Tstart="1018";shortTE="F";uid="9d57b50a-7550-40e0-b284-6a6018d9eeb9"
CM022874.1	RepeatMasker	RC/Helitron	49059820	49060161	1949	+	.	ID="RND-6_FAMILY-4124";Tend="1483";Tstart="1156";shortTE="F";uid="5f784066-8142-4bd2-95b4-35826a458cea"
CM022874.1	RepeatMasker	DNA/hAT-Blackjack	678941	679137	1246	+	.	ID="RND-1_FAMILY-493";Tend="1347";Tstart="1151";shortTE="F";uid="969b636c-e1dd-4730-a6dc-9bca21350950"
CM022874.1	RepeatMasker	DNA/TcMar-Tc1	17498872	17499249	3058	+	.	ID="RND-5_FAMILY-1880";Tend="1576";Tstart="1190";shortTE="F";uid="6cf0fbec-8d94-4b55-90ca-74d7da06d89d"
CM022874.1	RepeatMasker	Satellite	1830959	1831256	1999	+	.	ID="RND-6_FAMILY-46";Tend="1493";Tstart="1189";shortTE="F";uid="7dceb714-aaee-421e-89e8-e4ab88c09261"
CM022874.1	RepeatMasker	SINE/tRNA-RTE	43782162	43782456	2046	+	.	ID="RND-4_FAMILY-339";Tend="1161";Tstart="870";shortTE="F";uid="06f6e7d6-1b07-42dc-a8b5-5b5d9ae5f7fa"
CM022874.1	RepeatMasker	Unknown	19743669	19743858	1227	+	.	ID="RND-6_FAMILY-2918";Tend="1600";Tstart="1403";shortTE="F";uid="f09e0c89-4fb5-41fc-945d-f25e1a2b8902"
CM022874.1	RepeatMasker	RC/Helitron	23236124	23236287	1306	+	.	ID="RND-6_FAMILY-317";Tend="1164";Tstart="1000";shortTE="F";uid="99aec5db-6bff-4dbd-9e1b-9799451b07a6"
CM022874.1	RepeatMasker	Unknown	41856517	41856684	945	+	.	ID="RND-1_FAMILY-66";Tend="1145";Tstart="937";shortTE="F";uid="57466230-4e08-4e82-87ad-bb34ccd08b6a"
CM022874.1	RepeatMasker	Unknown	10805808	10805921	618	+	.	ID="RND-1_FAMILY-66";Tend="1064";Tstart="950";shortTE="F";uid="4eb0be2c-2806-458d-a357-f77079be35a7"
CM022874.1	RepeatMasker	Unknown	31211613	31211985	2057	+	.	ID="RND-1_FAMILY-319";Tend="1128";Tstart="767";shortTE="F";uid="fbc57c95-12b6-4fda-ad4c-ad1216b626be"
CM022874.1	RepeatMasker	DNA/TcMar-Tc1	42260254	42260357	540	+	.	ID="RND-5_FAMILY-509";Tend="1154";Tstart="905";shortTE="F";uid="914139e5-b209-4765-bc55-4eb1c3b9cf35"
CM022874.1	RepeatMasker	LINE/CR1	4877028	4877186	1236	+	.	ID="RND-6_FAMILY-12635";Tend="1068";Tstart="910";shortTE="F";uid="c6870ef3-3dbe-42c6-9ba0-c68297549eb7"
CM022874.1	RepeatMasker	Unknown	44701834	44702161	2116	+	.	ID="RND-1_FAMILY-319";Tend="1108";Tstart="779";shortTE="F";uid="a5139009-f8e4-4743-a58b-618b98200197"
CM022874.1	RepeatMasker	Unknown	42419232	42419417	815	+	.	ID="RND-2_FAMILY-22";Tend="1147";Tstart="963";shortTE="F";uid="f931806c-fdfd-4172-8586-7216eed6ce60"
CM022874.1	RepeatMasker	DNA/hAT-Tip100	21851085	21851239	770	+	.	ID="RND-1_FAMILY-688";Tend="1626";Tstart="1473";shortTE="F";uid="16e0ef48-0181-4c5d-b514-61a0f14eec84"
CM022874.1	RepeatMasker	Unknown	30248	30374	836	+	.	ID="RND-1_FAMILY-375";Tend="1280";Tstart="888";shortTE="F";uid="9a1982b5-4fe8-449c-9810-4d884c736c75"
CM022874.1	RepeatMasker	Unknown	5917294	5917511	805	+	.	ID="RND-6_FAMILY-11280";Tend="268";Tstart="60";shortTE="F";uid="00ce0b38-d600-4f41-bbc5-104fdfedc26d"
CM022874.1	RepeatMasker	DNA/TcMar-Tc1	19941644	19941866	428	+	.	ID="RND-5_FAMILY-509";Tend="1545";Tstart="1303";shortTE="F";uid="ed481d1c-75a9-4c3a-942c-741d25ad57b8"
CM022874.1	RepeatMasker	Unknown	46988520	46988980	3019	+	.	ID="RND-1_FAMILY-179";Tend="1226";Tstart="778";shortTE="F";uid="43140c30-bb33-44d5-935b-ae78808e1ae0"
CM022874.1	RepeatMasker	RC/Helitron	27189358	27189935	1838	+	.	ID="RND-6_FAMILY-17586";TEgroup="ctg_1%7CRND-6_FAMILY-17586%7C5";Tend="992";Tstart="676";shortTE="F";uid="46edb4b2-2801-448c-aeaf-4c12566fba4c"
CM022874.1	RepeatMasker	Unknown	10748543	10748670	499	+	.	ID="RND-6_FAMILY-3679";Tend="1707";Tstart="1587";shortTE="F";uid="9faefd45-a974-4a51-a6f5-034ac36f1844"
CM022874.1	RepeatMasker	Unknown	28217775	28218305	4275	+	.	ID="RND-6_FAMILY-503";Tend="1380";Tstart="835";shortTE="F";uid="1a5f720b-d491-4a46-b7ee-96f40239bf99"
CM022874.1	RepeatMasker	Unknown	38936149	38936733	4525	+	.	ID="RND-1_FAMILY-49";Tend="1535";Tstart="958";shortTE="F";uid="978b7334-4c8f-4513-8e88-18d53d1f9874"
CM022874.1	RepeatMasker	DNA/hAT-Tip100	22192128	22193097	3219	+	.	ID="RND-4_FAMILY-2323";TEgroup="ctg_1%7CRND-4_FAMILY-2323%7C7";Tend="2369";Tstart="1799";shortTE="F";uid="960ff1d3-b6cc-42bb-808d-68e99a615669"
CM022874.1	RepeatMasker	Unknown	30927246	30927367	991	+	.	ID="RND-5_FAMILY-574";Tend="1043";Tstart="922";shortTE="F";uid="5cd6f17b-3767-47bb-a235-116c91042e0b"
CM022874.1	RepeatMasker	DNA	32402058	32402221	1025	+	.	ID="RND-3_FAMILY-44";Tend="1454";Tstart="1290";shortTE="F";uid="ecfa8c28-0198-4fa6-8df2-3782fb7fdebd"
CM022874.1	RepeatMasker	DNA/hAT	222256	222746	3844	+	.	ID="RND-1_FAMILY-436";Tend="1632";Tstart="1106";shortTE="F";uid="e0c4aaa1-d76c-446d-aab9-dfe3cace83e2"
CM022874.1	RepeatMasker	LINE/RTE-BovB	8179658	8179813	770	+	.	ID="RND-1_FAMILY-75";Tend="1822";Tstart="1653";shortTE="F";uid="e512048c-b838-4d42-9ec7-923a14ced9cb"
CM022874.1	RepeatMasker	Unknown	13860014	13860125	799	+	.	ID="RND-6_FAMILY-2460";Tend="1088";Tstart="978";shortTE="F";uid="ae5bcdbb-5907-424d-89f9-576c1113b5e0"
CM022874.1	RepeatMasker	Unknown	18711543	18711808	786	+	.	ID="RND-6_FAMILY-2537";Tend="870";Tstart="591";shortTE="F";uid="b99ce004-d41f-44ee-88e2-c53c297c881c"
CM022874.1	RepeatMasker	Unknown	52087130	52087371	1636	+	.	ID="RND-5_FAMILY-3139";Tend="1097";Tstart="857";shortTE="F";uid="cdf9ea4b-c5ba-4019-80e4-6fdcda966ee5"
CM022874.1	RepeatMasker	LINE/RTE-BovB	47087592	47088402	5618	+	.	ID="RND-6_FAMILY-2";Tend="1797";Tstart="979";shortTE="F";uid="99fc1559-cd79-40da-9ad3-f73a63c2898f"
CM022874.1	RepeatMasker	DNA/TcMar-Tc1	28435908	28436207	2153	+	.	ID="RND-1_FAMILY-873";Tend="2492";Tstart="2222";shortTE="F";uid="17ac6392-84b4-47ab-a8ef-1504b09d2407"
CM022874.1	RepeatMasker	DNA/TcMar-Tc1	27401731	27402539	5796	+	.	ID="RND-1_FAMILY-226";Tend="1797";Tstart="891";shortTE="F";uid="f78eef06-1738-42e4-98ff-ced7970b49aa"
CM022874.1	RepeatMasker	Unknown	33395644	33395951	1504	+	.	ID="RND-6_FAMILY-2064";Tend="1213";Tstart="895";shortTE="F";uid="90ecfe1e-2f1e-4227-8727-d0e94eca0639"
CM022874.1	RepeatMasker	Unknown	26695046	26695273	481	+	.	ID="RND-1_FAMILY-520";Tend="1336";Tstart="1116";shortTE="F";uid="ea1820cc-8246-42c6-90ca-ccf3bc047a91"
CM022874.1	RepeatMasker	Unknown	37076417	37076779	1338	+	.	ID="RND-5_FAMILY-2476";Tend="1205";Tstart="873";shortTE="F";uid="3c8ef846-efed-4c8c-80a9-a7e5ecdcc86d"
CM022874.1	RepeatMasker	Unknown	13838243	13838442	500	+	.	ID="RND-5_FAMILY-2473";Tend="1751";Tstart="1665";shortTE="F";uid="425729f5-eab6-4998-86d5-3d0f1300c0fe"
CM022874.1	RepeatMasker	Unknown	46865458	46865636	1180	+	.	ID="RND-5_FAMILY-336";Tend="2179";Tstart="2011";shortTE="F";uid="979a8842-9c95-4234-b60e-969aab562848"
CM022874.1	RepeatMasker	RC/Helitron	5290585	5290760	1059	+	.	ID="RND-1_FAMILY-193";Tend="859";Tstart="676";shortTE="F";uid="e69ee9ae-1811-4c47-b06e-48d268da071f"
CM022874.1	RepeatMasker	LINE/RTE-BovB	26508666	26508948	2101	+	.	ID="RND-5_FAMILY-5058";Tend="1195";Tstart="909";shortTE="F";uid="7ad4ca33-cf1a-478e-9caf-4cddc44d4ee1"
CM022874.1	RepeatMasker	SINE/tRNA-RTE	2796643	2796856	1103	+	.	ID="RND-1_FAMILY-65";Tend="1130";Tstart="895";shortTE="F";uid="5960a079-d436-43b9-a675-8c08b57bea03"
CM022874.1	RepeatMasker	DNA/TcMar-Tc1	48865562	48867187	14197	+	.	ID="RND-4_FAMILY-1141";Tend="2240";Tstart="616";shortTE="F";uid="06c73fa7-a503-434e-a14c-222a1f4e48d2"
CM022874.1	RepeatMasker	Satellite	1522566	1522826	2089	+	.	ID="RND-6_FAMILY-46";Tend="1197";Tstart="935";shortTE="F";uid="fde026a5-84b8-4fbd-a059-c631bdc7bf38"
CM022874.1	RepeatMasker	DNA/hAT-Charlie	29600786	29600911	516	+	.	ID="RND-6_FAMILY-2166";Tend="1551";Tstart="1418";shortTE="F";uid="bf8b6a8e-c34a-4c3f-b634-69a6f510274e"
CM022874.1	RepeatMasker	DNA/TcMar-Tc1	526013	526563	3519	+	.	ID="RND-1_FAMILY-1118";Tend="1482";Tstart="914";shortTE="F";uid="21389943-582b-464f-bd9b-2234bea5cd65"
CM022874.1	RepeatMasker	Unknown	1669452	1670037	4956	+	.	ID="RND-5_FAMILY-2121";Tend="1514";Tstart="931";shortTE="F";uid="49a1570f-325f-4840-99c0-c475cc66a7f3"
CM022874.1	RepeatMasker	Unknown	6519212	6519361	421	+	.	ID="RND-6_FAMILY-370";Tend="1958";Tstart="1803";shortTE="F";uid="e8fa92b1-c0e4-4c6b-aa61-90ff9fff4fbf"
CM022874.1	RepeatMasker	DNA/hAT-Ac	30890840	30891160	2660	+	.	ID="RND-1_FAMILY-69";Tend="1070";Tstart="748";shortTE="F";uid="98338da3-f8cf-484e-a49a-ac5fd180ad9c"
CM022874.1	RepeatMasker	Unknown	47481676	47481811	928	+	.	ID="RND-1_FAMILY-443";Tend="1360";Tstart="1233";shortTE="F";uid="0dbc989e-c97c-49cd-ab3d-b0e4c16e5541"
CM022874.1	RepeatMasker	DNA/hAT-Charlie	11676740	11677252	1799	+	.	ID="RND-2_FAMILY-110";TEgroup="ctg_1%7CRND-2_FAMILY-110%7C19";Tend="1327";Tstart="937";shortTE="F";uid="df3a3ae0-9bfa-4c5c-80c9-582dfba89f98"
CM022874.1	RepeatMasker	RC/Helitron	28140049	28140205	887	+	.	ID="RND-1_FAMILY-984";Tend="2921";Tstart="2781";shortTE="F";uid="e1323bc8-3c6d-45f2-b445-fcb2fa294a64"
CM022874.1	RepeatMasker	Unknown	43453129	43453389	1359	+	.	ID="RND-6_FAMILY-4111";Tend="1341";Tstart="1080";shortTE="F";uid="945dbb3d-f7d7-4520-ae4f-11f56839ceec"
CM022874.1	RepeatMasker	Satellite	6740976	6741243	2169	+	.	ID="RND-6_FAMILY-46";Tend="1490";Tstart="1224";shortTE="F";uid="ab77f896-e8c2-43bf-9e24-99730e1c07a7"
CM022874.1	RepeatMasker	LTR/Gypsy	30802441	30802805	1932	+	.	ID="RND-6_FAMILY-551";Tend="2926";Tstart="2570";shortTE="F";uid="32969cac-0ecb-4e7e-8393-e2a98a914e24"
CM022874.1	RepeatMasker	Satellite	16686789	16687034	1816	+	.	ID="RND-6_FAMILY-46";Tend="1495";Tstart="1235";shortTE="F";uid="6a8553b5-7afa-422e-bc85-97aa53009ea5"
CM022874.1	RepeatMasker	DNA/hAT-Tip100	44674919	44675030	550	+	.	ID="RND-6_FAMILY-5659";Tend="1273";Tstart="1154";shortTE="F";uid="c797f442-82b3-49bc-af5d-595fe2fc300f"
CM022874.1	RepeatMasker	LINE/CRE	51686370	51686929	4216	+	.	ID="RND-5_FAMILY-2344";Tend="1529";Tstart="963";shortTE="F";uid="96ae32f6-6ff6-4c98-94e8-9e40911ad77d"
CM022874.1	RepeatMasker	Satellite	32771527	32771720	780	+	.	ID="RND-5_FAMILY-399";Tend="1043";Tstart="641";shortTE="F";uid="4fbce432-ad47-4fa5-85f3-1210128387e9"
CM022874.1	RepeatMasker	DNA/MULE-MuDR	40764413	40764597	1256	+	.	ID="RND-1_FAMILY-161";Tend="1129";Tstart="936";shortTE="F";uid="f5c3d0c7-385e-48b7-8c42-b0fc1837704d"
CM022874.1	RepeatMasker	RC/Helitron	26087428	26087640	1258	+	.	ID="RND-5_FAMILY-1099";Tend="825";Tstart="594";shortTE="F";uid="246cbb30-4a7d-462e-a764-75651c20fb71"
CM022874.1	RepeatMasker	Unknown	4653911	4654336	1918	+	.	ID="RND-5_FAMILY-698";TEgroup="ctg_1%7CRND-5_FAMILY-698%7C3";Tend="1501";Tstart="1166";shortTE="F";uid="0e34d223-e58d-430c-af7c-96bf724cdae7"
CM022874.1	RepeatMasker	Unknown	49630927	49631195	1801	+	.	ID="RND-4_FAMILY-18";Tend="1051";Tstart="772";shortTE="F";uid="1a583d48-1bd4-4dc0-a15a-919fd764a64b"
CM022874.1	RepeatMasker	LINE/I-Jockey	147567	147749	532	+	.	ID="RND-5_FAMILY-2634";Tend="844";Tstart="628";shortTE="F";uid="f986c56b-ef2f-417d-b20f-ace1989fed62"
CM022874.1	RepeatMasker	DNA/Maverick	14718209	14718693	4064	+	.	ID="RND-6_FAMILY-759";Tend="1596";Tstart="1111";shortTE="F";uid="b8eb6e26-1a2b-40c9-a1e0-0e2239180be3"
CM022874.1	RepeatMasker	SINE/MIR	29452139	29452420	835	+	.	ID="RND-1_FAMILY-44";TEgroup="ctg_1%7CRND-1_FAMILY-44%7C8";Tend="1163";Tstart="879";shortTE="F";uid="5ad23a0c-7907-4e4c-9a66-dba8ec7b3e40"
CM022874.1	RepeatMasker	Unknown	46911457	46911561	730	+	.	ID="RND-6_FAMILY-10911";Tend="596";Tstart="490";shortTE="F";uid="489d21ed-4172-4a85-ae6a-9d312bf248ee"
CM022874.1	RepeatMasker	Unknown	10290767	10290902	470	+	.	ID="RND-4_FAMILY-30";Tend="1242";Tstart="1111";shortTE="F";uid="e33ca9ee-ef26-4e17-95e9-52c974d20c1a"
CM022874.1	RepeatMasker	Unknown	46792555	46792709	544	+	.	ID="RND-1_FAMILY-463";Tend="1098";Tstart="945";shortTE="F";uid="35243465-40dc-49ae-bc65-e75a30e43410"
CM022874.1	RepeatMasker	Unknown	32343765	32343975	1700	+	.	ID="RND-1_FAMILY-138";Tend="1005";Tstart="794";shortTE="F";uid="2c33a7a1-6aa9-404d-ad2c-b64568de4ceb"
CM022874.1	RepeatMasker	Unknown	49814326	49814457	981	+	.	ID="RND-1_FAMILY-179";Tend="939";Tstart="804";shortTE="F";uid="5c86a888-073f-4f61-baae-4df5899a98b4"
CM022874.1	RepeatMasker	DNA/hAT-Tip100	52340523	52340780	1671	+	.	ID="RND-6_FAMILY-6216";Tend="1290";Tstart="996";shortTE="F";uid="4c50bb7d-d013-4536-bb1c-e97caa8aa7b3"
CM022874.1	RepeatMasker	Unknown	21910948	21911716	4831	+	.	ID="RND-6_FAMILY-13993";Tend="1052";Tstart="291";shortTE="F";uid="3a3a7c61-ed79-418b-a79f-b56cce4f71a6"
CM022874.1	RepeatMasker	DNA/hAT-Blackjack	16133411	16133649	885	+	.	ID="RND-6_FAMILY-511";Tend="253";Tstart="50";shortTE="F";uid="277e73e5-2928-4d09-8460-fc97429dcb4d"
CM022874.1	RepeatMasker	Unknown	48594496	48594797	2302	+	.	ID="RND-1_FAMILY-96";Tend="1291";Tstart="958";shortTE="F";uid="1c5a01d7-9213-48e0-b359-cfbb3c25bc07"
CM022874.1	RepeatMasker	Unknown	13270916	13271520	1313	+	.	ID="RND-5_FAMILY-2088";TEgroup="ctg_1%7CRND-5_FAMILY-2088%7C1";Tend="1485";Tstart="940";shortTE="F";uid="e9325076-0ecd-49cb-aae7-e9d790595114"
CM022874.1	RepeatMasker	Unknown	40245630	40245898	2067	+	.	ID="RND-6_FAMILY-7290";Tend="1426";Tstart="1165";shortTE="F";uid="baec7da5-0380-4421-898c-71eadc23072d"
CM022874.1	RepeatMasker	LINE/Penelope	23978248	23978423	1189	+	.	ID="RND-6_FAMILY-236";Tend="1613";Tstart="1443";shortTE="F";uid="e67c6983-72b6-43ce-b8ec-5fa8e10b543a"
CM022874.1	RepeatMasker	DNA/TcMar-Tc1	27664413	27664544	604	+	.	ID="RND-1_FAMILY-873";Tend="2032";Tstart="1851";shortTE="F";uid="9f547cd7-0fee-4f7d-90fa-76ea9600961a"
CM022874.1	RepeatMasker	Unknown	48781037	48781303	2189	+	.	ID="RND-6_FAMILY-7290";Tend="1428";Tstart="1162";shortTE="F";uid="0ba7bf9b-2096-468e-840b-b9ec7173227f"
CM022874.1	RepeatMasker	DNA/hAT-Tip100	7595281	7595434	880	+	.	ID="RND-3_FAMILY-262";Tend="1122";Tstart="975";shortTE="F";uid="d79e59d2-7fc4-44be-8bec-fa90910c727b"
CM022874.1	RepeatMasker	SINE/5S	27680385	27680546	1430	+	.	ID="RND-6_FAMILY-4694";Tend="1084";Tstart="923";shortTE="F";uid="3daa7ad7-5302-4419-92dc-0cccfa400cc3"
CM022874.1	RepeatMasker	LINE/CR1	5165174	5166143	3666	+	.	ID="RND-1_FAMILY-885";Tend="1394";Tstart="423";shortTE="F";uid="7895ea5a-fc45-49cd-95ca-66f4cb7a3ec4"
CM022874.1	RepeatMasker	Unknown	39568519	39568790	678	+	.	ID="RND-6_FAMILY-6755";TEgroup="ctg_1%7CRND-6_FAMILY-6755%7C9";Tend="1264";Tstart="1081";shortTE="F";uid="db15de83-91b5-4af1-b611-633ce3875f66"
CM022874.1	RepeatMasker	Unknown	18541898	18542125	1281	+	.	ID="RND-1_FAMILY-99";Tend="1104";Tstart="878";shortTE="F";uid="0f8e98d0-2b11-417d-bce9-a45c8233b73f"
CM022874.1	RepeatMasker	Satellite	33693033	33693211	540	+	.	ID="RND-5_FAMILY-399";Tend="1308";Tstart="1028";shortTE="F";uid="5b14837f-bf2b-4409-acf3-b975ab90b0de"
CM022874.1	RepeatMasker	Unknown	52381308	52381545	794	+	.	ID="RND-5_FAMILY-277";Tend="1864";Tstart="1650";shortTE="F";uid="5ee4f243-8055-407f-8d42-fbf966f9155e"
CM022874.1	RepeatMasker	Unknown	38363729	38364316	4596	+	.	ID="RND-4_FAMILY-203";Tend="1592";Tstart="946";shortTE="F";uid="a59f0387-37cf-4f13-9b61-628d1527774e"
CM022874.1	RepeatMasker	RC/Helitron	16124992	16125113	690	+	.	ID="RND-6_FAMILY-4124";Tend="1348";Tstart="1226";shortTE="F";uid="f7088c8c-19e1-4bea-b02b-16f91a0cc8c3"
CM022874.1	RepeatMasker	DNA/hAT-Ac	49353142	49353636	2914	+	.	ID="RND-1_FAMILY-69";Tend="1937";Tstart="1486";shortTE="F";uid="1075a72b-1cb8-45f9-b7f3-7e6778c1d301"
CM022874.1	RepeatMasker	LINE/CRE	44085643	44085763	780	+	.	ID="RND-5_FAMILY-1104";Tend="1103";Tstart="977";shortTE="F";uid="446b6c45-8a36-4d1b-ba95-733dcb831485"
CM022874.1	RepeatMasker	Unknown	33446464	33446591	456	+	.	ID="RND-2_FAMILY-22";Tend="1141";Tstart="979";shortTE="F";uid="b6ee726f-4044-4d8f-865b-dae55b628b04"
CM022874.1	RepeatMasker	Unknown	1333680	1334210	533	+	.	ID="RND-1_FAMILY-11";TEgroup="ctg_1%7CRND-1_FAMILY-11%7C1";Tend="894";Tstart="635";shortTE="F";uid="30b0e909-37aa-4a16-8a72-c6db647ba1d6"
CM022874.1	RepeatMasker	SINE/MIR	49608337	49608619	466	+	.	ID="RND-1_FAMILY-44";Tend="1142";Tstart="874";shortTE="F";uid="501613ca-0f7c-42b1-b814-571990fdb443"
CM022874.1	RepeatMasker	Unknown	20718962	20719064	484	+	.	ID="RND-1_FAMILY-1024";Tend="630";Tstart="528";shortTE="F";uid="a1267d38-622b-48e9-b17d-0859e9785a01"
CM022874.1	RepeatMasker	LINE/RTE-BovB	11261023	11261301	1317	+	.	ID="RND-1_FAMILY-30";Tend="1119";Tstart="800";shortTE="F";uid="69c7c88a-28af-4e86-8f9c-506a901d4256"
CM022874.1	RepeatMasker	DNA/hAT-Blackjack	50925307	50925425	765	+	.	ID="RND-4_FAMILY-1024";Tend="2552";Tstart="2436";shortTE="F";uid="78363a95-4f11-4c06-8ef5-b031b7cbc9c6"
CM022874.1	RepeatMasker	RC/Helitron	824706	824817	482	+	.	ID="RND-1_FAMILY-155";Tend="2852";Tstart="2748";shortTE="F";uid="a70fd5b2-794d-4e16-af25-5bd58e702523"
CM022874.1	RepeatMasker	Unknown	27430211	27430565	538	+	.	ID="RND-4_FAMILY-737";TEgroup="ctg_1%7CRND-4_FAMILY-737%7C8";Tend="960";Tstart="833";shortTE="F";uid="6a416765-861e-4e52-b4e4-30ff2629e3ef"
CM022874.1	RepeatMasker	RC/Helitron	21494583	21494809	1779	+	.	ID="RND-6_FAMILY-317";Tend="1163";Tstart="926";shortTE="F";uid="1172f545-1a62-421d-beae-6ac0ab160525"
CM022874.1	RepeatMasker	Unknown	23719358	23720056	4044	+	.	ID="RND-1_FAMILY-506";Tend="1564";Tstart="871";shortTE="F";uid="7c395e3b-00ec-45c3-8d8f-6326f4b7460b"
CM022874.1	RepeatMasker	LINE/RTE-BovB	51505286	51505392	614	+	.	ID="RND-6_FAMILY-380";Tend="1211";Tstart="1105";shortTE="F";uid="f286be30-4b20-4e9b-a736-df5a39725278"
CM022874.1	RepeatMasker	DNA/hAT-Tip100	11264440	11264551	493	+	.	ID="RND-4_FAMILY-790";Tend="1280";Tstart="1171";shortTE="F";uid="8420aa6b-20e7-41fb-b336-c64c69c2af5a"
CM022874.1	RepeatMasker	Unknown	40363374	40363556	722	+	.	ID="RND-1_FAMILY-336";Tend="1151";Tstart="973";shortTE="F";uid="c34cd02b-cf34-4958-98ec-43f2d19cb8c8"
CM022874.1	RepeatMasker	Unknown	29778972	29779084	492	+	.	ID="RND-6_FAMILY-6755";Tend="1295";Tstart="1177";shortTE="F";uid="0cfd75b8-c074-4541-aedb-28ae276d2c54"
CM022874.1	RepeatMasker	RC/Helitron	20825650	20825810	646	+	.	ID="RND-6_FAMILY-4124";Tend="1729";Tstart="1555";shortTE="F";uid="30956160-96ed-4b10-b70c-3fedb04b2cd0"
CM022874.1	RepeatMasker	LINE/RTE-BovB	18428539	18430238	6189	+	.	ID="RND-6_FAMILY-4618";Tend="1911";Tstart="195";shortTE="F";uid="cf09e6b6-682f-46de-a650-cb86c83d1140"
CM022874.1	RepeatMasker	DNA/Maverick	26205969	26206206	748	+	.	ID="RND-1_FAMILY-33";Tend="2172";Tstart="1940";shortTE="F";uid="e400f347-750e-4f75-9a05-4ad1c214f742"
CM022874.1	RepeatMasker	Unknown	1410179	1410322	1145	+	.	ID="RND-6_FAMILY-222";Tend="1306";Tstart="1163";shortTE="F";uid="80758710-9ea7-4b1a-ac6f-bc02867cb1e6"
CM022874.1	RepeatMasker	Unknown	26048269	26048552	1054	+	.	ID="RND-1_FAMILY-422";Tend="1324";Tstart="1037";shortTE="F";uid="f623dff8-fe7b-4692-9283-86b3093755bd"
CM022874.1	RepeatMasker	RC/Helitron	22001943	22002047	631	+	.	ID="RND-1_FAMILY-31";Tend="1535";Tstart="1417";shortTE="F";uid="b1e6c8f1-14c7-4968-9836-f4941d07fd72"
CM022874.1	RepeatMasker	Unknown	51546832	51546976	1171	+	.	ID="RND-5_FAMILY-296";Tend="1150";Tstart="1000";shortTE="F";uid="c5f6f180-fd0d-4108-a22a-5d629f3881e7"
CM022874.1	RepeatMasker	Unknown	47616658	47618417	6134	+	.	ID="RND-1_FAMILY-42";Tend="1637";Tstart="511";shortTE="F";uid="6f12ad3e-7053-49de-864f-bd05583888b7"
CM022874.1	RepeatMasker	RC/Helitron	16973949	16976028	13468	+	.	ID="RND-1_FAMILY-324";Tend="2990";Tstart="881";shortTE="F";uid="fbfc1c7c-95a1-4927-a602-33a363668d60"
CM022874.1	RepeatMasker	SINE/tRNA-RTE	51515988	51516197	1022	+	.	ID="RND-1_FAMILY-65";Tend="1132";Tstart="922";shortTE="F";uid="96f384b6-cd3b-4964-b568-04a15f251284"
CM022874.1	RepeatMasker	Satellite	33498902	33499138	1629	+	.	ID="RND-6_FAMILY-46";Tend="1476";Tstart="1205";shortTE="F";uid="16e5e803-8732-4056-b5fc-e215bcb7f41c"
CM022874.1	RepeatMasker	RC/Helitron	27578772	27580018	9670	+	.	ID="RND-1_FAMILY-193";Tend="1996";Tstart="681";shortTE="F";uid="fb5dd367-b78f-49d4-9c16-b9bdb00dfaa0"
CM022874.1	RepeatMasker	Unknown	35476254	35476361	616	+	.	ID="RND-5_FAMILY-4504";Tend="769";Tstart="658";shortTE="F";uid="1985abeb-1099-44c5-a8e0-0bbeaeda482c"
CM022874.1	RepeatMasker	Unknown	40438792	40439006	703	+	.	ID="RND-6_FAMILY-15185";Tend="392";Tstart="165";shortTE="F";uid="99aa8e98-6dab-4b28-9f57-274d3885ce2a"
CM022874.1	RepeatMasker	Unknown	42549102	42549440	1634	+	.	ID="RND-3_FAMILY-37";Tend="1348";Tstart="991";shortTE="F";uid="2519c00c-57a0-482c-aa85-b8d875b92b03"
CM022874.1	RepeatMasker	Unknown	2883390	2883517	1053	+	.	ID="RND-1_FAMILY-152";Tend="1093";Tstart="967";shortTE="F";uid="2c650fc7-f80f-4b9b-bae2-88b41f459d30"
CM022874.1	RepeatMasker	LINE/I	25340936	25342435	8564	+	.	ID="RND-6_FAMILY-14343";TEgroup="ctg_1%7CRND-6_FAMILY-14343%7C2";Tend="1726";Tstart="10";shortTE="F";uid="402adbe8-115d-4c1c-a56a-7a365aa55d57"
CM022874.1	RepeatMasker	Unknown	36633544	36634639	3915	+	.	ID="RND-1_FAMILY-49";Tend="1622";Tstart="734";shortTE="F";uid="3f61f5f5-2226-48f8-8110-94ac8f2b8f78"
CM022874.1	RepeatMasker	LINE/I	13388745	13388861	492	+	.	ID="RND-6_FAMILY-3072";Tend="847";Tstart="725";shortTE="F";uid="d57b0d18-2401-46d6-8691-3caa5be88842"
CM022874.1	RepeatMasker	Unknown	28913246	28913469	1042	+	.	ID="RND-1_FAMILY-298";Tend="2106";Tstart="1893";shortTE="F";uid="5260a113-ac03-45a1-9cfc-3b5eb54622ff"
CM022874.1	RepeatMasker	DNA/CMC-Chapaev-3	43877227	43877495	916	+	.	ID="RND-6_FAMILY-672";Tend="1372";Tstart="1063";shortTE="F";uid="e830fbb0-ad74-4728-a3c9-f05586ac5ea2"
CM022874.1	RepeatMasker	Unknown	7300400	7300668	1094	+	.	ID="RND-1_FAMILY-149";Tend="1299";Tstart="977";shortTE="F";uid="f086455f-9e31-4d8a-95bd-66396740b58d"
CM022874.1	RepeatMasker	Unknown	42799302	42799502	1318	+	.	ID="RND-1_FAMILY-188";Tend="1003";Tstart="804";shortTE="F";uid="0660b473-228a-488d-ae31-2afe0ef2433e"
CM022874.1	RepeatMasker	Unknown	3108652	3108960	1256	+	.	ID="RND-4_FAMILY-30";TEgroup="ctg_1%7CRND-4_FAMILY-30%7C4";Tend="1163";Tstart="931";shortTE="F";uid="887c60eb-feb1-4fe6-bfb6-f8a69a5be939"
CM022874.1	RepeatMasker	DNA/Kolobok-T2	12243393	12243645	812	+	.	ID="RND-1_FAMILY-20";Tend="1051";Tstart="829";shortTE="F";uid="1b65b000-0cd9-4df2-b48b-8efa04f575b8"
CM022874.1	RepeatMasker	Unknown	39397635	39397836	684	+	.	ID="RND-3_FAMILY-183";Tend="990";Tstart="765";shortTE="F";uid="f509ba2c-d5b4-43d7-831f-28eddacae1e2"
CM022874.1	RepeatMasker	Unknown	27224889	27225079	1581	+	.	ID="RND-1_FAMILY-338";Tend="1067";Tstart="877";shortTE="F";uid="35f8b868-f5a7-49a8-9eaa-452aaa6a59ea"
CM022874.1	RepeatMasker	Unknown	45077237	45077379	1031	+	.	ID="RND-6_FAMILY-6615";Tend="1071";Tstart="928";shortTE="F";uid="584afa93-722f-4cca-ba4e-3cffc0f92d94"
CM022874.1	RepeatMasker	RC/Helitron	33899633	33899985	4121	+	.	ID="RND-5_FAMILY-688";Tend="1548";Tstart="925";shortTE="F";uid="c951bc72-a42d-4ec4-8a08-5211a124d50b"
CM022874.1	RepeatMasker	RC/Helitron	47842481	47842948	2486	+	.	ID="RND-1_FAMILY-95";Tend="1376";Tstart="927";shortTE="F";uid="90a84167-0566-4634-9b24-51d8a21a46ae"
CM022874.1	RepeatMasker	Unknown	9156751	9156886	419	+	.	ID="RND-4_FAMILY-878";Tend="1218";Tstart="1069";shortTE="F";uid="438c81dc-15d4-45d1-a675-14e4a4c4f61d"
CM022874.1	RepeatMasker	RC/Helitron	14262651	14262800	1208	+	.	ID="RND-6_FAMILY-12178";Tend="1107";Tstart="957";shortTE="F";uid="8a76f9f6-9d26-4123-9c04-0b7f7fef8996"
CM022874.1	RepeatMasker	RC/Helitron	2592932	2593942	5894	+	.	ID="RND-6_FAMILY-2083";TEgroup="ctg_1%7CRND-6_FAMILY-2083%7C2";Tend="1720";Tstart="970";shortTE="F";uid="ce9929b0-de87-4082-bf18-5ef7264cf7b5"
CM022874.1	RepeatMasker	Unknown	13508389	13508881	1830	+	.	ID="RND-1_FAMILY-39";Tend="1363";Tstart="758";shortTE="F";uid="da798247-aeba-4b8f-846d-54b2cdcb9919"
CM022874.1	RepeatMasker	Unknown	46747860	46748443	3442	+	.	ID="RND-4_FAMILY-132";Tend="1530";Tstart="953";shortTE="F";uid="99c826b7-9892-4552-bcec-c3adb3b57611"
CM022874.1	RepeatMasker	DNA/hAT-Ac	18863049	18863549	2809	+	.	ID="RND-6_FAMILY-21946";Tend="1417";Tstart="925";shortTE="F";uid="31f65964-feb1-4b33-9d13-f83bd3896bf5"
CM022874.1	RepeatMasker	Unknown	5454079	5454241	944	+	.	ID="RND-6_FAMILY-5365";Tend="2092";Tstart="1929";shortTE="F";uid="bc2245fe-f81f-4750-b5d4-a1dac17c8d0b"
CM022874.1	RepeatMasker	RC/Helitron	11386119	11386351	1431	+	.	ID="RND-5_FAMILY-429";Tend="1218";Tstart="1001";shortTE="F";uid="d37c4f13-f83e-4c56-b9d9-54952fe4d33f"
CM022874.1	RepeatMasker	DNA/TcMar-Mariner	40179873	40180003	922	+	.	ID="RND-5_FAMILY-240";Tend="1049";Tstart="926";shortTE="F";uid="76953d78-df94-4784-a4d1-85f794f01b2c"
CM022874.1	RepeatMasker	DNA/TcMar-Tc1	49880984	49881291	2629	+	.	ID="RND-5_FAMILY-2403";Tend="1236";Tstart="928";shortTE="F";uid="0591c421-e394-4fb0-bf28-a1f81db68052"
CM022874.1	RepeatMasker	Unknown	28079839	28079979	1064	+	.	ID="RND-1_FAMILY-116";Tend="1118";Tstart="969";shortTE="F";uid="12e5d381-a64a-44ac-815c-e66101c8c7d9"
CM022874.1	RepeatMasker	Unknown	5727709	5727992	1598	+	.	ID="RND-6_FAMILY-7290";Tend="1446";Tstart="1162";shortTE="F";uid="fd07afad-5c71-46fc-8cf6-24b4a6c40b7e"
CM022874.1	RepeatMasker	Satellite	5724072	5724628	2903	+	.	ID="RND-6_FAMILY-46";Tend="1493";Tstart="929";shortTE="F";uid="879b72c0-5e32-497e-bf61-73f71404f5f0"
CM022874.1	RepeatMasker	LINE/CRE	4988028	4988405	2121	+	.	ID="RND-5_FAMILY-973";Tend="1468";Tstart="1084";shortTE="F";uid="1191c126-578c-4cf4-a84a-63c03dfb4c32"
CM022874.1	RepeatMasker	Unknown	20495808	20496838	3905	+	.	ID="RND-1_FAMILY-63";Tend="2864";Tstart="1851";shortTE="F";uid="3d4f556f-779a-46cd-a871-484658100910"
CM022874.1	RepeatMasker	Satellite	46716443	46716726	1686	+	.	ID="RND-6_FAMILY-46";Tend="1524";Tstart="1228";shortTE="F";uid="f4b2ecd0-65c1-4ac1-9e23-db00ceca1e50"
CM022874.1	RepeatMasker	Unknown	41726765	41727274	609	+	.	ID="RND-4_FAMILY-560";TEgroup="ctg_1%7CRND-4_FAMILY-560%7C24";Tend="1480";Tstart="1007";shortTE="F";uid="8d8310b6-caaf-4964-8d9d-d2774256f4e7"
CM022874.1	RepeatMasker	Unknown	43529927	43530353	959	+	.	ID="RND-4_FAMILY-176";TEgroup="ctg_1%7CRND-4_FAMILY-176%7C3";Tend="1262";Tstart="989";shortTE="F";uid="facbc42d-4621-4b93-a70a-efdcca6c3186"
CM022874.1	RepeatMasker	RC/Helitron	46520080	46520316	1916	+	.	ID="RND-6_FAMILY-317";Tend="1167";Tstart="928";shortTE="F";uid="28b4eab4-c15b-430b-a131-6c9998427c57"
CM022874.1	RepeatMasker	DNA/hAT?	27048682	27048986	548	+	.	ID="RND-1_FAMILY-642";TEgroup="ctg_1%7CRND-1_FAMILY-642%7C2";Tend="1577";Tstart="1096";shortTE="T";uid="f6f7a8b4-535c-42f3-8e73-f231251b7707"
CM022874.1	RepeatMasker	Unknown	38411039	38411230	704	+	.	ID="RND-6_FAMILY-370";Tend="1959";Tstart="1810";shortTE="F";uid="a27796d5-403e-4dff-b7ea-099412e2d120"
CM022874.1	RepeatMasker	RC/Helitron	1813397	1813785	2544	+	.	ID="RND-1_FAMILY-31";Tend="1532";Tstart="1147";shortTE="F";uid="235177a6-58b8-471c-afd9-3f4ba2dd5132"
CM022874.1	RepeatMasker	Unknown	50535128	50535432	2260	+	.	ID="RND-1_FAMILY-227";Tend="1262";Tstart="968";shortTE="F";uid="f1de91ea-049e-49c0-bdf4-114092dd4b3f"
CM022874.1	RepeatMasker	Unknown	17577412	17577519	429	+	.	ID="RND-2_FAMILY-238";Tend="2170";Tstart="2065";shortTE="F";uid="8b3308f1-2330-4985-a005-8f7d76b85aa2"
CM022874.1	RepeatMasker	Unknown	50139071	50139293	1850	+	.	ID="RND-1_FAMILY-122";Tend="1143";Tstart="924";shortTE="F";uid="0b91b68f-d577-43e9-8a3a-e594d96ad197"
CM022874.1	RepeatMasker	Unknown	37518834	37519051	1695	+	.	ID="RND-1_FAMILY-218";Tend="1185";Tstart="968";shortTE="F";uid="09b26552-c13f-4a0d-9131-927130d11ebc"
CM022874.1	RepeatMasker	Unknown	40828641	40828879	1252	+	.	ID="RND-6_FAMILY-154";Tend="1443";Tstart="1215";shortTE="F";uid="a324013d-5505-4f25-8c43-a333da2966e9"
CM022874.1	RepeatMasker	RC/Helitron	18927174	18927359	609	+	.	ID="RND-6_FAMILY-17586";Tend="2116";Tstart="1949";shortTE="F";uid="a7f2055d-8c12-4c93-80e9-a8a342398955"
CM022874.1	RepeatMasker	Unknown	39050801	39050979	506	+	.	ID="RND-6_FAMILY-2400";Tend="1329";Tstart="1124";shortTE="F";uid="9fa36b6f-51e8-49f5-8a2f-0305786a3467"
CM022874.1	RepeatMasker	Unknown	32913626	32913796	431	+	.	ID="RND-1_FAMILY-49";Tend="1136";Tstart="945";shortTE="F";uid="b3100575-653f-4c78-89e8-ffc305d3b12b"
CM022874.1	RepeatMasker	DNA/CMC-Chapaev-3	43569695	43569976	1574	+	.	ID="RND-6_FAMILY-2378";Tend="1113";Tstart="828";shortTE="F";uid="ca4fe9a7-e00a-4e5e-ac8b-78a107df145d"
CM022874.1	RepeatMasker	Unknown	1500693	1501008	2505	+	.	ID="RND-6_FAMILY-3656";Tend="1556";Tstart="1235";shortTE="F";uid="f6a104b8-fe82-4153-ba57-4a07322f1b8c"
CM022874.1	RepeatMasker	DNA/hAT-Tip100	7778397	7778753	1321	+	.	ID="RND-3_FAMILY-262";Tend="1118";Tstart="813";shortTE="F";uid="510f06c3-8e66-4e3d-a690-86b21416ea26"
CM022874.1	RepeatMasker	SINE/5S	33642494	33642627	438	+	.	ID="RND-3_FAMILY-220";Tend="1081";Tstart="957";shortTE="F";uid="949f35d8-fb5e-4f94-b23c-52d58307391b"
CM022874.1	RepeatMasker	Unknown	35465094	35465284	1437	+	.	ID="RND-4_FAMILY-734";Tend="910";Tstart="728";shortTE="F";uid="a98cf05e-22fd-484b-8618-6d570c7ddcfa"
CM022874.1	RepeatMasker	DNA/TcMar-Mariner	50631820	50632391	1325	+	.	ID="MARINER-19_SIN";Tend="1335";Tstart="762";shortTE="F";uid="a21dc814-7ee4-4c19-b75d-2a2f7e67552c"
CM022874.1	RepeatMasker	Unknown	35498455	35498685	1106	+	.	ID="RND-1_FAMILY-323";Tend="561";Tstart="304";shortTE="F";uid="d027b29e-4f05-4eb2-82df-2a968da9ea5d"
CM022874.1	RepeatMasker	Unknown	29870173	29870303	695	+	.	ID="RND-6_FAMILY-5365";Tend="2122";Tstart="1995";shortTE="F";uid="e3f61591-dae7-4ef5-961b-2ba7152e1e9a"
CM022874.1	RepeatMasker	DNA/PIF-Harbinger	7352507	7352699	708	+	.	ID="RND-5_FAMILY-244";Tend="1526";Tstart="1370";shortTE="F";uid="42b744c1-a69d-478d-9819-a90a94fa6cb9"
CM022874.1	RepeatMasker	Unknown	24887234	24887403	1092	+	.	ID="RND-5_FAMILY-2473";Tend="1738";Tstart="1562";shortTE="F";uid="d8a67169-2ac8-40a4-a627-5895da3e5659"
CM022874.1	RepeatMasker	Satellite	15380167	15380346	778	+	.	ID="RND-3_FAMILY-672";Tend="1105";Tstart="908";shortTE="F";uid="8dd29f17-0a0a-4b31-9e7f-a7057864f2b4"
CM022874.1	RepeatMasker	SINE/tRNA-RTE	9607802	9608061	1082	+	.	ID="RND-1_FAMILY-48";Tend="1214";Tstart="888";shortTE="F";uid="f44baad8-30d7-497f-89a9-23585cc0d336"
CM022874.1	RepeatMasker	Unknown	5866364	5866674	1850	+	.	ID="RND-6_FAMILY-1287";Tend="1406";Tstart="1027";shortTE="F";uid="f59727f4-a9d7-4387-85d3-f125b634bd1d"
CM022874.1	RepeatMasker	Unknown	5545106	5546446	2675	+	.	ID="RND-5_FAMILY-427";Tend="1631";Tstart="367";shortTE="F";uid="28908097-8124-4ecb-8dd4-7e76f14c20b5"
CM022874.1	RepeatMasker	Unknown	3460590	3461134	2688	+	.	ID="RND-1_FAMILY-39";Tend="1315";Tstart="763";shortTE="F";uid="09fea873-39a2-472c-bafc-cbf0758705ce"
CM022874.1	RepeatMasker	Unknown	4196993	4197204	507	+	.	ID="RND-5_FAMILY-4656";Tend="1937";Tstart="1709";shortTE="F";uid="f6be5fed-5634-42cc-b60d-8803e137011c"
CM022874.1	RepeatMasker	SINE/tRNA-RTE	41063393	41063634	1790	+	.	ID="RND-1_FAMILY-48";Tend="1188";Tstart="946";shortTE="F";uid="0fc9947f-5e14-43df-bc28-093fed0b4d94"
CM022874.1	RepeatMasker	Unknown	18591927	18592111	1195	+	.	ID="RND-6_FAMILY-3042";Tend="742";Tstart="560";shortTE="F";uid="58cfa6cb-8b0b-4bc8-b9e0-9900f035a662"
CM022874.1	RepeatMasker	Unknown	38957084	38957601	2837	+	.	ID="RND-1_FAMILY-11";Tend="1362";Tstart="773";shortTE="F";uid="a4946488-c8ea-4a97-9cef-e475cd232ff8"
CM022874.1	RepeatMasker	Satellite	44132909	44133196	1736	+	.	ID="RND-5_FAMILY-2631";Tend="288";Tstart="1";shortTE="F";uid="c7b31f76-e068-42d4-92bc-432eda339b64"
CM022874.1	RepeatMasker	RC/Helitron	10892506	10892646	769	+	.	ID="RND-4_FAMILY-2756";Tend="1071";Tstart="925";shortTE="F";uid="b7bfc7c3-9fab-43d9-81ab-0bb18cd2260d"
CM022874.1	RepeatMasker	SINE/tRNA-RTE	32418616	32418980	639	+	.	ID="RND-1_FAMILY-29";Tend="1131";Tstart="764";shortTE="F";uid="52c87c44-3fdf-46a7-a218-ebba9be8c220"
CM022874.1	RepeatMasker	Unknown	24946454	24946618	1078	+	.	ID="RND-6_FAMILY-2404";Tend="1217";Tstart="1059";shortTE="F";uid="6842e6ed-4219-41d4-8170-5598f5efcc36"
CM022874.1	RepeatMasker	RC/Helitron	13534449	13534597	643	+	.	ID="RND-1_FAMILY-171";Tend="643";Tstart="492";shortTE="F";uid="e31de769-2157-4ce6-83f2-93c533a2a48d"
CM022874.1	RepeatMasker	DNA/TcMar-Tc1	18191834	18192073	1065	+	.	ID="RND-5_FAMILY-1880";Tend="1157";Tstart="920";shortTE="F";uid="e12dad56-7392-408e-9eac-4b0f2d8d651a"
CM022874.1	RepeatMasker	DNA/PIF-Harbinger	31972617	31972986	2291	+	.	ID="RND-5_FAMILY-6591";Tend="1228";Tstart="894";shortTE="F";uid="7e7ae4d4-007d-47da-b24d-abb14263267a"
CM022874.1	RepeatMasker	DNA/hAT-Tip100	38552144	38552725	4102	+	.	ID="RND-1_FAMILY-936";Tend="1988";Tstart="1394";shortTE="F";uid="39552dc5-b523-4ac7-a681-b6f239f9ee2f"
CM022874.1	RepeatMasker	RC/Helitron	20036969	20037561	3998	+	.	ID="RND-1_FAMILY-31";Tend="1530";Tstart="932";shortTE="F";uid="cfd53e12-2716-4a2c-b316-95889b4f4339"
CM022874.1	RepeatMasker	SINE/tRNA-RTE	4674123	4674241	856	+	.	ID="RND-4_FAMILY-384";Tend="1181";Tstart="1064";shortTE="F";uid="077a2ecc-c631-4518-af6f-1132522f5796"
CM022874.1	RepeatMasker	RC/Helitron	272729	273071	1421	+	.	ID="RND-6_FAMILY-8344";TEgroup="ctg_1%7CRND-6_FAMILY-8344%7C1";Tend="1240";Tstart="560";shortTE="F";uid="b90a8d61-f398-437c-a3d7-141981702a58"
CM022874.1	RepeatMasker	LINE/RTE-BovB	37515552	37515860	1804	+	.	ID="RND-1_FAMILY-30";Tend="1109";Tstart="800";shortTE="F";uid="350e5ddc-001b-491f-bde6-116257d2f081"
CM022874.1	RepeatMasker	Unknown	32238161	32238368	446	+	.	ID="RND-1_FAMILY-159";Tend="1182";Tstart="966";shortTE="F";uid="0ab35f2c-8c82-4210-940e-61a0f388a669"
CM022874.1	RepeatMasker	Satellite	31790287	31790538	454	+	.	ID="RND-6_FAMILY-46";Tend="1283";Tstart="1021";shortTE="F";uid="582f14ad-3608-474a-8b74-6f125fecc33a"
CM022874.1	RepeatMasker	LINE/Penelope	40728219	40728561	637	+	.	ID="RND-1_FAMILY-304";TEgroup="ctg_1%7CRND-1_FAMILY-304%7C14";Tend="1530";Tstart="1275";shortTE="F";uid="730ec605-cee4-401d-b0d8-b018dbb88f97"
CM022874.1	RepeatMasker	DNA/TcMar-Tc1	50304090	50304196	517	+	.	ID="RND-6_FAMILY-6767";Tend="284";Tstart="178";shortTE="F";uid="24e9f7c7-4119-4d2b-946f-2c3f31587261"
CM022874.1	RepeatMasker	Unknown	32431231	32431462	663	+	.	ID="RND-5_FAMILY-34";Tend="1132";Tstart="947";shortTE="F";uid="6adc72c5-ba9a-40bb-97a1-de670ff4d439"
CM022874.1	RepeatMasker	Unknown	43248246	43248357	994	+	.	ID="RND-1_FAMILY-337";Tend="1029";Tstart="918";shortTE="F";uid="90c992bf-2330-4140-ae7a-7db75566cee9"
CM022874.1	RepeatMasker	Unknown	40698003	40698175	607	+	.	ID="RND-5_FAMILY-613";Tend="841";Tstart="644";shortTE="F";uid="db202659-3274-47ae-ad74-4fe8178baef4"
CM022874.1	RepeatMasker	Unknown	41590734	41590956	454	+	.	ID="RND-3_FAMILY-183";Tend="1121";Tstart="826";shortTE="F";uid="6c321661-32b9-4828-a4d8-ebee000d62a5"
CM022874.1	RepeatMasker	LINE/R1	44682134	44682558	3523	+	.	ID="RND-5_FAMILY-1772";Tend="1459";Tstart="1039";shortTE="F";uid="e8bf40c6-46c7-454f-9bc8-4b06d00d1a58"
CM022874.1	RepeatMasker	Unknown	18002834	18003131	1152	+	.	ID="RND-6_FAMILY-6037";Tend="867";Tstart="576";shortTE="F";uid="0ac8afe7-6274-4a22-9a33-21815a8520c9"
CM022874.1	RepeatMasker	RC/Helitron	28837691	28839129	10507	+	.	ID="RND-1_FAMILY-170";Tend="1658";Tstart="173";shortTE="F";uid="84c9a24c-e581-4dd5-b4c0-7a09f6df5355"
CM022874.1	RepeatMasker	DNA/CMC-Chapaev-3	51718938	51719229	1435	+	.	ID="RND-1_FAMILY-68";Tend="1223";Tstart="909";shortTE="F";uid="001f27f8-407f-4e90-b11e-6c778a781573"
CM022874.1	RepeatMasker	RC/Helitron	43419791	43419900	898	+	.	ID="RND-5_FAMILY-470";Tend="1197";Tstart="1088";shortTE="F";uid="f45d9436-7544-4a45-81f9-96eaf8c94afd"
CM022874.1	RepeatMasker	LINE/R1-LOA	30902671	30902863	1534	+	.	ID="RND-1_FAMILY-768";Tend="342";Tstart="137";shortTE="F";uid="2edae528-2a66-4c81-8349-bdbe86e6aa0e"
CM022874.1	RepeatMasker	SINE/tRNA-RTE	17899400	17899523	508	+	.	ID="RND-4_FAMILY-632";Tend="974";Tstart="835";shortTE="F";uid="4f361ab3-15f7-42c0-b934-eeae1c88fa7d"
CM022874.1	RepeatMasker	DNA/CMC-Chapaev-3	19060960	19061427	1603	+	.	ID="RND-5_FAMILY-2511";Tend="1488";Tstart="1034";shortTE="F";uid="338bc64b-e5eb-408a-9234-aab00c4a21ca"
CM022874.1	RepeatMasker	RC/Helitron	14045899	14046271	1333	+	.	ID="RND-1_FAMILY-193";TEgroup="ctg_1%7CRND-1_FAMILY-193%7C20";Tend="1360";Tstart="667";shortTE="F";uid="2cb7eb89-0864-42c0-8a04-f5cb80b2bc1d"
CM022874.1	RepeatMasker	Unknown	258955	259059	615	+	.	ID="RND-2_FAMILY-22";Tend="1058";Tstart="956";shortTE="F";uid="1c593bdb-4908-49b1-9818-efebfb37cd9b"
CM022874.1	RepeatMasker	SINE/tRNA-RTE	51819216	51819331	744	+	.	ID="RND-6_FAMILY-1330";Tend="1117";Tstart="1003";shortTE="F";uid="01f83367-4fbb-46d9-bf36-a2970f9e3baf"
CM022874.1	RepeatMasker	Unknown	48156014	48156184	923	+	.	ID="RND-6_FAMILY-6615";Tend="1071";Tstart="908";shortTE="F";uid="a551e4d7-954f-463e-b427-8a0bad0f5376"
CM022874.1	RepeatMasker	LINE/RTE-BovB	49864778	49865000	1440	+	.	ID="RND-1_FAMILY-75";Tend="1823";Tstart="1604";shortTE="F";uid="2872e52a-a150-4f97-94ca-92d4aeb29035"
CM022874.1	RepeatMasker	RC/Helitron	11521451	11521647	473	+	.	ID="RND-1_FAMILY-31";Tend="1525";Tstart="1327";shortTE="F";uid="65ad4167-1287-4e71-88fa-d8020abc3169"
CM022874.1	RepeatMasker	LTR/Gypsy	31759618	31760266	3360	+	.	ID="RND-5_FAMILY-481";Tend="1291";Tstart="676";shortTE="F";uid="1e8a9282-b5da-4a32-a567-af9800f8ae35"
CM022874.1	RepeatMasker	DNA/MULE-MuDR	48401564	48401783	1508	+	.	ID="rnd-5_family-444";Tend="1127";Tstart="911";shortTE="F";uid="86114f1c-14a4-4e56-9f69-3ed36ca3a64d"
CM022874.1	RepeatMasker	LINE/Dong-R4	20348430	20348999	3936	+	.	ID="RND-6_FAMILY-2216";Tend="1369";Tstart="759";shortTE="F";uid="24d195fa-df71-4bea-8e6f-d9f745f6b520"
CM022874.1	RepeatMasker	Unknown	8958996	8959112	500	+	.	ID="RND-4_FAMILY-1056";Tend="558";Tstart="438";shortTE="F";uid="2c65fde8-c083-4659-aafc-d0bbd39b5d25"
CM022874.1	RepeatMasker	RC/Helitron	9185133	9185477	1109	+	.	ID="RND-6_FAMILY-707";Tend="1361";Tstart="953";shortTE="F";uid="657b7f6e-b105-4b5c-8d46-6e675deb9fc6"
CM022874.1	RepeatMasker	Unknown	14326230	14326355	408	+	.	ID="RND-6_FAMILY-370";Tend="1958";Tstart="1810";shortTE="F";uid="25285c92-9b2e-4559-a507-76d39bde2d40"
CM022874.1	RepeatMasker	DNA/TcMar-Tc1	45508265	45508499	1510	+	.	ID="RND-6_FAMILY-664";Tend="1247";Tstart="1009";shortTE="F";uid="52c35042-5bc6-47e3-bff9-54a82b113273"
CM022874.1	RepeatMasker	Unknown	21215110	21215699	4056	+	.	ID="RND-1_FAMILY-133";Tend="1529";Tstart="945";shortTE="F";uid="33d7bf43-140f-4c4b-91ab-ee810c99d474"
CM022874.1	RepeatMasker	Unknown	31382152	31382658	1029	+	.	ID="RND-6_FAMILY-1368";Tend="1628";Tstart="1139";shortTE="F";uid="ecad31ff-80dc-43fb-af46-57316a0e1913"
CM022874.1	RepeatMasker	RC/Helitron	1476686	1476916	443	+	.	ID="RND-6_FAMILY-4124";TEgroup="ctg_1%7CRND-6_FAMILY-4124%7C3";Tend="1745";Tstart="1671";shortTE="T";uid="51ca7c93-ef50-4247-ad2b-a013bee7d387"
CM022874.1	RepeatMasker	Unknown	46879035	46879212	1380	+	.	ID="RND-6_FAMILY-8630";Tend="1106";Tstart="928";shortTE="F";uid="66c1e8a7-a9d5-4a88-883e-61b7abf14c33"
CM022874.1	RepeatMasker	Unknown	3424906	3425180	2121	+	.	ID="RND-6_FAMILY-7290";Tend="1424";Tstart="1151";shortTE="F";uid="5d2b8327-8033-4215-ad0a-f3653d0afde2"
CM022874.1	RepeatMasker	Unknown	35485010	35485260	2037	+	.	ID="RND-6_FAMILY-9342";Tend="1106";Tstart="856";shortTE="F";uid="99b12431-94d9-49d7-b64f-900737954c33"
CM022874.1	RepeatMasker	Unknown	6557573	6557812	1667	+	.	ID="RND-1_FAMILY-428";Tend="1144";Tstart="899";shortTE="F";uid="4f00fea8-4947-4772-97bf-c72f723a7a2d"
CM022874.1	RepeatMasker	Unknown	14765470	14766217	5533	+	.	ID="RND-6_FAMILY-11719";Tend="1689";Tstart="929";shortTE="F";uid="12b23493-b0b2-4549-b6a4-13e07c4ddc71"
CM022874.1	RepeatMasker	LTR/ERV1	30694133	30694328	1608	+	.	ID="RND-1_FAMILY-268";Tend="1089";Tstart="898";shortTE="F";uid="d4d6c895-ef69-4235-b69a-885736902e37"
CM022874.1	RepeatMasker	RC/Helitron	50588903	50589019	874	+	.	ID="RND-6_FAMILY-8344";Tend="649";Tstart="533";shortTE="F";uid="89ef73ba-828a-47e9-b070-e62c9e96eb56"
CM022874.1	RepeatMasker	LINE/Penelope	29502052	29502617	991	+	.	ID="RND-1_FAMILY-172";TEgroup="ctg_1%7CRND-1_FAMILY-172%7C5";Tend="1497";Tstart="1110";shortTE="F";uid="d0843eca-0f5b-41f4-b430-6e3223740640"
CM022874.1	RepeatMasker	Unknown	31893342	31894397	5421	+	.	ID="RND-1_FAMILY-42";Tend="1968";Tstart="522";shortTE="F";uid="2d0e1776-2aad-4ba1-81ed-68450484629f"
CM022874.1	RepeatMasker	Unknown	34379427	34379623	885	+	.	ID="RND-6_FAMILY-5252";Tend="1031";Tstart="819";shortTE="F";uid="9849d22f-8015-42af-a070-ae799409dc17"
CM022874.1	RepeatMasker	Unknown	47154217	47154501	2220	+	.	ID="RND-1_FAMILY-428";Tend="1137";Tstart="859";shortTE="F";uid="9b850bca-d60c-45c4-8a67-b2a09114ef36"
CM022874.1	RepeatMasker	LINE/CR1	20667405	20667640	697	+	.	ID="RND-5_FAMILY-435";Tend="1119";Tstart="842";shortTE="F";uid="25222dbb-79e6-463f-8421-c4cbe7fb0e76"
CM022874.1	RepeatMasker	Unknown	29328536	29328639	670	+	.	ID="RND-5_FAMILY-4504";Tend="755";Tstart="648";shortTE="F";uid="4971da2d-2c37-4400-8259-f742bf1bd569"
CM022874.1	RepeatMasker	Unknown	40483451	40483557	474	+	.	ID="RND-6_FAMILY-1126";Tend="551";Tstart="476";shortTE="F";uid="b8109baf-16a6-445d-85cb-12189e4a294e"
CM022874.1	RepeatMasker	LINE/CR1	7758680	7758888	1722	+	.	ID="RND-1_FAMILY-382";Tend="1515";Tstart="1308";shortTE="F";uid="beaf0a80-1be8-47ce-b48f-a2b036ef9a3b"
CM022874.1	RepeatMasker	Unknown	5171841	5171996	430	+	.	ID="RND-6_FAMILY-5015";Tend="742";Tstart="592";shortTE="F";uid="ea6e1ac8-74ea-464a-9db6-80807d7e32ab"
CM022874.1	RepeatMasker	Unknown	17425216	17425510	827	+	.	ID="RND-6_FAMILY-8384";Tend="1394";Tstart="1135";shortTE="F";uid="91eebec5-f6e0-4144-a5d4-9d3ad79a801e"
CM022874.1	RepeatMasker	Unknown	43462590	43462972	2591	+	.	ID="RND-6_FAMILY-1901";Tend="1261";Tstart="883";shortTE="F";uid="3784e151-839f-4030-86ac-eb6425b5206e"
CM022874.1	RepeatMasker	DNA/hAT-Charlie	37100161	37100423	1496	+	.	ID="RND-2_FAMILY-110";Tend="1220";Tstart="955";shortTE="F";uid="ad61b70a-d6d2-4c18-868a-034edaf81cc3"
CM022874.1	RepeatMasker	Unknown	18350770	18351391	1752	+	.	ID="RND-1_FAMILY-191";Tend="1444";Tstart="810";shortTE="F";uid="b8bba027-8ac2-4c3c-b275-12519e6b7839"
CM022874.1	RepeatMasker	Unknown	3457153	3457725	2958	+	.	ID="RND-5_FAMILY-3189";Tend="3116";Tstart="2475";shortTE="F";uid="be1e415d-db28-4625-909a-42e03d911e0f"
CM022874.1	RepeatMasker	DNA/PIF-Spy	5244729	5244882	576	+	.	ID="RND-4_FAMILY-830";Tend="1166";Tstart="1012";shortTE="F";uid="7acdbe0e-0cc4-4e05-9e6a-5689bf0e028f"
CM022874.1	RepeatMasker	RC/Helitron	6611126	6611654	3659	+	.	ID="RND-6_FAMILY-20544";Tend="1545";Tstart="978";shortTE="F";uid="fc58d79c-6678-4f55-abe5-2dc841c74075"
CM022874.1	RepeatMasker	Satellite	14007215	14007359	467	+	.	ID="RND-6_FAMILY-46";Tend="1426";Tstart="1274";shortTE="F";uid="aeee30f8-be96-4d03-a0c1-36bc84c9d96e"
CM022874.1	RepeatMasker	Unknown	41789148	41789645	675	+	.	ID="RND-5_FAMILY-1425";Tend="1173";Tstart="646";shortTE="F";uid="92124c46-4bd9-4782-8bfd-814cd1e588ca"
CM022874.1	RepeatMasker	RC/Helitron	1532027	1532294	2023	+	.	ID="RND-1_FAMILY-151";Tend="1032";Tstart="755";shortTE="F";uid="2c47952f-82bb-4dbb-8948-9e5663c8d1e6"
CM022874.1	RepeatMasker	LINE/I-Jockey	32532892	32533337	536	+	.	ID="RND-6_FAMILY-1435";Tend="1720";Tstart="1275";shortTE="F";uid="eca6b995-7307-4f6e-812c-1794c3b0f95f"
CM022874.1	RepeatMasker	LINE/L2	37287743	37287883	527	+	.	ID="RND-6_FAMILY-11724";Tend="1764";Tstart="1627";shortTE="F";uid="eccf3084-758d-473c-8d25-7a44b2bb858c"
CM022874.1	RepeatMasker	Unknown	50825794	50826103	697	+	.	ID="RND-6_FAMILY-3992";TEgroup="ctg_1%7CRND-6_FAMILY-3992%7C1";Tend="1507";Tstart="1261";shortTE="F";uid="88ae697e-6318-4c8e-89cc-959072bfb8a2"
CM022874.1	RepeatMasker	SINE/MIR	5874878	5875199	2064	+	.	ID="RND-1_FAMILY-44";Tend="1194";Tstart="873";shortTE="F";uid="0d6237ab-eb3b-4614-8645-3440b84178c4"
CM022874.1	RepeatMasker	DNA/CMC-Chapaev-3	47837187	47837555	2813	+	.	ID="RND-6_FAMILY-672";Tend="1273";Tstart="889";shortTE="F";uid="1ac33c9d-1b98-4a28-a958-01cfb5d09762"
CM022874.1	RepeatMasker	DNA	24756186	24756638	1832	+	.	ID="RND-3_FAMILY-44";Tend="797";Tstart="355";shortTE="F";uid="4475f224-5461-4678-8268-68e287ef5f57"
CM022874.1	RepeatMasker	Satellite	45457263	45457563	588	+	.	ID="RND-6_FAMILY-577";Tend="999";Tstart="741";shortTE="F";uid="dce0e69a-0ac7-476c-a2fa-72cc8c773830"
CM022874.1	RepeatMasker	LINE/Dong-R4	31426426	31426963	4023	+	.	ID="RND-6_FAMILY-2216";Tend="2296";Tstart="1764";shortTE="F";uid="cfd5fa09-aa11-4d07-9caf-933c93759391"
CM022874.1	RepeatMasker	Unknown	36482014	36482393	2261	+	.	ID="RND-1_FAMILY-152";Tend="1396";Tstart="946";shortTE="F";uid="50865424-ba4c-4233-8e1c-f125d2f4cf06"
CM022874.1	RepeatMasker	Unknown	35895414	35895636	441	+	.	ID="RND-6_FAMILY-1647";Tend="757";Tstart="533";shortTE="F";uid="ea7ec57c-5d18-40d4-a04c-95d0b669b4cd"
CM022874.1	RepeatMasker	DNA/TcMar-Tc1	37602971	37603072	405	+	.	ID="RND-1_FAMILY-360";Tend="997";Tstart="896";shortTE="F";uid="2e8f83b6-3509-44a5-a428-aab4cd06d75d"
CM022874.1	RepeatMasker	Unknown	3437916	3438223	2598	+	.	ID="RND-5_FAMILY-296";Tend="1316";Tstart="999";shortTE="F";uid="e0faaac2-3067-4e9b-af5f-a6e91c5e7ae9"
CM022874.1	RepeatMasker	DNA	35462104	35462502	1385	+	.	ID="RND-4_FAMILY-966";Tend="1707";Tstart="1243";shortTE="F";uid="39d76cc4-aa5b-4eff-a3e6-eccee85bcc65"
CM022874.1	RepeatMasker	LTR	17576355	17576559	1510	+	.	ID="RND-6_FAMILY-934";Tend="762";Tstart="562";shortTE="F";uid="e9e23e54-e6c9-457f-85a2-e691336d12df"
CM022874.1	RepeatMasker	Unknown	41445937	41446041	412	+	.	ID="RND-5_FAMILY-449";Tend="1540";Tstart="1440";shortTE="F";uid="04f4433d-f74f-4a33-851a-b5fe260b6045"
CM022874.1	RepeatMasker	Unknown	42763457	42763720	1286	+	.	ID="RND-3_FAMILY-254";Tend="1210";Tstart="918";shortTE="F";uid="053ac564-fe36-4dc2-bb8e-0d16d85d1a84"
CM022874.1	RepeatMasker	Satellite	11739673	11739820	595	+	.	ID="RND-6_FAMILY-46";Tend="1421";Tstart="1272";shortTE="F";uid="44a7489c-8ada-42b4-9c41-6bf587897f72"
CM022874.1	RepeatMasker	RC/Helitron	30633239	30634447	10100	+	.	ID="RND-1_FAMILY-6";Tend="2005";Tstart="802";shortTE="F";uid="54fbb9cf-1ceb-4602-b9c5-45a3f9b7bba3"
CM022874.1	RepeatMasker	LINE/I-Jockey	17322179	17322500	914	+	.	ID="RND-6_FAMILY-2665";TEgroup="ctg_1%7CRND-6_FAMILY-2665%7C3";Tend="2749";Tstart="2236";shortTE="F";uid="467bbc34-be62-4f00-ac19-343f52619d0a"
CM022874.1	RepeatMasker	RC/Helitron	37385115	37385833	3537	+	.	ID="RND-1_FAMILY-95";Tend="1970";Tstart="1212";shortTE="F";uid="0d0b9dff-d50a-4bda-aece-c0e64774a1a5"
CM022874.1	RepeatMasker	DNA	14413070	14413348	1695	+	.	ID="RND-3_FAMILY-44";Tend="2449";Tstart="2170";shortTE="F";uid="858cff58-b82a-44c7-8ffc-79b740a2a1ef"
CM022874.1	RepeatMasker	Unknown	29860131	29860317	747	+	.	ID="RND-6_FAMILY-6755";Tend="1295";Tstart="1111";shortTE="F";uid="9580f783-1fb6-4168-9803-233bf35b96f5"
CM022874.1	RepeatMasker	Unknown	31166577	31166707	666	+	.	ID="RND-1_FAMILY-191";Tend="1584";Tstart="1457";shortTE="F";uid="309d6bc7-3056-4524-8c52-72e28d68530f"
CM022874.1	RepeatMasker	DNA/TcMar-Tc1	6135779	6135906	476	+	.	ID="RND-6_FAMILY-1003";Tend="1669";Tstart="1513";shortTE="F";uid="560acdbd-7772-4a46-8931-030ba168dafa"
CM022874.1	RepeatMasker	Satellite	50798765	50799375	3626	+	.	ID="RND-6_FAMILY-46";Tend="1496";Tstart="928";shortTE="F";uid="2b241cd0-6969-4fa0-a99c-05a6e8146e55"
CM022874.1	RepeatMasker	Unknown	31460555	31461189	2279	+	.	ID="RND-1_FAMILY-191";Tend="1688";Tstart="1037";shortTE="F";uid="8fa3a7a0-ec06-43bc-bee9-3c36bdbe5b46"
CM022874.1	RepeatMasker	SINE/tRNA-RTE	40866349	40866474	497	+	.	ID="RND-4_FAMILY-384";Tend="1000";Tstart="863";shortTE="F";uid="c54ed58c-6246-4de7-998f-b9006f9c7a02"
CM022874.1	RepeatMasker	DNA	5728023	5728181	917	+	.	ID="RND-4_FAMILY-311";Tend="2159";Tstart="2001";shortTE="F";uid="65a56064-bc00-4acc-94c1-75273e6066eb"
CM022874.1	RepeatMasker	Unknown	4267448	4267615	1111	+	.	ID="RND-5_FAMILY-1523";Tend="1098";Tstart="927";shortTE="F";uid="9bd4f961-9689-4a3a-80b3-a72c5c977653"
CM022874.1	RepeatMasker	DNA/TcMar-Tc1	9432256	9432587	2312	+	.	ID="RND-4_FAMILY-629";Tend="1457";Tstart="1124";shortTE="F";uid="08cf7ed0-c311-4c50-ac5e-2ddb1924f4e2"
CM022874.1	RepeatMasker	Unknown	30945401	30945546	1321	+	.	ID="RND-1_FAMILY-199";Tend="2380";Tstart="2235";shortTE="F";uid="476927d4-5db8-403d-b8a2-108f76f5b20a"
CM022874.1	RepeatMasker	SINE/MIR	48759483	48759736	1597	+	.	ID="RND-1_FAMILY-44";Tend="1184";Tstart="936";shortTE="F";uid="5ae47d74-7d14-46c0-8a42-d9a158e1dace"
CM022874.1	RepeatMasker	Unknown	27962485	27962933	601	+	.	ID="RND-5_FAMILY-698";Tend="2036";Tstart="1504";shortTE="F";uid="307e469c-5ba9-4db8-9a20-1cf8b2d47597"
CM022874.1	RepeatMasker	DNA/hAT-Tip100	7969781	7969991	477	+	.	ID="RND-1_FAMILY-848";Tend="497";Tstart="283";shortTE="F";uid="fa0102d3-a288-4770-bdc5-f31c4d28b2a5"
CM022874.1	RepeatMasker	Unknown	15243883	15244034	406	+	.	ID="RND-5_FAMILY-2138";Tend="1205";Tstart="1065";shortTE="F";uid="d6ea3cdc-e277-475c-9880-c34f4804e2a2"
CM022874.1	RepeatMasker	Unknown	43431818	43431927	511	+	.	ID="RND-6_FAMILY-1688";Tend="1497";Tstart="1391";shortTE="F";uid="8764ee2f-ab35-48d5-9d66-8e230f632ea2"
CM022874.1	RepeatMasker	LINE/R1-LOA	23397023	23397661	1989	+	.	ID="RND-4_FAMILY-377";Tend="1736";Tstart="1061";shortTE="F";uid="3c0bc16e-855a-4cdf-9635-19cdc31e4e17"
CM022874.1	RepeatMasker	RC/Helitron	31784936	31786434	7707	+	.	ID="RND-6_FAMILY-671";Tend="2279";Tstart="788";shortTE="F";uid="c01b99ce-220b-4c23-b764-a56ec9267abf"
CM022874.1	RepeatMasker	Unknown	43572538	43572898	1590	+	.	ID="RND-6_FAMILY-6755";Tend="1407";Tstart="995";shortTE="F";uid="49351102-890b-4eb8-84ca-e47df8a0b351"
CM022874.1	RepeatMasker	Unknown	50892402	50892910	2900	+	.	ID="RND-6_FAMILY-1527";TEgroup="ctg_1%7CRND-6_FAMILY-1527%7C13";Tend="1282";Tstart="909";shortTE="F";uid="c0120a28-91a0-4066-9577-8090aa4f3f27"
CM022874.1	RepeatMasker	Unknown	31928648	31928808	1067	+	.	ID="RND-6_FAMILY-13332";Tend="1218";Tstart="1055";shortTE="F";uid="9152aac7-8b35-439a-986a-295442e97288"
CM022874.1	RepeatMasker	Unknown	49563768	49564208	2730	+	.	ID="RND-6_FAMILY-1527";Tend="1372";Tstart="910";shortTE="F";uid="8f507749-0d7d-4e46-97ba-e9f5bcada18b"
CM022874.1	RepeatMasker	Unknown	27449197	27449309	816	+	.	ID="RND-1_FAMILY-89";Tend="1438";Tstart="1326";shortTE="F";uid="9d522d63-43fe-4425-954a-1dec37389c21"
CM022874.1	RepeatMasker	Unknown	41348288	41348448	506	+	.	ID="RND-4_FAMILY-1056";Tend="546";Tstart="397";shortTE="F";uid="99627247-c468-4bca-b8f0-e57d332efa83"
CM022874.1	RepeatMasker	RC/Helitron	13821512	13822436	3240	+	.	ID="RND-1_FAMILY-95";Tend="2012";Tstart="1107";shortTE="F";uid="f6206a0f-ce1c-4a87-93ab-6ae354d3c49c"
CM022874.1	RepeatMasker	Unknown	12043395	12043665	920	+	.	ID="RND-6_FAMILY-2337";Tend="623";Tstart="390";shortTE="F";uid="98e0468e-60db-4b82-97c6-c84f138693cc"
CM022874.1	RepeatMasker	Unknown	42205124	42205438	2225	+	.	ID="RND-6_FAMILY-1527";Tend="1226";Tstart="910";shortTE="F";uid="1fece7e3-938c-4bbf-8ae9-05cf11f608d6"
CM022874.1	RepeatMasker	Satellite	38079193	38079435	965	+	.	ID="RND-6_FAMILY-46";Tend="1492";Tstart="1223";shortTE="F";uid="cae8c88d-2475-4dfc-ab95-f4fbf17b9ba6"
CM022874.1	RepeatMasker	RC/Helitron	3813905	3814046	1176	+	.	ID="RND-6_FAMILY-12178";Tend="1510";Tstart="1371";shortTE="F";uid="11daa1ab-f863-4781-9182-4d1a4bc82818"
CM022874.1	RepeatMasker	Unknown	9744951	9745076	625	+	.	ID="RND-1_FAMILY-116";Tend="1089";Tstart="966";shortTE="F";uid="0e92ee3e-87d6-4dd7-9c97-cb98b3c61a9d"
CM022874.1	RepeatMasker	RC/Helitron	26973901	26974010	623	+	.	ID="HELITRON-N7_PXU";Tend="110";Tstart="1";shortTE="F";uid="614fc66b-23ba-4893-9eef-399bc0e8f941"
CM022874.1	RepeatMasker	LINE/L2	7254671	7255091	3272	+	.	ID="RND-1_FAMILY-434";Tend="1023";Tstart="608";shortTE="F";uid="e9c19a6c-1faf-4e56-9d75-d970e8bc5481"
CM022874.1	RepeatMasker	LINE/RTE-BovB	43450759	43451072	2282	+	.	ID="RND-1_FAMILY-75";Tend="1824";Tstart="1514";shortTE="F";uid="5c3603ad-bec2-4198-bafc-97bfc9ff9d60"
CM022874.1	RepeatMasker	Unknown	30506513	30506742	1508	+	.	ID="RND-6_FAMILY-7290";Tend="1365";Tstart="1137";shortTE="F";uid="97215de2-6df2-4977-835c-187e42221c40"
CM022874.1	RepeatMasker	Satellite	28662648	28662854	662	+	.	ID="RND-6_FAMILY-577";Tend="1044";Tstart="809";shortTE="F";uid="8dae73f3-b251-42d6-ade3-d45ce0f97a15"
CM022874.1	RepeatMasker	Satellite	40149401	40149575	944	+	.	ID="RND-5_FAMILY-399";TEgroup="ctg_1%7CRND-5_FAMILY-399%7C2";Tend="1366";Tstart="1188";shortTE="F";uid="1059d38c-0fa1-48fb-88ba-59ed497be5cc"
CM022874.1	RepeatMasker	Unknown	3595334	3595546	942	+	.	ID="RND-4_FAMILY-1697";Tend="1119";Tstart="871";shortTE="F";uid="b95d3979-3a89-4c1f-8bbb-8bf91c150bad"
CM022874.1	RepeatMasker	Unknown	24154160	24154310	785	+	.	ID="RND-5_FAMILY-73";Tend="916";Tstart="780";shortTE="F";uid="cb220a05-ad59-45b3-bef6-bb504a752a8e"
CM022874.1	RepeatMasker	DNA/hAT-hATx	1006927	1007172	1338	+	.	ID="RND-1_FAMILY-390";Tend="1688";Tstart="1400";shortTE="F";uid="8186548a-83dc-413a-aa0a-b166b1accf08"
CM022874.1	RepeatMasker	Unknown	1086213	1086550	2471	+	.	ID="RND-1_FAMILY-1084";Tend="1443";Tstart="1104";shortTE="F";uid="9d237ff1-f473-4e75-ab15-48323c5eb5a6"
CM022874.1	RepeatMasker	RC/Helitron	33090540	33091665	6012	+	.	ID="RND-1_FAMILY-170";Tend="2153";Tstart="992";shortTE="F";uid="ed46293f-fc2e-4c17-a2b7-2f5836f47c70"
CM022874.1	RepeatMasker	Unknown	16305368	16305507	996	+	.	ID="RND-1_FAMILY-63";Tend="2880";Tstart="2742";shortTE="F";uid="789d7081-d001-41ab-8fd9-3bcffd7d5043"
CM022874.1	RepeatMasker	RC/Helitron	29733347	29733536	1188	+	.	ID="RND-6_FAMILY-12178";Tend="1201";Tstart="957";shortTE="F";uid="cdc218f9-dae4-4be6-8d14-de0cfaf26c22"
CM022874.1	RepeatMasker	SINE/tRNA-RTE	41657111	41657319	1386	+	.	ID="RND-6_FAMILY-11569";Tend="1155";Tstart="942";shortTE="F";uid="847dff96-1439-4444-a96e-d53f15accb81"
CM022874.1	RepeatMasker	Unknown	52110105	52110342	1288	+	.	ID="RND-6_FAMILY-1126";Tend="1598";Tstart="1361";shortTE="F";uid="99801274-cf40-4d4f-941a-8d2d12a74f81"
CM022874.1	RepeatMasker	Unknown	18653402	18653549	777	+	.	ID="RND-1_FAMILY-414";Tend="1068";Tstart="930";shortTE="F";uid="e88fc235-9c73-4540-b644-5f16b6f85440"
CM022874.1	RepeatMasker	DNA/hAT-Tip100	8062307	8062595	1389	+	.	ID="RND-4_FAMILY-2323";Tend="2372";Tstart="2085";shortTE="F";uid="2d680b3d-8201-4949-aa66-a18f0860e677"
CM022874.1	RepeatMasker	DNA/TcMar-Tc1	51249000	51249200	1013	+	.	ID="RND-1_FAMILY-316";Tend="2096";Tstart="1919";shortTE="F";uid="9d85d4c9-13c8-4e15-aaef-261ec5fd6bdb"
CM022874.1	RepeatMasker	Unknown	48950349	48950691	1069	+	.	ID="RND-1_FAMILY-342";Tend="1506";Tstart="1077";shortTE="F";uid="ab402d21-9e30-4f6e-aba6-21ad7d1cc267"
CM022874.1	RepeatMasker	LTR	20940276	20940683	2828	+	.	ID="RND-6_FAMILY-934";Tend="944";Tstart="538";shortTE="F";uid="31546a90-b26b-446a-b086-137f1ad7f1b8"
CM022874.1	RepeatMasker	Unknown	47468490	47468629	1265	+	.	ID="RND-1_FAMILY-579";Tend="182";Tstart="43";shortTE="F";uid="ec295653-f820-4012-a5c2-72cbb3e95a4d"
CM022874.1	RepeatMasker	Unknown	25818281	25818539	769	+	.	ID="RND-2_FAMILY-87";TEgroup="ctg_1%7CRND-2_FAMILY-87%7C7";Tend="1320";Tstart="938";shortTE="F";uid="b4ba9f36-bff5-4ea1-8484-9f81f6b1e008"
CM022874.1	RepeatMasker	LINE/L2	18077390	18077527	776	+	.	ID="RND-6_FAMILY-3778";Tend="1801";Tstart="1658";shortTE="F";uid="a5963977-0925-4aaf-930c-810a3fed6e5a"
CM022874.1	RepeatMasker	Unknown	19048916	19050328	6005	+	.	ID="RND-6_FAMILY-5221";Tend="1417";Tstart="1";shortTE="F";uid="c1d738bb-9a0e-4fcc-9b7c-71efaa10376a"
CM022874.1	RepeatMasker	DNA/hAT-Tip100	39879355	39879835	3371	+	.	ID="RND-1_FAMILY-566";Tend="1353";Tstart="860";shortTE="F";uid="88ec82c4-5c97-4927-be62-cc0e9cefc5cb"
CM022874.1	RepeatMasker	Unknown	49212859	49213172	2602	+	.	ID="RND-1_FAMILY-606";Tend="1269";Tstart="955";shortTE="F";uid="0bf00665-65e2-4245-a186-ee5dfe841cee"
CM022874.1	RepeatMasker	SINE/tRNA-RTE	47526156	47526457	2045	+	.	ID="RND-4_FAMILY-384";Tend="1162";Tstart="861";shortTE="F";uid="610527de-b3de-4cde-b930-5c8df3268aa4"
CM022874.1	RepeatMasker	SINE/tRNA-RTE	41456832	41457086	1316	+	.	ID="RND-1_FAMILY-65";Tend="1132";Tstart="882";shortTE="F";uid="e785657e-81bf-491d-b8c0-6440c035aeb8"
CM022874.1	RepeatMasker	Unknown	27852123	27852755	3240	+	.	ID="RND-6_FAMILY-370";Tend="2083";Tstart="1453";shortTE="F";uid="9ca411b1-2be6-4572-a971-6e3210fdd27c"
CM022874.1	RepeatMasker	Unknown	51018280	51018673	2727	+	.	ID="RND-1_FAMILY-152";Tend="1389";Tstart="967";shortTE="F";uid="2913b70c-e7a6-406c-8c49-308f5030ef3b"
CM022874.1	RepeatMasker	Unknown	23042574	23042759	1002	+	.	ID="RND-2_FAMILY-22";Tend="1142";Tstart="955";shortTE="F";uid="65bd0864-3127-4205-a005-4fc5b6c19fbc"
CM022874.1	RepeatMasker	DNA/Ginger-2	52256849	52257148	2044	+	.	ID="RND-1_FAMILY-113";Tend="1201";Tstart="918";shortTE="F";uid="5d13d884-1617-4095-b15b-2270a2863d50"
CM022874.1	RepeatMasker	Unknown	44256753	44256870	750	+	.	ID="RND-6_FAMILY-5183";Tend="1579";Tstart="1182";shortTE="F";uid="9c90bf1f-c4f8-43b2-9c06-7cc619535218"
CM022874.1	RepeatMasker	SINE/tRNA-RTE	49708037	49708205	917	+	.	ID="RND-6_FAMILY-1330";Tend="1066";Tstart="906";shortTE="F";uid="91b96d52-07b6-4d20-a235-b944ca856829"
CM022874.1	RepeatMasker	SINE/tRNA-RTE	44052673	44052827	1049	+	.	ID="RND-6_FAMILY-11569";Tend="1195";Tstart="1040";shortTE="F";uid="1ca71446-9d6d-4b27-bd51-d55f0b382ca8"
CM022874.1	RepeatMasker	Unknown	35568293	35568526	1148	+	.	ID="RND-1_FAMILY-375";Tend="1519";Tstart="1292";shortTE="F";uid="46549be6-646a-4eb2-afb4-3ee7ac680b99"
CM022874.1	RepeatMasker	DNA/hAT-Tip100	47054696	47055012	1027	+	.	ID="RND-5_FAMILY-3574";Tend="1333";Tstart="1058";shortTE="F";uid="3eedfb17-74e1-4af4-923f-0875b26478c4"
CM022874.1	RepeatMasker	Unknown	30574883	30575039	591	+	.	ID="RND-5_FAMILY-698";Tend="1151";Tstart="995";shortTE="F";uid="8c00c731-793f-4096-8a51-3b5de2f648a7"
CM022874.1	RepeatMasker	DNA/TcMar-Tc1	44046351	44046465	767	+	.	ID="rnd-1_family-961";Tend="969";Tstart="878";shortTE="F";uid="ec500e32-1a20-45b9-9214-9623385b5bea"
CM022874.1	RepeatMasker	DNA/TcMar-Tc1	47550890	47551389	2475	+	.	ID="rnd-6_family-514";Tend="1747";Tstart="963";shortTE="F";uid="8999f136-393c-461a-9642-70bc6ad1e1bc"
CM022874.1	RepeatMasker	Unknown	37918845	37918964	450	+	.	ID="RND-6_FAMILY-8473";Tend="642";Tstart="516";shortTE="F";uid="d1af905c-0e1f-4e2a-ac0d-cceb2c277fd1"
CM022874.1	RepeatMasker	Unknown	38232951	38233598	4710	+	.	ID="RND-3_FAMILY-332";Tend="1577";Tstart="926";shortTE="F";uid="c47e63c2-4e51-4784-bbfd-0493905517bb"
CM022874.1	RepeatMasker	LINE/L2	50432335	50432861	1624	+	.	ID="RND-6_FAMILY-7684";Tend="1363";Tstart="785";shortTE="F";uid="5631164c-30ab-440b-8879-bcb92cb0c6d1"
CM022874.1	RepeatMasker	LINE/I	22804819	22804930	545	+	.	ID="RND-6_FAMILY-746";Tend="1184";Tstart="1074";shortTE="F";uid="3e9f62cc-fd85-4aa5-8db2-3a0035857ab4"
CM022874.1	RepeatMasker	RC/Helitron	31439486	31440061	4188	+	.	ID="RND-6_FAMILY-707";Tend="1467";Tstart="862";shortTE="F";uid="449eefcd-705f-4ce2-bdb8-1a35a1c03874"
CM022874.1	RepeatMasker	LINE/R2	31500771	31500890	881	+	.	ID="RND-1_FAMILY-868";Tend="1271";Tstart="1153";shortTE="F";uid="50c2088c-4a37-4d69-aee9-65740980237b"
CM022874.1	RepeatMasker	Unknown	35482720	35483043	1719	+	.	ID="RND-6_FAMILY-10";Tend="1372";Tstart="1011";shortTE="F";uid="733b9d56-9541-4fe4-9b03-153324d38e28"
CM022874.1	RepeatMasker	DNA/hAT-Tip100	41295577	41295852	1650	+	.	ID="RND-3_FAMILY-262";Tend="1124";Tstart="850";shortTE="F";uid="415eb582-647a-4d69-9dd4-6af7b9806547"
CM022874.1	RepeatMasker	LINE/CR1	29468152	29469464	10618	+	.	ID="RND-5_FAMILY-910";Tend="1867";Tstart="563";shortTE="F";uid="9d77ab99-52f3-4030-a793-6a40dcf5886d"
CM022874.1	RepeatMasker	Unknown	38577059	38577219	1292	+	.	ID="RND-6_FAMILY-3165";Tend="932";Tstart="772";shortTE="F";uid="3d96adb2-d663-435a-9290-f2553530019b"
CM022874.1	RepeatMasker	Unknown	8464116	8464270	889	+	.	ID="RND-6_FAMILY-7290";Tend="1302";Tstart="1170";shortTE="F";uid="a7d83b89-d618-4619-a2da-3c6901339d24"
CM022874.1	RepeatMasker	Unknown	48194277	48194498	1599	+	.	ID="RND-1_FAMILY-66";Tend="1149";Tstart="935";shortTE="F";uid="94ef6d5a-d00f-4608-a764-4022850b9bfb"
CM022874.1	RepeatMasker	LINE/RTE-BovB	50524824	50525095	1785	+	.	ID="RND-1_FAMILY-30";Tend="1107";Tstart="817";shortTE="F";uid="8b52b0f2-9690-4347-aae7-8c5919ab5821"
CM022874.1	RepeatMasker	LINE/I	36130022	36130216	782	+	.	ID="RND-6_FAMILY-3072";Tend="1066";Tstart="858";shortTE="F";uid="fc899d60-e1b8-4a83-865b-ead58420c72b"
CM022874.1	RepeatMasker	Unknown	49677848	49677993	743	+	.	ID="RND-1_FAMILY-422";Tend="963";Tstart="807";shortTE="F";uid="cd696eea-bf74-42a3-85b7-1d258b3a5a1c"
CM022874.1	RepeatMasker	Unknown	17723234	17723345	557	+	.	ID="RND-1_FAMILY-49";Tend="1039";Tstart="964";shortTE="F";uid="44fd7f32-86f7-4404-8b4e-49e84d1ed219"
CM022874.1	RepeatMasker	Unknown	2957358	2957507	538	+	.	ID="RND-4_FAMILY-30";Tend="1286";Tstart="1095";shortTE="F";uid="4690b9ba-dfed-40e6-a20c-bfdfb99b656f"
CM022874.1	RepeatMasker	RC/Helitron	29771373	29771916	1514	+	.	ID="RND-6_FAMILY-707";Tend="1466";Tstart="877";shortTE="F";uid="d580c7dc-5e10-4ab7-abc5-4a3119f7f26a"
CM022874.1	RepeatMasker	Satellite	40392900	40393106	1189	+	.	ID="RND-6_FAMILY-577";Tend="944";Tstart="746";shortTE="F";uid="40e5897a-61b3-47c6-9ab4-efbe53e31d91"
CM022874.1	RepeatMasker	Unknown	41175455	41175593	652	+	.	ID="RND-3_FAMILY-254";Tend="1148";Tstart="1003";shortTE="F";uid="26c29d43-5034-4c05-a08b-1f72c8c45445"
CM022874.1	RepeatMasker	Unknown	52025586	52025924	2452	+	.	ID="RND-1_FAMILY-86";Tend="1203";Tstart="850";shortTE="F";uid="66281f65-f961-4614-8a1b-da837d22853f"
CM022874.1	RepeatMasker	DNA/TcMar-Tc1	7880219	7880321	453	+	.	ID="MARINER-6_HSAL";Tend="135";Tstart="33";shortTE="F";uid="22ff6d71-e7b0-40dd-bfa2-8eb4aeced74d"
CM022874.1	RepeatMasker	Unknown	26600438	26600685	1035	+	.	ID="RND-1_FAMILY-55";Tend="1066";Tstart="799";shortTE="F";uid="934ea2d2-3f6c-4f0b-aebd-eb90adaf717e"
CM022874.1	RepeatMasker	DNA/hAT-Tip100	35776338	35776617	1020	+	.	ID="RND-3_FAMILY-262";Tend="1092";Tstart="813";shortTE="F";uid="df93f030-fe98-4829-8fd2-3ebca172464b"
CM022874.1	RepeatMasker	DNA/TcMar-Mariner	23337457	23337889	986	+	.	ID="MARINER-19_SIN";Tend="1335";Tstart="901";shortTE="F";uid="afc5d3ef-fead-41c8-80b6-2499ba2711f1"
CM022874.1	RepeatMasker	DNA/hAT-Tip100	49328605	49329060	3205	+	.	ID="RND-1_FAMILY-688";Tend="1595";Tstart="1135";shortTE="F";uid="de7ac783-8694-4be6-8279-6d8b0dd7e72b"
CM022874.1	RepeatMasker	RC/Helitron	36324466	36324675	1133	+	.	ID="RND-6_FAMILY-17586";Tend="2313";Tstart="2100";shortTE="F";uid="c1d474e7-e31a-496c-b3fa-85d0ccc0e183"
CM022874.1	RepeatMasker	LTR/Gypsy	42367655	42367806	410	+	.	ID="RND-6_FAMILY-8386";TEgroup="ctg_1%7CRND-6_FAMILY-8386%7C4";Tend="1224";Tstart="677";shortTE="F";uid="1dd06089-b0a9-468c-b161-01d201d4811c"
CM022874.1	RepeatMasker	Satellite	31239864	31240061	623	+	.	ID="RND-6_FAMILY-5508";Tend="222";Tstart="1";shortTE="F";uid="d022eb91-6795-4279-bf78-bc5e5f9b9936"
CM022874.1	RepeatMasker	Unknown	4107070	4107322	1826	+	.	ID="RND-1_FAMILY-210";Tend="1592";Tstart="1340";shortTE="F";uid="e873565e-5e69-47ca-9550-303fae7d7940"
CM022874.1	RepeatMasker	DNA/CMC-Chapaev-3	8668110	8668661	4061	+	.	ID="RND-1_FAMILY-34";Tend="1526";Tstart="980";shortTE="F";uid="ab1bacbd-275a-4f89-bdf4-0b1d2a5a5d11"
CM022874.1	RepeatMasker	DNA	36072405	36073283	4206	+	.	ID="RND-3_FAMILY-44";Tend="2775";Tstart="1853";shortTE="F";uid="587a2478-42b9-4597-9934-e90b3e9a6bab"
CM022874.1	RepeatMasker	Unknown	13725863	13726020	503	+	.	ID="RND-5_FAMILY-1952";Tend="1342";Tstart="1195";shortTE="F";uid="d7db4f87-f0f3-4fde-af94-bf7f85b6d75d"
CM022874.1	RepeatMasker	DNA	22492412	22492892	2800	+	.	ID="RND-3_FAMILY-44";Tend="2963";Tstart="2540";shortTE="F";uid="73c51d03-067c-4227-81e1-45b53bdb7e7b"
CM022874.1	RepeatMasker	RC/Helitron	9805459	9805583	613	+	.	ID="RND-1_FAMILY-50";Tend="1011";Tstart="889";shortTE="F";uid="624299d2-8eb5-48ec-bf1e-45f133bc5b8c"
CM022874.1	RepeatMasker	LINE/CR1	44589643	44590411	2468	+	.	ID="RND-1_FAMILY-569";TEgroup="ctg_1%7CRND-1_FAMILY-569%7C2";Tend="2183";Tstart="638";shortTE="F";uid="60f749c7-0dcd-48a5-bba2-3cfa73806536"
CM022874.1	RepeatMasker	Satellite	15162240	15162377	951	+	.	ID="RND-6_FAMILY-577";Tend="1022";Tstart="890";shortTE="F";uid="e9151d63-647c-464f-9f2e-4045f93fa13e"
CM022874.1	RepeatMasker	Unknown	5449908	5450354	1548	+	.	ID="RND-1_FAMILY-251";Tend="507";Tstart="109";shortTE="F";uid="2b3302f0-0709-420e-85e7-75040d729669"
CM022874.1	RepeatMasker	Unknown	40911763	40912103	1950	+	.	ID="RND-6_FAMILY-4449";Tend="1196";Tstart="834";shortTE="F";uid="60f16876-9166-4ec3-b62e-46afc4a982ae"
CM022874.1	RepeatMasker	Unknown	52276799	52277000	717	+	.	ID="RND-1_FAMILY-11";Tend="959";Tstart="694";shortTE="F";uid="0adbd6b2-69a2-403a-bcea-98aaa2f822dd"
CM022874.1	RepeatMasker	RC/Helitron	43856189	43856517	2340	+	.	ID="RND-6_FAMILY-4124";Tend="1492";Tstart="1169";shortTE="F";uid="c3f1dae5-bfff-48e2-b923-08a1a7e09196"
CM022874.1	RepeatMasker	LINE/Penelope	13518604	13519024	1814	+	.	ID="RND-1_FAMILY-923";Tend="1472";Tstart="1041";shortTE="F";uid="19768de9-987a-409f-ae95-92129689bab1"
CM022874.1	RepeatMasker	Unknown	5175012	5175377	2563	+	.	ID="RND-1_FAMILY-86";Tend="1204";Tstart="851";shortTE="F";uid="de437285-e765-4376-b391-d6f55fb8281d"
CM022874.1	RepeatMasker	LINE/RTE-BovB	13444807	13445049	980	+	.	ID="RND-5_FAMILY-292";Tend="1306";Tstart="1051";shortTE="F";uid="bb554dfb-372d-425d-85e3-2c33e38c18c1"
CM022874.1	RepeatMasker	Unknown	46285655	46285938	470	+	.	ID="RND-1_FAMILY-251";TEgroup="ctg_1%7CRND-1_FAMILY-251%7C2";Tend="1469";Tstart="1243";shortTE="T";uid="16061fdd-41ea-4cb1-81e2-19af98e9e179"
CM022874.1	RepeatMasker	LINE/I-Jockey	22774920	22775259	2287	+	.	ID="RND-6_FAMILY-2274";Tend="1361";Tstart="1012";shortTE="F";uid="9fa56757-afae-4ca5-b412-f566ebab0c15"
CM022874.1	RepeatMasker	DNA/hAT-Charlie	5568455	5568588	941	+	.	ID="RND-2_FAMILY-110";Tend="1185";Tstart="1050";shortTE="F";uid="ca0878bb-dd4b-4dcd-98cd-3f96198fbd10"
CM022874.1	RepeatMasker	Unknown	1998300	1998474	767	+	.	ID="RND-3_FAMILY-37";Tend="1316";Tstart="1134";shortTE="F";uid="a4e954c2-ef30-40b9-b21e-d81e875e6c89"
CM022874.1	RepeatMasker	DNA/hAT-Charlie	12395083	12395566	2072	+	.	ID="RND-2_FAMILY-110";Tend="1325";Tstart="937";shortTE="F";uid="986bacc1-dbc3-4d20-ba41-2008729ebe0d"
CM022874.1	RepeatMasker	DNA/hAT-Tip100	7181082	7181213	413	+	.	ID="RND-5_FAMILY-97";Tend="1675";Tstart="1555";shortTE="F";uid="d849d109-9b9a-4bd6-bf1a-d3ccf6d2d7ab"
CM022874.1	RepeatMasker	Unknown	24150947	24151952	7147	+	.	ID="RND-1_FAMILY-262";Tend="1839";Tstart="777";shortTE="F";uid="80248485-667a-4249-a306-1622eba9ee88"
CM022874.1	RepeatMasker	RC/Helitron	29347044	29347811	5099	+	.	ID="RND-1_FAMILY-6";Tend="1949";Tstart="1098";shortTE="F";uid="aa1e74f5-2dc1-48c3-b3cf-161d2a4b0d01"
CM022874.1	RepeatMasker	Unknown	31076254	31076364	731	+	.	ID="RND-1_FAMILY-494";Tend="1114";Tstart="1006";shortTE="F";uid="9344ae89-0c42-42dd-9360-9c17780dbb14"
CM022874.1	RepeatMasker	Unknown	33394482	33394641	844	+	.	ID="RND-1_FAMILY-66";Tend="1100";Tstart="930";shortTE="F";uid="29c7bb16-725b-46f4-85fc-1e02d8c072cd"
CM022874.1	RepeatMasker	DNA/TcMar-Tc1	46901223	46901623	2129	+	.	ID="RND-4_FAMILY-404";Tend="1449";Tstart="995";shortTE="F";uid="ae321f5e-b883-443b-8f88-0fd6a51a2a15"
CM022874.1	RepeatMasker	Satellite	50707138	50707404	2081	+	.	ID="RND-5_FAMILY-2656";Tend="895";Tstart="623";shortTE="F";uid="7b8547e0-e041-4b7d-b636-5cbe175ed353"
CM022874.1	RepeatMasker	Unknown	29019000	29019188	1274	+	.	ID="RND-6_FAMILY-1767";Tend="1778";Tstart="1579";shortTE="F";uid="9cf481d7-1cb8-4551-89f4-42ff1423b0a2"
CM022874.1	RepeatMasker	RC/Helitron	17984082	17984283	1478	+	.	ID="RND-1_FAMILY-285";Tend="1093";Tstart="891";shortTE="F";uid="40f0dfaa-7075-45b2-8586-8e51c871bfff"
CM022874.1	RepeatMasker	DNA/TcMar-Fot1	52274286	52275721	7880	+	.	ID="RND-5_FAMILY-1898";Tend="1530";Tstart="108";shortTE="F";uid="113fbde3-fc32-41e6-b182-863fc94a7c99"
CM022874.1	RepeatMasker	RC/Helitron	43300958	43301286	1386	+	.	ID="RND-1_FAMILY-50";Tend="1195";Tstart="848";shortTE="F";uid="4a485467-437a-4eb0-8523-0cc54a9d1e9d"
CM022874.1	RepeatMasker	LINE/RTE-BovB	42721087	42721246	580	+	.	ID="RND-5_FAMILY-1885";Tend="1172";Tstart="1000";shortTE="F";uid="3bc77f69-f1ed-4e53-8fbe-fec2a3685943"
CM022874.1	RepeatMasker	RC/Helitron	30855612	30856147	3915	+	.	ID="RND-6_FAMILY-20544";Tend="1546";Tstart="978";shortTE="F";uid="433d9073-c503-4ddd-89f7-948f6752fe78"
CM022874.1	RepeatMasker	RC/Helitron	38826281	38826473	634	+	.	ID="RND-1_FAMILY-193";Tend="1114";Tstart="928";shortTE="F";uid="305d2a45-3556-493c-b2f5-482b4537d612"
CM022874.1	RepeatMasker	Satellite	9117539	9117795	1779	+	.	ID="RND-6_FAMILY-46";Tend="1487";Tstart="1214";shortTE="F";uid="f83d9684-94fd-4bc2-88ff-a20c7541cc44"
CM022874.1	RepeatMasker	DNA/TcMar-Tc1	19930340	19930562	451	+	.	ID="RND-5_FAMILY-509";Tend="1545";Tstart="1303";shortTE="F";uid="d4b9e642-3dc8-4b02-81d6-c81b129e7928"
CM022874.1	RepeatMasker	Unknown	18174853	18175037	1033	+	.	ID="RND-4_FAMILY-71";Tend="1106";Tstart="876";shortTE="F";uid="f057aab4-e863-4260-a10b-7e148f5ffa08"
CM022874.1	RepeatMasker	Unknown	2369170	2369472	1662	+	.	ID="RND-1_FAMILY-323";Tend="2937";Tstart="2626";shortTE="F";uid="77327e0e-c1dc-4dad-8842-f2f9cf05816a"
CM022874.1	RepeatMasker	Unknown	17341592	17341793	1326	+	.	ID="RND-5_FAMILY-502";Tend="1469";Tstart="1269";shortTE="F";uid="2eac8ae2-ab35-4e1e-ac0d-02e12a3df06a"
CM022874.1	RepeatMasker	SINE/tRNA-RTE	3538771	3538885	501	+	.	ID="RND-4_FAMILY-384";Tend="1057";Tstart="937";shortTE="F";uid="0f3ab686-b10b-47fa-92bb-d9fa513302d7"
CM022874.1	RepeatMasker	Unknown	42725420	42725572	1166	+	.	ID="RND-1_FAMILY-66";Tend="1110";Tstart="956";shortTE="F";uid="b0b9afc1-c085-440c-9504-a1ac21cb61c0"
CM022874.1	RepeatMasker	Unknown	42879381	42879499	641	+	.	ID="RND-1_FAMILY-219";Tend="1090";Tstart="958";shortTE="F";uid="e1673d86-236c-4667-831c-1f3d000d3681"
CM022874.1	RepeatMasker	SINE/5S	45264795	45265115	2478	+	.	ID="RND-5_FAMILY-710";Tend="1134";Tstart="819";shortTE="F";uid="5498f338-e995-4cb9-972f-c6b3bbd1a955"
CM022874.1	RepeatMasker	SINE/MIR	39474052	39474166	671	+	.	ID="RND-1_FAMILY-44";Tend="995";Tstart="881";shortTE="F";uid="5c221070-eb50-4385-80f2-a2e1eaed9524"
CM022874.1	RepeatMasker	Unknown	38794037	38794309	1185	+	.	ID="RND-4_FAMILY-45";Tend="1125";Tstart="817";shortTE="F";uid="3826bd3c-7180-4f42-92aa-ce9c45b7c793"
CM022874.1	RepeatMasker	LINE/L2	44107012	44107322	918	+	.	ID="RND-1_FAMILY-1078";Tend="1839";Tstart="1529";shortTE="F";uid="19722f21-cc38-4880-b9a3-c9688fc81769"
CM022874.1	RepeatMasker	Unknown	16972198	16972309	520	+	.	ID="RND-6_FAMILY-3679";Tend="1704";Tstart="1597";shortTE="F";uid="6c937bce-56bb-465c-bbd4-2d7641b73c92"
CM022874.1	RepeatMasker	Satellite	37443786	37443899	539	+	.	ID="RND-6_FAMILY-577";Tend="911";Tstart="799";shortTE="F";uid="4ccdf395-a2cd-499f-b028-268d91a24e00"
CM022874.1	RepeatMasker	LTR/Gypsy	7693466	7693711	969	+	.	ID="RND-6_FAMILY-8386";Tend="742";Tstart="493";shortTE="F";uid="5d517610-f8fd-48a9-ac8f-ccce5244e5d1"
CM022874.1	RepeatMasker	DNA/hAT-Charlie	33774861	33775349	2480	+	.	ID="RND-6_FAMILY-829";Tend="1097";Tstart="613";shortTE="F";uid="6c0209a8-544b-4cd9-88a2-7d7715fa0565"
CM022874.1	RepeatMasker	SINE/tRNA-RTE	15812629	15812910	1033	+	.	ID="RND-4_FAMILY-384";Tend="1185";Tstart="895";shortTE="F";uid="78b1b298-176e-457e-b0f3-86702ed3c517"
CM022874.1	RepeatMasker	Unknown	32395925	32396532	3844	+	.	ID="RND-1_FAMILY-28";Tend="1265";Tstart="250";shortTE="F";uid="f3669352-e3be-4ca6-9094-96d079970b8d"
CM022874.1	RepeatMasker	LINE/I-Jockey	9444655	9444947	866	+	.	ID="RND-4_FAMILY-1457";Tend="1238";Tstart="937";shortTE="F";uid="794f7241-ed54-49ae-b7ea-91779d305fe5"
CM022874.1	RepeatMasker	LINE/RTE-BovB	44946719	44947546	5776	+	.	ID="RND-6_FAMILY-401";Tend="1307";Tstart="472";shortTE="F";uid="e16fa418-fd1d-49ea-9a4a-981885a5e2f4"
CM022874.1	RepeatMasker	RC/Helitron	39540014	39540188	635	+	.	ID="RND-1_FAMILY-314";Tend="485";Tstart="280";shortTE="F";uid="d8995626-c102-40b2-ab16-a3cf60d34952"
CM022874.1	RepeatMasker	Unknown	51802064	51802186	854	+	.	ID="RND-4_FAMILY-56";Tend="1051";Tstart="935";shortTE="F";uid="4a2c4a60-9102-4c2c-b720-7bccb86be6c6"
CM022874.1	RepeatMasker	RC/Helitron	48561900	48562064	1111	+	.	ID="RND-4_FAMILY-2756";Tend="1369";Tstart="1207";shortTE="F";uid="3ab601f2-e393-4ace-bcc8-53a6d5b6ba9c"
CM022874.1	RepeatMasker	Unknown	22124676	22124801	955	+	.	ID="RND-4_FAMILY-734";Tend="842";Tstart="714";shortTE="F";uid="c45df808-74a7-4156-b62e-98b59761933a"
CM022874.1	RepeatMasker	Unknown	41982968	41983441	2295	+	.	ID="RND-1_FAMILY-233";Tend="1340";Tstart="788";shortTE="F";uid="1b2a4326-8dbd-4c67-ae58-c7ca37fd924f"
CM022874.1	RepeatMasker	RC/Helitron	28482561	28482686	727	+	.	ID="RND-1_FAMILY-6";Tend="931";Tstart="812";shortTE="F";uid="710c7ec2-023e-49ff-be85-60d9871132de"
CM022874.1	RepeatMasker	LINE/CR1	35791342	35791741	2646	+	.	ID="RND-5_FAMILY-235";Tend="1686";Tstart="1313";shortTE="F";uid="7ac09e12-5016-4a37-8d29-19cefccdd53f"
CM022874.1	RepeatMasker	LINE/R1-LOA	12457793	12458138	995	+	.	ID="RND-1_FAMILY-938";Tend="1012";Tstart="630";shortTE="F";uid="c9af8584-4557-4626-8f74-a80cbd191505"
CM022874.1	RepeatMasker	LINE/RTE-BovB	39475056	39475174	452	+	.	ID="RTE-48_LMI";Tend="1076";Tstart="954";shortTE="F";uid="9352273b-5859-4756-ac5c-121042c93673"
CM022874.1	RepeatMasker	DNA/hAT-Tip100	42152351	42152624	1434	+	.	ID="RND-5_FAMILY-697";Tend="1156";Tstart="871";shortTE="F";uid="72ba0dd9-6afd-4044-ae58-1cce5ad871ff"
CM022874.1	RepeatMasker	LINE/RTE-BovB	41938221	41938384	832	+	.	ID="RND-5_FAMILY-1885";Tend="1202";Tstart="1004";shortTE="F";uid="8ee98315-0a40-482f-a237-425cbffad9ca"
CM022874.1	RepeatMasker	LINE/CR1	9267113	9267270	1166	+	.	ID="RND-6_FAMILY-12989";Tend="1582";Tstart="1427";shortTE="F";uid="e0d748d6-39db-45ed-9644-3af4c7753123"
CM022874.1	RepeatMasker	DNA/hAT-Tip100	12544095	12544307	1073	+	.	ID="RND-4_FAMILY-13";Tend="1099";Tstart="898";shortTE="F";uid="fd8d878f-472c-4257-9544-55dd3a9b4453"
CM022874.1	RepeatMasker	Unknown	22863187	22863327	875	+	.	ID="RND-6_FAMILY-7290";Tend="1329";Tstart="1190";shortTE="F";uid="850fcc37-cee5-4b07-8b5d-50eddc894da3"
CM022874.1	RepeatMasker	DNA/TcMar-Tc1	33538572	33538958	3041	+	.	ID="RND-5_FAMILY-509";Tend="1294";Tstart="904";shortTE="F";uid="77fdaa93-75e7-45d2-b476-41379bf30e6d"
CM022874.1	RepeatMasker	Unknown	12427892	12428069	549	+	.	ID="RND-5_FAMILY-4504";Tend="794";Tstart="624";shortTE="F";uid="dd2889d1-b999-4e43-9a6a-5175f6722f7c"
CM022874.1	RepeatMasker	Unknown	32671594	32671823	1011	+	.	ID="RND-5_FAMILY-2473";Tend="1463";Tstart="1234";shortTE="F";uid="ca86cc76-cecf-477b-8242-2b959ef2dc84"
CM022874.1	RepeatMasker	Unknown	6852507	6852664	474	+	.	ID="RND-6_FAMILY-8473";Tend="659";Tstart="514";shortTE="F";uid="700103b5-700f-4dbc-9407-33c2e23b0a39"
CM022874.1	RepeatMasker	LINE/L2	39697595	39697719	586	+	.	ID="RND-1_FAMILY-977";Tend="608";Tstart="485";shortTE="F";uid="263ce419-49cd-4934-8413-1298718fb64d"
CM022874.1	RepeatMasker	LINE/CR1	30035642	30035897	1127	+	.	ID="RND-5_FAMILY-41";Tend="1432";Tstart="1201";shortTE="F";uid="8a0daa99-2e7a-476f-93bf-ebe0cfa0a545"
CM022874.1	RepeatMasker	Unknown	52186881	52187417	3152	+	.	ID="RND-1_FAMILY-11";Tend="1313";Tstart="757";shortTE="F";uid="4b3c3fd1-1816-408e-b3e5-46fedb4fe37c"
CM022874.1	RepeatMasker	Unknown	39539952	39540093	932	+	.	ID="RND-4_FAMILY-560";Tend="993";Tstart="847";shortTE="F";uid="abcd5d69-03d0-429d-bda2-41050ff25b24"
CM022874.1	RepeatMasker	Unknown	2312356	2312714	2712	+	.	ID="RND-1_FAMILY-41";Tend="1734";Tstart="1380";shortTE="F";uid="c7c98ded-6fbe-49cf-b767-69165ea0af88"
CM022874.1	RepeatMasker	Unknown	35923577	35924042	3113	+	.	ID="RND-6_FAMILY-1527";Tend="1372";Tstart="911";shortTE="F";uid="87ac15fd-f777-458a-a8aa-0550ba157fba"
CM022874.1	RepeatMasker	Satellite	38223777	38223952	831	+	.	ID="RND-6_FAMILY-577";Tend="991";Tstart="811";shortTE="F";uid="a52a270a-1d12-4adb-890c-19c0694ce37e"
CM022874.1	RepeatMasker	Unknown	11569440	11569564	556	+	.	ID="RND-1_FAMILY-463";Tend="1155";Tstart="1041";shortTE="F";uid="3c32a8bf-1571-41f7-a8a9-75997347747c"
CM022874.1	RepeatMasker	DNA/MULE-MuDR	8702827	8702961	1014	+	.	ID="RND-1_FAMILY-161";Tend="1097";Tstart="963";shortTE="F";uid="eb77f7e2-7f87-400d-b099-10f3fbe57dc6"
CM022874.1	RepeatMasker	DNA/PIF-Harbinger	52042574	52043324	614	+	.	ID="RND-5_FAMILY-244";TEgroup="ctg_1%7CRND-5_FAMILY-244%7C3";Tend="1462";Tstart="879";shortTE="F";uid="9b9f0aca-49a7-44fb-806b-049f1078762c"
CM022874.1	RepeatMasker	Unknown	51118199	51118313	829	+	.	ID="RND-6_FAMILY-4999";Tend="1553";Tstart="1440";shortTE="F";uid="21c99e2f-6d4b-4bea-b2e3-d006287d4ecc"
CM022874.1	RepeatMasker	DNA/TcMar-Tc4	31823540	31823940	3197	+	.	ID="RND-1_FAMILY-456";Tend="2301";Tstart="1879";shortTE="F";uid="c4bd4eac-7633-45cb-9d08-934d85ece7c3"
CM022874.1	RepeatMasker	Unknown	4551815	4551922	888	+	.	ID="RND-1_FAMILY-208";Tend="1721";Tstart="1609";shortTE="F";uid="0de7bef9-955a-44dd-bd8c-e686e72a5d66"
CM022874.1	RepeatMasker	LINE/RTE-BovB	31210278	31211177	5524	+	.	ID="RND-6_FAMILY-12131";Tend="1136";Tstart="242";shortTE="F";uid="8b06267d-ec8a-47c3-970b-dddccea31788"
CM022874.1	RepeatMasker	DNA/Academ-1	23124167	23124291	1033	+	.	ID="RND-5_FAMILY-1458";Tend="1684";Tstart="1559";shortTE="F";uid="c5ac6418-c85e-43b0-b4c6-b3335736e050"
CM022874.1	RepeatMasker	Unknown	21883731	21884606	7521	+	.	ID="RND-1_FAMILY-834";Tend="3039";Tstart="2157";shortTE="F";uid="17da3bb9-aa04-4f13-a876-40170bf7cb26"
CM022874.1	RepeatMasker	Unknown	51999832	52000338	2023	+	.	ID="RND-6_FAMILY-6630";TEgroup="ctg_1%7CRND-6_FAMILY-6630%7C1";Tend="1194";Tstart="754";shortTE="F";uid="289a4834-2868-4222-bb2d-0043d1b3f42a"
CM022874.1	RepeatMasker	DNA/Ginger-2	32097331	32097536	1236	+	.	ID="RND-1_FAMILY-113";Tend="1215";Tstart="1020";shortTE="F";uid="6998463c-0e72-4e09-8b6b-fef3afe042c6"
CM022874.1	RepeatMasker	Unknown	39461510	39461661	942	+	.	ID="RND-1_FAMILY-66";Tend="1099";Tstart="942";shortTE="F";uid="e20a34b0-ac60-4cde-a57b-2977b23eb90e"
CM022874.1	RepeatMasker	LINE/Penelope	23140840	23141072	1358	+	.	ID="RND-6_FAMILY-2845";Tend="1315";Tstart="1085";shortTE="F";uid="4bf7aefa-70b4-4789-a695-8ae913f22399"
CM022874.1	RepeatMasker	RC/Helitron	4104635	4104778	621	+	.	ID="RND-5_FAMILY-331";Tend="1014";Tstart="891";shortTE="F";uid="5932ee97-ffd0-4d00-9587-4ba83ac0479a"
CM022874.1	RepeatMasker	Unknown	23357700	23357835	800	+	.	ID="RND-1_FAMILY-86";Tend="1201";Tstart="1071";shortTE="F";uid="d7305e30-a779-43cb-99b0-fc2c81f649a8"
CM022874.1	RepeatMasker	DNA/PIF-Harbinger	46753911	46754445	1280	+	.	ID="RND-1_FAMILY-229";TEgroup="ctg_1%7CRND-1_FAMILY-229%7C12";Tend="1625";Tstart="876";shortTE="F";uid="a5abfeae-9640-4629-a8ec-dde349be87dc"
CM022874.1	RepeatMasker	Satellite	30210104	30210357	1578	+	.	ID="RND-6_FAMILY-46";Tend="1497";Tstart="1207";shortTE="F";uid="ce2afef6-da78-4d91-9b42-da5f05a6483d"
CM022874.1	RepeatMasker	Unknown	43727515	43727713	1488	+	.	ID="RND-1_FAMILY-53";Tend="1098";Tstart="905";shortTE="F";uid="29d5777e-8d22-44e3-99ec-175501ac1c11"
CM022874.1	RepeatMasker	Unknown	19245036	19245191	681	+	.	ID="RND-6_FAMILY-232";Tend="1747";Tstart="1595";shortTE="F";uid="2dec06ea-fa39-40ff-8741-f3bb54686814"
CM022874.1	RepeatMasker	Unknown	48498467	48498681	983	+	.	ID="RND-6_FAMILY-3995";Tend="1399";Tstart="1184";shortTE="F";uid="efcf58aa-d316-416d-b959-70897fa16f1e"
CM022874.1	RepeatMasker	SINE/tRNA-RTE	49644463	49644568	888	+	.	ID="RND-4_FAMILY-384";Tend="965";Tstart="861";shortTE="F";uid="8767846b-4f0e-40e5-b94b-c440640c83c6"
CM022874.1	RepeatMasker	DNA/hAT-Ac	47355586	47356061	2402	+	.	ID="RND-1_FAMILY-69";Tend="2036";Tstart="1598";shortTE="F";uid="8642e25c-0b3a-4463-8c9e-355effed4294"
CM022874.1	RepeatMasker	RC/Helitron	1325380	1326050	5127	+	.	ID="RND-5_FAMILY-688";Tend="1609";Tstart="933";shortTE="F";uid="20e7988b-bbf5-4ab2-9032-3036561eab7d"
CM022874.1	RepeatMasker	RC/Helitron	46506384	46506627	1831	+	.	ID="RND-6_FAMILY-317";Tend="1164";Tstart="929";shortTE="F";uid="b8180f05-86c3-4a99-9ae2-68c37a90d4d6"
CM022874.1	RepeatMasker	Unknown	7292867	7293208	2207	+	.	ID="RND-1_FAMILY-319";Tend="1107";Tstart="779";shortTE="F";uid="e2e955fa-ed80-45fd-b08f-7afc360ed430"
CM022874.1	RepeatMasker	Unknown	19299884	19299984	433	+	.	ID="RND-6_FAMILY-11280";Tend="398";Tstart="298";shortTE="F";uid="60e0feba-a681-44a7-ab30-618babb5a793"
CM022874.1	RepeatMasker	DNA/hAT-Charlie	31165025	31165298	1901	+	.	ID="RND-2_FAMILY-110";Tend="1220";Tstart="929";shortTE="F";uid="389a94d2-bd31-4938-9e7b-e691ef60fd6e"
CM022874.1	RepeatMasker	DNA/TcMar-Tc1	47060055	47060270	1620	+	.	ID="RND-6_FAMILY-11572";Tend="1659";Tstart="1441";shortTE="F";uid="31baf416-4f80-4fed-80b4-4ff8ab700aad"
CM022874.1	RepeatMasker	LINE/RTE-BovB	49698167	49698407	1048	+	.	ID="RND-6_FAMILY-380";Tend="1116";Tstart="876";shortTE="F";uid="e1b7a4b8-f961-419c-a8cc-49aae406b3da"
CM022874.1	RepeatMasker	SINE/tRNA-RTE	16336795	16336985	1240	+	.	ID="RND-1_FAMILY-65";Tend="1126";Tstart="935";shortTE="F";uid="89cf5dfc-db25-4f33-ab94-8a874a841f4a"
CM022874.1	RepeatMasker	Unknown	46207198	46207734	3866	+	.	ID="RND-6_FAMILY-7290";Tend="1411";Tstart="889";shortTE="F";uid="8f54c400-d587-4aa4-acc1-fee24fd63a90"
CM022874.1	RepeatMasker	Unknown	12963661	12963774	655	+	.	ID="RND-4_FAMILY-30";Tend="1037";Tstart="923";shortTE="F";uid="500b6633-51a0-4304-8924-2f608513c364"
CM022874.1	RepeatMasker	Unknown	10378182	10378480	866	+	.	ID="RND-6_FAMILY-9040";Tend="1342";Tstart="1017";shortTE="F";uid="00bee03f-3b1e-4114-9b87-0e00c0382c45"
CM022874.1	RepeatMasker	DNA/hAT-Tip100	44854530	44854803	971	+	.	ID="RND-5_FAMILY-697";Tend="1147";Tstart="871";shortTE="F";uid="606e9600-3264-4a53-a47d-8d85609edc53"
CM022874.1	RepeatMasker	Unknown	44281911	44282097	611	+	.	ID="RND-1_FAMILY-199";Tend="2380";Tstart="2110";shortTE="F";uid="66a3e01f-682d-4d48-a57f-da766eafd69e"
CM022874.1	RepeatMasker	Unknown	17844495	17844633	456	+	.	ID="RND-6_FAMILY-713";Tend="906";Tstart="765";shortTE="F";uid="b6198116-24f7-4a58-9f22-9dcf2d13cdf1"
CM022874.1	RepeatMasker	Unknown	297400	297706	1874	+	.	ID="RND-1_FAMILY-191";Tend="2094";Tstart="1789";shortTE="F";uid="a8fdffbd-2715-44b6-82d0-d394422e3f36"
CM022874.1	RepeatMasker	LINE/CR1	50745810	50745939	902	+	.	ID="RND-6_FAMILY-312";Tend="1222";Tstart="1090";shortTE="F";uid="c1ae7c60-eb0e-4243-98f5-338bf657ddca"
CM022874.1	RepeatMasker	Unknown	12422422	12422673	946	+	.	ID="RND-6_FAMILY-9040";Tend="1340";Tstart="1021";shortTE="F";uid="5e617e81-ff96-4b9d-a391-1f05d7b5558c"
CM022874.1	RepeatMasker	Satellite	49354209	49354346	1076	+	.	ID="RND-6_FAMILY-46";Tend="1142";Tstart="1006";shortTE="F";uid="14093fd9-b9dc-444b-b992-2d2b8160cff5"
CM022874.1	RepeatMasker	LINE/R1	10331108	10331285	871	+	.	ID="RND-4_FAMILY-421";Tend="1501";Tstart="1329";shortTE="F";uid="97da7d69-9357-4de4-8b1c-36c0adbdbf7f"
CM022874.1	RepeatMasker	Unknown	12662085	12662306	1989	+	.	ID="RND-5_FAMILY-533";Tend="3292";Tstart="3071";shortTE="F";uid="cc8df453-1d95-4cbd-bae9-61ac7d76286d"
CM022874.1	RepeatMasker	DNA/TcMar-Tc1	33790412	33790880	2700	+	.	ID="RND-4_FAMILY-629";Tend="1574";Tstart="1104";shortTE="F";uid="4e203113-bb01-44a0-be11-326de3f8ba6d"
CM022874.1	RepeatMasker	DNA/hAT-Tip100	29458181	29458364	1323	+	.	ID="RND-1_FAMILY-585";Tend="1022";Tstart="839";shortTE="F";uid="62d8233a-7dbd-4248-96aa-330e34b60c5f"
CM022874.1	RepeatMasker	LINE/RTE-RTE	38228587	38228781	969	+	.	ID="RND-6_FAMILY-4128";Tend="1474";Tstart="1270";shortTE="F";uid="3aee9ac4-cfde-4a84-9aff-997017f801d8"
CM022874.1	RepeatMasker	RC/Helitron	10194830	10195135	1807	+	.	ID="RND-1_FAMILY-496";Tend="1263";Tstart="917";shortTE="F";uid="714d0528-8211-4da6-9ec9-f2455a0523c5"
CM022874.1	RepeatMasker	Unknown	47258660	47258896	1267	+	.	ID="RND-6_FAMILY-3995";Tend="1400";Tstart="1119";shortTE="F";uid="be150efb-6df7-43f5-a6ef-73509ccd4b73"
CM022874.1	RepeatMasker	LINE/RTE-BovB	38880952	38881215	1626	+	.	ID="RND-1_FAMILY-30";Tend="1071";Tstart="799";shortTE="F";uid="d35fda40-2195-4cc9-9aaf-e30e01281279"
CM022874.1	RepeatMasker	Unknown	40197726	40197935	1075	+	.	ID="RND-2_FAMILY-22";Tend="1143";Tstart="909";shortTE="F";uid="7dd97341-f259-42ec-94f3-9d65ff850722"
CM022874.1	RepeatMasker	Unknown	22079241	22079850	2265	+	.	ID="RND-6_FAMILY-4449";TEgroup="ctg_1%7CRND-6_FAMILY-4449%7C4";Tend="1186";Tstart="171";shortTE="F";uid="cfa18775-169e-499f-9016-2162ec919a30"
CM022874.1	RepeatMasker	SINE/MIR	3885209	3885523	1454	+	.	ID="RND-1_FAMILY-44";Tend="1184";Tstart="873";shortTE="F";uid="9d0c2f7c-1408-47ac-8dfb-5c94fa7586e6"
CM022874.1	RepeatMasker	Unknown	7243424	7243566	496	+	.	ID="RND-6_FAMILY-2576";Tend="1789";Tstart="1645";shortTE="F";uid="9984ce6d-0830-41a0-9534-c9d282b867f3"
CM022874.1	RepeatMasker	LINE/L2	9118927	9119262	1745	+	.	ID="RND-4_FAMILY-1395";Tend="909";Tstart="572";shortTE="F";uid="0f3c4ee3-3b03-490f-be8c-6c15feea800a"
CM022874.1	RepeatMasker	Unknown	39637325	39637883	1692	+	.	ID="RND-6_FAMILY-7290";Tend="1358";Tstart="910";shortTE="F";uid="db3314bb-2d4a-40e3-bdd9-a1883e76a431"
CM022874.1	RepeatMasker	SINE/tRNA-RTE	51288796	51289003	1502	+	.	ID="RND-4_FAMILY-632";Tend="997";Tstart="793";shortTE="F";uid="54627c17-290c-4aef-9da8-5dd42b2b6e95"
CM022874.1	RepeatMasker	LINE/I-Jockey	25401123	25401631	3195	+	.	ID="RND-6_FAMILY-2439";Tend="1379";Tstart="810";shortTE="F";uid="60c4b8b2-8d37-4a2d-9323-ac25cb7611f4"
CM022874.1	RepeatMasker	LTR/Gypsy	30489754	30490745	4402	+	.	ID="RND-5_FAMILY-481";Tend="1592";Tstart="675";shortTE="F";uid="f4325243-4c9a-4f7d-8a14-0f698ee1dbde"
CM022874.1	RepeatMasker	Unknown	40283117	40283382	1112	+	.	ID="RND-1_FAMILY-463";Tend="1448";Tstart="1218";shortTE="F";uid="994c4fcd-27d9-488a-9df8-d599c3032346"
CM022874.1	RepeatMasker	DNA/hAT-Tip100	28392892	28393421	3103	+	.	ID="RND-4_FAMILY-2323";Tend="2372";Tstart="1798";shortTE="F";uid="b07505df-55f4-4176-8962-e265567c7f78"
CM022874.1	RepeatMasker	DNA	25380354	25380716	2737	+	.	ID="RND-6_FAMILY-13327";Tend="1307";Tstart="935";shortTE="F";uid="bdaa92a4-634a-4078-8742-7c1dfedcf23a"
CM022874.1	RepeatMasker	Satellite	26381638	26381895	2144	+	.	ID="RND-6_FAMILY-46";Tend="1494";Tstart="1237";shortTE="F";uid="fb902d16-116c-40bb-8e19-ff11ab9ea935"
CM022874.1	RepeatMasker	Unknown	26267271	26267402	992	+	.	ID="RND-4_FAMILY-734";Tend="837";Tstart="705";shortTE="F";uid="89236ad4-2087-4fa0-97d6-bfbc2f53f0f8"
CM022874.1	RepeatMasker	Unknown	21767165	21767499	1887	+	.	ID="RND-1_FAMILY-1076";Tend="1321";Tstart="995";shortTE="F";uid="60850f2a-3dae-48d0-a86e-ef01185c0bbe"
CM022874.1	RepeatMasker	Unknown	34734238	34734909	3170	+	.	ID="RND-1_FAMILY-375";Tend="1600";Tstart="887";shortTE="F";uid="7846b587-23ac-49b6-bf30-f95a538998bf"
CM022874.1	RepeatMasker	Unknown	44086499	44086657	454	+	.	ID="RND-4_FAMILY-30";Tend="1091";Tstart="910";shortTE="F";uid="216e5ea7-707b-4861-9d27-b3a4172fd55d"
CM022874.1	RepeatMasker	Unknown	19340291	19340423	984	+	.	ID="RND-1_FAMILY-206";Tend="186";Tstart="52";shortTE="F";uid="4707ea67-088f-495c-8360-83b827d6da37"
CM022874.1	RepeatMasker	LTR/Gypsy	21701608	21702279	2008	+	.	ID="RND-6_FAMILY-1213";Tend="1846";Tstart="1204";shortTE="F";uid="05b5f11e-fea1-4aaf-b225-06218eae8e02"
CM022874.1	RepeatMasker	Unknown	40979080	40979202	423	+	.	ID="RND-6_FAMILY-3033";Tend="1549";Tstart="1424";shortTE="F";uid="77981165-999d-4dd2-9996-27c3a2f833eb"
CM022874.1	RepeatMasker	RC/Helitron	29301376	29301567	577	+	.	ID="RND-6_FAMILY-4124";Tend="1400";Tstart="1212";shortTE="F";uid="7d781f9d-d448-45f1-b41e-3d2bbf8a65b5"
CM022874.1	RepeatMasker	LINE/RTE-BovB	17090974	17093659	18924	+	.	ID="RND-6_FAMILY-35";Tend="2486";Tstart="15";shortTE="F";uid="ddd96508-7e5c-4626-b521-83ff576f12c7"
CM022874.1	RepeatMasker	Unknown	9600383	9600568	469	+	.	ID="RND-6_FAMILY-370";Tend="2011";Tstart="1797";shortTE="F";uid="43b40e1a-1f09-4d8f-9d60-ce36534da3f6"
CM022874.1	RepeatMasker	LINE/RTE-BovB	6073653	6073907	442	+	.	ID="RND-5_FAMILY-1267";Tend="1314";Tstart="1068";shortTE="F";uid="7ca2ee04-3b80-471e-a34f-309e4f732aaa"
CM022874.1	RepeatMasker	Unknown	36711473	36711629	464	+	.	ID="RND-1_FAMILY-49";Tend="1149";Tstart="963";shortTE="F";uid="4ea3ecbd-a844-404d-be27-cf158902eed7"
CM022874.1	RepeatMasker	DNA/TcMar-Tc1	12019081	12019189	620	+	.	ID="RND-6_FAMILY-1003";Tend="1053";Tstart="933";shortTE="F";uid="933943f2-27cd-4435-be9d-2e2341bbeb17"
CM022874.1	RepeatMasker	RC/Helitron	31432168	31432327	630	+	.	ID="RND-1_FAMILY-204";Tend="2703";Tstart="2499";shortTE="F";uid="26cc11e2-a040-44e3-8713-e25a09c8eb03"
CM022874.1	RepeatMasker	RC/Helitron	27037234	27038086	4018	+	.	ID="RND-1_FAMILY-95";Tend="1763";Tstart="871";shortTE="F";uid="f7f34d4a-2a8b-44db-9f06-cf613f571c28"
CM022874.1	RepeatMasker	Unknown	7074141	7074406	981	+	.	ID="RND-1_FAMILY-362";Tend="1777";Tstart="1498";shortTE="F";uid="c34c2bf4-d4b1-4559-b6be-3be35abc40d5"
CM022874.1	RepeatMasker	Unknown	32452993	32453107	928	+	.	ID="RND-5_FAMILY-2473";Tend="2134";Tstart="1748";shortTE="F";uid="45a03ada-195c-416f-ac24-9af888dd35f4"
CM022874.1	RepeatMasker	Unknown	26371940	26372276	1063	+	.	ID="RND-4_FAMILY-1056";Tend="1585";Tstart="1233";shortTE="F";uid="d1cd49eb-e982-4c96-9e7b-ce78b4a2b18b"
CM022874.1	RepeatMasker	Unknown	31082069	31082445	1035	+	.	ID="RND-1_FAMILY-624";TEgroup="ctg_1%7CRND-1_FAMILY-624%7C2";Tend="1033";Tstart="853";shortTE="F";uid="d018bd79-d86b-408d-8690-07463a313e39"
CM022874.1	RepeatMasker	DNA/Academ-1	47002387	47002527	855	+	.	ID="RND-1_FAMILY-647";Tend="4149";Tstart="4004";shortTE="F";uid="3bb8d1c0-fbae-4d9a-893d-03a4b2e9461f"
CM022874.1	RepeatMasker	DNA/hAT-Tip100	5074286	5074617	1131	+	.	ID="RND-3_FAMILY-262";Tend="1113";Tstart="813";shortTE="F";uid="a9b3848a-1563-44fd-9f50-9ec08a87f93e"
CM022874.1	RepeatMasker	Satellite	36648381	36648565	929	+	.	ID="RND-6_FAMILY-577";Tend="1011";Tstart="821";shortTE="F";uid="46ee40e1-1583-420a-8add-10ee6456b42f"
CM022874.1	RepeatMasker	LTR/Gypsy	30419817	30420060	1799	+	.	ID="RND-6_FAMILY-5844";Tend="1106";Tstart="866";shortTE="F";uid="11e405a6-315b-4ccb-92b8-3491dd924e7f"
CM022874.1	RepeatMasker	Unknown	38601127	38601275	599	+	.	ID="RND-1_FAMILY-49";Tend="1124";Tstart="964";shortTE="F";uid="a663f8d8-598e-48ee-981e-4ad08d9dd637"
CM022874.1	RepeatMasker	Satellite	10346381	10346510	552	+	.	ID="RND-6_FAMILY-46";Tend="1355";Tstart="1220";shortTE="F";uid="3707b328-6a16-4f23-a58a-428bfd9716c5"
CM022874.1	RepeatMasker	Unknown	38407321	38407859	3019	+	.	ID="RND-6_FAMILY-4999";Tend="1539";Tstart="991";shortTE="F";uid="c5c84ae7-47a3-4340-9981-fe065cb09628"
CM022874.1	RepeatMasker	LINE/R1-LOA	30364013	30365342	9923	+	.	ID="RND-1_FAMILY-938";Tend="2353";Tstart="1024";shortTE="F";uid="80a1d0f2-59a6-4bbc-82ed-368c11bbf3f1"
CM022874.1	RepeatMasker	Unknown	39635663	39635766	592	+	.	ID="RND-6_FAMILY-222";Tend="1712";Tstart="1610";shortTE="F";uid="d2b84b2e-0a1f-499e-baee-af3b20c54e50"
CM022874.1	RepeatMasker	LINE/RTE-BovB	16721893	16722195	2639	+	.	ID="RND-6_FAMILY-4175";Tend="2070";Tstart="1768";shortTE="F";uid="d4d059df-b9ea-437b-b7f9-7bd297f5ba70"
CM022874.1	RepeatMasker	Unknown	50905766	50906030	2034	+	.	ID="RND-2_FAMILY-87";Tend="1213";Tstart="942";shortTE="F";uid="17049b7c-6e79-4660-b23f-0c8f6aba8dd6"
CM022874.1	RepeatMasker	LTR/Gypsy	27454484	27455348	5831	+	.	ID="RND-6_FAMILY-5844";Tend="1106";Tstart="185";shortTE="F";uid="efb82346-d080-49b4-b470-6e59798f897d"
CM022874.1	RepeatMasker	Unknown	46083719	46083896	761	+	.	ID="RND-4_FAMILY-30";Tend="1149";Tstart="982";shortTE="F";uid="7f932f40-e493-4e68-9e1e-bc8be107f569"
CM022874.1	RepeatMasker	Unknown	47964853	47964968	701	+	.	ID="RND-6_FAMILY-19165";Tend="942";Tstart="827";shortTE="F";uid="5fcfbcef-f6d0-42b1-a063-569481298966"
CM022874.1	RepeatMasker	RC/Helitron	13877684	13877931	1628	+	.	ID="RND-6_FAMILY-4124";Tend="1478";Tstart="1226";shortTE="F";uid="c08ce8e6-4995-45e3-938c-92d6a2a9ea49"
CM022874.1	RepeatMasker	LINE/RTE-BovB	13446023	13446151	732	+	.	ID="RND-5_FAMILY-1885";Tend="1168";Tstart="1038";shortTE="F";uid="22d842f7-d7a9-455b-983f-b2edf2704fb8"
CM022874.1	RepeatMasker	Unknown	44990835	44990952	438	+	.	ID="RND-6_FAMILY-5365";Tend="2132";Tstart="2004";shortTE="F";uid="fbf936be-71f9-42f9-9dc4-eb2fbe715ad4"
CM022874.1	RepeatMasker	DNA/hAT-Tip100	11860341	11860622	1798	+	.	ID="RND-1_FAMILY-461";Tend="1414";Tstart="1162";shortTE="F";uid="2416df23-f905-44ea-9e2a-30f2a8b82335"
CM022874.1	RepeatMasker	LINE/CR1	38192538	38192818	933	+	.	ID="RND-5_FAMILY-235";Tend="1531";Tstart="1218";shortTE="F";uid="044bd544-8b0d-42c1-b96e-79d36c01017c"
CM022874.1	RepeatMasker	Unknown	31347066	31347212	929	+	.	ID="RND-1_FAMILY-472";Tend="1047";Tstart="909";shortTE="F";uid="05d3b209-8ce3-4169-8d9e-7b1e02262c0a"
CM022874.1	RepeatMasker	Unknown	8198685	8198914	690	+	.	ID="RND-1_FAMILY-99";Tend="1095";Tstart="883";shortTE="F";uid="ca5ca320-89f8-4407-9126-6fc8dacaffcc"
CM022874.1	RepeatMasker	DNA/TcMar-Mariner	2708977	2709109	760	+	.	ID="RND-5_FAMILY-1509";Tend="790";Tstart="671";shortTE="F";uid="a814b8d2-bb35-453d-a7a4-789f21b7befc"
CM022874.1	RepeatMasker	SINE/tRNA-RTE	42435721	42435996	1910	+	.	ID="RND-4_FAMILY-632";Tend="1110";Tstart="823";shortTE="F";uid="5e54251a-cdff-49ae-ac68-f021a67a0faf"
CM022874.1	RepeatMasker	Unknown	4259786	4260039	1651	+	.	ID="RND-5_FAMILY-2398";Tend="1103";Tstart="808";shortTE="F";uid="d3104e9b-e6ae-44df-b578-319ff2a869cf"
CM022874.1	RepeatMasker	Unknown	36183760	36184128	2939	+	.	ID="RND-1_FAMILY-63";Tend="1050";Tstart="675";shortTE="F";uid="e4948501-0373-4442-ac33-9b688cf3ba2b"
CM022874.1	RepeatMasker	Satellite	45366676	45366815	661	+	.	ID="RND-6_FAMILY-577";Tend="1028";Tstart="882";shortTE="F";uid="0b19dfab-7268-4c9a-b390-d449e96cffec"
CM022874.1	RepeatMasker	Unknown	6429458	6430018	2768	+	.	ID="RND-1_FAMILY-1092";Tend="1543";Tstart="908";shortTE="F";uid="db684bae-d77e-4977-9470-650a58029221"
CM022874.1	RepeatMasker	Unknown	17038022	17038201	1286	+	.	ID="RND-2_FAMILY-22";Tend="1141";Tstart="956";shortTE="F";uid="f9488334-8348-491a-89d7-7e2f46282411"
CM022874.1	RepeatMasker	Unknown	13002263	13002527	611	+	.	ID="RND-4_FAMILY-1056";Tend="762";Tstart="365";shortTE="F";uid="f4838a5c-4fa8-4d98-b6e0-a48d044ff4dd"
CM022874.1	RepeatMasker	Satellite	15937642	15940231	12470	+	.	ID="RND-5_FAMILY-2631";TEgroup="ctg_1%7CRND-5_FAMILY-2631%7C1";Tend="2194";Tstart="1";shortTE="F";uid="deabe219-9d75-4f28-9927-d266323247f7"
CM022874.1	RepeatMasker	DNA	11135740	11135986	4155	+	.	ID="RND-4_FAMILY-311";Tend="2016";Tstart="741";shortTE="F";uid="e7631d2e-ee39-477f-b03d-95b0cd1af24b"
CM022874.1	RepeatMasker	Unknown	3612527	3612938	1755	+	.	ID="RND-1_FAMILY-251";Tend="507";Tstart="111";shortTE="F";uid="0bef9d96-1783-4803-aea9-dc2abdc134df"
CM022874.1	RepeatMasker	DNA	11347850	11348059	940	+	.	ID="RND-4_FAMILY-1031";Tend="422";Tstart="241";shortTE="F";uid="7d3297a8-e2c3-489f-b108-97baa3085c35"
CM022874.1	RepeatMasker	Unknown	2697096	2697231	418	+	.	ID="RND-2_FAMILY-22";Tend="1141";Tstart="1008";shortTE="F";uid="97325412-a3c8-40a6-ac6f-8d247b8484ec"
CM022874.1	RepeatMasker	LINE/CRE	43296641	43296976	1171	+	.	ID="RND-5_FAMILY-1104";Tend="1103";Tstart="752";shortTE="F";uid="50222cd2-a8be-47a3-b0e6-cd4c5cc2cc09"
CM022874.1	RepeatMasker	Unknown	29897859	29898037	927	+	.	ID="RND-6_FAMILY-7290";Tend="1325";Tstart="1161";shortTE="F";uid="aeb48d04-5215-4279-92e3-f6f3c1ded495"
CM022874.1	RepeatMasker	DNA/TcMar-Mariner	40044380	40045104	5159	+	.	ID="RND-1_FAMILY-346";Tend="1688";Tstart="943";shortTE="F";uid="304899fd-6236-43f1-bc1f-1e48c51e946f"
CM022874.1	RepeatMasker	LINE/I	48885943	48886192	1234	+	.	ID="RND-6_FAMILY-3072";Tend="1068";Tstart="791";shortTE="F";uid="002087fb-4e2b-497c-862b-e111dddedc2e"
CM022874.1	RepeatMasker	DNA/Sola-1	25362878	25362979	606	+	.	ID="RND-6_FAMILY-924";Tend="1472";Tstart="1366";shortTE="F";uid="72023d27-f621-449d-bfba-4a66ffd28dc5"
CM022874.1	RepeatMasker	Unknown	9530220	9530677	3435	+	.	ID="RND-6_FAMILY-8794";Tend="1334";Tstart="878";shortTE="F";uid="dc845c78-e9cb-4cb3-a3e0-4674c3338447"
CM022874.1	RepeatMasker	Unknown	51044538	51045178	1203	+	.	ID="RND-4_FAMILY-176";TEgroup="ctg_1%7CRND-4_FAMILY-176%7C6";Tend="1262";Tstart="1015";shortTE="F";uid="16920038-9943-41a1-bd94-180ea0941f1a"
CM022874.1	RepeatMasker	Unknown	3841293	3841432	735	+	.	ID="RND-1_FAMILY-66";Tend="1110";Tstart="971";shortTE="F";uid="6e313027-a639-45dc-bf81-257c2b830173"
CM022874.1	RepeatMasker	RC/Helitron	18562091	18562238	3228	+	.	ID="RND-1_FAMILY-170";Tend="2415";Tstart="1773";shortTE="F";uid="e631b059-e244-4333-80f5-405e8950c803"
CM022874.1	RepeatMasker	Unknown	17199932	17200115	702	+	.	ID="RND-6_FAMILY-2064";Tend="1218";Tstart="1038";shortTE="F";uid="c887c9cf-5276-42dc-b7ba-2994af8de073"
CM022874.1	RepeatMasker	LINE/RTE-BovB	42026579	42026888	2105	+	.	ID="RND-5_FAMILY-1885";Tend="1219";Tstart="909";shortTE="F";uid="82da7fe6-943d-435a-80f0-8ad6dd8a6de2"
CM022874.1	RepeatMasker	Unknown	38383552	38383681	1070	+	.	ID="RND-1_FAMILY-133";Tend="1529";Tstart="1399";shortTE="F";uid="e2c5589a-9c35-4415-a633-89403df4cb7e"
CM022874.1	RepeatMasker	RC/Helitron	49428712	49429470	5561	+	.	ID="RND-6_FAMILY-20544";Tend="1550";Tstart="790";shortTE="F";uid="9941c637-b809-4447-aadc-12d7e4efcd3f"
CM022874.1	RepeatMasker	LTR/Copia	47294232	47294457	853	+	.	ID="RND-6_FAMILY-2605";Tend="1335";Tstart="1153";shortTE="F";uid="fd142293-8390-475a-a51f-483e043acbc4"
CM022874.1	RepeatMasker	LINE/I	2362313	2362668	438	+	.	ID="RND-6_FAMILY-1732";Tend="570";Tstart="241";shortTE="F";uid="d6678745-8aca-4ae3-94a1-5592fdb45cef"
CM022874.1	RepeatMasker	Unknown	34982162	34982489	1552	+	.	ID="RND-2_FAMILY-87";Tend="1270";Tstart="946";shortTE="F";uid="452ff6d0-f0d1-4d90-939d-0830bafe32a8"
CM022874.1	RepeatMasker	DNA/hAT-Tip100	42319335	42319570	1293	+	.	ID="RND-4_FAMILY-13";Tend="1083";Tstart="862";shortTE="F";uid="80fad6d4-9083-486c-bd92-5ff72b2ea737"
CM022874.1	RepeatMasker	Satellite	48178724	48178950	790	+	.	ID="RND-6_FAMILY-46";Tend="1497";Tstart="1259";shortTE="F";uid="994528c5-0bf7-417b-864d-4c547eb784e5"
CM022874.1	RepeatMasker	RC/Helitron	45507110	45507522	1976	+	.	ID="RND-1_FAMILY-95";Tend="1446";Tstart="1052";shortTE="F";uid="484edc76-7670-48c6-a534-9d8607e2a724"
CM022874.1	RepeatMasker	LINE/RTE	25895970	25896387	994	+	.	ID="RTE-13_HMEL_B";Tend="883";Tstart="462";shortTE="F";uid="2fdcc06a-51d1-427c-9d89-8fd68578d80a"
CM022874.1	RepeatMasker	Unknown	49769246	49769400	1143	+	.	ID="RND-4_FAMILY-56";Tend="1439";Tstart="1285";shortTE="F";uid="2ad057a1-5c2b-4226-8441-afc9273170de"
CM022874.1	RepeatMasker	DNA/TcMar-Tc1	17170573	17171155	2846	+	.	ID="RND-4_FAMILY-1141";Tend="616";Tstart="68";shortTE="F";uid="337ce9a7-38b4-46dd-928e-6c26ce29beb8"
CM022874.1	RepeatMasker	RC/Helitron	48127381	48127695	1602	+	.	ID="RND-6_FAMILY-4124";Tend="1521";Tstart="1156";shortTE="F";uid="cb062c17-7efe-466c-89dd-b6267fcb24a1"
CM022874.1	RepeatMasker	Unknown	22442427	22443025	2209	+	.	ID="RND-1_FAMILY-55";Tend="989";Tstart="455";shortTE="F";uid="8e640f74-9a3e-4c59-b2b2-c0c3c9ff436f"
CM022874.1	RepeatMasker	Unknown	45242891	45243425	3499	+	.	ID="RND-5_FAMILY-277";Tend="2035";Tstart="1528";shortTE="F";uid="ef5994bd-3305-4c98-9e43-d93746bfc608"
CM022874.1	RepeatMasker	Satellite	41209629	41209917	2256	+	.	ID="RND-6_FAMILY-46";Tend="1196";Tstart="935";shortTE="F";uid="ec679d32-9e6e-4642-93cd-43ba572b4ce2"
CM022874.1	RepeatMasker	DNA/hAT-Tip100	3621331	3621459	547	+	.	ID="RND-6_FAMILY-4173";Tend="845";Tstart="710";shortTE="F";uid="0d2f6ef3-4aed-4dcf-941a-98cfc84e944c"
CM022874.1	RepeatMasker	RC/Helitron	16972997	16973790	4188	+	.	ID="RND-1_FAMILY-95";Tend="1960";Tstart="1107";shortTE="F";uid="e9ca1a40-3526-4289-9ca7-90998b5d0d9e"
CM022874.1	RepeatMasker	SINE/5S	50236767	50237047	2348	+	.	ID="RND-6_FAMILY-1850";Tend="1237";Tstart="957";shortTE="F";uid="2b066754-9c4b-41fa-b9e4-37b08b3ceaf8"
CM022874.1	RepeatMasker	Satellite	39524223	39524469	1213	+	.	ID="RND-6_FAMILY-46";Tend="1470";Tstart="1211";shortTE="F";uid="a79c1d7a-5301-41fc-a40a-2f497fbfcf91"
CM022874.1	RepeatMasker	LINE/RTE-BovB	11403967	11404080	462	+	.	ID="RND-6_FAMILY-1535";Tend="1061";Tstart="946";shortTE="F";uid="fc0076be-ab84-4c86-841a-170eb9499859"
CM022874.1	RepeatMasker	DNA/Academ-1	51279406	51279621	1571	+	.	ID="RND-5_FAMILY-209";Tend="986";Tstart="781";shortTE="F";uid="157c0b9b-2a68-4a40-bbf9-bcab45e48baf"
CM022874.1	RepeatMasker	Unknown	38097961	38098548	1761	+	.	ID="RND-1_FAMILY-191";Tend="1391";Tstart="741";shortTE="F";uid="a22a7cdd-df39-4933-8854-1a86c9320e29"
CM022874.1	RepeatMasker	Unknown	19964706	19965069	2773	+	.	ID="RND-1_FAMILY-96";Tend="1286";Tstart="921";shortTE="F";uid="107bfd99-a618-4498-b307-1dfe1b5948af"
CM022874.1	RepeatMasker	LINE/CR1	24876130	24876330	722	+	.	ID="RND-5_FAMILY-235";TEgroup="ctg_1%7CRND-5_FAMILY-235%7C1";Tend="1677";Tstart="1363";shortTE="F";uid="32770e47-eeda-411d-a3e6-85e4cdff0f1c"
CM022874.1	RepeatMasker	Unknown	44861466	44861802	2101	+	.	ID="RND-6_FAMILY-3656";Tend="1294";Tstart="943";shortTE="F";uid="d22f4893-7163-458c-923b-46a3c75b797c"
CM022874.1	RepeatMasker	Unknown	47159824	47160016	1500	+	.	ID="RND-1_FAMILY-66";Tend="1126";Tstart="934";shortTE="F";uid="97344ab7-1b0e-4272-9c92-eeb921348321"
CM022874.1	RepeatMasker	Unknown	27705237	27705397	784	+	.	ID="RND-6_FAMILY-6615";Tend="1071";Tstart="909";shortTE="F";uid="81bc943e-f162-459a-a5a9-2e4a998a92b9"
CM022874.1	RepeatMasker	LINE/CR1	5479427	5479719	2291	+	.	ID="RND-1_FAMILY-367";Tend="1264";Tstart="959";shortTE="F";uid="b0a422ec-2b0e-47bc-84d0-879ce57199d5"
CM022874.1	RepeatMasker	LINE/CR1	13669890	13672356	4556	+	.	ID="RND-5_FAMILY-249";Tend="2271";Tstart="34";shortTE="F";uid="2837384b-b9cd-4884-81d5-c745fd036911"
CM022874.1	RepeatMasker	LINE/R1-LOA	48284303	48284473	809	+	.	ID="RND-4_FAMILY-377";Tend="531";Tstart="361";shortTE="F";uid="fd11f8ae-f37a-420b-ae6f-0a59227616a9"
CM022874.1	RepeatMasker	Unknown	1595180	1595300	467	+	.	ID="RND-6_FAMILY-2963";Tend="1200";Tstart="1099";shortTE="F";uid="28c67d13-2e54-4a3e-b842-b015573c3fa7"
CM022874.1	RepeatMasker	Unknown	46693797	46693981	660	+	.	ID="RND-4_FAMILY-45";Tend="1045";Tstart="849";shortTE="F";uid="0ce78763-9740-4ef1-9d72-edc749c185a9"
CM022874.1	RepeatMasker	LINE/L2	46779499	46779682	1460	+	.	ID="RND-5_FAMILY-23";Tend="784";Tstart="601";shortTE="F";uid="4177fc49-f0dc-43a1-b6af-c3bbd50d289d"
CM022874.1	RepeatMasker	LINE/Penelope	46402546	46403276	4971	+	.	ID="RND-5_FAMILY-1586";Tend="1547";Tstart="873";shortTE="F";uid="006ea583-f229-4d35-b4ba-205d930adc6f"
CM022874.1	RepeatMasker	DNA/TcMar-Tc1	2585794	2585956	482	+	.	ID="MARINER-13_CFL";Tend="1299";Tstart="1137";shortTE="F";uid="b46387ce-850f-48a9-8229-67df0f31732d"
CM022874.1	RepeatMasker	Unknown	38863825	38864329	2566	+	.	ID="RND-1_FAMILY-102";Tend="1631";Tstart="1182";shortTE="F";uid="3eb9b88b-503a-4bdc-be87-accad4131377"
CM022874.1	RepeatMasker	Unknown	45216073	45216284	1642	+	.	ID="RND-6_FAMILY-7290";Tend="1403";Tstart="1185";shortTE="F";uid="5229684f-0cb7-49ac-b564-fd57ce885016"
CM022874.1	RepeatMasker	Unknown	13817119	13817710	4383	+	.	ID="RND-1_FAMILY-199";Tend="2380";Tstart="1751";shortTE="F";uid="ef0704ec-9bd1-4dc9-a697-9d1a01e9a669"
CM022874.1	RepeatMasker	Unknown	14395337	14395533	1550	+	.	ID="RND-1_FAMILY-138";Tend="991";Tstart="794";shortTE="F";uid="82b656f4-f786-4989-b50a-9b9b96998118"
CM022874.1	RepeatMasker	SINE/tRNA-RTE	38075257	38075505	861	+	.	ID="RND-1_FAMILY-29";Tend="1141";Tstart="845";shortTE="F";uid="8cf1e2aa-3e65-431a-8b41-e928233e9c03"
CM022874.1	RepeatMasker	DNA/TcMar-Tc1	43177261	43177406	871	+	.	ID="RND-6_FAMILY-881";Tend="240";Tstart="104";shortTE="F";uid="aee7d054-1113-46d1-b7f3-420c2d5d2465"
CM022874.1	RepeatMasker	Satellite	2889438	2889664	1652	+	.	ID="RND-6_FAMILY-577";Tend="1014";Tstart="789";shortTE="F";uid="1d164bd4-64cf-4880-a07c-59a792f8a3d8"
CM022874.1	RepeatMasker	LINE/Penelope	975370	975540	408	+	.	ID="RND-1_FAMILY-304";Tend="1294";Tstart="1110";shortTE="F";uid="23d5ac23-165c-41be-8a17-28247689f322"
CM022874.1	RepeatMasker	LINE/L2	35926901	35927495	3699	+	.	ID="RND-6_FAMILY-2711";Tend="1383";Tstart="745";shortTE="F";uid="0cdfb716-1a78-4e10-82b1-df22adda88a5"
CM022874.1	RepeatMasker	Unknown	803198	803469	2180	+	.	ID="RND-6_FAMILY-222";Tend="1277";Tstart="1007";shortTE="F";uid="b4a49902-a571-4edc-904c-3123c970e15d"
CM022874.1	RepeatMasker	Unknown	32014131	32014306	807	+	.	ID="RND-4_FAMILY-70";Tend="1299";Tstart="1122";shortTE="F";uid="df05315f-c645-426a-95ec-9e529672a5d1"
CM022874.1	RepeatMasker	Unknown	14465726	14465884	430	+	.	ID="RND-4_FAMILY-1056";Tend="553";Tstart="393";shortTE="F";uid="d2902793-6f42-4550-bdaf-5288e6bb818b"
CM022874.1	RepeatMasker	LINE/R1-LOA	4817974	4818099	507	+	.	ID="RND-1_FAMILY-938";Tend="742";Tstart="621";shortTE="F";uid="4ce75b66-3364-48b8-abfc-4ca7515b8f1d"
CM022874.1	RepeatMasker	Unknown	38348809	38348990	1070	+	.	ID="RND-5_FAMILY-1523";Tend="1117";Tstart="935";shortTE="F";uid="0b634e19-c68a-4425-aa6b-7e0241fad9e6"
CM022874.1	RepeatMasker	LINE/RTE-BovB	46501490	46502107	1784	+	.	ID="RND-6_FAMILY-1079";Tend="1217";Tstart="575";shortTE="F";uid="85608112-a4e7-48a9-8219-ef7232e97cbc"
CM022874.1	RepeatMasker	Satellite	4460197	4460480	2067	+	.	ID="RND-6_FAMILY-577";Tend="1294";Tstart="944";shortTE="F";uid="4a67d4b8-dfc5-4a6a-9a04-f2eaf88f5bb1"
CM022874.1	RepeatMasker	LINE/R2	34269786	34270069	809	+	.	ID="RND-6_FAMILY-987";Tend="936";Tstart="649";shortTE="F";uid="126a838c-0368-43b6-be39-1e51ea7de971"
CM022874.1	RepeatMasker	SINE/tRNA-RTE	40858875	40859013	533	+	.	ID="RND-4_FAMILY-384";Tend="1011";Tstart="863";shortTE="F";uid="5cdfe09d-a9ad-433e-8cdc-bdc793c8dece"
CM022874.1	RepeatMasker	Satellite	47213221	47213428	1420	+	.	ID="RND-6_FAMILY-577";Tend="1261";Tstart="1063";shortTE="F";uid="35032e89-5e57-47cc-a71b-e622b2703d37"
CM022874.1	RepeatMasker	Unknown	47042089	47042345	1013	+	.	ID="RND-6_FAMILY-2064";Tend="1134";Tstart="912";shortTE="F";uid="40884551-c5b4-4efa-a30c-9ee006bb65af"
CM022874.1	RepeatMasker	Unknown	413401	413714	1322	+	.	ID="RND-4_FAMILY-30";Tend="1284";Tstart="958";shortTE="F";uid="06581a0c-69a8-437c-a29f-2423023d12b9"
CM022874.1	RepeatMasker	LINE/R1	2762125	2762372	1040	+	.	ID="RND-6_FAMILY-9685";Tend="1322";Tstart="1101";shortTE="F";uid="1ffbec69-b2ed-48e9-80c6-26b3512af974"
CM022874.1	RepeatMasker	Satellite	33788195	33788423	1209	+	.	ID="RND-6_FAMILY-46";Tend="1494";Tstart="1221";shortTE="F";uid="92f202d2-9a76-47a5-8e6a-1f2d9a5764fd"
CM022874.1	RepeatMasker	RC/Helitron	5368937	5369145	1179	+	.	ID="RND-5_FAMILY-848";Tend="1595";Tstart="1346";shortTE="F";uid="0cad0958-347d-4f5e-8648-d3640dce8b13"
CM022874.1	RepeatMasker	SINE/MIR	5342041	5342285	1351	+	.	ID="RND-1_FAMILY-44";Tend="1143";Tstart="873";shortTE="F";uid="db32b0b0-b24c-4d48-bd07-0a460816d430"
CM022874.1	RepeatMasker	Unknown	11332209	11332392	692	+	.	ID="RND-1_FAMILY-593";Tend="1229";Tstart="1039";shortTE="F";uid="2301906c-ae7a-4184-b6cc-2b37281ad764"
CM022874.1	RepeatMasker	Unknown	18028774	18028937	923	+	.	ID="RND-6_FAMILY-154";Tend="1376";Tstart="1209";shortTE="F";uid="11194140-f989-44e7-8603-7b9e0a404271"
CM022874.1	RepeatMasker	DNA/TcMar-Tc1	12325143	12325310	763	+	.	ID="MARINER-6_HSAL";Tend="163";Tstart="2";shortTE="F";uid="35fa697c-1b86-499d-82f6-c1b5a92d8be5"
CM022874.1	RepeatMasker	Unknown	42150830	42151146	699	+	.	ID="RND-1_FAMILY-49";Tend="1189";Tstart="949";shortTE="F";uid="90d0356e-ba59-4444-89ff-359b02c9f1d6"
CM022874.1	RepeatMasker	DNA/hAT-Charlie	28116723	28117440	4278	+	.	ID="RND-1_FAMILY-582";Tend="1856";Tstart="1035";shortTE="F";uid="bb5d7018-23e3-4e5d-bee3-ce7f0e21bb97"
CM022874.1	RepeatMasker	RC/Helitron	16137065	16137524	3476	+	.	ID="RND-6_FAMILY-4711";Tend="1364";Tstart="897";shortTE="F";uid="2c110175-6a6f-442b-846f-c4f33b8c3248"
CM022874.1	RepeatMasker	Unknown	38088257	38088690	1269	+	.	ID="RND-4_FAMILY-560";Tend="1277";Tstart="848";shortTE="F";uid="35a0a33e-f675-4f8d-8821-73c25f55667f"
CM022874.1	RepeatMasker	LINE/RTE-BovB	10376833	10377011	1030	+	.	ID="RND-6_FAMILY-380";Tend="1077";Tstart="889";shortTE="F";uid="8185255a-77f9-4815-88eb-64b76c87b12a"
CM022874.1	RepeatMasker	Unknown	45317063	45317318	1230	+	.	ID="RND-6_FAMILY-92";Tend="1511";Tstart="1258";shortTE="F";uid="634251df-ded6-42e1-96c4-adb3f30f8f93"
CM022874.1	RepeatMasker	LINE/RTE-BovB	43251453	43251681	1659	+	.	ID="RND-1_FAMILY-75";Tend="1823";Tstart="1599";shortTE="F";uid="e8e85700-09b1-4ce9-a4b2-95e399a3f7b6"
CM022874.1	RepeatMasker	Unknown	2874482	2874622	1196	+	.	ID="RND-6_FAMILY-2064";Tend="1185";Tstart="1045";shortTE="F";uid="368f0fff-abf3-4da5-8b3b-822eef18dc36"
CM022874.1	RepeatMasker	Unknown	10783389	10783540	737	+	.	ID="RND-6_FAMILY-7290";Tend="1318";Tstart="1166";shortTE="F";uid="dc7fb49a-4170-432b-8308-45e5fc88e7b3"
CM022874.1	RepeatMasker	Satellite	20760008	20760250	2089	+	.	ID="RND-6_FAMILY-46";Tend="1184";Tstart="932";shortTE="F";uid="03ba1b49-5e0e-4fe5-82cf-de73af5bbd52"
CM022874.1	RepeatMasker	Unknown	26998794	26999198	2293	+	.	ID="RND-5_FAMILY-295";Tend="1383";Tstart="1012";shortTE="F";uid="d863d574-a941-42a1-8b2f-84531a50fb9a"
CM022874.1	RepeatMasker	Unknown	18577769	18577918	1289	+	.	ID="RND-6_FAMILY-7290";Tend="1433";Tstart="1284";shortTE="F";uid="9bc661dc-9fae-4301-ac59-e603b50fd60f"
CM022874.1	RepeatMasker	RC/Helitron	36045539	36045656	817	+	.	ID="RND-6_FAMILY-4124";Tend="1754";Tstart="1645";shortTE="F";uid="234bf778-79a5-4584-a21d-256ea8a12b79"
CM022874.1	RepeatMasker	Unknown	27659075	27659225	1185	+	.	ID="RND-1_FAMILY-470";Tend="1492";Tstart="1341";shortTE="F";uid="9edac191-d1ee-4e5c-8c97-1987bd59fd66"
CM022874.1	RepeatMasker	DNA/TcMar-Tc1	36137970	36139075	5919	+	.	ID="rnd-1_family-873";Tend="1538";Tstart="382";shortTE="F";uid="c85d844c-1fbc-4123-bca4-b3a304911d3a"
CM022874.1	RepeatMasker	DNA/TcMar-Tc1	44755579	44755754	939	+	.	ID="RND-1_FAMILY-114";Tend="2453";Tstart="2243";shortTE="F";uid="ca7a0944-861e-422e-a3a2-ab2345839bd9"
CM022874.1	RepeatMasker	SINE/tRNA-RTE	32267946	32268130	727	+	.	ID="RND-6_FAMILY-1330";Tend="1115";Tstart="927";shortTE="F";uid="346af863-3052-4402-b5ec-136a361cb4b7"
CM022874.1	RepeatMasker	SINE/tRNA-RTE	48520253	48520438	1149	+	.	ID="RND-4_FAMILY-632";Tend="986";Tstart="793";shortTE="F";uid="ea7f4e84-3294-4abb-b9ec-0fb02eb55b50"
CM022874.1	RepeatMasker	Unknown	1060656	1060759	513	+	.	ID="RND-2_FAMILY-87";Tend="1255";Tstart="1140";shortTE="F";uid="d3f25284-14ac-475e-9677-3fbe615b0f42"
CM022874.1	RepeatMasker	DNA/hAT-Tip100	46279018	46279198	1421	+	.	ID="RND-1_FAMILY-412";Tend="1329";Tstart="1148";shortTE="F";uid="ff18d921-d6a4-4213-9b1e-b627c498f1da"
CM022874.1	RepeatMasker	DNA/hAT-Charlie	41287110	41287510	2321	+	.	ID="RND-2_FAMILY-110";Tend="1325";Tstart="937";shortTE="F";uid="74ddf626-23ef-41ce-a67d-4547acbeb069"
CM022874.1	RepeatMasker	Satellite	16070434	16070575	715	+	.	ID="RND-6_FAMILY-46";Tend="1209";Tstart="1070";shortTE="F";uid="c0b181ba-c03d-4fce-88b0-1018b3467890"
CM022874.1	RepeatMasker	SINE/tRNA-RTE	49499584	49499771	1410	+	.	ID="RND-1_FAMILY-87";Tend="1093";Tstart="891";shortTE="F";uid="020312e8-01fb-41f2-8f7d-a80e822e5766"
CM022874.1	RepeatMasker	Unknown	13716602	13717553	448	+	.	ID="RND-5_FAMILY-698";TEgroup="ctg_1%7CRND-5_FAMILY-698%7C6";Tend="1763";Tstart="850";shortTE="F";uid="878798d7-baa4-4435-9521-eb059200989b"
CM022874.1	RepeatMasker	RC/Helitron	22542485	22542874	3116	+	.	ID="RND-6_FAMILY-671";Tend="2278";Tstart="1904";shortTE="F";uid="3680c4fa-746d-438f-b85b-f063554f0b2f"
CM022874.1	RepeatMasker	Unknown	10428897	10429020	483	+	.	ID="RND-3_FAMILY-316";Tend="986";Tstart="841";shortTE="F";uid="eb8d01b8-4561-41f1-a45f-d3d2c56db045"
CM022874.1	RepeatMasker	Unknown	6917535	6917676	528	+	.	ID="RND-2_FAMILY-22";Tend="1144";Tstart="1011";shortTE="F";uid="cc5c06e5-9863-4cb3-a505-c691efd69a63"
CM022874.1	RepeatMasker	RC/Helitron	30133911	30134131	605	+	.	ID="RND-1_FAMILY-31";Tend="1646";Tstart="1327";shortTE="F";uid="00e7903a-6f75-495c-8b73-f2aee30596c2"
CM022874.1	RepeatMasker	Unknown	36802395	36802849	1549	+	.	ID="RND-4_FAMILY-737";Tend="1222";Tstart="719";shortTE="F";uid="6d1bf5f7-8268-4a2b-827a-10cc80f98a98"
CM022874.1	RepeatMasker	DNA/hAT-Blackjack	23446294	23446436	533	+	.	ID="RND-4_FAMILY-1024";Tend="2557";Tstart="2433";shortTE="F";uid="5a7d7488-9e86-4903-aabc-95b5ec2f7d65"
CM022874.1	RepeatMasker	Unknown	38607859	38608227	1845	+	.	ID="RND-3_FAMILY-332";Tend="1572";Tstart="1196";shortTE="F";uid="ec490de9-3e4c-4d09-9d4a-74830f1a9598"
CM022874.1	RepeatMasker	Unknown	41936096	41936226	588	+	.	ID="RND-6_FAMILY-6037";Tend="1138";Tstart="1002";shortTE="F";uid="17496994-95a7-4e57-a110-baf476f3aa6d"
CM022874.1	RepeatMasker	LINE/Penelope	47266728	47266950	469	+	.	ID="RND-5_FAMILY-5224";TEgroup="ctg_1%7CRND-5_FAMILY-5224%7C8";Tend="1716";Tstart="1524";shortTE="T";uid="aa2029cf-d865-4fe5-88d4-244d1fb382b4"
CM022874.1	RepeatMasker	Satellite	12860921	12861191	2005	+	.	ID="RND-6_FAMILY-46";Tend="1501";Tstart="1215";shortTE="F";uid="a037cf67-987e-4d91-a755-dd8f9fdeb179"
CM022874.1	RepeatMasker	RC/Helitron	29801815	29802269	2265	+	.	ID="RND-4_FAMILY-612";TEgroup="ctg_1%7CRND-4_FAMILY-612%7C1";Tend="2357";Tstart="867";shortTE="F";uid="b3f64f8c-57f2-4f46-a335-fc3fb40f2765"
CM022874.1	RepeatMasker	DNA/TcMar-Tc1	42567933	42568384	1938	+	.	ID="RND-6_FAMILY-4109";TEgroup="ctg_1%7CRND-6_FAMILY-4109%7C12";Tend="1027";Tstart="744";shortTE="F";uid="441e2a99-d9fa-42e3-a67a-2f6ed475ea69"
CM022874.1	RepeatMasker	DNA/TcMar-Tc1	10426333	10426670	1883	+	.	ID="RND-5_FAMILY-963";Tend="1146";Tstart="778";shortTE="F";uid="7d411388-a0f0-4907-a90d-9899b5fed20b"
CM022874.1	RepeatMasker	DNA/CMC-Chapaev-3	4865599	4866240	2538	+	.	ID="RND-6_FAMILY-672";TEgroup="ctg_1%7CRND-6_FAMILY-672%7C1";Tend="1373";Tstart="891";shortTE="F";uid="b60772a5-fed2-4331-98c8-a2efbb1688f7"
CM022874.1	RepeatMasker	SINE/tRNA-RTE	29166447	29166584	1056	+	.	ID="RND-1_FAMILY-48";Tend="1026";Tstart="889";shortTE="F";uid="50e83fa5-aca5-4b34-bc30-fa0e3aaf7a59"
CM022874.1	RepeatMasker	Unknown	27466466	27466849	678	+	.	ID="RND-2_FAMILY-87";Tend="1316";Tstart="943";shortTE="F";uid="42dcd9ce-ff02-4493-adda-d70133afbf78"
CM022874.1	RepeatMasker	Unknown	13953014	13953333	2102	+	.	ID="RND-1_FAMILY-334";Tend="997";Tstart="660";shortTE="F";uid="6f313988-2ad4-4d00-af39-d74fd0948167"
CM022874.1	RepeatMasker	Unknown	13500417	13500543	716	+	.	ID="RND-1_FAMILY-66";Tend="1060";Tstart="938";shortTE="F";uid="27c7a7a5-dea2-429b-9f58-b6b96c47d35b"
CM022874.1	RepeatMasker	LINE/R1-LOA	26503144	26504390	10854	+	.	ID="RND-6_FAMILY-1615";Tend="2337";Tstart="1091";shortTE="F";uid="7b6f8bf8-f33f-45d6-9f5d-5432e80ba07b"
CM022874.1	RepeatMasker	RC/Helitron	25648760	25649040	1794	+	.	ID="RND-4_FAMILY-77";Tend="2176";Tstart="1894";shortTE="F";uid="b10b3063-ac00-4cd4-9d82-375f50c8033a"
CM022874.1	RepeatMasker	Unknown	3660268	3660417	1154	+	.	ID="RND-6_FAMILY-3656";Tend="1067";Tstart="919";shortTE="F";uid="94e3f59f-eaf0-455b-bb33-3860d4005467"
CM022874.1	RepeatMasker	DNA/MULE-MuDR	3286121	3286275	912	+	.	ID="RND-5_FAMILY-444";Tend="1089";Tstart="909";shortTE="F";uid="09689103-dd2e-4aea-95b9-8dac8f1b4adb"
CM022874.1	RepeatMasker	Unknown	4773513	4773650	638	+	.	ID="RND-1_FAMILY-450";Tend="1148";Tstart="987";shortTE="F";uid="41fced3a-c5d4-4d87-848a-050551e055db"
CM022874.1	RepeatMasker	Unknown	38395648	38396616	7481	+	.	ID="RND-1_FAMILY-294";Tend="1035";Tstart="44";shortTE="F";uid="5b56ca14-b101-47ea-a0ec-4ac8a5b03f28"
CM022874.1	RepeatMasker	Unknown	28478242	28478354	599	+	.	ID="RND-6_FAMILY-446";Tend="633";Tstart="509";shortTE="F";uid="88427d6f-afbb-4cab-8843-ab18daca1c40"
CM022874.1	RepeatMasker	Unknown	46484852	46485097	2055	+	.	ID="RND-1_FAMILY-136";Tend="1711";Tstart="1466";shortTE="F";uid="b9fc41ff-20a7-40af-a3f2-571bcb2722d2"
CM022874.1	RepeatMasker	Unknown	43053380	43053551	548	+	.	ID="RND-6_FAMILY-7290";Tend="1392";Tstart="1185";shortTE="F";uid="fb59f72d-cfd9-417e-b411-8b9b2b163c07"
CM022874.1	RepeatMasker	LINE/RTE-BovB	51064592	51064808	1318	+	.	ID="RND-1_FAMILY-75";Tend="1820";Tstart="1604";shortTE="F";uid="bd5d4719-e2a5-4bb2-b0e7-276844c003cc"
CM022874.1	RepeatMasker	DNA/TcMar-Tc1	17496527	17497083	1009	+	.	ID="RND-6_FAMILY-783";Tend="1388";Tstart="843";shortTE="F";uid="e1c45704-5474-4b45-80a7-9fcb83db35a8"
CM022874.1	RepeatMasker	Unknown	38116395	38116716	2870	+	.	ID="RND-1_FAMILY-42";Tend="1971";Tstart="1401";shortTE="F";uid="9a3377a3-41a0-4297-9425-3b74f305be01"
CM022874.1	RepeatMasker	Unknown	40487398	40487586	969	+	.	ID="RND-6_FAMILY-2909";Tend="3206";Tstart="3022";shortTE="F";uid="0a967b62-ae37-4e9d-9f68-3612b2aca4ff"
CM022874.1	RepeatMasker	Unknown	24840627	24840859	649	+	.	ID="RND-6_FAMILY-4672";Tend="650";Tstart="423";shortTE="F";uid="8898f5ba-a289-4986-83df-3a578f9d755d"
CM022874.1	RepeatMasker	Unknown	39117368	39117473	676	+	.	ID="RND-2_FAMILY-22";Tend="1062";Tstart="957";shortTE="F";uid="5f79b8d0-3d76-41af-ab4e-f151d78d0bd5"
CM022874.1	RepeatMasker	Unknown	14713876	14714250	2966	+	.	ID="RND-5_FAMILY-806";Tend="1264";Tstart="905";shortTE="F";uid="101f52be-75cf-4164-aa0e-6c26003a10ba"
CM022874.1	RepeatMasker	LINE/Dong-R4	34754761	34756011	7211	+	.	ID="RND-4_FAMILY-43";Tend="1311";Tstart="1";shortTE="F";uid="aeba4baa-25e7-4d3a-9627-baef935573e8"
CM022874.1	RepeatMasker	Unknown	50173720	50173856	712	+	.	ID="RND-6_FAMILY-446";Tend="1451";Tstart="1305";shortTE="F";uid="1f187411-4ead-4f63-935e-33fd45ed03cd"
CM022874.1	RepeatMasker	RC/Helitron	18224642	18224929	2136	+	.	ID="RND-1_FAMILY-270";Tend="1194";Tstart="906";shortTE="F";uid="c91385d9-3cfb-47b1-84ba-82743e8260df"
CM022874.1	RepeatMasker	Unknown	26355773	26355912	429	+	.	ID="RND-1_FAMILY-627";Tend="1218";Tstart="1065";shortTE="F";uid="090408ac-6fc5-4019-b0b8-ccf280ab3ccd"
CM022874.1	RepeatMasker	Unknown	33868394	33868945	4236	+	.	ID="RND-1_FAMILY-443";Tend="1493";Tstart="944";shortTE="F";uid="5d872174-ccc8-4cee-842a-5ae3351974b0"
CM022874.1	RepeatMasker	LINE/Penelope	2545500	2545757	1292	+	.	ID="RND-1_FAMILY-923";Tend="1452";Tstart="1194";shortTE="F";uid="b47e666f-baab-4ec3-89f8-1a26647eafb9"
CM022874.1	RepeatMasker	Unknown	43907494	43907773	1339	+	.	ID="RND-1_FAMILY-203";Tend="998";Tstart="737";shortTE="F";uid="5e3db3db-17f5-4ac4-bc71-a13e9885b59c"
CM022874.1	RepeatMasker	LINE/I	11482887	11483164	533	+	.	ID="RND-4_FAMILY-214";Tend="1199";Tstart="882";shortTE="F";uid="e2be039a-40bc-461f-bffd-edeca57fbf5b"
CM022874.1	RepeatMasker	Unknown	38292277	38293224	1806	+	.	ID="RND-3_FAMILY-37";TEgroup="ctg_1%7CRND-3_FAMILY-37%7C16";Tend="1368";Tstart="873";shortTE="F";uid="12fec509-572d-4775-a1f9-7655d7a94082"
CM022874.1	RepeatMasker	Unknown	46039351	46039774	2923	+	.	ID="RND-6_FAMILY-1527";Tend="1372";Tstart="910";shortTE="F";uid="f585508c-5b52-46f5-82d6-b449f1db00b4"
CM022874.1	RepeatMasker	Unknown	36753345	36753581	466	+	.	ID="RND-6_FAMILY-370";Tend="2026";Tstart="1804";shortTE="F";uid="6bff54d1-3aed-4b9b-b5b1-4e17388774b6"
CM022874.1	RepeatMasker	Unknown	47001962	47002091	957	+	.	ID="RND-6_FAMILY-8794";Tend="998";Tstart="875";shortTE="F";uid="45ba0b41-d868-432b-ac12-7ed7232b676a"
CM022874.1	RepeatMasker	Unknown	13766857	13768098	5359	+	.	ID="RND-5_FAMILY-2032";Tend="1680";Tstart="303";shortTE="F";uid="a676c0f4-bb46-4904-a283-ae3ee2366a59"
CM022874.1	RepeatMasker	SINE/tRNA-RTE	29494104	29494417	1755	+	.	ID="RND-4_FAMILY-384";Tend="1176";Tstart="863";shortTE="F";uid="dd5ab20c-868d-42fa-b155-45a549d44525"
CM022874.1	RepeatMasker	Unknown	7520235	7520409	539	+	.	ID="RND-6_FAMILY-4449";TEgroup="ctg_1%7CRND-6_FAMILY-4449%7C1";Tend="1441";Tstart="1113";shortTE="F";uid="0dd69712-a4f9-4a11-a1c3-fc8773131da1"
CM022874.1	RepeatMasker	SINE/tRNA-RTE	11976478	11976649	719	+	.	ID="RND-1_FAMILY-48";TEgroup="ctg_1%7CRND-1_FAMILY-48%7C3";Tend="1183";Tstart="888";shortTE="T";uid="374bfb8f-9be9-4a77-947c-20c660470751"
CM022874.1	RepeatMasker	DNA	35014956	35015307	2059	+	.	ID="RND-4_FAMILY-966";Tend="1483";Tstart="1132";shortTE="F";uid="49df299e-a57c-4611-a21a-913450c8b7a6"
CM022874.1	RepeatMasker	RC/Helitron	46814962	46815463	3483	+	.	ID="RND-1_FAMILY-31";Tend="1530";Tstart="1029";shortTE="F";uid="93c19401-fe9c-46e3-b22a-4e47b3f26e89"
CM022874.1	RepeatMasker	LINE/R1-LOA	32701486	32703218	14738	+	.	ID="RND-5_FAMILY-405";Tend="2774";Tstart="1052";shortTE="F";uid="926d4d02-a965-4396-8894-ec79a32ac614"
CM022874.1	RepeatMasker	Unknown	10453625	10453974	2529	+	.	ID="RND-6_FAMILY-6836";Tend="1323";Tstart="944";shortTE="F";uid="325079ba-c22f-47bb-81a4-0d1c63752b97"
CM022874.1	RepeatMasker	Unknown	10041636	10041777	874	+	.	ID="RND-5_FAMILY-277";Tend="1994";Tstart="1848";shortTE="F";uid="9aaf33de-7be8-434a-9f83-e1090cab93fa"
CM022874.1	RepeatMasker	Unknown	26599154	26599857	5699	+	.	ID="RND-5_FAMILY-698";Tend="1892";Tstart="1200";shortTE="F";uid="f2682baa-c427-4b8e-9208-dac18bee8cb5"
CM022874.1	RepeatMasker	Unknown	47829054	47829476	3134	+	.	ID="RND-1_FAMILY-102";Tend="1643";Tstart="1222";shortTE="F";uid="01e0a243-8515-45ca-a760-f167be1a0e31"
CM022874.1	RepeatMasker	SINE/tRNA-RTE	6613431	6613717	2192	+	.	ID="RND-1_FAMILY-48";Tend="1179";Tstart="886";shortTE="F";uid="ab960831-4586-457d-b67f-98c539b1eec6"
CM022874.1	RepeatMasker	DNA/hAT-Charlie	7509991	7510178	506	+	.	ID="RND-6_FAMILY-2166";Tend="1402";Tstart="1222";shortTE="F";uid="6cd3e2ca-926c-4cb9-ad0e-0f0126a61389"
CM022874.1	RepeatMasker	LINE/RTE-BovB	10675817	10676000	1234	+	.	ID="RND-1_FAMILY-75";Tend="1822";Tstart="1642";shortTE="F";uid="07cfbff9-58aa-49ba-a408-e3b67b15c177"
CM022874.1	RepeatMasker	SINE/tRNA-RTE	48781990	48782287	2167	+	.	ID="RND-4_FAMILY-339";Tend="1204";Tstart="901";shortTE="F";uid="574d354e-d1ad-43f7-87c3-f6363551a171"
CM022874.1	RepeatMasker	Unknown	44317767	44317993	649	+	.	ID="RND-6_FAMILY-2576";Tend="1844";Tstart="1608";shortTE="F";uid="38d68afb-63bd-4762-99c6-af1385fc1947"
CM022874.1	RepeatMasker	Unknown	9896999	9897159	575	+	.	ID="RND-4_FAMILY-560";Tend="1153";Tstart="981";shortTE="F";uid="16111b28-f0e9-48da-a940-6d67e70e468f"
CM022874.1	RepeatMasker	DNA/TcMar-Tc1	21543125	21543911	5398	+	.	ID="RND-5_FAMILY-701";Tend="1759";Tstart="990";shortTE="F";uid="0b12d2e7-dece-4a12-9e50-c457b2a6302a"
CM022874.1	RepeatMasker	LINE/RTE-BovB	15664235	15664456	1424	+	.	ID="RND-1_FAMILY-75";Tend="1820";Tstart="1604";shortTE="F";uid="e3af9fad-969b-4466-be9f-97e977710bb2"
CM022874.1	RepeatMasker	LINE/RTE-BovB	41512096	41512410	1732	+	.	ID="RND-6_FAMILY-8770";Tend="1573";Tstart="1213";shortTE="F";uid="61a230dd-4c68-42d6-b0c6-3bc0b2f06d37"
CM022874.1	RepeatMasker	DNA/hAT-Charlie	36766261	36766424	633	+	.	ID="RND-5_FAMILY-3055";Tend="1198";Tstart="1032";shortTE="F";uid="0c40eb6a-3f00-4e52-b2ee-1ffebd01b7e1"
CM022874.1	RepeatMasker	Unknown	27897338	27897781	3682	+	.	ID="RND-5_FAMILY-698";Tend="1277";Tstart="834";shortTE="F";uid="287d6230-ecc1-4a5a-ad39-c0205beb570a"
CM022874.1	RepeatMasker	DNA/TcMar-Tc1	7451856	7452018	1240	+	.	ID="RND-1_FAMILY-961";Tend="1714";Tstart="1547";shortTE="F";uid="ea4a8798-6ec0-4dc1-b3f7-a6a2bc10b0d8"
CM022874.1	RepeatMasker	Satellite	2436709	2437025	1401	+	.	ID="RND-6_FAMILY-577";Tend="1043";Tstart="756";shortTE="F";uid="3ce29b4d-2ce1-435d-b6db-de9dbbfe4a73"
CM022874.1	RepeatMasker	Unknown	15109866	15110113	1778	+	.	ID="RND-6_FAMILY-7290";Tend="1419";Tstart="1163";shortTE="F";uid="da61e970-fcc5-47f7-8b07-e8836f7069ab"
CM022874.1	RepeatMasker	Unknown	5252111	5252846	3843	+	.	ID="RND-1_FAMILY-266";Tend="1716";Tstart="956";shortTE="F";uid="a64d363e-d3c0-47e8-ac74-36741f84b411"
CM022874.1	RepeatMasker	Unknown	28406237	28406466	1252	+	.	ID="RND-6_FAMILY-4";Tend="1415";Tstart="1190";shortTE="F";uid="7aadb1ba-f4d4-4d09-acfd-3e0c252bc638"
CM022874.1	RepeatMasker	Unknown	33213259	33213833	4830	+	.	ID="RND-6_FAMILY-11707";Tend="1528";Tstart="955";shortTE="F";uid="806c5001-2051-4097-b1de-638a34996580"
CM022874.1	RepeatMasker	Unknown	21455692	21456009	1468	+	.	ID="RND-6_FAMILY-1287";Tend="1099";Tstart="714";shortTE="F";uid="636b6eec-d53a-41ae-9603-1d8546983949"
CM022874.1	RepeatMasker	Unknown	22746540	22746797	860	+	.	ID="RND-6_FAMILY-8384";Tend="1363";Tstart="1110";shortTE="F";uid="8db13d8a-cd5c-4430-a361-8175f63d2eff"
CM022874.1	RepeatMasker	DNA/Academ-1	49841607	49841863	2043	+	.	ID="RND-1_FAMILY-890";Tend="3659";Tstart="3393";shortTE="F";uid="a0225c7b-7941-4ef2-b0a5-3278b75f9972"
CM022874.1	RepeatMasker	RC/Helitron	11619636	11620606	4252	+	.	ID="RND-6_FAMILY-707";TEgroup="ctg_1%7CRND-6_FAMILY-707%7C1";Tend="1466";Tstart="876";shortTE="F";uid="044d1c23-f450-47e4-85b9-d2ec9a9f71cf"
CM022874.1	RepeatMasker	Unknown	38817352	38817986	2284	+	.	ID="RND-4_FAMILY-560";Tend="1488";Tstart="844";shortTE="F";uid="c41232e1-513b-4ece-ad0f-3bfc8f9b8564"
CM022874.1	RepeatMasker	RC/Helitron	27176782	27176899	888	+	.	ID="RND-6_FAMILY-17586";Tend="2043";Tstart="1926";shortTE="F";uid="e81a1ed8-a4cc-49a8-8139-9e8c4690d210"
CM022874.1	RepeatMasker	RC/Helitron	1509815	1510341	2121	+	.	ID="RND-6_FAMILY-4711";Tend="1350";Tstart="892";shortTE="F";uid="ebd3f3e9-0677-4541-ba93-ce7bf97da964"
CM022874.1	RepeatMasker	LINE/R1-LOA	50048391	50048617	1092	+	.	ID="RND-6_FAMILY-9082";Tend="1636";Tstart="1397";shortTE="F";uid="7b1366d6-3286-40b9-bc19-81fe0019745a"
CM022874.1	RepeatMasker	Unknown	49789200	49789544	1251	+	.	ID="RND-4_FAMILY-2111";TEgroup="ctg_1%7CRND-4_FAMILY-2111%7C5";Tend="1168";Tstart="923";shortTE="F";uid="c225917b-2b8a-4fc9-9658-aaac79b3c41f"
CM022874.1	RepeatMasker	SINE/tRNA-RTE	47169350	47169679	2448	+	.	ID="RND-4_FAMILY-632";Tend="1119";Tstart="793";shortTE="F";uid="2ccdc2f7-b08f-4282-a0c0-1869037dee11"
CM022874.1	RepeatMasker	Unknown	33266380	33266656	752	+	.	ID="RND-1_FAMILY-203";TEgroup="ctg_1%7CRND-1_FAMILY-203%7C14";Tend="1225";Tstart="797";shortTE="F";uid="3898ea00-df5b-42c9-8246-750ad64c9b9a"
CM022874.1	RepeatMasker	Unknown	34253699	34253927	515	+	.	ID="RND-6_FAMILY-6755";Tend="1261";Tstart="1024";shortTE="F";uid="8a3356df-8108-4042-a95c-bc831fb0bada"
CM022874.1	RepeatMasker	DNA/Academ-1	45811359	45811518	815	+	.	ID="RND-5_FAMILY-209";Tend="4111";Tstart="3956";shortTE="F";uid="17de1ad2-78ba-48ed-b69b-2395eacc99f5"
CM022874.1	RepeatMasker	DNA/hAT-Tip100	36282749	36283018	2179	+	.	ID="RND-6_FAMILY-6216";Tend="1159";Tstart="891";shortTE="F";uid="ed3eaca6-a5e3-4ce6-a475-33122cec6d69"
CM022874.1	RepeatMasker	Unknown	46838124	46838619	1979	+	.	ID="RND-1_FAMILY-915";Tend="1283";Tstart="809";shortTE="F";uid="640b005a-b39e-46a8-aa03-8de668de286c"
CM022874.1	RepeatMasker	Unknown	51792662	51792812	1296	+	.	ID="RND-1_FAMILY-494";Tend="1050";Tstart="900";shortTE="F";uid="37a783d2-f889-4309-a303-ceb16bacda8d"
CM022874.1	RepeatMasker	DNA/hAT-Tip100	30312035	30312213	556	+	.	ID="RND-1_FAMILY-585";Tend="1097";Tstart="919";shortTE="F";uid="73baf8d4-1af6-459e-9566-4a92f2417a5d"
CM022874.1	RepeatMasker	LINE/RTE-BovB	39856778	39856899	537	+	.	ID="RND-6_FAMILY-8717";Tend="997";Tstart="883";shortTE="F";uid="272ed58b-3528-487b-acbe-6bf097b8d190"
CM022874.1	RepeatMasker	DNA/TcMar-Tc1	47900017	47900875	1211	+	.	ID="RND-1_FAMILY-409";Tend="1912";Tstart="1030";shortTE="F";uid="a861710e-5067-4e11-9491-1f7cbd45b7f8"
CM022874.1	RepeatMasker	LINE/Dong-R4	30131151	30131337	1393	+	.	ID="RND-4_FAMILY-43";Tend="1331";Tstart="1148";shortTE="F";uid="264e7480-439f-4995-a3c0-419dd2f4bc6e"
CM022874.1	RepeatMasker	RC/Helitron	1838646	1839368	5438	+	.	ID="RND-1_FAMILY-8";Tend="1560";Tstart="840";shortTE="F";uid="c7a4a911-627b-4d3c-8898-576c73f34d03"
CM022874.1	RepeatMasker	DNA/TcMar-Tc1	3966582	3967008	3269	+	.	ID="RND-1_FAMILY-376";Tend="1677";Tstart="1240";shortTE="F";uid="9f088fe5-64b6-4897-8b3f-80ef46d2c8dd"
CM022874.1	RepeatMasker	RC/Helitron	31052779	31053206	1307	+	.	ID="RND-6_FAMILY-317";TEgroup="ctg_1%7CRND-6_FAMILY-317%7C8";Tend="1167";Tstart="920";shortTE="F";uid="37a11517-e3a5-4b24-89bd-deabe894dec9"
CM022874.1	RepeatMasker	Unknown	24451298	24451509	1595	+	.	ID="RND-1_FAMILY-28";Tend="848";Tstart="645";shortTE="F";uid="c782ff4f-8feb-4d7c-96bf-68292ce00777"
CM022874.1	RepeatMasker	Unknown	44407254	44407484	3923	+	.	ID="RND-6_FAMILY-7358";Tend="2458";Tstart="901";shortTE="F";uid="1900dde7-a0a4-422e-b455-da7ac0bab49f"
CM022874.1	RepeatMasker	DNA/hAT-Charlie	7746931	7747085	1161	+	.	ID="RND-6_FAMILY-2166";Tend="1726";Tstart="1559";shortTE="F";uid="54297614-9f14-434b-8db0-9a97826f7547"
CM022874.1	RepeatMasker	Unknown	36257633	36258348	2230	+	.	ID="RND-1_FAMILY-338";Tend="2289";Tstart="1637";shortTE="F";uid="ad239a38-11eb-49eb-8f06-812faecbb390"
CM022874.1	RepeatMasker	Satellite	48672691	48672984	2077	+	.	ID="RND-6_FAMILY-46";Tend="1492";Tstart="1202";shortTE="F";uid="816a4ed1-b218-4009-812b-ee0cfeeadaa9"
CM022874.1	RepeatMasker	Satellite	11123974	11124160	1069	+	.	ID="RND-6_FAMILY-46";Tend="185";Tstart="1";shortTE="F";uid="8dc954f3-7fa4-4375-84b0-082d8e85b6ac"
CM022874.1	RepeatMasker	LINE/I-Jockey	49218303	49219044	515	+	.	ID="TART_DV";Tend="7200";Tstart="6957";shortTE="F";uid="587e45b5-c2fc-401e-80d8-6bed3a15387a"
CM022874.1	RepeatMasker	Unknown	17460306	17460489	502	+	.	ID="RND-6_FAMILY-4235";Tend="200";Tstart="8";shortTE="F";uid="42d5fcc3-5eea-45c3-9713-fd32db3b3a71"
CM022874.1	RepeatMasker	Unknown	6170206	6170373	557	+	.	ID="RND-6_FAMILY-7290";Tend="1361";Tstart="1173";shortTE="F";uid="fbed8456-c393-434a-8db2-030f701d3474"
CM022874.1	RepeatMasker	DNA/Kolobok-T2	38513452	38513943	3557	+	.	ID="RND-1_FAMILY-20";Tend="1333";Tstart="840";shortTE="F";uid="a464e2ed-acd1-4fbd-bce8-89f4b72a91c7"
CM022874.1	RepeatMasker	LINE/R1-LOA	13726720	13727138	1445	+	.	ID="RND-4_FAMILY-883";Tend="1170";Tstart="766";shortTE="F";uid="4ec12dc8-15ff-4a77-9448-223ceff914f3"
CM022874.1	RepeatMasker	Unknown	43838008	43838231	727	+	.	ID="RND-3_FAMILY-316";Tend="1205";Tstart="931";shortTE="F";uid="89281fd2-c5cf-4f76-804a-cea36ddc834e"
CM022874.1	RepeatMasker	DNA/TcMar-Tc1	35318257	35318390	990	+	.	ID="RND-1_FAMILY-640";Tend="889";Tstart="755";shortTE="F";uid="b3536e96-1288-4751-b6ec-251bc2567e8b"
CM022874.1	RepeatMasker	Unknown	9079472	9079674	1357	+	.	ID="RND-6_FAMILY-303";Tend="1012";Tstart="794";shortTE="F";uid="2f935547-8d85-4ed9-9a16-75259739cdb4"
CM022874.1	RepeatMasker	Unknown	51531979	51532121	1087	+	.	ID="RND-1_FAMILY-845";Tend="1569";Tstart="1427";shortTE="F";uid="299e905a-d60c-4737-92af-9aa8c6f5fcad"
CM022874.1	RepeatMasker	Unknown	44094743	44095170	1414	+	.	ID="RND-6_FAMILY-92";TEgroup="ctg_1%7CRND-6_FAMILY-92%7C7";Tend="1592";Tstart="1279";shortTE="F";uid="cf917d22-8eef-4f1a-852a-52cf48a8ceb9"
CM022874.1	RepeatMasker	DNA/TcMar-Tc1	49520957	49521580	4017	+	.	ID="RND-1_FAMILY-377";Tend="2746";Tstart="2114";shortTE="F";uid="0c17cc5f-3936-46e6-b10d-c76dae961e5d"
CM022874.1	RepeatMasker	Unknown	35469122	35469407	2108	+	.	ID="RND-1_FAMILY-428";Tend="1137";Tstart="861";shortTE="F";uid="f6007df2-6303-43e0-b6e7-9b2690776c3e"
CM022874.1	RepeatMasker	LINE/I-Jockey	51076233	51076410	933	+	.	ID="RND-6_FAMILY-1241";Tend="1234";Tstart="1064";shortTE="F";uid="d28946fb-6015-4afd-acfe-d3c1aa3bc89e"
CM022874.1	RepeatMasker	Unknown	49785127	49785438	2133	+	.	ID="RND-1_FAMILY-102";Tend="1283";Tstart="967";shortTE="F";uid="8a211325-ca37-479b-98e6-97fad76b67a5"
CM022874.1	RepeatMasker	Unknown	28101954	28102079	795	+	.	ID="RND-1_FAMILY-191";Tend="1266";Tstart="1124";shortTE="F";uid="b6d94a81-9a11-473d-9f68-eaf4a070a1eb"
CM022874.1	RepeatMasker	Unknown	1233528	1233849	429	+	.	ID="RND-6_FAMILY-1647";TEgroup="ctg_1%7CRND-6_FAMILY-1647%7C3";Tend="744";Tstart="634";shortTE="F";uid="637100ce-39bd-43e2-9826-a37ffd54a72a"
CM022874.1	RepeatMasker	DNA/hAT-Tip100	529876	530156	401	+	.	ID="RND-3_FAMILY-262";TEgroup="ctg_1%7CRND-3_FAMILY-262%7C1";Tend="1091";Tstart="911";shortTE="F";uid="3463a598-0c77-47af-8b56-1ea206857fd4"
CM022874.1	RepeatMasker	Unknown	25613019	25613952	5290	+	.	ID="RND-1_FAMILY-63";Tend="1616";Tstart="682";shortTE="F";uid="9c5ee604-ea4c-46af-b14c-84bfa438cc14"
CM022874.1	RepeatMasker	SINE/MIR	35673735	35674056	2142	+	.	ID="RND-1_FAMILY-44";Tend="1193";Tstart="874";shortTE="F";uid="069b1e2a-4015-4b09-a143-3e7eb3f491db"
CM022874.1	RepeatMasker	Unknown	13097787	13098188	2828	+	.	ID="RND-2_FAMILY-87";TEgroup="ctg_1%7CRND-2_FAMILY-87%7C6";Tend="1317";Tstart="744";shortTE="T";uid="c4d6b0bc-b39a-4e57-8392-7e7a59836d6e"
CM022874.1	RepeatMasker	LTR	47611639	47611745	587	+	.	ID="RND-1_FAMILY-565";Tend="704";Tstart="568";shortTE="F";uid="2639d205-0e60-4607-89b9-9429bdb497e8"
CM022874.1	RepeatMasker	Unknown	2017538	2017671	529	+	.	ID="RND-1_FAMILY-39";Tend="1313";Tstart="1175";shortTE="F";uid="85c274f6-1fdf-4ca6-b1a5-c35e402c9c70"
CM022874.1	RepeatMasker	DNA/TcMar-Tc1	23984623	23984822	902	+	.	ID="RND-6_FAMILY-514";TEgroup="ctg_1%7CRND-6_FAMILY-514%7C5";Tend="1019";Tstart="920";shortTE="T";uid="e85b1305-353b-4872-86c9-56273ea215a8"
CM022874.1	RepeatMasker	Satellite	38056976	38057174	1489	+	.	ID="RND-5_FAMILY-2656";Tend="900";Tstart="694";shortTE="F";uid="9a015410-138a-47f6-8dc2-b92c72284172"
CM022874.1	RepeatMasker	LINE/Penelope	21741406	21741591	992	+	.	ID="RND-6_FAMILY-7391";Tend="1113";Tstart="917";shortTE="F";uid="9ed69389-0e47-41db-bc4f-ff00c978d00b"
CM022874.1	RepeatMasker	Unknown	26821115	26821344	606	+	.	ID="RND-5_FAMILY-698";Tend="1134";Tstart="879";shortTE="F";uid="df44b249-d1a8-44dd-8142-0a9057e49aa8"
CM022874.1	RepeatMasker	Unknown	29638222	29638796	2969	+	.	ID="RND-1_FAMILY-497";Tend="1559";Tstart="914";shortTE="F";uid="ce01c8a0-f262-42a8-9c4c-61ea70bc42ab"
CM022874.1	RepeatMasker	Unknown	20115505	20116092	588	+	.	ID="RND-5_FAMILY-986";TEgroup="ctg_1%7CRND-5_FAMILY-986%7C1";Tend="1946";Tstart="1528";shortTE="F";uid="391722e7-a372-4a5a-956e-1c3989f5f912"
CM022874.1	RepeatMasker	SINE/tRNA-RTE	23567766	23568038	2031	+	.	ID="RND-4_FAMILY-384";Tend="1182";Tstart="861";shortTE="F";uid="bc33418e-d7aa-4b48-a1fc-d07612211e88"
CM022874.1	RepeatMasker	SINE/tRNA-RTE	13320348	13320501	562	+	.	ID="RND-1_FAMILY-87";Tend="1113";Tstart="955";shortTE="F";uid="7c8df49f-ee09-4d92-9c10-f7cea7304887"
CM022874.1	RepeatMasker	SINE/5S	7483904	7484227	2392	+	.	ID="RND-3_FAMILY-220";Tend="1275";Tstart="945";shortTE="F";uid="4a9fd688-8c9c-4b3f-bc6a-089a38eeb53f"
CM022874.1	RepeatMasker	RC/Helitron	49138431	49138909	3877	+	.	ID="RND-6_FAMILY-2083";Tend="1657";Tstart="1178";shortTE="F";uid="6b99db1c-9f0b-489b-8164-d717c4b59462"
CM022874.1	RepeatMasker	Unknown	5472798	5473154	2712	+	.	ID="RND-1_FAMILY-474";Tend="1178";Tstart="808";shortTE="F";uid="f36ef0fa-d63f-401a-b0fe-c8cc37b1055b"
CM022874.1	RepeatMasker	DNA/TcMar-Mariner	35151597	35151805	647	+	.	ID="MARINER-4_CFL";Tend="1305";Tstart="1035";shortTE="F";uid="72889c68-7b1c-477c-ada8-56de587567d0"
CM022874.1	RepeatMasker	LINE/I	7358026	7358203	534	+	.	ID="RND-4_FAMILY-819";Tend="1531";Tstart="1352";shortTE="F";uid="cb32df64-356b-48a2-b156-acbf98fdfb32"
CM022874.1	RepeatMasker	Unknown	27741577	27742206	2209	+	.	ID="RND-6_FAMILY-1126";Tend="1918";Tstart="1025";shortTE="F";uid="9ddb2194-d927-4ce0-8685-e48e32a34859"
CM022874.1	RepeatMasker	DNA/TcMar-Tc1	49902030	49902619	4228	+	.	ID="RND-1_FAMILY-961";Tend="1768";Tstart="1203";shortTE="F";uid="e2fba9d4-4b25-4f4f-bfb1-b5197b7ae677"
CM022874.1	RepeatMasker	Unknown	43831520	43832017	1438	+	.	ID="RND-6_FAMILY-1317";TEgroup="ctg_1%7CRND-6_FAMILY-1317%7C13";Tend="1342";Tstart="545";shortTE="F";uid="86e084b5-b978-418c-8055-d155d3bf10f9"
CM022874.1	RepeatMasker	DNA/TcMar-Tc1	23246247	23246417	427	+	.	ID="MARINER-4_LHU";Tend="276";Tstart="101";shortTE="F";uid="7d4fa8fd-75a8-4ae8-8d24-558824245127"
CM022874.1	RepeatMasker	Unknown	51619816	51620030	707	+	.	ID="RND-3_FAMILY-332";Tend="1618";Tstart="1363";shortTE="F";uid="af99d1f2-ffc9-4f37-989c-938c03ca3023"
CM022874.1	RepeatMasker	Unknown	14283443	14283598	480	+	.	ID="RND-6_FAMILY-9040";Tend="1129";Tstart="983";shortTE="F";uid="fb923ff5-2c15-4a05-b1b8-19612cac367a"
CM022874.1	RepeatMasker	Unknown	32563574	32563722	734	+	.	ID="RND-1_FAMILY-199";Tend="2282";Tstart="2137";shortTE="F";uid="005a0844-09f4-40c3-be50-9c5b9755bba4"
CM022874.1	RepeatMasker	RC/Helitron	2557668	2557794	934	+	.	ID="RND-6_FAMILY-8344";Tend="1268";Tstart="1137";shortTE="F";uid="ff1b7b6b-779e-4357-82e9-e52639af522e"
CM022874.1	RepeatMasker	RC/Helitron	7616557	7616715	980	+	.	ID="RND-5_FAMILY-688";Tend="1334";Tstart="1165";shortTE="F";uid="c60af601-db85-432f-aa83-d75693650244"
CM022874.1	RepeatMasker	Satellite	45568055	45568333	1696	+	.	ID="RND-6_FAMILY-577";Tend="1049";Tstart="772";shortTE="F";uid="6ab185da-cb12-47c7-9fe7-0c0c94908c6c"
CM022874.1	RepeatMasker	DNA/TcMar-Tc1	34209702	34209945	1851	+	.	ID="RND-5_FAMILY-768";Tend="1231";Tstart="987";shortTE="F";uid="08c30859-3546-40ae-aaf1-6eb7c3eddf22"
CM022874.1	RepeatMasker	DNA/TcMar-Tc4	14015922	14016094	596	+	.	ID="RND-5_FAMILY-127";Tend="1753";Tstart="1591";shortTE="F";uid="64d65605-3ae9-4751-a06b-78630f2206f3"
CM022874.1	RepeatMasker	Unknown	29085301	29085452	1100	+	.	ID="RND-4_FAMILY-734";Tend="871";Tstart="728";shortTE="F";uid="fe719d89-b949-4f5e-96eb-a14077d48211"
CM022874.1	RepeatMasker	Unknown	11475744	11475884	658	+	.	ID="RND-1_FAMILY-90";Tend="798";Tstart="715";shortTE="F";uid="70624a08-7d04-4f38-b082-c5649ad85677"
CM022874.1	RepeatMasker	Unknown	44266861	44267111	1600	+	.	ID="RND-5_FAMILY-28";Tend="1186";Tstart="908";shortTE="F";uid="f6cd532e-bb75-4b21-b4bd-963bc6bed017"
CM022874.1	RepeatMasker	RC/Helitron	22832738	22834202	10942	+	.	ID="RND-6_FAMILY-671";Tend="2279";Tstart="794";shortTE="F";uid="cab3cd3c-1e82-40aa-a3da-441b134c0f21"
CM022874.1	RepeatMasker	DNA/TcMar-Tc1	44216558	44217314	2019	+	.	ID="RND-6_FAMILY-237";Tend="1343";Tstart="536";shortTE="F";uid="357e69db-a3a5-47b7-94b4-d8cc65de75fa"
CM022874.1	RepeatMasker	RC/Helitron	42609848	42610260	2023	+	.	ID="RND-6_FAMILY-4124";Tend="1609";Tstart="1156";shortTE="F";uid="6257458f-8dbd-434a-8790-babe70bc48bf"
CM022874.1	RepeatMasker	LINE/RTE-BovB	2699111	2699342	1048	+	.	ID="RND-6_FAMILY-2777";Tend="1133";Tstart="893";shortTE="F";uid="6fdfccc8-487a-427e-9b53-2e882df21ce0"
CM022874.1	RepeatMasker	Unknown	49885154	49885375	1308	+	.	ID="RND-6_FAMILY-1688";Tend="1204";Tstart="990";shortTE="F";uid="0f8c37b3-21f9-4376-8b5d-e455fd8f53b3"
CM022874.1	RepeatMasker	Unknown	51011518	51011927	3433	+	.	ID="RND-1_FAMILY-152";Tend="1387";Tstart="967";shortTE="F";uid="1daaf95a-1db3-4046-a40b-dae677fcffe6"
CM022874.1	RepeatMasker	LINE/RTE-BovB	764550	764887	1686	+	.	ID="RND-1_FAMILY-30";Tend="1122";Tstart="801";shortTE="F";uid="b0248ab4-7b5b-4735-a8d3-f0c48cd36273"
CM022874.1	RepeatMasker	Unknown	12166313	12166489	1180	+	.	ID="RND-1_FAMILY-463";Tend="1321";Tstart="1153";shortTE="F";uid="0a1660de-a095-4d4e-b2e9-102082eaa15a"
CM022874.1	RepeatMasker	LINE/Penelope	42749972	42750216	1060	+	.	ID="RND-1_FAMILY-304";Tend="1531";Tstart="1254";shortTE="F";uid="f20bd996-469b-4a7d-840a-ead3cf0e6173"
CM022874.1	RepeatMasker	DNA/hAT-Blackjack	1989046	1989658	737	+	.	ID="RND-5_FAMILY-3194";TEgroup="ctg_1%7CRND-5_FAMILY-3194%7C1";Tend="1350";Tstart="882";shortTE="T";uid="3ca9ed2d-0356-41f7-a154-c2b3c21f25c3"
CM022874.1	RepeatMasker	Unknown	50990277	50990649	3262	+	.	ID="RND-6_FAMILY-11707";Tend="1337";Tstart="965";shortTE="F";uid="d5735ca9-5662-4a4c-b3b6-3e508362099f"
CM022874.1	RepeatMasker	DNA/hAT-Tip100	47518589	47519150	2173	+	.	ID="RND-6_FAMILY-1316";Tend="1347";Tstart="844";shortTE="F";uid="7723752c-64d8-4ca2-b60a-b247184fdf0e"
CM022874.1	RepeatMasker	Unknown	31819551	31819706	991	+	.	ID="RND-1_FAMILY-1092";Tend="1062";Tstart="901";shortTE="F";uid="f0cbf562-04d7-41e2-ae7a-0825f6f27c4f"
CM022874.1	RepeatMasker	Unknown	7225211	7225535	1328	+	.	ID="RND-4_FAMILY-30";Tend="1290";Tstart="910";shortTE="F";uid="7257aa0f-db6c-4026-98c7-9338963963fc"
CM022874.1	RepeatMasker	Unknown	4750285	4750391	570	+	.	ID="RND-1_FAMILY-90";Tend="802";Tstart="657";shortTE="F";uid="29898017-e7d5-4538-a881-7072030e0505"
CM022874.1	RepeatMasker	RC/Helitron	42777878	42778009	459	+	.	ID="RND-6_FAMILY-4124";Tend="1506";Tstart="1351";shortTE="F";uid="5fd23837-3619-4624-af03-eefdc787be42"
CM022874.1	RepeatMasker	DNA/TcMar-Tc1	21416992	21417099	758	+	.	ID="RND-6_FAMILY-6767";Tend="2007";Tstart="1899";shortTE="F";uid="e6e174bb-a157-4ee8-aef3-bd35728ba8cf"
CM022874.1	RepeatMasker	LINE/Penelope	43905754	43906312	671	+	.	ID="RND-1_FAMILY-829";TEgroup="ctg_1%7CRND-1_FAMILY-829%7C8";Tend="1620";Tstart="1163";shortTE="F";uid="8208bc37-8502-4a12-9d54-92b13f55924e"
CM022874.1	RepeatMasker	Unknown	24730437	24731021	4468	+	.	ID="RND-1_FAMILY-612";Tend="1222";Tstart="591";shortTE="F";uid="98a22f50-92db-49c2-9b81-8a60507f16e2"
CM022874.1	RepeatMasker	Unknown	10145590	10146178	3628	+	.	ID="RND-6_FAMILY-3656";Tend="1556";Tstart="942";shortTE="F";uid="6a4c07cf-d3c2-45b6-8638-f9589f9794fb"
CM022874.1	RepeatMasker	Unknown	1991977	1992203	820	+	.	ID="RND-3_FAMILY-332";Tend="1510";Tstart="1320";shortTE="F";uid="bfe246cb-ad19-43c4-8fb8-d5421abc170a"
CM022874.1	RepeatMasker	Unknown	45128331	45128751	2855	+	.	ID="RND-6_FAMILY-1527";Tend="1371";Tstart="910";shortTE="F";uid="704f0efa-e509-4c73-b6eb-53bbbd22b135"
CM022874.1	RepeatMasker	Unknown	40168877	40169312	3241	+	.	ID="RND-5_FAMILY-16";Tend="1573";Tstart="1140";shortTE="F";uid="e2f5ae6c-e921-45f9-bf6a-27a261750fb4"
CM022874.1	RepeatMasker	DNA/PIF-Harbinger	49556857	49557207	2602	+	.	ID="RND-1_FAMILY-229";Tend="1215";Tstart="876";shortTE="F";uid="726077a6-4373-4b82-8c13-6c2dae52fab2"
CM022874.1	RepeatMasker	Unknown	5126444	5126596	980	+	.	ID="RND-5_FAMILY-909";Tend="2207";Tstart="2047";shortTE="F";uid="47e5da03-2a2d-4217-af9c-f1ccbefe5448"
CM022874.1	RepeatMasker	Unknown	26178084	26178650	2748	+	.	ID="RND-5_FAMILY-1294";Tend="2224";Tstart="1622";shortTE="F";uid="d9838784-5bce-4eee-9335-6a399378b672"
CM022874.1	RepeatMasker	DNA/hAT-Tip100	32379114	32379411	614	+	.	ID="RND-1_FAMILY-51";Tend="1913";Tstart="1629";shortTE="F";uid="499285c8-24d7-44e0-a5ac-94dddc040010"
CM022874.1	RepeatMasker	Unknown	31176405	31177259	559	+	.	ID="RND-5_FAMILY-2048";TEgroup="ctg_1%7CRND-5_FAMILY-2048%7C3";Tend="1530";Tstart="879";shortTE="F";uid="a668d7a0-8e36-4caa-9b78-d7efb22208aa"
CM022874.1	RepeatMasker	DNA/TcMar-Tc1	17120161	17120483	1057	+	.	ID="RND-5_FAMILY-2677";Tend="1209";Tstart="885";shortTE="F";uid="245fc643-c312-45be-aed1-cfc2e63fdbf3"
CM022874.1	RepeatMasker	RC/Helitron	18560877	18561628	4362	+	.	ID="RND-1_FAMILY-170";Tend="864";Tstart="175";shortTE="F";uid="c88dd428-391a-47de-b4fa-b0c48fd4feba"
CM022874.1	RepeatMasker	Unknown	34212486	34212784	1152	+	.	ID="RND-6_FAMILY-9040";Tend="1329";Tstart="998";shortTE="F";uid="b1b16520-0401-4697-a65e-63a6025956e9"
CM022874.1	RepeatMasker	Unknown	23486680	23487355	4770	+	.	ID="RND-1_FAMILY-117";Tend="2414";Tstart="1756";shortTE="F";uid="e8b90c11-8337-4a4f-aebb-3241a58019b5"
CM022874.1	RepeatMasker	Unknown	20748946	20749048	646	+	.	ID="RND-6_FAMILY-4449";Tend="1181";Tstart="1066";shortTE="F";uid="8cc95aef-7293-4372-b1fb-98a45fe04872"
CM022874.1	RepeatMasker	Satellite	45718991	45719589	2548	+	.	ID="RND-6_FAMILY-46";Tend="1500";Tstart="964";shortTE="F";uid="820bbf4e-ef16-4a7b-aa9a-145e1513ccfd"
CM022874.1	RepeatMasker	Unknown	24499522	24499736	474	+	.	ID="RND-1_FAMILY-99";Tend="1115";Tstart="885";shortTE="F";uid="feb0b599-8da9-40d2-93ed-b627537e03a3"
CM022874.1	RepeatMasker	LINE/RTE-BovB	45860554	45860818	1222	+	.	ID="RND-1_FAMILY-30";Tend="1068";Tstart="801";shortTE="F";uid="2465be6f-6793-4882-9fde-093f17c1ee95"
CM022874.1	RepeatMasker	Unknown	21432309	21432527	422	+	.	ID="RND-6_FAMILY-2420";Tend="1159";Tstart="919";shortTE="F";uid="aeb7407f-457d-4f50-92f5-0057eff96aba"
CM022874.1	RepeatMasker	Unknown	51979080	51979471	2112	+	.	ID="RND-1_FAMILY-11";Tend="1395";Tstart="967";shortTE="F";uid="cf70b8cb-952d-4dbc-8f99-3d88031da0c6"
CM022874.1	RepeatMasker	RC/Helitron	15776951	15777165	1189	+	.	ID="RND-1_FAMILY-50";Tend="1123";Tstart="887";shortTE="F";uid="d6c062e3-16d2-4a18-978e-4ffce4942796"
CM022874.1	RepeatMasker	Unknown	10958625	10958991	1071	+	.	ID="RND-6_FAMILY-6037";Tend="1000";Tstart="598";shortTE="F";uid="0e3ddccc-3cb6-4ca2-8b8a-6c749041e8d5"
CM022874.1	RepeatMasker	RC/Helitron	14753837	14754061	1680	+	.	ID="RND-6_FAMILY-317";Tend="1168";Tstart="935";shortTE="F";uid="7489d202-cc19-48ca-a8f9-5e423d6a2fbb"
CM022874.1	RepeatMasker	DNA/PIF-Harbinger	38774206	38774708	998	+	.	ID="RND-1_FAMILY-229";TEgroup="ctg_1%7CRND-1_FAMILY-229%7C6";Tend="1627";Tstart="883";shortTE="F";uid="eeda54af-e091-44b7-b4cc-84c5242a8313"
CM022874.1	RepeatMasker	RC/Helitron	16784240	16784657	3021	+	.	ID="RND-1_FAMILY-6";Tend="2005";Tstart="1632";shortTE="F";uid="2009fe12-f940-46f1-a88e-48078f923823"
CM022874.1	RepeatMasker	LINE/RTE-BovB	43239439	43239578	810	+	.	ID="RND-6_FAMILY-380";Tend="1158";Tstart="1021";shortTE="F";uid="b5568cf3-26b2-4781-ba82-e4c77110c61f"
CM022874.1	RepeatMasker	Unknown	28621977	28622339	3032	+	.	ID="RND-1_FAMILY-199";Tend="2381";Tstart="2017";shortTE="F";uid="1cfac756-3c73-4960-af12-56e3afd73c12"
CM022874.1	RepeatMasker	Satellite	38693249	38693534	2383	+	.	ID="RND-6_FAMILY-577";Tend="1308";Tstart="1022";shortTE="F";uid="a9932aeb-f451-4a55-9aa3-0cff989c0d4f"
CM022874.1	RepeatMasker	DNA/TcMar-Mariner	11184556	11185217	3843	+	.	ID="RND-1_FAMILY-380";Tend="1332";Tstart="582";shortTE="F";uid="63ec63a2-2121-4b35-a06d-7d1c6b014a85"
CM022874.1	RepeatMasker	DNA/hAT-Tip100	8778199	8778667	2399	+	.	ID="RND-4_FAMILY-2323";Tend="2289";Tstart="1811";shortTE="F";uid="dd076945-2d18-4f7a-9189-77190024efaf"
CM022874.1	RepeatMasker	DNA/hAT-Ac	11233795	11233931	407	+	.	ID="RND-6_FAMILY-803";Tend="669";Tstart="544";shortTE="F";uid="01bb0796-cb5c-4a35-ab90-aaba6e4d892c"
CM022874.1	RepeatMasker	Unknown	31400661	31400917	1122	+	.	ID="RND-6_FAMILY-8384";Tend="1410";Tstart="1135";shortTE="F";uid="db277a4b-d3a7-4507-b9a9-e817d9857488"
CM022874.1	RepeatMasker	DNA/Sola-1	7432025	7432134	749	+	.	ID="RND-6_FAMILY-924";Tend="1460";Tstart="1347";shortTE="F";uid="f0910d4f-4159-4c73-baa4-ca4230aabab9"
CM022874.1	RepeatMasker	SINE/5S	17499289	17499579	1708	+	.	ID="RND-5_FAMILY-710";Tend="1148";Tstart="812";shortTE="F";uid="2ad40b67-99bf-482d-8913-9936483f4b61"
CM022874.1	RepeatMasker	Unknown	3267100	3267207	546	+	.	ID="RND-5_FAMILY-116";Tend="1231";Tstart="1126";shortTE="F";uid="bd0960fc-9f22-4f89-b0b6-8b3ede342fcf"
CM022874.1	RepeatMasker	Unknown	30698372	30698556	458	+	.	ID="RND-6_FAMILY-8009";Tend="1936";Tstart="1754";shortTE="F";uid="b0f442cc-8790-4fd1-9ebf-2d1438eee581"
CM022874.1	RepeatMasker	Unknown	23776495	23776625	560	+	.	ID="RND-1_FAMILY-140";Tend="811";Tstart="689";shortTE="F";uid="5651e4e6-c601-492a-9f8e-a9ea438d0deb"
CM022874.1	RepeatMasker	DNA/CMC-Chapaev-3	5400964	5401336	2244	+	.	ID="RND-6_FAMILY-2378";Tend="1211";Tstart="845";shortTE="F";uid="4e94951c-a75e-4459-b9d1-40abe87fbeee"
CM022874.1	RepeatMasker	DNA/hAT-Tip100	35381922	35382566	4353	+	.	ID="RND-1_FAMILY-688";Tend="1618";Tstart="959";shortTE="F";uid="bd02d92e-0d60-46ec-b598-4c611c1ade6e"
CM022874.1	RepeatMasker	Unknown	3322123	3322378	1589	+	.	ID="RND-6_FAMILY-11688";Tend="1194";Tstart="937";shortTE="F";uid="afe7f9f4-88eb-4046-86f2-38db53bd2a58"
CM022874.1	RepeatMasker	RC/Helitron	23904810	23905334	2840	+	.	ID="RND-6_FAMILY-17586";Tend="1216";Tstart="678";shortTE="F";uid="c239fa4a-fbbe-406e-b6eb-7c6e7567fb53"
CM022874.1	RepeatMasker	Unknown	37283430	37283718	1731	+	.	ID="RND-6_FAMILY-7290";Tend="1451";Tstart="1150";shortTE="F";uid="691c7c41-d940-46b9-9921-3b8d91cf0882"
CM022874.1	RepeatMasker	Unknown	46797631	46797830	530	+	.	ID="RND-5_FAMILY-2732";TEgroup="ctg_1%7CRND-5_FAMILY-2732%7C2";Tend="1410";Tstart="1263";shortTE="T";uid="1f6d0a7d-cece-4854-b2aa-926ce15b8b05"
CM022874.1	RepeatMasker	RC/Helitron	12114790	12115064	981	+	.	ID="RND-5_FAMILY-429";Tend="1234";Tstart="941";shortTE="F";uid="60cf2343-28b2-4f8e-a0b4-89eeed4cf4f8"
CM022874.1	RepeatMasker	Unknown	8783469	8783875	1625	+	.	ID="RND-1_FAMILY-221";Tend="1200";Tstart="953";shortTE="F";uid="75b6af08-bb3f-4568-a65d-a3266878db48"
CM022874.1	RepeatMasker	Unknown	48363385	48363599	1033	+	.	ID="RND-4_FAMILY-2111";Tend="1170";Tstart="959";shortTE="F";uid="a0a06741-6808-4dc3-98fb-87245db8efea"
CM022874.1	RepeatMasker	DNA/TcMar-Tc1	50736473	50737242	2906	+	.	ID="rnd-1_family-455";Tend="1607";Tstart="887";shortTE="F";uid="cec098c5-9b51-4082-ac93-e6f7102ef149"
CM022874.1	RepeatMasker	Unknown	49641953	49642068	572	+	.	ID="RND-3_FAMILY-183";Tend="1451";Tstart="1339";shortTE="F";uid="fb2e2365-5bd8-4e5f-83dd-cf9f88a3834b"
CM022874.1	RepeatMasker	Unknown	11956096	11956571	1878	+	.	ID="RND-6_FAMILY-6037";Tend="1113";Tstart="608";shortTE="F";uid="b3054b18-deea-46fe-82b0-404f8e363458"
CM022874.1	RepeatMasker	Unknown	48496230	48496604	2938	+	.	ID="RND-1_FAMILY-115";Tend="1270";Tstart="908";shortTE="F";uid="9ad0bb77-6bf9-4d5a-ad10-a374822d5c9f"
CM022874.1	RepeatMasker	Unknown	43946896	43947468	3999	+	.	ID="RND-4_FAMILY-132";Tend="1534";Tstart="953";shortTE="F";uid="817257a2-fb32-49fb-b87d-d6f9c6c3e5d4"
CM022874.1	RepeatMasker	DNA/hAT-Tip100	4331175	4331412	863	+	.	ID="RND-4_FAMILY-2323";Tend="1316";Tstart="1063";shortTE="F";uid="3f37ec71-a4cb-4d8b-bd81-ab3f385c4033"
CM022874.1	RepeatMasker	Unknown	13552022	13552824	4948	+	.	ID="RND-1_FAMILY-203";Tend="1604";Tstart="737";shortTE="F";uid="cef69d9c-ec28-49cd-98b4-6a895d727376"
CM022874.1	RepeatMasker	RC/Helitron	43941322	43941450	588	+	.	ID="HELITRON-N7_PXU";Tend="128";Tstart="1";shortTE="F";uid="da5925f5-b4c2-483c-82e1-e3135501a59c"
CM022874.1	RepeatMasker	RC/Helitron	25963375	25963919	1766	+	.	ID="RND-6_FAMILY-7275";Tend="1628";Tstart="1059";shortTE="F";uid="cc8c0fd6-2c91-448c-be19-b02df7b87abe"
CM022874.1	RepeatMasker	Unknown	3740236	3740366	649	+	.	ID="RND-5_FAMILY-34";Tend="1162";Tstart="1028";shortTE="F";uid="5d994317-8a5f-480d-a52f-9dca4b784d6d"
CM022874.1	RepeatMasker	DNA/PIF-Spy	474707	475092	1138	+	.	ID="RND-4_FAMILY-830";TEgroup="ctg_1%7CRND-4_FAMILY-830%7C2";Tend="1249";Tstart="995";shortTE="F";uid="a6287bf2-2714-4e58-a234-bdb554283b18"
CM022874.1	RepeatMasker	DNA/hAT-Tip100	23975580	23975841	970	+	.	ID="RND-3_FAMILY-262";Tend="1104";Tstart="813";shortTE="F";uid="1b776746-0eed-408f-a33e-2184bb918679"
CM022874.1	RepeatMasker	Unknown	50404032	50404510	3595	+	.	ID="RND-6_FAMILY-2400";Tend="1325";Tstart="877";shortTE="F";uid="aa6ce6fd-8ce7-4ea6-b8f4-b29739f52aa4"
CM022874.1	RepeatMasker	Unknown	51762987	51763256	2081	+	.	ID="RND-1_FAMILY-156";Tend="1232";Tstart="922";shortTE="F";uid="df8295cd-976e-4fac-bbbd-5f5c5e464589"
CM022874.1	RepeatMasker	Unknown	22548405	22548514	874	+	.	ID="RND-4_FAMILY-734";Tend="838";Tstart="729";shortTE="F";uid="f1a34812-cc2f-457f-9642-d6b6ec2b06e7"
CM022874.1	RepeatMasker	Unknown	22536666	22537022	1263	+	.	ID="RND-1_FAMILY-191";Tend="1630";Tstart="1276";shortTE="F";uid="b17eb99c-8964-40af-ad01-9f318e88658e"
CM022874.1	RepeatMasker	Unknown	40146527	40146808	1123	+	.	ID="RND-1_FAMILY-90";TEgroup="ctg_1%7CRND-1_FAMILY-90%7C6";Tend="1897";Tstart="757";shortTE="F";uid="5c59c95a-2652-4268-b59d-8aba7e9dc721"
CM022874.1	RepeatMasker	Unknown	18349774	18350016	877	+	.	ID="RND-6_FAMILY-569";Tend="1627";Tstart="1380";shortTE="F";uid="3ebb16f0-5849-405b-ba70-00cba49d6532"
CM022874.1	RepeatMasker	Unknown	42829698	42829959	1297	+	.	ID="RND-4_FAMILY-176";Tend="1259";Tstart="954";shortTE="F";uid="95c2fc10-9d52-43de-92ae-de64c33fb758"
CM022874.1	RepeatMasker	SINE/tRNA-RTE	43453769	43454055	1204	+	.	ID="RND-4_FAMILY-384";Tend="1086";Tstart="841";shortTE="F";uid="b0005d18-e4bb-4188-9dde-e45574286a34"
CM022874.1	RepeatMasker	Unknown	47104332	47105065	3144	+	.	ID="RND-1_FAMILY-49";TEgroup="ctg_1%7CRND-1_FAMILY-49%7C23";Tend="1525";Tstart="968";shortTE="F";uid="21f38afb-7584-4cf6-8830-9b525334bafd"
CM022874.1	RepeatMasker	LINE/CR1	27555289	27555629	444	+	.	ID="RND-1_FAMILY-684";Tend="512";Tstart="172";shortTE="F";uid="a7dab1b8-ab4b-462a-904d-03eb545a5d96"
CM022874.1	RepeatMasker	Unknown	38409980	38410202	1460	+	.	ID="RND-6_FAMILY-7290";Tend="1420";Tstart="1200";shortTE="F";uid="410df97b-f692-4abf-bdc6-a8c321e9a93d"
CM022874.1	RepeatMasker	SINE/tRNA-RTE	12720632	12720844	672	+	.	ID="RND-4_FAMILY-632";Tend="1109";Tstart="934";shortTE="F";uid="a07df417-52d3-4c69-8235-24adf585d684"
CM022874.1	RepeatMasker	RC/Helitron	42947688	42947882	793	+	.	ID="RND-1_FAMILY-204";Tend="2711";Tstart="2491";shortTE="F";uid="388f7e57-6087-4fce-a680-5e93f95f0436"
CM022874.1	RepeatMasker	DNA/Academ-1	30782745	30782875	939	+	.	ID="rnd-5_family-209";Tend="4111";Tstart="4002";shortTE="F";uid="2a1c9db5-69e6-4010-bbe3-16de1f709a8f"
CM022874.1	RepeatMasker	Unknown	20822023	20822227	798	+	.	ID="RND-2_FAMILY-22";Tend="1163";Tstart="956";shortTE="F";uid="733aca13-4c69-466c-b6ae-fc1f3d933f7e"
CM022874.1	RepeatMasker	DNA/hAT-Tip100	16125606	16126203	1686	+	.	ID="RND-1_FAMILY-217";TEgroup="ctg_1%7CRND-1_FAMILY-217%7C6";Tend="1302";Tstart="844";shortTE="F";uid="fc963676-70eb-4192-a8ec-65dc5cbb14af"
CM022874.1	RepeatMasker	DNA/hAT-Tip100	14428562	14428880	1151	+	.	ID="RND-3_FAMILY-262";Tend="1118";Tstart="813";shortTE="F";uid="62f7e648-7a62-4079-a041-3400946c8e97"
CM022874.1	RepeatMasker	DNA/hAT-Tip100	34873743	34873919	418	+	.	ID="RND-6_FAMILY-1832";Tend="1102";Tstart="914";shortTE="F";uid="e49a635c-dd2b-428d-9c8d-9cbe4e0e248c"
CM022874.1	RepeatMasker	Unknown	3008660	3008863	1166	+	.	ID="RND-3_FAMILY-37";TEgroup="ctg_1%7CRND-3_FAMILY-37%7C2";Tend="1369";Tstart="570";shortTE="F";uid="e2883ffe-1b19-437a-8f78-88da7fa15d25"
CM022874.1	RepeatMasker	Unknown	51499953	51500060	708	+	.	ID="RND-1_FAMILY-924";Tend="1558";Tstart="1421";shortTE="F";uid="98c65945-1a27-491a-be4a-06e67f0bb7e1"
CM022874.1	RepeatMasker	Satellite	46750647	46750938	607	+	.	ID="RND-6_FAMILY-46";Tend="272";Tstart="1";shortTE="F";uid="2bd9fe38-b44c-443b-8d4a-1d3aae8ad306"
CM022874.1	RepeatMasker	Unknown	33831743	33831980	652	+	.	ID="RND-6_FAMILY-87";Tend="1216";Tstart="970";shortTE="F";uid="c18b8602-ebd0-419b-b57b-61ed99996ff2"
CM022874.1	RepeatMasker	Unknown	18458177	18458392	1410	+	.	ID="RND-6_FAMILY-6755";Tend="1331";Tstart="1107";shortTE="F";uid="d9c4327e-6150-477b-8d66-738bf46b598d"
CM022874.1	RepeatMasker	LINE/Dong-R4	12384443	12384636	492	+	.	ID="DONG-2_HMM";Tend="2083";Tstart="1920";shortTE="F";uid="b2e919e9-e4c5-437a-8db4-47891e2c33a1"
CM022874.1	RepeatMasker	LINE/L2	19278669	19279199	3500	+	.	ID="RND-5_FAMILY-83";Tend="1409";Tstart="870";shortTE="F";uid="fa53adeb-0454-4560-98e4-f5132e545dfa"
CM022874.1	RepeatMasker	LINE/CR1	32535600	32536833	10737	+	.	ID="RND-1_FAMILY-162";Tend="2037";Tstart="810";shortTE="F";uid="75f32d5e-badf-4361-bf6f-f02eebca3799"
CM022874.1	RepeatMasker	RC/Helitron	41761181	41762134	4897	+	.	ID="RND-6_FAMILY-17586";Tend="1576";Tstart="687";shortTE="F";uid="9ef112e8-7100-4f86-9a07-12c3050579b2"
CM022874.1	RepeatMasker	RC/Helitron	842600	842721	1046	+	.	ID="RND-1_FAMILY-285";Tend="1094";Tstart="973";shortTE="F";uid="1129c090-513b-4620-a905-6930d2091388"
CM022874.1	RepeatMasker	SINE/tRNA-RTE	3403608	3403864	1355	+	.	ID="RND-1_FAMILY-48";Tend="1181";Tstart="904";shortTE="F";uid="66b39f33-fbe6-4752-a3f2-119012623f27"
CM022874.1	RepeatMasker	Unknown	51969922	51970051	1055	+	.	ID="RND-6_FAMILY-7290";Tend="1156";Tstart="1027";shortTE="F";uid="3fc62f76-ace0-40f3-835c-9d2c63f47b5d"
CM022874.1	RepeatMasker	Unknown	27310694	27310941	1445	+	.	ID="RND-6_FAMILY-7290";Tend="1419";Tstart="1162";shortTE="F";uid="b7f946ca-6706-43fa-84ee-b46501f38273"
CM022874.1	RepeatMasker	DNA/TcMar-Mariner	44328929	44329048	606	+	.	ID="MARINER-29_HSAL";Tend="467";Tstart="348";shortTE="F";uid="bccde740-8358-4363-80e9-385aa2a7b908"
CM022874.1	RepeatMasker	Unknown	1454285	1454418	655	+	.	ID="RND-6_FAMILY-524";Tend="1015";Tstart="875";shortTE="F";uid="790fb677-2ec2-40a5-acf7-d377b83354c0"
CM022874.1	RepeatMasker	Unknown	20754117	20754229	527	+	.	ID="RND-2_FAMILY-22";Tend="1079";Tstart="956";shortTE="F";uid="edfaecad-887f-4b0e-b552-6f335b1d9bfc"
CM022874.1	RepeatMasker	Unknown	14322623	14322817	477	+	.	ID="RND-6_FAMILY-370";Tend="2005";Tstart="1820";shortTE="F";uid="4cd314a5-98e6-4a2a-963f-a41c3ee9d42c"
CM022874.1	RepeatMasker	Unknown	25243406	25243564	940	+	.	ID="RND-1_FAMILY-66";Tend="1143";Tstart="980";shortTE="F";uid="1778d2e7-9ee1-4e10-952f-69fcbdefa7de"
CM022874.1	RepeatMasker	RC/Helitron	34214971	34215109	804	+	.	ID="RND-1_FAMILY-95";Tend="1579";Tstart="1439";shortTE="F";uid="653c58c1-6690-4904-ae02-4668f63937f3"
CM022874.1	RepeatMasker	LINE/L2	48284973	48285542	4018	+	.	ID="RND-6_FAMILY-10157";Tend="1461";Tstart="869";shortTE="F";uid="136525df-2511-4f45-ae5f-68f7c4ba5159"
CM022874.1	RepeatMasker	Unknown	29068723	29069056	2403	+	.	ID="RND-1_FAMILY-281";Tend="1341";Tstart="979";shortTE="F";uid="dcb843b3-9512-4f4d-b591-016c093ba0a2"
CM022874.1	RepeatMasker	Unknown	9626142	9627311	5252	+	.	ID="RND-5_FAMILY-3848";Tend="1663";Tstart="387";shortTE="F";uid="754daae6-0503-4f5d-be33-fe0d4876f319"
CM022874.1	RepeatMasker	Unknown	49663687	49664016	2447	+	.	ID="RND-6_FAMILY-7554";Tend="1265";Tstart="930";shortTE="F";uid="628950de-0887-4ab1-9859-800c90da9664"
CM022874.1	RepeatMasker	Unknown	31336263	31336870	4772	+	.	ID="RND-5_FAMILY-698";Tend="1445";Tstart="806";shortTE="F";uid="187513e7-6ece-4e52-ac79-9c60fc5276c8"
CM022874.1	RepeatMasker	Unknown	50398900	50399633	5479	+	.	ID="RND-6_FAMILY-11719";Tend="1674";Tstart="931";shortTE="F";uid="01551f6a-5755-41b7-beb3-7ae43e3a48e7"
CM022874.1	RepeatMasker	Unknown	44543798	44543991	1259	+	.	ID="RND-1_FAMILY-665";Tend="1111";Tstart="918";shortTE="F";uid="8e0b28bf-843d-487f-8035-c42cae2ea290"
CM022874.1	RepeatMasker	LINE/R1-LOA	45550897	45551372	3718	+	.	ID="RND-1_FAMILY-618";Tend="1236";Tstart="738";shortTE="F";uid="990e7933-e9fe-4008-a093-cbc796b33995"
CM022874.1	RepeatMasker	RC/Helitron	18797077	18797558	4222	+	.	ID="RND-6_FAMILY-12178";Tend="1436";Tstart="957";shortTE="F";uid="50127e40-8fa7-43f9-b45e-4b46d92e5902"
CM022874.1	RepeatMasker	LINE/L2	19823733	19823891	724	+	.	ID="RND-5_FAMILY-1805";Tend="839";Tstart="667";shortTE="F";uid="7ca57daf-5d11-4581-a947-3e423a56cbed"
CM022874.1	RepeatMasker	Unknown	43216464	43216767	1504	+	.	ID="RND-1_FAMILY-546";Tend="1216";Tstart="878";shortTE="F";uid="ac490f8f-c95e-4c2a-9aad-d0f5359fbce1"
CM022874.1	RepeatMasker	Unknown	2145444	2145947	3502	+	.	ID="RND-1_FAMILY-121";Tend="1425";Tstart="937";shortTE="F";uid="9eb1c984-9ce1-4e53-871f-5e720442f15e"
CM022874.1	RepeatMasker	Unknown	34979146	34979632	2446	+	.	ID="RND-1_FAMILY-11";Tend="1362";Tstart="820";shortTE="F";uid="dc2fe672-d614-48ba-8b7b-b2242d7c7212"
CM022874.1	RepeatMasker	Satellite	14764049	14764344	2343	+	.	ID="RND-6_FAMILY-46";Tend="1224";Tstart="934";shortTE="F";uid="c241cabb-1ba0-4be9-ac87-4bca61090d28"
CM022874.1	RepeatMasker	RC/Helitron	14701984	14702144	620	+	.	ID="RND-4_FAMILY-269";Tend="1599";Tstart="1430";shortTE="F";uid="efd41e80-dfe2-4cd8-be85-42a5cd4ce62e"
CM022874.1	RepeatMasker	RC/Helitron	37039687	37040400	5584	+	.	ID="RND-5_FAMILY-470";Tend="1659";Tstart="941";shortTE="F";uid="6cd17285-fced-44f1-95d9-5e6805d49ff4"
CM022874.1	RepeatMasker	LINE/Penelope	333360	333553	1389	+	.	ID="RND-1_FAMILY-304";Tend="1530";Tstart="1311";shortTE="F";uid="4ae4bc8a-a6f8-4ec1-b88e-02f47d3d2c45"
CM022874.1	RepeatMasker	Satellite	27812041	27812312	1844	+	.	ID="RND-6_FAMILY-577";Tend="1030";Tstart="751";shortTE="F";uid="254d0a1f-7ab6-4015-9b09-896e24d31bb4"
CM022874.1	RepeatMasker	LINE/L2	9067072	9067370	2627	+	.	ID="RND-6_FAMILY-14305";Tend="1489";Tstart="1190";shortTE="F";uid="d256226a-cdfa-47e0-9681-ac60af8d3b63"
CM022874.1	RepeatMasker	DNA/MULE-MuDR	49462466	49462751	613	+	.	ID="RND-1_FAMILY-161";TEgroup="ctg_1%7CRND-1_FAMILY-161%7C2";Tend="1103";Tstart="1021";shortTE="T";uid="c9407f96-d38b-4db0-9f0c-7fda66091469"
CM022874.1	RepeatMasker	DNA/TcMar-Tc1	1137878	1138608	4446	+	.	ID="RND-5_FAMILY-509";Tend="1665";Tstart="904";shortTE="F";uid="50337c65-d337-4587-a25a-afbca3d88f9e"
CM022874.1	RepeatMasker	SINE/MIR	958591	958891	1577	+	.	ID="RND-1_FAMILY-44";Tend="1192";Tstart="875";shortTE="F";uid="f64e5652-ab63-4484-a63b-c84e2493bf82"
CM022874.1	RepeatMasker	SINE/tRNA-RTE	30745160	30745432	1309	+	.	ID="RND-4_FAMILY-384";Tend="1173";Tstart="878";shortTE="F";uid="7278cefb-868f-4806-ad81-1dadb1167eb6"
CM022874.1	RepeatMasker	Unknown	36373205	36373470	1456	+	.	ID="RND-4_FAMILY-737";Tend="1060";Tstart="785";shortTE="F";uid="cd3f95e3-fd4a-4464-8415-209b1e2787a4"
CM022874.1	RepeatMasker	Unknown	34813427	34813553	628	+	.	ID="RND-5_FAMILY-9339";Tend="799";Tstart="672";shortTE="F";uid="0b736e8f-d5be-47b6-9526-af8490f9ac3f"
CM022874.1	RepeatMasker	Unknown	47604102	47604211	720	+	.	ID="RND-1_FAMILY-191";Tend="951";Tstart="844";shortTE="F";uid="b1c612c6-9e05-46c4-9c63-db892c8583d2"
CM022874.1	RepeatMasker	Unknown	28041561	28041769	1280	+	.	ID="RND-1_FAMILY-124";Tend="1583";Tstart="1360";shortTE="F";uid="930a5c92-95af-479c-a032-98fb729b0c4e"
CM022874.1	RepeatMasker	DNA/TcMar-Tc1	3342583	3342744	1328	+	.	ID="RND-1_FAMILY-961";Tend="1039";Tstart="878";shortTE="F";uid="180a5cbd-67ac-4ca1-aa33-2c98ad6d982a"
CM022874.1	RepeatMasker	Unknown	39618373	39618637	1287	+	.	ID="RND-3_FAMILY-183";Tend="1032";Tstart="770";shortTE="F";uid="5437e178-5320-4cfc-ac01-6a675db00eeb"
CM022874.1	RepeatMasker	LINE/CR1	10683147	10683398	682	+	.	ID="RND-1_FAMILY-569";Tend="914";Tstart="566";shortTE="F";uid="bcf67124-4710-4541-82e7-4ce0eea6dee9"
CM022874.1	RepeatMasker	DNA/hAT-Tip100	2246995	2247313	913	+	.	ID="RND-3_FAMILY-262";Tend="1118";Tstart="814";shortTE="F";uid="c6c5c7d6-695f-4bac-a0c7-e1477904d58f"
CM022874.1	RepeatMasker	Unknown	39644193	39644359	771	+	.	ID="RND-1_FAMILY-49";Tend="1202";Tstart="1013";shortTE="F";uid="42430dc1-1144-491f-9930-c13bab06d950"
CM022874.1	RepeatMasker	LINE/I-Jockey	9284378	9284579	576	+	.	ID="RND-4_FAMILY-1457";Tend="1125";Tstart="891";shortTE="F";uid="1c3a975e-9f04-42a0-8db6-fd34398fc71c"
CM022874.1	RepeatMasker	Unknown	45042348	45043571	8183	+	.	ID="RND-5_FAMILY-650";Tend="1782";Tstart="574";shortTE="F";uid="4a541400-b264-40c8-b802-fa71711b9056"
CM022874.1	RepeatMasker	Unknown	8529224	8529337	894	+	.	ID="RND-1_FAMILY-593";Tend="1220";Tstart="1106";shortTE="F";uid="f4752177-cf6b-4e00-ada0-057e3c9a281b"
CM022874.1	RepeatMasker	Satellite	51671032	51671391	1445	+	.	ID="RND-6_FAMILY-577";Tend="349";Tstart="1";shortTE="F";uid="f70b33eb-2cd2-4768-b036-0f1800c59419"
CM022874.1	RepeatMasker	Unknown	37824091	37824211	623	+	.	ID="RND-1_FAMILY-203";Tend="869";Tstart="744";shortTE="F";uid="5d8f5d1a-5f8c-425a-a914-40c94df47952"
CM022874.1	RepeatMasker	RC/Helitron	49064800	49065266	2813	+	.	ID="RND-6_FAMILY-17586";Tend="2320";Tstart="1799";shortTE="F";uid="720f77f4-bfbc-4035-a032-7d2901594b5e"
CM022874.1	RepeatMasker	Unknown	50611237	50611472	1797	+	.	ID="RND-6_FAMILY-7290";Tend="1152";Tstart="923";shortTE="F";uid="8cf2cc3a-8789-491c-ab7c-a039a2602fdf"
CM022874.1	RepeatMasker	Unknown	47289396	47289616	1271	+	.	ID="RND-6_FAMILY-7290";Tend="1155";Tstart="902";shortTE="F";uid="2016011f-3a74-4ed4-9f89-cd6f9c068c72"
CM022874.1	RepeatMasker	Unknown	7970119	7970684	1991	+	.	ID="RND-2_FAMILY-238";Tend="2179";Tstart="1606";shortTE="F";uid="f7d85cbf-ae8f-4b74-80bf-191de8d9757f"
CM022874.1	RepeatMasker	DNA/hAT-Tip100	29093101	29093252	417	+	.	ID="RND-5_FAMILY-97";Tend="1648";Tstart="1502";shortTE="F";uid="9bea3620-1035-4145-b44d-996fe71493ae"
CM022874.1	RepeatMasker	RC/Helitron	17964095	17964270	490	+	.	ID="RND-6_FAMILY-4124";Tend="1734";Tstart="1552";shortTE="F";uid="b0662d11-7074-4197-9091-9adb218ac069"
CM022874.1	RepeatMasker	DNA/hAT-Charlie	32311016	32311204	1418	+	.	ID="RND-1_FAMILY-417";Tend="1748";Tstart="1561";shortTE="F";uid="c40c73a6-b75e-48fe-91a7-e583a1fc9955"
CM022874.1	RepeatMasker	LINE/CR1	10194326	10194636	1790	+	.	ID="RND-6_FAMILY-12989";Tend="1584";Tstart="1220";shortTE="F";uid="3df011c5-175a-412c-9bfd-986c289fbd58"
CM022874.1	RepeatMasker	Unknown	41851310	41851464	437	+	.	ID="RND-6_FAMILY-370";Tend="1957";Tstart="1809";shortTE="F";uid="3d8dde44-a1e2-4645-826e-e7d29baee6d7"
CM022874.1	RepeatMasker	LINE/CR1	14813136	14813382	1819	+	.	ID="RND-6_FAMILY-773";Tend="1349";Tstart="1099";shortTE="F";uid="8080262a-b8cb-4776-87d1-2d4d60aafa13"
CM022874.1	RepeatMasker	Satellite	2023847	2024602	3308	+	.	ID="RND-5_FAMILY-399";Tend="776";Tstart="1";shortTE="F";uid="77254931-a215-4d42-860b-20ff5d8c081e"
CM022874.1	RepeatMasker	Unknown	9037277	9037629	2732	+	.	ID="RND-1_FAMILY-606";Tend="1273";Tstart="930";shortTE="F";uid="15919d4b-01e4-47f4-beb4-fb53dd180b29"
CM022874.1	RepeatMasker	RC/Helitron	42561877	42562125	1281	+	.	ID="RND-1_FAMILY-50";Tend="1174";Tstart="885";shortTE="F";uid="065ea0cb-9dfc-419a-9705-126442480c6d"
CM022874.1	RepeatMasker	DNA/TcMar-Tc1	39107308	39107419	474	+	.	ID="RND-6_FAMILY-1003";Tend="1644";Tstart="1514";shortTE="F";uid="7ef70752-6707-4bdf-8648-14f00cefc5dd"
CM022874.1	RepeatMasker	DNA/TcMar-Tc1	45951119	45951452	2769	+	.	ID="RND-5_FAMILY-701";Tend="1408";Tstart="1076";shortTE="F";uid="aec41009-747f-4b5e-a491-648eeb9a31ff"
CM022874.1	RepeatMasker	Satellite	45530788	45531016	1571	+	.	ID="RND-6_FAMILY-46";Tend="1475";Tstart="1232";shortTE="F";uid="c48af5ab-1804-4f61-a309-b9c8c3161c4a"
CM022874.1	RepeatMasker	SINE/MIR	49381630	49381827	609	+	.	ID="RND-1_FAMILY-44";Tend="1210";Tstart="993";shortTE="F";uid="84229d65-44dc-47dd-9fe3-02f50b52b241"
CM022874.1	RepeatMasker	Unknown	51045594	51045794	997	+	.	ID="RND-4_FAMILY-176";Tend="1177";Tstart="962";shortTE="F";uid="145648b1-682e-4e29-8406-c60b86e8023f"
CM022874.1	RepeatMasker	Unknown	12890096	12890217	543	+	.	ID="RND-3_FAMILY-37";Tend="1122";Tstart="1004";shortTE="F";uid="7bfc3baa-f2d3-4ba0-a445-72e3d89c5e2a"
CM022874.1	RepeatMasker	Unknown	37051655	37051757	537	+	.	ID="RND-5_FAMILY-449";Tend="1541";Tstart="1437";shortTE="F";uid="fcc106fb-d418-4bac-89c6-9b812ccea5b1"
CM022874.1	RepeatMasker	Unknown	5027398	5027661	1441	+	.	ID="RND-5_FAMILY-1501";Tend="1211";Tstart="948";shortTE="F";uid="785efe91-9c8d-4c5c-adad-fc6ba1c948ed"
CM022874.1	RepeatMasker	LINE/Penelope	14536071	14536672	492	+	.	ID="RND-1_FAMILY-172";TEgroup="ctg_1%7CRND-1_FAMILY-172%7C3";Tend="1440";Tstart="700";shortTE="T";uid="3661fb62-6a9b-4a4b-955b-65ceab3c32ed"
CM022874.1	RepeatMasker	RC/Helitron	47934322	47934537	1646	+	.	ID="RND-6_FAMILY-317";Tend="1156";Tstart="931";shortTE="F";uid="86cee7ea-1c74-469f-9019-8e58a231cdcb"
CM022874.1	RepeatMasker	DNA/TcMar-Mariner	25329545	25329833	484	+	.	ID="MARINER-14_RPR";Tend="1317";Tstart="990";shortTE="F";uid="8f5f49ce-3066-4da3-a8f3-30e3b171fedc"
CM022874.1	RepeatMasker	LINE/RTE-BovB	2250393	2250500	525	+	.	ID="RND-6_FAMILY-4175";Tend="2505";Tstart="2400";shortTE="F";uid="26dc736a-5364-448e-8c5f-04783ce95ad1"
CM022874.1	RepeatMasker	Unknown	24183912	24184071	1272	+	.	ID="RND-1_FAMILY-138";Tend="962";Tstart="793";shortTE="F";uid="924b8453-36ac-4b61-adb8-0b48593d2d7a"
CM022874.1	RepeatMasker	Unknown	42906194	42906353	797	+	.	ID="RND-3_FAMILY-183";Tend="1475";Tstart="1314";shortTE="F";uid="88f367b9-ee93-4826-934b-d8195ab0397a"
CM022874.1	RepeatMasker	Unknown	51542320	51542736	3128	+	.	ID="RND-1_FAMILY-136";Tend="1323";Tstart="915";shortTE="F";uid="dc1c7911-f497-4df8-8749-248b28037371"
CM022874.1	RepeatMasker	LINE/Penelope	47823510	47823684	796	+	.	ID="RND-5_FAMILY-2484";Tend="1603";Tstart="1427";shortTE="F";uid="3c2c1e12-86a0-4718-8a07-93a1e0c78d9b"
CM022874.1	RepeatMasker	Satellite	9385229	9385491	2089	+	.	ID="RND-6_FAMILY-46";Tend="1490";Tstart="1228";shortTE="F";uid="eb95a93e-3e14-45ae-b873-e71032f15ade"
CM022874.1	RepeatMasker	SINE/tRNA-RTE	35058803	35059004	856	+	.	ID="RND-6_FAMILY-1330";Tend="1110";Tstart="920";shortTE="F";uid="e4f802ec-f7f4-4a67-9a1a-ca1dc310ba19"
CM022874.1	RepeatMasker	RC/Helitron	27669696	27670146	2847	+	.	ID="RND-6_FAMILY-6367";Tend="1298";Tstart="858";shortTE="F";uid="2836c33e-a520-4e27-a150-a3598ae54939"
CM022874.1	RepeatMasker	Unknown	14422437	14423700	8159	+	.	ID="RND-5_FAMILY-2732";Tend="1598";Tstart="405";shortTE="F";uid="22d94679-3659-4ff2-9646-24fae49ebdf4"
CM022874.1	RepeatMasker	Unknown	28930446	28930559	417	+	.	ID="RND-6_FAMILY-17595";Tend="1393";Tstart="1273";shortTE="F";uid="c2531507-d678-4f16-a3d3-44c06afd3981"
CM022874.1	RepeatMasker	Unknown	33896518	33896667	839	+	.	ID="RND-1_FAMILY-203";Tend="1403";Tstart="1232";shortTE="F";uid="78ba6dc0-a036-4782-87ff-b835557b52bd"
CM022874.1	RepeatMasker	Unknown	16589201	16589446	1289	+	.	ID="RND-1_FAMILY-1076";Tend="1329";Tstart="1096";shortTE="F";uid="df5ddc18-4e0d-4cdf-99fd-236fb1fa7263"
CM022874.1	RepeatMasker	Unknown	49786856	49787170	794	+	.	ID="RND-5_FAMILY-832";Tend="1390";Tstart="1084";shortTE="F";uid="2594975e-13b7-4b99-9514-14063a322702"
CM022874.1	RepeatMasker	DNA/PIF-Spy	36966843	36966970	505	+	.	ID="RND-4_FAMILY-830";Tend="1123";Tstart="995";shortTE="F";uid="6f875bba-ae10-44d1-b8f5-70cc93cee550"
CM022874.1	RepeatMasker	Unknown	2732427	2732706	462	+	.	ID="RND-5_FAMILY-3498";Tend="1164";Tstart="900";shortTE="F";uid="f69b411a-61a0-46f2-9aca-f69fa10da628"
CM022874.1	RepeatMasker	Satellite	23577679	23577808	570	+	.	ID="RND-6_FAMILY-46";Tend="1369";Tstart="1236";shortTE="F";uid="0a6fe212-40a4-4a9c-91a8-df1e0a085b17"
CM022874.1	RepeatMasker	LINE/RTE-BovB	27779291	27779515	1012	+	.	ID="RND-6_FAMILY-380";Tend="1113";Tstart="875";shortTE="F";uid="a1d5bc30-30af-4c7f-8a99-1e7039520f98"
CM022874.1	RepeatMasker	Unknown	51387915	51388266	2747	+	.	ID="RND-1_FAMILY-96";Tend="1287";Tstart="950";shortTE="F";uid="46dce947-89d8-481c-a7ca-40c4472cbd14"
CM022874.1	RepeatMasker	Unknown	42366724	42366852	837	+	.	ID="RND-6_FAMILY-8384";Tend="1263";Tstart="1135";shortTE="F";uid="a0960504-0220-4dab-a787-2997bfc9d7a8"
CM022874.1	RepeatMasker	Unknown	2957011	2957192	1033	+	.	ID="RND-4_FAMILY-30";Tend="1105";Tstart="928";shortTE="F";uid="f5324c9c-47fd-4999-b2c7-e0b27e57e954"
CM022874.1	RepeatMasker	DNA/TcMar-Tc1	20132193	20132714	783	+	.	ID="RND-6_FAMILY-783";Tend="1365";Tstart="854";shortTE="F";uid="0e65f902-43a4-484c-a722-ca162afe48f7"
CM022874.1	RepeatMasker	Unknown	40568109	40568220	872	+	.	ID="RND-1_FAMILY-219";Tend="1027";Tstart="916";shortTE="F";uid="5460105c-5823-4ca3-adda-bd59eda33631"
CM022874.1	RepeatMasker	Unknown	30867610	30867717	536	+	.	ID="RND-1_FAMILY-94";Tend="986";Tstart="873";shortTE="F";uid="31cbeafa-07b4-4a3f-8119-941b172568e4"
CM022874.1	RepeatMasker	LINE/I-Jockey	46427438	46427676	407	+	.	ID="RND-5_FAMILY-870";Tend="1377";Tstart="1139";shortTE="F";uid="40d8c026-8dfe-4488-9eaa-8a0b30d84982"
CM022874.1	RepeatMasker	RC/Helitron	1716716	1716940	1832	+	.	ID="RND-6_FAMILY-317";Tend="1155";Tstart="930";shortTE="F";uid="07604ef3-33c4-46e2-99ac-34e38bc24d7e"
CM022874.1	RepeatMasker	LINE/RTE-BovB	37208883	37209033	971	+	.	ID="RND-1_FAMILY-30";Tend="1122";Tstart="972";shortTE="F";uid="1b64c3d3-cbaa-47ef-92fd-3ea79071f39d"
CM022874.1	RepeatMasker	DNA/TcMar-Mariner	44806806	44806983	567	+	.	ID="RND-5_FAMILY-240";Tend="1185";Tstart="970";shortTE="F";uid="aadb47d5-b541-4d93-a075-26c1b1825e8a"
CM022874.1	RepeatMasker	Unknown	28301273	28301430	1061	+	.	ID="RND-6_FAMILY-6615";Tend="1071";Tstart="910";shortTE="F";uid="e9555bbe-9811-4136-8a63-e55f06127e45"
CM022874.1	RepeatMasker	Unknown	21396103	21396427	1928	+	.	ID="RND-5_FAMILY-977";Tend="1198";Tstart="865";shortTE="F";uid="0ca16687-10b8-4685-992e-ef7a27d06a4a"
CM022874.1	RepeatMasker	Unknown	30817396	30817572	1504	+	.	ID="RND-6_FAMILY-7358";Tend="2966";Tstart="2790";shortTE="F";uid="080b14d1-7704-4919-995c-2a5149d00b13"
CM022874.1	RepeatMasker	Unknown	9630683	9630917	458	+	.	ID="RND-6_FAMILY-11280";Tend="279";Tstart="54";shortTE="F";uid="77780639-6f33-45f2-bb76-d39579a4302c"
CM022874.1	RepeatMasker	Unknown	52160451	52160824	2819	+	.	ID="RND-1_FAMILY-86";Tend="1221";Tstart="853";shortTE="F";uid="4f893120-55cb-4d78-920f-9570ea86e75a"
CM022874.1	RepeatMasker	DNA/TcMar-Tc1	42768349	42768502	659	+	.	ID="RND-1_FAMILY-1118";Tend="933";Tstart="793";shortTE="F";uid="b06c6c4e-97ce-4f69-90a0-56876f0dadab"
CM022874.1	RepeatMasker	Satellite	50824750	50825005	1931	+	.	ID="RND-6_FAMILY-577";Tend="1290";Tstart="1032";shortTE="F";uid="92b1bb3e-ea16-4f1e-b583-2bebd3f09b81"
CM022874.1	RepeatMasker	Unknown	50315294	50315468	892	+	.	ID="RND-1_FAMILY-52";Tend="1786";Tstart="1499";shortTE="F";uid="ee0b033e-8fc2-42e9-8747-eeead48d990f"
CM022874.1	RepeatMasker	DNA/hAT-Tip100	23648158	23648453	1303	+	.	ID="RND-1_FAMILY-936";Tend="1448";Tstart="1160";shortTE="F";uid="c7b9cddb-45ad-4e8a-b858-cc7392c3a62c"
CM022874.1	RepeatMasker	LTR	34953557	34953913	3097	+	.	ID="RND-1_FAMILY-150";Tend="1262";Tstart="904";shortTE="F";uid="5b0807f7-3c4e-4122-9701-a9fdfd0d4a41"
CM022874.1	RepeatMasker	LINE/RTE-BovB	4482295	4482592	450	+	.	ID="RND-1_FAMILY-30";Tend="1122";Tstart="849";shortTE="F";uid="b32742f2-783f-4a56-87ac-b3bb8a68dc84"
CM022874.1	RepeatMasker	DNA/hAT-Tip100	50843597	50843941	1955	+	.	ID="RND-1_FAMILY-267";Tend="1365";Tstart="1041";shortTE="F";uid="8e833de9-f122-4a13-bd3f-f8be4e5def2c"
CM022874.1	RepeatMasker	RC/Helitron	17524588	17525016	1908	+	.	ID="RND-5_FAMILY-429";Tend="1421";Tstart="1037";shortTE="F";uid="1e81c187-946d-4a10-af00-aebf37f936d2"
CM022874.1	RepeatMasker	LINE/R1-LOA	29394380	29394619	1769	+	.	ID="RND-1_FAMILY-768";Tend="370";Tstart="131";shortTE="F";uid="ab09ffd4-263f-4d99-9cca-016dc985c011"
CM022874.1	RepeatMasker	Unknown	44761855	44761991	691	+	.	ID="RND-2_FAMILY-87";Tend="1326";Tstart="1189";shortTE="F";uid="f178e5c6-7fcd-41c6-9cc3-e2237bf8407d"
CM022874.1	RepeatMasker	Unknown	1711576	1711705	578	+	.	ID="RND-6_FAMILY-5183";Tend="1289";Tstart="1187";shortTE="F";uid="0b9278e8-a7c3-4b8e-b93e-e3eac38168b7"
CM022874.1	RepeatMasker	Unknown	19213306	19213432	977	+	.	ID="RND-1_FAMILY-1025";Tend="1144";Tstart="1016";shortTE="F";uid="16bc86a3-5ab7-417d-8ce6-cf17276e509d"
CM022874.1	RepeatMasker	Unknown	42909451	42909674	1143	+	.	ID="RND-4_FAMILY-1056";Tend="1376";Tstart="1131";shortTE="F";uid="69d96bc6-83ed-4668-9c97-c555e70d2dc0"
CM022874.1	RepeatMasker	Unknown	27572043	27572154	683	+	.	ID="RND-1_FAMILY-870";Tend="328";Tstart="221";shortTE="F";uid="126f3229-2e0d-4566-8c98-16ec9b40148f"
CM022874.1	RepeatMasker	RC/Helitron	37697683	37697889	1165	+	.	ID="RND-6_FAMILY-6367";Tend="1300";Tstart="1080";shortTE="F";uid="637b3c02-f810-4d73-be03-dd55f0a8c07a"
CM022874.1	RepeatMasker	Unknown	19624500	19624651	565	+	.	ID="RND-2_FAMILY-22";Tend="1131";Tstart="966";shortTE="F";uid="8afe018e-4581-43f6-9766-b15eb34a1fce"
CM022874.1	RepeatMasker	Satellite	6691757	6691967	1543	+	.	ID="RND-6_FAMILY-577";Tend="1019";Tstart="806";shortTE="F";uid="10e42bc4-139a-4172-a2a2-8dba16e6847c"
CM022874.1	RepeatMasker	SINE/tRNA-RTE	42010232	42010341	433	+	.	ID="RND-6_FAMILY-1330";Tend="1116";Tstart="995";shortTE="F";uid="bacbd2f9-35fa-4f22-91ae-2b1c667146f8"
CM022874.1	RepeatMasker	Satellite	16935481	16935722	1770	+	.	ID="RND-6_FAMILY-46";Tend="1188";Tstart="916";shortTE="F";uid="e640d65f-b194-4003-8782-49b2303ace0d"
CM022874.1	RepeatMasker	LINE/CR1	36164744	36164886	1156	+	.	ID="RND-1_FAMILY-382";Tend="1985";Tstart="1843";shortTE="F";uid="565a28a8-c5f4-4291-8e4d-d9d23dd146c2"
CM022874.1	RepeatMasker	Unknown	23168976	23169105	862	+	.	ID="RND-2_FAMILY-238";Tend="1418";Tstart="1288";shortTE="F";uid="81f18a27-c981-4e93-8e52-327914a82c37"
CM022874.1	RepeatMasker	DNA/hAT-Tip100	14499217	14499713	3583	+	.	ID="rnd-1_family-217";Tend="1306";Tstart="718";shortTE="F";uid="d0e1dbdb-3f13-4459-8137-4981f0d28ea2"
CM022874.1	RepeatMasker	Unknown	36197728	36197837	722	+	.	ID="RND-4_FAMILY-560";Tend="1893";Tstart="1786";shortTE="F";uid="20495faa-0131-4dfd-a3f0-792bf71e241c"
CM022874.1	RepeatMasker	Unknown	24378662	24378914	2097	+	.	ID="RND-1_FAMILY-28";Tend="912";Tstart="660";shortTE="F";uid="53f231bc-b98d-465f-8f57-1b333998bfea"
CM022874.1	RepeatMasker	Unknown	12750464	12750785	2290	+	.	ID="RND-1_FAMILY-593";Tend="1221";Tstart="897";shortTE="F";uid="37f55590-02b3-44e6-9534-1f188ed32d4e"
CM022874.1	RepeatMasker	Unknown	16614902	16615075	588	+	.	ID="RND-1_FAMILY-627";Tend="1242";Tstart="1053";shortTE="F";uid="7e98478b-0fe4-4af1-b049-da1eca6305d2"
CM022874.1	RepeatMasker	Unknown	35847886	35848011	782	+	.	ID="RND-6_FAMILY-7290";Tend="1282";Tstart="1154";shortTE="F";uid="a5c1a776-d454-4ad2-affe-96343cccd729"
CM022874.1	RepeatMasker	RC/Helitron	39102541	39102651	575	+	.	ID="RND-6_FAMILY-4124";Tend="1079";Tstart="962";shortTE="F";uid="4c6dd02e-70be-4298-8ce5-d745c03e62e4"
CM022874.1	RepeatMasker	LTR/Gypsy	48287197	48287323	673	+	.	ID="RND-5_FAMILY-5855";Tend="1050";Tstart="920";shortTE="F";uid="7050d93a-bfc2-4aa4-883e-e19bd81863ec"
CM022874.1	RepeatMasker	DNA/hAT-Tip100	2848074	2848685	4236	+	.	ID="RND-1_FAMILY-51";Tend="2005";Tstart="1318";shortTE="F";uid="a895d5b1-1f74-407b-bc4e-f2363bc43af7"
CM022874.1	RepeatMasker	Unknown	34812825	34812936	549	+	.	ID="RND-1_FAMILY-66";Tend="1051";Tstart="937";shortTE="F";uid="fbff1567-b97e-4d0f-8371-79955b6828b1"
CM022874.1	RepeatMasker	Unknown	45698357	45699785	12028	+	.	ID="RND-1_FAMILY-474";Tend="2245";Tstart="816";shortTE="F";uid="031dc934-ea4d-4dfc-badb-ae656f06da81"
CM022874.1	RepeatMasker	LINE/R2	33940272	33940547	799	+	.	ID="RND-6_FAMILY-7056";Tend="1294";Tstart="1006";shortTE="F";uid="584d8f12-d31e-4903-b75e-3519d1c49579"
CM022874.1	RepeatMasker	DNA/TcMar-Tc1	20509079	20509208	842	+	.	ID="RND-1_FAMILY-114";Tend="2588";Tstart="2453";shortTE="F";uid="54d39e1f-8448-49b1-9c46-5fde8a2e5037"
CM022874.1	RepeatMasker	Unknown	32039843	32040183	2730	+	.	ID="RND-5_FAMILY-806";Tend="1275";Tstart="911";shortTE="F";uid="6dc2b668-c238-49f2-8796-c6628fbaafde"
CM022874.1	RepeatMasker	DNA/TcMar-Tc1	22531791	22532143	2808	+	.	ID="RND-4_FAMILY-761";Tend="1285";Tstart="933";shortTE="F";uid="ac1ffc11-9aa8-4a60-81a1-a0a48c7e3b0a"
CM022874.1	RepeatMasker	DNA/TcMar-Tc1	5564102	5564307	1339	+	.	ID="RND-1_FAMILY-873";Tend="523";Tstart="320";shortTE="F";uid="bf1b3a50-37aa-49f8-94ee-2e21ff9c16ae"
CM022874.1	RepeatMasker	DNA/TcMar-Tc1	47406535	47407040	2628	+	.	ID="RND-1_FAMILY-698";Tend="1407";Tstart="909";shortTE="F";uid="4b909c1c-7344-4eb6-85ed-7dc5adb2f512"
CM022874.1	RepeatMasker	Unknown	23385106	23385368	1217	+	.	ID="RND-5_FAMILY-837";Tend="1183";Tstart="927";shortTE="F";uid="1b26cd04-bb08-473e-9ade-f70e4d973965"
CM022874.1	RepeatMasker	DNA/TcMar-Tc1	37783140	37783413	806	+	.	ID="RND-6_FAMILY-137";Tend="1609";Tstart="1332";shortTE="F";uid="86913ee1-7236-40e8-a216-684f38b57bc5"
CM022874.1	RepeatMasker	Unknown	47513416	47513621	556	+	.	ID="RND-6_FAMILY-3656";TEgroup="ctg_1%7CRND-6_FAMILY-3656%7C15";Tend="1444";Tstart="922";shortTE="T";uid="aaa07f70-4da6-49cc-97ca-4fdb2495b861"
CM022874.1	RepeatMasker	Unknown	31698292	31698611	1717	+	.	ID="RND-5_FAMILY-574";Tend="1035";Tstart="728";shortTE="F";uid="4b69b4cd-80f6-4dec-b25d-fdcf958addac"
CM022874.1	RepeatMasker	Unknown	47144864	47145143	2058	+	.	ID="RND-6_FAMILY-713";Tend="1004";Tstart="718";shortTE="F";uid="313d76ec-fc85-4961-ad5c-522c79b41552"
CM022874.1	RepeatMasker	RC/Helitron	48193912	48194140	1830	+	.	ID="RND-6_FAMILY-317";Tend="1155";Tstart="929";shortTE="F";uid="539b97d2-be54-44b3-8e25-c7b994c3d942"
CM022874.1	RepeatMasker	Unknown	2195001	2195208	521	+	.	ID="RND-5_FAMILY-16";Tend="1584";Tstart="1373";shortTE="F";uid="f90744a9-7ab0-4ab3-af9a-659b40610e4d"
CM022874.1	RepeatMasker	Unknown	30661014	30661220	1439	+	.	ID="RND-1_FAMILY-793";Tend="1627";Tstart="1047";shortTE="F";uid="7df760b0-3fcf-42d3-b94a-4fd9b7f201c0"
CM022874.1	RepeatMasker	LTR	1418461	1418759	2344	+	.	ID="RND-1_FAMILY-1006";Tend="3255";Tstart="2948";shortTE="F";uid="5926d977-3c31-45e4-9376-ae713962c198"
CM022874.1	RepeatMasker	RC/Helitron	47332578	47333002	2474	+	.	ID="RND-1_FAMILY-31";Tend="1352";Tstart="924";shortTE="F";uid="b88063bc-6d7b-4553-a3f7-755a72646104"
CM022874.1	RepeatMasker	DNA	20162760	20163304	3363	+	.	ID="RND-4_FAMILY-311";Tend="949";Tstart="399";shortTE="F";uid="df924fa5-8a21-4050-a72e-f11fc0695e1e"
CM022874.1	RepeatMasker	Unknown	37955850	37956085	1473	+	.	ID="RND-1_FAMILY-262";Tend="1039";Tstart="801";shortTE="F";uid="6ba2036d-a61e-4a3f-b5a9-d3f28f0e3d7b"
CM022874.1	RepeatMasker	Unknown	31984789	31985517	5967	+	.	ID="RND-1_FAMILY-199";Tend="2380";Tstart="1633";shortTE="F";uid="466ba1bd-14c2-4552-b3bd-cbc4108328dd"
CM022874.1	RepeatMasker	Unknown	42058834	42058986	847	+	.	ID="RND-5_FAMILY-1501";Tend="1126";Tstart="967";shortTE="F";uid="025d2fb3-6259-4068-953e-4024a2e623f3"
CM022874.1	RepeatMasker	Unknown	8557955	8558435	3088	+	.	ID="RND-6_FAMILY-222";Tend="1704";Tstart="1163";shortTE="F";uid="cf699dcb-2147-4149-b257-231a9370bb9b"
CM022874.1	RepeatMasker	Unknown	11673618	11673851	1252	+	.	ID="RND-5_FAMILY-3045";Tend="1487";Tstart="1258";shortTE="F";uid="468861ab-c4fb-4df0-8ebc-bec8f9b786b7"
CM022874.1	RepeatMasker	LINE/CR1	2699337	2699515	764	+	.	ID="RND-1_FAMILY-382";Tend="1969";Tstart="1736";shortTE="F";uid="1880e6e4-8203-46e1-8ec8-2cc36b3d7cae"
CM022874.1	RepeatMasker	Unknown	16954777	16954955	592	+	.	ID="RND-6_FAMILY-446";Tend="1430";Tstart="1249";shortTE="F";uid="011f6b20-c660-4607-95f0-69a0cad24973"
CM022874.1	RepeatMasker	RC/Helitron	40075008	40075389	1726	+	.	ID="RND-6_FAMILY-317";TEgroup="ctg_1%7CRND-6_FAMILY-317%7C14";Tend="1155";Tstart="935";shortTE="F";uid="4e26ef15-780b-4d5a-a0ea-07ae3472c02a"
CM022874.1	RepeatMasker	SINE/5S	17276136	17276416	2241	+	.	ID="RND-6_FAMILY-4694";Tend="1157";Tstart="877";shortTE="F";uid="4fb4b0bb-a796-4c07-93a1-f9fb1fcdd5cb"
CM022874.1	RepeatMasker	Satellite	33466279	33466422	599	+	.	ID="RND-3_FAMILY-672";Tend="1126";Tstart="957";shortTE="F";uid="68837a39-672f-4896-a75c-c8c2ff63c0c4"
CM022874.1	RepeatMasker	LINE/I-Jockey	37802677	37802786	734	+	.	ID="RND-4_FAMILY-1457";Tend="1062";Tstart="953";shortTE="F";uid="519abc7a-c9aa-49e8-b89a-7b0cce6229b5"
CM022874.1	RepeatMasker	SINE/5S	21067662	21067830	1126	+	.	ID="RND-5_FAMILY-566";Tend="1030";Tstart="847";shortTE="F";uid="91557028-bdf6-43f3-a130-91ebed2afe6d"
CM022874.1	RepeatMasker	Unknown	47630293	47630435	1056	+	.	ID="RND-1_FAMILY-221";Tend="1147";Tstart="996";shortTE="F";uid="6fbc9727-3e1f-4a26-a719-574c1aa2462e"
CM022874.1	RepeatMasker	LINE/RTE-BovB	6128249	6128392	875	+	.	ID="RND-6_FAMILY-380";Tend="1197";Tstart="1042";shortTE="F";uid="370f8a2d-5095-44ec-b94a-d07b96fe5c9b"
CM022874.1	RepeatMasker	Unknown	47639780	47640104	1875	+	.	ID="RND-6_FAMILY-7290";Tend="1223";Tstart="891";shortTE="F";uid="678ba397-7f44-4a2a-bdaa-750d42b4d95c"
CM022874.1	RepeatMasker	Unknown	19551291	19551455	850	+	.	ID="RND-6_FAMILY-158";Tend="405";Tstart="243";shortTE="F";uid="de940aa2-0fc7-4366-b40a-3be86f1357ba"
CM022874.1	RepeatMasker	Unknown	15556969	15557210	1688	+	.	ID="RND-1_FAMILY-375";Tend="1599";Tstart="1358";shortTE="F";uid="1deec552-d5ee-473f-9ec1-01be5ac47690"
CM022874.1	RepeatMasker	DNA/TcMar-Tc1	49056941	49057800	5453	+	.	ID="RND-1_FAMILY-961";Tend="1761";Tstart="857";shortTE="F";uid="a5fa80b0-f6e8-4c16-a3f4-e3d24fb25103"
CM022874.1	RepeatMasker	LINE/RTE-BovB	50203353	50203900	3345	+	.	ID="RND-1_FAMILY-75";Tend="1823";Tstart="1269";shortTE="F";uid="5a10f677-a37c-4ada-8a87-b52d7690a361"
CM022874.1	RepeatMasker	RC/Helitron	40095642	40095915	1968	+	.	ID="RND-1_FAMILY-285";Tend="1093";Tstart="817";shortTE="F";uid="2e3abe6a-24e4-4bb0-9ce1-b7740fb5d8c5"
CM022874.1	RepeatMasker	Unknown	31351386	31351905	4034	+	.	ID="RND-6_FAMILY-2796";Tend="1080";Tstart="537";shortTE="F";uid="75546025-12a4-41ef-b4e4-fc019d94c941"
CM022874.1	RepeatMasker	RC/Helitron	20907211	20907433	1129	+	.	ID="RND-1_FAMILY-193";Tend="820";Tstart="589";shortTE="F";uid="57484d0d-3758-4e6d-b429-e28eb6c678b2"
CM022874.1	RepeatMasker	Unknown	29576613	29576775	1123	+	.	ID="RND-6_FAMILY-7290";Tend="1119";Tstart="978";shortTE="F";uid="cd8ea80d-ee69-4ff4-859f-1d8d9ad4581e"
CM022874.1	RepeatMasker	DNA/TcMar-Tc1	13549631	13549756	1115	+	.	ID="RND-1_FAMILY-961";Tend="1749";Tstart="1624";shortTE="F";uid="87c3db3f-83fe-4a34-87b5-624598e9055b"
CM022874.1	RepeatMasker	RC/Helitron	4843688	4843796	668	+	.	ID="RND-1_FAMILY-95";Tend="1624";Tstart="1517";shortTE="F";uid="05ef3fd4-cfff-4d53-89e9-62b108490fa5"
CM022874.1	RepeatMasker	Unknown	7513790	7514403	4578	+	.	ID="RND-1_FAMILY-443";Tend="1493";Tstart="880";shortTE="F";uid="961a77ac-6dfa-4914-afb7-41743fe69829"
CM022874.1	RepeatMasker	Unknown	45637221	45637734	2229	+	.	ID="RND-5_FAMILY-336";Tend="3478";Tstart="3179";shortTE="F";uid="d4996e62-664b-464f-b48b-33cd3f2cff76"
CM022874.1	RepeatMasker	Unknown	36253425	36253608	735	+	.	ID="RND-6_FAMILY-4399";Tend="1496";Tstart="1261";shortTE="F";uid="0bde2dc9-96a5-4cfd-be97-83dd7a552188"
CM022874.1	RepeatMasker	LINE/RTE-BovB	49335136	49335275	851	+	.	ID="RND-6_FAMILY-380";Tend="1084";Tstart="946";shortTE="F";uid="62e1e657-99c6-4322-bff7-cfcfc46e87d7"
CM022874.1	RepeatMasker	Unknown	35520056	35520859	2036	+	.	ID="RND-4_FAMILY-560";Tend="1887";Tstart="851";shortTE="F";uid="148eeb67-dd30-42b1-b58c-2d48b17753a1"
CM022874.1	RepeatMasker	RC/Helitron	20549261	20549422	1253	+	.	ID="RND-6_FAMILY-12178";Tend="1113";Tstart="952";shortTE="F";uid="5c8ebff9-5e04-46d6-a71a-541d839fb230"
CM022874.1	RepeatMasker	Unknown	8322913	8323019	721	+	.	ID="RND-6_FAMILY-1527";Tend="1014";Tstart="910";shortTE="F";uid="9b942185-f837-4a72-a809-7fbf8fe3d1da"
CM022874.1	RepeatMasker	Unknown	4600636	4601093	1105	+	.	ID="RND-5_FAMILY-574";Tend="1008";Tstart="518";shortTE="F";uid="3e141399-fe00-4d77-8424-7515a77b4b4d"
CM022874.1	RepeatMasker	Unknown	6561022	6561142	656	+	.	ID="RND-1_FAMILY-941";Tend="1650";Tstart="1531";shortTE="F";uid="b398dbbf-ea09-48f7-91e3-50093e577529"
CM022874.1	RepeatMasker	Unknown	46351406	46351525	574	+	.	ID="RND-1_FAMILY-218";Tend="1179";Tstart="1048";shortTE="F";uid="42a4499f-610c-47c2-92cb-5521adfc444d"
CM022874.1	RepeatMasker	Unknown	1457325	1457529	1727	+	.	ID="RND-1_FAMILY-1027";Tend="1136";Tstart="930";shortTE="F";uid="704e0690-6452-45b9-ad29-6ad3dffc4a8b"
CM022874.1	RepeatMasker	DNA/hAT-Tip100	11195263	11195401	955	+	.	ID="rnd-6_family-220";Tend="659";Tstart="503";shortTE="F";uid="7b1a5387-84dc-42cd-bf2e-4d039a5af7b0"
CM022874.1	RepeatMasker	Satellite	50307258	50307511	1841	+	.	ID="RND-6_FAMILY-46";Tend="1488";Tstart="1225";shortTE="F";uid="8a1910de-5dcd-4e54-8902-c8d556b06970"
CM022874.1	RepeatMasker	Unknown	3437354	3437918	3856	+	.	ID="RND-5_FAMILY-1768";Tend="1258";Tstart="656";shortTE="F";uid="b4cbefa7-c060-4959-b924-66cc1cab2580"
CM022874.1	RepeatMasker	RC/Helitron	14660429	14660666	1579	+	.	ID="RND-6_FAMILY-317";Tend="1166";Tstart="935";shortTE="F";uid="46fe8f14-f65f-48cf-9a84-af422c6dfed3"
CM022874.1	RepeatMasker	Unknown	25529010	25529136	952	+	.	ID="RND-5_FAMILY-1523";Tend="1063";Tstart="936";shortTE="F";uid="e427f2cf-3b5b-4782-9456-49f02b704800"
CM022874.1	RepeatMasker	Unknown	52116188	52116392	431	+	.	ID="RND-6_FAMILY-3422";TEgroup="ctg_1%7CRND-6_FAMILY-3422%7C2";Tend="704";Tstart="625";shortTE="T";uid="f051f0e0-9bf4-4555-9a37-1e56b70c6d53"
CM022874.1	RepeatMasker	Unknown	9978028	9978479	1994	+	.	ID="RND-4_FAMILY-560";Tend="1900";Tstart="1405";shortTE="F";uid="a654f015-80fb-4fd7-87b9-ffac45d739f1"
CM022874.1	RepeatMasker	RC/Helitron	36377535	36377842	1883	+	.	ID="RND-6_FAMILY-712";Tend="616";Tstart="309";shortTE="F";uid="4d3284e6-0c81-4f9d-8036-879c3df73477"
CM022874.1	RepeatMasker	Unknown	27270745	27271080	1727	+	.	ID="RND-6_FAMILY-2909";Tend="2995";Tstart="464";shortTE="F";uid="bf18a337-c07c-4c23-a632-670eb65dbfb9"
CM022874.1	RepeatMasker	LINE/CR1	589031	589293	477	+	.	ID="RND-6_FAMILY-9880";Tend="1393";Tstart="1196";shortTE="F";uid="39322af6-ab17-4140-8df7-39405e1996a2"
CM022874.1	RepeatMasker	Unknown	22778674	22778939	1590	+	.	ID="RND-6_FAMILY-1126";Tend="825";Tstart="536";shortTE="F";uid="ace84b09-1d96-47d2-9c33-884ab260cc1b"
CM022874.1	RepeatMasker	Satellite	41136588	41136830	1549	+	.	ID="RND-3_FAMILY-672";Tend="1187";Tstart="939";shortTE="F";uid="8577b1f6-720f-44be-a534-20b452c1c9a9"
CM022874.1	RepeatMasker	LINE/I-Jockey	468617	468807	450	+	.	ID="RND-6_FAMILY-1435";Tend="773";Tstart="583";shortTE="F";uid="01eeea26-9ba5-434a-8f2f-ec6217b037c9"
CM022874.1	RepeatMasker	Unknown	22381969	22382356	1440	+	.	ID="RND-1_FAMILY-279";Tend="1292";Tstart="828";shortTE="F";uid="64bab60b-670a-4b35-a81c-877465ac21ad"
CM022874.1	RepeatMasker	SINE/tRNA-RTE	2058375	2058479	766	+	.	ID="RND-6_FAMILY-11569";Tend="1133";Tstart="1029";shortTE="F";uid="3994be06-d0b4-411a-98ca-291a8ccb258c"
CM022874.1	RepeatMasker	DNA/TcMar-Tc1	28897403	28897522	964	+	.	ID="RND-1_FAMILY-873";Tend="2494";Tstart="2380";shortTE="F";uid="2613c25c-701d-41b1-9a91-f1c2b91fc094"
CM022874.1	RepeatMasker	Unknown	43671670	43671798	995	+	.	ID="RND-6_FAMILY-9040";Tend="1106";Tstart="978";shortTE="F";uid="a05ce58a-1d92-42b5-8175-7796714e31c3"
CM022874.1	RepeatMasker	Unknown	66737	67007	1887	+	.	ID="RND-6_FAMILY-713";Tend="947";Tstart="669";shortTE="F";uid="1d981892-82c2-410c-89d3-22e15bbdf95d"
CM022874.1	RepeatMasker	Unknown	22591725	22591865	999	+	.	ID="RND-4_FAMILY-734";Tend="859";Tstart="727";shortTE="F";uid="a91758c9-e40b-4bf4-959a-98689fae9093"
CM022874.1	RepeatMasker	LINE/Penelope	29246708	29247007	1159	+	.	ID="RND-1_FAMILY-447";Tend="997";Tstart="670";shortTE="F";uid="d3965e92-5225-4573-82c4-9f272d6a2c50"
CM022874.1	RepeatMasker	SINE/MIR	8119829	8120157	812	+	.	ID="RND-1_FAMILY-44";Tend="1180";Tstart="876";shortTE="F";uid="0418ca72-7149-495d-a94d-ff73b35e4836"
CM022874.1	RepeatMasker	RC/Helitron	50538836	50538968	953	+	.	ID="RND-6_FAMILY-2083";Tend="1092";Tstart="959";shortTE="F";uid="31a02724-fcf5-47aa-a795-5f4ebba4babf"
CM022874.1	RepeatMasker	Unknown	35136240	35136867	3593	+	.	ID="RND-1_FAMILY-189";Tend="2429";Tstart="1801";shortTE="F";uid="44d1d3ad-655b-4f5e-a2ad-53cd6e577d11"
CM022874.1	RepeatMasker	Unknown	2090167	2090270	613	+	.	ID="RND-6_FAMILY-11688";Tend="881";Tstart="797";shortTE="F";uid="905487f1-f819-4243-ac50-544f1e02663f"
CM022874.1	RepeatMasker	LINE/L2	41708463	41708692	630	+	.	ID="RND-6_FAMILY-9545";Tend="1595";Tstart="1347";shortTE="F";uid="66e8783a-3769-422a-9954-c760cf9e15c5"
CM022874.1	RepeatMasker	SINE/tRNA-RTE	30539392	30539547	525	+	.	ID="RND-6_FAMILY-5487";Tend="1836";Tstart="1653";shortTE="F";uid="4dbd7926-07c9-4ae7-90ff-dcc62bfa6885"
CM022874.1	RepeatMasker	Unknown	3912255	3912566	1342	+	.	ID="RND-5_FAMILY-591";Tend="1131";Tstart="761";shortTE="F";uid="18296a8d-fc20-4863-9aca-6a20ad3a1239"
CM022874.1	RepeatMasker	Unknown	28422567	28422700	528	+	.	ID="RND-5_FAMILY-1118";Tend="1378";Tstart="1236";shortTE="F";uid="89ee5932-d4a4-4799-8596-0374d6fad4ee"
CM022874.1	RepeatMasker	Unknown	43590630	43590747	500	+	.	ID="RND-1_FAMILY-11";Tend="1152";Tstart="1034";shortTE="F";uid="ac8ae690-8da8-4e5d-92ca-00df94fb50e0"
CM022874.1	RepeatMasker	RC/Helitron	27173571	27173856	1438	+	.	ID="RND-1_FAMILY-50";Tend="1192";Tstart="887";shortTE="F";uid="96cf4212-672c-41d8-b805-104c1ccbe81d"
CM022874.1	RepeatMasker	DNA/TcMar-Tc1	46016593	46016737	774	+	.	ID="RND-5_FAMILY-1880";Tend="1691";Tstart="1538";shortTE="F";uid="25157fa8-7fd3-4b0f-86c6-376e60c991ab"
CM022874.1	RepeatMasker	Unknown	2506536	2507312	1768	+	.	ID="RND-3_FAMILY-183";TEgroup="ctg_1%7CRND-3_FAMILY-183%7C1";Tend="1452";Tstart="808";shortTE="F";uid="66b77d39-52c7-4319-85aa-832d096a0ffe"
CM022874.1	RepeatMasker	Unknown	27144329	27144664	2494	+	.	ID="RND-1_FAMILY-997";Tend="1217";Tstart="869";shortTE="F";uid="39207088-e3e1-470b-b946-bb5d41ff15bc"
CM022874.1	RepeatMasker	Unknown	28501223	28501486	1923	+	.	ID="RND-6_FAMILY-7290";Tend="1428";Tstart="1163";shortTE="F";uid="366045d5-b696-4d67-9287-e5bc5a051d44"
CM022874.1	RepeatMasker	DNA/TcMar-Tc1	45711160	45711897	5537	+	.	ID="RND-1_FAMILY-54";Tend="1682";Tstart="913";shortTE="F";uid="e8ab12a2-9931-4090-9b23-410acc1141df"
CM022874.1	RepeatMasker	DNA/TcMar-Mariner	10630110	10630308	411	+	.	ID="NMAR-1_HHIM";Tend="898";Tstart="706";shortTE="F";uid="f9763bcb-ed02-4686-b04a-6e6e2c3b1479"
CM022874.1	RepeatMasker	LTR/Pao	10781016	10782302	7465	+	.	ID="RND-6_FAMILY-868";Tend="1417";Tstart="151";shortTE="F";uid="9788eacc-a126-406c-92c8-1ef11f289cd8"
CM022874.1	RepeatMasker	Unknown	34775777	34776016	1404	+	.	ID="RND-1_FAMILY-323";Tend="547";Tstart="320";shortTE="F";uid="f41654ea-2fbe-4c0a-8558-5d63612eb31f"
CM022874.1	RepeatMasker	Unknown	39724149	39724406	1644	+	.	ID="RND-6_FAMILY-2918";Tend="1600";Tstart="1341";shortTE="F";uid="57f21c1c-82e9-4fe1-9d10-900aab4809f8"
CM022874.1	RepeatMasker	Satellite	12878886	12878990	687	+	.	ID="RND-3_FAMILY-672";Tend="1018";Tstart="914";shortTE="F";uid="d1e90fc6-ea9c-459a-830d-f22f6ae76d27"
CM022874.1	RepeatMasker	Unknown	46097913	46098066	498	+	.	ID="RND-6_FAMILY-6595";Tend="524";Tstart="380";shortTE="F";uid="ee6f39e2-1db9-480c-a432-13d40f6bec72"
CM022874.1	RepeatMasker	SINE/tRNA-RTE	31599259	31599381	444	+	.	ID="RND-1_FAMILY-29";Tend="1137";Tstart="990";shortTE="F";uid="148f2114-d31e-4e62-b250-2f445321d2eb"
CM022874.1	RepeatMasker	Unknown	4599860	4600287	2890	+	.	ID="RND-1_FAMILY-680";Tend="1377";Tstart="967";shortTE="F";uid="48e579f8-c776-4f3c-a2be-061f35ba3d6c"
CM022874.1	RepeatMasker	Unknown	28303888	28304035	852	+	.	ID="RND-1_FAMILY-711";Tend="1484";Tstart="1340";shortTE="F";uid="a879fab1-e9ce-4a8e-964d-0d7155f6b840"
CM022874.1	RepeatMasker	DNA/hAT-Charlie	46551043	46551259	1215	+	.	ID="RND-1_FAMILY-364";Tend="1128";Tstart="922";shortTE="F";uid="2380a8eb-87ec-4545-a7ec-3847fa24aeb9"
CM022874.1	RepeatMasker	Unknown	35497256	35497444	1327	+	.	ID="RND-1_FAMILY-49";Tend="1539";Tstart="1346";shortTE="F";uid="133b2d4e-0a58-431e-a31b-977c113045cf"
CM022874.1	RepeatMasker	Unknown	48397532	48397731	895	+	.	ID="RND-2_FAMILY-22";Tend="1148";Tstart="956";shortTE="F";uid="c7452bf7-1a64-4ed0-b348-774d2615e7d7"
CM022874.1	RepeatMasker	Unknown	2936713	2936851	652	+	.	ID="RND-5_FAMILY-28";Tend="1173";Tstart="1020";shortTE="F";uid="07b71271-75d4-4b17-bea7-0f75245a15f7"
CM022874.1	RepeatMasker	Unknown	22846022	22846165	602	+	.	ID="RND-1_FAMILY-375";Tend="1024";Tstart="869";shortTE="F";uid="1374f204-01eb-48eb-84ac-a821b624ebff"
CM022874.1	RepeatMasker	LINE/R1	8659127	8659908	6890	+	.	ID="RND-6_FAMILY-308";Tend="824";Tstart="43";shortTE="F";uid="e67f79ff-e112-4eaa-96b0-145674fb94ca"
CM022874.1	RepeatMasker	Unknown	39415934	39416100	703	+	.	ID="RND-1_FAMILY-49";Tend="1160";Tstart="964";shortTE="F";uid="54858a8b-019a-471e-af74-d1d63ed52e94"
CM022874.1	RepeatMasker	RC/Helitron	37045183	37045544	2282	+	.	ID="RND-4_FAMILY-2756";Tend="1366";Tstart="949";shortTE="F";uid="7c5e7acf-5e56-475b-a088-a9d159a2c447"
CM022874.1	RepeatMasker	RC/Helitron	51405080	51405322	1735	+	.	ID="RND-6_FAMILY-317";Tend="1165";Tstart="929";shortTE="F";uid="e541d555-40c9-4ba3-ac6b-6a30d3c37ca9"
CM022874.1	RepeatMasker	Unknown	44063198	44063359	628	+	.	ID="RND-1_FAMILY-49";Tend="1199";Tstart="1017";shortTE="F";uid="4f0b4c69-b139-4627-8064-bf3c257f44ae"
CM022874.1	RepeatMasker	Unknown	21612222	21612738	3931	+	.	ID="RND-6_FAMILY-2918";Tend="1599";Tstart="1072";shortTE="F";uid="bb8be731-4116-41ef-8c06-5e3a1e0b7051"
CM022874.1	RepeatMasker	Unknown	31155658	31155818	656	+	.	ID="RND-2_FAMILY-87";Tend="1109";Tstart="943";shortTE="F";uid="12bf66dd-2cee-4956-866a-ee1264f67270"
CM022874.1	RepeatMasker	Unknown	33335335	33335953	4038	+	.	ID="RND-4_FAMILY-132";Tend="1551";Tstart="957";shortTE="F";uid="a846f5ba-6cfe-4c09-8387-7a96a57e4865"
CM022874.1	RepeatMasker	Unknown	13487726	13487859	716	+	.	ID="RND-6_FAMILY-4449";Tend="1047";Tstart="894";shortTE="F";uid="cb58daaa-ee8d-4ed6-8a7e-f6186e2decc5"
CM022874.1	RepeatMasker	SINE/5S	6140063	6140398	1287	+	.	ID="RND-5_FAMILY-1177";Tend="1129";Tstart="791";shortTE="F";uid="45a70251-93b0-4632-ac73-9567327b977a"
CM022874.1	RepeatMasker	Unknown	31596628	31596965	2091	+	.	ID="RND-1_FAMILY-11";Tend="1347";Tstart="1002";shortTE="F";uid="c0603c37-cfbd-4aa8-9c79-afd8fb6f7d97"
CM022874.1	RepeatMasker	Unknown	44752731	44752947	1162	+	.	ID="RND-6_FAMILY-3115";Tend="409";Tstart="153";shortTE="F";uid="aa6cad52-d44f-4afa-8d1d-67e48000e681"
CM022874.1	RepeatMasker	DNA/hAT-Tip100	2976590	2977050	3715	+	.	ID="RND-1_FAMILY-217";Tend="1302";Tstart="845";shortTE="F";uid="3c159ba5-284d-4759-8ad9-7bbf38c232d6"
CM022874.1	RepeatMasker	Unknown	19719816	19720033	1133	+	.	ID="RND-6_FAMILY-713";Tend="1014";Tstart="805";shortTE="F";uid="9fdbf2bd-a955-4cbc-8318-b9e671cb9e49"
CM022874.1	RepeatMasker	LINE/I	4289874	4290202	701	+	.	ID="RND-6_FAMILY-430";Tend="1289";Tstart="961";shortTE="F";uid="27ab9a34-35ff-4705-8557-b3e2933eaa41"
CM022874.1	RepeatMasker	SINE/tRNA-RTE	41374203	41374401	1337	+	.	ID="RND-1_FAMILY-65";Tend="1111";Tstart="900";shortTE="F";uid="7169bfcd-18e7-4967-a631-fd98aa9a3af2"
CM022874.1	RepeatMasker	LINE/RTE-BovB	21195626	21195734	854	+	.	ID="RND-6_FAMILY-4119";Tend="1208";Tstart="1100";shortTE="F";uid="22fbe82e-41a5-4cbf-8ce9-8e069b6a9ba9"
CM022874.1	RepeatMasker	LINE/RTE-BovB	2249637	2249744	536	+	.	ID="RND-6_FAMILY-4175";Tend="2505";Tstart="2400";shortTE="F";uid="3efbcea2-1ddd-4a94-a4e1-d7c1628d7490"
CM022874.1	RepeatMasker	DNA	40181136	40181298	562	+	.	ID="RND-4_FAMILY-311";Tend="2179";Tstart="2009";shortTE="F";uid="f1ca6b28-58f2-4bfa-9995-6ae219a7ab27"
CM022874.1	RepeatMasker	DNA/hAT-Blackjack	49756196	49756378	928	+	.	ID="RND-1_FAMILY-603";Tend="1153";Tstart="947";shortTE="F";uid="19a4da57-2aea-42b3-9e2b-e1fbf1ff2ad7"
CM022874.1	RepeatMasker	DNA/hAT-Tip100	51398162	51398350	1323	+	.	ID="RND-1_FAMILY-395";Tend="1701";Tstart="1534";shortTE="F";uid="6c343c71-8eb6-4e4f-a7ff-4f44fd2780bd"
CM022874.1	RepeatMasker	Unknown	462241	462385	756	+	.	ID="RND-6_FAMILY-5947";Tend="1292";Tstart="1148";shortTE="F";uid="9b5559ea-0534-43a5-b314-8da38dbd58fe"
CM022874.1	RepeatMasker	RC/Helitron	48927319	48927561	1570	+	.	ID="RND-6_FAMILY-317";Tend="1163";Tstart="929";shortTE="F";uid="a5f56368-7ae8-4624-adb6-b541b16b1d01"
CM022874.1	RepeatMasker	Unknown	21553382	21554170	913	+	.	ID="RND-1_FAMILY-199";TEgroup="ctg_1%7CRND-1_FAMILY-199%7C4";Tend="2283";Tstart="676";shortTE="F";uid="a008ec50-6d86-4319-8066-d2713fd29c4f"
CM022874.1	RepeatMasker	Unknown	3901806	3902050	1734	+	.	ID="RND-6_FAMILY-1126";Tend="753";Tstart="478";shortTE="F";uid="cb1af589-bbf0-47e2-a0b0-712471f20c86"
CM022874.1	RepeatMasker	DNA	36932841	36933368	3031	+	.	ID="RND-4_FAMILY-1031";Tend="815";Tstart="241";shortTE="F";uid="a593ff52-3593-44a5-b1f3-0de69a198d30"
CM022874.1	RepeatMasker	Unknown	47236411	47236707	2526	+	.	ID="RND-1_FAMILY-325";Tend="1148";Tstart="852";shortTE="F";uid="96e6fcaf-a5f7-4935-b72e-f7365e14f82c"
CM022874.1	RepeatMasker	SINE/MIR	46233745	46233901	1018	+	.	ID="RND-1_FAMILY-44";Tend="1036";Tstart="873";shortTE="F";uid="445977a4-1f91-4c94-8d4e-e38a19fa0ea8"
CM022874.1	RepeatMasker	DNA/hAT-Tip100	35668259	35668606	3320	+	.	ID="rnd-5_family-649";Tend="1514";Tstart="640";shortTE="F";uid="928d2670-7a79-40b9-bec8-3528251c65d6"
CM022874.1	RepeatMasker	DNA/PiggyBac	38289087	38289218	808	+	.	ID="RND-6_FAMILY-11224";Tend="1757";Tstart="1626";shortTE="F";uid="17f5935d-716c-4682-bc5a-e18fa34192a0"
CM022874.1	RepeatMasker	SINE/tRNA-RTE	4571549	4571732	742	+	.	ID="RND-1_FAMILY-87";Tend="1151";Tstart="943";shortTE="F";uid="d450a19c-109f-448a-9be7-6956d0603f45"
CM022874.1	RepeatMasker	DNA/MULE-MuDR	11643171	11643368	1634	+	.	ID="RND-1_FAMILY-161";Tend="1136";Tstart="940";shortTE="F";uid="9d16758f-df98-4a08-a478-66475d7fdf07"
CM022874.1	RepeatMasker	SINE/MIR	22582570	22582737	446	+	.	ID="RND-1_FAMILY-44";Tend="1010";Tstart="875";shortTE="F";uid="85bf808e-aaa3-4f12-9889-5970ad4ee549"
CM022874.1	RepeatMasker	Unknown	7862735	7863038	1968	+	.	ID="RND-6_FAMILY-7290";Tend="1153";Tstart="826";shortTE="F";uid="06fc64f9-d6df-4e28-9f9e-cc06558521e0"
CM022874.1	RepeatMasker	LINE/R1-LOA	15958838	15958985	1251	+	.	ID="RND-1_FAMILY-768";Tend="280";Tstart="131";shortTE="F";uid="8887d5db-5497-4faf-8686-cc984bf267a6"
CM022874.1	RepeatMasker	LINE/RTE-BovB	36558575	36558765	458	+	.	ID="RND-5_FAMILY-109";Tend="1340";Tstart="1122";shortTE="F";uid="f40aab7f-82d7-4bdf-aca1-e97e37e57e2b"
CM022874.1	RepeatMasker	DNA	26590969	26591117	563	+	.	ID="RND-4_FAMILY-311";Tend="2126";Tstart="1982";shortTE="F";uid="3a9926d0-4a0d-4850-9f1a-36166a22ac96"
CM022874.1	RepeatMasker	DNA/hAT-Blackjack	45543891	45544343	2501	+	.	ID="RND-1_FAMILY-555";Tend="1503";Tstart="951";shortTE="F";uid="73a60580-2576-4880-afd0-cfef859e50f5"
CM022874.1	RepeatMasker	Unknown	12520974	12521187	580	+	.	ID="RND-4_FAMILY-30";Tend="1286";Tstart="1033";shortTE="F";uid="588d84f3-1aa5-4a17-b67f-2feb6ddabfad"
CM022874.1	RepeatMasker	SINE/tRNA-RTE	6482951	6483215	1963	+	.	ID="RND-1_FAMILY-29";Tend="1067";Tstart="805";shortTE="F";uid="2492a548-b4ec-4f11-9972-b1acfe6c9afc"
CM022874.1	RepeatMasker	Unknown	51596163	51596525	2744	+	.	ID="RND-1_FAMILY-118";Tend="1284";Tstart="920";shortTE="F";uid="59a869be-d0fc-427c-9471-63858cda3b6e"
CM022874.1	RepeatMasker	DNA/hAT-Tip100	11298761	11298993	744	+	.	ID="RND-4_FAMILY-2323";Tend="1178";Tstart="915";shortTE="F";uid="d1c29ea5-29fd-4944-84e7-6689f8a0e89b"
CM022874.1	RepeatMasker	SINE/MIR	40924231	40924421	808	+	.	ID="RND-1_FAMILY-44";Tend="1153";Tstart="965";shortTE="F";uid="8e6f2ff3-a8b1-446b-a2c0-94beb80e4358"
CM022874.1	RepeatMasker	RC/Helitron	47074498	47074964	2592	+	.	ID="RND-6_FAMILY-2083";Tend="1723";Tstart="1302";shortTE="F";uid="d8658b61-14f2-4932-8147-f7a74a73b14b"
CM022874.1	RepeatMasker	Unknown	23156224	23157890	2814	+	.	ID="RND-5_FAMILY-277";Tend="1850";Tstart="136";shortTE="F";uid="92d0ff2d-4055-4208-b0bd-b964974a6536"
CM022874.1	RepeatMasker	Satellite	26034001	26034161	501	+	.	ID="RND-6_FAMILY-577";Tend="958";Tstart="787";shortTE="F";uid="220bf011-b440-4cb0-9f7f-627d449b679b"
CM022874.1	RepeatMasker	RC/Helitron	28894193	28894350	1264	+	.	ID="RND-1_FAMILY-615";Tend="492";Tstart="337";shortTE="F";uid="67fc4314-1183-47ad-8770-06594d656e3f"
CM022874.1	RepeatMasker	SINE/tRNA-RTE	43381731	43381886	1024	+	.	ID="RND-6_FAMILY-11569";Tend="1128";Tstart="963";shortTE="F";uid="e6cfd5c6-7c5e-4058-9a38-48f95ffda7b4"
CM022874.1	RepeatMasker	Unknown	20909784	20909964	791	+	.	ID="RND-1_FAMILY-287";Tend="1465";Tstart="1303";shortTE="F";uid="837421d0-3fe9-4da2-9a31-741a210cb50e"
CM022874.1	RepeatMasker	LINE/I-Jockey	42550359	42550507	501	+	.	ID="RND-4_FAMILY-1457";Tend="1143";Tstart="977";shortTE="F";uid="a7b06baf-cba7-4208-ba22-f2e0cf728ba3"
CM022874.1	RepeatMasker	LINE/I	38114818	38115049	877	+	.	ID="RND-6_FAMILY-5408";Tend="1188";Tstart="931";shortTE="F";uid="98d6d161-025e-4556-9f76-0970f3ce22a7"
CM022874.1	RepeatMasker	Unknown	14943196	14943878	5072	+	.	ID="RND-5_FAMILY-73";Tend="1447";Tstart="766";shortTE="F";uid="220f3682-df51-4faf-b6bf-a098b4cfd567"
CM022874.1	RepeatMasker	LINE/Penelope	44799864	44800090	917	+	.	ID="RND-1_FAMILY-304";TEgroup="ctg_1%7CRND-1_FAMILY-304%7C16";Tend="1284";Tstart="900";shortTE="F";uid="2b229575-53cc-42d9-89a2-8969273a221d"
CM022874.1	RepeatMasker	LINE/CR1	22428778	22429535	4712	+	.	ID="RND-5_FAMILY-435";Tend="1205";Tstart="403";shortTE="F";uid="d82eabbb-9de2-4dc1-bab1-32533c4866cd"
CM022874.1	RepeatMasker	Unknown	44775182	44775558	688	+	.	ID="RND-1_FAMILY-121";TEgroup="ctg_1%7CRND-1_FAMILY-121%7C8";Tend="1633";Tstart="1347";shortTE="T";uid="8448d37f-0406-4fbd-b712-84fa10b144e0"
CM022874.1	RepeatMasker	Unknown	11940457	11940635	543	+	.	ID="RND-6_FAMILY-370";Tend="1958";Tstart="1789";shortTE="F";uid="4972367a-93bc-4fcd-8ca8-76c95c675e3d"
CM022874.1	RepeatMasker	LINE/CR1	29886036	29886196	1052	+	.	ID="RND-6_FAMILY-1706";Tend="1539";Tstart="1380";shortTE="F";uid="53db11df-4528-4725-acba-2bd3c4cf1aae"
CM022874.1	RepeatMasker	SINE/tRNA-RTE	19869125	19869441	1948	+	.	ID="RND-4_FAMILY-384";Tend="1176";Tstart="865";shortTE="F";uid="393afe0b-1a1d-4176-8129-34704726b661"
CM022874.1	RepeatMasker	Unknown	42157091	42157325	1307	+	.	ID="RND-6_FAMILY-5252";Tend="1042";Tstart="823";shortTE="F";uid="351d2c56-fc20-4821-9160-3aae59c37c11"
CM022874.1	RepeatMasker	Unknown	14634670	14634824	1189	+	.	ID="RND-1_FAMILY-116";Tend="1127";Tstart="969";shortTE="F";uid="203220bc-20d5-41e4-b585-838060e2fad3"
CM022874.1	RepeatMasker	Unknown	46404377	46404874	770	+	.	ID="RND-1_FAMILY-727";TEgroup="ctg_1%7CRND-1_FAMILY-727%7C2";Tend="1272";Tstart="921";shortTE="F";uid="f1b1baaf-506d-4e17-a7d1-19b1ec6a9743"
CM022874.1	RepeatMasker	Unknown	49757438	49757709	2288	+	.	ID="RND-5_FAMILY-73";Tend="1054";Tstart="779";shortTE="F";uid="9a897dad-689d-4b9c-a4b8-4808fbb3eaf6"
CM022874.1	RepeatMasker	Unknown	1674665	1674845	400	+	.	ID="RND-2_FAMILY-238";Tend="1779";Tstart="1604";shortTE="F";uid="79c06832-88ca-4c08-9ae9-799d8c1f2e2e"
CM022874.1	RepeatMasker	DNA/hAT-Tip100	40792671	40793124	1320	+	.	ID="RND-5_FAMILY-3574";Tend="1331";Tstart="867";shortTE="F";uid="d51990a1-338b-407a-b9e0-146480d52c64"
CM022874.1	RepeatMasker	RC/Helitron	26118760	26119063	2509	+	.	ID="RND-6_FAMILY-12178";Tend="1261";Tstart="957";shortTE="F";uid="549a9e21-b1db-491b-94ab-519564ed46fd"
CM022874.1	RepeatMasker	LINE/I	33894761	33895198	3222	+	.	ID="RND-5_FAMILY-3681";Tend="1343";Tstart="918";shortTE="F";uid="94d969e8-f0f4-4e0f-b035-e03cfbab5f62"
CM022874.1	RepeatMasker	DNA/TcMar-Tc1	32744418	32744889	3513	+	.	ID="RND-6_FAMILY-514";Tend="1850";Tstart="1365";shortTE="F";uid="191da854-7a40-4776-8ac9-06fd4a6e2ac4"
CM022874.1	RepeatMasker	Unknown	50834350	50834623	2042	+	.	ID="RND-1_FAMILY-121";Tend="1205";Tstart="937";shortTE="F";uid="930853b8-a4c1-40b5-81f3-c0fd57a8fc69"
CM022874.1	RepeatMasker	DNA/TcMar-Tc1	50258741	50258984	1418	+	.	ID="RND-1_FAMILY-873";Tend="2495";Tstart="2295";shortTE="F";uid="2f3af75d-f6cc-4d1b-b59c-ee6e744a0afe"
CM022874.1	RepeatMasker	DNA/hAT-Blackjack	37808961	37809363	3111	+	.	ID="RND-1_FAMILY-696";Tend="1397";Tstart="1002";shortTE="F";uid="6184ae9b-60ef-497c-9064-61c299fcd482"
CM022874.1	RepeatMasker	Unknown	10531920	10532052	491	+	.	ID="RND-6_FAMILY-1901";Tend="1636";Tstart="1489";shortTE="F";uid="79a82b80-dac6-436b-9418-73a0759d91d7"
CM022874.1	RepeatMasker	Satellite	21896102	21896310	1368	+	.	ID="RND-3_FAMILY-672";Tend="1149";Tstart="932";shortTE="F";uid="09470ac4-48c8-4ac1-91fc-440ef01f5ac5"
CM022874.1	RepeatMasker	DNA/TcMar-Tc1	38781465	38781629	1343	+	.	ID="RND-5_FAMILY-701";Tend="1155";Tstart="991";shortTE="F";uid="867d121d-cca1-443c-97bc-3323d0844646"
CM022874.1	RepeatMasker	RC/Helitron	8070385	8070969	4261	+	.	ID="RND-1_FAMILY-694";Tend="1712";Tstart="1127";shortTE="F";uid="c7c4dad1-0fdf-4444-9c94-25c1f54f9ed5"
CM022874.1	RepeatMasker	LINE/Penelope	15346816	15346926	500	+	.	ID="RND-1_FAMILY-304";Tend="1403";Tstart="1287";shortTE="F";uid="f76c758e-54d7-4367-934d-9f8856984628"
CM022874.1	RepeatMasker	Unknown	10338542	10338700	896	+	.	ID="RND-6_FAMILY-6615";Tend="1075";Tstart="904";shortTE="F";uid="d6b3f5b4-53c3-4998-a896-8d17af6422f4"
CM022874.1	RepeatMasker	Unknown	44430829	44430945	853	+	.	ID="RND-1_FAMILY-472";Tend="1050";Tstart="932";shortTE="F";uid="48a788c1-d822-48e0-8f5e-5d03776f42fb"
CM022874.1	RepeatMasker	Satellite	40452069	40452342	1245	+	.	ID="RND-6_FAMILY-577";Tend="1002";Tstart="752";shortTE="F";uid="92690bef-ab46-4400-abaa-8c7c40e82408"
CM022874.1	RepeatMasker	Unknown	38780594	38780728	613	+	.	ID="RND-5_FAMILY-2473";Tend="822";Tstart="690";shortTE="F";uid="d56f72c1-c6bb-4001-a16e-4b143cf2a04e"
CM022874.1	RepeatMasker	Unknown	41916022	41916355	762	+	.	ID="RND-1_FAMILY-159";TEgroup="ctg_1%7CRND-1_FAMILY-159%7C5";Tend="1173";Tstart="967";shortTE="F";uid="c9c3abfb-2d94-44a8-9339-ac62f67ef886"
CM022874.1	RepeatMasker	Satellite	9379158	9379446	1333	+	.	ID="RND-6_FAMILY-577";Tend="1047";Tstart="757";shortTE="F";uid="32db17b6-6976-433d-ad7a-6c98cca6cd29"
CM022874.1	RepeatMasker	Unknown	1432196	1432461	1665	+	.	ID="RND-6_FAMILY-6755";Tend="1334";Tstart="1051";shortTE="F";uid="ee1d7adc-720f-4362-8ffa-65602d1d1a69"
CM022874.1	RepeatMasker	DNA/MULE-MuDR	13214043	13214236	1501	+	.	ID="RND-1_FAMILY-161";Tend="1129";Tstart="938";shortTE="F";uid="0be267b2-3eaf-400a-8f60-298bc78932d0"
CM022874.1	RepeatMasker	LINE/RTE-BovB	43732134	43732336	1297	+	.	ID="RND-1_FAMILY-75";Tend="1821";Tstart="1612";shortTE="F";uid="6e6a774f-8be4-4dd8-81c9-19b966550d47"
CM022874.1	RepeatMasker	Unknown	40222609	40222766	548	+	.	ID="RND-6_FAMILY-7290";Tend="1345";Tstart="1192";shortTE="F";uid="a50d68af-0d11-435d-b7fe-6eb5408b48f8"
CM022874.1	RepeatMasker	LINE/Penelope	28874332	28874546	642	+	.	ID="RND-1_FAMILY-304";TEgroup="ctg_1%7CRND-1_FAMILY-304%7C10";Tend="1563";Tstart="1400";shortTE="T";uid="fdad7fa6-d3dd-43bd-8f9c-e195ab6889ae"
CM022874.1	RepeatMasker	Unknown	7733757	7733884	546	+	.	ID="RND-4_FAMILY-45";Tend="898";Tstart="757";shortTE="F";uid="1d8008e4-2eca-4e7a-a750-37dc173ec7cb"
CM022874.1	RepeatMasker	Unknown	37798758	37798910	471	+	.	ID="RND-6_FAMILY-370";Tend="1952";Tstart="1809";shortTE="F";uid="ed0d81d3-105d-471c-9c15-2ed02c7c750e"
CM022874.1	RepeatMasker	SINE/tRNA-RTE	43024645	43024956	1961	+	.	ID="RND-1_FAMILY-48";Tend="1197";Tstart="888";shortTE="F";uid="29e40f06-5df3-454f-bede-a78fe857e404"
CM022874.1	RepeatMasker	Unknown	14876670	14876825	824	+	.	ID="RND-2_FAMILY-22";Tend="1127";Tstart="957";shortTE="F";uid="326419ac-93ea-487f-82d5-800053d48f8b"
CM022874.1	RepeatMasker	SINE/tRNA-RTE	43611556	43611731	928	+	.	ID="RND-6_FAMILY-1330";Tend="1114";Tstart="919";shortTE="F";uid="d9dd9bc0-c1f7-4057-8063-db80207f2e2e"
CM022874.1	RepeatMasker	DNA/MULE-MuDR	13180372	13180529	873	+	.	ID="RND-5_FAMILY-444";Tend="1099";Tstart="934";shortTE="F";uid="b63e8749-ee11-4be3-90d8-78c4e92e4755"
CM022874.1	RepeatMasker	Unknown	28484903	28485077	430	+	.	ID="RND-3_FAMILY-37";Tend="1071";Tstart="895";shortTE="F";uid="8eae61a5-cd3f-4a4d-b9c2-ca194dff1884"
CM022874.1	RepeatMasker	Unknown	8616653	8616832	811	+	.	ID="RND-2_FAMILY-22";Tend="1141";Tstart="954";shortTE="F";uid="8fc05d3c-7fb6-498e-899c-127316e2a32b"
CM022874.1	RepeatMasker	Satellite	45150251	45150569	1822	+	.	ID="RND-6_FAMILY-577";Tend="1054";Tstart="753";shortTE="F";uid="47f7c599-d793-46c4-9f36-ba75ba313dda"
CM022874.1	RepeatMasker	RC/Helitron	36068253	36068399	883	+	.	ID="RND-6_FAMILY-20544";Tend="1546";Tstart="1386";shortTE="F";uid="1ae7fcc0-2dfd-4f2d-8d79-1235d57e39f0"
CM022874.1	RepeatMasker	Unknown	49565860	49566122	1648	+	.	ID="RND-1_FAMILY-903";Tend="1228";Tstart="944";shortTE="F";uid="a746927e-9ad1-44c8-9801-6ce50c41b16d"
CM022874.1	RepeatMasker	Unknown	46311473	46311898	3019	+	.	ID="RND-6_FAMILY-6836";Tend="1321";Tstart="902";shortTE="F";uid="3cc05788-8fea-42e1-9f3a-b67c231c9e3e"
CM022874.1	RepeatMasker	Unknown	49516705	49517326	3809	+	.	ID="RND-1_FAMILY-793";TEgroup="ctg_1%7CRND-1_FAMILY-793%7C2";Tend="1620";Tstart="938";shortTE="F";uid="56354c25-6e90-4707-9cd7-4995e5fdf4ae"
CM022874.1	RepeatMasker	Unknown	15463513	15463857	2054	+	.	ID="RND-6_FAMILY-1126";Tend="813";Tstart="480";shortTE="F";uid="dc1858f3-3c7b-4cac-b581-0ceeeaef834b"
CM022874.1	RepeatMasker	DNA/hAT-Tip100	20511275	20511392	621	+	.	ID="RND-5_FAMILY-697";Tend="1163";Tstart="1046";shortTE="F";uid="c85194d5-2710-4b69-99f9-6c76974bb422"
CM022874.1	RepeatMasker	Unknown	51077195	51077300	521	+	.	ID="RND-5_FAMILY-2473";Tend="1068";Tstart="944";shortTE="F";uid="394d984f-6d0d-4aa5-ab4c-cb626f43cda4"
CM022874.1	RepeatMasker	LTR/Gypsy	37180055	37180243	534	+	.	ID="RND-6_FAMILY-8386";Tend="655";Tstart="482";shortTE="F";uid="78b725cb-ee49-4313-bda4-3294e5c2862d"
CM022874.1	RepeatMasker	LINE/RTE-BovB	34861252	34861475	1404	+	.	ID="RND-6_FAMILY-380";Tend="1098";Tstart="876";shortTE="F";uid="cd74decc-9cc0-4c4e-a8cf-5720f83d9236"
CM022874.1	RepeatMasker	Unknown	31367769	31368568	471	+	.	ID="RND-5_FAMILY-9339";Tend="2157";Tstart="1058";shortTE="F";uid="b56c9090-1ab1-466d-a163-9f5ca80d2368"
CM022874.1	RepeatMasker	RC/Helitron	12231471	12232437	3181	+	.	ID="RND-6_FAMILY-5746";Tend="3087";Tstart="1998";shortTE="F";uid="bd16402c-9c7f-4165-9e84-192ba4be17b6"
CM022874.1	RepeatMasker	Unknown	52432501	52432685	1076	+	.	ID="RND-1_FAMILY-530";Tend="1705";Tstart="1526";shortTE="F";uid="195ee711-7e8e-406b-9ed1-2c5e123593bd"
CM022874.1	RepeatMasker	RC/Helitron	41183045	41183583	1174	+	.	ID="RND-1_FAMILY-193";TEgroup="ctg_1%7CRND-1_FAMILY-193%7C43";Tend="1995";Tstart="651";shortTE="F";uid="f0dc8c02-5801-4339-9162-544e0d4a7f19"
CM022874.1	RepeatMasker	DNA/TcMar-Tc1	40473786	40474101	2267	+	.	ID="RND-6_FAMILY-1003";Tend="1263";Tstart="934";shortTE="F";uid="fb0fcfd9-085d-460f-8b44-3f61d374bf6b"
CM022874.1	RepeatMasker	Unknown	51225657	51225975	2560	+	.	ID="RND-6_FAMILY-3656";Tend="1556";Tstart="1229";shortTE="F";uid="1e18500c-b923-4e50-91dc-66aff3d3bc34"
CM022874.1	RepeatMasker	Unknown	10083489	10083612	715	+	.	ID="RND-1_FAMILY-63";Tend="2670";Tstart="2547";shortTE="F";uid="51df298b-271d-41e8-a3d7-befc8ded1c63"
CM022874.1	RepeatMasker	Unknown	43446664	43446987	757	+	.	ID="RND-6_FAMILY-9040";Tend="1537";Tstart="1190";shortTE="F";uid="21deab72-9e3d-4bef-8626-2b26035f20a9"
CM022874.1	RepeatMasker	DNA/Academ-1	14870953	14871102	511	+	.	ID="RND-5_FAMILY-2350";Tend="1034";Tstart="899";shortTE="F";uid="4465a8d0-d677-426a-a119-a3806a91a1ed"
CM022874.1	RepeatMasker	DNA/TcMar-Tc1	45325769	45326461	2806	+	.	ID="RND-1_FAMILY-637";Tend="1317";Tstart="541";shortTE="F";uid="38c951bd-c426-429e-9f4b-cc9f6a8fc095"
CM022874.1	RepeatMasker	SINE/MIR	16311452	16311711	1058	+	.	ID="RND-1_FAMILY-44";Tend="1142";Tstart="863";shortTE="F";uid="5ff41751-9e18-4e00-b123-afff589a0470"
CM022874.1	RepeatMasker	Unknown	11185534	11185758	634	+	.	ID="RND-6_FAMILY-1126";Tend="1849";Tstart="1624";shortTE="F";uid="4a889509-7718-40f7-8fe6-0ebe4eaa6254"
CM022874.1	RepeatMasker	DNA/TcMar-Tc1	48497314	48497459	723	+	.	ID="RND-1_FAMILY-637";Tend="1348";Tstart="1202";shortTE="F";uid="2a1646ea-55b9-4d4e-8784-b594b55d21b7"
CM022874.1	RepeatMasker	LINE/Penelope	43135654	43136052	437	+	.	ID="RND-1_FAMILY-829";TEgroup="ctg_1%7CRND-1_FAMILY-829%7C7";Tend="1599";Tstart="1319";shortTE="T";uid="a2dd12d0-0005-422d-8f01-5877227f2925"
CM022874.1	RepeatMasker	RC/Helitron	1404152	1404338	1307	+	.	ID="RND-4_FAMILY-269";Tend="2022";Tstart="1798";shortTE="F";uid="0fa68d55-c7b4-4d4f-a646-b1de2a2e74ff"
CM022874.1	RepeatMasker	Satellite	46214686	46214917	1948	+	.	ID="RND-6_FAMILY-46";Tend="1456";Tstart="1225";shortTE="F";uid="2f666193-0bfe-489a-a7c2-a1ed56e5f13a"
CM022874.1	RepeatMasker	Unknown	45445875	45446139	403	+	.	ID="RND-1_FAMILY-281";TEgroup="ctg_1%7CRND-1_FAMILY-281%7C4";Tend="1332";Tstart="1018";shortTE="T";uid="60857c62-68b5-4200-81d1-6b4d392a0f9a"
CM022874.1	RepeatMasker	RC/Helitron	45126284	45126424	675	+	.	ID="RND-1_FAMILY-31";Tend="1570";Tstart="1430";shortTE="F";uid="94018ab5-7875-4bd8-b5fa-301d869734fd"
CM022874.1	RepeatMasker	Unknown	42812776	42812959	536	+	.	ID="RND-6_FAMILY-5015";Tend="766";Tstart="591";shortTE="F";uid="3064a94b-92e4-4482-bbb9-8e7a306df58d"
CM022874.1	RepeatMasker	Unknown	29060556	29060779	936	+	.	ID="RND-1_FAMILY-66";Tend="1129";Tstart="929";shortTE="F";uid="a21f561a-e3de-4c6b-b578-05f193b8a0ce"
CM022874.1	RepeatMasker	Unknown	43488496	43488738	1445	+	.	ID="RND-6_FAMILY-87";Tend="1215";Tstart="970";shortTE="F";uid="58e5b6ef-4afe-4f0c-95c4-2407621acd3c"
CM022874.1	RepeatMasker	Unknown	26218860	26218972	936	+	.	ID="RND-5_FAMILY-574";Tend="1035";Tstart="923";shortTE="F";uid="9d104899-0eb8-4be9-a581-4c49a98e5b16"
CM022874.1	RepeatMasker	RC/Helitron	52294668	52295047	2780	+	.	ID="RND-4_FAMILY-1";Tend="1390";Tstart="1008";shortTE="F";uid="de59e252-3bab-4159-ae35-913a944d4de7"
CM022874.1	RepeatMasker	RC/Helitron	32512837	32513438	3365	+	.	ID="RND-6_FAMILY-4124";Tend="1741";Tstart="1162";shortTE="F";uid="31b2b915-813b-4df0-b1de-7c665a1426fd"
CM022874.1	RepeatMasker	DNA/hAT-Tip100	32790493	32791267	5581	+	.	ID="RND-5_FAMILY-682";Tend="1733";Tstart="918";shortTE="F";uid="f00e3b0d-c7e1-4b22-961d-bbb3588b777e"
CM022874.1	RepeatMasker	RC/Helitron	38173647	38173974	2498	+	.	ID="RND-4_FAMILY-269";Tend="1990";Tstart="1621";shortTE="F";uid="f5a4de7d-07f5-4596-bac9-02dc48239414"
CM022874.1	RepeatMasker	Unknown	43855259	43855403	516	+	.	ID="RND-5_FAMILY-650";Tend="1196";Tstart="1059";shortTE="F";uid="b1dfc374-08e5-4864-8d5d-8da28dea10e1"
CM022874.1	RepeatMasker	RC/Helitron	18722049	18722400	1684	+	.	ID="RND-6_FAMILY-6367";Tend="1295";Tstart="866";shortTE="F";uid="23facbf6-d120-4de6-a5d2-ec57cf655ffe"
CM022874.1	RepeatMasker	RC/Helitron	18186544	18187216	2923	+	.	ID="RND-1_FAMILY-95";Tend="1994";Tstart="1218";shortTE="F";uid="5796c047-f7ec-42c0-b459-b60d46a8c430"
CM022874.1	RepeatMasker	Unknown	42989696	42989932	876	+	.	ID="RND-3_FAMILY-37";Tend="1371";Tstart="1133";shortTE="F";uid="9b7523d5-9df4-4bb9-b946-9b3d5780711e"
CM022874.1	RepeatMasker	Unknown	49609076	49609488	1629	+	.	ID="RND-4_FAMILY-176";Tend="1274";Tstart="906";shortTE="F";uid="786c5ecb-296c-4a7d-afef-40e4983af2ff"
CM022874.1	RepeatMasker	DNA/TcMar-Tc1	14132293	14132513	476	+	.	ID="RND-6_FAMILY-5564";Tend="1466";Tstart="1235";shortTE="F";uid="28f98e65-b695-49c2-a9c2-7cb58a1df51b"
CM022874.1	RepeatMasker	LINE/RTE-BovB	36382074	36383439	7927	+	.	ID="RND-5_FAMILY-651";Tend="1760";Tstart="318";shortTE="F";uid="39a2ea5b-3466-4ee6-9c0f-e20ab60b5ccb"
CM022874.1	RepeatMasker	Unknown	24518950	24519274	1203	+	.	ID="RND-5_FAMILY-3189";Tend="3088";Tstart="2779";shortTE="F";uid="b2a84776-8968-41fd-b975-58650a70f749"
CM022874.1	RepeatMasker	Unknown	42376269	42376533	1641	+	.	ID="RND-1_FAMILY-835";Tend="1042";Tstart="775";shortTE="F";uid="25292094-0ccb-413d-b0cf-edae09dda530"
CM022874.1	RepeatMasker	LINE/Penelope	51766449	51766699	861	+	.	ID="RND-6_FAMILY-1676";Tend="912";Tstart="673";shortTE="F";uid="dea3417f-5c20-4379-9bf8-296c1e9cddf9"
CM022874.1	RepeatMasker	Unknown	41701032	41701138	437	+	.	ID="RND-1_FAMILY-627";Tend="1221";Tstart="1119";shortTE="F";uid="a289efde-4530-473b-bfe4-db4f46f4ec5a"
CM022874.1	RepeatMasker	Unknown	36397136	36397657	2389	+	.	ID="RND-6_FAMILY-10514";TEgroup="ctg_1%7CRND-6_FAMILY-10514%7C1";Tend="1249";Tstart="844";shortTE="F";uid="ae9bdfa8-2351-45cf-9d66-16b0ee942ee3"
CM022874.1	RepeatMasker	Unknown	5860566	5860737	897	+	.	ID="RND-4_FAMILY-71";Tend="1107";Tstart="944";shortTE="F";uid="48edf7fc-a08f-42c9-aa14-a304dc01ef43"
CM022874.1	RepeatMasker	LINE/CR1	4066092	4067043	6092	+	.	ID="RND-5_FAMILY-27";TEgroup="ctg_1%7CRND-5_FAMILY-27%7C1";Tend="1144";Tstart="293";shortTE="F";uid="72a0f0f4-0421-43c3-b12b-dfe2aa247fa2"
CM022874.1	RepeatMasker	Unknown	52120139	52120297	602	+	.	ID="RND-1_FAMILY-368";Tend="1424";Tstart="1265";shortTE="F";uid="68e65c9b-276c-4f86-b7d1-212d78a3b32d"
CM022874.1	RepeatMasker	LINE/RTE-X	19690400	19690759	2212	+	.	ID="RND-6_FAMILY-3672";Tend="880";Tstart="514";shortTE="F";uid="87f53021-ac5e-4e9d-b828-05a63c3bc91f"
CM022874.1	RepeatMasker	LINE/CR1	19537631	19537758	1121	+	.	ID="RND-1_FAMILY-162";Tend="937";Tstart="810";shortTE="F";uid="da05aa00-b060-415c-8930-58fb524d6dfc"
CM022874.1	RepeatMasker	Unknown	2914141	2914549	2402	+	.	ID="RND-1_FAMILY-281";Tend="1338";Tstart="952";shortTE="F";uid="3013867b-3f29-4a31-8426-744f5837273c"
CM022874.1	RepeatMasker	Unknown	6396505	6396954	2529	+	.	ID="RND-4_FAMILY-734";Tend="1832";Tstart="1382";shortTE="F";uid="3f551adf-f4e6-4196-a958-d0aae7213104"
CM022874.1	RepeatMasker	Unknown	27880613	27880951	1211	+	.	ID="RND-6_FAMILY-370";Tend="475";Tstart="164";shortTE="F";uid="5974c6d8-c919-4dd2-8acb-f5b0f7a7c5fd"
CM022874.1	RepeatMasker	Unknown	18986419	18986548	618	+	.	ID="RND-4_FAMILY-560";Tend="1003";Tstart="843";shortTE="F";uid="75bb5969-a647-4c44-adbd-54613432cbc9"
CM022874.1	RepeatMasker	Satellite	335164	335391	725	+	.	ID="RND-6_FAMILY-46";Tend="1452";Tstart="1226";shortTE="F";uid="cf412151-e095-4fcd-9aa1-cd95b92204ef"
CM022874.1	RepeatMasker	DNA/hAT-Tip100	30497209	30497328	957	+	.	ID="RND-1_FAMILY-209";Tend="995";Tstart="876";shortTE="F";uid="f531292f-fe00-41a0-bf16-c22d0bc5e048"
CM022874.1	RepeatMasker	Unknown	45247896	45248261	2958	+	.	ID="RND-1_FAMILY-115";Tend="1272";Tstart="908";shortTE="F";uid="3e329101-edb5-4ce6-bbde-2a9171033492"
CM022874.1	RepeatMasker	LINE/I-Jockey	47430111	47431198	2538	+	.	ID="RND-6_FAMILY-2665";TEgroup="ctg_1%7CRND-6_FAMILY-2665%7C6";Tend="2057";Tstart="1111";shortTE="F";uid="1baeed9d-bf35-4112-a9f3-9ac63a344f67"
CM022874.1	RepeatMasker	LINE/Dong-R4	31789520	31789716	1658	+	.	ID="RND-1_FAMILY-263";Tend="2698";Tstart="2505";shortTE="F";uid="fcf38393-b04d-40ff-8a29-9fb29c373dd6"
CM022874.1	RepeatMasker	Unknown	44417338	44417660	2026	+	.	ID="RND-1_FAMILY-281";Tend="1339";Tstart="962";shortTE="F";uid="2060739b-9632-4ba4-a961-294ec993d5a2"
CM022874.1	RepeatMasker	Unknown	1022504	1022699	591	+	.	ID="RND-6_FAMILY-2414";Tend="1233";Tstart="1043";shortTE="F";uid="bce9fbae-9c68-474c-a395-1f6e0edf2e31"
CM022874.1	RepeatMasker	Unknown	46012584	46012906	650	+	.	ID="RND-1_FAMILY-67";Tend="1632";Tstart="1252";shortTE="F";uid="b4e8d82f-05f2-45fe-8d07-94f57e4915cb"
CM022874.1	RepeatMasker	Unknown	44468842	44469373	3241	+	.	ID="RND-5_FAMILY-502";Tend="1554";Tstart="950";shortTE="F";uid="ed94cdd9-3476-4183-b59d-9c89afe486fe"
CM022874.1	RepeatMasker	Unknown	17438426	17438532	448	+	.	ID="RND-6_FAMILY-6037";Tend="2117";Tstart="2020";shortTE="F";uid="ccf37a35-18e4-46cd-8f62-6f9756082849"
CM022874.1	RepeatMasker	DNA/Academ-1	10283543	10284015	3227	+	.	ID="RND-1_FAMILY-347";Tend="1168";Tstart="695";shortTE="F";uid="0a91a8da-5dca-4ee1-b7b2-1969a3045249"
CM022874.1	RepeatMasker	LTR/Gypsy	49168315	49169283	5330	+	.	ID="RND-5_FAMILY-481";Tend="1572";Tstart="673";shortTE="F";uid="d2ff1b30-0eb4-4fbf-bf20-af43f3dd21b2"
CM022874.1	RepeatMasker	DNA/hAT-Tip100	34567594	34568026	2688	+	.	ID="RND-1_FAMILY-217";Tend="1305";Tstart="845";shortTE="F";uid="e9e7df16-7529-40f6-96ea-3046fbeb36af"
CM022874.1	RepeatMasker	Unknown	29521353	29521982	4431	+	.	ID="RND-6_FAMILY-2937";Tend="1371";Tstart="760";shortTE="F";uid="609260cf-35d8-4fa3-97d8-cfa3ed3896d7"
CM022874.1	RepeatMasker	LINE/RTE-BovB	41733947	41734242	1262	+	.	ID="RND-5_FAMILY-1885";Tend="1214";Tstart="910";shortTE="F";uid="26e7db88-c3a5-42c6-8132-da0f31ee7f1b"
CM022874.1	RepeatMasker	Unknown	15682544	15682832	1154	+	.	ID="RND-2_FAMILY-87";Tend="1260";Tstart="943";shortTE="F";uid="ab3d527c-f153-4e15-97ad-74ec75345658"
CM022874.1	RepeatMasker	LTR/Pao	43734742	43734962	951	+	.	ID="RND-6_FAMILY-475";Tend="1496";Tstart="1273";shortTE="F";uid="bb76171f-4eea-44cf-9537-32138e6b0bee"
CM022874.1	RepeatMasker	RC/Helitron	25561614	25561790	1534	+	.	ID="RND-1_FAMILY-171";Tend="2664";Tstart="2481";shortTE="F";uid="e2da175d-5b7a-418b-afd8-076d6e3d1a5e"
```
