## Supplementary material for "Transposon accumulation at xenobiotic gene family loci: a comparative genomic analysis in aphids": Sup_File_S2: pachypsyllaVenusta_GCA_012654025.1.filteredRepeats.gff (part 2 of 102)

```
CM022874.1	RepeatMasker	Unknown	24464031	24464140	789	+	.	ID="RND-1_FAMILY-337";Tend="1130";Tstart="1021";shortTE="F";uid="4f799ff6-1a8f-4d62-8282-1b762f78d784"
CM022874.1	RepeatMasker	Unknown	39610281	39610654	850	+	.	ID="RND-6_FAMILY-399";Tend="1470";Tstart="1075";shortTE="F";uid="4782e0da-9bad-4a8b-aaa3-ee308052749f"
CM022874.1	RepeatMasker	LINE/I	12815130	12815407	734	+	.	ID="RND-4_FAMILY-214";Tend="1229";Tstart="931";shortTE="F";uid="25d5d661-488b-4585-a5f8-d9123f2c51c9"
CM022874.1	RepeatMasker	DNA/hAT-hATm	31718191	31720403	9050	+	.	ID="RND-6_FAMILY-4400";TEgroup="ctg_1%7CRND-6_FAMILY-4400%7C3";Tend="2457";Tstart="835";shortTE="F";uid="4e207f60-ad81-4f8a-8f25-0a0b0f28e8e0"
CM022874.1	RepeatMasker	Unknown	43046568	43046791	944	+	.	ID="RND-1_FAMILY-176";Tend="805";Tstart="581";shortTE="F";uid="3dde0538-ecd7-4a6b-b6e8-62f5c16726fe"
CM022874.1	RepeatMasker	Unknown	32387874	32388008	477	+	.	ID="RND-6_FAMILY-2420";Tend="1068";Tstart="934";shortTE="F";uid="f609dc9e-f9f8-4e77-99e7-1873a6434db5"
CM022874.1	RepeatMasker	Unknown	4389094	4389248	1191	+	.	ID="RND-1_FAMILY-219";Tend="1050";Tstart="896";shortTE="F";uid="ef859eb9-a80f-4916-b149-09d399f45494"
CM022874.1	RepeatMasker	Unknown	28714571	28714673	879	+	.	ID="RND-1_FAMILY-472";Tend="1052";Tstart="950";shortTE="F";uid="4cdcbeb8-eb24-4aaa-a386-ca8ecbeafd84"
CM022874.1	RepeatMasker	Unknown	3151774	3151938	592	+	.	ID="RND-6_FAMILY-6755";Tend="1262";Tstart="1099";shortTE="F";uid="85110ff5-bbf9-4244-ab6b-eb9bac6deb63"
CM022874.1	RepeatMasker	Unknown	4072309	4072638	1214	+	.	ID="RND-6_FAMILY-2400";Tend="1325";Tstart="958";shortTE="F";uid="138253db-b20e-48d0-be2d-41ee55354b0f"
CM022874.1	RepeatMasker	SINE/5S	5652342	5652641	2363	+	.	ID="RND-5_FAMILY-566";Tend="1125";Tstart="828";shortTE="F";uid="1829ed9c-3998-42bd-82b3-43335931e362"
CM022874.1	RepeatMasker	Unknown	46549246	46549371	405	+	.	ID="RND-6_FAMILY-370";Tend="1958";Tstart="1810";shortTE="F";uid="605b6a06-7aac-4b18-9b79-7b1f8629b56f"
CM022874.1	RepeatMasker	RC/Helitron	22754891	22755059	702	+	.	ID="RND-1_FAMILY-193";Tend="837";Tstart="659";shortTE="F";uid="f4e0ff2f-a61e-4f5e-8165-a3f140170f02"
CM022874.1	RepeatMasker	LINE/CR1	41873127	41873236	402	+	.	ID="RND-1_FAMILY-571";Tend="2531";Tstart="2425";shortTE="F";uid="618e2032-271d-4817-a237-022eec8244ad"
CM022874.1	RepeatMasker	LINE/R1-LOA	1376984	1377117	780	+	.	ID="RND-4_FAMILY-883";Tend="1137";Tstart="1001";shortTE="F";uid="450f994d-c114-40ed-82d3-a84003ee1213"
CM022874.1	RepeatMasker	Unknown	11524952	11525086	551	+	.	ID="RND-4_FAMILY-190";Tend="1332";Tstart="1206";shortTE="F";uid="5c9ea888-7337-40df-9569-03e79c7b001e"
CM022874.1	RepeatMasker	Unknown	23426570	23427449	1925	+	.	ID="RND-6_FAMILY-399";Tend="2160";Tstart="781";shortTE="F";uid="d555a2eb-411f-48a1-b0d2-182c7914ba05"
CM022874.1	RepeatMasker	Unknown	10136690	10136801	458	+	.	ID="RND-6_FAMILY-1647";Tend="736";Tstart="624";shortTE="F";uid="c21d263c-f0be-47c5-89e2-2e37330e01da"
CM022874.1	RepeatMasker	Unknown	18160247	18160433	824	+	.	ID="RND-4_FAMILY-1056";Tend="1447";Tstart="1239";shortTE="F";uid="761ab183-96c3-4b70-881f-934de3674fc8"
CM022874.1	RepeatMasker	Unknown	29149419	29149531	424	+	.	ID="RND-4_FAMILY-1056";Tend="551";Tstart="436";shortTE="F";uid="aae4f199-cf1a-4689-b844-06f2873130bf"
CM022874.1	RepeatMasker	Unknown	35442687	35442881	1088	+	.	ID="RND-1_FAMILY-39";Tend="1033";Tstart="832";shortTE="F";uid="bd3fc42e-4149-40dc-b150-34e01b75ab4d"
CM022874.1	RepeatMasker	RC/Helitron	19115941	19116211	2367	+	.	ID="RND-6_FAMILY-8344";Tend="831";Tstart="558";shortTE="F";uid="dde0d8c7-254f-4102-a88c-c131abb901b3"
CM022874.1	RepeatMasker	Unknown	39092957	39093112	514	+	.	ID="RND-6_FAMILY-232";Tend="846";Tstart="689";shortTE="F";uid="6f5b24b3-366a-4d84-95c9-49a557a58c32"
CM022874.1	RepeatMasker	Unknown	1001207	1001541	463	+	.	ID="RND-4_FAMILY-369";Tend="1564";Tstart="1245";shortTE="F";uid="0608f7c2-dae0-4f90-81a2-0a2a419a9043"
CM022874.1	RepeatMasker	Unknown	2642014	2642244	1436	+	.	ID="RND-1_FAMILY-63";Tend="1190";Tstart="959";shortTE="F";uid="7102b64b-b0b9-46ec-8c63-7a05ef351c10"
CM022874.1	RepeatMasker	DNA/TcMar-Mariner	40183695	40184062	2485	+	.	ID="RND-5_FAMILY-240";Tend="1311";Tstart="926";shortTE="F";uid="c1074bca-a42c-41aa-be77-616204e46d40"
CM022874.1	RepeatMasker	Unknown	9388742	9388920	467	+	.	ID="RND-1_FAMILY-66";Tend="1105";Tstart="941";shortTE="F";uid="983ba3e1-2a61-4bbc-aa52-374478960bde"
CM022874.1	RepeatMasker	LINE/L2	16143279	16143455	444	+	.	ID="RND-6_FAMILY-11724";Tend="1795";Tstart="1616";shortTE="F";uid="b542dfa8-626e-4d11-a6e3-7f46e287ba6c"
CM022874.1	RepeatMasker	Unknown	43741115	43741316	1461	+	.	ID="RND-1_FAMILY-66";Tend="1138";Tstart="935";shortTE="F";uid="3e78601e-d1f9-47c3-a387-8d0727ecf8cc"
CM022874.1	RepeatMasker	LINE/L2	44448750	44448879	428	+	.	ID="RND-1_FAMILY-484";Tend="2271";Tstart="2134";shortTE="F";uid="9a82ba6c-4b46-414b-b5d6-8f0b91c438f7"
CM022874.1	RepeatMasker	DNA/TcMar-Tc1	94160	94368	1102	+	.	ID="rnd-5_family-2403";Tend="1272";Tstart="927";shortTE="F";uid="ca4f43f9-6ad2-4621-8c35-eed4bbad84bb"
CM022874.1	RepeatMasker	Unknown	45655178	45655381	804	+	.	ID="RND-1_FAMILY-116";Tend="1139";Tstart="962";shortTE="F";uid="b5742fe2-c840-4b11-85f7-e9ffd6ce0df0"
CM022874.1	RepeatMasker	Unknown	6736272	6736448	1405	+	.	ID="RND-1_FAMILY-414";Tend="1104";Tstart="928";shortTE="F";uid="b6a850ff-68d2-4875-b3aa-89b29f0c778b"
CM022874.1	RepeatMasker	Unknown	42021316	42021679	497	+	.	ID="RND-1_FAMILY-101";TEgroup="ctg_1%7CRND-1_FAMILY-101%7C3";Tend="1143";Tstart="827";shortTE="F";uid="9e706125-5849-4493-b6ec-25a3100546c1"
CM022874.1	RepeatMasker	Unknown	21566677	21566811	713	+	.	ID="RND-2_FAMILY-22";Tend="1087";Tstart="955";shortTE="F";uid="7f39f1b2-79c5-4ff7-907f-733f5109c24c"
CM022874.1	RepeatMasker	LTR/Gypsy	42816310	42816569	425	+	.	ID="RND-5_FAMILY-481";TEgroup="ctg_1%7CRND-5_FAMILY-481%7C1";Tend="525";Tstart="466";shortTE="T";uid="c9081d6d-497c-48cb-ac7b-307054df37aa"
CM022874.1	RepeatMasker	LINE/RTE-BovB	10544558	10545137	1492	+	.	ID="RND-6_FAMILY-2968";Tend="1173";Tstart="496";shortTE="F";uid="e91f3934-b6cd-4513-aa6b-ada0cd97467d"
CM022874.1	RepeatMasker	Unknown	4619759	4620426	1953	+	.	ID="RND-1_FAMILY-651";Tend="1906";Tstart="1273";shortTE="F";uid="3c98d436-753c-4644-9fbb-6c4b728599bd"
CM022874.1	RepeatMasker	Unknown	3614620	3615058	2201	+	.	ID="RND-6_FAMILY-6755";Tend="1620";Tstart="1097";shortTE="F";uid="e6793e8f-777a-402c-99e3-f6ec377f1a52"
CM022874.1	RepeatMasker	Unknown	50962530	50962710	458	+	.	ID="RND-4_FAMILY-642";TEgroup="ctg_1%7CRND-4_FAMILY-642%7C3";Tend="1439";Tstart="1303";shortTE="T";uid="8df7dcba-08b0-419b-b6f8-6e2405b7a7d7"
CM022874.1	RepeatMasker	Unknown	10027954	10028095	763	+	.	ID="RND-2_FAMILY-22";Tend="1137";Tstart="997";shortTE="F";uid="6d4fe2f1-623e-45e2-b98e-ab64c480085a"
CM022874.1	RepeatMasker	LINE/RTE-BovB	33783433	33783634	1329	+	.	ID="RND-1_FAMILY-75";Tend="1823";Tstart="1625";shortTE="F";uid="0df87110-e09e-4d6f-b779-d777b5bd5e83"
CM022874.1	RepeatMasker	RC/Helitron	34762866	34763120	1417	+	.	ID="RND-2_FAMILY-149";Tend="1220";Tstart="937";shortTE="F";uid="5e1fdae3-ebb0-45b2-8cc6-5c6c9ce45982"
CM022874.1	RepeatMasker	Unknown	1877629	1877986	1378	+	.	ID="RND-1_FAMILY-191";Tend="2052";Tstart="1703";shortTE="F";uid="5e35bb9b-1bea-40a6-b88a-f8e42b3b8c92"
CM022874.1	RepeatMasker	Unknown	49474321	49474699	1889	+	.	ID="RND-5_FAMILY-806";Tend="1268";Tstart="905";shortTE="F";uid="c69ee6fc-fa35-4f33-b8af-de82840caeb7"
CM022874.1	RepeatMasker	Unknown	19798944	19799065	598	+	.	ID="RND-6_FAMILY-4632";Tend="2160";Tstart="2060";shortTE="F";uid="9fdc3d38-a362-4c4f-9285-a08e3ecbc658"
CM022874.1	RepeatMasker	Unknown	5570301	5571163	1284	+	.	ID="RND-5_FAMILY-427";Tend="1199";Tstart="365";shortTE="F";uid="90ec3441-bed2-49e4-b5f4-00178c86b746"
CM022874.1	RepeatMasker	Unknown	4779994	4780186	667	+	.	ID="RND-1_FAMILY-336";Tend="1165";Tstart="967";shortTE="F";uid="d8c5d99c-0861-4a30-9655-1b36fa5400a9"
CM022874.1	RepeatMasker	RC/Helitron	36043571	36043909	1779	+	.	ID="RND-1_FAMILY-95";Tend="1211";Tstart="884";shortTE="F";uid="e82e0a17-a257-4caf-b1e7-03b9d960739e"
CM022874.1	RepeatMasker	LINE/RTE-BovB	50503654	50503977	824	+	.	ID="RND-4_FAMILY-543";Tend="476";Tstart="72";shortTE="F";uid="34101436-092a-4a71-b1a7-8bdf9e5c944a"
CM022874.1	RepeatMasker	DNA/TcMar-Tc1	52321361	52321497	869	+	.	ID="RND-1_FAMILY-658";Tend="852";Tstart="717";shortTE="F";uid="d39c0344-2c42-4616-80b2-69413aa88888"
CM022874.1	RepeatMasker	SINE/tRNA-RTE	5257635	5257901	1758	+	.	ID="RND-1_FAMILY-48";Tend="1220";Tstart="940";shortTE="F";uid="6feeb52f-08e4-4311-bc02-2355253a8cd2"
CM022874.1	RepeatMasker	Unknown	51597114	51597297	1266	+	.	ID="RND-6_FAMILY-1527";Tend="1217";Tstart="1012";shortTE="F";uid="a75c9aec-9b9f-4fc6-8fbb-4d033801603f"
CM022874.1	RepeatMasker	Unknown	31811340	31811495	1274	+	.	ID="RND-5_FAMILY-1067";Tend="960";Tstart="805";shortTE="F";uid="a2dfc6e5-20ce-43b7-9a91-40f491a028e5"
CM022874.1	RepeatMasker	LTR/Gypsy	22796173	22796366	763	+	.	ID="RND-6_FAMILY-550";TEgroup="ctg_1%7CRND-6_FAMILY-550%7C4";Tend="2424";Tstart="2066";shortTE="T";uid="153e51f7-df87-4880-9d27-af4e54a97309"
CM022874.1	RepeatMasker	RC/Helitron	22420951	22422139	8176	+	.	ID="RND-1_FAMILY-6";Tend="2014";Tstart="823";shortTE="F";uid="75e1b887-acba-4f5b-9516-25d4a65fef42"
CM022874.1	RepeatMasker	DNA/hAT-hATx	44410589	44411301	4380	+	.	ID="RND-1_FAMILY-405";Tend="1766";Tstart="1072";shortTE="F";uid="b37c80ce-3ff1-40d0-943e-c39fc65a5081"
CM022874.1	RepeatMasker	Unknown	20200470	20200591	766	+	.	ID="RND-4_FAMILY-734";Tend="838";Tstart="727";shortTE="F";uid="8d93791f-b569-4732-b8d8-0af2c7ef355e"
CM022874.1	RepeatMasker	DNA/hAT-Tip100	48446385	48446843	3481	+	.	ID="RND-1_FAMILY-217";Tend="1302";Tstart="834";shortTE="F";uid="949414b5-4657-459e-b048-50e8bac920d5"
CM022874.1	RepeatMasker	Unknown	1973114	1973473	1751	+	.	ID="RND-6_FAMILY-6755";Tend="1388";Tstart="1022";shortTE="F";uid="557981d1-99fc-4bc5-92bf-3f326ed19b3d"
CM022874.1	RepeatMasker	RC/Helitron	21072889	21073034	990	+	.	ID="RND-1_FAMILY-6";Tend="968";Tstart="822";shortTE="F";uid="fc5c7ac4-0398-4bff-859e-3ebe40ef6008"
CM022874.1	RepeatMasker	DNA/TcMar-Tc1	30897376	30898917	10680	+	.	ID="RND-1_FAMILY-114";Tend="2118";Tstart="611";shortTE="F";uid="623c705c-ea29-4ff9-90f2-16a238d8aa1c"
CM022874.1	RepeatMasker	Unknown	26899928	26900085	562	+	.	ID="RND-6_FAMILY-6755";Tend="1223";Tstart="1074";shortTE="F";uid="4a97729f-7497-4b85-92d5-e9f96cea9c9a"
CM022874.1	RepeatMasker	Unknown	35719314	35719854	638	+	.	ID="RND-4_FAMILY-560";TEgroup="ctg_1%7CRND-4_FAMILY-560%7C17";Tend="1890";Tstart="931";shortTE="F";uid="15afae29-a1c3-48ca-86bf-99258a92ac14"
CM022874.1	RepeatMasker	Unknown	37257540	37257770	730	+	.	ID="RND-6_FAMILY-9040";Tend="1343";Tstart="1161";shortTE="F";uid="b78a5c17-18a7-4cb6-9f79-99a2d0a23807"
CM022874.1	RepeatMasker	Unknown	6851028	6851211	434	+	.	ID="RND-6_FAMILY-370";Tend="1965";Tstart="1773";shortTE="F";uid="4d6ff683-5597-42b5-967f-12e3e63471e0"
CM022874.1	RepeatMasker	RC/Helitron	51994444	51994795	2544	+	.	ID="RND-1_FAMILY-193";Tend="1259";Tstart="863";shortTE="F";uid="3c0fbc33-ae9b-4967-9895-07cf452ff572"
CM022874.1	RepeatMasker	SINE/MIR	18670410	18670528	778	+	.	ID="RND-1_FAMILY-44";Tend="1011";Tstart="876";shortTE="F";uid="774be7a8-43ad-4978-a095-40560b990a28"
CM022874.1	RepeatMasker	Satellite	10502628	10502880	1417	+	.	ID="RND-6_FAMILY-577";Tend="1333";Tstart="1037";shortTE="F";uid="bf708032-52b9-451a-89dc-5a6c46f136b7"
CM022874.1	RepeatMasker	DNA/CMC-Chapaev-3	39378154	39378322	499	+	.	ID="RND-6_FAMILY-3653";Tend="1453";Tstart="1296";shortTE="F";uid="56268eec-fa0f-41e0-ba6b-bf949c617643"
CM022874.1	RepeatMasker	Unknown	31924318	31924510	516	+	.	ID="RND-1_FAMILY-728";Tend="1193";Tstart="997";shortTE="F";uid="a193e73d-4e8b-4f07-9d19-ca729a31b6fc"
CM022874.1	RepeatMasker	LINE/RTE-BovB	50553290	50553471	1198	+	.	ID="RND-1_FAMILY-75";Tend="1822";Tstart="1623";shortTE="F";uid="8e9bdd9e-9aef-43a4-b6e0-773c69c1dc49"
CM022874.1	RepeatMasker	Unknown	49161	49290	818	+	.	ID="RND-4_FAMILY-56";Tend="1075";Tstart="945";shortTE="F";uid="a635b5a1-407b-4a53-8027-2ccc79f043ee"
CM022874.1	RepeatMasker	RC/Helitron	39173768	39174044	1481	+	.	ID="RND-6_FAMILY-317";Tend="1155";Tstart="891";shortTE="F";uid="26073252-3fd6-4466-bbe1-89eebe0a5704"
CM022874.1	RepeatMasker	LINE/R1-LOA	21048031	21048163	605	+	.	ID="RND-4_FAMILY-883";Tend="1053";Tstart="929";shortTE="F";uid="f2e04ee7-42d8-4340-9597-57413dd54e64"
CM022874.1	RepeatMasker	DNA/TcMar-Tc1	45467819	45467920	408	+	.	ID="RND-5_FAMILY-20";Tend="1092";Tstart="992";shortTE="F";uid="e4d2785e-f6f9-4c2e-b47b-85841f23b8e1"
CM022874.1	RepeatMasker	DNA/hAT-Tip100	18880406	18880606	1645	+	.	ID="RND-6_FAMILY-8753";Tend="1139";Tstart="943";shortTE="F";uid="43351a56-64b0-4cc8-b244-fe42419638cb"
CM022874.1	RepeatMasker	Unknown	48756583	48757015	3400	+	.	ID="RND-1_FAMILY-152";Tend="1386";Tstart="966";shortTE="F";uid="52fb380f-7794-4bd2-b989-5e5db13899da"
CM022874.1	RepeatMasker	Unknown	25873796	25875728	6984	+	.	ID="RND-6_FAMILY-9431";Tend="1883";Tstart="2";shortTE="F";uid="0e112996-2ae9-45bf-8264-45aa63cbf249"
CM022874.1	RepeatMasker	SINE/5S	51138151	51138272	945	+	.	ID="RND-6_FAMILY-1021";Tend="1046";Tstart="925";shortTE="F";uid="87161987-c295-4b78-a661-a8897bb1f7ce"
CM022874.1	RepeatMasker	DNA/TcMar-Tc1	50493284	50493815	2980	+	.	ID="RND-1_FAMILY-1118";Tend="1485";Tstart="914";shortTE="F";uid="fb605e36-8f60-4ccb-abff-7266b85fb978"
CM022874.1	RepeatMasker	RC/Helitron	4348466	4348589	669	+	.	ID="HELITRON-N7_PXU";Tend="128";Tstart="1";shortTE="F";uid="742a2282-cfc5-4823-8824-69491d2894b0"
CM022874.1	RepeatMasker	DNA/TcMar-Tc1	51949275	51949576	792	+	.	ID="RND-1_FAMILY-377";Tend="1484";Tstart="1118";shortTE="F";uid="33db79ce-1033-42f4-8c68-542667c25fcc"
CM022874.1	RepeatMasker	Unknown	46200114	46200336	470	+	.	ID="RND-6_FAMILY-370";Tend="2006";Tstart="1821";shortTE="F";uid="988fd390-3163-4797-9887-3af5ea145cfb"
CM022874.1	RepeatMasker	LINE/RTE-RTE	13164302	13164475	1332	+	.	ID="RND-6_FAMILY-6746";Tend="1215";Tstart="1041";shortTE="F";uid="e1c4ca01-7733-4201-be42-a7615c43574c"
CM022874.1	RepeatMasker	Unknown	51626589	51626718	516	+	.	ID="RND-1_FAMILY-99";TEgroup="ctg_1%7CRND-1_FAMILY-99%7C7";Tend="1035";Tstart="967";shortTE="T";uid="6d562b01-7b7f-456f-aff7-7a572c431994"
CM022874.1	RepeatMasker	Unknown	14456473	14456740	1023	+	.	ID="RND-6_FAMILY-9040";Tend="1346";Tstart="1061";shortTE="F";uid="ae4a2f19-48aa-4593-aa8b-575fcfefaf75"
CM022874.1	RepeatMasker	RC/Helitron	3315400	3315727	2562	+	.	ID="RND-5_FAMILY-688";Tend="1709";Tstart="1372";shortTE="F";uid="f67a782d-aefd-4415-8394-55ffcb84305a"
CM022874.1	RepeatMasker	Unknown	44062452	44062586	558	+	.	ID="RND-6_FAMILY-370";Tend="1958";Tstart="1817";shortTE="F";uid="d9b6d6ea-2005-4993-ad35-5664c5bc10a5"
CM022874.1	RepeatMasker	RC/Helitron	5096878	5096978	568	+	.	ID="RND-5_FAMILY-848";Tend="1027";Tstart="919";shortTE="F";uid="2bf3f6dd-cb23-420e-8bad-48bef9df7d4f"
CM022874.1	RepeatMasker	DNA/TcMar-Tc1	18620	19045	3098	+	.	ID="RND-5_FAMILY-20";Tend="1850";Tstart="1380";shortTE="F";uid="091407a0-42c2-4b4b-95cc-3dabdcba7f4d"
CM022874.1	RepeatMasker	SINE/MIR	44075769	44075870	481	+	.	ID="RND-1_FAMILY-44";Tend="997";Tstart="868";shortTE="F";uid="a66a8c26-950f-491c-b219-0b8460bd0151"
CM022874.1	RepeatMasker	Unknown	40392617	40392763	908	+	.	ID="RND-6_FAMILY-158";Tend="384";Tstart="243";shortTE="F";uid="cd9d949b-3345-4470-a854-3793f2491fe2"
CM022874.1	RepeatMasker	Unknown	43368981	43369151	754	+	.	ID="RND-4_FAMILY-560";Tend="1051";Tstart="851";shortTE="F";uid="d401d56a-bab6-412c-b639-71e6ad43ac71"
CM022874.1	RepeatMasker	RC/Helitron	21451685	21451913	2099	+	.	ID="RND-1_FAMILY-35";Tend="1110";Tstart="882";shortTE="F";uid="c61e737d-19e7-438d-928e-8ab0b700ee36"
CM022874.1	RepeatMasker	Unknown	28740278	28740469	1499	+	.	ID="RND-1_FAMILY-53";Tend="1097";Tstart="906";shortTE="F";uid="8cca1741-b812-475a-9a72-bd11a2d268bc"
CM022874.1	RepeatMasker	DNA	30649174	30649635	2005	+	.	ID="RND-4_FAMILY-311";Tend="1127";Tstart="614";shortTE="F";uid="ebaccbf7-fba8-406b-94f2-13db0049fab2"
CM022874.1	RepeatMasker	Unknown	52439590	52439758	1189	+	.	ID="RND-1_FAMILY-281";Tend="1335";Tstart="1177";shortTE="F";uid="31b8e3ff-3295-4bcb-be07-ae0fbac8508d"
CM022874.1	RepeatMasker	Unknown	2104560	2104800	982	+	.	ID="RND-1_FAMILY-279";Tend="1180";Tstart="906";shortTE="F";uid="c9bfd126-a4a3-4feb-b5b9-24074977d4ae"
CM022874.1	RepeatMasker	Unknown	15268742	15269019	967	+	.	ID="RND-6_FAMILY-399";Tend="1539";Tstart="1225";shortTE="F";uid="d4f9e61c-88e7-49ca-8ee3-832a0b9ec6aa"
CM022874.1	RepeatMasker	Unknown	18313876	18314063	745	+	.	ID="RND-4_FAMILY-560";Tend="1024";Tstart="853";shortTE="F";uid="f0fd146c-bb9b-4101-81bc-65c0e8e3e6b0"
CM022874.1	RepeatMasker	Unknown	12714893	12715125	598	+	.	ID="RND-3_FAMILY-37";Tend="1284";Tstart="1034";shortTE="F";uid="0200fd8e-5f12-4f0f-b432-e50817dfbb1d"
CM022874.1	RepeatMasker	DNA/TcMar-Tc1	24870837	24871288	1624	+	.	ID="RND-1_FAMILY-114";Tend="1713";Tstart="1247";shortTE="F";uid="c206939b-1224-4187-a471-a48af741c459"
CM022874.1	RepeatMasker	SINE/tRNA-RTE	4555416	4555681	1604	+	.	ID="RND-4_FAMILY-632";Tend="1042";Tstart="793";shortTE="F";uid="6cbffc55-201f-43ac-8ff4-c7c6ee3e4be8"
CM022874.1	RepeatMasker	DNA/TcMar-Mariner	49186551	49186882	2268	+	.	ID="RND-1_FAMILY-346";Tend="1696";Tstart="1366";shortTE="F";uid="151ff47c-97c9-470e-b76c-6dd944efa526"
CM022874.1	RepeatMasker	LINE/RTE-BovB	29482674	29482955	594	+	.	ID="RND-4_FAMILY-310";TEgroup="ctg_1%7CRND-4_FAMILY-310%7C1";Tend="1465";Tstart="1250";shortTE="T";uid="72695fc4-c50a-4147-958c-8d125f8c4ccc"
CM022874.1	RepeatMasker	Unknown	15076429	15076567	1047	+	.	ID="RND-1_FAMILY-41";Tend="1142";Tstart="1002";shortTE="F";uid="d0557bf0-69d5-48e9-aabb-f318a8eb9610"
CM022874.1	RepeatMasker	LINE/CR1	31238089	31238201	594	+	.	ID="RND-6_FAMILY-4251";Tend="1365";Tstart="1263";shortTE="F";uid="38f95f8d-7a4c-4fcf-a1e3-331025e3e4df"
CM022874.1	RepeatMasker	Unknown	46414902	46415064	402	+	.	ID="RND-6_FAMILY-498";Tend="1098";Tstart="936";shortTE="F";uid="5b397746-1143-48b0-a774-217212a472a0"
CM022874.1	RepeatMasker	Satellite	44692467	44692730	2181	+	.	ID="RND-5_FAMILY-2656";Tend="894";Tstart="634";shortTE="F";uid="6a0d5361-b8be-4450-b5de-ba35404c0ff7"
CM022874.1	RepeatMasker	Unknown	51695073	51695524	3582	+	.	ID="RND-1_FAMILY-921";Tend="1288";Tstart="834";shortTE="F";uid="62ff01f2-9a8e-4015-b3f4-88efe357e3e6"
CM022874.1	RepeatMasker	DNA/hAT-Charlie	28096746	28096917	588	+	.	ID="RND-6_FAMILY-2166";Tend="1549";Tstart="1383";shortTE="F";uid="d8b27467-861a-44b7-b304-d7bca207c2f5"
CM022874.1	RepeatMasker	Unknown	23022178	23022345	779	+	.	ID="RND-6_FAMILY-7290";Tend="1349";Tstart="1169";shortTE="F";uid="7352cfed-0042-4aa8-a2a3-c10fe7041c80"
CM022874.1	RepeatMasker	Unknown	23379307	23379489	732	+	.	ID="RND-5_FAMILY-277";Tend="870";Tstart="689";shortTE="F";uid="aa894e13-4ba1-4dab-b29e-b9069cb45a8d"
CM022874.1	RepeatMasker	RC/Helitron	20505970	20506230	1229	+	.	ID="RND-5_FAMILY-289";Tend="315";Tstart="75";shortTE="F";uid="262da57d-0f9a-4e53-8033-9089d07df76e"
CM022874.1	RepeatMasker	RC/Helitron	50868769	50868896	716	+	.	ID="RND-4_FAMILY-269";Tend="1588";Tstart="1309";shortTE="F";uid="dd3d17f2-cdef-4e26-9a12-063b892ef851"
CM022874.1	RepeatMasker	Unknown	37155419	37155655	524	+	.	ID="RND-4_FAMILY-1056";Tend="690";Tstart="356";shortTE="F";uid="e96b06e7-42ce-4900-b2ec-1f84a3dd65c2"
CM022874.1	RepeatMasker	Unknown	7611243	7611483	1828	+	.	ID="RND-6_FAMILY-7290";Tend="1117";Tstart="871";shortTE="F";uid="02070ed7-1dfd-4307-a96d-02ac9ffd6c28"
CM022874.1	RepeatMasker	Unknown	27658950	27659079	1038	+	.	ID="RND-6_FAMILY-1901";Tend="1569";Tstart="1440";shortTE="F";uid="7e08df1a-b766-47b7-81b1-ef683b62b290"
CM022874.1	RepeatMasker	Unknown	45346343	45346525	1536	+	.	ID="RND-2_FAMILY-87";Tend="1128";Tstart="943";shortTE="F";uid="fe6352f8-0b98-4c6b-aca5-88ad17ef44f8"
CM022874.1	RepeatMasker	LINE/L2	9091318	9091490	727	+	.	ID="RND-6_FAMILY-14305";Tend="1761";Tstart="1608";shortTE="F";uid="1f50054c-b8e8-4053-8e6f-4e4223b9b237"
CM022874.1	RepeatMasker	DNA/TcMar-Tc1	35493783	35494239	458	+	.	ID="RND-1_FAMILY-637";TEgroup="ctg_1%7CRND-1_FAMILY-637%7C12";Tend="1319";Tstart="960";shortTE="F";uid="f4ae04ab-07bc-4501-87aa-dc48e980a791"
CM022874.1	RepeatMasker	Unknown	39656585	39657007	2570	+	.	ID="RND-6_FAMILY-11719";Tend="1395";Tstart="923";shortTE="F";uid="79eff063-49d4-403a-9309-5f70c98f1899"
CM022874.1	RepeatMasker	Unknown	12735332	12735440	423	+	.	ID="RND-1_FAMILY-627";Tend="1169";Tstart="1060";shortTE="F";uid="b135a4ba-14d9-4d10-a9cb-095414432ee2"
CM022874.1	RepeatMasker	DNA/hAT-Charlie	29070226	29070355	844	+	.	ID="RND-2_FAMILY-110";Tend="1069";Tstart="931";shortTE="F";uid="82dd9f66-054d-409c-888e-587545c5d28a"
CM022874.1	RepeatMasker	LTR	30101236	30102957	10458	+	.	ID="RND-1_FAMILY-1006";TEgroup="ctg_1%7CRND-1_FAMILY-1006%7C1";Tend="3296";Tstart="541";shortTE="F";uid="4efaf16e-a5b4-401f-8390-7f387e801556"
CM022874.1	RepeatMasker	LINE/CR1	50588475	50588933	3214	+	.	ID="RND-5_FAMILY-1626";Tend="1409";Tstart="896";shortTE="F";uid="689fa7e3-16a7-4973-89b6-3c3b4811e7c0"
CM022874.1	RepeatMasker	Unknown	49612479	49612773	1867	+	.	ID="RND-6_FAMILY-9040";Tend="1334";Tstart="1049";shortTE="F";uid="be1043ee-7445-4e3a-91cd-99be63b29b2e"
CM022874.1	RepeatMasker	Unknown	10520979	10521402	2514	+	.	ID="RND-6_FAMILY-5435";TEgroup="ctg_1%7CRND-6_FAMILY-5435%7C1";Tend="1178";Tstart="839";shortTE="F";uid="98a7e238-5cfe-4b49-b200-efc88c9f2a9a"
CM022874.1	RepeatMasker	DNA/hAT-Tip100	38288678	38289086	1476	+	.	ID="RND-1_FAMILY-209";TEgroup="ctg_1%7CRND-1_FAMILY-209%7C1";Tend="1365";Tstart="877";shortTE="F";uid="d3540ed0-09f9-4f72-b758-7a535d433bd1"
CM022874.1	RepeatMasker	DNA/TcMar-Tc1	5902652	5902885	1439	+	.	ID="RND-4_FAMILY-1191";Tend="1437";Tstart="1209";shortTE="F";uid="3a1e14bf-ca88-4e7f-8435-334afe36c26b"
CM022874.1	RepeatMasker	DNA/TcMar-Tc1	37553176	37553405	605	+	.	ID="rnd-1_family-360";Tend="995";Tstart="887";shortTE="F";uid="55d3be2b-f13a-41a8-ac69-62916d1d91c7"
CM022874.1	RepeatMasker	Satellite	5058875	5059136	1680	+	.	ID="RND-6_FAMILY-577";Tend="1035";Tstart="757";shortTE="F";uid="f1732e91-c4ff-474e-8f2c-09e06fdd3a01"
CM022874.1	RepeatMasker	Unknown	12974944	12975239	1708	+	.	ID="RND-1_FAMILY-137";TEgroup="ctg_1%7CRND-1_FAMILY-137%7C4";Tend="1213";Tstart="986";shortTE="F";uid="e765cf25-53e2-4227-9395-413218a4e399"
CM022874.1	RepeatMasker	Unknown	50738956	50739594	4674	+	.	ID="RND-6_FAMILY-1688";Tend="1541";Tstart="902";shortTE="F";uid="a19ae6eb-f1b0-46be-bd9d-6a2f52c8aaba"
CM022874.1	RepeatMasker	LINE/Penelope	27679366	27679507	406	+	.	ID="RND-6_FAMILY-6586";Tend="1505";Tstart="1369";shortTE="F";uid="7a9c40a0-3c98-4cc9-9513-89e604d75624"
CM022874.1	RepeatMasker	Unknown	530199	530567	970	+	.	ID="RND-6_FAMILY-7290";TEgroup="ctg_1%7CRND-6_FAMILY-7290%7C1";Tend="1338";Tstart="1032";shortTE="F";uid="2ac38e65-f823-4ac0-a5c6-f1d6b85ece8b"
CM022874.1	RepeatMasker	Unknown	1588926	1589081	553	+	.	ID="RND-6_FAMILY-6755";Tend="1235";Tstart="1076";shortTE="F";uid="64407a51-77fc-4d9e-aaa5-d5081367d1f1"
CM022874.1	RepeatMasker	SINE/tRNA-RTE	52415630	52415730	586	+	.	ID="RND-1_FAMILY-48";Tend="1139";Tstart="1035";shortTE="F";uid="bf3a686c-2dba-467d-b7ab-9730ef882b0b"
CM022874.1	RepeatMasker	Satellite	4289549	4289808	2203	+	.	ID="RND-6_FAMILY-577";Tend="1295";Tstart="1035";shortTE="F";uid="ebfcb8ab-1784-4e12-9214-2db40643b011"
CM022874.1	RepeatMasker	Unknown	820384	820782	1465	+	.	ID="RND-4_FAMILY-132";Tend="1517";Tstart="1014";shortTE="F";uid="9899194a-27d3-4a49-93a8-da2a476402ae"
CM022874.1	RepeatMasker	RC/Helitron	40916914	40917170	1709	+	.	ID="RND-1_FAMILY-285";Tend="1141";Tstart="875";shortTE="F";uid="5b94c5cf-91fd-4a0d-8f51-8b1b4e03f74f"
CM022874.1	RepeatMasker	RC/Helitron	26301551	26301913	2984	+	.	ID="RND-1_FAMILY-193";Tend="1996";Tstart="1641";shortTE="F";uid="1bcc0d2e-397d-4d59-80b1-77d5648d7fb5"
CM022874.1	RepeatMasker	Unknown	15336123	15336932	1979	+	.	ID="RND-1_FAMILY-49";TEgroup="ctg_1%7CRND-1_FAMILY-49%7C12";Tend="1624";Tstart="962";shortTE="F";uid="1729c8a8-4a01-4c57-ab19-6f4f7d854382"
CM022874.1	RepeatMasker	Unknown	27929329	27930356	7567	+	.	ID="RND-5_FAMILY-4079";Tend="1038";Tstart="7";shortTE="F";uid="94e4b504-3a5c-4ba3-810c-9c560292ba58"
CM022874.1	RepeatMasker	Unknown	14156575	14156826	1087	+	.	ID="RND-1_FAMILY-86";Tend="1179";Tstart="851";shortTE="F";uid="c5ef9d81-35fd-4bcc-b748-008677a88ef0"
CM022874.1	RepeatMasker	SINE/5S	38367931	38368194	2403	+	.	ID="RND-6_FAMILY-1021";Tend="1206";Tstart="943";shortTE="F";uid="4e43a23c-ded4-40e0-bd3c-4b961f4ea8a6"
CM022874.1	RepeatMasker	Satellite	33556811	33556943	684	+	.	ID="RND-6_FAMILY-577";Tend="1013";Tstart="877";shortTE="F";uid="4fe819cd-ca86-48a4-aa3e-89b08d447332"
CM022874.1	RepeatMasker	Unknown	9389969	9390218	870	+	.	ID="RND-4_FAMILY-560";Tend="1132";Tstart="864";shortTE="F";uid="4768915c-2ee8-4b79-bb3d-2ec957948d40"
CM022874.1	RepeatMasker	RC/Helitron	7798597	7798750	1374	+	.	ID="RND-6_FAMILY-317";Tend="1155";Tstart="1002";shortTE="F";uid="cee3e2ba-5ab4-4b02-9a21-f29b536b3712"
CM022874.1	RepeatMasker	Unknown	15905360	15905480	420	+	.	ID="RND-6_FAMILY-4632";Tend="2217";Tstart="2087";shortTE="F";uid="fafa9c83-1afe-4649-a609-1130d0e67ca1"
CM022874.1	RepeatMasker	DNA/TcMar-Tc1	10710565	10710792	519	+	.	ID="MARINER-74_LMI";Tend="1029";Tstart="802";shortTE="F";uid="c92ce829-c108-49f9-969f-c5ba520d7b19"
CM022874.1	RepeatMasker	Unknown	289528	289628	860	+	.	ID="RND-5_FAMILY-806";Tend="1012";Tstart="912";shortTE="F";uid="987c06e4-b1e6-464f-817d-60a1062adb3f"
CM022874.1	RepeatMasker	LINE/I-Jockey	2370625	2370853	1561	+	.	ID="RND-1_FAMILY-230";Tend="1386";Tstart="1159";shortTE="F";uid="c4fb16f5-9fc1-418a-b39e-4b1389ba746f"
CM022874.1	RepeatMasker	DNA/Academ-1	47832620	47832858	721	+	.	ID="RND-1_FAMILY-1122";Tend="2529";Tstart="2314";shortTE="F";uid="edc8f50c-3d1a-40de-a1ef-6ad5c9c13d21"
CM022874.1	RepeatMasker	DNA/TcMar-Tc1	43438614	43438815	867	+	.	ID="RND-6_FAMILY-783";Tend="1151";Tstart="930";shortTE="F";uid="6890b19b-8b54-4810-aaf6-55b886ea5019"
CM022874.1	RepeatMasker	RC/Helitron	32070410	32070540	566	+	.	ID="RND-6_FAMILY-4124";Tend="1511";Tstart="1366";shortTE="F";uid="38340393-5b35-4a4d-ae44-316341642bee"
CM022874.1	RepeatMasker	RC/Helitron	20947611	20950554	17463	+	.	ID="RND-1_FAMILY-151";Tend="3199";Tstart="557";shortTE="F";uid="4ccb8091-9786-4269-9090-b237af478b57"
CM022874.1	RepeatMasker	LINE/CR1	13706365	13706660	1413	+	.	ID="RND-5_FAMILY-1384";Tend="1890";Tstart="1593";shortTE="F";uid="bed13cb8-a035-4056-8b13-18025085b151"
CM022874.1	RepeatMasker	Unknown	35381633	35381777	799	+	.	ID="RND-5_FAMILY-34";Tend="1123";Tstart="977";shortTE="F";uid="799df3ee-10d1-47f0-af6f-64b3ba245da0"
CM022874.1	RepeatMasker	Unknown	3725346	3725476	548	+	.	ID="RND-6_FAMILY-2918";Tend="1447";Tstart="1291";shortTE="F";uid="35d22dac-1739-408d-a48a-4be1629a0b17"
CM022874.1	RepeatMasker	Unknown	28063951	28064104	521	+	.	ID="RND-6_FAMILY-6037";Tend="774";Tstart="617";shortTE="F";uid="607e0ec3-23bd-46f4-8ad8-fa887614e606"
CM022874.1	RepeatMasker	Unknown	30851880	30852394	2989	+	.	ID="RND-1_FAMILY-233";Tend="1337";Tstart="796";shortTE="F";uid="52b8bb03-db41-41db-81ef-d4104bbde0b5"
CM022874.1	RepeatMasker	Unknown	43900622	43900968	2498	+	.	ID="RND-1_FAMILY-86";Tend="1201";Tstart="850";shortTE="F";uid="ec839e93-a5de-452c-9b16-0a69bce9875e"
CM022874.1	RepeatMasker	DNA/hAT-Charlie	4760546	4760914	800	+	.	ID="RND-1_FAMILY-991";TEgroup="ctg_1%7CRND-1_FAMILY-991%7C1";Tend="917";Tstart="742";shortTE="F";uid="9044872a-8b8c-46a9-8247-fd6e5cf4d246"
CM022874.1	RepeatMasker	Unknown	1930978	1931543	3753	+	.	ID="RND-4_FAMILY-132";Tend="1527";Tstart="953";shortTE="F";uid="16908757-0eaf-4e5a-9ced-c78556051381"
CM022874.1	RepeatMasker	Unknown	6448344	6448806	3183	+	.	ID="RND-1_FAMILY-118";Tend="1374";Tstart="925";shortTE="F";uid="d0f1f2d0-3c7f-44d2-94b2-16099e1dafa2"
CM022874.1	RepeatMasker	Unknown	17093733	17095076	3429	+	.	ID="RND-1_FAMILY-433";TEgroup="ctg_1%7CRND-1_FAMILY-433%7C2";Tend="3065";Tstart="1594";shortTE="F";uid="691afcfa-5a8f-45f4-8c9a-80a1df2a4a0b"
CM022874.1	RepeatMasker	Unknown	31397112	31397366	932	+	.	ID="RND-5_FAMILY-698";Tend="1073";Tstart="808";shortTE="F";uid="131f127e-68bb-477e-8992-149377bc7c31"
CM022874.1	RepeatMasker	Unknown	1443427	1443642	478	+	.	ID="RND-1_FAMILY-452";Tend="3167";Tstart="2940";shortTE="F";uid="5319c46d-8d00-4ec9-be12-9fd3ee18d287"
CM022874.1	RepeatMasker	Unknown	49610487	49611108	3606	+	.	ID="RND-6_FAMILY-3656";Tend="1556";Tstart="921";shortTE="F";uid="d6653727-34f8-416c-9b95-d658908ff2e0"
CM022874.1	RepeatMasker	DNA/hAT-Charlie	48825271	48825465	614	+	.	ID="RND-6_FAMILY-2166";Tend="1404";Tstart="1215";shortTE="F";uid="c61b9f84-6713-4b9d-a5c4-9a00aef29b62"
CM022874.1	RepeatMasker	LINE/I-Jockey	38994301	38994479	700	+	.	ID="RND-4_FAMILY-1457";Tend="1254";Tstart="1037";shortTE="F";uid="a2066b8a-7e4f-4d62-b08c-f178311fe157"
CM022874.1	RepeatMasker	Unknown	32039533	32039653	610	+	.	ID="RND-2_FAMILY-22";Tend="1137";Tstart="1018";shortTE="F";uid="717ba10b-a005-4ff1-883c-56423e54b186"
CM022874.1	RepeatMasker	Unknown	40100135	40100360	1076	+	.	ID="RND-4_FAMILY-1056";Tend="1873";Tstart="1627";shortTE="F";uid="4eaaec3f-b62f-48b5-9331-8a4d61fd5cad"
CM022874.1	RepeatMasker	Unknown	47030058	47030312	1580	+	.	ID="RND-1_FAMILY-720";Tend="1608";Tstart="1336";shortTE="F";uid="412704c5-e9f8-4f88-8afc-759c292db902"
CM022874.1	RepeatMasker	DNA/TcMar-Tc1	26250903	26251204	1307	+	.	ID="RND-1_FAMILY-873";Tend="2480";Tstart="2184";shortTE="F";uid="b1f1ac91-3227-4638-b34b-477fa2d989bc"
CM022874.1	RepeatMasker	RC/Helitron	4103403	4103559	455	+	.	ID="RND-1_FAMILY-913";TEgroup="ctg_1%7CRND-1_FAMILY-913%7C1";Tend="623";Tstart="554";shortTE="T";uid="40ca5312-b2d0-4cbe-9a07-95e894e8c1dc"
CM022874.1	RepeatMasker	SINE/5S	20196546	20196707	653	+	.	ID="RND-3_FAMILY-220";Tend="1275";Tstart="1096";shortTE="F";uid="3ca7e2d4-baf5-4e7d-a777-91144b8a3684"
CM022874.1	RepeatMasker	DNA/hAT-Tip100	25385052	25386055	7798	+	.	ID="RND-1_FAMILY-51";Tend="1764";Tstart="720";shortTE="F";uid="0864cc5e-6910-4673-b3a6-cfea89fbab3b"
CM022874.1	RepeatMasker	Unknown	31894393	31894624	1712	+	.	ID="RND-6_FAMILY-25568";Tend="1214";Tstart="974";shortTE="F";uid="3da070d9-ff22-4283-b9da-1c92dd7dd3e7"
CM022874.1	RepeatMasker	LINE/I	2791742	2791900	696	+	.	ID="RND-4_FAMILY-214";Tend="1229";Tstart="1071";shortTE="F";uid="89bfcf0d-5546-4ca1-9e60-2485037a048d"
CM022874.1	RepeatMasker	RC/Helitron	1380130	1380603	704	+	.	ID="RND-5_FAMILY-848";Tend="1570";Tstart="1109";shortTE="F";uid="a413efcf-1863-4772-b718-0a5930f79dfd"
CM022874.1	RepeatMasker	DNA/TcMar-Tc1	28015498	28015616	683	+	.	ID="RND-6_FAMILY-1003";Tend="1653";Tstart="1537";shortTE="F";uid="598991a1-dd57-4659-a7fc-58d11951c2c0"
CM022874.1	RepeatMasker	DNA/MULE-MuDR	17823172	17823324	724	+	.	ID="RND-1_FAMILY-161";Tend="1112";Tstart="936";shortTE="F";uid="564e88a7-1478-4ad7-8d35-a1d1fbf4fe86"
CM022874.1	RepeatMasker	RC/Helitron	18170829	18171053	1754	+	.	ID="RND-6_FAMILY-317";Tend="1165";Tstart="935";shortTE="F";uid="e9f64114-da53-4058-9c43-6cdef4b88890"
CM022874.1	RepeatMasker	LINE/R1-LOA	44178092	44178210	450	+	.	ID="RND-1_FAMILY-938";Tend="924";Tstart="794";shortTE="F";uid="607e7ee1-0b4a-4395-8e95-9fd55ef50789"
CM022874.1	RepeatMasker	Unknown	30267625	30267731	437	+	.	ID="RND-1_FAMILY-49";Tend="1061";Tstart="958";shortTE="F";uid="bddfbe81-9d85-4a6e-9f63-cae84d498d6c"
CM022874.1	RepeatMasker	RC/Helitron	9915573	9916298	5704	+	.	ID="RND-6_FAMILY-4711";Tend="1621";Tstart="887";shortTE="F";uid="5d4ee78d-d88b-431b-9b25-f16a0eded675"
CM022874.1	RepeatMasker	RC/Helitron	46661853	46661994	465	+	.	ID="RND-6_FAMILY-707";Tend="1457";Tstart="1317";shortTE="F";uid="2b4ed5ef-6046-4c4d-8ab9-e021ac8219d0"
CM022874.1	RepeatMasker	Unknown	32444612	32444792	1277	+	.	ID="RND-5_FAMILY-650";Tend="1732";Tstart="1550";shortTE="F";uid="6b84d983-db3f-4735-acd7-ce1cf9cb699c"
CM022874.1	RepeatMasker	Unknown	20330816	20330967	604	+	.	ID="RND-6_FAMILY-2576";Tend="1830";Tstart="1677";shortTE="F";uid="47cad918-b87a-4f7d-910b-27dbc7d1242e"
CM022874.1	RepeatMasker	Unknown	27706081	27706276	1322	+	.	ID="RND-1_FAMILY-188";Tend="1003";Tstart="804";shortTE="F";uid="899140dd-528e-487e-b265-65a286ab87eb"
CM022874.1	RepeatMasker	LINE/L2	33630593	33630740	459	+	.	ID="RND-1_FAMILY-900";Tend="730";Tstart="541";shortTE="F";uid="f872a559-5ce4-4b6b-9e04-1f9c5badf420"
CM022874.1	RepeatMasker	Unknown	27753292	27753551	507	+	.	ID="RND-6_FAMILY-6755";TEgroup="ctg_1%7CRND-6_FAMILY-6755%7C7";Tend="1240";Tstart="1028";shortTE="T";uid="3299c555-c1e7-46ff-bdef-fc7233340a7a"
CM022874.1	RepeatMasker	Unknown	26111445	26111828	874	+	.	ID="RND-6_FAMILY-399";Tend="1657";Tstart="1216";shortTE="F";uid="975d389a-8f74-4f20-98f9-b397666cce7d"
CM022874.1	RepeatMasker	Unknown	22497034	22497328	1089	+	.	ID="RND-1_FAMILY-728";Tend="1313";Tstart="1008";shortTE="F";uid="ddd527bf-ea19-4150-b43a-2ffbe248b0b0"
CM022874.1	RepeatMasker	Unknown	49739873	49740319	2113	+	.	ID="RND-4_FAMILY-132";Tend="1507";Tstart="1044";shortTE="F";uid="7c4c5718-6225-4aaf-8248-8ac1af434b8f"
CM022874.1	RepeatMasker	RC/Helitron	38799233	38799572	705	+	.	ID="RND-1_FAMILY-314";Tend="605";Tstart="291";shortTE="F";uid="a649f411-bf16-41c7-a9d6-1a5ea4e55d42"
CM022874.1	RepeatMasker	DNA/TcMar-Tc1	8421539	8421758	1415	+	.	ID="RND-6_FAMILY-514";Tend="1838";Tstart="1610";shortTE="F";uid="dc5bef44-8cce-4c98-a416-a0e10a172a9e"
CM022874.1	RepeatMasker	Unknown	39646459	39646704	1481	+	.	ID="RND-4_FAMILY-176";Tend="1220";Tstart="956";shortTE="F";uid="fe47e66b-a3bf-4d60-9ce9-b09387b07311"
CM022874.1	RepeatMasker	Unknown	41073066	41073310	1507	+	.	ID="RND-1_FAMILY-49";Tend="1216";Tstart="960";shortTE="F";uid="75c6ab53-7249-48c9-a870-c2d68faf22ce"
CM022874.1	RepeatMasker	Unknown	43307926	43308122	1317	+	.	ID="RND-6_FAMILY-4999";Tend="1369";Tstart="1161";shortTE="F";uid="2b936820-4227-41ae-baec-9548ea5db02d"
CM022874.1	RepeatMasker	RC/Helitron	21638440	21638599	1100	+	.	ID="RND-6_FAMILY-20544";Tend="1020";Tstart="845";shortTE="F";uid="b85f2354-9ba9-4cc6-8d4d-2e3b84833e3c"
CM022874.1	RepeatMasker	Unknown	14522320	14522438	441	+	.	ID="RND-6_FAMILY-7290";Tend="1281";Tstart="1161";shortTE="F";uid="19368ba8-78fa-4fea-9ddf-d29694877b0b"
CM022874.1	RepeatMasker	Unknown	26589262	26589524	455	+	.	ID="RND-1_FAMILY-39";Tend="1613";Tstart="1135";shortTE="F";uid="67aa391e-69bb-4575-9bfb-32b999782f9b"
CM022874.1	RepeatMasker	Unknown	34306374	34306524	783	+	.	ID="RND-1_FAMILY-188";Tend="943";Tstart="824";shortTE="F";uid="e881df50-2e52-4422-aa18-f3cdfbfc459b"
CM022874.1	RepeatMasker	Unknown	3215953	3216169	716	+	.	ID="RND-1_FAMILY-203";Tend="1019";Tstart="786";shortTE="F";uid="4a51674b-da08-4f50-946a-dadbffbc62b4"
CM022874.1	RepeatMasker	DNA/hAT-Tip100	13723540	13724139	3422	+	.	ID="RND-1_FAMILY-936";Tend="1807";Tstart="1256";shortTE="F";uid="70f3269b-2369-4921-b89a-2307e6248a93"
CM022874.1	RepeatMasker	LINE/CR1	35601192	35601995	6070	+	.	ID="RND-5_FAMILY-254";Tend="1580";Tstart="755";shortTE="F";uid="c814a6c7-b773-42e3-abf6-d8d560da809f"
CM022874.1	RepeatMasker	Unknown	10942972	10943310	1932	+	.	ID="RND-2_FAMILY-87";Tend="1323";Tstart="942";shortTE="F";uid="79e6a52b-0db8-4303-9793-fe334ee17a05"
CM022874.1	RepeatMasker	Unknown	8981967	8982316	1976	+	.	ID="RND-1_FAMILY-115";Tend="1261";Tstart="900";shortTE="F";uid="b25d5d51-8034-4188-9269-fcaeb576ecbd"
CM022874.1	RepeatMasker	Unknown	30382166	30382788	3459	+	.	ID="RND-6_FAMILY-11719";Tend="1676";Tstart="930";shortTE="F";uid="e501948e-c10f-4d31-b170-d8b56fc6ad7b"
CM022874.1	RepeatMasker	Unknown	24148150	24148317	1067	+	.	ID="RND-1_FAMILY-39";Tend="1125";Tstart="825";shortTE="F";uid="3ce5edc1-ad28-41b5-9072-b6548312fda2"
CM022874.1	RepeatMasker	RC/Helitron	6806540	6806679	977	+	.	ID="RND-6_FAMILY-6367";Tend="1283";Tstart="1120";shortTE="F";uid="dfdd07cf-de7f-4647-aed0-da7882cd2e21"
CM022874.1	RepeatMasker	DNA/hAT-Tag1	46332342	46332840	3569	+	.	ID="RND-1_FAMILY-749";Tend="1420";Tstart="937";shortTE="F";uid="68da63a3-217e-4a38-b7b5-2e543c356b7b"
CM022874.1	RepeatMasker	Unknown	10485427	10485593	735	+	.	ID="RND-4_FAMILY-4275";Tend="1051";Tstart="947";shortTE="F";uid="416e192f-f999-4d4d-bc37-3e864f792c62"
CM022874.1	RepeatMasker	Satellite	34543039	34543263	1962	+	.	ID="RND-5_FAMILY-417";Tend="1444";Tstart="1220";shortTE="F";uid="29af5074-32e4-497d-9db6-e438211a3390"
CM022874.1	RepeatMasker	RC/Helitron	23346767	23347536	5002	+	.	ID="RND-5_FAMILY-1514";Tend="1649";Tstart="940";shortTE="F";uid="998515c4-afe0-420a-bf14-c0f8a06d94f3"
CM022874.1	RepeatMasker	Satellite	33775334	33775611	2075	+	.	ID="RND-6_FAMILY-46";Tend="1190";Tstart="921";shortTE="F";uid="8db6b2cf-6b17-482f-9bcb-6d0fa54a3412"
CM022874.1	RepeatMasker	Unknown	20080593	20080885	1715	+	.	ID="RND-5_FAMILY-2398";Tend="1093";Tstart="820";shortTE="F";uid="06029063-9bb8-426f-b4c3-5285cb3677c6"
CM022874.1	RepeatMasker	DNA/hAT-Tip100	6058937	6059175	925	+	.	ID="RND-1_FAMILY-51";Tend="1909";Tstart="1657";shortTE="F";uid="b970517e-8443-4d36-83df-cac30e48bbf7"
CM022874.1	RepeatMasker	Satellite	36840547	36840810	2212	+	.	ID="RND-6_FAMILY-577";Tend="1293";Tstart="1030";shortTE="F";uid="2d4be5c5-60e6-49cb-ad2e-c737f725c978"
CM022874.1	RepeatMasker	Unknown	25810462	25810576	638	+	.	ID="RND-6_FAMILY-2576";Tend="119";Tstart="1";shortTE="F";uid="dcdf8c38-ddd4-45fe-bede-df6e8ffcecc7"
CM022874.1	RepeatMasker	LTR	27989367	27989530	650	+	.	ID="RND-6_FAMILY-934";Tend="814";Tstart="654";shortTE="F";uid="7f02bd29-b75a-4bd8-86d0-2ca049dd8781"
CM022874.1	RepeatMasker	Unknown	30530055	30530229	1392	+	.	ID="RND-1_FAMILY-116";Tend="1142";Tstart="962";shortTE="F";uid="a331bccc-c5b8-441c-b79b-925d4b848ea2"
CM022874.1	RepeatMasker	Unknown	42960221	42960488	1095	+	.	ID="RND-5_FAMILY-1072";Tend="1303";Tstart="1015";shortTE="F";uid="a73bc3f8-5edc-4a6b-88b8-3f0521da1af0"
CM022874.1	RepeatMasker	Unknown	40478179	40478480	1180	+	.	ID="RND-1_FAMILY-325";Tend="1172";Tstart="852";shortTE="F";uid="b0a850d7-eac7-4c79-90e4-76457f7eb649"
CM022874.1	RepeatMasker	Unknown	42277282	42277655	2402	+	.	ID="RND-1_FAMILY-492";Tend="1323";Tstart="946";shortTE="F";uid="b82ea978-0557-4bed-ae33-3537f9f7c1f7"
CM022874.1	RepeatMasker	Unknown	1133069	1133208	467	+	.	ID="RND-1_FAMILY-203";Tend="917";Tstart="768";shortTE="F";uid="78068b0d-be04-47da-9853-4fecb9bca4cd"
CM022874.1	RepeatMasker	LINE/I-Jockey	48517043	48517169	731	+	.	ID="RND-5_FAMILY-1271";Tend="1433";Tstart="1297";shortTE="F";uid="39ff89a7-cda8-44cc-a439-81c36d512511"
CM022874.1	RepeatMasker	Unknown	5207205	5207952	5231	+	.	ID="RND-1_FAMILY-28";Tend="1376";Tstart="231";shortTE="F";uid="0cdbaeab-5ded-49d7-8613-18464e5f82d2"
CM022874.1	RepeatMasker	Unknown	7117304	7117615	1917	+	.	ID="RND-1_FAMILY-593";Tend="1225";Tstart="890";shortTE="F";uid="d441ed04-d9a1-4a8f-8f23-cac71d5b6f8a"
CM022874.1	RepeatMasker	RC/Helitron	13964584	13964985	2547	+	.	ID="RND-6_FAMILY-6367";Tend="1240";Tstart="852";shortTE="F";uid="08e979d6-2a7b-49e5-a0f9-b30abdc4b391"
CM022874.1	RepeatMasker	DNA/hAT-Tip100	48729906	48730056	994	+	.	ID="RND-5_FAMILY-735";Tend="889";Tstart="749";shortTE="F";uid="b22983d7-6707-437e-965f-d891e667a6b8"
CM022874.1	RepeatMasker	Unknown	44455840	44456109	1917	+	.	ID="RND-5_FAMILY-215";Tend="1214";Tstart="913";shortTE="F";uid="50855a72-ce77-4a24-a38e-8788c6d4569d"
CM022874.1	RepeatMasker	LINE/RTE-BovB	14865493	14865707	1620	+	.	ID="RND-1_FAMILY-75";Tend="1815";Tstart="1604";shortTE="F";uid="37fa21bc-6aed-4c2f-aaaa-fcc8a899c57a"
CM022874.1	RepeatMasker	Unknown	3222010	3222164	608	+	.	ID="RND-4_FAMILY-70";Tend="1005";Tstart="847";shortTE="F";uid="d20dec58-6d8b-4bbf-9488-5607d7f24769"
CM022874.1	RepeatMasker	DNA/TcMar-Tc1	42593356	42593795	973	+	.	ID="RND-6_FAMILY-783";Tend="1372";Tstart="898";shortTE="F";uid="dd64cfff-8c1a-48c4-a78d-c4205161c62c"
CM022874.1	RepeatMasker	RC/Helitron	8261766	8262215	1496	+	.	ID="RND-6_FAMILY-4711";Tend="1642";Tstart="895";shortTE="F";uid="12f090a8-9eef-41d6-a8c7-9204f47fcff8"
CM022874.1	RepeatMasker	Unknown	36112158	36112592	2991	+	.	ID="RND-6_FAMILY-1901";Tend="1964";Tstart="1231";shortTE="F";uid="13031a67-e80c-4b5c-b365-f010a4ccd0fd"
CM022874.1	RepeatMasker	Unknown	43531708	43531957	1774	+	.	ID="RND-5_FAMILY-3189";Tend="3118";Tstart="2867";shortTE="F";uid="6338dd38-c35c-496f-b1b1-7975f2fed1e9"
CM022874.1	RepeatMasker	RC/Helitron	6760656	6761108	3716	+	.	ID="RND-1_FAMILY-694";Tend="1373";Tstart="917";shortTE="F";uid="0cc7b084-69e7-45ee-a557-c8088f25f0b1"
CM022874.1	RepeatMasker	LINE/RTE-BovB	39548227	39548345	405	+	.	ID="RND-6_FAMILY-2";Tend="1216";Tstart="1095";shortTE="F";uid="4e3a3b69-d5d4-4618-9d71-87bf390bd29b"
CM022874.1	RepeatMasker	RC/Helitron	43815012	43815132	659	+	.	ID="RND-1_FAMILY-170";Tend="660";Tstart="547";shortTE="F";uid="e4aa3fb0-c077-41db-b32c-c55501856841"
CM022874.1	RepeatMasker	DNA/TcMar-Tc1	13238715	13238839	656	+	.	ID="RND-1_FAMILY-640";Tend="863";Tstart="734";shortTE="F";uid="a7ca9e9a-6587-4791-bc81-47cd76250e25"
CM022874.1	RepeatMasker	DNA/TcMar-Fot1	20771777	20773981	8137	+	.	ID="rnd-6_family-2919";Tend="2074";Tstart="131";shortTE="F";uid="b8008647-a41a-4539-872d-4222463c8221"
CM022874.1	RepeatMasker	Unknown	37526143	37526300	401	+	.	ID="RND-6_FAMILY-5015";Tend="745";Tstart="591";shortTE="F";uid="c7214417-e5c4-4fe2-a5b9-4ac915d02372"
CM022874.1	RepeatMasker	Unknown	30054220	30054593	557	+	.	ID="RND-4_FAMILY-209";TEgroup="ctg_1%7CRND-4_FAMILY-209%7C4";Tend="1526";Tstart="1318";shortTE="F";uid="a50252ae-a558-40e2-9cb9-09e8506f50b8"
CM022874.1	RepeatMasker	DNA/TcMar-Mariner	26317653	26318385	2224	+	.	ID="HALYOMORPHA_HALYS-6_FAMILY-2440";TEgroup="ctg_1%7CHALYOMORPHA_HALYS-6_FAMILY-2440%7C1";Tend="1069";Tstart="3";shortTE="F";uid="5ae4de67-915b-47eb-b4c5-464917c5454f"
CM022874.1	RepeatMasker	Unknown	13885622	13885911	1633	+	.	ID="RND-4_FAMILY-1442";Tend="1507";Tstart="1219";shortTE="F";uid="b943d743-5739-47cb-83ef-fac4b2afb75e"
CM022874.1	RepeatMasker	Unknown	36316252	36316444	677	+	.	ID="RND-5_FAMILY-9339";Tend="2439";Tstart="2261";shortTE="F";uid="87e29c61-3e73-47a8-b5d0-4c833777f60f"
CM022874.1	RepeatMasker	RC/Helitron	29140241	29140513	1079	+	.	ID="RND-1_FAMILY-50";Tend="1190";Tstart="903";shortTE="F";uid="a00e7b18-0aaa-4352-968b-b9fca13e2bac"
CM022874.1	RepeatMasker	Unknown	28121833	28122337	2479	+	.	ID="RND-5_FAMILY-277";Tend="2035";Tstart="1536";shortTE="F";uid="b6623001-5d27-45b4-ae77-b70be0f4bae5"
CM022874.1	RepeatMasker	Unknown	40074780	40074888	636	+	.	ID="RND-5_FAMILY-2791";Tend="1039";Tstart="930";shortTE="F";uid="612a35fc-77c3-46b9-8bb5-5cc5644cd13e"
CM022874.1	RepeatMasker	LINE/R1-LOA	4423341	4423683	2687	+	.	ID="RND-1_FAMILY-768";Tend="481";Tstart="134";shortTE="F";uid="3ec28339-0daf-45bf-87a4-6670bba397ad"
CM022874.1	RepeatMasker	RC/Helitron	24991474	24991634	1336	+	.	ID="RND-1_FAMILY-234";Tend="2278";Tstart="2118";shortTE="F";uid="15784501-7172-44af-b035-8ebd7f663de5"
CM022874.1	RepeatMasker	Unknown	45883550	45883845	1520	+	.	ID="RND-3_FAMILY-254";Tend="1210";Tstart="928";shortTE="F";uid="011a1d1a-f1f5-49c2-8573-a35cc83ab238"
CM022874.1	RepeatMasker	LTR/Gypsy	23225335	23225473	495	+	.	ID="RND-5_FAMILY-5855";Tend="1897";Tstart="1777";shortTE="F";uid="cdf65e8c-cc79-405d-a062-fbafcac8e3cc"
CM022874.1	RepeatMasker	Unknown	17769070	17769307	1712	+	.	ID="RND-1_FAMILY-138";Tend="1031";Tstart="794";shortTE="F";uid="4e7f5111-b5bc-4921-be37-f9593c750cae"
CM022874.1	RepeatMasker	LINE/I-Jockey	1871220	1871406	528	+	.	ID="RND-6_FAMILY-2665";TEgroup="ctg_1%7CRND-6_FAMILY-2665%7C1";Tend="2125";Tstart="1932";shortTE="T";uid="917461d3-14c5-47b9-b566-08b837e9725f"
CM022874.1	RepeatMasker	RC/Helitron	50769657	50769768	677	+	.	ID="RND-6_FAMILY-12178";Tend="1506";Tstart="1406";shortTE="F";uid="771f7644-2c0b-4f41-9141-21fc3cef322d"
CM022874.1	RepeatMasker	DNA/TcMar-Tc1	34786170	34787287	6892	+	.	ID="RND-1_FAMILY-377";TEgroup="ctg_1%7CRND-1_FAMILY-377%7C15";Tend="1600";Tstart="572";shortTE="F";uid="2db02d3e-c7df-4d79-8f91-e0ed6f281170"
CM022874.1	RepeatMasker	RC/Helitron	32667095	32667991	3464	+	.	ID="RND-1_FAMILY-95";Tend="1946";Tstart="878";shortTE="F";uid="6d75c43b-89b9-4eeb-a0dd-53e9a8a4da7c"
CM022874.1	RepeatMasker	Unknown	18339044	18339409	2158	+	.	ID="RND-1_FAMILY-325";Tend="2259";Tstart="1860";shortTE="F";uid="382f8f54-d7d0-45a0-90f2-0b03e79a5b9e"
CM022874.1	RepeatMasker	LINE/CRE	21717557	21717862	2356	+	.	ID="RND-5_FAMILY-2344";Tend="1503";Tstart="1195";shortTE="F";uid="1a290adc-409b-4562-ba7e-c185d12ed842"
CM022874.1	RepeatMasker	LINE/R1-LOA	28097848	28097952	511	+	.	ID="RND-1_FAMILY-388";Tend="772";Tstart="672";shortTE="F";uid="67d23a00-3794-4c74-8f06-f3ef714eff0c"
CM022874.1	RepeatMasker	Unknown	39758525	39759089	1230	+	.	ID="RND-2_FAMILY-238";Tend="1698";Tstart="798";shortTE="F";uid="6baf5d30-be9a-4325-aeee-7bcaeef674a8"
CM022874.1	RepeatMasker	DNA/hAT-Charlie	25629506	25629691	1371	+	.	ID="RND-2_FAMILY-110";Tend="1325";Tstart="1107";shortTE="F";uid="f0180f47-a2e5-44ad-9e69-c617b24ffd9a"
CM022874.1	RepeatMasker	Unknown	40965592	40965796	608	+	.	ID="RND-4_FAMILY-45";Tend="1126";Tstart="923";shortTE="F";uid="26450691-a960-4899-a6e5-74853e623791"
CM022874.1	RepeatMasker	LTR/ERV1	44884100	44884333	1715	+	.	ID="RND-1_FAMILY-174";Tend="1127";Tstart="905";shortTE="F";uid="2d92d993-020c-4877-ae06-989320a8ed24"
CM022874.1	RepeatMasker	Unknown	27046463	27047148	4421	+	.	ID="RND-1_FAMILY-189";Tend="2426";Tstart="1699";shortTE="F";uid="ce6a73cc-dcff-4d27-8f90-ccece147bbe1"
CM022874.1	RepeatMasker	Unknown	28122491	28122869	3128	+	.	ID="RND-2_FAMILY-87";Tend="1315";Tstart="942";shortTE="F";uid="ec5c787a-429f-4188-b75c-0c3fb3d180a8"
CM022874.1	RepeatMasker	DNA/hAT-Tip100	8459393	8459593	1365	+	.	ID="RND-1_FAMILY-217";Tend="1050";Tstart="840";shortTE="F";uid="f18be83b-0c5a-4013-9f62-9fbba06ff795"
CM022874.1	RepeatMasker	RC/Helitron	14273580	14273703	554	+	.	ID="HELITRON-N7_PXU";Tend="121";Tstart="2";shortTE="F";uid="2a28ab8e-7d8f-4e3a-8386-b82031aec2ad"
CM022874.1	RepeatMasker	DNA/MULE-MuDR	49062495	49062676	1366	+	.	ID="RND-1_FAMILY-161";Tend="1105";Tstart="930";shortTE="F";uid="1c8fe874-97dc-4a5f-85db-dcee55bcfdee"
CM022874.1	RepeatMasker	Unknown	46929294	46929475	1147	+	.	ID="RND-6_FAMILY-3995";Tend="1360";Tstart="1171";shortTE="F";uid="6721bf15-ff71-495e-80b4-5ae837208653"
CM022874.1	RepeatMasker	LINE/CR1	48244415	48244528	566	+	.	ID="RND-1_FAMILY-367";Tend="1597";Tstart="1483";shortTE="F";uid="346d62cf-9060-4d0d-9a2c-02dcfd8a0426"
CM022874.1	RepeatMasker	Unknown	46507562	46507833	455	+	.	ID="RND-1_FAMILY-140";TEgroup="ctg_1%7CRND-1_FAMILY-140%7C2";Tend="751";Tstart="679";shortTE="T";uid="1ff95d94-f84f-478e-b281-b21a27a738d2"
CM022874.1	RepeatMasker	LINE/CR1	36257409	36257634	1080	+	.	ID="RND-1_FAMILY-571";Tend="2635";Tstart="2417";shortTE="F";uid="562771d1-f8ae-47ea-b30d-a1ed92550e11"
CM022874.1	RepeatMasker	Unknown	48791721	48791989	1536	+	.	ID="RND-1_FAMILY-337";Tend="1132";Tstart="913";shortTE="F";uid="6c97beb2-b555-42f9-93a6-1c5b62111348"
CM022874.1	RepeatMasker	DNA/hAT-Tip100	12108463	12108921	2486	+	.	ID="RND-1_FAMILY-412";Tend="1353";Tstart="896";shortTE="F";uid="30be5073-6725-41df-951f-dadd5b9f829e"
CM022874.1	RepeatMasker	Unknown	451903	452023	442	+	.	ID="RND-3_FAMILY-37";Tend="1197";Tstart="1067";shortTE="F";uid="cdf38e39-f55b-4951-ba13-66302b36228e"
CM022874.1	RepeatMasker	Unknown	1357808	1358108	1372	+	.	ID="RND-1_FAMILY-96";Tend="1288";Tstart="959";shortTE="F";uid="9232ab5e-b2cd-4689-ac1e-49f2bd42cd0d"
CM022874.1	RepeatMasker	Unknown	7305932	7306185	623	+	.	ID="RND-3_FAMILY-37";Tend="1369";Tstart="1019";shortTE="F";uid="7f0ae37c-c9da-47b3-a621-055bddc301c7"
CM022874.1	RepeatMasker	Unknown	47067232	47067517	910	+	.	ID="RND-1_FAMILY-470";Tend="1230";Tstart="794";shortTE="F";uid="7699bf4f-89e9-4e64-9a2f-c301a327bc7f"
CM022874.1	RepeatMasker	Unknown	29326631	29326998	1006	+	.	ID="RND-1_FAMILY-470";Tend="1144";Tstart="796";shortTE="F";uid="8bbdf47e-9375-4e57-9b1f-212fa9638100"
CM022874.1	RepeatMasker	Unknown	49875320	49875426	650	+	.	ID="RND-5_FAMILY-88";Tend="1587";Tstart="1483";shortTE="F";uid="94c7664a-6422-4460-af58-8734ab06eef3"
CM022874.1	RepeatMasker	DNA/TcMar-Tc1	51928540	51929247	4594	+	.	ID="RND-1_FAMILY-423";Tend="1690";Tstart="924";shortTE="F";uid="8c0096c7-4960-4196-8a0f-1834d5192c1d"
CM022874.1	RepeatMasker	Unknown	4993664	4993792	799	+	.	ID="RND-1_FAMILY-49";Tend="1104";Tstart="970";shortTE="F";uid="2a916969-2685-4e09-8f61-4138d6b58bf7"
CM022874.1	RepeatMasker	DNA/hAT-Tip100	46958487	46958946	3100	+	.	ID="RND-6_FAMILY-6216";Tend="1387";Tstart="891";shortTE="F";uid="4935633c-87a8-42f2-8403-aee8b9e2ca6c"
CM022874.1	RepeatMasker	Unknown	44462948	44463314	2706	+	.	ID="RND-1_FAMILY-281";Tend="1341";Tstart="963";shortTE="F";uid="7174cfd8-248d-4bba-9de5-2a87f8e10063"
CM022874.1	RepeatMasker	SINE/tRNA-RTE	49960782	49960901	570	+	.	ID="RND-1_FAMILY-48";Tend="996";Tstart="885";shortTE="F";uid="9b9a5d34-ec56-43aa-86ca-285b227b123f"
CM022874.1	RepeatMasker	DNA/TcMar-Tc1	24065616	24066089	1533	+	.	ID="RND-6_FAMILY-783";Tend="1246";Tstart="777";shortTE="F";uid="c5dda657-52ce-4b74-9075-4a4f8e7cd92b"
CM022874.1	RepeatMasker	Unknown	19474310	19474736	3547	+	.	ID="RND-1_FAMILY-282";Tend="1124";Tstart="703";shortTE="F";uid="8c4d2af7-e503-4b98-8b8e-e911ceb41e70"
CM022874.1	RepeatMasker	DNA/TcMar-Tc1	29970413	29971782	10510	+	.	ID="RND-6_FAMILY-8143";Tend="2193";Tstart="804";shortTE="F";uid="32a477cb-f67a-46fc-96d6-e2f7f6a2f62e"
CM022874.1	RepeatMasker	LTR/Gypsy	9670127	9670261	871	+	.	ID="RND-5_FAMILY-5855";Tend="1046";Tstart="910";shortTE="F";uid="b0ffdcdf-847c-4dd4-871d-67363f339d29"
CM022874.1	RepeatMasker	DNA/hAT-Tip100	47071934	47072092	920	+	.	ID="RND-1_FAMILY-785";Tend="1083";Tstart="919";shortTE="F";uid="50369c5d-e3ab-4b61-9490-9e944f6f0a0f"
CM022874.1	RepeatMasker	Unknown	46547412	46547752	1122	+	.	ID="RND-6_FAMILY-154";Tend="1550";Tstart="1242";shortTE="F";uid="dd83f816-8caf-43fa-8690-c0bce090dd5c"
CM022874.1	RepeatMasker	Unknown	13179982	13180339	850	+	.	ID="RND-6_FAMILY-7368";TEgroup="ctg_1%7CRND-6_FAMILY-7368%7C2";Tend="2115";Tstart="846";shortTE="F";uid="3fa7c4e2-dc3c-4594-ba9f-4f01eec934ea"
CM022874.1	RepeatMasker	Unknown	50852388	50852652	2232	+	.	ID="RND-6_FAMILY-222";Tend="1707";Tstart="1441";shortTE="F";uid="535e7d7d-938c-4f15-8105-74ba2a07d2c3"
CM022874.1	RepeatMasker	RC/Helitron	15678574	15679330	5821	+	.	ID="RND-5_FAMILY-688";Tend="1678";Tstart="929";shortTE="F";uid="1765f684-3012-402e-bc02-47226df85666"
CM022874.1	RepeatMasker	SINE/5S	50608546	50608661	429	+	.	ID="RND-6_FAMILY-4694";Tend="1001";Tstart="888";shortTE="F";uid="0ef5f9f6-df20-4ce7-aff1-be9ffec66443"
CM022874.1	RepeatMasker	RC/Helitron	13886977	13887083	562	+	.	ID="HELITRON-N7_PXU";Tend="107";Tstart="1";shortTE="F";uid="e7f73f54-98a6-4755-a301-4a1bbd0cd3d3"
CM022874.1	RepeatMasker	Unknown	269031	269680	3442	+	.	ID="RND-1_FAMILY-199";Tend="2380";Tstart="1761";shortTE="F";uid="2795c7de-d7a0-46b2-9f90-9b26ca9154b2"
CM022874.1	RepeatMasker	LTR/Gypsy	52345111	52345407	433	+	.	ID="RND-6_FAMILY-551";Tend="2744";Tstart="2373";shortTE="F";uid="65ac09c3-777d-4062-8136-63ac1087c1a7"
CM022874.1	RepeatMasker	Unknown	44259692	44259919	927	+	.	ID="RND-6_FAMILY-4883";Tend="1167";Tstart="910";shortTE="F";uid="c3768172-5a97-4565-90e1-6ab80ce8257d"
CM022874.1	RepeatMasker	LINE/R1-LOA	27463221	27463662	3547	+	.	ID="RND-5_FAMILY-5690";Tend="2158";Tstart="1717";shortTE="F";uid="a6025d59-ccc5-4474-bd72-c42fc63a0417"
CM022874.1	RepeatMasker	Unknown	25307775	25307915	876	+	.	ID="RND-4_FAMILY-560";Tend="993";Tstart="846";shortTE="F";uid="70ca873e-465f-429a-8c4f-faf6d4920da6"
CM022874.1	RepeatMasker	DNA/hAT-Tip100	19748821	19749001	1242	+	.	ID="RND-1_FAMILY-785";Tend="1492";Tstart="1310";shortTE="F";uid="a770dc95-3ab4-4a73-927d-940ddb714b7c"
CM022874.1	RepeatMasker	Unknown	50673736	50673852	851	+	.	ID="RND-1_FAMILY-99";Tend="1050";Tstart="934";shortTE="F";uid="b96066b6-07cd-406b-99cf-d5aa9f4e2e6c"
CM022874.1	RepeatMasker	DNA/TcMar-Tc1	9047897	9048009	453	+	.	ID="RND-5_FAMILY-101";Tend="983";Tstart="854";shortTE="F";uid="b45473cc-ad02-4ec6-8a42-eac9ef1500a7"
CM022874.1	RepeatMasker	LINE/RTE-BovB	50487803	50487938	681	+	.	ID="RND-1_FAMILY-30";Tend="967";Tstart="806";shortTE="F";uid="21d1d664-14ed-49d6-ac11-ad20459d870f"
CM022874.1	RepeatMasker	Unknown	46616457	46616861	1262	+	.	ID="RND-6_FAMILY-4111";Tend="1593";Tstart="1034";shortTE="F";uid="c7eb0134-8796-4c78-8b97-bffd7eaae037"
CM022874.1	RepeatMasker	Unknown	29902174	29902406	852	+	.	ID="RND-1_FAMILY-591";Tend="1128";Tstart="870";shortTE="F";uid="7ff80b22-c4be-4ce6-b9d8-cd790eb97ab8"
CM022874.1	RepeatMasker	DNA/CMC-Chapaev-3	3391264	3391375	822	+	.	ID="RND-6_FAMILY-3653";Tend="1094";Tstart="983";shortTE="F";uid="b5a19562-26df-4ab8-8cd2-4f18ac26bf10"
CM022874.1	RepeatMasker	Unknown	14386209	14386315	407	+	.	ID="RND-6_FAMILY-370";Tend="1915";Tstart="1808";shortTE="F";uid="e4e3652d-67f9-46b5-b696-02da05ade4c5"
CM022874.1	RepeatMasker	Unknown	40399005	40399224	1554	+	.	ID="RND-1_FAMILY-138";Tend="1008";Tstart="788";shortTE="F";uid="b953ed17-bf64-4426-93d1-1b85ec9c5880"
CM022874.1	RepeatMasker	Unknown	29064945	29065659	3533	+	.	ID="RND-1_FAMILY-191";Tend="2089";Tstart="1371";shortTE="F";uid="fd8ce10e-6b3b-4340-8fe2-94109e81068a"
CM022874.1	RepeatMasker	Unknown	2779308	2779421	952	+	.	ID="RND-1_FAMILY-837";Tend="1113";Tstart="1000";shortTE="F";uid="155e1475-cfdd-4630-8583-c4ac96477bc2"
CM022874.1	RepeatMasker	Unknown	35571990	35572811	896	+	.	ID="RND-1_FAMILY-334";Tend="913";Tstart="256";shortTE="F";uid="5601a947-1a4f-4baf-b09a-582385b79e7e"
CM022874.1	RepeatMasker	Unknown	39374114	39374308	620	+	.	ID="RND-1_FAMILY-279";Tend="1188";Tstart="1005";shortTE="F";uid="ceb35e5d-e211-4022-b89c-5ad97db2b379"
CM022874.1	RepeatMasker	LINE/CR1	50441474	50441972	4103	+	.	ID="RND-5_FAMILY-2723";Tend="1398";Tstart="912";shortTE="F";uid="c58fb5d3-ada1-4a2d-936b-417a6de1b817"
CM022874.1	RepeatMasker	DNA/hAT-Tip100	44606068	44606240	1184	+	.	ID="RND-1_FAMILY-762";Tend="1522";Tstart="1359";shortTE="F";uid="09463afe-2d58-4049-aaa7-168dc597fa17"
CM022874.1	RepeatMasker	LINE/RTE-BovB	15723495	15723631	820	+	.	ID="RND-5_FAMILY-1885";Tend="1044";Tstart="908";shortTE="F";uid="3f022258-4cab-46cb-b680-ad40825944bb"
CM022874.1	RepeatMasker	Unknown	21205678	21205829	531	+	.	ID="RND-1_FAMILY-11";Tend="959";Tstart="807";shortTE="F";uid="6c487955-e9a9-4ca6-a12b-73e54f950a67"
CM022874.1	RepeatMasker	Unknown	21497668	21498209	3102	+	.	ID="RND-1_FAMILY-191";Tend="2074";Tstart="1532";shortTE="F";uid="ad471f81-c688-4a3e-8043-f44966aee475"
CM022874.1	RepeatMasker	DNA/hAT-Tip100	14282348	14282820	3805	+	.	ID="RND-6_FAMILY-6216";Tend="1388";Tstart="891";shortTE="F";uid="2e10193d-5908-40dd-9626-c1a9e47097d0"
CM022874.1	RepeatMasker	Unknown	31143704	31143890	553	+	.	ID="RND-1_FAMILY-266";TEgroup="ctg_1%7CRND-1_FAMILY-266%7C2";Tend="1503";Tstart="1218";shortTE="T";uid="b60bb5a6-3808-4996-a1f0-573914e57b87"
CM022874.1	RepeatMasker	RC/Helitron	11145668	11145796	538	+	.	ID="RND-1_FAMILY-898";Tend="769";Tstart="643";shortTE="F";uid="1dce8977-b44d-41e2-94b0-09d77efadb68"
CM022874.1	RepeatMasker	Unknown	45172687	45172900	1354	+	.	ID="RND-6_FAMILY-5252";Tend="1042";Tstart="823";shortTE="F";uid="4014249a-fd6b-4dbc-a9bf-ed7c2103b24d"
CM022874.1	RepeatMasker	Unknown	40785052	40785171	779	+	.	ID="RND-5_FAMILY-2398";Tend="1094";Tstart="978";shortTE="F";uid="513b5338-d65c-4423-9abe-91784d2efe15"
CM022874.1	RepeatMasker	Unknown	23270810	23270956	1223	+	.	ID="RND-1_FAMILY-338";Tend="1087";Tstart="941";shortTE="F";uid="b22292ce-2555-420e-9167-8d7529c642be"
CM022874.1	RepeatMasker	Unknown	33335121	33335316	1192	+	.	ID="RND-6_FAMILY-92";Tend="1546";Tstart="1350";shortTE="F";uid="40f23110-9843-4d89-ba86-664998575aa4"
CM022874.1	RepeatMasker	LINE/Penelope	36090261	36090544	1503	+	.	ID="RND-6_FAMILY-7357";Tend="1283";Tstart="998";shortTE="F";uid="4cfe097b-2be5-4e7e-9e88-49537e13ceb5"
CM022874.1	RepeatMasker	Unknown	21332680	21334220	12820	+	.	ID="RND-1_FAMILY-24";Tend="2326";Tstart="774";shortTE="F";uid="13bf1cba-c71c-4201-b91a-26e591f2b2f1"
CM022874.1	RepeatMasker	LINE/RTE-BovB	50312400	50312608	1366	+	.	ID="RND-1_FAMILY-75";Tend="1821";Tstart="1615";shortTE="F";uid="41876f4c-12a2-40fd-906e-6be6db35dbdb"
CM022874.1	RepeatMasker	RC/Helitron	50258523	50258751	1754	+	.	ID="RND-6_FAMILY-317";Tend="1165";Tstart="935";shortTE="F";uid="481b1657-b732-4a9d-b8bc-a1b5fdf22c46"
CM022874.1	RepeatMasker	Unknown	25548191	25548321	686	+	.	ID="RND-2_FAMILY-22";Tend="1112";Tstart="965";shortTE="F";uid="f496fefe-c248-424c-bc6e-03e2beafc215"
CM022874.1	RepeatMasker	RC/Helitron	43082365	43082520	418	+	.	ID="RND-1_FAMILY-193";TEgroup="ctg_1%7CRND-1_FAMILY-193%7C44";Tend="779";Tstart="651";shortTE="T";uid="12a866a3-c1a3-40ba-9a26-d20fed2641ef"
CM022874.1	RepeatMasker	Satellite	4706731	4706948	1561	+	.	ID="RND-3_FAMILY-672";Tend="1171";Tstart="931";shortTE="F";uid="57ecfd5c-b0bf-42d4-a884-47308bbe49e4"
CM022874.1	RepeatMasker	Unknown	5230592	5230697	436	+	.	ID="RND-1_FAMILY-1090";Tend="1109";Tstart="1009";shortTE="F";uid="3ddabd6e-0757-4693-918f-d85308f8ae1a"
CM022874.1	RepeatMasker	LINE/RTE-BovB	51215609	51215914	1317	+	.	ID="RND-5_FAMILY-1885";Tend="1222";Tstart="909";shortTE="F";uid="6f7015f6-6d5e-47a9-a5cd-67a3ad9e1007"
CM022874.1	RepeatMasker	DNA/TcMar-Tc1	5341450	5341752	1052	+	.	ID="RND-5_FAMILY-1880";Tend="1236";Tstart="929";shortTE="F";uid="bd13e813-ceab-4ec0-8ac3-7c8442f7ed43"
CM022874.1	RepeatMasker	RC/Helitron	17794722	17794834	468	+	.	ID="RND-1_FAMILY-31";Tend="1532";Tstart="1437";shortTE="F";uid="d7f6cc3f-e719-42fd-9e0c-679b1b3f33a6"
CM022874.1	RepeatMasker	Unknown	9092483	9092702	1200	+	.	ID="RND-1_FAMILY-310";Tend="1201";Tstart="938";shortTE="F";uid="a3ab103e-7d3a-4670-a82a-d9778c9a752b"
CM022874.1	RepeatMasker	LINE/L2	31175698	31175842	597	+	.	ID="RND-1_FAMILY-484";Tend="2286";Tstart="2146";shortTE="F";uid="5052e354-3318-48c3-931f-1af21ec13176"
CM022874.1	RepeatMasker	Unknown	16158186	16158945	4606	+	.	ID="RND-6_FAMILY-4449";Tend="1537";Tstart="768";shortTE="F";uid="d62f42fa-0783-4d2d-9722-02c3219305be"
CM022874.1	RepeatMasker	RC/Helitron	29067164	29067284	898	+	.	ID="RND-6_FAMILY-3129";Tend="342";Tstart="210";shortTE="F";uid="375d5d8f-a31b-439e-aba3-87e1de49b4e3"
CM022874.1	RepeatMasker	Satellite	40436500	40436706	1353	+	.	ID="RND-6_FAMILY-577";Tend="998";Tstart="757";shortTE="F";uid="7ab9f305-72d8-4d11-b49a-b4ac5731a5cb"
CM022874.1	RepeatMasker	LINE/RTE-BovB	30891602	30891982	2949	+	.	ID="RND-6_FAMILY-4175";Tend="2786";Tstart="2406";shortTE="F";uid="629d8e21-5e56-4f6a-a983-d3bd6148f74f"
CM022874.1	RepeatMasker	Unknown	3657150	3657405	1454	+	.	ID="RND-6_FAMILY-1527";Tend="1177";Tstart="911";shortTE="F";uid="f38042bf-1657-4b6e-8794-ebef8dce5595"
CM022874.1	RepeatMasker	RC/Helitron	43190131	43190433	1818	+	.	ID="RND-1_FAMILY-50";Tend="1204";Tstart="895";shortTE="F";uid="d715cf4b-dd62-4d95-af52-d92ca78996bc"
CM022874.1	RepeatMasker	DNA/hAT-Tip100	4571069	4571224	561	+	.	ID="RND-5_FAMILY-697";Tend="1061";Tstart="871";shortTE="F";uid="386a8dee-1204-4f59-9e66-f39c2dab9918"
CM022874.1	RepeatMasker	Unknown	49792628	49793055	2702	+	.	ID="RND-1_FAMILY-152";Tend="1385";Tstart="950";shortTE="F";uid="76f916b2-66f2-4dd2-aee2-a4312a6e6b6d"
CM022874.1	RepeatMasker	Unknown	20972450	20972799	1250	+	.	ID="RND-5_FAMILY-1118";Tend="1142";Tstart="830";shortTE="F";uid="480037e2-d0e0-40ba-b95d-5bb27d67c0a5"
CM022874.1	RepeatMasker	Unknown	30248928	30249066	423	+	.	ID="RND-2_FAMILY-87";Tend="1103";Tstart="939";shortTE="F";uid="3f55a58e-f5b7-4ecc-a56d-858c2158ae0b"
CM022874.1	RepeatMasker	DNA/TcMar-Tc1	2905285	2905880	2968	+	.	ID="RND-1_FAMILY-377";TEgroup="ctg_1%7CRND-1_FAMILY-377%7C1";Tend="969";Tstart="578";shortTE="F";uid="458d2a79-3714-499e-9886-fe4ca9364f3b"
CM022874.1	RepeatMasker	Unknown	37959231	37959378	585	+	.	ID="RND-5_FAMILY-2473";Tend="1623";Tstart="1487";shortTE="F";uid="9993695d-2834-4759-ac16-8af6b65708a4"
CM022874.1	RepeatMasker	Unknown	40601820	40601945	492	+	.	ID="RND-6_FAMILY-4632";Tend="2236";Tstart="2116";shortTE="F";uid="b48a1681-69b5-4e46-a0a2-6003ddcea4b4"
CM022874.1	RepeatMasker	SINE/tRNA-RTE	39593190	39593328	964	+	.	ID="RND-6_FAMILY-1330";Tend="1099";Tstart="956";shortTE="F";uid="30702274-9322-4d1f-a4c7-b5c88277f5eb"
CM022874.1	RepeatMasker	DNA/TcMar-Tc1	21393099	21393584	2558	+	.	ID="RND-5_FAMILY-623";TEgroup="ctg_1%7CRND-5_FAMILY-623%7C3";Tend="1495";Tstart="932";shortTE="F";uid="fda67bb6-d841-4de2-a2ed-2c34287a6514"
CM022874.1	RepeatMasker	Unknown	51396663	51397072	3136	+	.	ID="RND-1_FAMILY-121";Tend="1615";Tstart="1197";shortTE="F";uid="fdf69c40-3400-42b7-a577-1293d25e6b28"
CM022874.1	RepeatMasker	RC/Helitron	14479292	14479452	608	+	.	ID="RND-6_FAMILY-1533";Tend="1107";Tstart="980";shortTE="F";uid="29f4819d-391b-4324-9832-96083ca18a5d"
CM022874.1	RepeatMasker	Unknown	40762923	40763490	2575	+	.	ID="RND-1_FAMILY-287";Tend="1491";Tstart="908";shortTE="F";uid="db67a88f-1307-48d2-93ab-9aa178fe6169"
CM022874.1	RepeatMasker	DNA/hAT-Tip100	45468788	45469242	2939	+	.	ID="RND-1_FAMILY-209";Tend="1366";Tstart="877";shortTE="F";uid="02f4f74f-b048-4e8e-a389-ddae0012616e"
CM022874.1	RepeatMasker	DNA/hAT-Charlie	19658125	19658342	1522	+	.	ID="RND-1_FAMILY-582";Tend="1857";Tstart="1653";shortTE="F";uid="8d72165b-a204-48bb-aa27-a4f602140f89"
CM022874.1	RepeatMasker	LINE/CR1	17703423	17703606	1022	+	.	ID="RND-1_FAMILY-644";Tend="1679";Tstart="1496";shortTE="F";uid="013cc63f-9060-4fc4-8670-1cef8840fc5d"
CM022874.1	RepeatMasker	Unknown	32871031	32871389	2781	+	.	ID="RND-5_FAMILY-832";Tend="1377";Tstart="1023";shortTE="F";uid="4355051f-f510-4124-b57d-4be5c22dec23"
CM022874.1	RepeatMasker	SINE/tRNA-RTE	42116674	42116811	544	+	.	ID="RND-1_FAMILY-29";Tend="937";Tstart="796";shortTE="F";uid="60f01d27-03be-49f9-a88c-0d2f2c9562d1"
CM022874.1	RepeatMasker	SINE/tRNA-RTE	2401001	2401322	2484	+	.	ID="RND-4_FAMILY-632";Tend="1112";Tstart="791";shortTE="F";uid="23d84c3b-6c2d-4254-a2cc-86f4af54c52a"
CM022874.1	RepeatMasker	Unknown	16330867	16331077	510	+	.	ID="RND-4_FAMILY-1056";Tend="552";Tstart="365";shortTE="F";uid="fbab713f-4259-4142-8e78-9d0668093af6"
CM022874.1	RepeatMasker	LINE/RTE-BovB	8690217	8690473	1196	+	.	ID="RND-5_FAMILY-1885";Tend="1223";Tstart="909";shortTE="F";uid="ee4b2500-4421-457e-a624-dccfada5f2fb"
CM022874.1	RepeatMasker	Unknown	5167836	5168098	1183	+	.	ID="RND-1_FAMILY-11";Tend="1220";Tstart="933";shortTE="F";uid="b73d537d-b107-4d77-856b-6d3457453934"
CM022874.1	RepeatMasker	Unknown	28725734	28725854	740	+	.	ID="RND-4_FAMILY-734";Tend="914";Tstart="795";shortTE="F";uid="dce619b7-5612-46d4-ab5f-bc31d0b43d72"
CM022874.1	RepeatMasker	Unknown	36431953	36432271	1197	+	.	ID="RND-6_FAMILY-1901";Tend="1941";Tstart="1367";shortTE="F";uid="a8e753a1-9ce3-406a-bbf7-ce908bc40e67"
CM022874.1	RepeatMasker	Unknown	14380651	14380955	1022	+	.	ID="RND-6_FAMILY-1126";Tend="1878";Tstart="1369";shortTE="F";uid="6e03765e-d074-4ca0-8d78-131d4bd83be0"
CM022874.1	RepeatMasker	SINE/5S	37372225	37372515	1446	+	.	ID="RND-4_FAMILY-2290";Tend="1159";Tstart="816";shortTE="F";uid="dfa621cd-26ee-42e7-b0d8-84235e404388"
CM022874.1	RepeatMasker	Unknown	28149929	28150181	1942	+	.	ID="RND-6_FAMILY-7290";Tend="1409";Tstart="1155";shortTE="F";uid="7c7ac06f-2a80-4bd2-8546-b3f4444c960f"
CM022874.1	RepeatMasker	Unknown	48620467	48620647	966	+	.	ID="RND-2_FAMILY-22";Tend="1134";Tstart="956";shortTE="F";uid="8c19382e-c9d0-4199-80d4-ed93d15ac757"
CM022874.1	RepeatMasker	DNA/Academ-1	1270846	1271334	2507	+	.	ID="RND-5_FAMILY-1917";Tend="1464";Tstart="1038";shortTE="F";uid="10d8b42a-813d-4678-b418-59eec5f73e43"
CM022874.1	RepeatMasker	DNA	13654498	13654740	742	+	.	ID="RND-4_FAMILY-311";Tend="1061";Tstart="816";shortTE="F";uid="339930a8-5318-4035-8041-0a1b200bca1d"
CM022874.1	RepeatMasker	DNA/TcMar-Mariner	2769100	2769803	5136	+	.	ID="RND-1_FAMILY-346";Tend="1692";Tstart="957";shortTE="F";uid="56efed52-a40e-4ba8-999b-6f4bb2245b8b"
CM022874.1	RepeatMasker	LINE/RTE-RTE	35954748	35954980	968	+	.	ID="RND-6_FAMILY-936";Tend="1457";Tstart="1214";shortTE="F";uid="1e2345c1-8d9b-4dd5-aea5-38d5c63a1685"
CM022874.1	RepeatMasker	DNA/TcMar-Tc1	3357605	3357800	433	+	.	ID="RND-6_FAMILY-783";Tend="1031";Tstart="796";shortTE="F";uid="987028c1-fb24-4420-9130-236d42261029"
CM022874.1	RepeatMasker	DNA/hAT-Tip100	51788763	51789012	1769	+	.	ID="RND-1_FAMILY-785";Tend="1492";Tstart="1262";shortTE="F";uid="be9c6d27-25ec-404d-b504-1bc6211449a5"
CM022874.1	RepeatMasker	DNA/TcMar-Tc1	41119832	41119966	477	+	.	ID="RND-6_FAMILY-6188";Tend="848";Tstart="723";shortTE="F";uid="4874d81c-e2f0-462c-88a8-a438daf63c28"
CM022874.1	RepeatMasker	Unknown	50116403	50117036	5468	+	.	ID="RND-6_FAMILY-1688";Tend="1544";Tstart="906";shortTE="F";uid="e32ed71d-3fde-480f-99cc-f5ecd1961274"
CM022874.1	RepeatMasker	SINE/tRNA-RTE	18766394	18766499	486	+	.	ID="RND-1_FAMILY-65";Tend="1173";Tstart="1064";shortTE="F";uid="b36ba90a-34bc-4ccb-bfa4-0ebf0cb8c738"
CM022874.1	RepeatMasker	Unknown	31582901	31583116	1776	+	.	ID="RND-1_FAMILY-28";Tend="872";Tstart="657";shortTE="F";uid="2fc742b0-ed5c-4aa8-ac8b-90ae91640832"
CM022874.1	RepeatMasker	Unknown	48028339	48028538	496	+	.	ID="RND-1_FAMILY-251";TEgroup="ctg_1%7CRND-1_FAMILY-251%7C3";Tend="1000";Tstart="806";shortTE="T";uid="281ac36d-8c8e-480c-998c-9ac1e6db668b"
CM022874.1	RepeatMasker	Unknown	13494401	13494562	882	+	.	ID="RND-1_FAMILY-219";Tend="1090";Tstart="896";shortTE="F";uid="fbda016d-5c98-4efd-ba25-8f32a93e2bf1"
CM022874.1	RepeatMasker	DNA/TcMar-Tc1	11883918	11884389	3095	+	.	ID="RND-5_FAMILY-1880";Tend="1650";Tstart="1211";shortTE="F";uid="e7a4e56b-5707-4e43-b531-273ea3a08dfb"
CM022874.1	RepeatMasker	Unknown	966547	966753	582	+	.	ID="RND-1_FAMILY-159";Tend="1183";Tstart="964";shortTE="F";uid="c7af81f0-394d-425f-934b-40fda8ad225d"
CM022874.1	RepeatMasker	Unknown	198672	198830	1223	+	.	ID="RND-1_FAMILY-49";Tend="1146";Tstart="1005";shortTE="F";uid="a30fe41e-aadd-4290-8ee4-bc0d0d7c63cd"
CM022874.1	RepeatMasker	DNA/Ginger-2	32639787	32639887	648	+	.	ID="RND-1_FAMILY-305";Tend="1260";Tstart="1159";shortTE="F";uid="6a09980e-f0a9-4f83-82c6-506140b33778"
CM022874.1	RepeatMasker	DNA/PIF-Harbinger	37104669	37104909	446	+	.	ID="RND-5_FAMILY-3091";Tend="1310";Tstart="1052";shortTE="F";uid="a3bc38ef-35d5-45b0-bd63-e6ffe7bba0fa"
CM022874.1	RepeatMasker	Unknown	1482299	1482504	703	+	.	ID="RND-1_FAMILY-474";Tend="1483";Tstart="1281";shortTE="F";uid="b8de1f78-f3f6-4dc4-81f6-987c77ece9d2"
CM022874.1	RepeatMasker	Unknown	15648077	15648194	626	+	.	ID="RND-4_FAMILY-132";Tend="1523";Tstart="1409";shortTE="F";uid="1bd8e803-68bc-422a-8f9c-f5f4131780c5"
CM022874.1	RepeatMasker	SINE/tRNA-RTE	31842190	31842426	612	+	.	ID="RND-4_FAMILY-384";Tend="1102";Tstart="865";shortTE="F";uid="79a4aebf-32cb-4f57-8188-af57b9321a09"
CM022874.1	RepeatMasker	Unknown	8917173	8917785	2264	+	.	ID="RND-6_FAMILY-2918";Tend="1599";Tstart="915";shortTE="F";uid="28281750-d32c-4afd-960e-09a2f1b2131c"
CM022874.1	RepeatMasker	LTR/Copia	25592152	25592796	581	+	.	ID="COPIA-1_LMI-I";Tend="3449";Tstart="2574";shortTE="F";uid="9be04c37-42a4-49d4-a1ef-2bcc0c15bc8c"
CM022874.1	RepeatMasker	Unknown	37582021	37582194	607	+	.	ID="RND-1_FAMILY-66";Tend="1136";Tstart="938";shortTE="F";uid="4c55c48a-6f28-4d33-aeb9-e14e82b27730"
CM022874.1	RepeatMasker	SINE/tRNA-RTE	352423	352659	1635	+	.	ID="RND-6_FAMILY-11569";Tend="1172";Tstart="927";shortTE="F";uid="50c4f32e-52eb-4a48-83fc-9f3e0b88829b"
CM022874.1	RepeatMasker	Unknown	43211719	43211989	1654	+	.	ID="RND-6_FAMILY-7290";Tend="1409";Tstart="1134";shortTE="F";uid="48b8ffff-4eca-4c42-91d6-782efc4a353e"
CM022874.1	RepeatMasker	Unknown	27687454	27687569	487	+	.	ID="RND-5_FAMILY-2791";Tend="1041";Tstart="940";shortTE="F";uid="bdc2a0f9-b4e3-42a3-a09d-235f677a2a08"
CM022874.1	RepeatMasker	DNA/TcMar-Tc1	27688982	27689149	701	+	.	ID="MARINER-6_HSAL";Tend="162";Tstart="1";shortTE="F";uid="ae18219c-b6cd-4cd2-af05-f2834b48d610"
CM022874.1	RepeatMasker	DNA/hAT-Tip100	5157491	5157655	1234	+	.	ID="RND-6_FAMILY-6216";Tend="1393";Tstart="1223";shortTE="F";uid="3e9043af-3dba-4a50-8032-b1100d4b1902"
CM022874.1	RepeatMasker	Unknown	28661889	28662039	546	+	.	ID="RND-4_FAMILY-30";Tend="1271";Tstart="1133";shortTE="F";uid="cd0d19b9-8d01-4562-a893-64fab319cd36"
CM022874.1	RepeatMasker	RC/Helitron	20992164	20994086	3041	+	.	ID="RND-6_FAMILY-671";TEgroup="ctg_1%7CRND-6_FAMILY-671%7C2";Tend="2278";Tstart="790";shortTE="F";uid="2163e517-50dd-448d-89aa-81aedef52759"
CM022874.1	RepeatMasker	DNA	18593342	18593715	2953	+	.	ID="RND-1_FAMILY-1107";Tend="1023";Tstart="652";shortTE="F";uid="cd223660-579d-4916-a5d3-821ca0ba8827"
CM022874.1	RepeatMasker	Unknown	10575843	10576045	761	+	.	ID="RND-3_FAMILY-37";Tend="1142";Tstart="902";shortTE="F";uid="4d890438-86e1-4562-8130-bf8fb0c4d1f8"
CM022874.1	RepeatMasker	Unknown	15606193	15606298	753	+	.	ID="RND-6_FAMILY-7290";Tend="1430";Tstart="1318";shortTE="F";uid="80fc1f65-46a0-4463-9054-2ea940a1d64a"
CM022874.1	RepeatMasker	LTR/Copia	33157709	33157820	529	+	.	ID="RND-6_FAMILY-2605";Tend="1306";Tstart="1192";shortTE="F";uid="d177d71f-3fbc-404c-92a7-3c78e1540dac"
CM022874.1	RepeatMasker	Unknown	18084148	18084323	1510	+	.	ID="RND-6_FAMILY-1416";Tend="777";Tstart="602";shortTE="F";uid="8ab121cd-9f00-41f6-95ce-1c629a3d53b0"
CM022874.1	RepeatMasker	Unknown	28701575	28701746	516	+	.	ID="RND-1_FAMILY-518";Tend="892";Tstart="724";shortTE="F";uid="9f22ac84-b80d-47d8-92ed-5f71e558ec22"
CM022874.1	RepeatMasker	Unknown	35309472	35309747	1925	+	.	ID="RND-1_FAMILY-41";Tend="1268";Tstart="1002";shortTE="F";uid="2160b235-c550-4bee-b6c7-cab6fef24273"
CM022874.1	RepeatMasker	LINE/Penelope	42645038	42645154	559	+	.	ID="RND-5_FAMILY-2116";Tend="1683";Tstart="1563";shortTE="F";uid="7577fb97-71e1-4acd-842f-c73c9a1e474d"
CM022874.1	RepeatMasker	DNA/hAT-Tip100	8201588	8201727	779	+	.	ID="RND-5_FAMILY-697";Tend="1156";Tstart="1014";shortTE="F";uid="3bc7c116-a5ad-4892-9cee-a141c08d9801"
CM022874.1	RepeatMasker	Unknown	5586367	5586521	568	+	.	ID="RND-1_FAMILY-443";Tend="1559";Tstart="1410";shortTE="F";uid="3ff9c2a0-25eb-4d9e-b58c-74fa6805a845"
CM022874.1	RepeatMasker	Unknown	31121503	31121652	569	+	.	ID="RND-4_FAMILY-209";Tend="1516";Tstart="1343";shortTE="F";uid="23669edf-a855-484d-ad2e-df29c3d926c9"
CM022874.1	RepeatMasker	Unknown	23145939	23146118	615	+	.	ID="RND-4_FAMILY-190";Tend="1380";Tstart="1187";shortTE="F";uid="8a943c92-74c0-4a04-a988-d588e7dffeb3"
CM022874.1	RepeatMasker	Unknown	4637023	4637582	3970	+	.	ID="RND-1_FAMILY-49";Tend="1505";Tstart="954";shortTE="F";uid="39996dd1-2389-49cf-91d5-c53309dadcaf"
CM022874.1	RepeatMasker	DNA/TcMar-Tc1	2299366	2299741	2289	+	.	ID="RND-1_FAMILY-873";Tend="2298";Tstart="1930";shortTE="F";uid="feb79c45-e451-4df7-89a9-af5bc1a875f1"
CM022874.1	RepeatMasker	Satellite	46422873	46423139	1839	+	.	ID="RND-6_FAMILY-46";Tend="1484";Tstart="1210";shortTE="F";uid="f80f7f49-938b-4e04-af79-efd716f2781d"
CM022874.1	RepeatMasker	Unknown	25026894	25027734	1949	+	.	ID="RND-1_FAMILY-109";TEgroup="ctg_1%7CRND-1_FAMILY-109%7C3";Tend="1858";Tstart="818";shortTE="F";uid="573da790-3b4b-435c-83f5-a29367fe0aa7"
CM022874.1	RepeatMasker	Unknown	10077325	10077451	780	+	.	ID="RND-1_FAMILY-783";Tend="1557";Tstart="1431";shortTE="F";uid="cfa63104-7f52-41b7-abee-a8681035ec4c"
CM022874.1	RepeatMasker	LINE/Penelope	51307465	51307900	3092	+	.	ID="RND-6_FAMILY-6622";Tend="1373";Tstart="947";shortTE="F";uid="e2e19986-f3f9-4d09-8a2b-4d13a5d19e5c"
CM022874.1	RepeatMasker	LINE/RTE-RTE	32464274	32464422	438	+	.	ID="RND-5_FAMILY-271";Tend="1530";Tstart="1378";shortTE="F";uid="e20d9fe9-1e46-4b00-8e92-f78a9a896018"
CM022874.1	RepeatMasker	Unknown	45396894	45397025	757	+	.	ID="RND-3_FAMILY-37";Tend="1368";Tstart="1225";shortTE="F";uid="96b805ac-ece8-472d-a893-e101a77d4b67"
CM022874.1	RepeatMasker	Unknown	15000485	15000756	564	+	.	ID="RND-6_FAMILY-9040";Tend="1353";Tstart="1090";shortTE="F";uid="41cc2e08-c4aa-4ec6-945b-f82fb8e1d763"
CM022874.1	RepeatMasker	Unknown	43119133	43119647	3956	+	.	ID="RND-1_FAMILY-454";Tend="1935";Tstart="1423";shortTE="F";uid="99479162-4cb9-4fb7-93f3-b618b554fb57"
CM022874.1	RepeatMasker	RC/Helitron	27644420	27644675	1813	+	.	ID="RND-1_FAMILY-810";Tend="348";Tstart="100";shortTE="F";uid="41529aed-ac18-466d-8c08-91a580049c8c"
CM022874.1	RepeatMasker	Unknown	19052552	19052749	1489	+	.	ID="RND-4_FAMILY-734";Tend="915";Tstart="726";shortTE="F";uid="67efa482-0662-42c4-8770-1d461502a2c3"
CM022874.1	RepeatMasker	LTR/ERV1	22675242	22675415	1301	+	.	ID="RND-1_FAMILY-268";Tend="1086";Tstart="880";shortTE="F";uid="56a21195-51f9-4340-b5cb-0d01e4d75845"
CM022874.1	RepeatMasker	Unknown	32144820	32144959	935	+	.	ID="RND-1_FAMILY-221";Tend="1080";Tstart="950";shortTE="F";uid="48f3ee4e-e2f3-4aea-a582-3daaa6a335e5"
CM022874.1	RepeatMasker	DNA	22530241	22530797	3925	+	.	ID="RND-5_FAMILY-2114";Tend="2688";Tstart="2110";shortTE="F";uid="3a24ebc0-d262-49cd-acc9-42fcfa6fe0bc"
CM022874.1	RepeatMasker	RC/Helitron	49985252	49985899	4619	+	.	ID="RND-5_FAMILY-688";Tend="1599";Tstart="931";shortTE="F";uid="6a5da540-7bd6-4631-823d-fcd820542fb1"
CM022874.1	RepeatMasker	LINE/RTE-BovB	33523747	33524020	1285	+	.	ID="RND-5_FAMILY-1885";Tend="1219";Tstart="909";shortTE="F";uid="49b70081-1ea7-40a6-a307-b34e710f2a38"
CM022874.1	RepeatMasker	LINE/I-Jockey	181893	182016	946	+	.	ID="RND-1_FAMILY-230";Tend="988";Tstart="852";shortTE="F";uid="ac393c82-e4e1-4ec9-bc3a-cfaf7ab0d580"
CM022874.1	RepeatMasker	LINE/RTE-BovB	29203892	29204024	825	+	.	ID="RND-1_FAMILY-75";Tend="1269";Tstart="1139";shortTE="F";uid="3774e332-ac43-4fba-8ead-5671db8319a0"
CM022874.1	RepeatMasker	RC/Helitron	32302916	32303030	752	+	.	ID="RND-1_FAMILY-234";Tend="2282";Tstart="2167";shortTE="F";uid="0766b030-2be6-4b54-87b8-7dc880cad3e8"
CM022874.1	RepeatMasker	LINE/R1-LOA	15943678	15943975	1902	+	.	ID="RND-1_FAMILY-768";Tend="417";Tstart="123";shortTE="F";uid="faf1ef86-cc10-41cd-b09a-99391bb9672a"
CM022874.1	RepeatMasker	Unknown	3558573	3558693	429	+	.	ID="RND-5_FAMILY-9339";Tend="790";Tstart="679";shortTE="F";uid="cc2e685d-b9e1-4aa3-871a-f3b2cf514fa8"
CM022874.1	RepeatMasker	Unknown	32036117	32036396	1084	+	.	ID="RND-1_FAMILY-159";Tend="1221";Tstart="964";shortTE="F";uid="ac4015b7-7dd2-46fc-adb0-58840b4bfb49"
CM022874.1	RepeatMasker	Unknown	1981243	1981410	751	+	.	ID="RND-2_FAMILY-22";Tend="1127";Tstart="958";shortTE="F";uid="8f673835-cf3c-4a88-8fdd-35f154e44c86"
CM022874.1	RepeatMasker	Unknown	8242371	8242545	1149	+	.	ID="RND-1_FAMILY-116";Tend="1124";Tstart="958";shortTE="F";uid="ace2bb00-2e4a-4e81-959f-ea55c86bcd8e"
CM022874.1	RepeatMasker	Satellite	21848502	21848764	2121	+	.	ID="RND-6_FAMILY-46";Tend="1490";Tstart="1227";shortTE="F";uid="c458ae1b-c159-4e01-a392-3a5c1da365db"
CM022874.1	RepeatMasker	DNA/TcMar-Tc1	52160960	52161790	5665	+	.	ID="RND-5_FAMILY-20";Tend="1853";Tstart="957";shortTE="F";uid="b1b30e47-1b9e-4756-8d95-b36c18f8feb3"
CM022874.1	RepeatMasker	SINE/MIR	42636260	42636480	860	+	.	ID="RND-1_FAMILY-44";Tend="1213";Tstart="902";shortTE="F";uid="cfaaa962-6196-4d17-b1fd-860f5b514bd5"
CM022874.1	RepeatMasker	Unknown	39713343	39716224	1712	+	.	ID="RND-5_FAMILY-449";Tend="1764";Tstart="799";shortTE="F";uid="2c8fe3c0-7f98-401e-bd65-9ebee906751a"
CM022874.1	RepeatMasker	LINE/R1-LOA	18387327	18387793	3113	+	.	ID="RND-6_FAMILY-1308";Tend="3071";Tstart="2585";shortTE="F";uid="7c386fdd-8c64-4293-ade5-76075f9a2481"
CM022874.1	RepeatMasker	Unknown	27509003	27509659	4118	+	.	ID="RND-6_FAMILY-7358";Tend="2455";Tstart="1760";shortTE="F";uid="31d7484f-fef5-4052-b132-26f024f39822"
CM022874.1	RepeatMasker	DNA/TcMar-Tc1	26468566	26468733	1074	+	.	ID="RND-1_FAMILY-658";Tend="2304";Tstart="2137";shortTE="F";uid="0a72504e-e3c1-4b59-8628-437ead8261ad"
CM022874.1	RepeatMasker	Unknown	518579	518705	817	+	.	ID="RND-1_FAMILY-116";Tend="1089";Tstart="964";shortTE="F";uid="9d8b647e-ae10-46c3-b491-195ea1e60639"
CM022874.1	RepeatMasker	Unknown	43233020	43233186	476	+	.	ID="RND-4_FAMILY-878";Tend="1149";Tstart="967";shortTE="F";uid="b959c1d4-beac-46ee-911e-9efc4c75dacf"
CM022874.1	RepeatMasker	LTR/Pao	26438100	26438788	487	+	.	ID="BEL2-I_AP";Tend="1895";Tstart="1483";shortTE="F";uid="da4029c3-1403-4706-882f-94708b394f29"
CM022874.1	RepeatMasker	RC/Helitron	44909160	44909382	663	+	.	ID="RND-1_FAMILY-717";Tend="1160";Tstart="951";shortTE="F";uid="b906166e-b06c-40a0-8dcb-e0d8932893b2"
CM022874.1	RepeatMasker	Unknown	51365600	51366523	1249	+	.	ID="RND-6_FAMILY-158";Tend="2778";Tstart="2552";shortTE="F";uid="0bdaefd3-3a06-4656-aac8-a46a5378c2ae"
CM022874.1	RepeatMasker	DNA/Academ-1	16981954	16982143	1465	+	.	ID="RND-5_FAMILY-208";Tend="480";Tstart="288";shortTE="F";uid="32fda34c-5c4e-40b4-9e9a-81e486135382"
CM022874.1	RepeatMasker	Unknown	3476984	3477139	849	+	.	ID="RND-3_FAMILY-254";Tend="1108";Tstart="956";shortTE="F";uid="594b1af8-5c42-4be7-b172-64c5798a314c"
CM022874.1	RepeatMasker	Unknown	48245427	48245737	1266	+	.	ID="RND-6_FAMILY-9040";Tend="1357";Tstart="1039";shortTE="F";uid="513b2751-23ee-48d3-a2fd-b0644f59c522"
CM022874.1	RepeatMasker	Unknown	9043512	9043701	540	+	.	ID="RND-3_FAMILY-37";Tend="1342";Tstart="1140";shortTE="F";uid="f543c53a-ecd1-4823-9f0c-e589e6189723"
CM022874.1	RepeatMasker	Unknown	39869547	39869694	560	+	.	ID="RND-1_FAMILY-39";Tend="1311";Tstart="1184";shortTE="F";uid="116cd3b6-c993-46e2-9061-928511f69a9e"
CM022874.1	RepeatMasker	Unknown	50595235	50595357	564	+	.	ID="RND-6_FAMILY-158";Tend="371";Tstart="244";shortTE="F";uid="7229d75b-6f22-475d-a7a2-2a22c34f2524"
CM022874.1	RepeatMasker	DNA/TcMar-Tc1	18322484	18322649	424	+	.	ID="RND-1_FAMILY-19";Tend="1936";Tstart="1729";shortTE="F";uid="45dee7f3-003d-449e-905f-2b5acf5362de"
CM022874.1	RepeatMasker	RC/Helitron	44047780	44048279	3632	+	.	ID="RND-5_FAMILY-688";Tend="1698";Tstart="1201";shortTE="F";uid="3333a546-6fd8-4223-b6c0-fffd7b5de5ff"
CM022874.1	RepeatMasker	Unknown	9829710	9829841	447	+	.	ID="RND-2_FAMILY-22";Tend="1094";Tstart="972";shortTE="F";uid="e12b05c2-c1ba-4a82-94cd-3bd8c71cdd5b"
CM022874.1	RepeatMasker	LINE/RTE-BovB	7797637	7797766	579	+	.	ID="RND-5_FAMILY-292";Tend="1329";Tstart="1187";shortTE="F";uid="ede10397-d656-474a-b5fc-dd756c2e80cf"
CM022874.1	RepeatMasker	LINE/I-Jockey	4647256	4647383	418	+	.	ID="RND-6_FAMILY-4577";Tend="1257";Tstart="1119";shortTE="F";uid="9a3fe197-c557-48cb-847e-301ff54abe92"
CM022874.1	RepeatMasker	LINE/CR1	51808911	51809735	1082	+	.	ID="RND-1_FAMILY-367";TEgroup="ctg_1%7CRND-1_FAMILY-367%7C5";Tend="1588";Tstart="1023";shortTE="F";uid="12318d75-fc5d-43a8-9290-d52035248542"
CM022874.1	RepeatMasker	Unknown	23110271	23110427	847	+	.	ID="RND-6_FAMILY-8473";Tend="670";Tstart="516";shortTE="F";uid="3bd38546-b1bf-4062-9c00-679feafb7374"
CM022874.1	RepeatMasker	Unknown	17862710	17862961	1316	+	.	ID="RND-4_FAMILY-2111";Tend="1173";Tstart="923";shortTE="F";uid="2f70611f-81f2-4178-9e7f-a747cd213ff8"
CM022874.1	RepeatMasker	RC/Helitron	47067850	47067972	714	+	.	ID="RND-6_FAMILY-4711";Tend="1034";Tstart="899";shortTE="F";uid="80829e51-2f28-475e-81d9-98465a96b0bb"
CM022874.1	RepeatMasker	SINE/tRNA-RTE	19773368	19773585	850	+	.	ID="RND-6_FAMILY-5487";Tend="1836";Tstart="1609";shortTE="F";uid="ec3bad89-9e4c-40f5-9555-64a41242559e"
CM022874.1	RepeatMasker	Unknown	37812237	37812507	1318	+	.	ID="RND-1_FAMILY-39";Tend="1250";Tstart="968";shortTE="F";uid="77e4d209-71d1-4549-a1bb-37e3362d77d4"
CM022874.1	RepeatMasker	Unknown	25461044	25461212	906	+	.	ID="RND-1_FAMILY-66";Tend="1104";Tstart="937";shortTE="F";uid="cefc7b2a-b6d3-4f6e-a9b7-23b1eb8dc679"
CM022874.1	RepeatMasker	Satellite	9731335	9731500	1086	+	.	ID="RND-3_FAMILY-672";Tend="1100";Tstart="926";shortTE="F";uid="3472da80-4604-4880-8c04-4eac7dcd79dc"
CM022874.1	RepeatMasker	Unknown	3720218	3720381	1119	+	.	ID="RND-1_FAMILY-520";Tend="1218";Tstart="1052";shortTE="F";uid="85e6eb8b-7ec0-4650-868f-1e5545facd2d"
CM022874.1	RepeatMasker	Unknown	49167571	49167739	1049	+	.	ID="RND-1_FAMILY-463";Tend="1131";Tstart="963";shortTE="F";uid="15962090-c0e0-492d-bd72-8284e528eb7e"
CM022874.1	RepeatMasker	Unknown	43259102	43259286	1078	+	.	ID="RND-2_FAMILY-22";Tend="1141";Tstart="955";shortTE="F";uid="cf4d3f26-db52-453a-9f66-51a765dd509e"
CM022874.1	RepeatMasker	Unknown	22182721	22182937	1782	+	.	ID="RND-1_FAMILY-133";Tend="1533";Tstart="1317";shortTE="F";uid="c73a16cc-ba06-4819-bdaa-8e17752fc635"
CM022874.1	RepeatMasker	RC/Helitron	4831589	4831714	854	+	.	ID="RND-6_FAMILY-707";Tend="974";Tstart="852";shortTE="F";uid="fc379bf4-05e1-4d93-8750-0fb6cedd89f6"
CM022874.1	RepeatMasker	SINE/tRNA-RTE	22651247	22651570	2439	+	.	ID="RND-4_FAMILY-632";Tend="1124";Tstart="802";shortTE="F";uid="5b1f6fd3-6652-4c8b-901e-bf23b89f2689"
CM022874.1	RepeatMasker	Unknown	1471187	1471383	803	+	.	ID="RND-6_FAMILY-1688";TEgroup="ctg_1%7CRND-6_FAMILY-1688%7C1";Tend="1005";Tstart="903";shortTE="F";uid="febe3538-0945-4aaf-8add-9b110e893836"
CM022874.1	RepeatMasker	Unknown	12335800	12336392	3076	+	.	ID="RND-4_FAMILY-132";Tend="1525";Tstart="951";shortTE="F";uid="883ba220-9e77-40a8-8636-9d3813cc239a"
CM022874.1	RepeatMasker	Satellite	22638480	22638680	592	+	.	ID="RND-5_FAMILY-399";Tend="1008";Tstart="805";shortTE="F";uid="6e8cbaf6-d2af-4588-af14-1b17398769c3"
CM022874.1	RepeatMasker	Unknown	11849064	11849345	968	+	.	ID="RND-1_FAMILY-921";Tend="1278";Tstart="977";shortTE="F";uid="95dc6480-85b1-4e42-a0c2-fdf14ccb87b6"
CM022874.1	RepeatMasker	Unknown	42056707	42056826	578	+	.	ID="RND-6_FAMILY-9040";Tend="1127";Tstart="1015";shortTE="F";uid="6de3c8d7-41d0-4ad6-8740-cf81d7e2045b"
CM022874.1	RepeatMasker	Unknown	29206566	29206962	796	+	.	ID="RND-1_FAMILY-422";Tend="1225";Tstart="801";shortTE="F";uid="e3239655-bbd6-4cd1-a1aa-76b12a793a5a"
CM022874.1	RepeatMasker	Unknown	21814716	21815028	931	+	.	ID="RND-6_FAMILY-9040";Tend="1305";Tstart="1021";shortTE="F";uid="d45cad4c-e3a2-4ded-a53b-651b175a828c"
CM022874.1	RepeatMasker	RC/Helitron	26218519	26218680	939	+	.	ID="RND-6_FAMILY-6367";Tend="1004";Tstart="852";shortTE="F";uid="9ae972c0-215e-435f-968f-4dfd40142b08"
CM022874.1	RepeatMasker	Unknown	22677141	22678368	8149	+	.	ID="RND-6_FAMILY-3794";Tend="1705";Tstart="545";shortTE="F";uid="e9f64ac9-b900-48de-a55e-a12650549c2c"
CM022874.1	RepeatMasker	Unknown	5597136	5597558	1220	+	.	ID="RND-1_FAMILY-251";Tend="507";Tstart="112";shortTE="F";uid="c5687e91-adc3-4045-aa53-9685200c8c42"
CM022874.1	RepeatMasker	DNA/hAT-Tip100	48430431	48431121	1509	+	.	ID="RND-5_FAMILY-735";TEgroup="ctg_1%7CRND-5_FAMILY-735%7C2";Tend="1564";Tstart="764";shortTE="F";uid="c75a98cc-366f-415d-b734-a3c3a6c83413"
CM022874.1	RepeatMasker	Unknown	14424998	14425125	958	+	.	ID="RND-6_FAMILY-3656";Tend="1053";Tstart="923";shortTE="F";uid="fa4960e7-5ff7-4756-89e4-e44d5d772b34"
CM022874.1	RepeatMasker	LINE/Penelope	29979046	29979148	657	+	.	ID="RND-1_FAMILY-829";Tend="285";Tstart="183";shortTE="F";uid="2fb24064-df3f-4e7d-b0ab-083e6c2af7cb"
CM022874.1	RepeatMasker	RC/Helitron	31158835	31159252	542	+	.	ID="RND-1_FAMILY-984";TEgroup="ctg_1%7CRND-1_FAMILY-984%7C2";Tend="1716";Tstart="1539";shortTE="F";uid="9e1673c9-f987-4732-ba43-e11486807e4d"
CM022874.1	RepeatMasker	Unknown	28400889	28401112	820	+	.	ID="RND-1_FAMILY-599";Tend="1025";Tstart="775";shortTE="F";uid="ce6104fb-fd1c-4bac-9d9f-673209ee87cc"
CM022874.1	RepeatMasker	Unknown	10035512	10036727	8813	+	.	ID="RND-6_FAMILY-503";Tend="1764";Tstart="547";shortTE="F";uid="9258e38d-5946-409f-a1e2-ec33b5988d1c"
CM022874.1	RepeatMasker	Unknown	409067	409461	2976	+	.	ID="RND-1_FAMILY-152";Tend="1386";Tstart="961";shortTE="F";uid="9b26f0fe-d3a6-438b-8a3a-e2c265e0d28c"
CM022874.1	RepeatMasker	DNA/TcMar-Tc1	40695416	40695976	2721	+	.	ID="RND-6_FAMILY-6700";Tend="1138";Tstart="606";shortTE="F";uid="98dbc17d-18b2-4d54-b23f-0540f7f0fab5"
CM022874.1	RepeatMasker	Unknown	48881250	48881491	1411	+	.	ID="RND-5_FAMILY-3045";Tend="1495";Tstart="1258";shortTE="F";uid="0a0a3797-3315-4c03-ad32-b66a0c5f7858"
CM022874.1	RepeatMasker	LINE/R1-LOA	25842965	25843287	2116	+	.	ID="RND-1_FAMILY-768";Tend="642";Tstart="116";shortTE="F";uid="7e0547a0-462a-46ab-85e4-0e0832d0dba8"
CM022874.1	RepeatMasker	LINE/RTE-BovB	30706075	30706271	1178	+	.	ID="RND-5_FAMILY-1885";Tend="1111";Tstart="909";shortTE="F";uid="854562a3-5cce-4b1e-a0d5-198cb7700f21"
CM022874.1	RepeatMasker	LINE/Penelope	14839842	14840006	497	+	.	ID="RND-6_FAMILY-3156";Tend="1138";Tstart="946";shortTE="F";uid="830ddf44-73a0-45b9-a219-aaf0d5bc6fba"
CM022874.1	RepeatMasker	LINE/RTE-BovB	48356870	48357185	2078	+	.	ID="RND-5_FAMILY-1885";Tend="1218";Tstart="909";shortTE="F";uid="faf72b4a-b6df-409d-be43-ae56b5d56d29"
CM022874.1	RepeatMasker	LINE/L2	39004123	39004763	3419	+	.	ID="RND-5_FAMILY-1805";Tend="2510";Tstart="1823";shortTE="F";uid="5caf1a0a-b849-44e7-bf7a-ae0467ab9e81"
CM022874.1	RepeatMasker	Satellite	13510757	13511076	1099	+	.	ID="RND-6_FAMILY-577";Tend="1088";Tstart="759";shortTE="F";uid="c11464c0-62b0-4414-a1e2-e8470f8572b9"
CM022874.1	RepeatMasker	LINE/Penelope	39011539	39011883	400	+	.	ID="RND-1_FAMILY-304";TEgroup="ctg_1%7CRND-1_FAMILY-304%7C13";Tend="1562";Tstart="1284";shortTE="T";uid="e4c84550-b156-4aa9-9ae9-8e15b90ebc93"
CM022874.1	RepeatMasker	Unknown	9011185	9011475	569	+	.	ID="RND-4_FAMILY-190";Tend="1066";Tstart="787";shortTE="F";uid="8c404165-811b-4dde-a26a-2d95bc5b89d6"
CM022874.1	RepeatMasker	DNA/MULE-MuDR	36520976	36521142	960	+	.	ID="RND-1_FAMILY-161";Tend="1110";Tstart="932";shortTE="F";uid="ceb7af74-105a-4057-b3cd-0f6ff5fd4a0e"
CM022874.1	RepeatMasker	Unknown	19595573	19595798	1878	+	.	ID="RND-4_FAMILY-734";Tend="953";Tstart="723";shortTE="F";uid="b4487637-67cd-4dc2-a41c-25e34dc2211e"
CM022874.1	RepeatMasker	RC/Helitron	15628676	15628941	2144	+	.	ID="RND-4_FAMILY-269";Tend="1083";Tstart="816";shortTE="F";uid="cae0724a-1720-4e16-9596-b759648d8047"
CM022874.1	RepeatMasker	RC/Helitron	15026850	15027006	437	+	.	ID="RND-1_FAMILY-95";Tend="1999";Tstart="1840";shortTE="F";uid="0df05ed8-b898-43bf-9278-9d2eebe67355"
CM022874.1	RepeatMasker	Unknown	2958470	2958641	404	+	.	ID="RND-6_FAMILY-1647";Tend="701";Tstart="519";shortTE="F";uid="a2b6b80d-a478-455e-9a3c-da8413c92cdd"
CM022874.1	RepeatMasker	Unknown	16707363	16707726	2455	+	.	ID="RND-1_FAMILY-221";Tend="1294";Tstart="947";shortTE="F";uid="b2be2ba8-3373-48e7-9246-03e3a9216d45"
CM022874.1	RepeatMasker	Unknown	48841229	48841483	2211	+	.	ID="RND-1_FAMILY-152";Tend="1386";Tstart="1131";shortTE="F";uid="8b4d48c4-3c82-4bc4-81f9-eb73bcc43fb2"
CM022874.1	RepeatMasker	RC/Helitron	44287496	44287731	477	+	.	ID="RND-6_FAMILY-4124";Tend="1750";Tstart="1493";shortTE="F";uid="906bde0e-b265-4b25-b9c0-396a02d5ee39"
CM022874.1	RepeatMasker	Unknown	48177089	48178072	2984	+	.	ID="RND-1_FAMILY-191";Tend="1885";Tstart="795";shortTE="F";uid="358c9cce-6b4c-4bac-a171-b0dfc7b05cc3"
CM022874.1	RepeatMasker	Unknown	11871744	11871909	557	+	.	ID="RND-4_FAMILY-209";Tend="1517";Tstart="1329";shortTE="F";uid="9ee31058-9cf1-48be-bba6-2b3357406b6f"
CM022874.1	RepeatMasker	Unknown	48912109	48912384	2122	+	.	ID="RND-6_FAMILY-7290";Tend="1430";Tstart="1160";shortTE="F";uid="a532c1b7-eecf-4b87-aa60-3ee143127109"
CM022874.1	RepeatMasker	Unknown	19081977	19082127	814	+	.	ID="RND-1_FAMILY-99";Tend="1042";Tstart="879";shortTE="F";uid="bde4fd9a-fb44-4202-aeb3-f4aa0a437724"
CM022874.1	RepeatMasker	Unknown	39671984	39672231	888	+	.	ID="RND-3_FAMILY-254";Tend="1253";Tstart="959";shortTE="F";uid="262332cb-8629-4222-bd58-2e73e84cb6fa"
CM022874.1	RepeatMasker	Unknown	49416880	49417183	1550	+	.	ID="RND-1_FAMILY-86";Tend="1202";Tstart="849";shortTE="F";uid="475bd172-4135-4537-8c97-df0f69dd8bf0"
CM022874.1	RepeatMasker	LINE/RTE-BovB	43452661	43452889	1094	+	.	ID="RND-6_FAMILY-380";Tend="1086";Tstart="867";shortTE="F";uid="d06764fe-4f20-4468-a60a-a665c77b6eaa"
CM022874.1	RepeatMasker	Unknown	31459878	31460064	560	+	.	ID="RND-1_FAMILY-282";Tend="864";Tstart="703";shortTE="F";uid="f7916b19-73f8-41b9-83cf-8134d4a768ff"
CM022874.1	RepeatMasker	LINE/CR1	23093700	23094224	4590	+	.	ID="RND-6_FAMILY-77";Tend="615";Tstart="91";shortTE="F";uid="9bd0ca14-2276-4f61-953e-45dae0d23af7"
CM022874.1	RepeatMasker	Unknown	39815797	39816012	517	+	.	ID="RND-4_FAMILY-203";Tend="1170";Tstart="997";shortTE="F";uid="42de953a-4028-4409-a955-c782b0cff9f4"
CM022874.1	RepeatMasker	SINE/tRNA-RTE	27116167	27116492	1310	+	.	ID="RND-4_FAMILY-632";Tend="1124";Tstart="747";shortTE="F";uid="2c24c5db-bc58-4b3e-bd02-31526afae986"
CM022874.1	RepeatMasker	Unknown	44071476	44071810	2072	+	.	ID="RND-1_FAMILY-152";Tend="1389";Tstart="967";shortTE="F";uid="9d87734f-3a73-432a-8ee8-f8e7776bf748"
CM022874.1	RepeatMasker	RC/Helitron	9996960	9997108	439	+	.	ID="RND-6_FAMILY-707";Tend="1414";Tstart="1251";shortTE="F";uid="5566803c-956e-4fd5-bbf5-6d8945f6abdb"
CM022874.1	RepeatMasker	DNA/hAT-Blackjack	50876305	50876621	2352	+	.	ID="RND-5_FAMILY-3194";Tend="1208";Tstart="883";shortTE="F";uid="082f50bb-0fa3-4df9-b27a-d64bb733e444"
CM022874.1	RepeatMasker	LINE/CRE	3403312	3403468	562	+	.	ID="RND-5_FAMILY-51";Tend="1183";Tstart="1020";shortTE="F";uid="60e4c09a-9900-4537-8eab-68ca43464c77"
CM022874.1	RepeatMasker	DNA/CMC-Chapaev-3	23124292	23124506	1626	+	.	ID="RND-6_FAMILY-2378";Tend="1302";Tstart="1082";shortTE="F";uid="7c1dd869-9206-4548-a14b-6f145b7c2651"
CM022874.1	RepeatMasker	LINE/Penelope	44794883	44795089	1425	+	.	ID="RND-6_FAMILY-1806";Tend="1585";Tstart="1392";shortTE="F";uid="775cf3ba-e80a-4e0c-8999-cae0c0190d9c"
CM022874.1	RepeatMasker	Unknown	41796619	41796793	1479	+	.	ID="RND-1_FAMILY-338";Tend="1067";Tstart="893";shortTE="F";uid="0caea10d-fc06-4384-b44a-06a4ce69da6e"
CM022874.1	RepeatMasker	Unknown	43460827	43461016	547	+	.	ID="RND-5_FAMILY-28";Tend="1185";Tstart="928";shortTE="F";uid="5c88f8af-8a26-40d2-afab-7c445d717ddb"
CM022874.1	RepeatMasker	Unknown	13293114	13293392	1881	+	.	ID="RND-1_FAMILY-319";Tend="1108";Tstart="807";shortTE="F";uid="ce09daa9-66b5-4946-abe1-c9bee5166540"
CM022874.1	RepeatMasker	RC/Helitron	25738032	25738624	2280	+	.	ID="RND-6_FAMILY-7275";Tend="1634";Tstart="991";shortTE="F";uid="66ac9524-6310-4c16-8e94-f7ed0a7eee62"
CM022874.1	RepeatMasker	Unknown	1427812	1427914	811	+	.	ID="RND-6_FAMILY-13254";Tend="803";Tstart="701";shortTE="F";uid="6760d652-050c-44b3-86e3-8556a3832df3"
CM022874.1	RepeatMasker	RC/Helitron	41224170	41224318	755	+	.	ID="RND-1_FAMILY-95";Tend="1366";Tstart="1220";shortTE="F";uid="0f4ba31d-815c-49dc-b3b2-f2ec11fc3611"
CM022874.1	RepeatMasker	RC/Helitron	25833165	25833411	1785	+	.	ID="RND-1_FAMILY-898";Tend="895";Tstart="655";shortTE="F";uid="954970cd-4c9e-49b0-a7f7-0b8abf6b2bb4"
CM022874.1	RepeatMasker	Unknown	5957310	5957803	2264	+	.	ID="RND-1_FAMILY-49";Tend="1523";Tstart="1022";shortTE="F";uid="866eb65d-8825-4b39-a621-018dd948ee7d"
CM022874.1	RepeatMasker	LTR/Pao	19048320	19048747	586	+	.	ID="RND-6_FAMILY-3363";Tend="1515";Tstart="1089";shortTE="F";uid="ec5f8486-3d70-4d81-a138-96f28486c55e"
CM022874.1	RepeatMasker	LINE/RTE-BovB	7795976	7796105	579	+	.	ID="RND-5_FAMILY-292";Tend="1329";Tstart="1187";shortTE="F";uid="6ff666b2-c360-4282-b2e1-7a8813b8e7b3"
CM022874.1	RepeatMasker	Unknown	25478902	25479006	561	+	.	ID="RND-1_FAMILY-182";Tend="1584";Tstart="1483";shortTE="F";uid="712b2419-ed67-40f4-99d4-5963ea85d7e3"
CM022874.1	RepeatMasker	LINE/L2	44565197	44565359	746	+	.	ID="RND-1_FAMILY-900";Tend="728";Tstart="573";shortTE="F";uid="d5d6cc60-7ed8-4140-afbf-b986ef0f0247"
CM022874.1	RepeatMasker	Unknown	52445309	52445659	491	+	.	ID="RND-1_FAMILY-342";TEgroup="ctg_1%7CRND-1_FAMILY-342%7C11";Tend="1318";Tstart="877";shortTE="T";uid="e7f7e75a-0fab-4154-891f-2f7795259470"
CM022874.1	RepeatMasker	Unknown	45903681	45903848	720	+	.	ID="RND-6_FAMILY-74";TEgroup="ctg_1%7CRND-6_FAMILY-74%7C1";Tend="1214";Tstart="834";shortTE="T";uid="94c7b44b-9291-41f5-a7a2-05f1e847f265"
CM022874.1	RepeatMasker	Unknown	13294473	13294822	2955	+	.	ID="RND-3_FAMILY-721";Tend="1176";Tstart="827";shortTE="F";uid="26595196-c68f-41c2-97d5-24482b434a11"
CM022874.1	RepeatMasker	DNA/hAT-Blackjack	47576544	47576915	1712	+	.	ID="rnd-6_family-1988";Tend="1260";Tstart="833";shortTE="F";uid="593703c8-58cd-4d6c-ab00-6dabbad86991"
CM022874.1	RepeatMasker	Unknown	26020991	26021149	620	+	.	ID="RND-2_FAMILY-22";Tend="1096";Tstart="955";shortTE="F";uid="c26aa731-b7c2-4d60-920f-620fd7b0867d"
CM022874.1	RepeatMasker	Unknown	17640555	17640885	1182	+	.	ID="RND-3_FAMILY-316";Tend="1216";Tstart="843";shortTE="F";uid="6f112143-2a5f-470f-968d-6ae6ec5ede0f"
CM022874.1	RepeatMasker	Unknown	42107666	42108106	1713	+	.	ID="RND-3_FAMILY-183";Tend="1452";Tstart="908";shortTE="F";uid="57d66dcc-75e7-4d19-be2a-fe7e259359f0"
CM022874.1	RepeatMasker	Unknown	18274778	18274979	1568	+	.	ID="RND-6_FAMILY-7290";Tend="1375";Tstart="1174";shortTE="F";uid="3cbc9cd8-919d-42e8-912c-e6d72c5e58cc"
CM022874.1	RepeatMasker	Unknown	31716942	31717447	980	+	.	ID="RND-1_FAMILY-227";TEgroup="ctg_1%7CRND-1_FAMILY-227%7C1";Tend="1248";Tstart="1040";shortTE="F";uid="dcb2dc46-d7d5-4c08-9b22-300e995e7a21"
CM022874.1	RepeatMasker	Unknown	49484797	49484988	653	+	.	ID="RND-1_FAMILY-49";Tend="1202";Tstart="981";shortTE="F";uid="ad183d2a-5019-4ccc-9de8-0c92faf3b759"
CM022874.1	RepeatMasker	Unknown	51779747	51779926	756	+	.	ID="RND-6_FAMILY-2064";Tend="1184";Tstart="1006";shortTE="F";uid="b3eef5c2-7fe1-44d2-ba4b-c053bfc9831a"
CM022874.1	RepeatMasker	DNA/TcMar-Tc1	5543484	5543871	789	+	.	ID="RND-5_FAMILY-101";Tend="907";Tstart="451";shortTE="F";uid="5789af83-9e76-4298-b20d-dc89f894aaec"
CM022874.1	RepeatMasker	Unknown	47737641	47737790	722	+	.	ID="RND-6_FAMILY-3995";Tend="1268";Tstart="1118";shortTE="F";uid="1a0d493e-cf7d-4d02-8fef-438bf4d58cf1"
CM022874.1	RepeatMasker	DNA/TcMar-Tc1	48401316	48401531	725	+	.	ID="RND-5_FAMILY-1382";Tend="1822";Tstart="1594";shortTE="F";uid="d2423019-0192-4e5e-9321-4b8a50884510"
CM022874.1	RepeatMasker	LINE/RTE-RTE	17725856	17726061	1449	+	.	ID="RND-6_FAMILY-6746";Tend="1215";Tstart="1011";shortTE="F";uid="491e0f64-ac98-4e54-b931-9a19e33bd18b"
CM022874.1	RepeatMasker	Satellite	27107749	27107880	625	+	.	ID="RND-6_FAMILY-577";Tend="979";Tstart="848";shortTE="F";uid="1ff17189-10c6-439c-84d4-6b554710c1ed"
CM022874.1	RepeatMasker	SINE/5S	19023423	19023726	1586	+	.	ID="RND-6_FAMILY-1850";Tend="1230";Tstart="926";shortTE="F";uid="98895cbc-6db8-480a-b459-e868f7b8addb"
CM022874.1	RepeatMasker	Unknown	40423018	40423215	5362	+	.	ID="RND-1_FAMILY-42";Tend="438";Tstart="130";shortTE="F";uid="c1ae4a20-8d17-4c88-bc08-f8fc259e0ff5"
CM022874.1	RepeatMasker	RC/Helitron	25740062	25741222	4197	+	.	ID="RND-6_FAMILY-17586";Tend="1974";Tstart="232";shortTE="F";uid="a73ac2d6-0045-4134-8bdc-d8ef84698a0e"
CM022874.1	RepeatMasker	RC/Helitron	4310514	4310683	1236	+	.	ID="RND-6_FAMILY-12178";Tend="1523";Tstart="1347";shortTE="F";uid="44548719-5bf3-4437-94fa-1e5f6df83887"
CM022874.1	RepeatMasker	Unknown	52174591	52174865	1762	+	.	ID="RND-1_FAMILY-210";Tend="1233";Tstart="933";shortTE="F";uid="fbb06a47-cd8c-43a1-b2ef-2d8469409e24"
CM022874.1	RepeatMasker	RC/Helitron	11156043	11156925	2211	+	.	ID="RND-6_FAMILY-3129";Tend="1473";Tstart="753";shortTE="F";uid="2314841d-7ce9-479d-aa24-563c0011913c"
CM022874.1	RepeatMasker	SINE/tRNA-RTE	51701388	51701568	1025	+	.	ID="RND-4_FAMILY-384";Tend="1043";Tstart="861";shortTE="F";uid="019be531-248a-42a7-b913-6474be7fa89d"
CM022874.1	RepeatMasker	Unknown	44859563	44860050	3205	+	.	ID="RND-5_FAMILY-698";Tend="1346";Tstart="812";shortTE="F";uid="7a702dbb-ba05-4135-baa5-10e5b7991941"
CM022874.1	RepeatMasker	DNA/TcMar-Mariner	27030651	27031374	5893	+	.	ID="RND-1_FAMILY-346";Tend="1692";Tstart="960";shortTE="F";uid="a539173b-2fba-4815-99ea-53023b9ea95e"
CM022874.1	RepeatMasker	Satellite	1202405	1202629	1596	+	.	ID="RND-6_FAMILY-46";Tend="1457";Tstart="1221";shortTE="F";uid="a0539426-90ba-47fb-85d4-a97f4faa5adb"
CM022874.1	RepeatMasker	LINE/R1-LOA	2620153	2620904	5562	+	.	ID="RND-1_FAMILY-618";Tend="1783";Tstart="1009";shortTE="F";uid="3140f3e9-3bee-4887-9f25-c4590781e605"
CM022874.1	RepeatMasker	Unknown	40739616	40739796	1210	+	.	ID="RND-1_FAMILY-336";Tend="1165";Tstart="980";shortTE="F";uid="9f335b89-0580-4011-8928-0f5597687f37"
CM022874.1	RepeatMasker	Unknown	7169180	7169347	405	+	.	ID="RND-1_FAMILY-160";TEgroup="ctg_1%7CRND-1_FAMILY-160%7C1";Tend="1391";Tstart="1080";shortTE="T";uid="69734974-54b5-4885-8b6c-11a5c8c05e55"
CM022874.1	RepeatMasker	SINE/5S	8900586	8900914	1477	+	.	ID="RND-4_FAMILY-2290";Tend="1166";Tstart="832";shortTE="F";uid="7fe684e1-b714-476f-a760-beac317f08b5"
CM022874.1	RepeatMasker	Satellite	5422747	5423017	1552	+	.	ID="RND-6_FAMILY-46";Tend="1495";Tstart="1208";shortTE="F";uid="36f27912-d979-4179-bbd0-f6c5f4ea672a"
CM022874.1	RepeatMasker	Satellite	14928260	14928462	1189	+	.	ID="RND-6_FAMILY-577";Tend="996";Tstart="757";shortTE="F";uid="4a69c142-154e-4629-94cf-5088d22464d4"
CM022874.1	RepeatMasker	RC/Helitron	2437212	2437957	6158	+	.	ID="RND-6_FAMILY-2083";Tend="1715";Tstart="970";shortTE="F";uid="01fb6374-3017-4497-9395-cdde6cf52b15"
CM022874.1	RepeatMasker	DNA/hAT-hATm	4520960	4521462	3410	+	.	ID="RND-6_FAMILY-4636";Tend="1341";Tstart="849";shortTE="F";uid="aff81715-8767-4c79-90f7-5db97c785426"
CM022874.1	RepeatMasker	Unknown	21556002	21556727	1847	+	.	ID="RND-1_FAMILY-362";Tend="2225";Tstart="973";shortTE="F";uid="55d2927e-4746-4377-a4df-3f7a898b8804"
CM022874.1	RepeatMasker	SINE/tRNA-RTE	9400959	9401110	631	+	.	ID="RND-1_FAMILY-29";Tend="999";Tstart="846";shortTE="F";uid="42108efe-6a47-4a51-9e04-c51cc34d7357"
CM022874.1	RepeatMasker	DNA/PiggyBac	29323573	29323862	2291	+	.	ID="RND-5_FAMILY-1399";Tend="1071";Tstart="774";shortTE="F";uid="2fdd7014-222f-4b00-9781-77d590716dae"
CM022874.1	RepeatMasker	Unknown	52007940	52008730	4666	+	.	ID="RND-6_FAMILY-7903";Tend="1684";Tstart="866";shortTE="F";uid="e7e301fd-3eff-4f00-9ba1-c2cfdbebd456"
CM022874.1	RepeatMasker	Unknown	49507004	49507535	1321	+	.	ID="RND-5_FAMILY-9339";Tend="1605";Tstart="1072";shortTE="F";uid="3e824f73-7f4a-4228-b44e-5eb3a6cddf54"
CM022874.1	RepeatMasker	Unknown	11229998	11230104	615	+	.	ID="RND-6_FAMILY-3995";Tend="1228";Tstart="1119";shortTE="F";uid="cab8b1f0-71b7-48d6-8036-6328f8451254"
CM022874.1	RepeatMasker	RC/Helitron	45236354	45236861	3195	+	.	ID="RND-1_FAMILY-31";Tend="1482";Tstart="924";shortTE="F";uid="d802c75e-e76f-41af-8292-5aa4cd2f6b75"
CM022874.1	RepeatMasker	Unknown	44037107	44037303	1572	+	.	ID="RND-1_FAMILY-654";Tend="1183";Tstart="992";shortTE="F";uid="59cb0535-f87f-42eb-ac77-7aec0b028908"
CM022874.1	RepeatMasker	Unknown	4936264	4936418	616	+	.	ID="RND-2_FAMILY-22";Tend="1145";Tstart="990";shortTE="F";uid="2e9c8c1f-f64e-4a33-a54e-b0708f0c18b9"
CM022874.1	RepeatMasker	RC/Helitron	24096500	24096895	1681	+	.	ID="RND-1_FAMILY-193";Tend="1886";Tstart="1424";shortTE="F";uid="821ef1e8-f048-4607-a66b-3f274a9cd825"
CM022874.1	RepeatMasker	RC/Helitron	16756616	16756718	445	+	.	ID="HELITRON-N7_PXU";Tend="101";Tstart="4";shortTE="F";uid="2f4d7e27-df15-4b8f-b9e7-77a6df3cb217"
CM022874.1	RepeatMasker	SINE/tRNA-RTE	6039132	6039393	1372	+	.	ID="RND-1_FAMILY-29";Tend="1127";Tstart="851";shortTE="F";uid="81577360-faa6-47e1-924b-ebcf67d9d79f"
CM022874.1	RepeatMasker	SINE/tRNA-RTE	14645355	14645488	403	+	.	ID="RND-4_FAMILY-384";Tend="996";Tstart="866";shortTE="F";uid="ddb63fa3-7c97-48a6-95a3-f82034653dc1"
CM022874.1	RepeatMasker	Unknown	39035228	39035393	782	+	.	ID="RND-5_FAMILY-698";Tend="973";Tstart="806";shortTE="F";uid="cb36ddfd-61d3-4f0b-9a9f-c7064a5b60bf"
CM022874.1	RepeatMasker	Unknown	36719772	36720107	1084	+	.	ID="RND-6_FAMILY-9040";Tend="1477";Tstart="1006";shortTE="F";uid="39a038f6-c207-49cc-bd64-5412fac94a88"
CM022874.1	RepeatMasker	DNA/TcMar-Tc1	31865957	31867743	12255	+	.	ID="RND-6_FAMILY-1542";Tend="1986";Tstart="203";shortTE="F";uid="17474151-8596-40c0-bb3b-bd8b1d07cf94"
CM022874.1	RepeatMasker	DNA/MULE-MuDR	41702569	41702758	1118	+	.	ID="RND-1_FAMILY-161";Tend="1130";Tstart="934";shortTE="F";uid="b548a719-e2a8-4a2f-9984-f4461475d332"
CM022874.1	RepeatMasker	DNA/MULE-MuDR	37646731	37646888	1221	+	.	ID="RND-1_FAMILY-161";Tend="1111";Tstart="955";shortTE="F";uid="2402daf8-bbdd-404f-b158-b468d8ec2955"
CM022874.1	RepeatMasker	Unknown	31917587	31917758	449	+	.	ID="RND-4_FAMILY-560";Tend="1013";Tstart="852";shortTE="F";uid="22f4fb48-7713-4a60-9657-3b6a74c159b7"
CM022874.1	RepeatMasker	Unknown	11599972	11600247	979	+	.	ID="RND-6_FAMILY-11688";Tend="1233";Tstart="920";shortTE="F";uid="a21fff01-9c9b-49f9-bb1c-d34ac02b906c"
CM022874.1	RepeatMasker	Unknown	35462857	35463023	796	+	.	ID="RND-2_FAMILY-87";Tend="1117";Tstart="945";shortTE="F";uid="f404ca57-0305-470a-bd56-6416c59044e8"
CM022874.1	RepeatMasker	DNA/TcMar-Tc1	42384840	42385417	3660	+	.	ID="RND-5_FAMILY-623";Tend="1494";Tstart="918";shortTE="F";uid="6a166608-6c98-46f4-939b-271ccd4df1e9"
CM022874.1	RepeatMasker	RC/Helitron	39992488	39993070	3950	+	.	ID="RND-6_FAMILY-707";Tend="1464";Tstart="877";shortTE="F";uid="ec79aa32-68c7-41bb-b08d-5a85afd77efd"
CM022874.1	RepeatMasker	LINE/RTE-BovB	1286734	1286994	637	+	.	ID="RND-5_FAMILY-1885";TEgroup="ctg_1%7CRND-5_FAMILY-1885%7C1";Tend="1005";Tstart="902";shortTE="T";uid="a0ede44b-6218-4722-ac1c-214700d49ac9"
CM022874.1	RepeatMasker	Unknown	31422536	31423118	2369	+	.	ID="RND-1_FAMILY-191";Tend="2128";Tstart="1472";shortTE="F";uid="670c6be1-ad5c-44fb-b1bd-cadecd22a83a"
CM022874.1	RepeatMasker	Unknown	33167836	33168255	863	+	.	ID="RND-1_FAMILY-665";TEgroup="ctg_1%7CRND-1_FAMILY-665%7C3";Tend="1667";Tstart="917";shortTE="F";uid="f9eb0225-03b4-4749-8dbb-d5720b20d735"
CM022874.1	RepeatMasker	DNA/MULE-MuDR	43213925	43214078	769	+	.	ID="RND-1_FAMILY-161";Tend="1116";Tstart="962";shortTE="F";uid="35ae8f42-b01e-4f4e-9191-eb7f2e65cd09"
CM022874.1	RepeatMasker	Unknown	29286524	29286637	848	+	.	ID="RND-6_FAMILY-7290";Tend="1267";Tstart="1154";shortTE="F";uid="31351776-7f78-4cab-b70a-03907e031064"
CM022874.1	RepeatMasker	RC/Helitron	2187451	2187932	1910	+	.	ID="RND-6_FAMILY-6367";Tend="1296";Tstart="847";shortTE="F";uid="60088177-3203-4bec-8dca-8d9a3d9eab4d"
CM022874.1	RepeatMasker	Unknown	49941925	49942117	1493	+	.	ID="RND-1_FAMILY-66";Tend="1143";Tstart="950";shortTE="F";uid="bb8a0562-c6cd-4df1-8239-ee2a3fa61faa"
CM022874.1	RepeatMasker	Unknown	450109	450250	822	+	.	ID="RND-1_FAMILY-96";Tend="1079";Tstart="950";shortTE="F";uid="87a28fc3-9466-44fb-9808-38eb88a59208"
CM022874.1	RepeatMasker	LINE/I-Jockey	43476395	43476507	625	+	.	ID="RND-4_FAMILY-1457";Tend="1097";Tstart="988";shortTE="F";uid="f73976ac-d373-4c80-af99-00bfdd840c79"
CM022874.1	RepeatMasker	DNA/hAT-Tip100	32391019	32391507	3063	+	.	ID="RND-1_FAMILY-217";Tend="1302";Tstart="841";shortTE="F";uid="2f8b2bd3-f9fb-4fb2-8c4b-e6197f617f55"
CM022874.1	RepeatMasker	Unknown	21267196	21267329	801	+	.	ID="RND-1_FAMILY-203";Tend="1344";Tstart="1212";shortTE="F";uid="f58f64ad-ff53-4fd8-a4e8-1f74389e7572"
CM022874.1	RepeatMasker	LINE/Penelope	16103318	16103543	1003	+	.	ID="RND-6_FAMILY-2976";Tend="705";Tstart="481";shortTE="F";uid="3370779a-9c2d-4937-a3d8-66fd4b0e117d"
CM022874.1	RepeatMasker	Unknown	47301381	47301589	1502	+	.	ID="RND-1_FAMILY-122";Tend="1141";Tstart="923";shortTE="F";uid="dd30de51-d4db-4008-ae66-e870bcac1bb4"
CM022874.1	RepeatMasker	LINE/Penelope	51915347	51915966	4740	+	.	ID="RND-6_FAMILY-6586";Tend="1454";Tstart="831";shortTE="F";uid="3a6aa363-7670-47f9-a05a-11f8000f83fe"
CM022874.1	RepeatMasker	Unknown	11266256	11266491	543	+	.	ID="RND-6_FAMILY-1647";Tend="706";Tstart="359";shortTE="F";uid="45c25ba4-b53d-4271-a0d9-5a0d19babc8b"
CM022874.1	RepeatMasker	Unknown	45975270	45975406	616	+	.	ID="RND-6_FAMILY-8473";Tend="663";Tstart="514";shortTE="F";uid="2311ec3e-ad0a-4004-a8c4-17df7fda22a0"
CM022874.1	RepeatMasker	Unknown	46926424	46926642	825	+	.	ID="RND-4_FAMILY-132";Tend="1554";Tstart="1322";shortTE="F";uid="235ac35c-072e-4685-97a9-2ec00766eb36"
CM022874.1	RepeatMasker	DNA/TcMar-Tc1	33693777	33694445	1593	+	.	ID="RND-1_FAMILY-114";Tend="1998";Tstart="1312";shortTE="F";uid="73447548-70c7-41d3-85cd-8bf3a8477653"
CM022874.1	RepeatMasker	DNA/TcMar-Mariner	4632796	4633055	715	+	.	ID="MARINER-19_SIN";Tend="1184";Tstart="915";shortTE="F";uid="be483e3c-7e54-4277-8cfd-5f19ce881b80"
CM022874.1	RepeatMasker	Satellite	10507761	10507970	1252	+	.	ID="RND-6_FAMILY-577";Tend="969";Tstart="762";shortTE="F";uid="051e3b1d-496f-4c27-a692-8d86c176b366"
CM022874.1	RepeatMasker	Unknown	23814054	23814169	415	+	.	ID="RND-4_FAMILY-1056";Tend="558";Tstart="441";shortTE="F";uid="371f553f-65c7-4f5f-be55-c260f8087836"
CM022874.1	RepeatMasker	LINE/CR1	43456282	43456429	650	+	.	ID="RND-1_FAMILY-367";Tend="1516";Tstart="1336";shortTE="F";uid="fa237f39-3c75-4ab1-8e45-d40a591e6cf1"
CM022874.1	RepeatMasker	RC/Helitron	41015543	41015830	1087	+	.	ID="RND-1_FAMILY-50";Tend="1188";Tstart="887";shortTE="F";uid="5083d371-d3c6-4cbb-bae1-5213698e901e"
CM022874.1	RepeatMasker	DNA/hAT-Charlie	7146788	7146969	1352	+	.	ID="RND-5_FAMILY-565";Tend="1338";Tstart="1158";shortTE="F";uid="90b62a08-038c-453a-a1f0-fa6aaf51912f"
CM022874.1	RepeatMasker	RC/Helitron	12061446	12061774	2698	+	.	ID="RND-4_FAMILY-269";Tend="1990";Tstart="1645";shortTE="F";uid="8d269e31-e223-46d4-a442-2a01298a55f1"
CM022874.1	RepeatMasker	Unknown	51702830	51703009	605	+	.	ID="RND-1_FAMILY-506";Tend="1024";Tstart="871";shortTE="F";uid="2edaafdc-6e8a-4734-89af-481e0bf066e2"
CM022874.1	RepeatMasker	DNA/TcMar-Tc1	36194616	36195169	1092	+	.	ID="RND-1_FAMILY-637";TEgroup="ctg_1%7CRND-1_FAMILY-637%7C14";Tend="1322";Tstart="949";shortTE="F";uid="3b84e357-6581-4fcc-8e43-cc819a61ab4f"
CM022874.1	RepeatMasker	Unknown	39861778	39861948	954	+	.	ID="RND-5_FAMILY-4504";Tend="783";Tstart="612";shortTE="F";uid="664656d0-28d7-491c-b2f6-766add6aaaa9"
CM022874.1	RepeatMasker	Unknown	43666072	43666173	476	+	.	ID="RND-5_FAMILY-2591";Tend="1005";Tstart="910";shortTE="F";uid="e4ea792b-d202-4e25-a594-81d8d07c2636"
CM022874.1	RepeatMasker	RC/Helitron	50764644	50764820	1426	+	.	ID="RND-6_FAMILY-12178";Tend="1506";Tstart="1330";shortTE="F";uid="a8b236d5-005e-43ea-9eb1-db414b16745f"
CM022874.1	RepeatMasker	Unknown	25860279	25860813	4229	+	.	ID="RND-6_FAMILY-1416";Tend="1140";Tstart="600";shortTE="F";uid="e8cfb237-2e2d-489b-8d88-267bf8fe292a"
CM022874.1	RepeatMasker	Unknown	3345408	3345794	3194	+	.	ID="RND-2_FAMILY-87";Tend="1319";Tstart="941";shortTE="F";uid="07a3ad2c-e6e0-49c9-9a75-a8401958d423"
CM022874.1	RepeatMasker	Satellite	45269939	45270194	2019	+	.	ID="RND-6_FAMILY-46";Tend="1194";Tstart="938";shortTE="F";uid="b7b37234-36a8-4905-8eb9-64f75fbbb7e5"
CM022874.1	RepeatMasker	DNA	25582258	25582610	1892	+	.	ID="RND-4_FAMILY-1031";Tend="557";Tstart="242";shortTE="F";uid="097e96f8-0e6e-4f35-a3fc-09cdf15d0620"
CM022874.1	RepeatMasker	Unknown	10085876	10085984	449	+	.	ID="RND-5_FAMILY-4504";Tend="766";Tstart="649";shortTE="F";uid="a11298aa-bf69-4c94-8313-01699e590f6b"
CM022874.1	RepeatMasker	DNA/TcMar-Fot1	21763473	21764707	8055	+	.	ID="rnd-6_family-857";Tend="2061";Tstart="490";shortTE="F";uid="916cdf2e-7aeb-49ec-a905-cd4b305b7a4f"
CM022874.1	RepeatMasker	Unknown	39671002	39671257	972	+	.	ID="RND-4_FAMILY-560";Tend="1153";Tstart="851";shortTE="F";uid="5d6c0b75-9f42-4ea6-a390-3273fdaa2136"
CM022874.1	RepeatMasker	DNA/TcMar-Tc1	51915930	51916765	5274	+	.	ID="rnd-1_family-54";Tend="1756";Tstart="677";shortTE="F";uid="6a6a3781-12d2-4aa9-92bd-f8e2af76bb4c"
CM022874.1	RepeatMasker	SINE/tRNA-RTE	42415261	42415520	1540	+	.	ID="RND-4_FAMILY-384";Tend="1145";Tstart="866";shortTE="F";uid="96aa0f38-f7f0-4e35-9c8a-c933568bbaaa"
CM022874.1	RepeatMasker	RC/Helitron	51251891	51252119	721	+	.	ID="RND-1_FAMILY-35";TEgroup="ctg_1%7CRND-1_FAMILY-35%7C8";Tend="1570";Tstart="1443";shortTE="T";uid="33a13b3d-ef59-4d52-8ef4-bb25666efe9a"
CM022874.1	RepeatMasker	RC/Helitron	21439046	21439262	1549	+	.	ID="RND-1_FAMILY-6";Tend="2024";Tstart="1818";shortTE="F";uid="6e743fca-d298-4007-9db1-5a98f1fd1d13"
CM022874.1	RepeatMasker	Unknown	43132936	43133447	1195	+	.	ID="RND-6_FAMILY-1735";Tend="1424";Tstart="920";shortTE="F";uid="e8eba05b-679d-4299-8b01-f7e862795259"
CM022874.1	RepeatMasker	Unknown	42509569	42509745	727	+	.	ID="RND-1_FAMILY-870";Tend="2799";Tstart="2633";shortTE="F";uid="90611893-6ad6-4ef3-8a47-0b3d54848ed1"
CM022874.1	RepeatMasker	Satellite	45038374	45038572	922	+	.	ID="RND-6_FAMILY-46";Tend="1470";Tstart="1231";shortTE="F";uid="ad1ad670-dfae-48fd-a8c8-7a5e5e67b013"
CM022874.1	RepeatMasker	Unknown	10507882	10507992	485	+	.	ID="RND-6_FAMILY-8473";Tend="616";Tstart="513";shortTE="F";uid="4a8e6859-bda4-4d8e-88e5-ff54382fbb85"
CM022874.1	RepeatMasker	DNA/TcMar-Tc1	46842279	46842382	619	+	.	ID="RND-1_FAMILY-1007";Tend="2249";Tstart="2136";shortTE="F";uid="a5356c10-ea7f-4ca4-96bd-f7de61cf805a"
CM022874.1	RepeatMasker	DNA/TcMar-Tc1	24628370	24628517	955	+	.	ID="rnd-5_family-898";Tend="442";Tstart="317";shortTE="F";uid="88869e3e-a5f7-4aa3-9943-d8f456502b0b"
CM022874.1	RepeatMasker	DNA/MULE-MuDR	47405491	47405602	608	+	.	ID="RND-1_FAMILY-161";Tend="1079";Tstart="969";shortTE="F";uid="d6e71f18-9f2c-4179-addc-a8753988af7b"
CM022874.1	RepeatMasker	Unknown	52155086	52155267	1307	+	.	ID="RND-1_FAMILY-336";Tend="1167";Tstart="969";shortTE="F";uid="8670bf22-86b5-4f66-aac0-5631cdf5024a"
CM022874.1	RepeatMasker	Unknown	15663119	15663232	1024	+	.	ID="RND-1_FAMILY-147";Tend="1291";Tstart="1178";shortTE="F";uid="d5b3f563-99ac-4aff-aee5-1d46d91bae78"
CM022874.1	RepeatMasker	Unknown	14468763	14468981	564	+	.	ID="RND-6_FAMILY-370";Tend="1996";Tstart="1810";shortTE="F";uid="4063aa18-25b4-4d75-a3b0-f942c8ed6f59"
CM022874.1	RepeatMasker	Unknown	51442043	51442820	5882	+	.	ID="RND-4_FAMILY-737";Tend="2204";Tstart="1430";shortTE="F";uid="450b3b45-c5d0-44e0-a965-c93d02f7141d"
CM022874.1	RepeatMasker	LINE/RTE-BovB	43760651	43760969	2258	+	.	ID="RND-6_FAMILY-380";Tend="1197";Tstart="879";shortTE="F";uid="a07f1fd5-cb0b-4c74-91db-b7417ecffe25"
CM022874.1	RepeatMasker	Unknown	45157191	45157491	1594	+	.	ID="RND-4_FAMILY-828";Tend="1179";Tstart="878";shortTE="F";uid="829598cc-40ac-4fb3-9e93-8289c1f15974"
CM022874.1	RepeatMasker	RC/Helitron	17426547	17426757	1255	+	.	ID="RND-1_FAMILY-95";Tend="1785";Tstart="1576";shortTE="F";uid="4f1238ab-f100-4b8d-aed4-bd8906ac1c41"
CM022874.1	RepeatMasker	Unknown	7421985	7422122	1100	+	.	ID="RND-6_FAMILY-3656";Tend="1068";Tstart="923";shortTE="F";uid="6ea2c16c-7bae-4d34-9d57-4bc550558cb6"
CM022874.1	RepeatMasker	Unknown	51511059	51511169	464	+	.	ID="RND-1_FAMILY-470";Tend="1495";Tstart="1363";shortTE="F";uid="723dc946-5b42-4b17-9a41-1f3dd4a6a3c3"
CM022874.1	RepeatMasker	Satellite	40083612	40083799	559	+	.	ID="RND-6_FAMILY-5508";Tend="1345";Tstart="1088";shortTE="F";uid="a86f4675-01bb-4a72-ad4b-821abdf6b89f"
CM022874.1	RepeatMasker	Unknown	10390647	10390911	1577	+	.	ID="RND-6_FAMILY-3995";Tend="1407";Tstart="1110";shortTE="F";uid="284993f1-156a-4a6d-9deb-b71082a5875e"
CM022874.1	RepeatMasker	SINE/tRNA-RTE	36011066	36011400	2803	+	.	ID="RND-1_FAMILY-29";Tend="1127";Tstart="794";shortTE="F";uid="92e2a604-2cc3-44c3-8f9d-f9963449fcfe"
CM022874.1	RepeatMasker	Unknown	46011526	46011758	668	+	.	ID="RND-3_FAMILY-37";Tend="1366";Tstart="1155";shortTE="F";uid="0de53c3d-b1b3-49be-9706-7e5bc3f36482"
CM022874.1	RepeatMasker	Unknown	4833118	4833270	586	+	.	ID="RND-6_FAMILY-9040";Tend="1305";Tstart="1127";shortTE="F";uid="41da252f-c322-4b2c-b01e-edecfa4b428f"
CM022874.1	RepeatMasker	RC/Helitron	12193232	12193340	530	+	.	ID="RND-1_FAMILY-999";Tend="2075";Tstart="1960";shortTE="F";uid="6a7fd12d-9fa9-4425-a152-8cb7fc151dbb"
CM022874.1	RepeatMasker	RC/Helitron	39546512	39546664	702	+	.	ID="RND-1_FAMILY-8";Tend="1546";Tstart="1388";shortTE="F";uid="26aa5d07-cb90-4747-81c2-ec89f1401514"
CM022874.1	RepeatMasker	DNA/TcMar-Tc1	5183389	5183702	1804	+	.	ID="RND-4_FAMILY-1191";Tend="1275";Tstart="928";shortTE="F";uid="e232e5d2-d2a8-4256-9394-40956db9e1cd"
CM022874.1	RepeatMasker	Unknown	34456756	34457552	3080	+	.	ID="RND-5_FAMILY-909";TEgroup="ctg_1%7CRND-5_FAMILY-909%7C4";Tend="1435";Tstart="800";shortTE="F";uid="622adda5-5f56-47da-9ec8-ace50dd9d0db"
CM022874.1	RepeatMasker	SINE/tRNA-RTE	4679765	4679950	692	+	.	ID="RND-6_FAMILY-1330";Tend="1116";Tstart="927";shortTE="F";uid="c445fe3b-ee83-457e-ba7f-18c3e70bed6f"
CM022874.1	RepeatMasker	Unknown	35211819	35211963	425	+	.	ID="RND-1_FAMILY-1024";Tend="2291";Tstart="2125";shortTE="F";uid="1ab4b204-8e60-40da-8d4b-b7d4abb5af26"
CM022874.1	RepeatMasker	LINE/I	38140664	38142055	8831	+	.	ID="RND-5_FAMILY-991";Tend="1496";Tstart="172";shortTE="F";uid="de7dd869-aadd-4872-94c4-e39c0144e4ac"
CM022874.1	RepeatMasker	RC/Helitron	44543493	44543640	724	+	.	ID="RND-6_FAMILY-3129";Tend="2570";Tstart="2416";shortTE="F";uid="07b75c72-fb12-45e6-9617-ba1d5309d433"
CM022874.1	RepeatMasker	Unknown	43603079	43603722	3041	+	.	ID="RND-4_FAMILY-737";Tend="1464";Tstart="765";shortTE="F";uid="9245de90-7d4e-4591-86de-87faa9ba6061"
CM022874.1	RepeatMasker	Unknown	24991627	24993033	4540	+	.	ID="RND-6_FAMILY-1416";Tend="2212";Tstart="681";shortTE="F";uid="b33db29b-3b18-4189-98ff-9dbbec7370e4"
CM022874.1	RepeatMasker	Unknown	11622794	11623104	2084	+	.	ID="RND-6_FAMILY-11719";Tend="1697";Tstart="1392";shortTE="F";uid="8ba48dd4-83fd-4cc4-9cf6-345785bb9d8a"
CM022874.1	RepeatMasker	LINE/CR1	42532319	42532440	819	+	.	ID="RND-6_FAMILY-8660";Tend="929";Tstart="809";shortTE="F";uid="7fc71276-aa86-4b86-84b8-c7fa594667d4"
CM022874.1	RepeatMasker	Unknown	41236650	41237173	1961	+	.	ID="RND-1_FAMILY-39";Tend="1383";Tstart="763";shortTE="F";uid="6ed88f7a-7be1-49c2-918e-92f70ee2162a"
CM022874.1	RepeatMasker	Unknown	22013180	22013435	410	+	.	ID="RND-6_FAMILY-370";Tend="2023";Tstart="1778";shortTE="F";uid="3c4747f5-6814-46c8-afcd-6b8cb78133eb"
CM022874.1	RepeatMasker	Unknown	27426918	27428211	3153	+	.	ID="RND-1_FAMILY-323";TEgroup="ctg_1%7CRND-1_FAMILY-323%7C10";Tend="1811";Tstart="305";shortTE="F";uid="a9163888-e650-4696-9961-f0b0a644b525"
CM022874.1	RepeatMasker	RC/Helitron	10104520	10104788	1174	+	.	ID="RND-4_FAMILY-2756";Tend="1368";Tstart="1050";shortTE="F";uid="b9e16908-f859-46cb-8a4a-bef5894f91c9"
CM022874.1	RepeatMasker	Unknown	46133182	46133452	494	+	.	ID="RND-5_FAMILY-1058";Tend="1108";Tstart="824";shortTE="F";uid="58f61e6e-4119-4eba-a5c8-beda5a541408"
CM022874.1	RepeatMasker	Unknown	5765821	5765933	503	+	.	ID="RND-1_FAMILY-279";Tend="1069";Tstart="953";shortTE="F";uid="15497059-2829-4e19-ab1c-1f6ee4b90701"
CM022874.1	RepeatMasker	Unknown	42989943	42990536	2179	+	.	ID="RND-1_FAMILY-39";Tend="1376";Tstart="763";shortTE="F";uid="7fdf66d6-1e57-4029-8891-51e5a3a3b96a"
CM022874.1	RepeatMasker	DNA/TcMar-Tc1	37895620	37896226	4967	+	.	ID="RND-5_FAMILY-2403";Tend="1532";Tstart="928";shortTE="F";uid="035dfa4b-ef78-48a9-9114-36e27b3eb618"
CM022874.1	RepeatMasker	Unknown	43956728	43957047	2124	+	.	ID="RND-6_FAMILY-7290";Tend="1472";Tstart="1160";shortTE="F";uid="dc730108-4b86-4b16-bc93-057753c421ea"
CM022874.1	RepeatMasker	Unknown	28521549	28521762	964	+	.	ID="RND-2_FAMILY-22";Tend="1142";Tstart="957";shortTE="F";uid="ac77695d-d740-4a8b-8f02-bb55b38a57d7"
CM022874.1	RepeatMasker	Unknown	24097857	24098364	2687	+	.	ID="RND-6_FAMILY-1901";Tend="1657";Tstart="937";shortTE="F";uid="5a17816e-531b-4a23-8f4f-eb5fe62af877"
CM022874.1	RepeatMasker	RC/Helitron	1632305	1632431	654	+	.	ID="RND-1_FAMILY-50";Tend="1190";Tstart="1060";shortTE="F";uid="025196b7-ff7e-457d-b2de-0ec03d82941f"
CM022874.1	RepeatMasker	Unknown	50178729	50178919	1494	+	.	ID="RND-6_FAMILY-2082";Tend="1165";Tstart="975";shortTE="F";uid="ec2b231d-8a51-4d2f-b1c3-7a892dc8e786"
CM022874.1	RepeatMasker	Satellite	14277265	14277459	1233	+	.	ID="RND-6_FAMILY-46";Tend="1487";Tstart="1245";shortTE="F";uid="0478245e-f5df-4167-b279-5d61b6a32a48"
CM022874.1	RepeatMasker	DNA/hAT-Charlie	40516454	40516558	816	+	.	ID="RND-2_FAMILY-110";Tend="1327";Tstart="1220";shortTE="F";uid="adadc71a-6397-45ad-be7b-2751407ebd11"
CM022874.1	RepeatMasker	Unknown	36115844	36116020	755	+	.	ID="RND-1_FAMILY-66";Tend="1138";Tstart="936";shortTE="F";uid="0059f23d-9548-448f-ad73-5224ca2a0dd5"
CM022874.1	RepeatMasker	Unknown	2375499	2375868	727	+	.	ID="HALYOMORPHA_HALYS-5_FAMILY-2001";TEgroup="ctg_1%7CHALYOMORPHA_HALYS-5_FAMILY-2001%7C1";Tend="573";Tstart="1";shortTE="F";uid="269cdc6b-1a8c-4fee-a4ec-b1929a974aeb"
CM022874.1	RepeatMasker	Unknown	40155079	40155207	676	+	.	ID="RND-1_FAMILY-279";Tend="1281";Tstart="1157";shortTE="F";uid="9287d9cd-25fd-418c-a14a-9146850f8b6e"
CM022874.1	RepeatMasker	Unknown	31900663	31900926	2320	+	.	ID="RND-1_FAMILY-294";Tend="303";Tstart="40";shortTE="F";uid="0002b727-26e0-4050-af4a-660689b46dee"
CM022874.1	RepeatMasker	LINE/Penelope	14110936	14111055	682	+	.	ID="RND-1_FAMILY-304";Tend="1416";Tstart="1286";shortTE="F";uid="a24a7193-4c66-4eaf-810f-d5c764e10d24"
CM022874.1	RepeatMasker	Unknown	1093085	1093225	581	+	.	ID="RND-1_FAMILY-394";Tend="1125";Tstart="973";shortTE="F";uid="3da5ea22-9bbc-47d2-9a5e-50243f149a0a"
CM022874.1	RepeatMasker	DNA/hAT-Ac	21687768	21688435	4489	+	.	ID="RND-5_FAMILY-599";Tend="1588";Tstart="955";shortTE="F";uid="5b5dd940-ad29-41f7-8427-662f7b6a5de6"
CM022874.1	RepeatMasker	DNA/hAT-Tip100	28810173	28810604	2453	+	.	ID="RND-1_FAMILY-217";Tend="1305";Tstart="845";shortTE="F";uid="eaff0a3c-f6cc-4d7f-a100-2f7c18b7f61e"
CM022874.1	RepeatMasker	DNA/TcMar-Tc1	50838711	50838878	774	+	.	ID="RND-5_FAMILY-898";Tend="1162";Tstart="977";shortTE="F";uid="c5705378-6670-4007-b738-ab2cf0d58ca9"
CM022874.1	RepeatMasker	DNA/TcMar-Tc1	28246642	28247265	3330	+	.	ID="RND-4_FAMILY-629";Tend="1735";Tstart="1053";shortTE="F";uid="44291a56-cb0d-44be-a1a1-87a272a16de1"
CM022874.1	RepeatMasker	LINE/RTE-BovB	10499459	10500317	4203	+	.	ID="RND-4_FAMILY-543";Tend="1009";Tstart="173";shortTE="F";uid="dbd7172f-765d-4772-8b1a-ac38d8994148"
CM022874.1	RepeatMasker	Satellite	27724010	27724126	834	+	.	ID="RND-5_FAMILY-399";Tend="1457";Tstart="984";shortTE="F";uid="cfafb502-f9d1-44eb-892f-0dabebfe27a3"
CM022874.1	RepeatMasker	Unknown	24772399	24773026	1124	+	.	ID="RND-5_FAMILY-1793";TEgroup="ctg_1%7CRND-5_FAMILY-1793%7C8";Tend="2011";Tstart="1516";shortTE="F";uid="8e5633b4-c156-48b3-97ac-9065733228dc"
CM022874.1	RepeatMasker	Unknown	4861645	4861764	1041	+	.	ID="RND-1_FAMILY-176";Tend="2334";Tstart="2215";shortTE="F";uid="f37e030b-e5b1-4474-8b64-24b451beb6e0"
CM022874.1	RepeatMasker	Unknown	15969866	15970070	1450	+	.	ID="RND-1_FAMILY-1024";Tend="2971";Tstart="2772";shortTE="F";uid="de67445d-49ba-4c1c-8625-d8fbeb65e77d"
CM022874.1	RepeatMasker	Unknown	2036491	2036745	2052	+	.	ID="RND-5_FAMILY-3139";Tend="1123";Tstart="860";shortTE="F";uid="4c4f2024-1459-4af7-902c-c73db49452c6"
CM022874.1	RepeatMasker	Unknown	29256342	29256456	559	+	.	ID="RND-4_FAMILY-1041";Tend="959";Tstart="851";shortTE="F";uid="e213c646-4769-4954-94f9-dd5dd5c5c370"
CM022874.1	RepeatMasker	LINE/I	10979842	10980724	4376	+	.	ID="RND-6_FAMILY-837";Tend="889";Tstart="1";shortTE="F";uid="a30deda3-c6ba-42e3-a264-7d829f9979e9"
CM022874.1	RepeatMasker	DNA/hAT-Blackjack	32234950	32235303	1650	+	.	ID="RND-6_FAMILY-3050";Tend="1182";Tstart="780";shortTE="F";uid="2bf64791-1980-44ff-a64e-2c82f860c458"
CM022874.1	RepeatMasker	Unknown	5561420	5561907	3372	+	.	ID="RND-1_FAMILY-793";Tend="1633";Tstart="1125";shortTE="F";uid="15e676c0-265a-4ed6-b73c-1561f8aa2239"
CM022874.1	RepeatMasker	DNA/CMC-Chapaev-3	6925220	6925696	3199	+	.	ID="RND-6_FAMILY-2378";Tend="1303";Tstart="829";shortTE="F";uid="9224e5b4-1931-4939-b3ce-07af774cf645"
CM022874.1	RepeatMasker	Unknown	18807553	18807886	2646	+	.	ID="RND-1_FAMILY-294";Tend="1591";Tstart="1265";shortTE="F";uid="a5229fcf-5d53-48ea-a6ba-a3581718a352"
CM022874.1	RepeatMasker	LINE/L2	18399922	18400109	820	+	.	ID="RND-1_FAMILY-904";Tend="673";Tstart="503";shortTE="F";uid="965d358e-e83d-4fb8-a0c4-6da12cb36777"
CM022874.1	RepeatMasker	Unknown	40095928	40096054	590	+	.	ID="RND-1_FAMILY-191";Tend="1546";Tstart="1410";shortTE="F";uid="d314d8c7-67b9-4293-8bc7-49d9ef4d7697"
CM022874.1	RepeatMasker	Unknown	39028105	39028306	841	+	.	ID="RND-6_FAMILY-1126";Tend="1633";Tstart="1453";shortTE="F";uid="7e1e00ec-8917-4a39-a706-af8b6d1e1077"
CM022874.1	RepeatMasker	Unknown	47169991	47170251	1877	+	.	ID="RND-6_FAMILY-7290";Tend="1397";Tstart="1150";shortTE="F";uid="ba023dbe-4fd9-4f58-b704-0eaa73e7af81"
CM022874.1	RepeatMasker	LTR/Gypsy	30429601	30429754	708	+	.	ID="RND-5_FAMILY-5855";Tend="1046";Tstart="899";shortTE="F";uid="d1213656-96d8-4b75-a85f-afd73a07bbef"
CM022874.1	RepeatMasker	Unknown	5222147	5222374	884	+	.	ID="RND-5_FAMILY-1522";Tend="813";Tstart="574";shortTE="F";uid="e66cd822-e6a9-4a22-96fa-ea317bf5f9a3"
CM022874.1	RepeatMasker	Unknown	38691112	38691308	416	+	.	ID="RND-3_FAMILY-183";TEgroup="ctg_1%7CRND-3_FAMILY-183%7C9";Tend="1441";Tstart="1371";shortTE="T";uid="293d6270-23e3-4c2d-b9ec-80bb6adef4e9"
CM022874.1	RepeatMasker	RC/Helitron	22969517	22970244	5004	+	.	ID="RND-6_FAMILY-5746";Tend="1930";Tstart="1138";shortTE="F";uid="7b5a1727-e362-4d35-93ac-11584701a01a"
CM022874.1	RepeatMasker	Unknown	43726581	43726682	619	+	.	ID="RND-6_FAMILY-2400";Tend="1295";Tstart="1200";shortTE="F";uid="bf127f18-80a8-432f-8a91-1a49cb2d4643"
CM022874.1	RepeatMasker	SINE/tRNA-RTE	1962588	1962813	1517	+	.	ID="RND-1_FAMILY-65";Tend="1135";Tstart="908";shortTE="F";uid="7840c9b9-ff4a-4d9f-8a8f-84299f0f3dc3"
CM022874.1	RepeatMasker	SINE/tRNA-RTE	37749720	37749916	1091	+	.	ID="RND-4_FAMILY-384";Tend="1172";Tstart="975";shortTE="F";uid="6a765972-953f-4167-b599-92343fb069da"
CM022874.1	RepeatMasker	SINE/tRNA-RTE	30126468	30126646	1384	+	.	ID="RND-6_FAMILY-1330";Tend="1099";Tstart="921";shortTE="F";uid="d0142828-7b4c-4dfc-8ad6-dd031f5d3e35"
CM022874.1	RepeatMasker	Unknown	26001208	26001552	1280	+	.	ID="RND-6_FAMILY-3422";Tend="1054";Tstart="637";shortTE="F";uid="decdb3db-7270-4dc0-bdc5-a11b36e347b5"
CM022874.1	RepeatMasker	DNA/TcMar-Tc1	13645933	13646105	1316	+	.	ID="RND-5_FAMILY-2403";Tend="1650";Tstart="1475";shortTE="F";uid="fb2f0d9c-54b2-418b-a2fc-2c02dbbd6aec"
CM022874.1	RepeatMasker	DNA/TcMar-Tc1	516341	517027	4066	+	.	ID="RND-5_FAMILY-701";Tend="1757";Tstart="993";shortTE="F";uid="9d4d1ca5-f939-42af-9621-1337fe446662"
CM022874.1	RepeatMasker	LINE/L2	39044100	39044227	685	+	.	ID="RND-5_FAMILY-23";Tend="727";Tstart="594";shortTE="F";uid="7e8ca36e-81f8-4472-ba71-77e3fe6785bd"
CM022874.1	RepeatMasker	Unknown	29051451	29051661	1259	+	.	ID="RND-1_FAMILY-219";Tend="1087";Tstart="871";shortTE="F";uid="d99d8dbd-dbac-47f9-b1f3-3986f633a38b"
CM022874.1	RepeatMasker	Unknown	41127904	41128272	1953	+	.	ID="RND-4_FAMILY-70";Tend="1288";Tstart="912";shortTE="F";uid="92b354cb-9fea-42b4-a82b-b2ff09c2b0b7"
CM022874.1	RepeatMasker	Unknown	20800578	20801108	1963	+	.	ID="RND-6_FAMILY-399";Tend="1602";Tstart="1068";shortTE="F";uid="2387d199-5212-4d3e-b461-aac83bdb416a"
CM022874.1	RepeatMasker	LINE/RTE-RTE	17180876	17182231	7017	+	.	ID="RND-6_FAMILY-210";Tend="1253";Tstart="16";shortTE="F";uid="9aa1d91b-0851-4334-962d-3ea861294e24"
CM022874.1	RepeatMasker	Unknown	35936201	35936924	6052	+	.	ID="RND-4_FAMILY-737";Tend="2194";Tstart="1470";shortTE="F";uid="2f15854c-8591-4212-b970-2453cef249c4"
CM022874.1	RepeatMasker	LINE/RTE-BovB	2428315	2428750	1074	+	.	ID="RND-6_FAMILY-4175";Tend="2792";Tstart="2325";shortTE="F";uid="0fd0c1b4-6643-4f1d-9a3f-cff887611c36"
CM022874.1	RepeatMasker	RC/Helitron	1959655	1959820	898	+	.	ID="RND-6_FAMILY-4124";Tend="1309";Tstart="1156";shortTE="F";uid="3c8562ce-5689-42d7-baa2-c81e5095979e"
CM022874.1	RepeatMasker	Unknown	13823636	13823759	824	+	.	ID="RND-6_FAMILY-6615";Tend="1057";Tstart="933";shortTE="F";uid="d65446ab-6e1c-4abe-ba7b-32bca3057bb1"
CM022874.1	RepeatMasker	RC/Helitron	12350165	12350556	2119	+	.	ID="RND-4_FAMILY-2756";Tend="1370";Tstart="925";shortTE="F";uid="688df897-aade-49ec-aae7-7f6f46e84095"
CM022874.1	RepeatMasker	RC/Helitron	2280864	2280992	1116	+	.	ID="RND-3_FAMILY-589";Tend="1152";Tstart="1024";shortTE="F";uid="5bcf55fd-c533-4e3d-a22d-f0d10c65f643"
CM022874.1	RepeatMasker	DNA/TcMar-Tc1	18672159	18673575	10394	+	.	ID="RND-5_FAMILY-1306";Tend="1787";Tstart="360";shortTE="F";uid="4d8696f9-69ad-40fd-ba6b-a0364917dc0e"
CM022874.1	RepeatMasker	LINE/RTE-BovB	36898902	36899212	1870	+	.	ID="RND-1_FAMILY-30";Tend="1121";Tstart="801";shortTE="F";uid="6d282ead-a299-4a3a-aa9e-cabb0920042c"
CM022874.1	RepeatMasker	RC/Helitron	42758996	42759133	1112	+	.	ID="RND-1_FAMILY-314";Tend="994";Tstart="857";shortTE="F";uid="c7f4fdf5-da61-4cf6-ab3c-c62f9e3adae4"
CM022874.1	RepeatMasker	Unknown	13839682	13839826	704	+	.	ID="RND-5_FAMILY-63";Tend="1169";Tstart="1023";shortTE="F";uid="9cab2314-5968-4e40-ab20-8cbbc347e7f9"
CM022874.1	RepeatMasker	DNA/TcMar-Tc1	32051282	32051451	1481	+	.	ID="RND-5_FAMILY-1245";Tend="1440";Tstart="1271";shortTE="F";uid="a912efc8-703c-45ad-9cc8-97b49245d45a"
CM022874.1	RepeatMasker	DNA	469205	469360	1072	+	.	ID="RND-1_FAMILY-722";Tend="1120";Tstart="966";shortTE="F";uid="f4af9a2a-b992-4f52-a14a-a1831ba577a4"
CM022874.1	RepeatMasker	LINE/I	49279582	49279830	1216	+	.	ID="RND-5_FAMILY-335";Tend="978";Tstart="712";shortTE="F";uid="ad334df0-b4d8-4616-819d-7aa25bf008b2"
CM022874.1	RepeatMasker	Unknown	50962798	50963406	2317	+	.	ID="RND-6_FAMILY-2918";Tend="1599";Tstart="915";shortTE="F";uid="769b934d-7509-46eb-ab8a-5cee8181259d"
CM022874.1	RepeatMasker	Unknown	19630547	19630757	1378	+	.	ID="RND-1_FAMILY-199";Tend="535";Tstart="324";shortTE="F";uid="10d20131-0018-44be-85bb-1bb770588103"
CM022874.1	RepeatMasker	Unknown	36921824	36922397	1066	+	.	ID="RND-1_FAMILY-203";Tend="1393";Tstart="748";shortTE="F";uid="60e212eb-e022-472f-9db4-ec6946ffd2bc"
CM022874.1	RepeatMasker	DNA/TcMar-Tc1	1783864	1784594	4814	+	.	ID="RND-1_FAMILY-226";Tend="1777";Tstart="1067";shortTE="F";uid="44bb4f36-695d-4e5f-a9ae-7379ff333f48"
CM022874.1	RepeatMasker	Satellite	45398559	45398868	2242	+	.	ID="RND-6_FAMILY-577";Tend="1339";Tstart="1028";shortTE="F";uid="c1a1b13f-e84a-4757-9c76-0788ad3fbea9"
CM022874.1	RepeatMasker	RC/Helitron	44072	44340	2018	+	.	ID="RND-6_FAMILY-671";Tend="1835";Tstart="1566";shortTE="F";uid="06e272d1-ab81-4ed4-b6af-90cdf01fd4a7"
CM022874.1	RepeatMasker	Unknown	52036750	52036874	883	+	.	ID="RND-6_FAMILY-11719";Tend="1489";Tstart="1363";shortTE="F";uid="8b90c4dc-a5bb-478b-960d-f53adaa7d885"
CM022874.1	RepeatMasker	Unknown	48713012	48713337	2383	+	.	ID="RND-1_FAMILY-319";Tend="1104";Tstart="779";shortTE="F";uid="52656649-2396-4116-a9e2-8aebf4f0d452"
CM022874.1	RepeatMasker	DNA/TcMar-Tc1	8583092	8583299	429	+	.	ID="RND-5_FAMILY-2403";Tend="1151";Tstart="919";shortTE="F";uid="cfd4c356-a238-4489-b2d6-68dce56d2761"
CM022874.1	RepeatMasker	DNA/hAT-Charlie	5492272	5492454	1290	+	.	ID="RND-2_FAMILY-110";Tend="1325";Tstart="1134";shortTE="F";uid="a2a4d5af-5561-462b-a978-1c86ba4947c8"
CM022874.1	RepeatMasker	RC/Helitron	43610603	43611253	3826	+	.	ID="RND-1_FAMILY-193";Tend="1485";Tstart="727";shortTE="F";uid="0a457caf-7f61-4d48-8b60-b5d9a7c54d9f"
CM022874.1	RepeatMasker	Unknown	43186080	43186452	784	+	.	ID="RND-6_FAMILY-5252";TEgroup="ctg_1%7CRND-6_FAMILY-5252%7C12";Tend="1040";Tstart="824";shortTE="F";uid="f950e4cc-2b0b-4256-927b-ae29ed87f078"
CM022874.1	RepeatMasker	SINE/5S	51207888	51208214	1711	+	.	ID="RND-5_FAMILY-1177";Tend="1140";Tstart="816";shortTE="F";uid="52db0493-58a8-4cad-a34d-ea42ac0aa5fc"
CM022874.1	RepeatMasker	Unknown	13256690	13256883	639	+	.	ID="RND-6_FAMILY-1647";Tend="743";Tstart="533";shortTE="F";uid="56dd87a2-1a56-43c8-8123-f204e18a8478"
CM022874.1	RepeatMasker	Unknown	5025208	5025460	1623	+	.	ID="RND-4_FAMILY-209";Tend="1519";Tstart="1289";shortTE="F";uid="99d65aa0-f7d9-48fc-b0b9-50cb7aa45a9b"
CM022874.1	RepeatMasker	RC/Helitron	19670255	19670461	1345	+	.	ID="RND-6_FAMILY-4124";Tend="1753";Tstart="1528";shortTE="F";uid="371ffad1-3494-4f69-9e6d-6e1835e8b5a1"
CM022874.1	RepeatMasker	LINE/CRE	1708641	1708771	902	+	.	ID="RND-5_FAMILY-973";Tend="620";Tstart="489";shortTE="F";uid="d95ec553-a414-4dd9-a00d-606f398fc9b8"
CM022874.1	RepeatMasker	Unknown	42732683	42732787	487	+	.	ID="RND-6_FAMILY-7290";Tend="959";Tstart="857";shortTE="F";uid="8c5a4686-601e-433f-941f-4cefd332d535"
CM022874.1	RepeatMasker	Unknown	21213648	21213930	2121	+	.	ID="RND-1_FAMILY-28";Tend="953";Tstart="652";shortTE="F";uid="92031566-06f5-41bf-8968-881e6e9d33b8"
CM022874.1	RepeatMasker	LINE/Penelope	20183483	20183699	920	+	.	ID="RND-1_FAMILY-207";TEgroup="ctg_1%7CRND-1_FAMILY-207%7C2";Tend="1028";Tstart="881";shortTE="F";uid="6516bbba-dc1c-49a0-b8c2-824135f82089"
CM022874.1	RepeatMasker	DNA/TcMar-Mariner	11887568	11888251	775	+	.	ID="MARINER-25_SIN";TEgroup="ctg_1%7CMARINER-25_SIN%7C3";Tend="1304";Tstart="1";shortTE="F";uid="7d0f19dd-9448-466c-9014-7c03e2334023"
CM022874.1	RepeatMasker	LINE/CR1	4962056	4962193	1203	+	.	ID="RND-6_FAMILY-7123";Tend="1091";Tstart="954";shortTE="F";uid="cb3ceee8-58af-4716-84dd-e9a86ebcf0d1"
CM022874.1	RepeatMasker	Unknown	12493387	12493643	1116	+	.	ID="RND-6_FAMILY-5006";Tend="1446";Tstart="1172";shortTE="F";uid="49dbfc64-6501-401f-a443-ba8a6593c380"
CM022874.1	RepeatMasker	SINE/5S	44591035	44591295	2342	+	.	ID="RND-6_FAMILY-1021";Tend="1205";Tstart="945";shortTE="F";uid="7954fc9a-2d3e-4f05-be25-14fe0734ec98"
CM022874.1	RepeatMasker	Unknown	16364754	16365020	1777	+	.	ID="RND-1_FAMILY-903";Tend="1187";Tstart="941";shortTE="F";uid="078e835e-d680-4f26-84b3-4422277b2efa"
CM022874.1	RepeatMasker	Unknown	36638947	36639193	1545	+	.	ID="RND-4_FAMILY-270";Tend="1164";Tstart="922";shortTE="F";uid="fb93f5ba-e4eb-4807-9b2c-f1f6b5d0ccda"
CM022874.1	RepeatMasker	Unknown	38181621	38181744	489	+	.	ID="RND-4_FAMILY-2111";Tend="1179";Tstart="1040";shortTE="F";uid="456fa8be-0103-4c0b-8c84-ea80201c8579"
CM022874.1	RepeatMasker	Unknown	44997295	44997662	3152	+	.	ID="RND-1_FAMILY-115";Tend="1272";Tstart="904";shortTE="F";uid="3d24f725-147a-4c20-9745-a8c56a35a390"
CM022874.1	RepeatMasker	Unknown	33547143	33547954	3881	+	.	ID="RND-6_FAMILY-7358";Tend="2458";Tstart="851";shortTE="F";uid="c1b0d4fb-2c76-4c6a-871f-a3e28a95da46"
CM022874.1	RepeatMasker	Unknown	622379	622710	521	+	.	ID="RND-5_FAMILY-1737";TEgroup="ctg_1%7CRND-5_FAMILY-1737%7C1";Tend="1569";Tstart="931";shortTE="F";uid="affdb0a6-1693-4ef2-8803-5bd0a6c89b06"
CM022874.1	RepeatMasker	Unknown	39280776	39281297	1473	+	.	ID="RND-1_FAMILY-191";Tend="2094";Tstart="1490";shortTE="F";uid="31049876-a044-4277-8620-5889849cfc0c"
CM022874.1	RepeatMasker	LINE/Dong-R4	29435307	29435635	494	+	.	ID="RND-1_FAMILY-263";TEgroup="ctg_1%7CRND-1_FAMILY-263%7C1";Tend="2698";Tstart="729";shortTE="F";uid="a61eb030-7f04-4fbb-b6ec-50e506f14de6"
CM022874.1	RepeatMasker	Unknown	35322503	35323100	3732	+	.	ID="RND-4_FAMILY-132";Tend="1511";Tstart="952";shortTE="F";uid="fbe69361-2e66-421f-b532-2c23f5e59386"
CM022874.1	RepeatMasker	Unknown	4098504	4098713	1207	+	.	ID="RND-1_FAMILY-49";Tend="1156";Tstart="958";shortTE="F";uid="cb0e3e5e-3d94-441b-b95e-f4ccf59bb596"
CM022874.1	RepeatMasker	Unknown	43622457	43622565	439	+	.	ID="RND-6_FAMILY-1679";Tend="1467";Tstart="1359";shortTE="F";uid="a2599060-7cde-4cb6-b420-ceffb27bf887"
CM022874.1	RepeatMasker	Unknown	32341740	32341842	430	+	.	ID="RND-6_FAMILY-9040";Tend="1218";Tstart="1114";shortTE="F";uid="08d5555d-63de-4fd4-a479-5f1d9c333643"
CM022874.1	RepeatMasker	DNA/hAT-Tip100	22251030	22251279	1663	+	.	ID="RND-1_FAMILY-51";Tend="1687";Tstart="1435";shortTE="F";uid="4fddc96f-d5fa-455d-8551-0a92ea1e9a56"
CM022874.1	RepeatMasker	Unknown	8572254	8572380	401	+	.	ID="RND-4_FAMILY-190";Tend="1333";Tstart="1187";shortTE="F";uid="fb45ce34-f2bb-4800-9a34-dc9040b277b5"
CM022874.1	RepeatMasker	Unknown	7318369	7318537	602	+	.	ID="RND-6_FAMILY-3995";Tend="1325";Tstart="1152";shortTE="F";uid="ba7a2538-f6f6-4a0b-adaf-05e0f1dd701f"
CM022874.1	RepeatMasker	Unknown	23363019	23363406	1744	+	.	ID="RND-1_FAMILY-189";Tend="2261";Tstart="1851";shortTE="F";uid="055c9337-861c-44e7-a828-c89d9989d8d1"
CM022874.1	RepeatMasker	Unknown	11696401	11696523	535	+	.	ID="RND-4_FAMILY-209";Tend="1511";Tstart="1379";shortTE="F";uid="8bb4ad1c-2aa2-4b86-a5e0-88e9137e0623"
CM022874.1	RepeatMasker	Unknown	2556157	2556403	1900	+	.	ID="RND-1_FAMILY-124";Tend="1576";Tstart="1331";shortTE="F";uid="9f5d27a9-70dd-4a22-a17c-aaa898fcedd8"
CM022874.1	RepeatMasker	Unknown	30210730	30210893	879	+	.	ID="RND-5_FAMILY-977";Tend="1177";Tstart="1020";shortTE="F";uid="9d738856-7a6f-4bc3-8d83-11094f3aab45"
CM022874.1	RepeatMasker	Unknown	49901685	49901894	1035	+	.	ID="RND-4_FAMILY-176";Tend="1254";Tstart="992";shortTE="F";uid="bc430972-ca02-4302-a195-9b68390a03ca"
CM022874.1	RepeatMasker	Satellite	46932944	46933219	1975	+	.	ID="RND-6_FAMILY-46";Tend="1503";Tstart="1233";shortTE="F";uid="68ca14e7-468b-4f51-96fe-2402411a2d5f"
CM022874.1	RepeatMasker	Unknown	39636133	39636526	2363	+	.	ID="RND-1_FAMILY-67";Tend="1744";Tstart="1349";shortTE="F";uid="78eb24c3-322a-4efe-a81a-3d2d2548d9da"
CM022874.1	RepeatMasker	Unknown	31591981	31592251	1821	+	.	ID="RND-1_FAMILY-470";Tend="1505";Tstart="1218";shortTE="F";uid="04b8f62c-6d91-433b-847d-ce5b87580370"
CM022874.1	RepeatMasker	SINE/tRNA-RTE	6318896	6319256	2235	+	.	ID="RND-4_FAMILY-632";Tend="1159";Tstart="792";shortTE="F";uid="5556a088-eac1-4baf-bbdc-7a44fffed20f"
CM022874.1	RepeatMasker	DNA/TcMar-Tc1	17480580	17481582	3376	+	.	ID="RND-6_FAMILY-664";Tend="2281";Tstart="1406";shortTE="F";uid="f73af88e-9099-4ade-bce6-667d7b291c26"
CM022874.1	RepeatMasker	Unknown	40111061	40111439	1682	+	.	ID="RND-6_FAMILY-4449";Tend="1228";Tstart="846";shortTE="F";uid="1f0b8291-95a1-4321-b6a2-869bf10a341e"
CM022874.1	RepeatMasker	DNA/hAT-Tip100	13183508	13183686	453	+	.	ID="RND-5_FAMILY-97";TEgroup="ctg_1%7CRND-5_FAMILY-97%7C1";Tend="1694";Tstart="1535";shortTE="T";uid="c2c29b1d-7ba2-425b-95f4-e1dc39098180"
CM022874.1	RepeatMasker	Unknown	4688962	4689153	1533	+	.	ID="RND-6_FAMILY-222";Tend="1709";Tstart="1523";shortTE="F";uid="4f796874-aefd-4764-a09e-4f86398d4ad8"
CM022874.1	RepeatMasker	Unknown	9064974	9065244	574	+	.	ID="RND-4_FAMILY-452";Tend="1145";Tstart="848";shortTE="F";uid="fb8da883-be5e-4322-8c55-a3646275ecb4"
CM022874.1	RepeatMasker	DNA/Ginger-2	51250365	51250975	2704	+	.	ID="rnd-5_family-1152";Tend="1408";Tstart="463";shortTE="F";uid="e1764e75-deb4-4667-bd9c-71fedf8c36d2"
CM022874.1	RepeatMasker	Unknown	37846217	37846351	987	+	.	ID="RND-1_FAMILY-294";Tend="1604";Tstart="1478";shortTE="F";uid="9becc34f-0ee2-412e-85d5-193995af903a"
CM022874.1	RepeatMasker	Unknown	1018189	1018301	616	+	.	ID="RND-5_FAMILY-2591";Tend="1008";Tstart="895";shortTE="F";uid="73fca654-ec5f-458f-bc6c-192ba52a44f1"
CM022874.1	RepeatMasker	Unknown	51918500	51918787	1349	+	.	ID="RND-3_FAMILY-37";Tend="1166";Tstart="874";shortTE="F";uid="968c5a60-4632-4694-bea0-fc8bac64a737"
CM022874.1	RepeatMasker	RC/Helitron	5861405	5861527	977	+	.	ID="RND-6_FAMILY-3129";Tend="330";Tstart="208";shortTE="F";uid="c92cbbf6-67a1-45e5-a412-0e68709024ac"
CM022874.1	RepeatMasker	DNA/hAT-hATx	2684334	2685087	4770	+	.	ID="RND-1_FAMILY-390";Tend="1683";Tstart="901";shortTE="F";uid="e943a4c4-4c17-4e24-b6b8-ecd3e086f855"
CM022874.1	RepeatMasker	Unknown	50638002	50638139	882	+	.	ID="RND-1_FAMILY-281";Tend="1340";Tstart="1144";shortTE="F";uid="7788d597-e65c-4259-96f5-b26ca370df9f"
CM022874.1	RepeatMasker	Unknown	6578264	6578621	908	+	.	ID="RND-1_FAMILY-337";TEgroup="ctg_1%7CRND-1_FAMILY-337%7C3";Tend="1131";Tstart="914";shortTE="F";uid="8eb1ebaa-766d-4f98-9d36-4db0303d7b47"
CM022874.1	RepeatMasker	SINE/tRNA-RTE	24670319	24670433	440	+	.	ID="RND-4_FAMILY-384";Tend="1184";Tstart="1070";shortTE="F";uid="1dc9755b-97cc-4e19-98ea-e60767e91887"
CM022874.1	RepeatMasker	DNA	26280621	26280915	1350	+	.	ID="RND-5_FAMILY-3669";Tend="1326";Tstart="1041";shortTE="F";uid="b1e7c7a9-f093-4766-a139-9468022b9bf1"
CM022874.1	RepeatMasker	Unknown	17241104	17241321	567	+	.	ID="RND-5_FAMILY-348";Tend="1548";Tstart="1340";shortTE="F";uid="1603b9c0-e7a7-447a-ac23-95010a4c4be4"
CM022874.1	RepeatMasker	DNA/Academ-1	11809573	11809779	1274	+	.	ID="RND-1_FAMILY-347";Tend="860";Tstart="662";shortTE="F";uid="c1ad03d1-9efd-475d-a763-20266aff6fab"
CM022874.1	RepeatMasker	DNA/TcMar-Mariner	26642656	26646195	11874	+	.	ID="RND-5_FAMILY-1509";TEgroup="ctg_1%7CRND-5_FAMILY-1509%7C5";Tend="1840";Tstart="1";shortTE="F";uid="401ab882-c067-48de-bd39-dcf643f316b9"
CM022874.1	RepeatMasker	Unknown	40295529	40295669	642	+	.	ID="RND-6_FAMILY-6615";Tend="1069";Tstart="925";shortTE="F";uid="e07e842c-de04-46bd-96fa-836bb15ce311"
CM022874.1	RepeatMasker	Satellite	40415994	40416273	2182	+	.	ID="RND-6_FAMILY-577";Tend="1015";Tstart="736";shortTE="F";uid="2334302d-d8b4-415d-babb-93bed8bf6516"
CM022874.1	RepeatMasker	LINE/Penelope	30793005	30793159	1118	+	.	ID="RND-1_FAMILY-145";Tend="1539";Tstart="1386";shortTE="F";uid="44811d1d-27d5-4624-854e-a24bbc6b68fe"
CM022874.1	RepeatMasker	Unknown	41474506	41474685	1343	+	.	ID="RND-6_FAMILY-7290";Tend="1407";Tstart="1230";shortTE="F";uid="2378b924-50de-4d19-80d4-6f6b88f105f9"
CM022874.1	RepeatMasker	LINE/RTE-BovB	36950528	36950655	473	+	.	ID="RND-5_FAMILY-907";Tend="1383";Tstart="1236";shortTE="F";uid="b94055aa-4605-45e1-bbe0-db8242511e24"
CM022874.1	RepeatMasker	DNA/TcMar-Tc1	50010354	50010647	627	+	.	ID="RND-6_FAMILY-137";Tend="1608";Tstart="1318";shortTE="F";uid="c61837d9-58a0-48aa-a1c5-cf7ab526c6b4"
CM022874.1	RepeatMasker	Satellite	46678764	46679087	1823	+	.	ID="RND-3_FAMILY-672";Tend="1178";Tstart="877";shortTE="F";uid="ce7f1ab3-4937-45d4-9e2a-7cd124d08f91"
CM022874.1	RepeatMasker	Unknown	47182897	47183544	3300	+	.	ID="RND-1_FAMILY-49";Tend="1616";Tstart="964";shortTE="F";uid="c73bfb99-1305-4e13-b63e-074f2f5849fd"
CM022874.1	RepeatMasker	LINE/Penelope	1049011	1049228	412	+	.	ID="RND-5_FAMILY-178";TEgroup="ctg_1%7CRND-5_FAMILY-178%7C1";Tend="1494";Tstart="1416";shortTE="T";uid="2ed3a352-d796-410c-a420-da35e3c4fc47"
CM022874.1	RepeatMasker	Unknown	19572447	19573040	2279	+	.	ID="RND-5_FAMILY-2473";Tend="1837";Tstart="1233";shortTE="F";uid="b5be7b0f-edef-4a83-90c9-e01003c66269"
CM022874.1	RepeatMasker	Satellite	28665449	28665698	1866	+	.	ID="RND-6_FAMILY-577";Tend="1004";Tstart="755";shortTE="F";uid="344e69ae-3796-4d47-b449-47d8e19124d6"
CM022874.1	RepeatMasker	Unknown	44159285	44160797	3410	+	.	ID="RND-5_FAMILY-1793";TEgroup="ctg_1%7CRND-5_FAMILY-1793%7C18";Tend="2043";Tstart="952";shortTE="F";uid="53aa20da-058f-47de-ae67-ac553f30c05f"
CM022874.1	RepeatMasker	Unknown	17506462	17506565	708	+	.	ID="RND-1_FAMILY-337";Tend="1136";Tstart="1031";shortTE="F";uid="e7a746b0-3202-482f-bf37-9206bb7ef272"
CM022874.1	RepeatMasker	DNA/hAT-Tip100	48316938	48317407	2144	+	.	ID="RND-4_FAMILY-2323";Tend="2315";Tstart="1795";shortTE="F";uid="6d3b59c7-343d-4c96-b1da-6f18c74731f9"
CM022874.1	RepeatMasker	Unknown	39454451	39455003	1796	+	.	ID="RND-1_FAMILY-191";Tend="1431";Tstart="845";shortTE="F";uid="f8cfc468-9964-4147-9772-b7594efcfc4b"
CM022874.1	RepeatMasker	Unknown	19105286	19105723	2265	+	.	ID="RND-1_FAMILY-191";Tend="2093";Tstart="1625";shortTE="F";uid="2d1e0132-0a86-455d-9e59-47ffc6a22b8a"
CM022874.1	RepeatMasker	Unknown	38938055	38938297	1079	+	.	ID="RND-1_FAMILY-39";Tend="1375";Tstart="1107";shortTE="F";uid="35c6189e-3371-443c-a557-0ad12233aa58"
CM022874.1	RepeatMasker	Unknown	49442817	49443477	4729	+	.	ID="RND-1_FAMILY-358";Tend="1136";Tstart="410";shortTE="F";uid="c4fb62ea-d5ec-482b-a32b-675d594e1be6"
CM022874.1	RepeatMasker	Unknown	39267449	39267761	1059	+	.	ID="RND-4_FAMILY-560";Tend="1149";Tstart="847";shortTE="F";uid="5e6d0bc4-cd16-43db-ade7-8ba54a796f91"
CM022874.1	RepeatMasker	DNA/TcMar-Tc1	35014431	35014690	2089	+	.	ID="RND-1_FAMILY-9";Tend="1232";Tstart="973";shortTE="F";uid="7c27eb36-af0f-4ae1-a0de-34d9dde79068"
CM022874.1	RepeatMasker	Unknown	21641627	21641924	2444	+	.	ID="RND-1_FAMILY-96";Tend="1273";Tstart="965";shortTE="F";uid="59d234a4-0804-4183-b874-ab0f24e31a6e"
CM022874.1	RepeatMasker	Unknown	11232013	11232465	2363	+	.	ID="RND-6_FAMILY-7290";Tend="1376";Tstart="891";shortTE="F";uid="9b930651-217c-41a9-9ab4-cd931f802919"
CM022874.1	RepeatMasker	Unknown	18188833	18189101	1451	+	.	ID="RND-1_FAMILY-362";Tend="1005";Tstart="732";shortTE="F";uid="e32ab28a-a4e1-474f-bc69-cce32c99722e"
CM022874.1	RepeatMasker	Unknown	6764583	6764742	1266	+	.	ID="RND-1_FAMILY-221";Tend="1108";Tstart="949";shortTE="F";uid="0912bc8f-53e3-4f3d-8aae-c6f9e573d8bb"
CM022874.1	RepeatMasker	LINE/Penelope	5884960	5885063	599	+	.	ID="RND-1_FAMILY-304";Tend="1403";Tstart="1295";shortTE="F";uid="2fbc2c8b-a31c-4204-93de-2bdadd3d63e6"
CM022874.1	RepeatMasker	LINE/RTE-BovB	544189	544692	3696	+	.	ID="RND-6_FAMILY-4175";Tend="2324";Tstart="1768";shortTE="F";uid="76ec8185-9e12-446b-a959-4cfc3405f4a6"
CM022874.1	RepeatMasker	Satellite	41701185	41701435	542	+	.	ID="RND-6_FAMILY-46";Tend="1254";Tstart="935";shortTE="F";uid="9528436e-9f54-4aae-9425-e0eff2b29b03"
CM022874.1	RepeatMasker	DNA/hAT-hATm	2229709	2230457	5776	+	.	ID="RND-1_FAMILY-1004";Tend="1391";Tstart="662";shortTE="F";uid="688b00e1-2214-4c35-a704-74bfcb170bdd"
CM022874.1	RepeatMasker	SINE/tRNA-RTE	49021706	49022031	2608	+	.	ID="RND-1_FAMILY-29";Tend="1128";Tstart="805";shortTE="F";uid="621bd3cf-5e36-48e3-a090-4edeff6fedb7"
CM022874.1	RepeatMasker	Unknown	16355104	16355353	1728	+	.	ID="RND-6_FAMILY-1126";Tend="731";Tstart="480";shortTE="F";uid="c6773966-0a3f-4559-ae7e-e3473e7ef9f2"
CM022874.1	RepeatMasker	Unknown	50281043	50281809	4655	+	.	ID="RND-6_FAMILY-6738";Tend="1305";Tstart="459";shortTE="F";uid="89d5047e-28c8-4c44-b003-2d9ebb9d3f0b"
CM022874.1	RepeatMasker	Unknown	47122986	47123100	567	+	.	ID="RND-6_FAMILY-3679";Tend="1707";Tstart="1599";shortTE="F";uid="0ef8c21f-a93a-4672-99a9-c2db6b45ddee"
CM022874.1	RepeatMasker	Satellite	8586829	8587078	1018	+	.	ID="RND-6_FAMILY-577";Tend="1022";Tstart="757";shortTE="F";uid="ffaf2e72-69da-489f-920b-f626a94e480f"
CM022874.1	RepeatMasker	RC/Helitron	5344965	5345245	536	+	.	ID="RND-5_FAMILY-848";Tend="1197";Tstart="910";shortTE="F";uid="6d4c66fe-9492-4019-806a-6f794f4bceb0"
CM022874.1	RepeatMasker	DNA/TcMar-Tc1	11183872	11184347	2394	+	.	ID="RND-5_FAMILY-623";Tend="1474";Tstart="916";shortTE="F";uid="7356ea0d-1155-480d-b8e0-93410fdcf62b"
CM022874.1	RepeatMasker	Unknown	26042913	26043040	724	+	.	ID="RND-6_FAMILY-3126";Tend="1497";Tstart="1364";shortTE="F";uid="033001bf-f588-4216-924f-4da445a34208"
CM022874.1	RepeatMasker	Satellite	19393410	19393665	2188	+	.	ID="RND-5_FAMILY-2656";Tend="893";Tstart="638";shortTE="F";uid="61a5fc8c-cac0-4a5b-b8b2-c23ba3bc5738"
CM022874.1	RepeatMasker	DNA/hAT-Ac	46897793	46898056	798	+	.	ID="RND-1_FAMILY-69";Tend="1082";Tstart="844";shortTE="F";uid="197481c3-6de4-43d8-8a23-e617101f8135"
CM022874.1	RepeatMasker	Unknown	51723859	51724169	1299	+	.	ID="RND-1_FAMILY-310";TEgroup="ctg_1%7CRND-1_FAMILY-310%7C8";Tend="1230";Tstart="950";shortTE="F";uid="ccbab75e-56c6-4e8c-b8bc-6ff375d8a8dc"
CM022874.1	RepeatMasker	Unknown	30031310	30031418	599	+	.	ID="RND-1_FAMILY-137";Tend="1184";Tstart="1051";shortTE="F";uid="ed82f9d1-813b-4a2a-abc2-5418fbb8f2ba"
CM022874.1	RepeatMasker	Unknown	11068496	11068759	729	+	.	ID="RND-4_FAMILY-190";Tend="1020";Tstart="781";shortTE="F";uid="52f602cb-e996-40ae-a17f-95cd4f00a954"
CM022874.1	RepeatMasker	Unknown	28903967	28904103	1045	+	.	ID="RND-4_FAMILY-734";Tend="1552";Tstart="1415";shortTE="F";uid="018f4fc6-8797-4cfa-9df2-4b9e1a687d96"
CM022874.1	RepeatMasker	Unknown	5832133	5832271	496	+	.	ID="RND-6_FAMILY-370";Tend="1957";Tstart="1785";shortTE="F";uid="82f51048-9a48-40d4-a86d-2e5f6a02d2c0"
CM022874.1	RepeatMasker	LTR/Gypsy	43345097	43345206	433	+	.	ID="RND-5_FAMILY-5855";Tend="1045";Tstart="920";shortTE="F";uid="bc7c93da-f6fb-4994-b990-efd433a3f026"
CM022874.1	RepeatMasker	DNA/TcMar-Tc1	47633750	47633994	1902	+	.	ID="RND-4_FAMILY-1141";Tend="886";Tstart="640";shortTE="F";uid="f50740db-6768-4e19-9a8a-c3ffb528af0d"
CM022874.1	RepeatMasker	RC/Helitron	8279523	8279945	2589	+	.	ID="RND-4_FAMILY-2756";Tend="1366";Tstart="917";shortTE="F";uid="6be717ff-769b-405b-a8fe-c0ebe99e52a1"
CM022874.1	RepeatMasker	DNA/hAT-hATx	5974113	5974859	5020	+	.	ID="RND-1_FAMILY-405";Tend="1696";Tstart="953";shortTE="F";uid="7f52efcb-1d30-49a0-89e6-4dd15b9c36cb"
CM022874.1	RepeatMasker	Unknown	51056390	51057021	901	+	.	ID="RND-1_FAMILY-152";TEgroup="ctg_1%7CRND-1_FAMILY-152%7C3";Tend="1390";Tstart="826";shortTE="F";uid="ec251937-56f7-4f22-94ca-8a980e4382d7"
CM022874.1	RepeatMasker	Unknown	29550242	29550485	773	+	.	ID="RND-5_FAMILY-1343";Tend="873";Tstart="688";shortTE="F";uid="d20aa02a-2f47-4490-a249-eb9de5ebcdfd"
CM022874.1	RepeatMasker	RC/Helitron	18563620	18563723	426	+	.	ID="RND-1_FAMILY-170";Tend="2652";Tstart="2577";shortTE="F";uid="818a871e-315d-4716-a28a-90178a874ede"
CM022874.1	RepeatMasker	Unknown	3243101	3243384	2028	+	.	ID="RND-6_FAMILY-7290";Tend="1417";Tstart="1140";shortTE="F";uid="9e3d234b-54cb-47c5-a157-0a9936911c88"
CM022874.1	RepeatMasker	DNA/TcMar-Tc1	50020084	50020257	1319	+	.	ID="RND-1_FAMILY-455";Tend="1647";Tstart="1474";shortTE="F";uid="efacd8fe-e611-47cd-8bac-f705cb6d33be"
CM022874.1	RepeatMasker	RC/Helitron	33378347	33379811	11856	+	.	ID="RND-6_FAMILY-671";Tend="2279";Tstart="790";shortTE="F";uid="c5005d1b-fab9-4c4f-bac4-d9c3a03210d2"
CM022874.1	RepeatMasker	LINE/CRE	9107581	9107709	468	+	.	ID="RND-5_FAMILY-1104";Tend="1113";Tstart="975";shortTE="F";uid="0420dc4c-caf8-4539-9cb5-07015f808b99"
CM022874.1	RepeatMasker	Unknown	29697204	29697671	1722	+	.	ID="RND-6_FAMILY-399";Tend="1638";Tstart="1156";shortTE="F";uid="89c58d24-67fe-4b6f-b167-648f439df426"
CM022874.1	RepeatMasker	Unknown	6992247	6992986	5758	+	.	ID="RND-6_FAMILY-3033";Tend="1261";Tstart="513";shortTE="F";uid="2609e0fc-3c0b-47a3-9654-48831a688966"
CM022874.1	RepeatMasker	RC/Helitron	32229370	32229924	3257	+	.	ID="RND-6_FAMILY-7275";Tend="1509";Tstart="916";shortTE="F";uid="3bc91b87-7345-4ae1-b6b6-b1c0819a94c0"
CM022874.1	RepeatMasker	Satellite	32327645	32327923	1563	+	.	ID="RND-3_FAMILY-672";Tend="1171";Tstart="900";shortTE="F";uid="ab0941f9-9e3a-4eb5-b199-939c52338be5"
CM022874.1	RepeatMasker	Unknown	3870955	3871448	2337	+	.	ID="RND-1_FAMILY-49";Tend="1605";Tstart="1075";shortTE="F";uid="6e3f07df-de32-4bce-a013-fbd6f2f6b3af"
CM022874.1	RepeatMasker	Unknown	20956043	20956385	689	+	.	ID="RND-1_FAMILY-251";Tend="488";Tstart="129";shortTE="F";uid="aeba93bb-2d8a-4855-9122-437886177ebc"
CM022874.1	RepeatMasker	DNA/TcMar-Tc1	18147962	18148929	4553	+	.	ID="RND-1_FAMILY-54";TEgroup="ctg_1%7CRND-1_FAMILY-54%7C2";Tend="1461";Tstart="909";shortTE="F";uid="ee500094-db5c-4b42-a015-28d85f9b6f2b"
CM022874.1	RepeatMasker	Satellite	4250641	4250843	856	+	.	ID="RND-6_FAMILY-577";Tend="960";Tstart="750";shortTE="F";uid="8d0039b6-6859-4dc3-aabb-a212282a438f"
CM022874.1	RepeatMasker	DNA/hAT-Tip100	30533824	30534400	441	+	.	ID="RND-5_FAMILY-682";TEgroup="ctg_1%7CRND-5_FAMILY-682%7C4";Tend="1680";Tstart="918";shortTE="T";uid="f1f56337-953c-448f-b4ff-6a9d9c90cb5d"
CM022874.1	RepeatMasker	LINE/RTE-BovB	924288	924694	3055	+	.	ID="RND-6_FAMILY-1621";Tend="1263";Tstart="837";shortTE="F";uid="5b11cb77-c75a-49fe-97db-80a0d44791cd"
CM022874.1	RepeatMasker	Unknown	3508033	3508196	765	+	.	ID="RND-4_FAMILY-560";Tend="1025";Tstart="851";shortTE="F";uid="0b13f2a3-eda2-4893-a6a5-f6313a54c129"
CM022874.1	RepeatMasker	Unknown	10049789	10049910	482	+	.	ID="RND-6_FAMILY-370";Tend="1958";Tstart="1841";shortTE="F";uid="0d21ef32-53c8-4a32-b9c4-40a43019f175"
CM022874.1	RepeatMasker	Unknown	43402807	43402914	598	+	.	ID="RND-6_FAMILY-370";Tend="965";Tstart="855";shortTE="F";uid="8e39776c-cacf-4d8b-8678-0ae5c8c43023"
CM022874.1	RepeatMasker	LINE/CR1	32693537	32693911	1140	+	.	ID="RND-5_FAMILY-249";Tend="915";Tstart="545";shortTE="F";uid="46b13ad9-4e83-4553-a407-300b00940c48"
CM022874.1	RepeatMasker	DNA/TcMar-Tc1	47782012	47782352	1347	+	.	ID="RND-1_FAMILY-114";Tend="2454";Tstart="2140";shortTE="F";uid="205459bd-4dcb-4596-aabc-d08816804924"
CM022874.1	RepeatMasker	Unknown	49316015	49316352	2147	+	.	ID="RND-1_FAMILY-375";Tend="1400";Tstart="1083";shortTE="F";uid="ae1fb0fc-773f-4ae0-9f8b-7b5836603d40"
CM022874.1	RepeatMasker	DNA/hAT-Charlie	9152694	9153060	2002	+	.	ID="RND-2_FAMILY-110";Tend="1338";Tstart="932";shortTE="F";uid="93878d7b-ab9c-4eef-8d25-d81b590aec26"
CM022874.1	RepeatMasker	SINE/5S	48990135	48990404	2269	+	.	ID="RND-6_FAMILY-4694";Tend="1170";Tstart="901";shortTE="F";uid="f81ec59c-1b44-4719-9905-8aca5fd0f56e"
CM022874.1	RepeatMasker	RC/Helitron	42722341	42722446	454	+	.	ID="RND-1_FAMILY-999";Tend="2082";Tstart="1966";shortTE="F";uid="6b1c0e54-029a-4fb5-b8cb-75d0c5f2a67f"
CM022874.1	RepeatMasker	Satellite	47501655	47501829	1037	+	.	ID="RND-6_FAMILY-46";Tend="187";Tstart="1";shortTE="F";uid="f3d12b11-85a3-4e43-a494-9956cb4ef6a4"
CM022874.1	RepeatMasker	SINE/tRNA-RTE	49963571	49963721	1201	+	.	ID="RND-4_FAMILY-384";Tend="1013";Tstart="862";shortTE="F";uid="bc5016e4-5702-4a71-960b-85292c6b930f"
CM022874.1	RepeatMasker	RC/Helitron	44564440	44564612	462	+	.	ID="RND-1_FAMILY-204";Tend="2683";Tstart="2511";shortTE="F";uid="65789eec-8bbd-4bbd-9822-20bc337c5f69"
CM022874.1	RepeatMasker	Unknown	28041317	28041560	1577	+	.	ID="RND-1_FAMILY-102";Tend="1213";Tstart="967";shortTE="F";uid="4bbbd3db-6ace-46eb-a1ef-929ecc842639"
CM022874.1	RepeatMasker	Satellite	31090496	31090616	446	+	.	ID="RND-6_FAMILY-577";Tend="973";Tstart="838";shortTE="F";uid="1d612a80-4e12-4679-b9f9-89672d6a49e8"
CM022874.1	RepeatMasker	Unknown	31943812	31944191	1780	+	.	ID="RND-6_FAMILY-154";Tend="1612";Tstart="1240";shortTE="F";uid="b27d7664-2ad2-4946-bc7f-d4815fe9c214"
CM022874.1	RepeatMasker	Unknown	27075383	27076040	3988	+	.	ID="RND-1_FAMILY-506";Tend="1564";Tstart="866";shortTE="F";uid="a8cbb33b-d38e-49c5-aa48-af9353ab379e"
CM022874.1	RepeatMasker	Unknown	9010708	9011198	4127	+	.	ID="RND-6_FAMILY-714";Tend="1156";Tstart="666";shortTE="F";uid="6ab8666f-aafb-4289-9414-b8b11809f24c"
CM022874.1	RepeatMasker	Unknown	4104089	4104659	2783	+	.	ID="RND-1_FAMILY-191";Tend="2088";Tstart="1492";shortTE="F";uid="13e885a1-148c-42b9-8562-41d851676282"
CM022874.1	RepeatMasker	RC/Helitron	31713567	31713758	1555	+	.	ID="RND-4_FAMILY-612";Tend="1052";Tstart="861";shortTE="F";uid="3e37cf66-6a04-4b9e-8ac2-e655a8594063"
CM022874.1	RepeatMasker	Unknown	28054408	28054926	1618	+	.	ID="RND-1_FAMILY-49";Tend="1482";Tstart="974";shortTE="F";uid="e8efaf79-43fd-470d-9562-c4168371b970"
CM022874.1	RepeatMasker	DNA/TcMar-Mariner	10022254	10022491	402	+	.	ID="MARINER-N11_RPR";Tend="852";Tstart="600";shortTE="F";uid="bd6f0525-ff4b-441c-ac36-3b1a55412ea5"
CM022874.1	RepeatMasker	SINE/tRNA-RTE	49770564	49770755	480	+	.	ID="RND-1_FAMILY-48";Tend="1177";Tstart="901";shortTE="F";uid="23321cc7-2331-4a47-b0dd-46d1d2e95212"
CM022874.1	RepeatMasker	RC/Helitron	16070116	16070362	1848	+	.	ID="RND-6_FAMILY-317";Tend="1163";Tstart="922";shortTE="F";uid="6c65bc20-5cf3-4ede-8b66-dfeb0a138565"
CM022874.1	RepeatMasker	RC/Helitron	43301806	43301993	724	+	.	ID="RND-5_FAMILY-848";Tend="1090";Tstart="914";shortTE="F";uid="070798ae-9eea-404d-87ca-825a31d8409a"
CM022874.1	RepeatMasker	Unknown	25654038	25654467	2391	+	.	ID="RND-5_FAMILY-1793";Tend="1591";Tstart="1135";shortTE="F";uid="54659ff1-c1e0-4ebb-aa0c-0d147b676dc2"
CM022874.1	RepeatMasker	Satellite	50714771	50714879	920	+	.	ID="RND-3_FAMILY-672";Tend="1157";Tstart="1049";shortTE="F";uid="f5290df6-6487-4fdf-9751-d0a26f163580"
CM022874.1	RepeatMasker	DNA/TcMar-Tc1	30854863	30855015	923	+	.	ID="RND-5_FAMILY-1670";Tend="1000";Tstart="853";shortTE="F";uid="29ea7a22-1dca-4203-994b-bc22247a8165"
CM022874.1	RepeatMasker	Unknown	40228980	40229155	579	+	.	ID="RND-1_FAMILY-298";Tend="2109";Tstart="1946";shortTE="F";uid="c4ffc106-c00e-434a-9915-47019bbc71d6"
CM022874.1	RepeatMasker	Unknown	41084526	41084825	1136	+	.	ID="RND-6_FAMILY-8384";Tend="1344";Tstart="1135";shortTE="F";uid="ec0a62fa-5c80-49e7-9240-d4e342117a2c"
CM022874.1	RepeatMasker	LINE/RTE-BovB	3617779	3618500	4967	+	.	ID="RND-1_FAMILY-75";Tend="1823";Tstart="1091";shortTE="F";uid="25bf465c-e743-4082-a06e-ad4d8e26223b"
CM022874.1	RepeatMasker	Unknown	5260863	5263039	6369	+	.	ID="RND-6_FAMILY-5365";TEgroup="ctg_1%7CRND-6_FAMILY-5365%7C1";Tend="2124";Tstart="151";shortTE="F";uid="c2c487b4-5435-4e61-ae25-3579f8f17ccc"
CM022874.1	RepeatMasker	LINE/RTE-BovB	41855694	41855992	1378	+	.	ID="RND-1_FAMILY-30";Tend="1127";Tstart="800";shortTE="F";uid="4126a203-170f-4f3f-97b7-18d61772cec2"
CM022874.1	RepeatMasker	RC/Helitron	27966935	27967268	1118	+	.	ID="RND-6_FAMILY-6367";Tend="1275";Tstart="845";shortTE="F";uid="fc00566c-7207-484f-a07c-2132187fa98e"
CM022874.1	RepeatMasker	DNA/hAT-Tip100	49910188	49910329	1190	+	.	ID="RND-1_FAMILY-785";Tend="1327";Tstart="1185";shortTE="F";uid="de650195-ff97-4c19-8032-b0fe3b5a3e3d"
CM022874.1	RepeatMasker	Unknown	21371012	21371114	429	+	.	ID="RND-6_FAMILY-6725";Tend="99";Tstart="3";shortTE="F";uid="9ad5c8de-bdba-4880-a434-91ed1a7d883e"
CM022874.1	RepeatMasker	DNA/hAT-Blackjack	40546100	40546253	847	+	.	ID="RND-1_FAMILY-603";Tend="1097";Tstart="944";shortTE="F";uid="de9f2827-40b4-4ed2-980c-8223a65ce12a"
CM022874.1	RepeatMasker	Unknown	9997154	9997968	6105	+	.	ID="RND-5_FAMILY-3189";Tend="3121";Tstart="2307";shortTE="F";uid="aae46716-8320-4b8e-8f9f-ea5f9742b4f9"
CM022874.1	RepeatMasker	DNA/hAT-Tip100	1352528	1352905	1100	+	.	ID="RND-3_FAMILY-262";Tend="1121";Tstart="813";shortTE="F";uid="7f8b1e9d-be43-4b99-a880-f07cd94a5175"
CM022874.1	RepeatMasker	Unknown	8918640	8918905	1205	+	.	ID="RND-1_FAMILY-191";Tend="2088";Tstart="1800";shortTE="F";uid="ee15ea1d-359d-4beb-804d-a231765aa6b5"
CM022874.1	RepeatMasker	LINE/R1-LOA	41352168	41352275	416	+	.	ID="RND-1_FAMILY-249";Tend="2924";Tstart="2816";shortTE="F";uid="ed7fd30c-5038-4728-95e0-87cdc6e4aa9b"
CM022874.1	RepeatMasker	Satellite	42994482	42994640	739	+	.	ID="RND-6_FAMILY-46";Tend="1499";Tstart="1332";shortTE="F";uid="a1fdc4c5-6d58-4246-a085-848bffc3c70c"
CM022874.1	RepeatMasker	RC/Helitron	32835974	32836194	483	+	.	ID="RND-6_FAMILY-4124";Tend="1753";Tstart="1553";shortTE="F";uid="533c1977-b8dd-45d3-bab2-b29c9d044214"
CM022874.1	RepeatMasker	Unknown	48943442	48943590	965	+	.	ID="RND-6_FAMILY-4632";Tend="2201";Tstart="2060";shortTE="F";uid="a8742dd8-2ea7-445e-8c50-bf7d409b5e37"
CM022874.1	RepeatMasker	Unknown	24036523	24036667	1124	+	.	ID="RND-1_FAMILY-138";Tend="938";Tstart="793";shortTE="F";uid="b261b657-9c9a-46fb-99e8-3c1980c237ea"
CM022874.1	RepeatMasker	RC/Helitron	5433147	5433452	1385	+	.	ID="RND-6_FAMILY-4124";Tend="1414";Tstart="1114";shortTE="F";uid="ce7d8d36-1595-4bd0-96ae-02e030488f2d"
CM022874.1	RepeatMasker	Unknown	1922929	1923410	2545	+	.	ID="RND-6_FAMILY-92";Tend="1461";Tstart="973";shortTE="F";uid="76408db8-368f-4f18-8d3c-653471b361ec"
CM022874.1	RepeatMasker	RC/Helitron	48215452	48215604	1234	+	.	ID="RND-6_FAMILY-707";Tend="1025";Tstart="873";shortTE="F";uid="bdcc124c-e552-4b25-9070-5291b47df0bf"
CM022874.1	RepeatMasker	DNA/hAT-Tip100	42136397	42136538	1210	+	.	ID="RND-1_FAMILY-785";Tend="1494";Tstart="1354";shortTE="F";uid="02723b60-e507-449f-a417-e503246293d1"
CM022874.1	RepeatMasker	Unknown	34092519	34092650	534	+	.	ID="RND-6_FAMILY-9040";Tend="1148";Tstart="979";shortTE="F";uid="fa782ebf-dcd7-48e3-ab46-28e6ae59bbd3"
CM022874.1	RepeatMasker	Unknown	28817325	28817842	2753	+	.	ID="RND-4_FAMILY-132";Tend="1518";Tstart="953";shortTE="F";uid="02b88b80-c110-48fd-a232-8774358a0b8e"
CM022874.1	RepeatMasker	DNA/hAT-Tip100	47671063	47672022	6750	+	.	ID="RND-1_FAMILY-936";Tend="1931";Tstart="912";shortTE="F";uid="02c4b1d6-84f3-46f2-a62b-e469d80f8def"
CM022874.1	RepeatMasker	Satellite	36132311	36132483	467	+	.	ID="RND-6_FAMILY-46";Tend="1478";Tstart="1272";shortTE="F";uid="0f8f29d5-0687-401e-8ac8-a34953e4263a"
CM022874.1	RepeatMasker	Unknown	43869902	43870242	2095	+	.	ID="RND-1_FAMILY-49";Tend="1448";Tstart="964";shortTE="F";uid="d952b8d8-f0b9-41a4-9b2e-b15417813a17"
CM022874.1	RepeatMasker	Unknown	21679131	21679364	1912	+	.	ID="RND-6_FAMILY-7290";Tend="1384";Tstart="1151";shortTE="F";uid="cdbc5b02-c66f-44c7-b16b-c244487c2642"
CM022874.1	RepeatMasker	Unknown	49710307	49710572	420	+	.	ID="RND-1_FAMILY-99";TEgroup="ctg_1%7CRND-1_FAMILY-99%7C6";Tend="1100";Tstart="778";shortTE="F";uid="1cff49f2-850e-4900-bfd9-679e91974b23"
CM022874.1	RepeatMasker	LINE/L2	42834943	42835043	601	+	.	ID="RND-1_FAMILY-484";Tend="2021";Tstart="1921";shortTE="F";uid="719d966e-4544-4eae-a6d6-e252d62e90bd"
CM022874.1	RepeatMasker	Unknown	41243175	41243287	674	+	.	ID="RND-5_FAMILY-1118";Tend="1376";Tstart="1157";shortTE="F";uid="fd2a719b-8cb9-4b2a-8318-0e4b3b0f9460"
CM022874.1	RepeatMasker	DNA/hAT-Tip100	45028836	45029092	1876	+	.	ID="RND-1_FAMILY-688";Tend="1238";Tstart="983";shortTE="F";uid="1ebd20fc-441d-432c-bdee-e3d8f91e0986"
CM022874.1	RepeatMasker	LINE/R1-LOA	29909395	29909815	3507	+	.	ID="RND-6_FAMILY-1615";Tend="1668";Tstart="1247";shortTE="F";uid="9129238c-6524-4b9b-8b8b-d4882956b39c"
CM022874.1	RepeatMasker	Unknown	42599063	42599213	589	+	.	ID="RND-6_FAMILY-6755";Tend="1227";Tstart="1083";shortTE="F";uid="16c1d408-4ded-4b9f-b0b9-3c308d5ccc53"
CM022874.1	RepeatMasker	SINE/tRNA-RTE	37947533	37947825	1617	+	.	ID="RND-1_FAMILY-29";Tend="1122";Tstart="801";shortTE="F";uid="fe37e2b0-2f91-4de8-b4b8-29ec5108c9b5"
CM022874.1	RepeatMasker	Unknown	4556899	4557574	2287	+	.	ID="RND-1_FAMILY-342";Tend="1641";Tstart="1077";shortTE="F";uid="42915df8-379d-478c-b849-d7dbe1a46aa3"
CM022874.1	RepeatMasker	DNA/TcMar-Tc1	31324079	31324547	689	+	.	ID="RND-1_FAMILY-1118";Tend="1475";Tstart="1019";shortTE="F";uid="27dc800f-657c-459c-a385-9aa59697001b"
CM022874.1	RepeatMasker	Unknown	19613068	19613259	606	+	.	ID="RND-1_FAMILY-203";Tend="976";Tstart="771";shortTE="F";uid="09aab04a-6327-4aaa-a6b8-81e52c1b6cbb"
CM022874.1	RepeatMasker	Unknown	935068	935390	957	+	.	ID="RND-6_FAMILY-10";Tend="1234";Tstart="901";shortTE="F";uid="c9dc79b4-725d-453b-99ca-30724fa03512"
CM022874.1	RepeatMasker	Unknown	50849781	50850677	2532	+	.	ID="RND-5_FAMILY-3059";Tend="963";Tstart="515";shortTE="F";uid="6883e79b-5708-4c27-8bf5-1728a99e91f1"
CM022874.1	RepeatMasker	DNA/hAT-Tip100	13721932	13722044	556	+	.	ID="RND-1_FAMILY-267";Tend="793";Tstart="686";shortTE="F";uid="701767af-cf55-481e-8fe9-81c56d1e190e"
CM022874.1	RepeatMasker	Unknown	9559220	9559352	411	+	.	ID="RND-4_FAMILY-560";Tend="1396";Tstart="1256";shortTE="F";uid="68578554-3375-4e53-9a83-f291c60c512d"
CM022874.1	RepeatMasker	SINE/tRNA-RTE	45430304	45430561	1633	+	.	ID="RND-4_FAMILY-339";Tend="1197";Tstart="945";shortTE="F";uid="74f93b3d-eb35-49a1-8b57-e58a8adf54b5"
CM022874.1	RepeatMasker	Unknown	14328465	14328784	2297	+	.	ID="RND-1_FAMILY-294";Tend="1780";Tstart="1474";shortTE="F";uid="4c27349a-13d5-4ad5-9afd-859f0f9c4ed0"
CM022874.1	RepeatMasker	DNA/hAT-Charlie	1145428	1145680	1773	+	.	ID="RND-2_FAMILY-110";Tend="1174";Tstart="932";shortTE="F";uid="e5f70975-1e4c-4f22-9c0b-80df5730bec9"
CM022874.1	RepeatMasker	DNA/hAT-Tip100	48818111	48818390	2009	+	.	ID="RND-1_FAMILY-209";Tend="1157";Tstart="878";shortTE="F";uid="3c6db64a-411b-43b5-acf0-3e8f422f4ae5"
CM022874.1	RepeatMasker	LINE/Penelope	40283589	40283710	421	+	.	ID="RND-1_FAMILY-304";Tend="1560";Tstart="1439";shortTE="F";uid="4dd7dea8-eca9-4ef0-b2af-131233bd1268"
CM022874.1	RepeatMasker	SINE/tRNA-RTE	39182429	39182574	885	+	.	ID="RND-1_FAMILY-65";Tend="1048";Tstart="897";shortTE="F";uid="935fdbbe-4533-4575-8118-822100c9b81a"
CM022874.1	RepeatMasker	Unknown	38327287	38327424	955	+	.	ID="RND-4_FAMILY-560";Tend="983";Tstart="847";shortTE="F";uid="f8cd897b-f3dd-4b59-bbc8-a29659ec4386"
CM022874.1	RepeatMasker	Unknown	41877957	41878199	927	+	.	ID="RND-5_FAMILY-277";Tend="1190";Tstart="953";shortTE="F";uid="34af4987-9163-47d8-8e62-81e4f021bf42"
CM022874.1	RepeatMasker	SINE/MIR	17123247	17123537	1417	+	.	ID="RND-1_FAMILY-44";Tend="1182";Tstart="875";shortTE="F";uid="4a4989f0-1781-481c-8175-60a82b9c5af3"
CM022874.1	RepeatMasker	Unknown	22779610	22779898	431	+	.	ID="RND-6_FAMILY-17595";Tend="1237";Tstart="955";shortTE="F";uid="4db03b74-5822-4e36-bae7-baaf88577a5d"
CM022874.1	RepeatMasker	DNA	22733689	22734740	2231	+	.	ID="rnd-3_family-44";Tend="2962";Tstart="1295";shortTE="F";uid="70dab083-2164-4517-ab71-6cbc401d8962"
CM022874.1	RepeatMasker	Unknown	29340263	29340391	645	+	.	ID="RND-2_FAMILY-87";Tend="1228";Tstart="1107";shortTE="F";uid="62275572-f6b9-47ec-8ccd-191d4f2ecb0b"
CM022874.1	RepeatMasker	Unknown	34987726	34987870	948	+	.	ID="RND-4_FAMILY-734";Tend="861";Tstart="727";shortTE="F";uid="081d506b-c666-4889-81b3-d54b1bc5c867"
CM022874.1	RepeatMasker	DNA/hAT-Tip100	51238027	51238156	1063	+	.	ID="RND-1_FAMILY-819";Tend="1194";Tstart="1065";shortTE="F";uid="2b41fb24-eafb-4829-8a07-8857117c1855"
CM022874.1	RepeatMasker	Unknown	26216921	26217065	1067	+	.	ID="RND-1_FAMILY-133";Tend="1529";Tstart="1373";shortTE="F";uid="5d48257a-427d-47fe-acbc-18689e598701"
CM022874.1	RepeatMasker	Unknown	11609572	11609744	443	+	.	ID="RND-4_FAMILY-1056";Tend="576";Tstart="397";shortTE="F";uid="bcd47459-3c67-4563-93ef-204cb08ba1f3"
CM022874.1	RepeatMasker	Unknown	35639020	35639160	454	+	.	ID="RND-1_FAMILY-310";Tend="1189";Tstart="1057";shortTE="F";uid="92b69a79-900e-491b-b841-9e9ec3e5085f"
CM022874.1	RepeatMasker	Unknown	9483757	9483905	1025	+	.	ID="RND-1_FAMILY-1076";Tend="1329";Tstart="1188";shortTE="F";uid="c990641f-69d4-4593-ad5e-87a67b26c0e5"
CM022874.1	RepeatMasker	RC/Helitron	36454555	36454782	732	+	.	ID="RND-6_FAMILY-2083";Tend="1554";Tstart="1306";shortTE="F";uid="821fd93b-ca33-45f6-8def-8faacff342bd"
CM022874.1	RepeatMasker	Satellite	45814532	45814727	1519	+	.	ID="RND-6_FAMILY-46";Tend="1493";Tstart="1298";shortTE="F";uid="d749b14a-fa80-4ed9-8f71-53c8e3f59314"
CM022874.1	RepeatMasker	Unknown	10043575	10043716	933	+	.	ID="RND-1_FAMILY-298";Tend="2065";Tstart="1910";shortTE="F";uid="3c72b592-6c1c-49b0-82bf-d1f471aa778f"
CM022874.1	RepeatMasker	Unknown	1099104	1099400	2030	+	.	ID="RND-1_FAMILY-86";Tend="1142";Tstart="851";shortTE="F";uid="73898f97-92f2-4a7d-bc60-7f46b2fa07e2"
CM022874.1	RepeatMasker	RC/Helitron	5973191	5973441	1503	+	.	ID="RND-1_FAMILY-496";Tend="1261";Tstart="979";shortTE="F";uid="f0f20614-a4bc-40c2-82ac-b894e1df64d6"
CM022874.1	RepeatMasker	Unknown	30326672	30326824	848	+	.	ID="RND-6_FAMILY-7290";Tend="1323";Tstart="1163";shortTE="F";uid="7dae4d82-3863-474a-b26d-823064ed6726"
CM022874.1	RepeatMasker	Unknown	29663761	29663894	629	+	.	ID="RND-1_FAMILY-49";Tend="1112";Tstart="964";shortTE="F";uid="de5dc846-298c-458c-b4ba-74b2bce0baa5"
CM022874.1	RepeatMasker	Satellite	47152639	47152894	2219	+	.	ID="RND-6_FAMILY-577";Tend="1283";Tstart="1028";shortTE="F";uid="b4b26381-726b-4b60-b234-419cde86ab61"
CM022874.1	RepeatMasker	DNA/MULE-MuDR	19195176	19195340	886	+	.	ID="RND-5_FAMILY-444";Tend="1101";Tstart="905";shortTE="F";uid="55127753-70fc-4f30-8854-be9758602dbd"
CM022874.1	RepeatMasker	Unknown	40961914	40962240	2429	+	.	ID="RND-4_FAMILY-524";Tend="1141";Tstart="823";shortTE="F";uid="6882beb5-f96b-403d-bd15-5ecb033bc697"
CM022874.1	RepeatMasker	SINE/tRNA-RTE	43530516	43530768	1451	+	.	ID="RND-1_FAMILY-87";Tend="1166";Tstart="893";shortTE="F";uid="27f17780-53d1-4533-a99b-4d0d75f88a9b"
CM022874.1	RepeatMasker	Unknown	13566057	13566745	4472	+	.	ID="RND-1_FAMILY-63";Tend="2554";Tstart="1851";shortTE="F";uid="701885fb-f11e-4780-880e-29efff132881"
CM022874.1	RepeatMasker	Unknown	26768880	26769226	2039	+	.	ID="RND-1_FAMILY-28";Tend="1013";Tstart="660";shortTE="F";uid="a31aaaa2-8b59-410a-ba56-0755d79cd55a"
CM022874.1	RepeatMasker	Satellite	9840367	9840655	1025	+	.	ID="RND-6_FAMILY-46";Tend="1487";Tstart="1223";shortTE="F";uid="c72c2256-4b1f-458f-939d-ef6254f934e9"
CM022874.1	RepeatMasker	RC/Helitron	18834762	18834927	3846	+	.	ID="RND-6_FAMILY-5746";Tend="3087";Tstart="2363";shortTE="F";uid="85a3cdbf-50ab-4c49-8de9-17179f58c98c"
CM022874.1	RepeatMasker	Unknown	14912004	14912257	1679	+	.	ID="RND-6_FAMILY-4399";Tend="1536";Tstart="1272";shortTE="F";uid="b493c6ca-d375-4b08-a359-473954115a70"
CM022874.1	RepeatMasker	Unknown	11970719	11971029	1942	+	.	ID="RND-1_FAMILY-206";Tend="1541";Tstart="1174";shortTE="F";uid="d6bb9e80-00cc-4930-bcb7-dc40652333f5"
CM022874.1	RepeatMasker	Unknown	20204945	20205103	539	+	.	ID="RND-6_FAMILY-7290";Tend="1428";Tstart="1254";shortTE="F";uid="4c6486d0-2057-416a-8804-704ec72ecd32"
CM022874.1	RepeatMasker	Satellite	11262449	11262615	659	+	.	ID="RND-6_FAMILY-577";Tend="963";Tstart="799";shortTE="F";uid="567bd0ed-a085-4137-b89e-a4d7127c6670"
CM022874.1	RepeatMasker	Unknown	48056919	48057050	515	+	.	ID="RND-2_FAMILY-22";Tend="1117";Tstart="966";shortTE="F";uid="c07b3470-29ad-4945-af5b-a1722e77ce12"
CM022874.1	RepeatMasker	Unknown	40594161	40594407	1755	+	.	ID="RND-6_FAMILY-7290";Tend="1399";Tstart="1154";shortTE="F";uid="e019aa7b-3895-4ee8-b6e2-17e5059458a4"
CM022874.1	RepeatMasker	Unknown	50682736	50682910	873	+	.	ID="RND-6_FAMILY-92";Tend="1415";Tstart="1250";shortTE="F";uid="032d6c39-4f5d-4e0d-87a5-e8ad4ea18748"
CM022874.1	RepeatMasker	Unknown	13204625	13204759	743	+	.	ID="RND-2_FAMILY-22";Tend="1144";Tstart="1013";shortTE="F";uid="cadd227b-796b-4c66-8dd7-09731522d1c5"
CM022874.1	RepeatMasker	LINE/CR1	2557552	2557658	592	+	.	ID="RND-5_FAMILY-27";Tend="1238";Tstart="1112";shortTE="F";uid="a208014a-178a-442c-a046-c51698b463bd"
CM022874.1	RepeatMasker	Unknown	7371442	7371609	706	+	.	ID="RND-6_FAMILY-6755";Tend="1242";Tstart="1058";shortTE="F";uid="c1a94a87-468d-459d-8fee-812e40db7c80"
CM022874.1	RepeatMasker	DNA/hAT-Tip100	10282767	10283045	1164	+	.	ID="RND-5_FAMILY-735";Tend="1585";Tstart="1194";shortTE="F";uid="765e03e7-da45-4db3-8a27-206e90a2f4c9"
CM022874.1	RepeatMasker	Unknown	27847862	27848144	1074	+	.	ID="RND-6_FAMILY-370";Tend="475";Tstart="203";shortTE="F";uid="c6c65320-a0df-4cc9-b199-25d95c3f5279"
CM022874.1	RepeatMasker	Unknown	1608981	1609556	4180	+	.	ID="RND-1_FAMILY-124";Tend="1522";Tstart="915";shortTE="F";uid="d6760672-c90c-41da-b8be-45e8482b6864"
CM022874.1	RepeatMasker	LINE/Dong-R4	37997870	37998168	1082	+	.	ID="RND-6_FAMILY-601";Tend="1198";Tstart="886";shortTE="F";uid="6fb1af32-5d77-404a-af8b-f00abe3e8931"
CM022874.1	RepeatMasker	LINE/RTE-BovB	2904610	2904711	690	+	.	ID="RND-1_FAMILY-75";Tend="1307";Tstart="1207";shortTE="F";uid="b12e3151-863d-4431-bb90-d2c1d24c6cd5"
CM022874.1	RepeatMasker	LINE/CR1	18654155	18654285	486	+	.	ID="RND-1_FAMILY-569";Tend="825";Tstart="696";shortTE="F";uid="b81f4c0f-0217-4e8a-91d9-9abbee6db4ed"
CM022874.1	RepeatMasker	Unknown	30692073	30692285	1716	+	.	ID="RND-5_FAMILY-296";Tend="1221";Tstart="1000";shortTE="F";uid="76d86fad-adf7-450e-b1c2-5a4f0fe4f77d"
CM022874.1	RepeatMasker	Satellite	22310207	22310351	992	+	.	ID="RND-6_FAMILY-577";Tend="895";Tstart="749";shortTE="F";uid="bcf0820d-205f-4748-843c-1afb27f831fa"
CM022874.1	RepeatMasker	LINE/RTE-BovB	32700420	32700542	721	+	.	ID="RND-6_FAMILY-4661";Tend="1160";Tstart="1041";shortTE="F";uid="415b5af7-b1ab-4076-a239-b516a566637a"
CM022874.1	RepeatMasker	Unknown	23024170	23025549	7029	+	.	ID="RND-1_FAMILY-191";Tend="2070";Tstart="741";shortTE="F";uid="934b0436-2cc3-45bf-b5e6-a79fc2974b18"
CM022874.1	RepeatMasker	LINE/Penelope	14086189	14086336	637	+	.	ID="RND-1_FAMILY-304";Tend="1255";Tstart="1110";shortTE="F";uid="85dce626-7c7c-427d-85af-adf5682972f3"
CM022874.1	RepeatMasker	Unknown	41876507	41876670	534	+	.	ID="RND-5_FAMILY-1522";Tend="820";Tstart="656";shortTE="F";uid="09622eeb-4ec0-4abc-9b9f-7df8e26dac8d"
CM022874.1	RepeatMasker	RC/Helitron	9540435	9541007	3734	+	.	ID="RND-6_FAMILY-4124";Tend="1753";Tstart="1170";shortTE="F";uid="40e500ec-30c5-47b7-b101-2303c4aa4af0"
CM022874.1	RepeatMasker	Unknown	43840892	43841205	866	+	.	ID="RND-6_FAMILY-154";Tend="1462";Tstart="1176";shortTE="F";uid="42da3849-3925-4861-9ba5-a50017b57869"
CM022874.1	RepeatMasker	Satellite	51548102	51548353	1942	+	.	ID="RND-6_FAMILY-577";Tend="1004";Tstart="749";shortTE="F";uid="cad90e53-93f6-4a82-9725-5cf7a28eba1c"
CM022874.1	RepeatMasker	DNA/hAT-Charlie	20059443	20059576	492	+	.	ID="RND-6_FAMILY-2166";Tend="1551";Tstart="1418";shortTE="F";uid="2ab72aae-7aa6-4776-a63d-759db23716a1"
CM022874.1	RepeatMasker	LINE/CR1	8725195	8725367	839	+	.	ID="RND-5_FAMILY-41";Tend="1242";Tstart="1049";shortTE="F";uid="3f63d530-b824-47aa-a0af-1b4f282634cc"
CM022874.1	RepeatMasker	Unknown	45350137	45350724	904	+	.	ID="RND-1_FAMILY-903";TEgroup="ctg_1%7CRND-1_FAMILY-903%7C2";Tend="1695";Tstart="944";shortTE="F";uid="b4fbe2ec-0f9b-4674-9629-12720efe5acf"
CM022874.1	RepeatMasker	RC/Helitron	19463404	19463658	1999	+	.	ID="RND-1_FAMILY-35";Tend="1179";Tstart="887";shortTE="F";uid="690146d1-c2ae-4b30-9629-b4832dda7951"
CM022874.1	RepeatMasker	Unknown	28719500	28719897	1383	+	.	ID="RND-1_FAMILY-741";Tend="1064";Tstart="659";shortTE="F";uid="9dbd7a9d-5f01-47a8-b7d6-34953cd6a2ba"
CM022874.1	RepeatMasker	Unknown	22999334	22999439	770	+	.	ID="RND-1_FAMILY-39";Tend="767";Tstart="661";shortTE="F";uid="d610275e-71ef-467f-8ea9-12fdc4d868d0"
CM022874.1	RepeatMasker	Unknown	11920995	11921095	3232	+	.	ID="RND-1_FAMILY-28";Tend="831";Tstart="231";shortTE="F";uid="b9878a62-ffca-4d4d-bb3e-b5e9ea008ff7"
CM022874.1	RepeatMasker	Unknown	21081646	21081843	894	+	.	ID="RND-1_FAMILY-506";Tend="1057";Tstart="860";shortTE="F";uid="812682be-32c2-4783-9d37-8847a87b3098"
CM022874.1	RepeatMasker	Unknown	2341179	2341445	1128	+	.	ID="RND-2_FAMILY-22";TEgroup="ctg_1%7CRND-2_FAMILY-22%7C2";Tend="1144";Tstart="952";shortTE="F";uid="dce1ce41-ed1a-4d95-9f47-502d7c34b2f4"
CM022874.1	RepeatMasker	Unknown	21787042	21787356	561	+	.	ID="RND-5_FAMILY-2188";TEgroup="ctg_1%7CRND-5_FAMILY-2188%7C2";Tend="1218";Tstart="699";shortTE="T";uid="ab2b04e1-4ed7-4f49-bb9e-1e5e9f0fd5d4"
CM022874.1	RepeatMasker	Unknown	46537436	46537628	1466	+	.	ID="RND-6_FAMILY-2909";Tend="2618";Tstart="2426";shortTE="F";uid="dce1fefe-b9ef-41dc-9ed4-9e09f8785a06"
CM022874.1	RepeatMasker	DNA	22165518	22165788	861	+	.	ID="RND-4_FAMILY-1031";Tend="2673";Tstart="2396";shortTE="F";uid="686b9d18-dffb-48f8-8942-5390397e9cc2"
CM022874.1	RepeatMasker	RC/Helitron	37557473	37557661	1642	+	.	ID="RND-1_FAMILY-285";Tend="1085";Tstart="896";shortTE="F";uid="e22233f1-0606-4223-a8f9-9acab4c3ed76"
CM022874.1	RepeatMasker	Satellite	14292115	14292486	1268	+	.	ID="RND-6_FAMILY-46";Tend="1478";Tstart="1073";shortTE="F";uid="08ceed8b-bffa-4df8-ae81-e9cb4f241552"
CM022874.1	RepeatMasker	RC/Helitron	28751770	28751885	693	+	.	ID="RND-1_FAMILY-50";Tend="1162";Tstart="1045";shortTE="F";uid="9aaac242-137f-46b4-84d8-405b78efbc00"
CM022874.1	RepeatMasker	RC/Helitron	5483517	5483686	777	+	.	ID="RND-1_FAMILY-234";Tend="2249";Tstart="2056";shortTE="F";uid="2ba869c7-0a04-4f9e-875c-195a79be258c"
CM022874.1	RepeatMasker	DNA/TcMar-Mariner	22344783	22345302	1732	+	.	ID="RND-1_FAMILY-380";Tend="1287";Tstart="576";shortTE="F";uid="28ead3d4-9d0e-4970-bf3a-a9ccbf17b872"
CM022874.1	RepeatMasker	DNA	18394624	18395090	1807	+	.	ID="RND-4_FAMILY-966";Tend="1039";Tstart="476";shortTE="F";uid="975576fa-21af-45a5-ac9c-0b878d79de24"
CM022874.1	RepeatMasker	Unknown	22448075	22448329	1961	+	.	ID="RND-1_FAMILY-201";Tend="994";Tstart="744";shortTE="F";uid="3173a41b-de3b-4902-bd6d-83c2388b40c3"
CM022874.1	RepeatMasker	Unknown	47550022	47550247	1894	+	.	ID="RND-1_FAMILY-281";Tend="1176";Tstart="952";shortTE="F";uid="b4c88cf5-be90-4c32-9d49-dc1832b5000b"
CM022874.1	RepeatMasker	Unknown	27408948	27409085	1172	+	.	ID="RND-1_FAMILY-123";Tend="844";Tstart="707";shortTE="F";uid="4373b1af-373b-45c1-a3f9-34c9a8784a90"
CM022874.1	RepeatMasker	Unknown	19723912	19724047	490	+	.	ID="RND-6_FAMILY-2909";Tend="3038";Tstart="2902";shortTE="F";uid="578b9219-c9a6-40c6-bebb-c7a9b4b9e386"
CM022874.1	RepeatMasker	Unknown	16892845	16893180	1634	+	.	ID="RND-6_FAMILY-7290";Tend="1437";Tstart="1151";shortTE="F";uid="3ed52bee-d91d-4ebf-9a22-8443d6b5ae50"
CM022874.1	RepeatMasker	Unknown	29244129	29244489	1941	+	.	ID="RND-5_FAMILY-277";Tend="1072";Tstart="694";shortTE="F";uid="812ad79a-168f-4334-8838-e70794ded903"
CM022874.1	RepeatMasker	LINE/CR1	5143724	5144291	2497	+	.	ID="RND-1_FAMILY-367";Tend="1587";Tstart="985";shortTE="F";uid="48812175-1f38-4532-8f54-ec7bdcf45639"
CM022874.1	RepeatMasker	Unknown	35121949	35122120	543	+	.	ID="RND-1_FAMILY-39";Tend="1326";Tstart="1144";shortTE="F";uid="03f58260-138b-4a39-8e29-ffcadc142d3b"
CM022874.1	RepeatMasker	Unknown	46094752	46094910	476	+	.	ID="RND-4_FAMILY-2111";Tend="1116";Tstart="928";shortTE="F";uid="38d39b22-27cd-4fd9-8f10-69c168259a3d"
CM022874.1	RepeatMasker	Unknown	1007495	1007804	1912	+	.	ID="RND-6_FAMILY-1126";Tend="842";Tstart="505";shortTE="F";uid="0b9ea5e5-93b0-4ff7-bce7-271dabb49d52"
CM022874.1	RepeatMasker	LINE/RTE-BovB	39215880	39216196	1588	+	.	ID="RND-6_FAMILY-380";Tend="1203";Tstart="876";shortTE="F";uid="ca34463c-a496-4b5c-b7a8-8ff3ceb5311e"
CM022874.1	RepeatMasker	Unknown	28188655	28188814	947	+	.	ID="RND-1_FAMILY-191";Tend="923";Tstart="753";shortTE="F";uid="281d594d-0e11-49bc-b009-39c152d96d39"
CM022874.1	RepeatMasker	LINE/RTE-BovB	30714928	30715103	952	+	.	ID="RND-5_FAMILY-1885";Tend="1149";Tstart="936";shortTE="F";uid="c9f0a4cc-5a83-40fa-9307-79d399b7c2ba"
CM022874.1	RepeatMasker	DNA/hAT-Tip100	27413701	27413933	731	+	.	ID="RND-6_FAMILY-4173";Tend="1800";Tstart="1577";shortTE="F";uid="e095251a-5804-45fb-9405-8a6337a547b2"
CM022874.1	RepeatMasker	SINE/tRNA-RTE	35940089	35940506	1738	+	.	ID="RND-4_FAMILY-632";TEgroup="ctg_1%7CRND-4_FAMILY-632%7C5";Tend="1123";Tstart="793";shortTE="F";uid="4959ee8a-6059-42e1-aa4a-edd258f2bb15"
CM022874.1	RepeatMasker	DNA/CMC-Chapaev-3	25472167	25472267	418	+	.	ID="RND-6_FAMILY-2378";Tend="1311";Tstart="1195";shortTE="F";uid="fbaa96b5-54f2-4387-9876-ab5663c37adc"
CM022874.1	RepeatMasker	RC/Helitron	24803626	24803814	1550	+	.	ID="RND-6_FAMILY-3129";Tend="398";Tstart="210";shortTE="F";uid="9416d609-130e-4085-b2f6-a4b68c8817c4"
CM022874.1	RepeatMasker	DNA/hAT-Charlie	38054719	38055012	404	+	.	ID="RND-6_FAMILY-2166";TEgroup="ctg_1%7CRND-6_FAMILY-2166%7C16";Tend="1547";Tstart="1178";shortTE="F";uid="40b964d5-9e95-4f3b-a2d9-dd1640c24b95"
CM022874.1	RepeatMasker	LINE/R1-LOA	39407648	39407879	1000	+	.	ID="RND-6_FAMILY-3612";Tend="3400";Tstart="3155";shortTE="F";uid="81086bca-01e1-4109-bedf-5b763b220c4c"
CM022874.1	RepeatMasker	Unknown	31070010	31070444	3024	+	.	ID="RND-6_FAMILY-1527";Tend="1351";Tstart="908";shortTE="F";uid="a0c7e2c5-4ca3-4928-a7bc-602316296cdd"
CM022874.1	RepeatMasker	Unknown	41875419	41875694	816	+	.	ID="RND-5_FAMILY-502";Tend="1380";Tstart="1083";shortTE="F";uid="086cf55a-eb41-43db-a115-b73a39e2a409"
CM022874.1	RepeatMasker	Unknown	15647886	15648075	869	+	.	ID="RND-5_FAMILY-502";Tend="1100";Tstart="951";shortTE="F";uid="ffa34b9a-0ae6-481a-92ab-58576c844de3"
CM022874.1	RepeatMasker	Unknown	4793603	4793743	944	+	.	ID="RND-1_FAMILY-11";Tend="1361";Tstart="1227";shortTE="F";uid="6f0fef73-874e-4717-a606-b488ff53f3f8"
CM022874.1	RepeatMasker	LTR	51992447	51992657	1565	+	.	ID="RND-1_FAMILY-1006";Tend="743";Tstart="542";shortTE="F";uid="0bb15465-e7f6-4ccb-adb5-d541e1c5ac1f"
CM022874.1	RepeatMasker	Unknown	9438944	9439655	4040	+	.	ID="RND-1_FAMILY-210";Tend="1609";Tstart="933";shortTE="F";uid="215c0db3-31c3-414e-acdb-2ee80b0c67b2"
CM022874.1	RepeatMasker	RC/Helitron	47282177	47282286	611	+	.	ID="HELITRON-N7_PXU";Tend="110";Tstart="1";shortTE="F";uid="9c41cea6-3598-4a46-bc7a-49787807289c"
CM022874.1	RepeatMasker	Unknown	52071077	52071262	1411	+	.	ID="RND-1_FAMILY-156";Tend="1212";Tstart="1031";shortTE="F";uid="a08cb508-1184-4370-b99b-1527a6382efd"
CM022874.1	RepeatMasker	RC/Helitron	21056889	21057244	835	+	.	ID="RND-6_FAMILY-4124";TEgroup="ctg_1%7CRND-6_FAMILY-4124%7C14";Tend="1775";Tstart="1265";shortTE="F";uid="e91c55fd-6e38-421a-8003-565739b769d0"
CM022874.1	RepeatMasker	Unknown	5122642	5122873	1457	+	.	ID="RND-1_FAMILY-325";Tend="1126";Tstart="851";shortTE="F";uid="d1484f5d-d577-4ea1-b1a4-a336598eb1f9"
CM022874.1	RepeatMasker	SINE/MIR	15150593	15150875	1114	+	.	ID="RND-1_FAMILY-44";Tend="1180";Tstart="874";shortTE="F";uid="2d5aca9a-1c7d-41e5-b744-6d92a619bea4"
CM022874.1	RepeatMasker	Unknown	26772127	26772270	626	+	.	ID="RND-5_FAMILY-336";Tend="2139";Tstart="2013";shortTE="F";uid="33102b07-b28d-452d-9a94-37774293bbe9"
CM022874.1	RepeatMasker	RC/Helitron	33761419	33761812	1727	+	.	ID="RND-1_FAMILY-6";Tend="1225";Tstart="822";shortTE="F";uid="6565ba2f-2e2a-4730-bd55-c3c767259f54"
CM022874.1	RepeatMasker	Unknown	28740525	28740728	1476	+	.	ID="RND-5_FAMILY-3059";Tend="1034";Tstart="828";shortTE="F";uid="43a4b49e-f400-4ace-b245-55dae13975b6"
CM022874.1	RepeatMasker	Unknown	34894024	34894321	752	+	.	ID="RND-4_FAMILY-270";Tend="1260";Tstart="930";shortTE="F";uid="c8584b27-bcc0-4e8e-9c16-2cf770df9557"
CM022874.1	RepeatMasker	DNA/hAT-Tip100	28608811	28609293	3559	+	.	ID="RND-1_FAMILY-217";Tend="1312";Tstart="844";shortTE="F";uid="1cd5e9bb-ae4d-4a1c-b174-cb66fe0a144c"
CM022874.1	RepeatMasker	Unknown	45207979	45208128	1210	+	.	ID="RND-1_FAMILY-116";Tend="1114";Tstart="965";shortTE="F";uid="84275670-ccb4-4f49-866f-c8d2232519bc"
CM022874.1	RepeatMasker	DNA/TcMar-Tc4	20697320	20698854	10838	+	.	ID="RND-5_FAMILY-119";Tend="2377";Tstart="651";shortTE="F";uid="991b4af4-8ae6-4bcf-a736-53c965439a66"
CM022874.1	RepeatMasker	Unknown	34565503	34565757	1762	+	.	ID="RND-1_FAMILY-218";Tend="1187";Tstart="900";shortTE="F";uid="a4492c2b-3054-4487-b6c8-ddc03f92ca87"
CM022874.1	RepeatMasker	LTR/Gypsy	31238458	31239256	5926	+	.	ID="RND-5_FAMILY-951";Tend="1714";Tstart="919";shortTE="F";uid="45374c54-34cd-45e8-9994-aded2b7da137"
CM022874.1	RepeatMasker	Unknown	13701609	13701765	930	+	.	ID="RND-6_FAMILY-10521";Tend="952";Tstart="794";shortTE="F";uid="2120e413-5188-4251-9abc-088945d32399"
CM022874.1	RepeatMasker	Unknown	43857226	43857481	1415	+	.	ID="RND-1_FAMILY-835";Tend="1043";Tstart="775";shortTE="F";uid="0120e616-26f7-4717-8a53-f32b42164927"
CM022874.1	RepeatMasker	Unknown	33633380	33633590	686	+	.	ID="RND-4_FAMILY-270";Tend="1129";Tstart="881";shortTE="F";uid="46f6520d-eed5-46c0-8e6d-33aaae8ec729"
CM022874.1	RepeatMasker	RC/Helitron	50541242	50541363	622	+	.	ID="RND-4_FAMILY-1";Tend="620";Tstart="500";shortTE="F";uid="3fcd1a06-edeb-4647-ac3b-47cbc20701a2"
CM022874.1	RepeatMasker	Unknown	36250484	36250877	2885	+	.	ID="RND-5_FAMILY-215";Tend="1336";Tstart="913";shortTE="F";uid="5a64cd53-6551-488a-ac4e-cd42bcc891f3"
CM022874.1	RepeatMasker	Unknown	222742	223083	1937	+	.	ID="RND-1_FAMILY-199";Tend="2189";Tstart="1799";shortTE="F";uid="3eb629da-ebcd-47ee-ace3-afb2e29fa076"
CM022874.1	RepeatMasker	DNA/hAT-Charlie	2838986	2839462	2376	+	.	ID="RND-2_FAMILY-110";Tend="1328";Tstart="932";shortTE="F";uid="c347a645-e9d6-417b-b560-0f6fb367660c"
CM022874.1	RepeatMasker	DNA/TcMar-Tc1	35339992	35340319	1116	+	.	ID="RND-6_FAMILY-1003";Tend="1262";Tstart="942";shortTE="F";uid="5d7ba65e-adca-4215-9dcd-6e477de22e27"
CM022874.1	RepeatMasker	DNA	42520683	42520797	901	+	.	ID="RND-5_FAMILY-1963";Tend="1079";Tstart="964";shortTE="F";uid="bd9121e8-00d6-43ab-914f-b89de8823c5d"
CM022874.1	RepeatMasker	Unknown	39936921	39937041	631	+	.	ID="RND-6_FAMILY-8384";Tend="1263";Tstart="1134";shortTE="F";uid="192c77f7-c008-4822-9745-8f9160584927"
CM022874.1	RepeatMasker	Unknown	110029	110221	1691	+	.	ID="RND-1_FAMILY-208";Tend="1679";Tstart="1487";shortTE="F";uid="88dc6422-9314-4963-a91d-dbca9b0ddf62"
CM022874.1	RepeatMasker	Unknown	13739036	13739411	1528	+	.	ID="RND-6_FAMILY-6755";Tend="1407";Tstart="998";shortTE="F";uid="ca588efa-eada-44c3-bc16-380848e35451"
CM022874.1	RepeatMasker	SINE/tRNA-RTE	7618984	7619185	1156	+	.	ID="RND-1_FAMILY-65";Tend="1128";Tstart="922";shortTE="F";uid="9d7c8fa7-c399-4ce6-b9c4-6d39d1ccb4ba"
CM022874.1	RepeatMasker	Unknown	51493131	51493287	647	+	.	ID="RND-5_FAMILY-28";Tend="1190";Tstart="1067";shortTE="F";uid="9d108c53-e9a8-4d71-8022-012c03dfd034"
CM022874.1	RepeatMasker	Unknown	46704487	46704772	1150	+	.	ID="RND-1_FAMILY-282";TEgroup="ctg_1%7CRND-1_FAMILY-282%7C12";Tend="864";Tstart="676";shortTE="F";uid="df2957f3-d057-46cb-89ad-0d297171e324"
CM022874.1	RepeatMasker	DNA/PIF-Harbinger	2015235	2015398	1129	+	.	ID="RND-1_FAMILY-229";Tend="1656";Tstart="1486";shortTE="F";uid="297e9969-9a5e-42b7-96b1-a0f3f05399d3"
CM022874.1	RepeatMasker	SINE/tRNA-RTE	43911817	43912324	1248	+	.	ID="RND-6_FAMILY-11569";TEgroup="ctg_1%7CRND-6_FAMILY-11569%7C8";Tend="1237";Tstart="943";shortTE="F";uid="c981f910-7a6d-4ced-b88b-bbacb4fb99d8"
CM022874.1	RepeatMasker	Unknown	49797644	49797817	986	+	.	ID="RND-6_FAMILY-2460";Tend="1039";Tstart="902";shortTE="F";uid="208c11d8-2137-41bb-ad31-74732787e33f"
CM022874.1	RepeatMasker	DNA/TcMar-Mariner	40677501	40678797	4388	+	.	ID="mariner-21_aec";Tend="1322";Tstart="24";shortTE="F";uid="066926d2-43a5-4ce6-b3d5-40517574e15d"
CM022874.1	RepeatMasker	Unknown	43284070	43284244	427	+	.	ID="RND-6_FAMILY-6755";Tend="1248";Tstart="1080";shortTE="F";uid="3e4f9b79-009f-4a78-8358-70287897141a"
CM022874.1	RepeatMasker	LINE/Penelope	45930559	45931112	3861	+	.	ID="RND-1_FAMILY-829";Tend="1609";Tstart="990";shortTE="F";uid="b86814a6-1258-45b7-b991-843b7a98e339"
CM022874.1	RepeatMasker	Satellite	3998527	3998647	624	+	.	ID="RND-6_FAMILY-577";Tend="991";Tstart="861";shortTE="F";uid="187e2f34-4326-4a66-a8cf-67a3c0d0ee3d"
CM022874.1	RepeatMasker	Unknown	43998012	43998119	452	+	.	ID="RND-6_FAMILY-11688";Tend="912";Tstart="805";shortTE="F";uid="948555a0-2d92-40a7-a2f5-551966933dba"
CM022874.1	RepeatMasker	RC/Helitron	2076444	2076586	694	+	.	ID="RND-6_FAMILY-17586";Tend="2287";Tstart="2144";shortTE="F";uid="8c80a90f-9d3c-4535-adb3-56e921c003dc"
CM022874.1	RepeatMasker	Unknown	925117	925551	2472	+	.	ID="RND-1_FAMILY-690";Tend="1373";Tstart="909";shortTE="F";uid="4f0c8b1a-07e0-46d5-bb0c-fb4c805e1f19"
CM022874.1	RepeatMasker	DNA/hAT-Tip100	30712684	30712864	834	+	.	ID="RND-1_FAMILY-833";Tend="2411";Tstart="2234";shortTE="F";uid="a8749cdf-ed4a-4a21-8691-b7f3a3fef27b"
CM022874.1	RepeatMasker	Unknown	18688393	18688536	677	+	.	ID="RND-5_FAMILY-1380";Tend="642";Tstart="516";shortTE="F";uid="ff8f0eb6-606a-4308-9ba1-d26b92ed990e"
CM022874.1	RepeatMasker	Satellite	21145927	21146215	1702	+	.	ID="RND-6_FAMILY-577";Tend="1013";Tstart="704";shortTE="F";uid="5343c357-3887-4f10-95a8-7a6b0b9179af"
CM022874.1	RepeatMasker	RC/Helitron	4551712	4551824	795	+	.	ID="RND-6_FAMILY-317";Tend="1034";Tstart="929";shortTE="F";uid="97d73357-6368-4ec9-b77b-ae926a7c82e4"
CM022874.1	RepeatMasker	DNA/Ginger-2	47525526	47525753	1483	+	.	ID="RND-1_FAMILY-305";Tend="1041";Tstart="808";shortTE="F";uid="057fd318-f0cb-4d7a-a8a1-076b7910b67a"
CM022874.1	RepeatMasker	RC/Helitron	12551300	12551517	1238	+	.	ID="RND-6_FAMILY-4124";Tend="1386";Tstart="1160";shortTE="F";uid="581c8c2b-83f2-4eec-b604-dc4b86fc1948"
CM022874.1	RepeatMasker	Unknown	30951324	30951730	2023	+	.	ID="RND-1_FAMILY-199";Tend="847";Tstart="370";shortTE="F";uid="7b533b3d-0476-4c83-80cb-7715993a21da"
CM022874.1	RepeatMasker	Unknown	5945771	5946014	879	+	.	ID="RND-6_FAMILY-9040";Tend="1313";Tstart="1056";shortTE="F";uid="d8a87036-08fd-4324-b4ae-024864acb974"
CM022874.1	RepeatMasker	Unknown	47113957	47114129	985	+	.	ID="RND-6_FAMILY-1527";Tend="1070";Tstart="910";shortTE="F";uid="e7d51a10-5ea9-4b03-9a0b-a1395182e201"
CM022874.1	RepeatMasker	Unknown	26231472	26231842	3036	+	.	ID="RND-1_FAMILY-1067";Tend="2962";Tstart="2592";shortTE="F";uid="0ffaad95-1dbc-46f1-b25a-f798030b1567"
CM022874.1	RepeatMasker	Unknown	37764655	37764821	791	+	.	ID="RND-6_FAMILY-9040";Tend="1135";Tstart="963";shortTE="F";uid="b94dc07e-c9bf-4335-a6f7-88aff34672d2"
CM022874.1	RepeatMasker	DNA/TcMar-Tc1	29600655	29600785	470	+	.	ID="RND-6_FAMILY-137";Tend="1605";Tstart="1318";shortTE="F";uid="de8eff85-d4b9-4726-ad5c-a7030bf6f3fa"
CM022874.1	RepeatMasker	RC/Helitron	34156158	34156425	1676	+	.	ID="RND-6_FAMILY-317";Tend="1183";Tstart="918";shortTE="F";uid="961d0180-5c91-4b04-91ce-61964f6d02a6"
CM022874.1	RepeatMasker	Unknown	31858447	31858733	1446	+	.	ID="RND-4_FAMILY-2111";Tend="1170";Tstart="896";shortTE="F";uid="6e8686bc-b978-478d-bd9d-9f4ab2355bbd"
CM022874.1	RepeatMasker	RC/Helitron	30774691	30774816	877	+	.	ID="RND-1_FAMILY-204";Tend="2630";Tstart="2499";shortTE="F";uid="a08cd16d-c1d8-45b9-8f11-07a31de08576"
CM022874.1	RepeatMasker	LINE/L2	13457471	13458202	3003	+	.	ID="RND-1_FAMILY-484";Tend="2272";Tstart="1481";shortTE="F";uid="b07840bd-ef96-47c3-8288-73dba9403774"
CM022874.1	RepeatMasker	SINE/tRNA-RTE	32382054	32382282	802	+	.	ID="RND-1_FAMILY-87";Tend="1089";Tstart="889";shortTE="F";uid="0897799f-e790-4b12-8880-64edf0652a09"
CM022874.1	RepeatMasker	LINE/I-Jockey	18176374	18176680	1103	+	.	ID="RND-6_FAMILY-2665";TEgroup="ctg_1%7CRND-6_FAMILY-2665%7C4";Tend="2748";Tstart="2232";shortTE="F";uid="70c4619d-6ee9-4b6a-b600-2dd7d298aa2e"
CM022874.1	RepeatMasker	Satellite	21634571	21634673	420	+	.	ID="RND-5_FAMILY-2656";Tend="758";Tstart="656";shortTE="F";uid="332bac80-fd83-4d43-b737-eb38389a04a3"
CM022874.1	RepeatMasker	Satellite	13518968	13519225	1381	+	.	ID="RND-3_FAMILY-672";Tend="282";Tstart="1";shortTE="F";uid="f327dd68-bc6c-4617-84ab-075a0e1983a0"
CM022874.1	RepeatMasker	Unknown	52011029	52011152	1097	+	.	ID="RND-1_FAMILY-472";Tend="1052";Tstart="929";shortTE="F";uid="9dcc1bd2-0323-4d8d-a564-2db309da29b6"
CM022874.1	RepeatMasker	Unknown	41271317	41271570	1860	+	.	ID="RND-6_FAMILY-7290";Tend="1416";Tstart="1165";shortTE="F";uid="4f3b3e07-1688-4c49-9a2b-1884ae01cb16"
CM022874.1	RepeatMasker	Unknown	4090285	4090499	892	+	.	ID="RND-6_FAMILY-6615";TEgroup="ctg_1%7CRND-6_FAMILY-6615%7C4";Tend="1059";Tstart="929";shortTE="F";uid="f47909f9-3b74-4afa-bef6-a17250a54be3"
CM022874.1	RepeatMasker	DNA/Academ-1	23625860	23626873	6208	+	.	ID="RND-1_FAMILY-1122";Tend="1642";Tstart="652";shortTE="F";uid="ba3c4ae7-3776-48a2-8c19-043012120ca8"
CM022874.1	RepeatMasker	Unknown	32519301	32519432	431	+	.	ID="RND-6_FAMILY-9040";Tend="1338";Tstart="1194";shortTE="F";uid="055ec963-6260-4896-8718-feb9109ebddf"
CM022874.1	RepeatMasker	Unknown	47696627	47696738	558	+	.	ID="RND-6_FAMILY-9040";Tend="1256";Tstart="1160";shortTE="F";uid="561fffc4-f77d-42c3-8d4a-c124e72e29c8"
CM022874.1	RepeatMasker	Unknown	39087925	39088120	904	+	.	ID="RND-6_FAMILY-5252";Tend="1040";Tstart="822";shortTE="F";uid="d85fd858-528c-4b98-a23a-00771276ee8d"
CM022874.1	RepeatMasker	SINE/tRNA-RTE	40475387	40475577	1094	+	.	ID="RND-4_FAMILY-632";Tend="1088";Tstart="885";shortTE="F";uid="f7c408ae-3f5d-4d0d-a883-597834a77b20"
CM022874.1	RepeatMasker	Unknown	32605725	32605966	1492	+	.	ID="RND-6_FAMILY-7290";Tend="1417";Tstart="1164";shortTE="F";uid="d3cd2895-d316-410b-8920-c901ab73e608"
CM022874.1	RepeatMasker	Unknown	1989806	1990112	1218	+	.	ID="RND-6_FAMILY-9040";Tend="1387";Tstart="1046";shortTE="F";uid="77bb0b23-9802-4855-a5ad-ccbfff69e6f2"
CM022874.1	RepeatMasker	RC/Helitron	38894614	38894716	503	+	.	ID="RND-6_FAMILY-20544";Tend="976";Tstart="873";shortTE="F";uid="16d736b8-3903-4ad3-9cae-88f553edf982"
CM022874.1	RepeatMasker	Unknown	20755979	20756288	1743	+	.	ID="RND-5_FAMILY-1067";Tend="1148";Tstart="805";shortTE="F";uid="4daf9227-98e8-481f-90ad-a48ab5ff6148"
CM022874.1	RepeatMasker	Unknown	49750091	49750326	1070	+	.	ID="RND-5_FAMILY-594";Tend="1639";Tstart="1394";shortTE="F";uid="f9ed1047-86ae-4604-b3a4-7fde31045bd5"
CM022874.1	RepeatMasker	DNA/PIF-Spy	46108265	46108460	623	+	.	ID="RND-4_FAMILY-830";Tend="1208";Tstart="991";shortTE="F";uid="0a11c5dd-c398-4129-8f09-eb0373d993a5"
CM022874.1	RepeatMasker	LINE/Dong-R4	44483876	44484242	3078	+	.	ID="RND-1_FAMILY-263";Tend="1128";Tstart="768";shortTE="F";uid="6b2b5aef-9677-448c-a6c7-04874e24ebc3"
CM022874.1	RepeatMasker	Unknown	17331333	17331816	1941	+	.	ID="RND-6_FAMILY-2918";Tend="1599";Tstart="1082";shortTE="F";uid="1d7958e1-7bdb-458c-9345-d31bc0e38183"
CM022874.1	RepeatMasker	Unknown	51893534	51893649	751	+	.	ID="RND-1_FAMILY-136";Tend="1060";Tstart="918";shortTE="F";uid="a38926c3-ee66-4d27-bf30-196794c6bbf8"
CM022874.1	RepeatMasker	RC/Helitron	39003565	39003900	1388	+	.	ID="RND-1_FAMILY-193";Tend="1039";Tstart="662";shortTE="F";uid="2021b3ff-dcd1-4bca-bb93-e549b1efee0a"
CM022874.1	RepeatMasker	LINE/RTE-BovB	51212131	51212712	1605	+	.	ID="RND-6_FAMILY-380";TEgroup="ctg_1%7CRND-6_FAMILY-380%7C13";Tend="1197";Tstart="875";shortTE="F";uid="0a84c22e-ea92-450f-8276-a033ea86347b"
CM022874.1	RepeatMasker	LINE/CR1	39719865	39720144	1413	+	.	ID="RND-1_FAMILY-561";Tend="1110";Tstart="812";shortTE="F";uid="8235896d-1627-4f9b-93c3-c98ac52143f0"
CM022874.1	RepeatMasker	Unknown	47695809	47695951	580	+	.	ID="RND-6_FAMILY-9040";Tend="1132";Tstart="987";shortTE="F";uid="1a884760-f108-480f-8823-46704db6f7ca"
CM022874.1	RepeatMasker	DNA/CMC-Chapaev-3	832849	832975	651	+	.	ID="RND-1_FAMILY-68";Tend="1021";Tstart="885";shortTE="F";uid="145b0ce5-7c2a-46df-b12e-0add9319f273"
CM022874.1	RepeatMasker	RC/Helitron	50831529	50831702	1387	+	.	ID="RND-1_FAMILY-193";Tend="1995";Tstart="1823";shortTE="F";uid="dca95f70-2c42-4d54-902a-2a822cad7932"
CM022874.1	RepeatMasker	LINE/R1-LOA	13023005	13023110	476	+	.	ID="RND-6_FAMILY-3612";Tend="3496";Tstart="3356";shortTE="F";uid="53792ba3-11c8-41d9-b22c-4fedbc4e9c40"
CM022874.1	RepeatMasker	Unknown	3273255	3273435	1199	+	.	ID="RND-5_FAMILY-1118";Tend="1376";Tstart="1199";shortTE="F";uid="91cd0eb6-84d3-4f4d-9d33-e44b0fc0081a"
CM022874.1	RepeatMasker	Unknown	44013320	44013523	1576	+	.	ID="RND-1_FAMILY-66";Tend="1138";Tstart="932";shortTE="F";uid="2bf01a05-7ccb-4eb0-a155-b277999d18bf"
CM022874.1	RepeatMasker	RC/Helitron	27190909	27191166	1572	+	.	ID="RND-6_FAMILY-17586";Tend="2335";Tstart="2072";shortTE="F";uid="579169bb-5db6-44fd-9281-c95dfd4a3999"
CM022874.1	RepeatMasker	DNA/TcMar-Fot1	24057296	24057471	1124	+	.	ID="RND-5_FAMILY-1898";Tend="1082";Tstart="892";shortTE="F";uid="37044dc9-2f12-4991-8575-95801dcae7e5"
CM022874.1	RepeatMasker	LINE/L2	37300970	37301261	1987	+	.	ID="RND-1_FAMILY-361";Tend="1504";Tstart="1202";shortTE="F";uid="38f70811-23e8-4abc-8ee8-6f4630771be3"
CM022874.1	RepeatMasker	Unknown	32199336	32199545	1722	+	.	ID="RND-4_FAMILY-734";Tend="926";Tstart="715";shortTE="F";uid="dd5edf01-a917-451e-888d-6f62d7998330"
CM022874.1	RepeatMasker	SINE/tRNA-RTE	42023281	42023557	2087	+	.	ID="RND-1_FAMILY-48";Tend="1165";Tstart="888";shortTE="F";uid="37a20287-6052-44da-9949-f164d4e0f8bd"
CM022874.1	RepeatMasker	LINE/I	44081638	44081788	417	+	.	ID="RND-6_FAMILY-14343";TEgroup="ctg_1%7CRND-6_FAMILY-14343%7C3";Tend="1090";Tstart="1025";shortTE="T";uid="63133d38-1288-4e1d-ba8b-5be402d888fa"
CM022874.1	RepeatMasker	Unknown	35818225	35818612	3182	+	.	ID="RND-5_FAMILY-277";Tend="1084";Tstart="695";shortTE="F";uid="86e7e819-94e2-461a-b2ec-48a8c74c459e"
CM022874.1	RepeatMasker	Unknown	1374932	1375047	486	+	.	ID="RND-5_FAMILY-580";Tend="1341";Tstart="1225";shortTE="F";uid="d5f85be6-c1b2-4348-9c93-e79b30b7f549"
CM022874.1	RepeatMasker	DNA/hAT-Tip100	44915433	44916999	2163	+	.	ID="RND-1_FAMILY-936";TEgroup="ctg_1%7CRND-1_FAMILY-936%7C3";Tend="2384";Tstart="561";shortTE="F";uid="8fc45352-1ef8-4bf2-b7e8-2231e8093658"
CM022874.1	RepeatMasker	Unknown	42724051	42724171	787	+	.	ID="RND-6_FAMILY-4449";Tend="1200";Tstart="1083";shortTE="F";uid="4f68a144-e90a-4206-8db2-533b1726fecd"
CM022874.1	RepeatMasker	LTR/Copia	48464144	48464314	1111	+	.	ID="RND-6_FAMILY-5149";Tend="1187";Tstart="1007";shortTE="F";uid="fa802f07-9904-466c-bad6-4e0930ff900a"
CM022874.1	RepeatMasker	Unknown	32121300	32121512	888	+	.	ID="RND-1_FAMILY-99";Tend="1106";Tstart="878";shortTE="F";uid="a6f780ba-4ae5-494c-85ee-4f154fdcc3aa"
CM022874.1	RepeatMasker	LINE/RTE-BovB	1182644	1182833	479	+	.	ID="RND-5_FAMILY-109";Tend="1255";Tstart="1064";shortTE="F";uid="746bdf67-6f30-4c6c-8410-83c86368162b"
CM022874.1	RepeatMasker	DNA/hAT-Tag1	10374347	10374665	2264	+	.	ID="RND-1_FAMILY-749";Tend="1577";Tstart="1231";shortTE="F";uid="f4d8bacf-5dd2-48b0-b5a0-19c9869853e9"
CM022874.1	RepeatMasker	LINE/Penelope	38106503	38106641	974	+	.	ID="RND-1_FAMILY-304";Tend="1563";Tstart="1425";shortTE="F";uid="b42aa82e-5986-4d5a-a414-bcccfb8c8a47"
CM022874.1	RepeatMasker	RC/Helitron	37729908	37730291	3259	+	.	ID="RND-1_FAMILY-197";Tend="1225";Tstart="842";shortTE="F";uid="674908f3-1db9-4331-850f-b9f41e321979"
CM022874.1	RepeatMasker	DNA/Ginger-2	48720393	48720499	640	+	.	ID="rnd-1_family-305";Tend="901";Tstart="773";shortTE="F";uid="f912e315-d1e9-4015-abc5-2c93bf40cbcd"
CM022874.1	RepeatMasker	Unknown	2203022	2203218	1408	+	.	ID="RND-5_FAMILY-1587";Tend="1325";Tstart="1136";shortTE="F";uid="4ceedc63-da1b-400f-aee1-a43b5157f6ec"
CM022874.1	RepeatMasker	Unknown	47542859	47543304	1980	+	.	ID="RND-1_FAMILY-342";Tend="1302";Tstart="880";shortTE="F";uid="f715b2df-1dda-4b33-8ec2-6a0992b17eaf"
CM022874.1	RepeatMasker	LINE/RTE-BovB	38821473	38821654	681	+	.	ID="RND-6_FAMILY-380";Tend="1196";Tstart="1005";shortTE="F";uid="33bf0353-4d96-4626-bca8-58aa161df2a8"
CM022874.1	RepeatMasker	RC/Helitron	30095619	30096041	1509	+	.	ID="RND-6_FAMILY-317";TEgroup="ctg_1%7CRND-6_FAMILY-317%7C6";Tend="1163";Tstart="929";shortTE="F";uid="babc0952-04f7-47de-8bfb-c1df5cd75e9b"
CM022874.1	RepeatMasker	LINE/L2	33648417	33648623	689	+	.	ID="RND-1_FAMILY-904";Tend="675";Tstart="509";shortTE="F";uid="f616e488-02ae-4b76-915d-c89c3a597208"
CM022874.1	RepeatMasker	RC/Helitron	14041391	14041780	759	+	.	ID="RND-1_FAMILY-50";TEgroup="ctg_1%7CRND-1_FAMILY-50%7C1";Tend="1194";Tstart="963";shortTE="F";uid="88b838cd-582a-47f0-9f86-98d2a10259f1"
CM022874.1	RepeatMasker	Unknown	11811770	11812063	1062	+	.	ID="RND-1_FAMILY-221";Tend="1178";Tstart="1033";shortTE="F";uid="dd42bb7a-dd74-4e66-ab72-88705412ae2c"
CM022874.1	RepeatMasker	Unknown	11262795	11263022	1447	+	.	ID="RND-6_FAMILY-7290";Tend="1428";Tstart="1162";shortTE="F";uid="3b612a5d-d8d7-4b49-9503-b56042246c95"
CM022874.1	RepeatMasker	RC/Helitron	15179535	15179701	601	+	.	ID="RND-1_FAMILY-50";Tend="1102";Tstart="925";shortTE="F";uid="2b9a3bfc-711f-466a-89c8-9ed880c2c001"
CM022874.1	RepeatMasker	RC/Helitron	52379170	52379444	1896	+	.	ID="RND-1_FAMILY-761";Tend="1250";Tstart="975";shortTE="F";uid="720c4ebd-c74c-4997-8b3f-5fdd02e621f0"
CM022874.1	RepeatMasker	DNA	24965794	24966305	2386	+	.	ID="RND-4_FAMILY-1031";Tend="2673";Tstart="2164";shortTE="F";uid="e6ce7ec5-d898-4aee-a227-04f66cd81d2b"
CM022874.1	RepeatMasker	Unknown	41331029	41331168	527	+	.	ID="RND-1_FAMILY-337";Tend="1090";Tstart="899";shortTE="F";uid="54b46d87-478d-4a81-b08e-fd374fde96c1"
CM022874.1	RepeatMasker	Unknown	49318019	49318574	3188	+	.	ID="RND-1_FAMILY-11";Tend="1363";Tstart="800";shortTE="F";uid="68a1993c-0e50-4eff-94e2-c5a6eb8cbcf6"
CM022874.1	RepeatMasker	LINE/I-Jockey	50818882	50819050	787	+	.	ID="RND-1_FAMILY-230";Tend="988";Tstart="832";shortTE="F";uid="00854e2e-4412-43a3-8a1d-5eebc9b2b2e4"
CM022874.1	RepeatMasker	DNA/TcMar-Tc1	48339104	48339386	1832	+	.	ID="RND-6_FAMILY-1003";Tend="1232";Tstart="930";shortTE="F";uid="dc684700-b9ff-4f03-a6af-f42f59ca5c8a"
CM022874.1	RepeatMasker	SINE/tRNA-RTE	37361991	37362173	1116	+	.	ID="RND-1_FAMILY-87";Tend="1083";Tstart="899";shortTE="F";uid="01389d62-6ba8-4c04-8535-7504407f8e7b"
CM022874.1	RepeatMasker	Unknown	23701414	23701977	1747	+	.	ID="RND-6_FAMILY-3033";Tend="2181";Tstart="1557";shortTE="F";uid="f85b21f7-e433-4ccb-9a05-2ff6199f7b35"
CM022874.1	RepeatMasker	DNA/hAT-Tip100	45501170	45501875	3942	+	.	ID="rnd-6_family-2368";Tend="1590";Tstart="872";shortTE="F";uid="7c104bd1-a6b7-4e94-9d4e-7eb9a62562c1"
CM022874.1	RepeatMasker	Unknown	30794277	30794444	1155	+	.	ID="RND-6_FAMILY-6615";Tend="1071";Tstart="906";shortTE="F";uid="142fb99b-db4f-46e6-a405-e40f375214ae"
CM022874.1	RepeatMasker	DNA/hAT-Tip100	14283593	14283899	1066	+	.	ID="RND-3_FAMILY-262";Tend="1124";Tstart="813";shortTE="F";uid="6608e6d2-742a-480d-91fb-8df2198ae970"
CM022874.1	RepeatMasker	DNA	24688428	24688546	530	+	.	ID="RND-3_FAMILY-44";Tend="2370";Tstart="2244";shortTE="F";uid="e57daf37-9af2-4db1-a814-caa7d1b37a3b"
CM022874.1	RepeatMasker	RC/Helitron	25651606	25651743	854	+	.	ID="RND-1_FAMILY-6";Tend="958";Tstart="821";shortTE="F";uid="61ac47ee-20f0-4216-b64c-4dd9489acf49"
CM022874.1	RepeatMasker	Unknown	4504955	4505090	537	+	.	ID="RND-1_FAMILY-11";Tend="1356";Tstart="921";shortTE="F";uid="e4afbcf4-9bb4-4d7e-be1e-32ff0d087292"
CM022874.1	RepeatMasker	Unknown	41208045	41208200	1045	+	.	ID="RND-6_FAMILY-5252";Tend="1007";Tstart="850";shortTE="F";uid="154ee3b5-9055-40f9-88ae-bc0f7eed0d82"
CM022874.1	RepeatMasker	SINE/tRNA-RTE	42054080	42054378	2326	+	.	ID="RND-1_FAMILY-29";Tend="1126";Tstart="808";shortTE="F";uid="a02e4a29-c0ef-4a25-8124-e0241fc7aedc"
CM022874.1	RepeatMasker	Satellite	37445078	37445454	849	+	.	ID="RND-6_FAMILY-46";Tend="1452";Tstart="1072";shortTE="F";uid="386b9e39-9a1d-4292-976e-4a9910417932"
CM022874.1	RepeatMasker	Unknown	38652772	38653262	2494	+	.	ID="RND-1_FAMILY-11";Tend="1361";Tstart="827";shortTE="F";uid="b5fc0026-7865-49f5-abd4-ed40b9a12816"
CM022874.1	RepeatMasker	LINE/RTE-BovB	3708292	3708692	1588	+	.	ID="RND-1_FAMILY-75";Tend="1828";Tstart="1446";shortTE="F";uid="6b8d5d42-822b-412f-9094-4bc185ccf9d7"
CM022874.1	RepeatMasker	Unknown	49415095	49415203	493	+	.	ID="RND-2_FAMILY-238";Tend="1204";Tstart="1092";shortTE="F";uid="71f3f877-be95-469d-addc-bc1d11dbd9fb"
CM022874.1	RepeatMasker	Unknown	20699509	20699651	898	+	.	ID="RND-4_FAMILY-4275";Tend="1087";Tstart="938";shortTE="F";uid="8a1a172f-8ae8-4883-9a40-ee5fc525cfd9"
CM022874.1	RepeatMasker	LTR/Gypsy	22679267	22679450	630	+	.	ID="RND-6_FAMILY-551";Tend="2607";Tstart="2374";shortTE="F";uid="849a05ce-74e7-423b-b749-8b89705cf35e"
CM022874.1	RepeatMasker	DNA/hAT-Tip100	43548136	43548325	625	+	.	ID="RND-4_FAMILY-2323";Tend="1178";Tstart="970";shortTE="F";uid="66a2c273-f19c-430d-9d92-75b4eba70ca6"
CM022874.1	RepeatMasker	Unknown	41981039	41981539	3592	+	.	ID="RND-1_FAMILY-49";Tend="1481";Tstart="964";shortTE="F";uid="edddbc4d-1c3a-4202-8df4-4098c4f4d429"
CM022874.1	RepeatMasker	DNA/TcMar-Tc1	16893646	16893764	402	+	.	ID="MARINER-N3_HSAL";Tend="190";Tstart="72";shortTE="F";uid="53f6de35-118c-4fa7-baf1-9bc899e8a89c"
CM022874.1	RepeatMasker	RC/Helitron	30617719	30617869	631	+	.	ID="RND-1_FAMILY-204";Tend="2692";Tstart="2550";shortTE="F";uid="143dfb90-ba35-4de7-aff2-b75aa440bee9"
CM022874.1	RepeatMasker	Satellite	394969	395167	1596	+	.	ID="RND-6_FAMILY-577";Tend="1233";Tstart="1035";shortTE="F";uid="69cf63f8-2554-47b3-93a7-12653ef2acd1"
CM022874.1	RepeatMasker	Unknown	46847457	46847945	3742	+	.	ID="RND-6_FAMILY-2909";Tend="3205";Tstart="2719";shortTE="F";uid="2f930c5f-bb79-4e33-ae39-51d9c20fdf74"
CM022874.1	RepeatMasker	DNA/TcMar-Tc1	28830712	28830832	587	+	.	ID="RND-5_FAMILY-863";Tend="1076";Tstart="953";shortTE="F";uid="5a6c0f45-105a-49af-be91-52a51d06f682"
CM022874.1	RepeatMasker	Unknown	17903219	17903538	1689	+	.	ID="RND-1_FAMILY-49";Tend="1478";Tstart="1148";shortTE="F";uid="15cb083a-994a-4cdb-9607-5268570b384c"
CM022874.1	RepeatMasker	LINE/R1-LOA	41905595	41905732	605	+	.	ID="RND-1_FAMILY-938";Tend="910";Tstart="761";shortTE="F";uid="1988db13-cb32-4f93-a015-941f0036a934"
CM022874.1	RepeatMasker	DNA/TcMar-Tc1	34208826	34209707	5279	+	.	ID="rnd-1_family-114";Tend="1603";Tstart="629";shortTE="F";uid="26e2ca8c-a298-4c60-a264-7b916d45c70c"
CM022874.1	RepeatMasker	Unknown	50363214	50363410	1459	+	.	ID="RND-5_FAMILY-16";Tend="1174";Tstart="982";shortTE="F";uid="584c033c-d03c-4629-9d84-3c71f21e34a5"
CM022874.1	RepeatMasker	LTR/Gypsy	44479293	44479641	1475	+	.	ID="RND-5_FAMILY-481";Tend="1573";Tstart="1267";shortTE="F";uid="34abb927-b53c-4b90-b93a-46943eef6347"
CM022874.1	RepeatMasker	RC/Helitron	6433197	6433373	1210	+	.	ID="RND-1_FAMILY-984";Tend="1715";Tstart="1539";shortTE="F";uid="dcde7723-1ead-40ea-a93b-f95b8eba344d"
CM022874.1	RepeatMasker	SINE/tRNA-RTE	46618457	46618691	1595	+	.	ID="RND-4_FAMILY-384";Tend="1171";Tstart="931";shortTE="F";uid="6d7af5bc-13ce-4481-a3d7-81198bf368ce"
CM022874.1	RepeatMasker	Unknown	27599230	27599690	3637	+	.	ID="RND-1_FAMILY-55";Tend="2325";Tstart="1856";shortTE="F";uid="8f4a0bd7-5a69-4919-8864-bfb4d603c4d5"
CM022874.1	RepeatMasker	SINE/MIR	27227486	27228257	6398	+	.	ID="RND-1_FAMILY-739";Tend="1636";Tstart="872";shortTE="F";uid="9e91f61d-697d-420c-9586-e344485383ee"
CM022874.1	RepeatMasker	LINE/CR1	42892348	42892549	1118	+	.	ID="RND-5_FAMILY-1384";Tend="2121";Tstart="1953";shortTE="F";uid="d9417eea-1b10-40ee-8ff0-01e3773e9fd7"
CM022874.1	RepeatMasker	Unknown	1540451	1540639	1553	+	.	ID="RND-1_FAMILY-53";Tend="1089";Tstart="903";shortTE="F";uid="db82b1af-8c68-41d5-8d01-835c1d138486"
CM022874.1	RepeatMasker	Unknown	43181199	43181612	436	+	.	ID="RND-4_FAMILY-132";TEgroup="ctg_1%7CRND-4_FAMILY-132%7C7";Tend="1519";Tstart="959";shortTE="F";uid="c96f1763-3755-4a9b-ab20-0edd238ca82c"
CM022874.1	RepeatMasker	Unknown	36980499	36980700	1274	+	.	ID="RND-1_FAMILY-232";Tend="1016";Tstart="797";shortTE="F";uid="c9400f49-e717-428a-8499-c26aeb50e639"
CM022874.1	RepeatMasker	Unknown	18986902	18987066	947	+	.	ID="RND-5_FAMILY-1523";Tend="1107";Tstart="935";shortTE="F";uid="11f3ca48-3fa6-4377-8222-b6dfbe4690ae"
CM022874.1	RepeatMasker	Unknown	27708639	27708936	2499	+	.	ID="RND-1_FAMILY-834";Tend="3037";Tstart="2740";shortTE="F";uid="9683481e-febd-4359-b25c-551a2cd147ad"
CM022874.1	RepeatMasker	LINE/R1-LOA	47055170	47055312	877	+	.	ID="RND-6_FAMILY-13449";Tend="3674";Tstart="3523";shortTE="F";uid="a00cfa81-4df8-4abe-96cd-8e4b6ff56556"
CM022874.1	RepeatMasker	LINE/RTE-BovB	40034844	40034959	414	+	.	ID="RND-6_FAMILY-380";Tend="961";Tstart="845";shortTE="F";uid="42ce76ac-57e9-4cf8-bf29-cdfc5f230786"
CM022874.1	RepeatMasker	Unknown	1211522	1211704	401	+	.	ID="RND-6_FAMILY-370";Tend="1968";Tstart="1796";shortTE="F";uid="60dad122-a252-43c8-81c3-e7ee9bb49b50"
CM022874.1	RepeatMasker	Unknown	9755386	9755537	852	+	.	ID="RND-1_FAMILY-924";Tend="1565";Tstart="1408";shortTE="F";uid="1b87d9bc-14d6-4c4e-9469-30abc2a80ae7"
CM022874.1	RepeatMasker	DNA/MULE-MuDR	30810119	30810315	909	+	.	ID="RND-1_FAMILY-161";Tend="1137";Tstart="936";shortTE="F";uid="0d30280b-d590-4c75-beb4-70f2f819e209"
CM022874.1	RepeatMasker	DNA/TcMar-Tc1	39945920	39947194	9934	+	.	ID="RND-6_FAMILY-8143";Tend="2132";Tstart="801";shortTE="F";uid="97d08e23-659e-481a-8b94-f3f6256fc556"
CM022874.1	RepeatMasker	DNA/TcMar-Tc1	37614984	37615440	1379	+	.	ID="RND-1_FAMILY-637";TEgroup="ctg_1%7CRND-1_FAMILY-637%7C17";Tend="1274";Tstart="918";shortTE="F";uid="452a4294-bcc2-4786-bd3f-b1f92684054b"
CM022874.1	RepeatMasker	Unknown	50828556	50828695	1100	+	.	ID="RND-1_FAMILY-221";Tend="1413";Tstart="1278";shortTE="F";uid="c2e927ca-6dc8-4ec7-be02-39a29f6b9e40"
CM022874.1	RepeatMasker	DNA/CMC-Chapaev-3	18188090	18188250	744	+	.	ID="RND-6_FAMILY-2378";Tend="1311";Tstart="1152";shortTE="F";uid="be103143-95f2-45cd-b187-dad7181c839c"
CM022874.1	RepeatMasker	Unknown	4129059	4129393	2365	+	.	ID="RND-1_FAMILY-96";Tend="1291";Tstart="950";shortTE="F";uid="51b5b404-6fa3-4685-8054-96be87fa117e"
CM022874.1	RepeatMasker	RC/Helitron	24236000	24236364	1834	+	.	ID="RND-4_FAMILY-2756";Tend="1366";Tstart="925";shortTE="F";uid="5ce08907-b1d1-4c36-9ca1-d25f0775ea8c"
CM022874.1	RepeatMasker	Unknown	40745898	40746314	1193	+	.	ID="RND-1_FAMILY-49";TEgroup="ctg_1%7CRND-1_FAMILY-49%7C19";Tend="1202";Tstart="964";shortTE="F";uid="f9867ebc-ff94-4f2e-97b0-98d8a357027d"
CM022874.1	RepeatMasker	SINE/tRNA-RTE	39007565	39007798	1598	+	.	ID="RND-6_FAMILY-11569";Tend="1177";Tstart="942";shortTE="F";uid="e7ae3b54-db93-4006-afdb-3290e899d100"
CM022874.1	RepeatMasker	RC/Helitron	31079908	31080214	2194	+	.	ID="RND-1_FAMILY-761";Tend="1673";Tstart="1370";shortTE="F";uid="f1c5fc8e-a33f-48a3-aee0-45b46bfbfb85"
CM022874.1	RepeatMasker	Unknown	39200694	39201216	1878	+	.	ID="RND-5_FAMILY-3189";Tend="3118";Tstart="2579";shortTE="F";uid="6c34569f-46cb-4a21-982b-738fdd305e06"
CM022874.1	RepeatMasker	DNA/hAT-Tip100	2388686	2388833	831	+	.	ID="RND-4_FAMILY-13";Tend="1011";Tstart="862";shortTE="F";uid="66516ccc-b3bc-46f5-8ceb-0d0dcda67ff9"
CM022874.1	RepeatMasker	Unknown	21606437	21606543	834	+	.	ID="RND-4_FAMILY-4275";Tend="1089";Tstart="982";shortTE="F";uid="9384b0eb-2e01-481f-9e67-f175d7f26803"
CM022874.1	RepeatMasker	RC/Helitron	10363714	10363930	1630	+	.	ID="RND-1_FAMILY-151";Tend="980";Tstart="764";shortTE="F";uid="7b011366-38fa-4232-b709-8c634680a1be"
CM022874.1	RepeatMasker	LINE/RTE-BovB	21638632	21639453	669	+	.	ID="RTE-29_LMI";Tend="3197";Tstart="2372";shortTE="F";uid="6e6cecf6-16bb-4ce4-9480-5fbca86f9f1d"
CM022874.1	RepeatMasker	DNA/CMC-Chapaev-3	18337846	18338188	1491	+	.	ID="RND-6_FAMILY-2378";Tend="1238";Tstart="828";shortTE="F";uid="09b405dc-c764-4487-8f1a-5c6dd2d46a98"
CM022874.1	RepeatMasker	Unknown	39929012	39929231	1379	+	.	ID="RND-6_FAMILY-8794";Tend="1334";Tstart="1067";shortTE="F";uid="2c44a3d9-1355-4397-91f2-71670c285822"
CM022874.1	RepeatMasker	Unknown	19075328	19075490	436	+	.	ID="RND-6_FAMILY-14642";TEgroup="ctg_1%7CRND-6_FAMILY-14642%7C1";Tend="1272";Tstart="1188";shortTE="T";uid="0c80b733-2985-4343-8f3e-f9a8e1d9f0fe"
CM022874.1	RepeatMasker	LINE/CRE	12726758	12727029	1773	+	.	ID="RND-5_FAMILY-1104";Tend="1125";Tstart="869";shortTE="F";uid="e71070a3-f9b1-4fc3-bc1f-6c18e3211fd8"
CM022874.1	RepeatMasker	LINE/RTE-BovB	8739622	8739857	1467	+	.	ID="RND-1_FAMILY-75";Tend="1823";Tstart="1601";shortTE="F";uid="e73d6026-a664-414d-b7ed-9ecede36aa3d"
CM022874.1	RepeatMasker	Unknown	21652510	21652697	1057	+	.	ID="RND-1_FAMILY-42";Tend="1772";Tstart="1594";shortTE="F";uid="fc52e08a-d2d2-4f98-a4b6-1973e482bc08"
CM022874.1	RepeatMasker	DNA/TcMar-Tc1	37646922	37647767	6070	+	.	ID="rnd-5_family-701";Tend="1853";Tstart="991";shortTE="F";uid="53a1b813-d4ec-44b3-a038-d567914f8def"
CM022874.1	RepeatMasker	DNA/TcMar-Tc1	36390420	36390598	551	+	.	ID="RND-5_FAMILY-2403";Tend="1760";Tstart="1588";shortTE="F";uid="0a9a8c9b-b211-4564-98fd-59ca9ee934de"
CM022874.1	RepeatMasker	RC/Helitron	1700496	1700742	1358	+	.	ID="RND-1_FAMILY-496";Tend="1265";Tstart="999";shortTE="F";uid="495ec4e0-9ed8-4342-9a2b-818d8d0c51ac"
CM022874.1	RepeatMasker	Unknown	2876937	2877233	1037	+	.	ID="RND-2_FAMILY-87";Tend="1271";Tstart="942";shortTE="F";uid="abb4dd5f-e3e8-443e-b970-490e68c3397e"
CM022874.1	RepeatMasker	LINE/Penelope	24164769	24164907	620	+	.	ID="RND-5_FAMILY-2484";Tend="148";Tstart="23";shortTE="F";uid="ed6dd90c-89cd-455c-965b-d38f6f48d777"
CM022874.1	RepeatMasker	LINE/I-Jockey	51075052	51075152	628	+	.	ID="RND-6_FAMILY-2147";Tend="1081";Tstart="981";shortTE="F";uid="3e0b11b1-679d-4c19-a81b-2c62d11519ef"
CM022874.1	RepeatMasker	RC/Helitron	793459	793859	1899	+	.	ID="RND-1_FAMILY-35";Tend="1571";Tstart="885";shortTE="F";uid="14ef3366-5283-4bd0-952b-10f2e7f3f9f3"
CM022874.1	RepeatMasker	LINE/R1-LOA	43178990	43179879	2922	+	.	ID="RND-6_FAMILY-9082";TEgroup="ctg_1%7CRND-6_FAMILY-9082%7C5";Tend="1778";Tstart="1346";shortTE="F";uid="6ffc31c0-1290-4631-810f-a5f0df53ece0"
CM022874.1	RepeatMasker	Unknown	39497473	39498256	3304	+	.	ID="RND-1_FAMILY-980";Tend="2471";Tstart="1612";shortTE="F";uid="415a1866-970d-418d-8145-9334a9e4d734"
CM022874.1	RepeatMasker	Unknown	4202273	4202609	2101	+	.	ID="RND-6_FAMILY-1527";Tend="1293";Tstart="973";shortTE="F";uid="09179bb7-f3fc-4ffb-b7c5-446c4a2e0238"
CM022874.1	RepeatMasker	Unknown	52087606	52087910	2558	+	.	ID="RND-5_FAMILY-3139";Tend="1540";Tstart="1237";shortTE="F";uid="e170e1de-140e-4351-ba85-f484e1618c4b"
CM022874.1	RepeatMasker	DNA	26003633	26004815	3609	+	.	ID="rnd-4_family-966";Tend="2249";Tstart="242";shortTE="F";uid="181fd8d0-3e9b-494c-9a1b-db14469a0d6a"
CM022874.1	RepeatMasker	Unknown	824121	824381	1381	+	.	ID="RND-6_FAMILY-11688";Tend="1166";Tstart="896";shortTE="F";uid="620dc5ae-7658-4e8d-81ea-3538c325b660"
CM022874.1	RepeatMasker	Unknown	51875678	51876244	4017	+	.	ID="RND-1_FAMILY-1084";Tend="1443";Tstart="871";shortTE="F";uid="680e97c1-bf12-4e85-8da8-e09b86c72d99"
CM022874.1	RepeatMasker	Unknown	41027338	41027542	1059	+	.	ID="RND-1_FAMILY-368";Tend="1433";Tstart="1222";shortTE="F";uid="0241fa3f-48c9-4f56-9b89-98cd98681ecb"
CM022874.1	RepeatMasker	Unknown	40562175	40562367	851	+	.	ID="RND-6_FAMILY-6755";Tend="1249";Tstart="1032";shortTE="F";uid="74da9719-c486-4df6-8c1d-648fe169d435"
CM022874.1	RepeatMasker	Satellite	51861424	51861542	483	+	.	ID="RND-5_FAMILY-2656";Tend="759";Tstart="636";shortTE="F";uid="a5a5921d-378c-4962-be98-cd7bc305519d"
CM022874.1	RepeatMasker	Unknown	16958731	16958914	528	+	.	ID="RND-5_FAMILY-1072";Tend="1336";Tstart="1134";shortTE="F";uid="70ea2d72-6b9b-48e1-90d6-9c72e85603e8"
CM022874.1	RepeatMasker	Unknown	14075895	14076039	447	+	.	ID="RND-6_FAMILY-9040";Tend="1232";Tstart="1113";shortTE="F";uid="751c569d-fa93-49a2-a828-9ba9a84d6f14"
CM022874.1	RepeatMasker	Unknown	1325277	1325378	657	+	.	ID="RND-1_FAMILY-716";Tend="980";Tstart="872";shortTE="F";uid="e6f01232-9001-4f31-81a0-377993bdccc6"
CM022874.1	RepeatMasker	DNA/PIF-Spy	39611008	39611121	429	+	.	ID="RND-4_FAMILY-830";Tend="1119";Tstart="998";shortTE="F";uid="112f0e9d-1ab6-44ca-8689-404cd44ee880"
CM022874.1	RepeatMasker	DNA/hAT-Tip100	43253255	43253663	1877	+	.	ID="RND-5_FAMILY-3574";Tend="1495";Tstart="1100";shortTE="F";uid="ebe2e201-ca11-4393-b9c5-3bbfc50b835d"
CM022874.1	RepeatMasker	SINE/tRNA-RTE	44565397	44565612	1167	+	.	ID="RND-1_FAMILY-65";Tend="1090";Tstart="876";shortTE="F";uid="424978d8-9087-48a5-8c86-097907234853"
CM022874.1	RepeatMasker	LINE/Dong-R4	45597042	45597334	1537	+	.	ID="RND-4_FAMILY-43";Tend="1346";Tstart="1015";shortTE="F";uid="45068081-4dac-461d-8787-c072c91eda6d"
CM022874.1	RepeatMasker	LINE/CR1	49997821	49998102	2223	+	.	ID="RND-5_FAMILY-249";Tend="1515";Tstart="1235";shortTE="F";uid="4bb2fe9d-465b-457b-8116-66c8f0f614a2"
CM022874.1	RepeatMasker	RC/Helitron	28518298	28518425	517	+	.	ID="HELITRON-N7_PXU";Tend="128";Tstart="1";shortTE="F";uid="2ac17815-42f4-44d6-80df-2ae2f72b34be"
CM022874.1	RepeatMasker	Unknown	18872922	18873377	1955	+	.	ID="RND-6_FAMILY-7290";Tend="1392";Tstart="945";shortTE="F";uid="3c3ea717-6e5e-405e-8f44-a477ca3c268e"
CM022874.1	RepeatMasker	SINE/tRNA-RTE	21807647	21807843	1003	+	.	ID="RND-6_FAMILY-1330";Tend="1115";Tstart="919";shortTE="F";uid="7853ad7d-44ab-45c1-86a9-cbdf01fb62f5"
CM022874.1	RepeatMasker	LINE/I-Jockey	51307893	51308001	735	+	.	ID="RND-6_FAMILY-2439";Tend="1095";Tstart="985";shortTE="F";uid="5d023048-0264-4503-a9f6-1e711e04a454"
CM022874.1	RepeatMasker	Unknown	40644798	40645103	1822	+	.	ID="RND-3_FAMILY-254";Tend="1217";Tstart="915";shortTE="F";uid="cc0f798d-181f-4fbd-9209-013d77e2fa69"
CM022874.1	RepeatMasker	SINE/5S	2363207	2363338	603	+	.	ID="RND-5_FAMILY-710";Tend="1175";Tstart="1041";shortTE="F";uid="60898039-600e-4e27-ae8b-ef69a15aa5e2"
CM022874.1	RepeatMasker	Unknown	15443310	15443495	800	+	.	ID="RND-1_FAMILY-441";Tend="1165";Tstart="949";shortTE="F";uid="cb9aef41-ba08-40e2-89df-c6ca94dafe79"
CM022874.1	RepeatMasker	DNA/TcMar-Tc1	39707862	39708117	615	+	.	ID="MARINER-6_HSAL";TEgroup="ctg_1%7CMARINER-6_HSAL%7C17";Tend="988";Tstart="25";shortTE="F";uid="44c6299d-6b5c-4f58-a163-710fbff007b5"
CM022874.1	RepeatMasker	Unknown	19868367	19868558	920	+	.	ID="RND-4_FAMILY-209";Tend="1520";Tstart="1331";shortTE="F";uid="df619bfa-d9fa-4240-991f-565bbd10a1aa"
CM022874.1	RepeatMasker	DNA/hAT-Tip100	43370201	43370441	1855	+	.	ID="RND-5_FAMILY-1423";Tend="1215";Tstart="978";shortTE="F";uid="e32c31d6-7734-4308-b954-938970142221"
CM022874.1	RepeatMasker	RC/Helitron	42971357	42972271	2731	+	.	ID="RND-1_FAMILY-95";Tend="1970";Tstart="882";shortTE="F";uid="fa4c7a5d-bb3a-4a4e-9699-074c2f01c855"
CM022874.1	RepeatMasker	Unknown	39869940	39870314	2701	+	.	ID="RND-1_FAMILY-63";Tend="1070";Tstart="683";shortTE="F";uid="83a049d2-a0e6-488d-9d1c-002949916834"
CM022874.1	RepeatMasker	Satellite	39439969	39440265	2335	+	.	ID="RND-5_FAMILY-399";Tend="1199";Tstart="898";shortTE="F";uid="5159b7fe-7d48-4292-bac1-1c4c80f6d94a"
CM022874.1	RepeatMasker	Satellite	45004941	45005179	1055	+	.	ID="RND-6_FAMILY-577";Tend="991";Tstart="744";shortTE="F";uid="4961faeb-6a9a-4b68-bff2-20c820501805"
CM022874.1	RepeatMasker	Unknown	51859511	51859687	932	+	.	ID="RND-6_FAMILY-222";Tend="1003";Tstart="849";shortTE="F";uid="52ad786e-813b-468e-a896-b296814ca9a2"
CM022874.1	RepeatMasker	Unknown	43414900	43415150	1008	+	.	ID="RND-4_FAMILY-176";TEgroup="ctg_1%7CRND-4_FAMILY-176%7C2";Tend="1189";Tstart="956";shortTE="F";uid="abcfeb09-8042-4b4c-9c81-726ebc55c68b"
CM022874.1	RepeatMasker	LINE/RTE-BovB	28473924	28474165	1336	+	.	ID="RND-1_FAMILY-75";Tend="1828";Tstart="1601";shortTE="F";uid="c606e439-d017-4af1-99ea-083cb32d2239"
CM022874.1	RepeatMasker	DNA/hAT-Charlie	25731171	25731338	630	+	.	ID="RND-6_FAMILY-2166";Tend="1548";Tstart="1386";shortTE="F";uid="a507b2bc-1d68-4dc0-a763-841f7720f2b9"
CM022874.1	RepeatMasker	DNA/hAT-Tip100	19610377	19610610	1357	+	.	ID="RND-5_FAMILY-1423";Tend="1218";Tstart="993";shortTE="F";uid="a6f2df60-d6dd-4efc-9a65-5c28d63f6351"
CM022874.1	RepeatMasker	DNA/TcMar-Tc1	50558835	50559643	6072	+	.	ID="RND-4_FAMILY-1141";Tend="1412";Tstart="616";shortTE="F";uid="e567deb5-a8ab-44d2-afb6-91494602eccb"
CM022874.1	RepeatMasker	Unknown	6996776	6997277	2025	+	.	ID="RND-6_FAMILY-1126";Tend="1581";Tstart="959";shortTE="F";uid="18fc7c9a-4df2-4cea-afa7-17592e0c015f"
CM022874.1	RepeatMasker	RC/Helitron	35822548	35822719	978	+	.	ID="RND-6_FAMILY-20544";Tend="1525";Tstart="1360";shortTE="F";uid="4e245787-5a1d-4756-b373-ee3fbd04cd45"
CM022874.1	RepeatMasker	Unknown	47679098	47679201	479	+	.	ID="RND-1_FAMILY-90";Tend="798";Tstart="694";shortTE="F";uid="f3f30347-2ab4-459a-894c-565bb252f532"
CM022874.1	RepeatMasker	LINE/R1	7339338	7339439	553	+	.	ID="RND-5_FAMILY-1059";Tend="1414";Tstart="1310";shortTE="F";uid="984e3e6f-60f4-49de-a4d2-313af1b9476e"
CM022874.1	RepeatMasker	Unknown	26917942	26918114	942	+	.	ID="RND-6_FAMILY-9040";Tend="1334";Tstart="1165";shortTE="F";uid="1674f0df-2b71-46fa-8a91-2f2bec58af0d"
CM022874.1	RepeatMasker	LINE/I-Jockey	36333740	36334075	1779	+	.	ID="RND-4_FAMILY-1457";Tend="1224";Tstart="889";shortTE="F";uid="7efe7f4b-11a5-45fe-9a9e-313991a18f02"
CM022874.1	RepeatMasker	RC/Helitron	20873692	20874531	3565	+	.	ID="RND-1_FAMILY-95";Tend="1756";Tstart="882";shortTE="F";uid="222d513e-7d78-4359-be82-3cec9e0a0844"
CM022874.1	RepeatMasker	DNA/hAT-Charlie	41169596	41169733	411	+	.	ID="RND-6_FAMILY-2166";Tend="1553";Tstart="1407";shortTE="F";uid="f35b7df2-268f-448a-aea8-a243b4d4ea36"
CM022874.1	RepeatMasker	Unknown	1823179	1823357	1254	+	.	ID="RND-3_FAMILY-254";Tend="1092";Tstart="915";shortTE="F";uid="30044560-f7ab-4d66-9ecc-ba1dcdbb2269"
CM022874.1	RepeatMasker	RC/Helitron	8301725	8302499	4311	+	.	ID="RND-1_FAMILY-324";Tend="2902";Tstart="2158";shortTE="F";uid="38995443-440c-4f76-ab98-32819e3a2292"
CM022874.1	RepeatMasker	Unknown	15899272	15899448	1111	+	.	ID="RND-2_FAMILY-22";Tend="1146";Tstart="969";shortTE="F";uid="63c86a3d-7add-4465-b0ad-6f8ab6eb4620"
CM022874.1	RepeatMasker	SINE/5S	45845078	45845322	1106	+	.	ID="RND-5_FAMILY-710";Tend="1166";Tstart="868";shortTE="F";uid="77c30b44-1310-43f5-bd4d-46fa757b6961"
CM022874.1	RepeatMasker	Unknown	47686075	47686580	3190	+	.	ID="RND-4_FAMILY-132";Tend="1517";Tstart="1001";shortTE="F";uid="73d9afa0-bd5d-4d2d-943c-3697cb71abb6"
CM022874.1	RepeatMasker	Unknown	4057727	4058077	2966	+	.	ID="RND-5_FAMILY-2348";Tend="1426";Tstart="1076";shortTE="F";uid="9b69c04a-9461-4dbb-b72e-04ebaee94c26"
CM022874.1	RepeatMasker	RC/Helitron	12460834	12461022	1277	+	.	ID="RND-1_FAMILY-193";Tend="1995";Tstart="1776";shortTE="F";uid="041057fb-1a38-4128-8e70-742b5601597f"
CM022874.1	RepeatMasker	SINE/tRNA-RTE	1392359	1392538	523	+	.	ID="RND-4_FAMILY-384";TEgroup="ctg_1%7CRND-4_FAMILY-384%7C3";Tend="947";Tstart="862";shortTE="T";uid="e73b7177-f976-4a63-a55e-860976125336"
CM022874.1	RepeatMasker	Unknown	45721377	45721563	950	+	.	ID="RND-5_FAMILY-336";Tend="2179";Tstart="2002";shortTE="F";uid="bc84b776-12c0-434f-a5a5-e8acec11ef57"
CM022874.1	RepeatMasker	Unknown	39711199	39711391	1519	+	.	ID="RND-1_FAMILY-219";Tend="1087";Tstart="896";shortTE="F";uid="d6475389-766b-477d-9a61-be59a3819cf4"
CM022874.1	RepeatMasker	RC/Helitron	784097	784233	1201	+	.	ID="RND-1_FAMILY-31";Tend="1530";Tstart="1394";shortTE="F";uid="209d358f-6aa8-4105-8645-41fe4b741ae8"
CM022874.1	RepeatMasker	Unknown	5504935	5505195	1479	+	.	ID="RND-1_FAMILY-92";Tend="1719";Tstart="928";shortTE="F";uid="c234fc37-8563-4d91-ae82-d54f331c1ab1"
CM022874.1	RepeatMasker	DNA/TcMar-Tc1	20009097	20009258	449	+	.	ID="RND-5_FAMILY-6";Tend="1108";Tstart="913";shortTE="F";uid="01dfee92-6ae8-4321-af7f-d81aff5e1a8a"
CM022874.1	RepeatMasker	Unknown	11545884	11546068	1385	+	.	ID="RND-6_FAMILY-1126";Tend="673";Tstart="480";shortTE="F";uid="b4c091e5-0e6f-4b98-98d3-18e3326301ed"
CM022874.1	RepeatMasker	Unknown	49459185	49459303	984	+	.	ID="RND-6_FAMILY-3656";Tend="1041";Tstart="923";shortTE="F";uid="075deac4-6712-4bd7-be24-c206410151b2"
CM022874.1	RepeatMasker	LINE/RTE-BovB	35306751	35306917	590	+	.	ID="RND-6_FAMILY-4335";Tend="821";Tstart="648";shortTE="F";uid="f9c4038f-7efc-4500-bb5b-5016559a04b6"
CM022874.1	RepeatMasker	Unknown	39275029	39275184	1077	+	.	ID="RND-1_FAMILY-219";Tend="1088";Tstart="927";shortTE="F";uid="ad9b210b-13db-4551-9c7a-f7e4c87de6f3"
CM022874.1	RepeatMasker	RC/Helitron	1454505	1454776	1875	+	.	ID="RND-6_FAMILY-6367";Tend="1264";Tstart="992";shortTE="F";uid="dd3bef34-dc7f-4089-8558-6b3f29a5ef88"
CM022874.1	RepeatMasker	RC/Helitron	47803862	47804087	975	+	.	ID="RND-1_FAMILY-95";Tend="1128";Tstart="915";shortTE="F";uid="2e71fe22-a9da-4c60-9030-2f8686a2eaf0"
CM022874.1	RepeatMasker	LINE/I	9632346	9632576	853	+	.	ID="RND-6_FAMILY-1301";Tend="905";Tstart="675";shortTE="F";uid="97abd7f7-70bd-44a7-b8be-5d8b1a54a481"
CM022874.1	RepeatMasker	SINE/tRNA-RTE	15610500	15610612	593	+	.	ID="RND-6_FAMILY-11569";Tend="1183";Tstart="1060";shortTE="F";uid="4a0a6ea4-a682-43e3-b6d1-6d5e61f4fe4d"
CM022874.1	RepeatMasker	LINE/RTE-BovB	27495859	27496092	1877	+	.	ID="RND-6_FAMILY-4175";Tend="2205";Tstart="1972";shortTE="F";uid="74aac547-6563-493f-9e2b-bed40f06c6e8"
CM022874.1	RepeatMasker	Unknown	40672633	40672757	879	+	.	ID="RND-4_FAMILY-734";Tend="823";Tstart="726";shortTE="F";uid="00ba8278-62e3-4264-996c-f3e14cff0654"
CM022874.1	RepeatMasker	Unknown	13169190	13169496	877	+	.	ID="RND-4_FAMILY-560";Tend="1733";Tstart="1247";shortTE="F";uid="d66e12f1-8dab-4cd2-9163-d9c3a23f4992"
CM022874.1	RepeatMasker	Unknown	23905457	23905620	754	+	.	ID="RND-5_FAMILY-277";Tend="2021";Tstart="1863";shortTE="F";uid="8b46a010-85e1-44ae-8728-2a6026f5f8c1"
CM022874.1	RepeatMasker	DNA	8358861	8359278	1186	+	.	ID="rnd-3_family-44";Tend="2962";Tstart="2146";shortTE="F";uid="46403df3-fe73-40b6-a7ca-3433230191f9"
CM022874.1	RepeatMasker	DNA/TcMar-Mariner	45188859	45189654	4738	+	.	ID="RND-1_FAMILY-346";Tend="1692";Tstart="959";shortTE="F";uid="1cfa39e4-0937-4021-a0d3-30a33abbce31"
CM022874.1	RepeatMasker	Unknown	8129951	8130159	1407	+	.	ID="RND-1_FAMILY-494";Tend="1125";Tstart="900";shortTE="F";uid="87f53848-d552-4d18-9647-5f7e43ea720a"
CM022874.1	RepeatMasker	RC/Helitron	14388804	14388909	588	+	.	ID="HELITRON-N7_PXU";Tend="110";Tstart="1";shortTE="F";uid="eca83155-af33-408a-b5e2-ba723acf50ad"
CM022874.1	RepeatMasker	Unknown	29224781	29224949	669	+	.	ID="RND-1_FAMILY-191";Tend="1330";Tstart="1158";shortTE="F";uid="4fc3499d-15f0-4c89-8684-61ef89763f4e"
CM022874.1	RepeatMasker	Unknown	20607583	20608912	6532	+	.	ID="RND-1_FAMILY-189";Tend="1312";Tstart="70";shortTE="F";uid="62ceb7dc-967b-458b-b1c3-62b02f671aeb"
CM022874.1	RepeatMasker	Unknown	44899368	44899556	863	+	.	ID="RND-2_FAMILY-238";Tend="999";Tstart="820";shortTE="F";uid="6596da9f-dcd1-4986-8b2b-b4c2cbe93db7"
CM022874.1	RepeatMasker	Unknown	11876769	11877068	457	+	.	ID="RND-1_FAMILY-323";TEgroup="ctg_1%7CRND-1_FAMILY-323%7C3";Tend="2116";Tstart="563";shortTE="T";uid="75421f17-91ff-4f86-bc30-e4499374702a"
CM022874.1	RepeatMasker	Unknown	16125282	16125500	1018	+	.	ID="RND-6_FAMILY-5252";Tend="1042";Tstart="870";shortTE="F";uid="2efab907-6ba8-469a-9e87-fbcd019856c8"
CM022874.1	RepeatMasker	Unknown	24768789	24770898	8342	+	.	ID="RND-1_FAMILY-199";Tend="2381";Tstart="332";shortTE="F";uid="651b2da4-011c-476c-a405-29fd7ae1123b"
CM022874.1	RepeatMasker	Unknown	49448730	49448861	591	+	.	ID="RND-1_FAMILY-49";Tend="1488";Tstart="1357";shortTE="F";uid="ac2a6270-571d-4c42-804c-45c3d2428e48"
CM022874.1	RepeatMasker	Unknown	37414462	37414562	517	+	.	ID="RND-2_FAMILY-22";Tend="1147";Tstart="1048";shortTE="F";uid="7f0e3b11-04f0-4525-afb2-65adfea75c1f"
CM022874.1	RepeatMasker	Unknown	37525452	37525646	1495	+	.	ID="RND-1_FAMILY-66";Tend="1132";Tstart="933";shortTE="F";uid="51c347d8-9395-430f-b5f1-70d3363fa180"
CM022874.1	RepeatMasker	DNA	1939128	1939447	1270	+	.	ID="RND-3_FAMILY-44";Tend="2891";Tstart="2525";shortTE="F";uid="9f03e63a-048b-4267-ada7-ed47c481df00"
CM022874.1	RepeatMasker	LINE/CR1	51683206	51683314	595	+	.	ID="RND-5_FAMILY-1626";Tend="839";Tstart="721";shortTE="F";uid="0e81a71b-742e-4fd1-af73-e168cb7438c9"
CM022874.1	RepeatMasker	Unknown	31378750	31378861	581	+	.	ID="RND-4_FAMILY-560";Tend="1024";Tstart="915";shortTE="F";uid="3a90da53-b69e-4277-917a-cb46e014527e"
CM022874.1	RepeatMasker	LINE/L2	20684709	20685208	2581	+	.	ID="RND-1_FAMILY-900";Tend="1132";Tstart="566";shortTE="F";uid="66b9f605-b0db-4403-b31c-3a5b413e21a4"
CM022874.1	RepeatMasker	Unknown	22712480	22713236	5797	+	.	ID="RND-1_FAMILY-133";Tend="1530";Tstart="719";shortTE="F";uid="cfff9c3e-c32e-4cd7-b005-1ee63fac7217"
CM022874.1	RepeatMasker	DNA/CMC-Chapaev-3	18793070	18793904	4616	+	.	ID="RND-1_FAMILY-34";Tend="1805";Tstart="980";shortTE="F";uid="2139ed5f-e8dc-4509-912e-a2ec2e0838ea"
CM022874.1	RepeatMasker	DNA/hAT-hATm	23969069	23969688	1109	+	.	ID="RND-6_FAMILY-3239";TEgroup="ctg_1%7CRND-6_FAMILY-3239%7C1";Tend="1436";Tstart="896";shortTE="F";uid="0c6b2ed5-f851-469f-bf55-0730f6a84fea"
CM022874.1	RepeatMasker	Unknown	39687427	39687606	953	+	.	ID="RND-2_FAMILY-22";Tend="1137";Tstart="958";shortTE="F";uid="b3fe230a-f9db-4f6e-9cce-52e6f376230a"
CM022874.1	RepeatMasker	DNA	51816670	51816885	1661	+	.	ID="RND-5_FAMILY-2114";Tend="1658";Tstart="1443";shortTE="F";uid="4fdad385-1fbf-4af4-984f-5455ae934ad5"
CM022874.1	RepeatMasker	DNA/TcMar-Tc1	2296970	2297399	2575	+	.	ID="RND-5_FAMILY-701";Tend="1757";Tstart="1312";shortTE="F";uid="3c685d19-d975-4990-ae07-b75c0c61b2ce"
CM022874.1	RepeatMasker	Unknown	16234074	16234464	1986	+	.	ID="RND-6_FAMILY-1126";Tend="825";Tstart="480";shortTE="F";uid="d62994cb-d904-4a33-baa8-45367558cfa4"
CM022874.1	RepeatMasker	LINE/I-Jockey	11381703	11382023	1780	+	.	ID="RND-1_FAMILY-230";Tend="1432";Tstart="1100";shortTE="F";uid="cef4dca3-7fd2-41bf-be61-ebb3241afa52"
CM022874.1	RepeatMasker	LINE/CR1	51713685	51713975	490	+	.	ID="RND-1_FAMILY-571";TEgroup="ctg_1%7CRND-1_FAMILY-571%7C4";Tend="1539";Tstart="1309";shortTE="T";uid="d43c6310-47ad-4c2c-96ca-e9ab04e8862d"
CM022874.1	RepeatMasker	RC/Helitron	32343398	32343576	1360	+	.	ID="RND-1_FAMILY-694";Tend="1163";Tstart="986";shortTE="F";uid="e7bddb5d-23b8-452a-9201-a049b1a30b68"
CM022874.1	RepeatMasker	SINE/tRNA-RTE	40316055	40316378	2121	+	.	ID="RND-4_FAMILY-384";Tend="1177";Tstart="858";shortTE="F";uid="58863335-4129-4f5e-a02c-001e824f1fae"
CM022874.1	RepeatMasker	Unknown	6057915	6058091	671	+	.	ID="RND-1_FAMILY-627";Tend="1208";Tstart="1087";shortTE="F";uid="6b62b14b-deaa-4e24-810d-c05fbb4034b8"
CM022874.1	RepeatMasker	Unknown	35673044	35673188	450	+	.	ID="RND-4_FAMILY-1056";Tend="735";Tstart="449";shortTE="F";uid="539ae8b3-d4e0-4137-9afe-1096213ef145"
CM022874.1	RepeatMasker	Unknown	1083750	1084411	1993	+	.	ID="RND-1_FAMILY-152";TEgroup="ctg_1%7CRND-1_FAMILY-152%7C1";Tend="1376";Tstart="967";shortTE="F";uid="02130290-50cb-4637-8bea-16b17897a657"
CM022874.1	RepeatMasker	LINE/L2	9207554	9207850	711	+	.	ID="RND-6_FAMILY-12714";Tend="1369";Tstart="1090";shortTE="F";uid="759e4520-16be-4600-babb-326563cd6778"
CM022874.1	RepeatMasker	DNA	25760231	25760541	1445	+	.	ID="rnd-3_family-44";Tend="2878";Tstart="2559";shortTE="F";uid="2dde2244-8711-4bf9-aa09-5b2cd90efe80"
CM022874.1	RepeatMasker	RC/Helitron	33936539	33936751	1811	+	.	ID="RND-6_FAMILY-707";Tend="1468";Tstart="1256";shortTE="F";uid="415cccdb-1e91-49bd-84de-39d68f52cd13"
CM022874.1	RepeatMasker	Unknown	11591927	11592158	436	+	.	ID="RND-3_FAMILY-37";Tend="1369";Tstart="1142";shortTE="F";uid="167aaa3f-42c9-43d2-b285-ed3323a190bc"
CM022874.1	RepeatMasker	Unknown	5282162	5282285	925	+	.	ID="RND-5_FAMILY-28";Tend="1133";Tstart="1016";shortTE="F";uid="bcc516ce-9d8a-4789-be83-89a20d16fa45"
CM022874.1	RepeatMasker	Unknown	36043365	36043487	1016	+	.	ID="RND-1_FAMILY-472";Tend="1052";Tstart="929";shortTE="F";uid="40c5baee-2d88-4f18-967a-3862686ef594"
CM022874.1	RepeatMasker	Unknown	13660900	13661013	868	+	.	ID="RND-5_FAMILY-2473";Tend="2130";Tstart="1738";shortTE="F";uid="28e53749-5803-4e27-bea8-89a1c83a373e"
CM022874.1	RepeatMasker	SINE/tRNA-RTE	43648710	43649029	2703	+	.	ID="RND-1_FAMILY-29";Tend="1122";Tstart="804";shortTE="F";uid="88876adf-d8ec-44fb-b8b6-d3c434f79947"
CM022874.1	RepeatMasker	Unknown	33496484	33496704	1614	+	.	ID="RND-1_FAMILY-310";Tend="1192";Tstart="950";shortTE="F";uid="30e9779c-5424-424c-ba5d-95ec4062ab46"
CM022874.1	RepeatMasker	Unknown	15222428	15222765	2247	+	.	ID="RND-1_FAMILY-96";Tend="1285";Tstart="958";shortTE="F";uid="0076bbef-567f-451c-b604-e08b50acc6ed"
CM022874.1	RepeatMasker	Unknown	3088000	3088420	3124	+	.	ID="RND-1_FAMILY-152";Tend="1386";Tstart="963";shortTE="F";uid="591e1646-ac90-4ee4-8dc6-3748cbd82190"
CM022874.1	RepeatMasker	Unknown	37834704	37834922	1334	+	.	ID="RND-1_FAMILY-266";Tend="1152";Tstart="928";shortTE="F";uid="951d7ab1-ba95-4213-8540-acfb0dca6ce1"
CM022874.1	RepeatMasker	Unknown	51475371	51475731	720	+	.	ID="RND-5_FAMILY-336";TEgroup="ctg_1%7CRND-5_FAMILY-336%7C16";Tend="2552";Tstart="2306";shortTE="F";uid="c19374c7-dc03-497a-b4e7-e6a58dd13262"
CM022874.1	RepeatMasker	Unknown	21967663	21967871	483	+	.	ID="RND-1_FAMILY-49";Tend="1186";Tstart="986";shortTE="F";uid="3ac4ffa2-5a18-4742-8c53-015257683f10"
CM022874.1	RepeatMasker	Satellite	41920959	41921192	858	+	.	ID="RND-6_FAMILY-577";Tend="1003";Tstart="752";shortTE="F";uid="9dd16114-fa41-4f27-be90-7813e1e678ae"
CM022874.1	RepeatMasker	DNA/TcMar-Tc1	4004348	4004656	2216	+	.	ID="RND-1_FAMILY-873";Tend="675";Tstart="359";shortTE="F";uid="8ecd7e68-f896-40b2-a37a-418bf82e0066"
CM022874.1	RepeatMasker	Unknown	18557658	18558022	3048	+	.	ID="RND-5_FAMILY-806";Tend="1277";Tstart="913";shortTE="F";uid="3a19b9f6-ea4f-4ea0-bc56-bf8a6ffeb7d8"
CM022874.1	RepeatMasker	Unknown	48476160	48476324	1118	+	.	ID="RND-5_FAMILY-2398";Tend="1093";Tstart="919";shortTE="F";uid="9c049f14-8652-4f49-aa52-633b98f8d448"
CM022874.1	RepeatMasker	DNA	8298232	8300448	12867	+	.	ID="RND-4_FAMILY-1031";Tend="2444";Tstart="235";shortTE="F";uid="d926898f-db02-4131-80d1-1bb0f8f603d2"
CM022874.1	RepeatMasker	Unknown	1323790	1324043	1370	+	.	ID="RND-5_FAMILY-2398";Tend="1094";Tstart="816";shortTE="F";uid="89de4d8b-f13a-45ae-b4d0-73931973870e"
CM022874.1	RepeatMasker	RC/Helitron	20893784	20894094	2514	+	.	ID="RND-1_FAMILY-6";Tend="1132";Tstart="821";shortTE="F";uid="8a9b8ae1-2cac-4e30-ae61-ae165730cf71"
CM022874.1	RepeatMasker	Unknown	23935363	23935806	2492	+	.	ID="RND-6_FAMILY-1126";Tend="930";Tstart="480";shortTE="F";uid="23de5413-ef0d-4d23-94ed-2373631cd429"
CM022874.1	RepeatMasker	Satellite	8972084	8972333	1944	+	.	ID="RND-6_FAMILY-46";Tend="1494";Tstart="1243";shortTE="F";uid="b8603250-4792-4591-8bcf-e34b16569a7f"
CM022874.1	RepeatMasker	RC/Helitron	19166929	19167263	1359	+	.	ID="RND-6_FAMILY-7275";Tend="1352";Tstart="1027";shortTE="F";uid="f7851229-89d7-4d14-9e4c-6514b6798675"
CM022874.1	RepeatMasker	Unknown	39028889	39029094	1138	+	.	ID="RND-6_FAMILY-1901";Tend="1638";Tstart="1420";shortTE="F";uid="444fb9e6-3838-4eec-89fc-cb5e98ffb779"
CM022874.1	RepeatMasker	Unknown	20588542	20588712	1318	+	.	ID="RND-5_FAMILY-1523";Tend="1113";Tstart="934";shortTE="F";uid="5bf90aea-b758-43a7-a222-5c3c2a73ff66"
CM022874.1	RepeatMasker	RC/Helitron	29278150	29278935	2426	+	.	ID="RND-1_FAMILY-197";Tend="2070";Tstart="1149";shortTE="F";uid="5c865f37-3d0b-4fec-a007-99c75ac1c7a3"
CM022874.1	RepeatMasker	Unknown	41802215	41802375	927	+	.	ID="RND-5_FAMILY-1523";Tend="1093";Tstart="936";shortTE="F";uid="d8b7951c-e047-423f-bbbe-1df8bb7df6ef"
CM022874.1	RepeatMasker	Unknown	3358135	3358496	2970	+	.	ID="RND-5_FAMILY-806";Tend="1275";Tstart="912";shortTE="F";uid="be73971c-9ae4-46d1-a3b9-6319549f129a"
CM022874.1	RepeatMasker	LINE/I-Jockey	32249869	32250072	744	+	.	ID="RND-6_FAMILY-2439";Tend="1071";Tstart="853";shortTE="F";uid="66289a9b-6430-4b36-af50-6e91767a3068"
CM022874.1	RepeatMasker	DNA	37518067	37518341	1281	+	.	ID="RND-5_FAMILY-3669";Tend="1286";Tstart="1017";shortTE="F";uid="173f4f1c-ff92-4e6f-a73c-9578c97a53b6"
CM022874.1	RepeatMasker	DNA/TcMar-Tc1	47131185	47132645	8654	+	.	ID="RND-1_FAMILY-114";Tend="2118";Tstart="630";shortTE="F";uid="1258cd0c-4b49-49c2-94ff-bd1f706a2c68"
CM022874.1	RepeatMasker	Unknown	18052913	18053809	3428	+	.	ID="RND-1_FAMILY-28";Tend="2214";Tstart="658";shortTE="F";uid="e9cae02b-4b03-43ad-aa97-078fa07a0362"
CM022874.1	RepeatMasker	Unknown	15420030	15421403	4422	+	.	ID="RND-1_FAMILY-201";Tend="2631";Tstart="864";shortTE="F";uid="b89ff67a-a742-4286-a3ec-c91db0ceb5da"
CM022874.1	RepeatMasker	Unknown	45934600	45934813	1650	+	.	ID="RND-1_FAMILY-138";Tend="1008";Tstart="794";shortTE="F";uid="e57ae414-946c-4ba3-9a2e-38f3a8043b00"
CM022874.1	RepeatMasker	LINE/R1-LOA	27136921	27137082	403	+	.	ID="RND-1_FAMILY-512";Tend="3029";Tstart="2873";shortTE="F";uid="a5b312cb-4186-4d1c-98fc-70ad6eced2ad"
CM022874.1	RepeatMasker	DNA	43849712	43849930	1513	+	.	ID="RND-6_FAMILY-13327";Tend="1728";Tstart="1520";shortTE="F";uid="9b3bbb83-5d53-47a4-a4a1-bdb89455d79e"
CM022874.1	RepeatMasker	Unknown	20427239	20427355	754	+	.	ID="RND-1_FAMILY-66";Tend="1132";Tstart="1016";shortTE="F";uid="808524ec-e027-4716-abac-e417725b1998"
CM022874.1	RepeatMasker	DNA/TcMar-Mariner	35651096	35652283	6801	+	.	ID="RND-6_FAMILY-17330";Tend="2026";Tstart="832";shortTE="F";uid="a6be6409-dcc0-411f-a5c7-8f09271c58bc"
CM022874.1	RepeatMasker	Unknown	49732689	49732900	1374	+	.	ID="RND-6_FAMILY-3656";Tend="1557";Tstart="1302";shortTE="F";uid="67f8bfe9-d87b-4778-8156-e7762ce9db7b"
CM022874.1	RepeatMasker	Unknown	4478209	4478589	655	+	.	ID="RND-6_FAMILY-5252";TEgroup="ctg_1%7CRND-6_FAMILY-5252%7C1";Tend="1257";Tstart="827";shortTE="F";uid="1dbebe4e-c803-4eca-8607-781e3fc98ea1"
CM022874.1	RepeatMasker	LINE/CR1	24741539	24742298	430	+	.	ID="RND-6_FAMILY-280";Tend="1768";Tstart="1036";shortTE="F";uid="17744325-f8a3-49c8-a708-6e7b472e3327"
CM022874.1	RepeatMasker	LINE/RTE-BovB	25432149	25432335	1414	+	.	ID="RND-6_FAMILY-4175";Tend="2783";Tstart="2597";shortTE="F";uid="4c23cbdb-afdb-43dc-b5b5-aae4b56ad71a"
CM022874.1	RepeatMasker	DNA/TcMar-Tc1	13585776	13586411	1276	+	.	ID="RND-5_FAMILY-20";Tend="1546";Tstart="961";shortTE="F";uid="63a0ebc4-b98f-486e-8af8-aa7502d03182"
CM022874.1	RepeatMasker	Unknown	51878668	51879397	749	+	.	ID="RND-5_FAMILY-336";TEgroup="ctg_1%7CRND-5_FAMILY-336%7C17";Tend="3469";Tstart="932";shortTE="F";uid="14ffa363-33e0-4e6c-a546-f0470bfe8d3e"
CM022874.1	RepeatMasker	RC/Helitron	31714422	31714749	2916	+	.	ID="RND-6_FAMILY-671";Tend="2278";Tstart="1955";shortTE="F";uid="898f7a3c-171e-4a98-86ee-347954f03cf8"
CM022874.1	RepeatMasker	SINE/tRNA-RTE	2904235	2904525	1601	+	.	ID="RND-1_FAMILY-48";Tend="1190";Tstart="903";shortTE="F";uid="cf978b60-8f42-455b-a15c-692235c164b2"
CM022874.1	RepeatMasker	Unknown	48199653	48199915	1580	+	.	ID="RND-6_FAMILY-713";Tend="960";Tstart="579";shortTE="F";uid="353e7099-de9e-4bc3-8775-6d1730ca9e2d"
CM022874.1	RepeatMasker	Satellite	2328466	2328732	1694	+	.	ID="RND-6_FAMILY-46";Tend="1500";Tstart="1232";shortTE="F";uid="74d44970-5ea3-412e-9ee1-89380adbf618"
CM022874.1	RepeatMasker	Unknown	31460350	31460497	523	+	.	ID="RND-2_FAMILY-22";Tend="1098";Tstart="893";shortTE="F";uid="2c4b56b6-aadb-41f8-a043-79bbd97c4872"
CM022874.1	RepeatMasker	Unknown	16992999	16993135	563	+	.	ID="RND-2_FAMILY-22";Tend="1127";Tstart="972";shortTE="F";uid="bd14e499-e556-48fd-a7c1-871ddfc31c12"
CM022874.1	RepeatMasker	DNA/hAT-Tip100	51295006	51295244	1383	+	.	ID="RND-1_FAMILY-578";Tend="1102";Tstart="880";shortTE="F";uid="ce221745-0bd3-4ba9-8cab-bae3b0a8aec1"
CM022874.1	RepeatMasker	LTR	9376125	9376305	1508	+	.	ID="RND-1_FAMILY-150";Tend="1579";Tstart="1396";shortTE="F";uid="31b05c64-ad8e-425b-b52b-5c00fb41e1cb"
CM022874.1	RepeatMasker	RC/Helitron	22332476	22333328	3608	+	.	ID="RND-1_FAMILY-170";TEgroup="ctg_1%7CRND-1_FAMILY-170%7C3";Tend="2492";Tstart="1504";shortTE="F";uid="fb1274a7-364b-4553-91d8-11c5857662ca"
CM022874.1	RepeatMasker	Unknown	35577145	35577246	484	+	.	ID="RND-2_FAMILY-22";Tend="1140";Tstart="1039";shortTE="F";uid="54efd7b8-5973-42ff-9b12-742ec6e235a0"
CM022874.1	RepeatMasker	Unknown	4952439	4952919	2263	+	.	ID="RND-1_FAMILY-191";Tend="2094";Tstart="1553";shortTE="F";uid="e261ba4a-6663-41cd-a1e9-70e715695642"
CM022874.1	RepeatMasker	RC/Helitron	19355141	19355278	818	+	.	ID="RND-1_FAMILY-234";Tend="2209";Tstart="2067";shortTE="F";uid="bd75cffc-58b7-48de-86b3-a33e5176b74f"
CM022874.1	RepeatMasker	Unknown	9098489	9098662	458	+	.	ID="RND-6_FAMILY-370";Tend="1957";Tstart="1811";shortTE="F";uid="61b1f9e8-a84d-4410-b028-6fbe824985a5"
CM022874.1	RepeatMasker	Unknown	43153415	43153804	2065	+	.	ID="RND-1_FAMILY-279";Tend="1295";Tstart="888";shortTE="F";uid="5b1e844b-096c-4a61-b8f9-c57887a32bf9"
CM022874.1	RepeatMasker	LINE/CR1	50881678	50881866	1039	+	.	ID="RND-5_FAMILY-2246";Tend="1208";Tstart="1015";shortTE="F";uid="47a6e5fe-a966-42e6-8bf0-0c837c35483c"
CM022874.1	RepeatMasker	DNA/hAT-Ac	22090957	22091060	423	+	.	ID="RND-1_FAMILY-69";Tend="943";Tstart="830";shortTE="F";uid="0f9abbef-a953-4e7f-9a77-3d00698898c6"
CM022874.1	RepeatMasker	SINE/tRNA-RTE	43042562	43042863	1490	+	.	ID="RND-4_FAMILY-384";Tend="1176";Tstart="861";shortTE="F";uid="2c084c59-9c27-4215-81e8-dc2b673bd015"
CM022874.1	RepeatMasker	Unknown	7493499	7493648	1234	+	.	ID="RND-6_FAMILY-7290";Tend="1039";Tstart="889";shortTE="F";uid="32d569ae-ad4c-4ac1-ac10-5a91f3998228"
CM022874.1	RepeatMasker	DNA/TcMar-Tc1	38843110	38843506	2399	+	.	ID="RND-4_FAMILY-779";Tend="1391";Tstart="950";shortTE="F";uid="0e9cc7de-f519-4595-8ce6-3479fba3a0de"
CM022874.1	RepeatMasker	Unknown	48894758	48895359	4578	+	.	ID="RND-1_FAMILY-892";Tend="1549";Tstart="947";shortTE="F";uid="179edafc-439a-4af8-9683-a0a840a12800"
CM022874.1	RepeatMasker	LINE/L2	43021468	43021719	1988	+	.	ID="RND-1_FAMILY-434";Tend="1033";Tstart="785";shortTE="F";uid="01b542f2-fac5-40fd-9982-8ab424cbdc5b"
CM022874.1	RepeatMasker	LINE/CR1	49317581	49317901	1575	+	.	ID="RND-1_FAMILY-869";Tend="2420";Tstart="2100";shortTE="F";uid="0cbd7161-0414-490c-80cf-fd145c1b7598"
CM022874.1	RepeatMasker	LTR	17078212	17078902	5937	+	.	ID="RND-1_FAMILY-150";Tend="1579";Tstart="904";shortTE="F";uid="638ae3b5-380d-41a2-9304-bba602fa78e9"
CM022874.1	RepeatMasker	Unknown	47787063	47787709	4586	+	.	ID="RND-1_FAMILY-49";Tend="1623";Tstart="964";shortTE="F";uid="7f0b2254-fa07-40cd-825b-5f2cc5981d70"
CM022874.1	RepeatMasker	Satellite	10740162	10740392	1580	+	.	ID="RND-5_FAMILY-2656";Tend="882";Tstart="621";shortTE="F";uid="b2161f01-dfd5-41b8-a9b0-bc7aa11442d9"
CM022874.1	RepeatMasker	Unknown	42629546	42629647	539	+	.	ID="RND-4_FAMILY-560";Tend="987";Tstart="870";shortTE="F";uid="e42e5ef8-446c-46d4-9f1a-470424181c67"
CM022874.1	RepeatMasker	Unknown	38024791	38024967	986	+	.	ID="RND-2_FAMILY-22";Tend="1137";Tstart="956";shortTE="F";uid="7311970e-1f61-4b59-ad87-6fa85690d333"
CM022874.1	RepeatMasker	DNA/hAT-Tip100	44164040	44164452	2474	+	.	ID="RND-1_FAMILY-217";Tend="1302";Tstart="843";shortTE="F";uid="97804056-b779-4aff-90c4-4be2e0a15780"
CM022874.1	RepeatMasker	DNA/hAT-Tip100	5894822	5894955	438	+	.	ID="RND-6_FAMILY-1832";Tend="1072";Tstart="937";shortTE="F";uid="0677d7cc-f8b2-467f-9223-8ce7a1727039"
CM022874.1	RepeatMasker	RC/Helitron	1873928	1874043	677	+	.	ID="RND-1_FAMILY-496";Tend="1048";Tstart="931";shortTE="F";uid="726cb080-3528-4fa4-81bf-2be980eca896"
CM022874.1	RepeatMasker	DNA/hAT-Tip100	42447387	42447631	1144	+	.	ID="RND-3_FAMILY-262";Tend="1043";Tstart="813";shortTE="F";uid="11823e01-2e44-4302-88c3-b9ce2e00e4b1"
CM022874.1	RepeatMasker	RC/Helitron	36894994	36895746	5835	+	.	ID="RND-6_FAMILY-2083";Tend="1712";Tstart="970";shortTE="F";uid="174da467-b2f4-45ca-b3a5-15bfa6ed375e"
CM022874.1	RepeatMasker	Unknown	49033925	49034119	852	+	.	ID="RND-5_FAMILY-2473";Tend="1132";Tstart="949";shortTE="F";uid="a124b3bb-f3f4-4eff-af0a-e775272365fb"
CM022874.1	RepeatMasker	LINE/Penelope	9148551	9148740	552	+	.	ID="RND-6_FAMILY-3156";Tend="1127";Tstart="946";shortTE="F";uid="a6d44f77-cd7b-4dbb-b862-d45ea21641ba"
CM022874.1	RepeatMasker	Unknown	14820988	14821325	2078	+	.	ID="RND-5_FAMILY-806";Tend="1279";Tstart="918";shortTE="F";uid="b1e184f4-111c-4c07-bd57-e73f293e4eb1"
CM022874.1	RepeatMasker	Unknown	1372091	1372431	1021	+	.	ID="RND-1_FAMILY-563";Tend="1813";Tstart="1557";shortTE="F";uid="0e7aebc9-59af-44cf-af40-4b7238a9be87"
CM022874.1	RepeatMasker	DNA/hAT-Tip100	10381319	10381449	769	+	.	ID="RND-6_FAMILY-2624";Tend="838";Tstart="709";shortTE="F";uid="d7e38ae7-7121-49ed-9d77-297924e58853"
CM022874.1	RepeatMasker	DNA/TcMar-Mariner	46502531	46502713	444	+	.	ID="MARINER-1_HMM";Tend="1247";Tstart="1065";shortTE="F";uid="b260c934-8533-4462-95d6-55dcbf253c20"
CM022874.1	RepeatMasker	RC/Helitron	48011320	48012544	7308	+	.	ID="RND-6_FAMILY-671";Tend="1977";Tstart="796";shortTE="F";uid="be2a0c19-9dbf-4339-8f04-087bf3239518"
CM022874.1	RepeatMasker	RC/Helitron	23962759	23963215	3733	+	.	ID="RND-6_FAMILY-2083";Tend="1712";Tstart="1257";shortTE="F";uid="39c07f45-ff13-41a8-a109-2d01e7876572"
CM022874.1	RepeatMasker	Unknown	27826401	27826905	3318	+	.	ID="RND-6_FAMILY-3656";Tend="1420";Tstart="922";shortTE="F";uid="80427b03-3afd-4820-948d-77ab18935f7e"
CM022874.1	RepeatMasker	LINE/CR1	5733525	5733770	950	+	.	ID="RND-6_FAMILY-8660";TEgroup="ctg_1%7CRND-6_FAMILY-8660%7C1";Tend="1343";Tstart="1175";shortTE="F";uid="8f32592c-46c5-473e-af6e-4915fd712c51"
CM022874.1	RepeatMasker	Unknown	47292004	47292694	3891	+	.	ID="RND-6_FAMILY-3656";Tend="1556";Tstart="921";shortTE="F";uid="e940e6e4-a220-4407-8b3e-7887c99e3c47"
CM022874.1	RepeatMasker	RC/Helitron	19159211	19159522	1920	+	.	ID="RND-1_FAMILY-95";Tend="1917";Tstart="1581";shortTE="F";uid="e651d721-1677-40bb-ba70-4503592a4e65"
CM022874.1	RepeatMasker	Unknown	35752000	35752267	1137	+	.	ID="RND-4_FAMILY-30";Tend="1187";Tstart="908";shortTE="F";uid="f9194706-22de-425f-a28f-7047abee5c8f"
CM022874.1	RepeatMasker	LINE/Dong-R4	40842108	40842575	3429	+	.	ID="RND-1_FAMILY-263";Tend="2696";Tstart="2266";shortTE="F";uid="0a26a1d8-574b-4f79-af30-3c624f28cb34"
CM022874.1	RepeatMasker	Unknown	41409233	41409400	405	+	.	ID="RND-6_FAMILY-11280";Tend="237";Tstart="59";shortTE="F";uid="ea2e44ab-ddef-4bca-b896-e61db76048e1"
CM022874.1	RepeatMasker	Unknown	51600065	51600202	824	+	.	ID="RND-4_FAMILY-132";Tend="1517";Tstart="1364";shortTE="F";uid="939d93e2-aa3a-46b3-9efa-3c85774fbd49"
CM022874.1	RepeatMasker	Unknown	39544919	39545272	804	+	.	ID="RND-1_FAMILY-191";Tend="2129";Tstart="1714";shortTE="F";uid="172aca13-7a02-4d36-8bb8-d45e3624fcc1"
CM022874.1	RepeatMasker	DNA/CMC-Chapaev-3	5337827	5337927	656	+	.	ID="rnd-1_family-34";Tend="1076";Tstart="988";shortTE="F";uid="3915a129-dcdf-4245-91e2-22d78f0c48d3"
CM022874.1	RepeatMasker	Unknown	33568908	33569127	477	+	.	ID="HALYOMORPHA_HALYS-4_FAMILY-2885";Tend="351";Tstart="147";shortTE="F";uid="daac9934-4ee6-468d-8250-748ebffb80b5"
CM022874.1	RepeatMasker	RC/Helitron	25138605	25139391	6062	+	.	ID="RND-3_FAMILY-589";Tend="1738";Tstart="976";shortTE="F";uid="c6dde1f6-e781-49b3-8c85-52bc86fe9494"
CM022874.1	RepeatMasker	RC/Helitron	7692957	7693087	1086	+	.	ID="RND-1_FAMILY-151";Tend="903";Tstart="773";shortTE="F";uid="fd498dbf-73a7-4cff-b9ba-1a82c4f417b5"
CM022874.1	RepeatMasker	Unknown	13324986	13325125	673	+	.	ID="RND-1_FAMILY-39";Tend="1380";Tstart="1233";shortTE="F";uid="7e65316f-a284-44f9-843f-be7e8ad72e92"
CM022874.1	RepeatMasker	LINE/CR1	4562265	4562980	5820	+	.	ID="RND-5_FAMILY-2171";Tend="1486";Tstart="779";shortTE="F";uid="a3ed67c1-8de8-4484-869e-f0d8857d6e62"
CM022874.1	RepeatMasker	Unknown	50806809	50807006	1478	+	.	ID="RND-1_FAMILY-66";Tend="1131";Tstart="935";shortTE="F";uid="ff858ac5-ff36-4c04-9f31-206f46939234"
CM022874.1	RepeatMasker	RC/Helitron	41383169	41383322	793	+	.	ID="RND-1_FAMILY-50";Tend="1191";Tstart="1044";shortTE="F";uid="52e61e0a-a44f-4164-b397-2acf851fd7ab"
CM022874.1	RepeatMasker	Unknown	5837083	5837231	424	+	.	ID="RND-6_FAMILY-1647";Tend="691";Tstart="529";shortTE="F";uid="e7068bb0-faf3-433e-b0a1-dffd4391c977"
CM022874.1	RepeatMasker	RC/Helitron	1236055	1236278	1829	+	.	ID="RND-6_FAMILY-317";Tend="1142";Tstart="920";shortTE="F";uid="7c932bde-1e4c-4213-9ea5-1c4fcc9803c7"
CM022874.1	RepeatMasker	Unknown	38708719	38708913	1269	+	.	ID="RND-1_FAMILY-188";Tend="1001";Tstart="799";shortTE="F";uid="beb0180e-be8a-4c7d-b0db-795422bc3f26"
CM022874.1	RepeatMasker	DNA/TcMar-Tc1	39979255	39979925	1866	+	.	ID="RND-1_FAMILY-226";TEgroup="ctg_1%7CRND-1_FAMILY-226%7C12";Tend="1773";Tstart="893";shortTE="F";uid="025b5ccf-c1bb-45dd-8e09-5bcf3a67b85b"
CM022874.1	RepeatMasker	LINE/I-Jockey	44110929	44111349	971	+	.	ID="RND-5_FAMILY-870";TEgroup="ctg_1%7CRND-5_FAMILY-870%7C5";Tend="1377";Tstart="1026";shortTE="F";uid="7e906bf5-4863-48cb-a36c-666cc36d2d5d"
CM022874.1	RepeatMasker	LINE/RTE-BovB	3666307	3666422	491	+	.	ID="RND-5_FAMILY-7044";Tend="607";Tstart="493";shortTE="F";uid="b7dd7b10-1a7a-4413-aee1-632527fa3f55"
CM022874.1	RepeatMasker	DNA/TcMar-Tc1	20391649	20391912	595	+	.	ID="RND-1_FAMILY-455";Tend="1663";Tstart="1392";shortTE="F";uid="d46aea45-d8c2-409b-be2d-3c202fafb080"
CM022874.1	RepeatMasker	Unknown	30033794	30033978	993	+	.	ID="RND-1_FAMILY-49";Tend="1174";Tstart="977";shortTE="F";uid="c6410218-3d04-4932-a538-afbf6dc0df64"
CM022874.1	RepeatMasker	DNA/TcMar-Tc1	44079565	44080361	1871	+	.	ID="RND-6_FAMILY-783";TEgroup="ctg_1%7CRND-6_FAMILY-783%7C26";Tend="1433";Tstart="756";shortTE="F";uid="bf50a161-5f96-4a23-87ec-bf4e726529c4"
CM022874.1	RepeatMasker	LINE/I-Jockey	6235701	6236040	2366	+	.	ID="RND-6_FAMILY-2155";Tend="2434";Tstart="2073";shortTE="F";uid="096c3e9d-0d38-4c12-bda1-384637226256"
CM022874.1	RepeatMasker	Unknown	14563085	14563214	511	+	.	ID="RND-6_FAMILY-10";Tend="423";Tstart="286";shortTE="F";uid="a28511d7-61c0-4131-8af2-eeda8c4d3f2a"
CM022874.1	RepeatMasker	Satellite	42272415	42272531	469	+	.	ID="RND-5_FAMILY-1876";Tend="1671";Tstart="1554";shortTE="F";uid="9cd0942b-30a2-471d-a268-5dbc11179d56"
CM022874.1	RepeatMasker	DNA/TcMar-Tc1	49857607	49857794	1408	+	.	ID="RND-6_FAMILY-514";Tend="1122";Tstart="917";shortTE="F";uid="7f464337-91a0-4276-b23d-154fd07d8b84"
CM022874.1	RepeatMasker	DNA/hAT-Blackjack	14054776	14055006	912	+	.	ID="RND-1_FAMILY-481";Tend="1183";Tstart="859";shortTE="F";uid="94a2ad02-8a2d-4269-9aa3-8843ffdc708c"
CM022874.1	RepeatMasker	DNA/TcMar-Tc1	35211464	35211586	424	+	.	ID="RND-5_FAMILY-20";Tend="1095";Tstart="993";shortTE="F";uid="c0a4eadf-1250-4de2-a4d8-4c4afa90c771"
CM022874.1	RepeatMasker	Unknown	4731727	4731991	2060	+	.	ID="RND-1_FAMILY-124";Tend="1576";Tstart="1312";shortTE="F";uid="a2af0d37-efe1-44d4-99ba-428f9de7765d"
CM022874.1	RepeatMasker	DNA/CMC-Chapaev-3	41543011	41543259	1352	+	.	ID="RND-1_FAMILY-68";Tend="1201";Tstart="914";shortTE="F";uid="e9bf34e6-e18f-4a11-9c26-11fd4f08b016"
CM022874.1	RepeatMasker	Unknown	25914278	25914562	1900	+	.	ID="RND-1_FAMILY-233";Tend="1090";Tstart="809";shortTE="F";uid="ba42b5e0-2d9b-4b1a-9408-788a04c3dbe1"
CM022874.1	RepeatMasker	Unknown	772795	773130	1398	+	.	ID="RND-5_FAMILY-34";TEgroup="ctg_1%7CRND-5_FAMILY-34%7C3";Tend="1121";Tstart="942";shortTE="F";uid="aa97d933-fda0-42ca-8147-f2ef2264703f"
CM022874.1	RepeatMasker	DNA/hAT-Tip100	19772271	19772458	1276	+	.	ID="RND-6_FAMILY-8753";Tend="1183";Tstart="1014";shortTE="F";uid="be235731-4f4b-4eff-9184-9740265dca28"
CM022874.1	RepeatMasker	DNA/Academ-1	19578978	19579665	3108	+	.	ID="RND-6_FAMILY-2188";TEgroup="ctg_1%7CRND-6_FAMILY-2188%7C1";Tend="1287";Tstart="616";shortTE="F";uid="d4c796a6-2a6b-49a6-a556-e2f8661388b7"
CM022874.1	RepeatMasker	Unknown	2137820	2137955	782	+	.	ID="RND-5_FAMILY-1452";Tend="1204";Tstart="1069";shortTE="F";uid="31a555b6-a835-4034-a342-115dd078e8fb"
CM022874.1	RepeatMasker	Unknown	13826309	13826908	2647	+	.	ID="RND-1_FAMILY-191";Tend="1462";Tstart="841";shortTE="F";uid="fe7ebc49-03d5-4086-8ab7-15f84c1da78b"
CM022874.1	RepeatMasker	Unknown	33281886	33282019	550	+	.	ID="RND-6_FAMILY-232";Tend="1630";Tstart="1506";shortTE="F";uid="229f1178-2a55-431c-b4ba-1604aa310376"
CM022874.1	RepeatMasker	Unknown	5583379	5583621	825	+	.	ID="RND-6_FAMILY-1126";Tend="702";Tstart="517";shortTE="F";uid="ac3131c1-776d-472c-9740-771d1c27edc4"
CM022874.1	RepeatMasker	LINE/RTE-BovB	41852886	41853048	804	+	.	ID="RND-6_FAMILY-380";Tend="1100";Tstart="905";shortTE="F";uid="73cf59fa-8be7-4b97-ad2b-2c43fb8c32c9"
CM022874.1	RepeatMasker	DNA/hAT-Tip100	37030519	37031189	7724	+	.	ID="rnd-5_family-349";Tend="2308";Tstart="644";shortTE="F";uid="55f4e2a8-8d26-4c10-bbcc-4b02a25e966d"
CM022874.1	RepeatMasker	SINE/tRNA-RTE	11915813	11916057	919	+	.	ID="RND-4_FAMILY-384";Tend="1171";Tstart="915";shortTE="F";uid="bc6aa302-1034-4d8f-b002-2f738fb28a0a"
CM022874.1	RepeatMasker	Unknown	39708778	39709245	2584	+	.	ID="RND-3_FAMILY-37";Tend="1370";Tstart="898";shortTE="F";uid="e8457336-f895-428f-ab9f-c22581eb6a74"
CM022874.1	RepeatMasker	LINE/RTE-X	28564520	28565257	5724	+	.	ID="RND-6_FAMILY-4202";Tend="1151";Tstart="417";shortTE="F";uid="a03950f2-3b11-4e87-974d-46aa3e71448b"
CM022874.1	RepeatMasker	LINE/CR1	14785633	14786706	7044	+	.	ID="RND-1_FAMILY-569";Tend="1694";Tstart="562";shortTE="F";uid="bde76bc8-9421-4271-b40e-f838f4c21863"
CM022874.1	RepeatMasker	RC/Helitron	1294991	1295123	421	+	.	ID="RND-1_FAMILY-8";Tend="958";Tstart="829";shortTE="F";uid="dc89637f-5295-4575-b9a7-89540e227648"
CM022874.1	RepeatMasker	DNA/CMC-Chapaev-3	46898838	46899306	2955	+	.	ID="RND-6_FAMILY-2378";Tend="1275";Tstart="833";shortTE="F";uid="2cc09bf0-02fc-4d04-bf56-c64707f9eefa"
CM022874.1	RepeatMasker	DNA/Sola-2	21755217	21755606	1410	+	.	ID="RND-6_FAMILY-2584";Tend="1913";Tstart="1517";shortTE="F";uid="25e8456c-9900-4013-a129-b337b0b55349"
CM022874.1	RepeatMasker	SINE/tRNA-RTE	36453246	36453551	1857	+	.	ID="RND-4_FAMILY-384";Tend="1175";Tstart="866";shortTE="F";uid="c7b4bdf7-159b-4d9c-86cc-9df2a56dea84"
CM022874.1	RepeatMasker	Unknown	15986454	15987152	5791	+	.	ID="RND-6_FAMILY-222";Tend="1707";Tstart="1007";shortTE="F";uid="ca5eca3b-23b4-484b-aca5-9b34d266fa14"
CM022874.1	RepeatMasker	LTR/ERV1	17763250	17763486	1681	+	.	ID="RND-1_FAMILY-174";Tend="1127";Tstart="904";shortTE="F";uid="716ef44a-5486-4358-b824-4abcdb93b955"
CM022874.1	RepeatMasker	DNA/TcMar-Tc1	17230370	17231071	5228	+	.	ID="RND-1_FAMILY-455";Tend="1660";Tstart="928";shortTE="F";uid="a382d423-bd26-46fc-85da-9a02b62e213e"
CM022874.1	RepeatMasker	RC/Helitron	29284654	29285082	3532	+	.	ID="RND-6_FAMILY-671";Tend="1225";Tstart="794";shortTE="F";uid="4050101b-ea5f-47aa-b8c7-d6c15e80bce8"
CM022874.1	RepeatMasker	Unknown	16866412	16867167	3655	+	.	ID="RND-1_FAMILY-81";Tend="1523";Tstart="805";shortTE="F";uid="41537287-fe32-4f86-9687-31f4d9044140"
CM022874.1	RepeatMasker	LINE/RTE-BovB	27881385	27881663	598	+	.	ID="RND-6_FAMILY-4175";Tend="2668";Tstart="2396";shortTE="F";uid="c241e191-bc8c-4298-b367-2b6c7705bdc2"
CM022874.1	RepeatMasker	LINE/Penelope	2981267	2981428	639	+	.	ID="RND-5_FAMILY-5224";Tend="1833";Tstart="1568";shortTE="F";uid="c0ca2ac3-2e5b-4086-be0d-05c5e1b12dea"
CM022874.1	RepeatMasker	Unknown	37588606	37588729	581	+	.	ID="RND-2_FAMILY-22";Tend="1076";Tstart="953";shortTE="F";uid="bfd993c5-9b49-4a72-b19e-618cc2ef50a6"
CM022874.1	RepeatMasker	DNA/hAT-Tip100	51592382	51592725	2482	+	.	ID="RND-1_FAMILY-762";Tend="1512";Tstart="1184";shortTE="F";uid="aa1e2070-3b8d-4035-8a47-c4924f294777"
CM022874.1	RepeatMasker	Unknown	28181322	28181843	3168	+	.	ID="RND-4_FAMILY-132";Tend="1478";Tstart="951";shortTE="F";uid="8358abe7-6c13-4688-b37f-9816c1f10057"
CM022874.1	RepeatMasker	DNA/MULE-MuDR	40737719	40737831	838	+	.	ID="RND-1_FAMILY-161";Tend="1106";Tstart="995";shortTE="F";uid="cef2a982-9533-4ac6-8683-f208c1a2c918"
CM022874.1	RepeatMasker	DNA/Academ-1	9576464	9576662	672	+	.	ID="RND-6_FAMILY-2188";Tend="806";Tstart="615";shortTE="F";uid="f049b401-b614-45eb-a170-bc4f75d2d3f2"
CM022874.1	RepeatMasker	Unknown	23387554	23387718	1081	+	.	ID="RND-6_FAMILY-4736";Tend="1118";Tstart="941";shortTE="F";uid="458bdf57-9af7-4296-8cb1-68b2e4e8e89d"
CM022874.1	RepeatMasker	DNA/hAT-Tip100	38273830	38274022	985	+	.	ID="RND-4_FAMILY-2323";Tend="2012";Tstart="1785";shortTE="F";uid="3eccdf06-181a-4d0a-b0d2-d15d03d642a9"
CM022874.1	RepeatMasker	DNA/PIF-Harbinger	34125074	34125347	2189	+	.	ID="RND-1_FAMILY-229";Tend="1153";Tstart="879";shortTE="F";uid="04397104-9ee2-4777-9496-f831158c4c8e"
CM022874.1	RepeatMasker	Unknown	987368	987606	550	+	.	ID="RND-1_FAMILY-627";TEgroup="ctg_1%7CRND-1_FAMILY-627%7C1";Tend="1221";Tstart="1092";shortTE="F";uid="ba308eb8-2c51-4a77-9c37-e3743c839d43"
CM022874.1	RepeatMasker	Unknown	40089116	40089238	758	+	.	ID="RND-1_FAMILY-116";Tend="1087";Tstart="965";shortTE="F";uid="82127e69-78bb-48c6-b21b-5794b3637beb"
CM022874.1	RepeatMasker	Satellite	47693218	47693480	2133	+	.	ID="RND-5_FAMILY-399";Tend="1198";Tstart="934";shortTE="F";uid="29e3e1ec-aafb-43bf-8770-5a4455a6a626"
CM022874.1	RepeatMasker	LINE/CR1	32928681	32928964	1053	+	.	ID="RND-1_FAMILY-569";Tend="971";Tstart="577";shortTE="F";uid="bad12511-dc98-4444-bf66-0a203c9852de"
CM022874.1	RepeatMasker	Unknown	23501937	23502187	2139	+	.	ID="RND-6_FAMILY-7290";Tend="1155";Tstart="904";shortTE="F";uid="5a3ffbb2-d467-4bbe-a6a4-8767bb6a77f1"
CM022874.1	RepeatMasker	Unknown	11265294	11265434	521	+	.	ID="RND-6_FAMILY-9040";Tend="1101";Tstart="947";shortTE="F";uid="25518142-c6f5-4b47-8b3b-6b4fffc9d18d"
CM022874.1	RepeatMasker	LINE/L2	33709262	33709416	540	+	.	ID="RND-1_FAMILY-900";Tend="727";Tstart="569";shortTE="F";uid="f5d60fd8-4815-4bcf-8a46-6fbed381bd50"
CM022874.1	RepeatMasker	RC/Helitron	15382002	15382237	1622	+	.	ID="RND-6_FAMILY-317";Tend="1166";Tstart="932";shortTE="F";uid="f5db37cf-aeee-43c2-a3db-11f184682bd9"
CM022874.1	RepeatMasker	DNA/TcMar-Tc1	50391178	50391407	1041	+	.	ID="RND-6_FAMILY-783";Tend="1013";Tstart="777";shortTE="F";uid="a07cd156-ead9-435a-a67d-b033ad9df92d"
CM022874.1	RepeatMasker	DNA/TcMar-Tc1	849407	850084	2226	+	.	ID="RND-5_FAMILY-1880";Tend="1493";Tstart="920";shortTE="F";uid="73a7b7ca-0a33-4f56-9932-240c35cbd6b7"
CM022874.1	RepeatMasker	Unknown	18931467	18931984	3563	+	.	ID="RND-4_FAMILY-132";Tend="1526";Tstart="996";shortTE="F";uid="3149a508-0338-466d-89c8-7ef583eb4aeb"
CM022874.1	RepeatMasker	Unknown	5876291	5876511	1271	+	.	ID="RND-6_FAMILY-5252";Tend="1035";Tstart="823";shortTE="F";uid="d898d150-1b5b-46b2-a587-bc980db28072"
CM022874.1	RepeatMasker	RC/Helitron	8645043	8645257	1641	+	.	ID="RND-1_FAMILY-234";Tend="2270";Tstart="2055";shortTE="F";uid="e1bd6f0d-e285-4af6-bf91-e790028d10a4"
CM022874.1	RepeatMasker	Unknown	52031191	52031462	2101	+	.	ID="RND-6_FAMILY-232";Tend="1968";Tstart="1699";shortTE="F";uid="899b82b6-58cf-4c70-98d9-2ef644b042ff"
CM022874.1	RepeatMasker	Unknown	17053685	17053822	934	+	.	ID="RND-6_FAMILY-5015";Tend="263";Tstart="125";shortTE="F";uid="4805aabf-9967-4a2d-b93e-ef3baeb96d10"
CM022874.1	RepeatMasker	Unknown	13682341	13682637	743	+	.	ID="RND-6_FAMILY-1764";Tend="1782";Tstart="1523";shortTE="F";uid="0059fd33-6041-4be5-ab9e-ac59d1a74de8"
CM022874.1	RepeatMasker	Unknown	2755602	2756097	2913	+	.	ID="RND-4_FAMILY-832";Tend="1343";Tstart="902";shortTE="F";uid="40714afb-cac4-4583-a4b5-9a383b060b10"
CM022874.1	RepeatMasker	DNA/hAT-Ac	36423275	36423501	468	+	.	ID="RND-1_FAMILY-69";Tend="1095";Tstart="844";shortTE="F";uid="6b97ba98-a779-4d74-a7b1-a6c316a43002"
CM022874.1	RepeatMasker	Unknown	35530569	35530791	1107	+	.	ID="RND-5_FAMILY-574";Tend="797";Tstart="522";shortTE="F";uid="b831361a-57d1-4dae-96a2-67ffc9266878"
CM022874.1	RepeatMasker	Unknown	24301886	24302217	1083	+	.	ID="RND-3_FAMILY-37";Tend="1304";Tstart="903";shortTE="F";uid="bcb7a380-a3d3-47db-a436-dcd7def7b042"
CM022874.1	RepeatMasker	Unknown	51569990	51570615	4240	+	.	ID="RND-6_FAMILY-10";Tend="1337";Tstart="699";shortTE="F";uid="89729634-89d1-4da3-93c9-b26ed6f6e13d"
CM022874.1	RepeatMasker	SINE/tRNA-RTE	8364495	8364694	555	+	.	ID="RND-4_FAMILY-632";Tend="989";Tstart="796";shortTE="F";uid="08faf8dd-c889-4d2f-a509-b376738be5d9"
CM022874.1	RepeatMasker	Unknown	30239528	30239631	573	+	.	ID="RND-6_FAMILY-7290";Tend="1250";Tstart="1153";shortTE="F";uid="6e6d775c-6985-46f7-9371-8ca60f404d71"
CM022874.1	RepeatMasker	LTR	22316958	22317230	1760	+	.	ID="RND-1_FAMILY-707";Tend="2918";Tstart="2653";shortTE="F";uid="05e7455a-ebad-4860-9b23-35b1133827c4"
CM022874.1	RepeatMasker	LINE/I	43232145	43232568	2035	+	.	ID="RND-6_FAMILY-8245";Tend="1410";Tstart="973";shortTE="F";uid="88e2f393-59ec-4b59-870c-e91e203fb65a"
CM022874.1	RepeatMasker	Unknown	36027028	36027253	524	+	.	ID="RND-6_FAMILY-11280";Tend="268";Tstart="54";shortTE="F";uid="0b2dbeff-aa9b-4ab1-b0a8-c808aa7794f6"
CM022874.1	RepeatMasker	Satellite	43935831	43936302	2514	+	.	ID="RND-6_FAMILY-577";Tend="524";Tstart="1";shortTE="F";uid="c9dd033d-c6e4-4f82-b853-47d9bd3aa0ad"
CM022874.1	RepeatMasker	DNA/hAT-Tip100	45387366	45387537	1198	+	.	ID="RND-1_FAMILY-537";Tend="1241";Tstart="1086";shortTE="F";uid="2c0d99de-ebf3-4f2b-be82-4e16fee97b9a"
CM022874.1	RepeatMasker	LINE/L2	43293448	43293587	749	+	.	ID="RND-4_FAMILY-1395";Tend="699";Tstart="560";shortTE="F";uid="b8d41580-21c9-4a22-ae10-7c5d425237fe"
CM022874.1	RepeatMasker	Unknown	5095900	5096130	1080	+	.	ID="RND-1_FAMILY-319";Tend="1011";Tstart="803";shortTE="F";uid="00b9a2d4-9885-4b69-a353-56f6ec5a310c"
CM022874.1	RepeatMasker	Unknown	39239869	39239985	733	+	.	ID="RND-5_FAMILY-523";Tend="1127";Tstart="1000";shortTE="F";uid="10c36a03-7d12-46e2-b881-59a39d4209e7"
CM022874.1	RepeatMasker	LINE/I	17486174	17486360	436	+	.	ID="RND-5_FAMILY-2";Tend="1274";Tstart="1077";shortTE="F";uid="de4c976a-a022-41a0-9064-91f3cd3cba4c"
CM022874.1	RepeatMasker	Unknown	46899810	46900113	1868	+	.	ID="RND-3_FAMILY-254";Tend="1246";Tstart="956";shortTE="F";uid="17b45f3b-4ba5-4b0e-845d-d09295879b27"
CM022874.1	RepeatMasker	LTR/ERV1	29642221	29642380	1369	+	.	ID="RND-1_FAMILY-268";Tend="1037";Tstart="878";shortTE="F";uid="c4991be0-f6a2-4d7b-97a2-7afcd6666fce"
CM022874.1	RepeatMasker	RC/Helitron	44988416	44988623	733	+	.	ID="RND-1_FAMILY-193";Tend="883";Tstart="657";shortTE="F";uid="af7b6e8a-af12-43f4-b7b7-8d0ed06bd48d"
CM022874.1	RepeatMasker	LINE/Penelope	35033195	35033297	646	+	.	ID="RND-1_FAMILY-304";Tend="1384";Tstart="1282";shortTE="F";uid="1e3dd918-f937-40f7-bfc8-361254607227"
CM022874.1	RepeatMasker	LINE/R1-LOA	21239058	21242436	6654	+	.	ID="RND-6_FAMILY-3612";Tend="3451";Tstart="27";shortTE="F";uid="326a8e55-6ad7-4c54-aad6-dacf6e570257"
CM022874.1	RepeatMasker	DNA/hAT-Ac	16352235	16352431	818	+	.	ID="RND-1_FAMILY-18";Tend="1983";Tstart="1798";shortTE="F";uid="8d4ad1c1-9415-4b33-9f3e-fb625dbfcac9"
CM022874.1	RepeatMasker	Unknown	2222352	2222499	470	+	.	ID="RND-1_FAMILY-39";Tend="1352";Tstart="1219";shortTE="F";uid="a5b3e8b2-7e4c-49d4-b104-e9d09f88beb5"
CM022874.1	RepeatMasker	DNA/hAT-Tip100	40768617	40769054	2597	+	.	ID="rnd-1_family-217";Tend="1306";Tstart="711";shortTE="F";uid="8893f0d6-8085-45b1-beb2-85e3b83f547f"
CM022874.1	RepeatMasker	Unknown	48016557	48016868	2426	+	.	ID="RND-1_FAMILY-96";Tend="1285";Tstart="958";shortTE="F";uid="212a5cb2-8bef-4e35-b256-d656af28688c"
CM022874.1	RepeatMasker	RC/Helitron	43125062	43125297	1002	+	.	ID="RND-1_FAMILY-496";Tend="1183";Tstart="949";shortTE="F";uid="24d172cb-a155-4986-abaf-af77a92d8315"
CM022874.1	RepeatMasker	Satellite	49744305	49744552	2128	+	.	ID="RND-6_FAMILY-577";Tend="1293";Tstart="1046";shortTE="F";uid="b60ac093-57f7-4773-b787-af9b0d1d6c0c"
CM022874.1	RepeatMasker	DNA/TcMar-Tc1	23639715	23640155	3720	+	.	ID="RND-1_FAMILY-455";Tend="1367";Tstart="928";shortTE="F";uid="79675f08-38a3-49c0-8886-7ace98fc14d9"
CM022874.1	RepeatMasker	Satellite	13301119	13301407	442	+	.	ID="RND-5_FAMILY-399";Tend="1470";Tstart="1132";shortTE="F";uid="7dd68373-4159-4071-a7ac-a875dd336d97"
CM022874.1	RepeatMasker	RC/Helitron	46942483	46942716	1591	+	.	ID="RND-6_FAMILY-317";Tend="1158";Tstart="935";shortTE="F";uid="273513df-da7e-4d43-9a4c-79f0ed2c2ab4"
CM022874.1	RepeatMasker	Unknown	13707509	13707642	899	+	.	ID="RND-6_FAMILY-6755";Tend="1268";Tstart="1123";shortTE="F";uid="eb828732-aa68-44fd-8a31-135c00ca9f0b"
CM022874.1	RepeatMasker	DNA/TcMar-Tc1	7263577	7263999	3006	+	.	ID="RND-4_FAMILY-1141";Tend="1027";Tstart="613";shortTE="F";uid="bda57bd1-0ebe-4d51-bcbe-0a8f3ec3a8b8"
CM022874.1	RepeatMasker	RC/Helitron	51309627	51309733	593	+	.	ID="HELITRON-N7_PXU";Tend="107";Tstart="1";shortTE="F";uid="81df085b-e664-4d22-ac59-914b6e262d5c"
CM022874.1	RepeatMasker	Unknown	152501	152601	868	+	.	ID="RND-5_FAMILY-502";Tend="1052";Tstart="952";shortTE="F";uid="0154f7da-9260-41cc-a22b-73f1d856f0d4"
CM022874.1	RepeatMasker	Unknown	44368497	44369194	2491	+	.	ID="RND-1_FAMILY-651";Tend="1878";Tstart="1163";shortTE="F";uid="7de0d6b8-70be-43aa-92f7-5010a9a677e0"
CM022874.1	RepeatMasker	SINE/tRNA-RTE	36646082	36646272	1087	+	.	ID="RND-1_FAMILY-65";Tend="1123";Tstart="925";shortTE="F";uid="e0632d6f-e1e1-4afb-96b3-86926a112c61"
CM022874.1	RepeatMasker	Unknown	18547464	18547635	793	+	.	ID="RND-5_FAMILY-1590";Tend="1040";Tstart="844";shortTE="F";uid="5c888d79-41e2-4c09-b809-abfb6aaa8977"
CM022874.1	RepeatMasker	Unknown	47937719	47937941	711	+	.	ID="RND-6_FAMILY-5365";Tend="2123";Tstart="1879";shortTE="F";uid="382fde93-7910-4546-8ba9-a9063daa97a2"
CM022874.1	RepeatMasker	DNA/TcMar-Tc1	22649957	22650065	501	+	.	ID="RND-1_FAMILY-114";Tend="836";Tstart="722";shortTE="F";uid="7389232b-7007-4c6a-aaaa-59fb3bfdcf46"
CM022874.1	RepeatMasker	LINE/Dong-R4	3465274	3465511	688	+	.	ID="RND-4_FAMILY-201";Tend="1149";Tstart="906";shortTE="F";uid="36cea216-249b-44e4-9e52-a50aeb7a4400"
CM022874.1	RepeatMasker	Unknown	49742229	49742413	1135	+	.	ID="RND-5_FAMILY-336";Tend="2177";Tstart="2012";shortTE="F";uid="bafde5a2-33d1-4c14-a14c-bcc06bff5734"
CM022874.1	RepeatMasker	DNA/hAT-Tip100	8608400	8608575	1378	+	.	ID="RND-1_FAMILY-585";Tend="1016";Tstart="841";shortTE="F";uid="282d19dd-200c-432f-9051-7cd089175839"
CM022874.1	RepeatMasker	DNA	25198384	25198926	2771	+	.	ID="RND-4_FAMILY-966";Tend="1519";Tstart="987";shortTE="F";uid="ebb4d33b-ff30-481f-9c4f-f335e1b5123b"
CM022874.1	RepeatMasker	RC/Helitron	17352844	17353023	1618	+	.	ID="RND-6_FAMILY-671";Tend="2277";Tstart="2098";shortTE="F";uid="74a9ca89-95dc-4faf-a105-0b16c4a3358f"
CM022874.1	RepeatMasker	Unknown	30301804	30301971	1193	+	.	ID="RND-4_FAMILY-734";Tend="876";Tstart="717";shortTE="F";uid="93584e6a-7002-4668-ac12-d707b97a40c9"
CM022874.1	RepeatMasker	LINE/CRE	37254730	37255011	863	+	.	ID="RND-4_FAMILY-376";Tend="1346";Tstart="1050";shortTE="F";uid="f48e4930-50ad-4b97-9998-848e042a9edf"
CM022874.1	RepeatMasker	Unknown	40401453	40402046	3556	+	.	ID="RND-4_FAMILY-132";Tend="1518";Tstart="952";shortTE="F";uid="db596724-e435-4ace-8f31-6d21b6e02146"
CM022874.1	RepeatMasker	Unknown	51002011	51002466	1844	+	.	ID="RND-1_FAMILY-221";Tend="1200";Tstart="952";shortTE="F";uid="c16fe91e-ce85-4375-83c1-0293f5c48ae2"
CM022874.1	RepeatMasker	Unknown	49927167	49927340	1087	+	.	ID="RND-5_FAMILY-591";Tend="1115";Tstart="928";shortTE="F";uid="1e6de0f0-dcfd-4715-9e27-47ac3d2f165a"
CM022874.1	RepeatMasker	RC/Helitron	16582556	16583740	5887	+	.	ID="RND-6_FAMILY-17586";Tend="2328";Tstart="1095";shortTE="F";uid="011322a9-493d-4933-ada1-bca0003401b7"
CM022874.1	RepeatMasker	Unknown	49944079	49944294	1383	+	.	ID="RND-1_FAMILY-203";Tend="959";Tstart="737";shortTE="F";uid="9ee471e7-dd10-4723-8f80-9349287eaee0"
CM022874.1	RepeatMasker	Unknown	35725947	35726299	1167	+	.	ID="RND-1_FAMILY-11";Tend="1341";Tstart="809";shortTE="F";uid="c3232c89-64cc-40c2-aed4-9f6cdbfbc4eb"
CM022874.1	RepeatMasker	Unknown	37724822	37725201	2268	+	.	ID="RND-5_FAMILY-215";Tend="1303";Tstart="913";shortTE="F";uid="bb8d9c82-b94d-4342-bead-29bd3bd32ec2"
CM022874.1	RepeatMasker	Unknown	13701769	13701964	459	+	.	ID="RND-6_FAMILY-4632";Tend="1581";Tstart="1337";shortTE="F";uid="d9ad088e-6548-4ff0-bb60-51638ee709de"
CM022874.1	RepeatMasker	SINE/tRNA-RTE	32854312	32854592	1697	+	.	ID="RND-1_FAMILY-29";Tend="1126";Tstart="806";shortTE="F";uid="2580b2f0-12b9-446c-9dcd-e1a6c3cdf541"
CM022874.1	RepeatMasker	Satellite	5761252	5761365	604	+	.	ID="RND-5_FAMILY-1876";Tend="1152";Tstart="1045";shortTE="F";uid="c408304b-f456-4209-896f-5bd245e7c5a0"
CM022874.1	RepeatMasker	Unknown	11283459	11283931	2722	+	.	ID="RND-6_FAMILY-3042";Tend="742";Tstart="299";shortTE="F";uid="81894d2d-ac53-4c8b-9210-d2bc33af3b7d"
CM022874.1	RepeatMasker	Unknown	32453174	32453435	1767	+	.	ID="RND-1_FAMILY-28";Tend="934";Tstart="646";shortTE="F";uid="4eef9878-220b-4eec-9373-3c1ee2e68ff2"
CM022874.1	RepeatMasker	Unknown	28607302	28607604	1953	+	.	ID="RND-6_FAMILY-1126";Tend="795";Tstart="481";shortTE="F";uid="b3948e28-3843-4ba1-b226-e2dcf03ec651"
CM022874.1	RepeatMasker	Unknown	51478500	51478781	1461	+	.	ID="RND-1_FAMILY-233";Tend="1077";Tstart="817";shortTE="F";uid="eb416cec-ad30-4b4f-a622-d61cb49b0ebe"
CM022874.1	RepeatMasker	Unknown	23493407	23494104	4449	+	.	ID="RND-1_FAMILY-28";Tend="1876";Tstart="1181";shortTE="F";uid="f6597427-d13e-4869-8948-af7903f94eaa"
CM022874.1	RepeatMasker	DNA/hAT-Charlie	52472471	52472785	2177	+	.	ID="RND-1_FAMILY-582";Tend="1856";Tstart="1539";shortTE="F";uid="0e15088e-fc0f-4894-98bb-f07978c22d65"
CM022874.1	RepeatMasker	RC/Helitron	22769182	22769396	1691	+	.	ID="RND-6_FAMILY-317";Tend="1156";Tstart="935";shortTE="F";uid="fb34be69-3a14-4ec1-939e-1440725a70db"
CM022874.1	RepeatMasker	Unknown	39434069	39434300	1094	+	.	ID="RND-1_FAMILY-99";Tend="1107";Tstart="877";shortTE="F";uid="23543518-04b2-4439-beaf-68916e4a0b86"
CM022874.1	RepeatMasker	DNA/TcMar-Mariner	5487118	5487704	3858	+	.	ID="RND-1_FAMILY-346";Tend="1572";Tstart="956";shortTE="F";uid="0908d0a4-8bee-43b2-86da-a104ed18219f"
CM022874.1	RepeatMasker	DNA/hAT-Charlie	45639351	45639774	2599	+	.	ID="RND-2_FAMILY-110";Tend="1320";Tstart="939";shortTE="F";uid="478c5a40-86c5-454e-9f8d-db4c41661c41"
CM022874.1	RepeatMasker	RC/Helitron	47384356	47384766	2513	+	.	ID="RND-4_FAMILY-2756";Tend="1363";Tstart="925";shortTE="F";uid="c747178c-cd25-4d3e-82d5-9a1d0cccb1d6"
CM022874.1	RepeatMasker	Unknown	44761665	44761801	957	+	.	ID="RND-1_FAMILY-903";Tend="1695";Tstart="1544";shortTE="F";uid="2064cc07-3d57-41c3-a3b4-9225349402af"
CM022874.1	RepeatMasker	Unknown	50866736	50867181	3193	+	.	ID="RND-1_FAMILY-49";Tend="1529";Tstart="1100";shortTE="F";uid="ba56d81d-12f7-4435-aea3-dfe467bcaf07"
CM022874.1	RepeatMasker	Unknown	9353240	9353533	1752	+	.	ID="RND-1_FAMILY-221";Tend="1395";Tstart="1079";shortTE="F";uid="9904c1af-583d-4115-8be3-dbba9201d112"
CM022874.1	RepeatMasker	Unknown	15553279	15553474	533	+	.	ID="RND-6_FAMILY-5947";Tend="1113";Tstart="909";shortTE="F";uid="ed873fdb-45dd-4a6f-9ec8-aedf72b5faa7"
CM022874.1	RepeatMasker	RC/Helitron	2054500	2054744	1503	+	.	ID="RND-4_FAMILY-269";Tend="1222";Tstart="983";shortTE="F";uid="cff2dc51-1411-477f-bc19-fe30583a3eaa"
CM022874.1	RepeatMasker	Unknown	44456105	44456231	1020	+	.	ID="RND-1_FAMILY-472";Tend="1052";Tstart="926";shortTE="F";uid="7d55effe-0b16-453c-8dea-c2829690311f"
CM022874.1	RepeatMasker	Unknown	5922366	5922485	615	+	.	ID="RND-4_FAMILY-737";Tend="2206";Tstart="2086";shortTE="F";uid="b61447f4-11b9-4cdc-9f43-66d607ebb4ef"
CM022874.1	RepeatMasker	RC/Helitron	17193660	17194054	3330	+	.	ID="RND-6_FAMILY-2083";Tend="1714";Tstart="1320";shortTE="F";uid="e65f8626-037e-4cf3-b822-837ca08e1d7b"
CM022874.1	RepeatMasker	DNA/hAT-hATm	608616	609012	462	+	.	ID="HAT-4_AP";Tend="2532";Tstart="2130";shortTE="F";uid="104603fd-3a75-44d5-925e-75ba4a1fb587"
CM022874.1	RepeatMasker	RC/Helitron	3601385	3601544	573	+	.	ID="RND-6_FAMILY-20544";Tend="1567";Tstart="1391";shortTE="F";uid="8cf64260-e2d2-4093-95b3-2d1d8d76fe1b"
CM022874.1	RepeatMasker	RC/Helitron	1815753	1815965	1111	+	.	ID="RND-6_FAMILY-7275";Tend="1114";Tstart="903";shortTE="F";uid="ca147b67-64cf-4bb5-a08d-fde57284654e"
CM022874.1	RepeatMasker	Unknown	4790042	4790162	810	+	.	ID="RND-1_FAMILY-310";Tend="1089";Tstart="973";shortTE="F";uid="4026cf96-9255-4a4a-bb9c-8094e419a745"
CM022874.1	RepeatMasker	Unknown	39322520	39322656	1061	+	.	ID="RND-6_FAMILY-5365";Tend="1806";Tstart="1671";shortTE="F";uid="9c690a79-5fd3-4fbb-a3b2-370641298d86"
CM022874.1	RepeatMasker	Unknown	3371068	3371394	1392	+	.	ID="RND-4_FAMILY-30";Tend="1279";Tstart="910";shortTE="F";uid="35f08c2d-7b80-49c1-ab93-45e521263d18"
CM022874.1	RepeatMasker	Unknown	2644009	2644266	2114	+	.	ID="RND-1_FAMILY-152";Tend="1222";Tstart="967";shortTE="F";uid="23b5cf75-8d99-42ab-852b-0f876385db60"
CM022874.1	RepeatMasker	Unknown	903961	905369	5783	+	.	ID="RND-6_FAMILY-5665";Tend="2162";Tstart="354";shortTE="F";uid="43ee414c-3479-4828-a020-c64c199acb05"
CM022874.1	RepeatMasker	DNA/TcMar-Tc1	14723181	14723414	438	+	.	ID="RND-5_FAMILY-2403";Tend="1830";Tstart="1600";shortTE="F";uid="1ea41330-915d-45b0-8860-b2af26de373f"
CM022874.1	RepeatMasker	LINE/RTE-BovB	1528267	1528556	1151	+	.	ID="RND-1_FAMILY-75";Tend="1802";Tstart="1458";shortTE="F";uid="8eb80856-b087-4c9c-a4bd-3b4fe38afb0e"
CM022874.1	RepeatMasker	DNA/TcMar-Mariner	48343639	48343917	764	+	.	ID="MARINER-4_RPR";Tend="727";Tstart="447";shortTE="F";uid="3da60cd8-3bc8-4a33-ab4d-8d3f8630b81c"
CM022874.1	RepeatMasker	Unknown	4964126	4964254	508	+	.	ID="RND-6_FAMILY-2902";Tend="505";Tstart="376";shortTE="F";uid="1daad6ff-367c-422d-8424-68f7143795ca"
CM022874.1	RepeatMasker	Unknown	3605368	3605702	1875	+	.	ID="RND-4_FAMILY-142";Tend="1338";Tstart="1061";shortTE="F";uid="6bdf2727-6acd-433d-9ecf-ff360419e4ec"
CM022874.1	RepeatMasker	Unknown	14414567	14415550	1054	+	.	ID="RND-1_FAMILY-39";TEgroup="ctg_1%7CRND-1_FAMILY-39%7C1";Tend="1375";Tstart="627";shortTE="F";uid="347c60de-f8c0-4d46-bb78-40b930c4537e"
CM022874.1	RepeatMasker	Unknown	23941275	23941624	2162	+	.	ID="RND-1_FAMILY-362";Tend="1671";Tstart="1081";shortTE="F";uid="0953c59b-25f0-450f-a567-dea66f834ea9"
CM022874.1	RepeatMasker	DNA/TcMar-Tc1	44288811	44289119	1866	+	.	ID="RND-6_FAMILY-1003";Tend="1219";Tstart="899";shortTE="F";uid="ca085c07-0152-4224-97ca-48deac1194dd"
CM022874.1	RepeatMasker	SINE/tRNA-RTE	9541493	9541685	1201	+	.	ID="RND-6_FAMILY-1330";Tend="1118";Tstart="923";shortTE="F";uid="210c3b9d-dfd8-46e3-8d95-f28ee9f8c9ac"
CM022874.1	RepeatMasker	LINE/I-Jockey	18013187	18014103	6377	+	.	ID="RND-1_FAMILY-419";Tend="1889";Tstart="899";shortTE="F";uid="5837c4ba-0c21-474f-80e5-8329ff6c66a4"
CM022874.1	RepeatMasker	Unknown	50908905	50909236	2502	+	.	ID="RND-1_FAMILY-96";Tend="1295";Tstart="950";shortTE="F";uid="b8952b01-78ae-45d4-97cb-3433a69e3ba4"
CM022874.1	RepeatMasker	RC/Helitron	19795751	19796125	2644	+	.	ID="RND-1_FAMILY-6";Tend="1184";Tstart="777";shortTE="F";uid="477cf64b-53e2-4ef2-893e-f1cdc3a6cc8d"
CM022874.1	RepeatMasker	RC/Helitron	22617924	22618090	1291	+	.	ID="RND-1_FAMILY-999";Tend="753";Tstart="588";shortTE="F";uid="264ec21e-226a-44bd-b8b7-12213369f293"
CM022874.1	RepeatMasker	LINE/RTE-BovB	45975605	45976147	2976	+	.	ID="RND-6_FAMILY-4335";TEgroup="ctg_1%7CRND-6_FAMILY-4335%7C3";Tend="1311";Tstart="881";shortTE="F";uid="6410bbb4-4c94-4789-a855-28c180c8175c"
CM022874.1	RepeatMasker	Satellite	14683239	14685559	17067	+	.	ID="RND-1_FAMILY-677";Tend="2386";Tstart="89";shortTE="F";uid="1b4999ca-2a67-414a-85be-516f951a5e93"
CM022874.1	RepeatMasker	RC/Helitron	20687108	20687718	2611	+	.	ID="RND-6_FAMILY-6367";TEgroup="ctg_1%7CRND-6_FAMILY-6367%7C9";Tend="1311";Tstart="848";shortTE="F";uid="7c8c74ca-46a5-41cf-9a54-3e0671ce0d52"
CM022874.1	RepeatMasker	Unknown	43293620	43293782	500	+	.	ID="RND-6_FAMILY-2064";Tend="1065";Tstart="915";shortTE="F";uid="fca25d06-24c6-4e69-8d56-0edc0840ee5a"
CM022874.1	RepeatMasker	Unknown	1797321	1797492	433	+	.	ID="RND-6_FAMILY-7290";Tend="1321";Tstart="1147";shortTE="F";uid="7e6561aa-eda0-4d9d-8d1c-d108a0e2f5bd"
CM022874.1	RepeatMasker	Unknown	4988890	4989069	911	+	.	ID="RND-5_FAMILY-3189";Tend="3123";Tstart="2922";shortTE="F";uid="e43040d1-b1e0-4617-8811-635a8986043c"
CM022874.1	RepeatMasker	DNA/TcMar-Tc1	3557826	3558218	969	+	.	ID="RND-6_FAMILY-783";TEgroup="ctg_1%7CRND-6_FAMILY-783%7C1";Tend="1367";Tstart="798";shortTE="F";uid="965c39ba-b0be-40dd-803d-fa21ca496384"
CM022874.1	RepeatMasker	SINE/tRNA-RTE	14563229	14563525	2236	+	.	ID="RND-4_FAMILY-632";Tend="1089";Tstart="790";shortTE="F";uid="8e7c390f-d80b-47d9-aa38-00492e0104fd"
CM022874.1	RepeatMasker	Unknown	49876634	49876831	826	+	.	ID="RND-6_FAMILY-1688";Tend="1226";Tstart="1028";shortTE="F";uid="56163eab-325b-478a-9736-000b6f1a3eea"
CM022874.1	RepeatMasker	Unknown	13752782	13753620	3062	+	.	ID="RND-1_FAMILY-189";Tend="1981";Tstart="1122";shortTE="F";uid="211d2679-119d-4285-b6a6-e59f3822b976"
CM022874.1	RepeatMasker	Satellite	28741662	28741935	1816	+	.	ID="RND-6_FAMILY-46";Tend="285";Tstart="1";shortTE="F";uid="ebc0fc95-73cc-40e1-b19a-7fed0b7d0f3f"
CM022874.1	RepeatMasker	Unknown	10006018	10006173	1016	+	.	ID="RND-5_FAMILY-336";Tend="2177";Tstart="2012";shortTE="F";uid="6634ea06-3e75-420b-ad30-7a5f4327a03e"
CM022874.1	RepeatMasker	RC/Helitron	30748185	30748332	896	+	.	ID="RND-1_FAMILY-389";Tend="1985";Tstart="1837";shortTE="F";uid="434db764-10c3-4f87-984c-1b98176c5569"
CM022874.1	RepeatMasker	Unknown	38725667	38725788	555	+	.	ID="RND-1_FAMILY-11";Tend="1175";Tstart="1051";shortTE="F";uid="e30d46d5-2059-47dd-83ad-8eab427fb976"
CM022874.1	RepeatMasker	LINE/RTE-RTE	52434107	52434838	3289	+	.	ID="RND-6_FAMILY-1138";TEgroup="ctg_1%7CRND-6_FAMILY-1138%7C1";Tend="1805";Tstart="995";shortTE="F";uid="477966ac-0895-46e0-89d1-742e7bd6314d"
CM022874.1	RepeatMasker	DNA/TcMar-Tc1	43371180	43371349	775	+	.	ID="RND-1_FAMILY-19";Tend="1930";Tstart="1743";shortTE="F";uid="2492776d-bf36-4ca8-9f49-8296cfab1841"
CM022874.1	RepeatMasker	Satellite	42838902	42839113	721	+	.	ID="RND-3_FAMILY-672";Tend="1158";Tstart="922";shortTE="F";uid="91eddab1-8292-4ecd-8dc0-dd85512f48e3"
CM022874.1	RepeatMasker	Unknown	5141101	5141228	988	+	.	ID="RND-1_FAMILY-525";Tend="967";Tstart="844";shortTE="F";uid="e93586d5-e8cf-453b-b627-c96c2dacbce7"
CM022874.1	RepeatMasker	DNA/TcMar-Mariner	47735646	47735954	1130	+	.	ID="MARINER-15_HSAL";Tend="501";Tstart="208";shortTE="F";uid="9b95fc32-5bfc-46df-b3ac-2e91b6f6e6f6"
CM022874.1	RepeatMasker	Unknown	1943692	1943816	455	+	.	ID="RND-5_FAMILY-4504";Tend="758";Tstart="627";shortTE="F";uid="a3c0b1e1-5827-4df1-ab80-23a68a7c2c24"
CM022874.1	RepeatMasker	DNA/TcMar-Tc4	5034962	5035350	2032	+	.	ID="RND-5_FAMILY-127";Tend="1131";Tstart="723";shortTE="F";uid="016d8f28-5e9c-4db1-8b1b-d2ff92447012"
CM022874.1	RepeatMasker	Unknown	26359190	26359316	428	+	.	ID="RND-1_FAMILY-122";Tend="1181";Tstart="1056";shortTE="F";uid="1da1ea52-a713-48e0-ae99-131632ff4cd0"
CM022874.1	RepeatMasker	Unknown	49188691	49189061	2764	+	.	ID="RND-1_FAMILY-86";Tend="1214";Tstart="851";shortTE="F";uid="6036f51a-15c1-45b3-8544-241e806e3b27"
CM022874.1	RepeatMasker	RC/Helitron	32412372	32412541	1133	+	.	ID="RND-1_FAMILY-193";Tend="858";Tstart="668";shortTE="F";uid="c717fde9-6491-4913-829c-e9cc3264b3e0"
CM022874.1	RepeatMasker	RC/Helitron	38116121	38116256	2062	+	.	ID="RND-4_FAMILY-269";Tend="1458";Tstart="834";shortTE="F";uid="a1f8f037-74d8-4d26-996d-2132bdfa7d85"
CM022874.1	RepeatMasker	Unknown	42497483	42497657	1280	+	.	ID="RND-1_FAMILY-294";Tend="1441";Tstart="1267";shortTE="F";uid="b7bd7897-ea07-492e-b72f-05b7f104c41f"
CM022874.1	RepeatMasker	Unknown	31029146	31029618	3697	+	.	ID="RND-5_FAMILY-2032";Tend="595";Tstart="122";shortTE="F";uid="8d73e07c-c695-4e55-b4b2-c73199657f88"
CM022874.1	RepeatMasker	Unknown	46911189	46911350	525	+	.	ID="RND-6_FAMILY-5015";Tend="749";Tstart="591";shortTE="F";uid="61396072-269b-41ab-bfaa-8487e5764a04"
CM022874.1	RepeatMasker	Unknown	51663270	51663729	3120	+	.	ID="RND-1_FAMILY-49";Tend="1512";Tstart="1008";shortTE="F";uid="94031e05-7785-4cff-9e8a-c4cdc3668982"
CM022874.1	RepeatMasker	LTR/Gypsy	42960693	42960964	1376	+	.	ID="RND-6_FAMILY-1213";Tend="1307";Tstart="984";shortTE="F";uid="b1356b21-f9ae-4719-9a28-5e9fa697c4f2"
CM022874.1	RepeatMasker	Unknown	266449	266852	3110	+	.	ID="RND-5_FAMILY-806";Tend="1277";Tstart="878";shortTE="F";uid="bca40e56-d0c3-416a-859c-d79ec7cf0c86"
CM022874.1	RepeatMasker	DNA/TcMar-Tc1	32592569	32592933	2786	+	.	ID="RND-5_FAMILY-701";Tend="1385";Tstart="990";shortTE="F";uid="f3e7501c-83aa-4cea-843d-93ef671ae1be"
CM022874.1	RepeatMasker	LINE/RTE-BovB	43743322	43743471	480	+	.	ID="RND-5_FAMILY-651";Tend="977";Tstart="839";shortTE="F";uid="55a1f23a-25f6-42e6-bdfe-cc5b05b1bcee"
CM022874.1	RepeatMasker	Unknown	37054496	37054638	513	+	.	ID="RND-3_FAMILY-254";Tend="1097";Tstart="907";shortTE="F";uid="6a038535-00c0-45d4-9b94-f2ffeeacd4f1"
CM022874.1	RepeatMasker	RC/Helitron	28002301	28002404	747	+	.	ID="RND-6_FAMILY-20544";Tend="1455";Tstart="1356";shortTE="F";uid="cdeb25d5-5d17-49c8-a7ea-8390a3d0bce8"
CM022874.1	RepeatMasker	SINE/tRNA-RTE	91447	91641	1561	+	.	ID="RND-1_FAMILY-87";Tend="1086";Tstart="889";shortTE="F";uid="192ce0f7-81be-48fc-a1d4-d71bdedae72e"
CM022874.1	RepeatMasker	RC/Helitron	39998135	39998260	855	+	.	ID="RND-1_FAMILY-8";Tend="955";Tstart="829";shortTE="F";uid="97d77bc7-4025-4093-b872-6479d4067503"
CM022874.1	RepeatMasker	LINE/L2	21226436	21226731	408	+	.	ID="CR1-7_NVI";Tend="3201";Tstart="2905";shortTE="F";uid="6f745274-3997-48d4-ad8c-4a80f349c057"
CM022874.1	RepeatMasker	Unknown	584233	584640	872	+	.	ID="RND-6_FAMILY-1679";Tend="868";Tstart="326";shortTE="F";uid="898bd4e2-7c90-40b9-b852-9581ad12f32b"
CM022874.1	RepeatMasker	RC/Helitron	2622163	2622349	1165	+	.	ID="RND-6_FAMILY-317";Tend="1193";Tstart="1009";shortTE="F";uid="f0e4fd6f-76ec-4181-9fd2-35b680ca96a3"
CM022874.1	RepeatMasker	DNA/Kolobok-T2	50392158	50392300	1141	+	.	ID="RND-1_FAMILY-20";Tend="1367";Tstart="1225";shortTE="F";uid="e83677cb-1bc5-4aab-b10f-d4c5f3d93cf9"
CM022874.1	RepeatMasker	Unknown	42711390	42711512	696	+	.	ID="RND-1_FAMILY-49";Tend="1117";Tstart="989";shortTE="F";uid="33dbbd77-000d-4fb7-a39b-3d32517f67b0"
CM022874.1	RepeatMasker	DNA/PIF-Spy	40779603	40779721	655	+	.	ID="RND-4_FAMILY-830";Tend="1115";Tstart="998";shortTE="F";uid="29733442-3dd7-40a2-bd6e-ebcbbdbfd653"
CM022874.1	RepeatMasker	LINE/RTE-BovB	17949967	17950084	412	+	.	ID="RND-5_FAMILY-1071";Tend="1078";Tstart="943";shortTE="F";uid="3be831c1-bf66-4a1d-8936-771d414b2d96"
CM022874.1	RepeatMasker	RC/Helitron	17804829	17805046	1042	+	.	ID="RND-6_FAMILY-17586";Tend="990";Tstart="794";shortTE="F";uid="1a13a95e-6259-478a-a770-2241d9bafb0b"
CM022874.1	RepeatMasker	Unknown	37707196	37707560	913	+	.	ID="RND-1_FAMILY-206";TEgroup="ctg_1%7CRND-1_FAMILY-206%7C5";Tend="1808";Tstart="65";shortTE="F";uid="37860ceb-66bb-4b2a-b754-0c4288bdc69c"
CM022874.1	RepeatMasker	Unknown	14548651	14548780	971	+	.	ID="RND-2_FAMILY-22";Tend="1088";Tstart="959";shortTE="F";uid="30dcdf60-5eb8-4671-a2bd-efd5701f53c4"
CM022874.1	RepeatMasker	LTR/Copia	41442481	41442630	701	+	.	ID="RND-6_FAMILY-2605";Tend="1332";Tstart="1181";shortTE="F";uid="413f9628-a14c-42df-8417-55cbc6e9d0fe"
CM022874.1	RepeatMasker	RC/Helitron	39474542	39474688	576	+	.	ID="RND-1_FAMILY-50";Tend="1193";Tstart="1031";shortTE="F";uid="07837644-765f-4360-933c-ef1f2258f405"
CM022874.1	RepeatMasker	RC/Helitron	52340385	52340531	931	+	.	ID="RND-4_FAMILY-269";Tend="936";Tstart="793";shortTE="F";uid="0444a662-b8bb-490c-aeab-1cf7f1c5a5cb"
CM022874.1	RepeatMasker	RC/Helitron	12513330	12513509	1620	+	.	ID="RND-4_FAMILY-269";Tend="999";Tstart="820";shortTE="F";uid="6725fc34-04b1-4573-bf84-c25830f64c82"
CM022874.1	RepeatMasker	RC/Helitron	4852669	4852977	1277	+	.	ID="RND-6_FAMILY-4711";Tend="1611";Tstart="1205";shortTE="F";uid="5631b9d6-7f76-4ba6-b493-1860777b4f35"
CM022874.1	RepeatMasker	LINE/I	47490510	47490942	3550	+	.	ID="RND-6_FAMILY-3072";Tend="1153";Tstart="718";shortTE="F";uid="db8ff4f4-ab64-40ee-bbfb-eef2ffc28074"
CM022874.1	RepeatMasker	Unknown	35267810	35268017	740	+	.	ID="RND-3_FAMILY-37";Tend="1320";Tstart="1107";shortTE="F";uid="3a60f802-e63d-4a8c-8eb5-0da0fe91b4bc"
CM022874.1	RepeatMasker	Unknown	1405306	1405445	574	+	.	ID="RND-5_FAMILY-1590";Tend="1721";Tstart="1559";shortTE="F";uid="348c2bef-dc02-4957-a10f-7976ff7d3077"
CM022874.1	RepeatMasker	Unknown	47988679	47988915	1412	+	.	ID="RND-5_FAMILY-2473";Tend="1465";Tstart="1230";shortTE="F";uid="b8ce5adc-8875-4a3e-85b9-1c18395eb761"
CM022874.1	RepeatMasker	DNA/Sola-1	43657258	43658613	5858	+	.	ID="RND-6_FAMILY-1685";Tend="1516";Tstart="222";shortTE="F";uid="82e7e54b-3d10-46ff-90f5-33c31c7a8909"
CM022874.1	RepeatMasker	Unknown	2011950	2012058	688	+	.	ID="RND-6_FAMILY-7290";Tend="1294";Tstart="1163";shortTE="F";uid="55149054-f1f8-4b33-b14d-40bbda1152df"
CM022874.1	RepeatMasker	SINE/MIR	21303739	21304025	1102	+	.	ID="RND-1_FAMILY-44";Tend="1179";Tstart="877";shortTE="F";uid="c70e127e-1abe-4162-9558-a7ab401968bf"
CM022874.1	RepeatMasker	LINE/L1	44072028	44072414	1095	+	.	ID="RND-6_FAMILY-437";Tend="1415";Tstart="1053";shortTE="F";uid="a157281d-ebf7-499c-b3fe-edf7db8e4929"
CM022874.1	RepeatMasker	Unknown	5838170	5838378	599	+	.	ID="RND-2_FAMILY-22";Tend="1141";Tstart="975";shortTE="F";uid="0f71ea1b-c258-459b-b5e6-04098024ffeb"
CM022874.1	RepeatMasker	Unknown	15009348	15009522	1342	+	.	ID="RND-1_FAMILY-414";Tend="1104";Tstart="930";shortTE="F";uid="27f3fda7-b388-493b-92e4-cab8f82b2397"
CM022874.1	RepeatMasker	Unknown	12970845	12971909	3906	+	.	ID="RND-1_FAMILY-191";Tend="1763";Tstart="739";shortTE="F";uid="c00c3967-57c0-40a6-ab0e-51fbac23ea39"
CM022874.1	RepeatMasker	DNA/TcMar-Tc1	45935942	45936432	612	+	.	ID="RND-5_FAMILY-1880";Tend="1660";Tstart="1160";shortTE="F";uid="6893a5da-9173-405e-b6c9-41a2b2156f49"
CM022874.1	RepeatMasker	LINE/I	6936220	6936510	921	+	.	ID="RND-6_FAMILY-3072";Tend="1064";Tstart="741";shortTE="F";uid="db9f3df7-7f27-44db-9453-5b7ec8bc82ea"
CM022874.1	RepeatMasker	DNA/hAT-Tip100	25563721	25564398	3006	+	.	ID="rnd-5_family-649";Tend="1414";Tstart="534";shortTE="F";uid="a0ffe1fc-b105-4cf0-830a-30f2d6602b54"
CM022874.1	RepeatMasker	Unknown	39927382	39927852	1867	+	.	ID="RND-4_FAMILY-70";Tend="1288";Tstart="817";shortTE="F";uid="79027910-8629-4108-9b44-bb95777c8d02"
CM022874.1	RepeatMasker	Satellite	12038	12477	2139	+	.	ID="RND-5_FAMILY-399";Tend="1490";Tstart="942";shortTE="F";uid="12409180-5d5f-4367-9f85-27ae3bac767c"
CM022874.1	RepeatMasker	Unknown	52383036	52383217	996	+	.	ID="RND-4_FAMILY-1041";Tend="1351";Tstart="1172";shortTE="F";uid="388a0224-b13c-4133-8446-a33d3ccb1cda"
CM022874.1	RepeatMasker	SINE/MIR	42286512	42286779	1812	+	.	ID="RND-1_FAMILY-44";Tend="1170";Tstart="896";shortTE="F";uid="8f674b47-4092-47de-9141-4919de1d558b"
CM022874.1	RepeatMasker	Unknown	43025938	43026164	1718	+	.	ID="RND-1_FAMILY-337";Tend="1131";Tstart="908";shortTE="F";uid="07450792-ab87-40bc-b146-d3903e2cbf74"
CM022874.1	RepeatMasker	DNA	29349490	29350063	2606	+	.	ID="RND-4_FAMILY-1031";Tend="845";Tstart="222";shortTE="F";uid="74c65cde-4b11-4ebe-965e-2033b2add0f8"
CM022874.1	RepeatMasker	Unknown	5399267	5399371	408	+	.	ID="RND-6_FAMILY-6755";Tend="1260";Tstart="1154";shortTE="F";uid="d991fe1e-aa7b-4f5e-ba58-537f2512dc53"
CM022874.1	RepeatMasker	Unknown	25293954	25294211	1491	+	.	ID="RND-6_FAMILY-7290";Tend="1434";Tstart="1171";shortTE="F";uid="124edab2-b1f1-41d6-9df5-5a6070e7b881"
CM022874.1	RepeatMasker	RC/Helitron	52319710	52320038	625	+	.	ID="RND-6_FAMILY-4124";Tend="1380";Tstart="980";shortTE="F";uid="bf3824a7-e48f-4b32-9592-3342784e405e"
CM022874.1	RepeatMasker	LINE/CR1	36028221	36028462	1298	+	.	ID="RND-6_FAMILY-12989";Tend="1583";Tstart="1337";shortTE="F";uid="356d4d38-4b2b-44c6-a190-71f7a2bca2a0"
CM022874.1	RepeatMasker	Unknown	41231642	41231826	1265	+	.	ID="RND-6_FAMILY-7290";Tend="1429";Tstart="1220";shortTE="F";uid="7afc0475-e81b-413f-b4d0-f0496047202b"
CM022874.1	RepeatMasker	Satellite	3159314	3159558	1019	+	.	ID="RND-6_FAMILY-46";Tend="1478";Tstart="1228";shortTE="F";uid="861350a8-1573-4d5a-aad2-b152ce6a103a"
CM022874.1	RepeatMasker	Unknown	2711698	2711937	1019	+	.	ID="RND-5_FAMILY-2328";Tend="1276";Tstart="987";shortTE="F";uid="fa2b6af7-af05-44bd-8024-c0a4802b1d81"
CM022874.1	RepeatMasker	DNA/TcMar-Fot1	11550608	11550852	1780	+	.	ID="RND-6_FAMILY-2919";Tend="1738";Tstart="1484";shortTE="F";uid="7ab4dafa-397f-41a6-85a6-dfd89c7b936a"
CM022874.1	RepeatMasker	LINE/R1	5292512	5292924	679	+	.	ID="RND-5_FAMILY-1059";Tend="1412";Tstart="998";shortTE="F";uid="96d15d30-68fb-498f-8e2e-f3660cda52bf"
CM022874.1	RepeatMasker	Unknown	43499512	43499657	1065	+	.	ID="RND-6_FAMILY-2909";Tend="2934";Tstart="2789";shortTE="F";uid="2c5f340c-0da5-48f2-af7c-cd9905055230"
CM022874.1	RepeatMasker	Unknown	48579738	48579957	1417	+	.	ID="RND-6_FAMILY-3115";Tend="953";Tstart="737";shortTE="F";uid="ce252939-7baa-4dc8-8677-38a2264d2185"
CM022874.1	RepeatMasker	DNA/TcMar-Tc1	48807985	48808374	2481	+	.	ID="RND-5_FAMILY-701";Tend="1659";Tstart="1263";shortTE="F";uid="42a4276c-4e23-43b2-9d3f-00c048fa1008"
CM022874.1	RepeatMasker	DNA/TcMar-Tc1	50329874	50330017	507	+	.	ID="RND-5_FAMILY-1382";Tend="1101";Tstart="949";shortTE="F";uid="5e614b2e-293c-46dd-b8c2-c5be71ac611b"
CM022874.1	RepeatMasker	Unknown	19094899	19095383	2019	+	.	ID="RND-5_FAMILY-513";Tend="2180";Tstart="1843";shortTE="F";uid="eb290d4a-8a01-4d05-98b7-2dd82bbb8085"
CM022874.1	RepeatMasker	SINE/tRNA-RTE	12913818	12914146	2430	+	.	ID="RND-4_FAMILY-632";Tend="1122";Tstart="794";shortTE="F";uid="e15627a2-ec82-4894-ae5e-795f55bf0f12"
CM022874.1	RepeatMasker	DNA/hAT-Tip100	46001052	46001259	679	+	.	ID="rnd-3_family-262";Tend="1093";Tstart="875";shortTE="F";uid="7e735e02-62a3-4dab-aa64-064d3e2e24b3"
CM022874.1	RepeatMasker	DNA/hAT-Tip100	36240691	36240874	586	+	.	ID="RND-1_FAMILY-585";Tend="1796";Tstart="1618";shortTE="F";uid="342ac7ce-9323-45d3-85b2-0399254e0810"
CM022874.1	RepeatMasker	LINE/RTE-BovB	25661886	25662037	916	+	.	ID="RND-5_FAMILY-1885";Tend="1218";Tstart="1065";shortTE="F";uid="63e83e2b-ac6a-4e8f-ae16-0863a834a1a8"
CM022874.1	RepeatMasker	Unknown	5910692	5911072	2539	+	.	ID="RND-5_FAMILY-215";Tend="1320";Tstart="913";shortTE="F";uid="2dc3219d-4dce-48b8-8659-d23929b3b638"
CM022874.1	RepeatMasker	DNA/hAT-Tip100	47710680	47711059	2244	+	.	ID="rnd-1_family-785";Tend="1493";Tstart="958";shortTE="F";uid="53aef55e-00ee-4cc6-a4a2-03766af3a805"
CM022874.1	RepeatMasker	Unknown	42896643	42896847	733	+	.	ID="RND-6_FAMILY-6755";Tend="1297";Tstart="1072";shortTE="F";uid="9073f213-774d-43b9-aa70-cea44deb3b1d"
CM022874.1	RepeatMasker	LINE/RTE-BovB	45889883	45890190	1738	+	.	ID="RND-6_FAMILY-380";Tend="1197";Tstart="874";shortTE="F";uid="e82145d8-8a38-4447-af8c-72ba6fe432a5"
CM022874.1	RepeatMasker	Unknown	34627003	34627111	500	+	.	ID="RND-6_FAMILY-7290";Tend="1271";Tstart="1165";shortTE="F";uid="3b1fda0a-af13-4b6a-912a-2cdb38a29566"
CM022874.1	RepeatMasker	DNA/TcMar-Tc1	35809437	35810159	566	+	.	ID="mariner-84n2_hsal";Tend="771";Tstart="21";shortTE="F";uid="7e875c64-07c4-452b-82f8-9c77ef18f059"
CM022874.1	RepeatMasker	Unknown	45751962	45752289	1235	+	.	ID="RND-2_FAMILY-238";Tend="1805";Tstart="1370";shortTE="F";uid="cd8e21b4-fc83-4f7b-a415-d0c34cef36df"
CM022874.1	RepeatMasker	Unknown	2102665	2102782	732	+	.	ID="RND-1_FAMILY-336";Tend="1170";Tstart="1057";shortTE="F";uid="cd7bb317-4618-49fc-b72c-90a074060b25"
CM022874.1	RepeatMasker	LINE/Penelope	4663434	4663718	613	+	.	ID="RND-5_FAMILY-309";Tend="1196";Tstart="881";shortTE="F";uid="bac2d449-084d-45b9-a483-389b9b3f91f9"
CM022874.1	RepeatMasker	SINE/5S	8107728	8108027	1516	+	.	ID="RND-5_FAMILY-566";Tend="1125";Tstart="824";shortTE="F";uid="033cd26d-6832-4e88-8470-e1f3432f2034"
CM022874.1	RepeatMasker	LINE/RTE-BovB	47266932	47267268	1391	+	.	ID="RND-6_FAMILY-380";Tend="1220";Tstart="859";shortTE="F";uid="66ca9cc6-1253-4272-8dce-00fffebbf8f4"
CM022874.1	RepeatMasker	Unknown	285784	286121	2559	+	.	ID="RND-1_FAMILY-152";Tend="1386";Tstart="1032";shortTE="F";uid="1298065f-47f8-45d5-bd73-106054adc8ff"
CM022874.1	RepeatMasker	DNA/MULE-MuDR	24928639	24928808	1077	+	.	ID="RND-5_FAMILY-444";Tend="1097";Tstart="915";shortTE="F";uid="0df8d9c9-7c42-4388-9389-c2914a6b48b0"
CM022874.1	RepeatMasker	LINE/R1-LOA	7513030	7513422	3297	+	.	ID="RND-6_FAMILY-2880";Tend="1974";Tstart="1583";shortTE="F";uid="61d0cecd-5ff7-4aaf-af30-c7f3c4c1d09a"
CM022874.1	RepeatMasker	DNA/hAT-Charlie	40855316	40855515	503	+	.	ID="RND-6_FAMILY-2166";Tend="1401";Tstart="1200";shortTE="F";uid="dc726b79-024f-4135-992b-b6ae983bf351"
CM022874.1	RepeatMasker	Unknown	46038128	46038335	1120	+	.	ID="RND-4_FAMILY-2111";Tend="1166";Tstart="922";shortTE="F";uid="4cda4db7-d038-4d18-8399-4f6d739dd516"
CM022874.1	RepeatMasker	LINE/CR1	21934298	21934576	1101	+	.	ID="RND-6_FAMILY-9880";Tend="1393";Tstart="1113";shortTE="F";uid="7e138857-f49e-4121-852c-18446138c1f4"
CM022874.1	RepeatMasker	DNA/TcMar-Tc1	45093982	45094552	4419	+	.	ID="RND-1_FAMILY-288";Tend="1550";Tstart="978";shortTE="F";uid="c5d429ac-3b36-4217-8253-848a0078036b"
CM022874.1	RepeatMasker	DNA/TcMar-Tc1	658956	659463	2327	+	.	ID="rnd-4_family-1141";Tend="874";Tstart="69";shortTE="F";uid="3bd1883b-6cd2-4182-b0a7-6c5a764bff72"
CM022874.1	RepeatMasker	RC/Helitron	52302308	52304084	11190	+	.	ID="RND-5_FAMILY-331";Tend="2637";Tstart="884";shortTE="F";uid="eaf89a32-c319-4e7a-9b26-a5e213f2036c"
CM022874.1	RepeatMasker	DNA/Sola-1	50886477	50886579	490	+	.	ID="RND-6_FAMILY-924";Tend="1337";Tstart="1220";shortTE="F";uid="acf1af21-e421-4d15-bd3a-2cb5d0fcd7a0"
CM022874.1	RepeatMasker	Unknown	4832142	4832559	2462	+	.	ID="RND-1_FAMILY-342";Tend="1284";Tstart="873";shortTE="F";uid="5c874731-ddb7-421c-9180-3eef818b79f6"
CM022874.1	RepeatMasker	DNA/hAT-Blackjack	14256343	14256459	888	+	.	ID="RND-6_FAMILY-511";Tend="1542";Tstart="1421";shortTE="F";uid="4b248cca-c305-4166-a62d-bbac9172bb84"
CM022874.1	RepeatMasker	Unknown	46884261	46884697	2089	+	.	ID="RND-1_FAMILY-281";Tend="1403";Tstart="960";shortTE="F";uid="0c923d8a-3a8a-4d00-9ab5-53f84dc4e6a1"
CM022874.1	RepeatMasker	Unknown	36469416	36469591	1156	+	.	ID="RND-6_FAMILY-7290";Tend="1390";Tstart="1215";shortTE="F";uid="3c9ce13c-a638-4cc9-ae2a-bd2dc6123042"
CM022874.1	RepeatMasker	RC/Helitron	52275864	52276205	1824	+	.	ID="RND-6_FAMILY-8344";Tend="1217";Tstart="560";shortTE="F";uid="ccb489cb-fd49-4ff1-b020-432ba76cd9ce"
CM022874.1	RepeatMasker	DNA/TcMar-Tc1	4076713	4076885	716	+	.	ID="RND-4_FAMILY-1191";Tend="1132";Tstart="959";shortTE="F";uid="08048bbf-cf7e-408c-9d52-7f6d2a47c017"
CM022874.1	RepeatMasker	Unknown	10295764	10295910	455	+	.	ID="RND-1_FAMILY-49";Tend="1098";Tstart="964";shortTE="F";uid="e49e7265-7fc3-429f-a715-b963345bb567"
CM022874.1	RepeatMasker	Unknown	39186972	39187107	614	+	.	ID="RND-3_FAMILY-183";Tend="915";Tstart="773";shortTE="F";uid="4851a8bd-6bef-49c7-ad64-7e477dee560b"
CM022874.1	RepeatMasker	Unknown	3392039	3392223	766	+	.	ID="RND-6_FAMILY-5252";Tend="989";Tstart="874";shortTE="F";uid="9af25500-0416-4ae9-9c9d-bd87562c18e9"
CM022874.1	RepeatMasker	LINE/I-Jockey	38530427	38530580	917	+	.	ID="RND-5_FAMILY-2007";Tend="1739";Tstart="1587";shortTE="F";uid="c9749b1b-774a-4c55-ab78-266bc3929ad0"
CM022874.1	RepeatMasker	Unknown	7889482	7889781	703	+	.	ID="RND-2_FAMILY-87";Tend="1312";Tstart="946";shortTE="F";uid="9c90cb0c-d791-4e41-b4b9-c140c9cc9645"
CM022874.1	RepeatMasker	DNA/CMC-Chapaev-3	49764710	49764980	1888	+	.	ID="RND-6_FAMILY-2378";Tend="1292";Tstart="1020";shortTE="F";uid="c165a5f5-13cd-477e-88bb-1962cb9b4290"
CM022874.1	RepeatMasker	Unknown	21871361	21871471	797	+	.	ID="RND-1_FAMILY-138";Tend="905";Tstart="794";shortTE="F";uid="c2249be5-47db-4082-b2ec-475cb43aafab"
CM022874.1	RepeatMasker	Unknown	17721627	17722364	5619	+	.	ID="RND-6_FAMILY-5006";Tend="1460";Tstart="709";shortTE="F";uid="d3d0e557-9c3b-4eff-adcf-4d7d6a993dee"
CM022874.1	RepeatMasker	Unknown	22614968	22616233	9788	+	.	ID="RND-1_FAMILY-334";Tend="1744";Tstart="339";shortTE="F";uid="4ed342f1-e4ab-4a0d-9400-213c407eb234"
CM022874.1	RepeatMasker	RC/Helitron	41346499	41346734	1602	+	.	ID="RND-6_FAMILY-6367";Tend="1110";Tstart="845";shortTE="F";uid="d0012b31-e532-483b-b2fd-0aa575b38d7d"
CM022874.1	RepeatMasker	DNA/TcMar-Tc1	51556460	51556778	780	+	.	ID="MARINER-6_LSAL";Tend="1130";Tstart="805";shortTE="F";uid="d0cddae9-665d-469b-a7b9-60886f518595"
CM022874.1	RepeatMasker	Unknown	22132274	22132392	770	+	.	ID="RND-6_FAMILY-7290";Tend="1291";Tstart="1163";shortTE="F";uid="0782323d-7c92-4ba6-8741-17451531d1a4"
CM022874.1	RepeatMasker	RC/Helitron	33832359	33832698	2811	+	.	ID="RND-1_FAMILY-324";Tend="859";Tstart="519";shortTE="F";uid="acc88c2d-1be1-447b-b228-635171a50f92"
CM022874.1	RepeatMasker	Unknown	4516949	4517102	782	+	.	ID="RND-5_FAMILY-4504";Tend="775";Tstart="629";shortTE="F";uid="514eaedd-ad05-4e9e-b748-ba41d3146cd1"
CM022874.1	RepeatMasker	Unknown	16338000	16339325	1158	+	.	ID="RND-1_FAMILY-176";TEgroup="ctg_1%7CRND-1_FAMILY-176%7C1";Tend="2296";Tstart="874";shortTE="F";uid="6dab7356-ca67-4c14-ac2d-6e37cf660b4d"
CM022874.1	RepeatMasker	SINE/tRNA-RTE	52074230	52074527	1914	+	.	ID="RND-4_FAMILY-632";Tend="1123";Tstart="794";shortTE="F";uid="7c5c0cd9-2d7f-464c-be0b-08d3bb29ecff"
CM022874.1	RepeatMasker	SINE/MIR	32915310	32915595	994	+	.	ID="RND-1_FAMILY-44";Tend="1198";Tstart="872";shortTE="F";uid="2e4f70b8-a8b1-41ba-baa2-ecc88bd176b4"
CM022874.1	RepeatMasker	DNA/hAT-Ac	6468105	6468283	483	+	.	ID="RND-6_FAMILY-803";Tend="658";Tstart="476";shortTE="F";uid="c297823b-dbf7-48cc-bfa7-01c563f9fbf8"
CM022874.1	RepeatMasker	Unknown	4617159	4617523	2037	+	.	ID="RND-1_FAMILY-593";Tend="1229";Tstart="880";shortTE="F";uid="1e188f49-f903-408d-a66d-fcc1c6b9a33f"
CM022874.1	RepeatMasker	Unknown	35619010	35619574	568	+	.	ID="RND-5_FAMILY-277";Tend="1629";Tstart="1091";shortTE="F";uid="0e1a0da4-f0b1-44e1-9bf3-cb7b93336621"
CM022874.1	RepeatMasker	LINE/R1-LOA	25983584	25984036	2564	+	.	ID="RND-4_FAMILY-377";Tend="2762";Tstart="2304";shortTE="F";uid="a4e28d2c-5bce-46ca-81ba-7c5e901d9fcc"
CM022874.1	RepeatMasker	Unknown	41955125	41955445	2555	+	.	ID="RND-5_FAMILY-949";Tend="636";Tstart="296";shortTE="F";uid="ff1dc16a-c721-47df-8edd-5864bdaacb01"
CM022874.1	RepeatMasker	Unknown	3920554	3920807	2059	+	.	ID="RND-6_FAMILY-7290";Tend="1149";Tstart="896";shortTE="F";uid="40feb69e-ebf6-4fcb-b615-ec60ef704afa"
CM022874.1	RepeatMasker	DNA/hAT-Tip100	21464596	21464784	859	+	.	ID="RND-4_FAMILY-2323";Tend="1112";Tstart="901";shortTE="F";uid="a040cd78-cac2-4f69-8590-68ab3720b478"
CM022874.1	RepeatMasker	Unknown	24844047	24844260	748	+	.	ID="RND-6_FAMILY-9040";Tend="1236";Tstart="1043";shortTE="F";uid="0e5bfdc6-19b4-40fc-831f-b5a43b9a5a0c"
CM022874.1	RepeatMasker	DNA/hAT-Charlie	547013	547352	1986	+	.	ID="RND-2_FAMILY-110";Tend="1329";Tstart="1022";shortTE="F";uid="6f10cd00-cf5a-4abb-aa59-6bd39072eba2"
CM022874.1	RepeatMasker	Unknown	30751591	30751751	671	+	.	ID="RND-2_FAMILY-22";Tend="1104";Tstart="941";shortTE="F";uid="1487ce4c-6b07-4364-bb5c-731b63ec24c6"
CM022874.1	RepeatMasker	RC/Helitron	1941824	1943214	6945	+	.	ID="RND-1_FAMILY-324";Tend="2990";Tstart="1581";shortTE="F";uid="6f07e068-f5fe-48a5-8996-577df391f3cf"
CM022874.1	RepeatMasker	RC/Helitron	5500843	5501057	1751	+	.	ID="RND-5_FAMILY-848";Tend="1128";Tstart="910";shortTE="F";uid="7e35b054-c367-43a6-ab9f-605da5db29d6"
CM022874.1	RepeatMasker	Unknown	1381748	1381974	1508	+	.	ID="RND-6_FAMILY-1901";Tend="1604";Tstart="1373";shortTE="F";uid="7204ff83-101c-4214-9285-9904a6abdef6"
CM022874.1	RepeatMasker	Unknown	16693746	16694080	2705	+	.	ID="RND-1_FAMILY-138";Tend="1140";Tstart="794";shortTE="F";uid="045ab1bb-1b0c-4b8f-8184-bba5c920d676"
CM022874.1	RepeatMasker	DNA/TcMar-Tc1	11238128	11238312	799	+	.	ID="rnd-5_family-1880";Tend="1342";Tstart="991";shortTE="F";uid="3fd7ac88-5d27-400a-9f25-dd9792eaaa15"
CM022874.1	RepeatMasker	Unknown	30696109	30696231	414	+	.	ID="RND-6_FAMILY-2576";Tend="1764";Tstart="1635";shortTE="F";uid="babbbff7-be0f-4e0f-808e-1e4cdca40147"
CM022874.1	RepeatMasker	LINE/RTE-BovB	41530438	41530572	637	+	.	ID="RND-4_FAMILY-658";Tend="309";Tstart="181";shortTE="F";uid="81d4df65-0d82-49cb-9e36-e93193e1894f"
CM022874.1	RepeatMasker	SINE/tRNA-RTE	35282887	35283243	2236	+	.	ID="RND-4_FAMILY-384";Tend="1184";Tstart="829";shortTE="F";uid="dcae1af2-a8c6-4d84-8c91-94bff0b910d9"
CM022874.1	RepeatMasker	Unknown	2558388	2558744	2956	+	.	ID="RND-5_FAMILY-806";Tend="1277";Tstart="917";shortTE="F";uid="8ae0a0f5-7491-4d90-bfa3-200fe6a732ce"
CM022874.1	RepeatMasker	Unknown	36425188	36425365	478	+	.	ID="RND-2_FAMILY-87";Tend="1125";Tstart="953";shortTE="F";uid="384f8bc5-fb5b-40a5-ac1c-a245869a7ec1"
CM022874.1	RepeatMasker	Unknown	23077112	23077414	2133	+	.	ID="RND-1_FAMILY-138";Tend="1104";Tstart="794";shortTE="F";uid="68596278-c0ce-4776-ac86-4f6bd0340070"
CM022874.1	RepeatMasker	DNA/hAT?	39754101	39754310	1526	+	.	ID="RND-1_FAMILY-676";Tend="1260";Tstart="1051";shortTE="F";uid="b2916694-e55e-4632-bfc8-a1da57d3d610"
CM022874.1	RepeatMasker	Unknown	40064441	40064884	2042	+	.	ID="RND-1_FAMILY-279";Tend="1295";Tstart="824";shortTE="F";uid="d91a8c95-6bca-46e6-8bb5-a59433ae8e15"
CM022874.1	RepeatMasker	Unknown	4485450	4485557	500	+	.	ID="RND-1_FAMILY-164";Tend="1415";Tstart="1310";shortTE="F";uid="6fb7c1d8-a185-4a31-9b75-89816d2c2c5f"
CM022874.1	RepeatMasker	RC/Helitron	39389705	39390136	2460	+	.	ID="RND-5_FAMILY-861";Tend="1396";Tstart="947";shortTE="F";uid="6c6cdcab-e67f-43ed-8423-a74d5a35d158"
CM022874.1	RepeatMasker	Unknown	23537708	23537906	1722	+	.	ID="RND-1_FAMILY-1067";Tend="2947";Tstart="2749";shortTE="F";uid="b2f68f80-2a82-4d8a-9e6c-b77b2ac9b739"
CM022874.1	RepeatMasker	LINE/CR1	49241041	49241232	713	+	.	ID="RND-1_FAMILY-367";Tend="1608";Tstart="1413";shortTE="F";uid="dabc9e13-e421-4e08-bbad-33b0f1bb74bb"
CM022874.1	RepeatMasker	DNA/TcMar-Tc1	49766145	49767063	6127	+	.	ID="RND-1_FAMILY-961";Tend="1768";Tstart="846";shortTE="F";uid="63620b4f-7ef5-488a-9829-37f62074e807"
CM022874.1	RepeatMasker	Unknown	4155609	4155844	1646	+	.	ID="RND-6_FAMILY-7290";Tend="1394";Tstart="1163";shortTE="F";uid="c09bdb67-50c0-402b-adf9-37cc77b2702e"
CM022874.1	RepeatMasker	Unknown	1893948	1894426	3613	+	.	ID="RND-1_FAMILY-221";Tend="1413";Tstart="953";shortTE="F";uid="c93090a9-e867-4893-8f29-b2b3e509ba35"
CM022874.1	RepeatMasker	Unknown	3393244	3393427	1453	+	.	ID="RND-1_FAMILY-96";Tend="1287";Tstart="1093";shortTE="F";uid="34d5f005-0f35-4d03-aefb-62d5b12069ba"
CM022874.1	RepeatMasker	Unknown	36117034	36117333	1420	+	.	ID="RND-3_FAMILY-316";Tend="1201";Tstart="846";shortTE="F";uid="cf4eb1c8-7fdf-4d23-9b2d-87b7f09382ce"
CM022874.1	RepeatMasker	LTR	47619814	47620076	2091	+	.	ID="RND-6_FAMILY-934";Tend="3307";Tstart="3044";shortTE="F";uid="45b6bfd3-3280-4362-b0ae-8b6580c122b5"
CM022874.1	RepeatMasker	Unknown	36387349	36387509	1193	+	.	ID="RND-6_FAMILY-6615";Tend="1072";Tstart="910";shortTE="F";uid="86d90066-6a80-4bb9-9979-d92289d1af06"
CM022874.1	RepeatMasker	Unknown	42674131	42674337	794	+	.	ID="RND-4_FAMILY-560";Tend="1089";Tstart="851";shortTE="F";uid="47e31ec0-143f-4d94-874e-baaa208cf534"
CM022874.1	RepeatMasker	Unknown	52029007	52029170	994	+	.	ID="RND-6_FAMILY-6687";Tend="1309";Tstart="1149";shortTE="F";uid="80dde81b-1543-4be3-9a37-fbcd3433b2e3"
CM022874.1	RepeatMasker	LINE/RTE-BovB	48918595	48918788	1213	+	.	ID="RND-1_FAMILY-30";Tend="982";Tstart="788";shortTE="F";uid="fdcf6df4-508f-4160-9c17-0005486d2875"
CM022874.1	RepeatMasker	Unknown	20413447	20413732	1146	+	.	ID="RND-1_FAMILY-191";Tend="2114";Tstart="1862";shortTE="F";uid="cc798a3e-83d0-452d-95d5-dba742ec2751"
CM022874.1	RepeatMasker	Unknown	40963215	40963377	991	+	.	ID="RND-2_FAMILY-22";Tend="1116";Tstart="956";shortTE="F";uid="029b8103-5318-44d0-92b6-18acf80ad4db"
CM022874.1	RepeatMasker	Unknown	33284689	33285238	3887	+	.	ID="RND-1_FAMILY-39";Tend="1187";Tstart="628";shortTE="F";uid="101dd138-b9b5-444a-85df-ed0418bcf1d9"
CM022874.1	RepeatMasker	RC/Helitron	1058295	1058434	1198	+	.	ID="RND-6_FAMILY-4711";Tend="1037";Tstart="898";shortTE="F";uid="8a16a7ed-e8bb-4d11-b6fb-9a694e92899d"
CM022874.1	RepeatMasker	DNA/TcMar-Tc1	2652000	2652394	3143	+	.	ID="RND-6_FAMILY-514";Tend="1824";Tstart="1433";shortTE="F";uid="114c3c3f-c2c2-43e7-aebf-97c801bac40c"
CM022874.1	RepeatMasker	Unknown	43970732	43970853	633	+	.	ID="RND-2_FAMILY-22";Tend="1074";Tstart="956";shortTE="F";uid="317e3778-b7b5-4a74-a547-f6f2891d1d21"
CM022874.1	RepeatMasker	LINE/L2	48645352	48645518	472	+	.	ID="RND-5_FAMILY-424";Tend="2460";Tstart="2291";shortTE="F";uid="3faf6de3-f681-42df-901f-d00b3e302fd8"
CM022874.1	RepeatMasker	Unknown	40549437	40549556	617	+	.	ID="RND-6_FAMILY-6755";Tend="1205";Tstart="1088";shortTE="F";uid="58d8ef46-d913-4e22-84db-341bf023cfb9"
CM022874.1	RepeatMasker	Satellite	34696363	34696905	3074	+	.	ID="RND-5_FAMILY-417";Tend="548";Tstart="1";shortTE="F";uid="f82baa2e-5417-4413-836d-f891e52d13b1"
CM022874.1	RepeatMasker	Unknown	51159718	51160125	3334	+	.	ID="RND-6_FAMILY-3656";Tend="1335";Tstart="926";shortTE="F";uid="13f15fa4-bd76-4285-8d1c-5d941ffb2c30"
CM022874.1	RepeatMasker	Unknown	43638324	43638554	1834	+	.	ID="RND-5_FAMILY-2398";Tend="1094";Tstart="858";shortTE="F";uid="c3df257f-de9a-4114-be58-0962b8873ed0"
CM022874.1	RepeatMasker	Unknown	42302227	42302426	673	+	.	ID="RND-1_FAMILY-66";Tend="1132";Tstart="932";shortTE="F";uid="743df306-90fd-4e1a-8bfc-99c702303141"
CM022874.1	RepeatMasker	RC/Helitron	33739514	33739655	1249	+	.	ID="RND-1_FAMILY-193";Tend="800";Tstart="659";shortTE="F";uid="c965a92b-f662-4c17-b946-a88645f7f3e1"
CM022874.1	RepeatMasker	Unknown	31704868	31705026	507	+	.	ID="RND-1_FAMILY-506";Tend="1027";Tstart="862";shortTE="F";uid="6bc821b8-2659-4bf2-b8d2-0f2be03fb3af"
CM022874.1	RepeatMasker	Unknown	47690559	47690673	686	+	.	ID="RND-6_FAMILY-4999";Tend="1225";Tstart="1115";shortTE="F";uid="16d77d0e-12f4-46d9-85ea-37d04ce5ad53"
CM022874.1	RepeatMasker	RC/Helitron	50855925	50856599	5198	+	.	ID="RND-1_FAMILY-171";Tend="1130";Tstart="452";shortTE="F";uid="6b94e2d0-904f-44d0-82a0-a26056b28cfb"
CM022874.1	RepeatMasker	Unknown	38337805	38338126	1302	+	.	ID="RND-6_FAMILY-5435";Tend="1340";Tstart="1009";shortTE="F";uid="b31da82a-5a58-429e-9f9a-56749e670a63"
CM022874.1	RepeatMasker	RC/Helitron	39734805	39734980	855	+	.	ID="RND-1_FAMILY-50";Tend="1160";Tstart="1000";shortTE="F";uid="2c0803a0-ade9-4a0a-a304-40642da32a1c"
CM022874.1	RepeatMasker	Unknown	43999914	44000019	789	+	.	ID="RND-4_FAMILY-56";Tend="1046";Tstart="941";shortTE="F";uid="20a1c882-a942-47cd-95e1-b83119ff8366"
CM022874.1	RepeatMasker	Unknown	475208	475361	482	+	.	ID="RND-6_FAMILY-2460";Tend="1075";Tstart="861";shortTE="F";uid="ed167fb4-9e6d-476f-ac17-d122da8c773a"
CM022874.1	RepeatMasker	LINE/I-Jockey	556901	557461	3585	+	.	ID="RND-6_FAMILY-2665";Tend="1656";Tstart="1058";shortTE="F";uid="d6be3295-833f-41ef-bf57-aee598827fd5"
CM022874.1	RepeatMasker	DNA/PIF-Spy	5214102	5214255	611	+	.	ID="RND-4_FAMILY-830";Tend="1166";Tstart="1012";shortTE="F";uid="3131110f-486c-4d08-a450-6e9cd0c69e8e"
CM022874.1	RepeatMasker	Unknown	34144175	34144399	990	+	.	ID="RND-1_FAMILY-520";Tend="1345";Tstart="1077";shortTE="F";uid="f1f81a60-5634-497c-94a9-9ea1190d9052"
CM022874.1	RepeatMasker	Unknown	1400001	1400127	803	+	.	ID="RND-1_FAMILY-1124";Tend="915";Tstart="793";shortTE="F";uid="47f1b750-19aa-4d21-b2de-c9ea986c76d0"
CM022874.1	RepeatMasker	Unknown	37508704	37508832	527	+	.	ID="RND-5_FAMILY-34";Tend="1111";Tstart="984";shortTE="F";uid="20126e6b-2c8d-4cb3-9aa8-87828ef0b305"
CM022874.1	RepeatMasker	Unknown	4989321	4989479	516	+	.	ID="RND-5_FAMILY-449";Tend="889";Tstart="799";shortTE="F";uid="508f4b91-f627-4100-bc4c-0c9771e00bdb"
CM022874.1	RepeatMasker	LINE/R1-LOA	10894759	10895522	3788	+	.	ID="RND-1_FAMILY-938";Tend="1453";Tstart="618";shortTE="F";uid="81d74b02-3cac-4d8e-8234-b1ff65b29cfb"
CM022874.1	RepeatMasker	Unknown	31755494	31755622	941	+	.	ID="RND-1_FAMILY-179";Tend="938";Tstart="809";shortTE="F";uid="c091b87b-4bdd-4e92-9fa4-5660e4d2622a"
CM022874.1	RepeatMasker	Unknown	39559819	39559953	510	+	.	ID="RND-4_FAMILY-132";Tend="1530";Tstart="1399";shortTE="F";uid="05cdeb4f-31ce-403b-842c-ff9afe08dd2b"
CM022874.1	RepeatMasker	Unknown	23940643	23941243	3863	+	.	ID="RND-1_FAMILY-102";Tend="1637";Tstart="959";shortTE="F";uid="6a60f210-9a2c-439e-bc91-adf6f82bcee8"
CM022874.1	RepeatMasker	RC/Helitron	2556953	2557560	3457	+	.	ID="RND-6_FAMILY-8344";TEgroup="ctg_1%7CRND-6_FAMILY-8344%7C5";Tend="1268";Tstart="812";shortTE="F";uid="617f05ae-0c0a-4bac-81e5-3c4c48434da2"
CM022874.1	RepeatMasker	SINE/tRNA-RTE	18553803	18554035	746	+	.	ID="RND-6_FAMILY-1330";Tend="1120";Tstart="883";shortTE="F";uid="92d1c8de-d89f-4eb7-b488-539203ef9897"
CM022874.1	RepeatMasker	Unknown	45514222	45514522	1645	+	.	ID="RND-3_FAMILY-254";Tend="1216";Tstart="916";shortTE="F";uid="235675b9-9448-437e-85d8-6d00bda9bd03"
CM022874.1	RepeatMasker	RC/Helitron	43504112	43504374	1415	+	.	ID="RND-6_FAMILY-4124";Tend="1764";Tstart="1530";shortTE="F";uid="2472334c-fa14-49ff-a4bc-ef4a4d5d0c7f"
CM022874.1	RepeatMasker	Unknown	39800026	39800378	779	+	.	ID="RND-5_FAMILY-1590";Tend="1659";Tstart="1471";shortTE="F";uid="a6713fa3-f16b-4acf-a60e-9d1c6a508f71"
CM022874.1	RepeatMasker	SINE/tRNA-RTE	2958077	2958186	674	+	.	ID="RND-1_FAMILY-48";Tend="1189";Tstart="1081";shortTE="F";uid="4f3ee875-66fa-4b73-a9df-f334ce921a4c"
CM022874.1	RepeatMasker	Unknown	47410670	47410785	419	+	.	ID="RND-6_FAMILY-62";Tend="1031";Tstart="879";shortTE="F";uid="a2be3620-4377-48ae-b9db-08648003c140"
CM022874.1	RepeatMasker	Unknown	18021900	18023183	7182	+	.	ID="RND-1_FAMILY-176";Tend="2324";Tstart="940";shortTE="F";uid="69be769f-355d-41df-b4a0-64c064014986"
CM022874.1	RepeatMasker	Unknown	11520996	11521114	858	+	.	ID="RND-1_FAMILY-66";Tend="1139";Tstart="1019";shortTE="F";uid="12d13a86-b116-46c6-847f-92045d008502"
CM022874.1	RepeatMasker	DNA/hAT-Charlie	12987860	12988060	620	+	.	ID="RND-6_FAMILY-2166";Tend="1398";Tstart="1203";shortTE="F";uid="887e8801-cac3-4f0c-ab2f-3dda6caf249f"
CM022874.1	RepeatMasker	Unknown	27717843	27718053	635	+	.	ID="RND-6_FAMILY-11280";Tend="266";Tstart="104";shortTE="F";uid="3b5620a3-b304-40bc-821d-412fe2726140"
CM022874.1	RepeatMasker	DNA/hAT-Charlie	35782332	35782573	1405	+	.	ID="RND-2_FAMILY-110";Tend="1320";Tstart="1060";shortTE="F";uid="d6f04039-f505-47d0-a67c-104318fdf89e"
CM022874.1	RepeatMasker	Unknown	41329481	41329701	1454	+	.	ID="RND-4_FAMILY-71";Tend="1110";Tstart="876";shortTE="F";uid="b3b433f9-82cb-4f3f-90bb-35fd4abe78b7"
CM022874.1	RepeatMasker	Unknown	36398332	36398552	800	+	.	ID="RND-6_FAMILY-9040";Tend="1348";Tstart="1158";shortTE="F";uid="59c85596-4266-4206-bb2a-aa4595f950e9"
CM022874.1	RepeatMasker	Unknown	17614369	17614603	439	+	.	ID="RND-5_FAMILY-1501";TEgroup="ctg_1%7CRND-5_FAMILY-1501%7C1";Tend="1232";Tstart="1151";shortTE="T";uid="306152fa-40a5-4c54-8b33-3cb2020bf69e"
CM022874.1	RepeatMasker	RC/Helitron	50253729	50253859	455	+	.	ID="RND-1_FAMILY-204";Tend="2660";Tstart="2502";shortTE="F";uid="c20ed597-7841-438d-9897-5f2e661c13c3"
CM022874.1	RepeatMasker	Unknown	22898424	22898557	976	+	.	ID="RND-5_FAMILY-650";Tend="1712";Tstart="1578";shortTE="F";uid="499b71b9-acbe-4e67-beba-b5d562044bd6"
CM022874.1	RepeatMasker	Unknown	6397747	6397871	1009	+	.	ID="RND-6_FAMILY-3656";Tend="1558";Tstart="1435";shortTE="F";uid="1b99b96a-a189-41f8-ae46-63f786ddf860"
CM022874.1	RepeatMasker	LINE/CR1	47741866	47742254	2540	+	.	ID="RND-1_FAMILY-382";Tend="1990";Tstart="1543";shortTE="F";uid="7c3d3ef2-bba9-4168-a09d-9193f2c68e43"
CM022874.1	RepeatMasker	DNA/hAT-Tip100	5071812	5071961	637	+	.	ID="rnd-4_family-13";Tend="1121";Tstart="963";shortTE="F";uid="45cb0a52-1d96-48dd-8f86-5637418fb0b3"
CM022874.1	RepeatMasker	DNA/hAT-Charlie	22444892	22445185	1687	+	.	ID="RND-2_FAMILY-110";Tend="1325";Tstart="971";shortTE="F";uid="89f497b9-54f1-46bb-86a4-defcc581cdc2"
CM022874.1	RepeatMasker	Unknown	38386591	38386959	1797	+	.	ID="RND-5_FAMILY-277";Tend="1237";Tstart="838";shortTE="F";uid="681c4922-eac1-46e3-846c-b91ddaf05b28"
CM022874.1	RepeatMasker	Unknown	38460422	38460578	1085	+	.	ID="RND-6_FAMILY-6615";Tend="1063";Tstart="906";shortTE="F";uid="229d3db7-75c6-466e-94b3-2283c0c17822"
CM022874.1	RepeatMasker	RC/Helitron	44673388	44673512	1002	+	.	ID="RND-1_FAMILY-31";Tend="1055";Tstart="931";shortTE="F";uid="2446dd9e-6000-4858-8e6e-5e7529536e86"
CM022874.1	RepeatMasker	Unknown	49099860	49100095	1773	+	.	ID="RND-6_FAMILY-3656";Tend="1556";Tstart="1319";shortTE="F";uid="6641765c-af03-44be-8ec8-363816d6d707"
CM022874.1	RepeatMasker	LINE/Dong-R4	6788003	6788859	4189	+	.	ID="RND-6_FAMILY-601";Tend="1475";Tstart="651";shortTE="F";uid="707665cc-4f91-4b7c-abc9-46d11d8f5878"
CM022874.1	RepeatMasker	DNA/hAT-Tip100	41786143	41786567	1096	+	.	ID="rnd-3_family-262";Tend="1118";Tstart="812";shortTE="F";uid="7e8e0e40-186d-40a6-8f88-42bf10e88686"
CM022874.1	RepeatMasker	Unknown	2648994	2649171	942	+	.	ID="RND-5_FAMILY-336";Tend="2177";Tstart="2013";shortTE="F";uid="88f93cd5-8a34-4f9e-bed4-f7350730ad9e"
CM022874.1	RepeatMasker	LINE/I-Jockey	21349619	21349753	423	+	.	ID="RND-4_FAMILY-1457";Tend="1059";Tstart="932";shortTE="F";uid="dd6092c1-47cf-4d4f-abd2-0236057af0bb"
CM022874.1	RepeatMasker	Unknown	3375486	3375638	495	+	.	ID="RND-2_FAMILY-22";Tend="1133";Tstart="955";shortTE="F";uid="502e5823-65ee-4376-9ed8-b6bd88a37c4f"
CM022874.1	RepeatMasker	DNA/hAT-Tip100	5161752	5162007	969	+	.	ID="RND-5_FAMILY-697";Tend="1156";Tstart="873";shortTE="F";uid="04b7f431-c813-42c6-b741-ac38b24880dd"
CM022874.1	RepeatMasker	RC/Helitron	11188540	11188844	1674	+	.	ID="RND-4_FAMILY-77";Tend="2327";Tstart="2016";shortTE="F";uid="4e9616e0-2aa8-4c85-bb02-6655043153d7"
CM022874.1	RepeatMasker	Unknown	48749339	48749477	1043	+	.	ID="RND-6_FAMILY-7290";Tend="1302";Tstart="1164";shortTE="F";uid="302aab0a-cec7-4fe0-aff2-bf415f539e3b"
CM022874.1	RepeatMasker	Unknown	46085783	46085953	448	+	.	ID="RND-2_FAMILY-22";Tend="1139";Tstart="954";shortTE="F";uid="8a92327f-b0b6-4ce4-87a9-91ebe1e47984"
CM022874.1	RepeatMasker	Unknown	1437329	1437438	972	+	.	ID="RND-1_FAMILY-494";Tend="1009";Tstart="900";shortTE="F";uid="003093c7-ebda-45c0-a9e1-f7b5baedcae6"
CM022874.1	RepeatMasker	RC/Helitron	48315952	48316717	1952	+	.	ID="RND-1_FAMILY-95";Tend="1760";Tstart="1088";shortTE="F";uid="0c117699-cd2c-4780-8a67-eb69190011df"
CM022874.1	RepeatMasker	Unknown	16841744	16842302	1295	+	.	ID="RND-1_FAMILY-11";Tend="1359";Tstart="627";shortTE="F";uid="10f631df-bd5a-4801-9488-03763ede02d5"
CM022874.1	RepeatMasker	Unknown	1290909	1291200	1594	+	.	ID="RND-6_FAMILY-7290";Tend="1427";Tstart="1135";shortTE="F";uid="946425b6-f9a3-4984-94c8-2ac43f0f650c"
CM022874.1	RepeatMasker	Unknown	52242243	52242540	1954	+	.	ID="RND-1_FAMILY-474";Tend="1120";Tstart="806";shortTE="F";uid="cd8ad0a7-5707-4eb9-ad90-a1eeba59a17e"
CM022874.1	RepeatMasker	RC/Helitron	8303106	8303211	790	+	.	ID="RND-1_FAMILY-204";Tend="3160";Tstart="3056";shortTE="F";uid="37e99582-f6bd-4a60-9382-41b2a9e5c548"
CM022874.1	RepeatMasker	SINE/5S	49953267	49953400	907	+	.	ID="RND-6_FAMILY-1021";Tend="1193";Tstart="1061";shortTE="F";uid="c29985d5-3293-4df0-a29d-ffda3da6f623"
CM022874.1	RepeatMasker	Unknown	39313207	39313347	2709	+	.	ID="RND-6_FAMILY-1126";Tend="2411";Tstart="2063";shortTE="F";uid="d1c1fb0a-7da3-427e-8133-4e9630aaf65f"
CM022874.1	RepeatMasker	DNA/MULE-MuDR	5388902	5389016	480	+	.	ID="RND-5_FAMILY-444";Tend="1076";Tstart="960";shortTE="F";uid="21b78cc8-0b12-46c5-b200-c8e831e2fa91"
CM022874.1	RepeatMasker	Unknown	4404729	4405146	3191	+	.	ID="RND-5_FAMILY-295";Tend="1368";Tstart="947";shortTE="F";uid="d009fd2c-42e4-46af-9821-92e2d8360200"
CM022874.1	RepeatMasker	Unknown	33303575	33303892	1745	+	.	ID="RND-1_FAMILY-1045";Tend="1583";Tstart="1261";shortTE="F";uid="585839d7-00fc-4c49-ac3b-7e1dbf8b944c"
CM022874.1	RepeatMasker	Satellite	50098778	50099073	2142	+	.	ID="RND-6_FAMILY-577";Tend="1328";Tstart="1038";shortTE="F";uid="71ccdf93-92e6-4750-9c78-7f38bb442907"
CM022874.1	RepeatMasker	DNA/TcMar-Tc1	29560629	29561109	3739	+	.	ID="RND-5_FAMILY-701";Tend="1756";Tstart="1280";shortTE="F";uid="f2934fa3-a6d6-483a-b87f-aa81d7d08c54"
CM022874.1	RepeatMasker	Unknown	34590304	34590855	2871	+	.	ID="RND-1_FAMILY-203";Tend="1413";Tstart="820";shortTE="F";uid="6bf2c272-bf79-43d7-b0ce-595be18ec6d4"
CM022874.1	RepeatMasker	Unknown	44305280	44305649	2752	+	.	ID="RND-1_FAMILY-152";Tend="1386";Tstart="967";shortTE="F";uid="e122fed2-190f-4a46-842d-78f3eb406251"
CM022874.1	RepeatMasker	DNA/TcMar-Tc1	34925511	34925621	521	+	.	ID="RND-1_FAMILY-360";Tend="1597";Tstart="1471";shortTE="F";uid="8266ccf1-b4ad-4ba5-b05d-d4673cefd158"
CM022874.1	RepeatMasker	DNA/CMC-Chapaev-3	32316988	32317239	1908	+	.	ID="RND-1_FAMILY-68";Tend="1174";Tstart="904";shortTE="F";uid="4bc24eb0-54bb-43a3-a5ba-8693d4ab8a77"
CM022874.1	RepeatMasker	LINE/RTE-BovB	36735167	36735364	526	+	.	ID="RND-6_FAMILY-3935";Tend="1276";Tstart="1047";shortTE="F";uid="3490b4c8-1408-4323-9458-0542aac69f20"
CM022874.1	RepeatMasker	SINE/tRNA-RTE	38221942	38222096	873	+	.	ID="RND-6_FAMILY-1330";Tend="1113";Tstart="945";shortTE="F";uid="e6ac6b5d-bcdb-4842-8b09-374bc0c9eb94"
CM022874.1	RepeatMasker	Unknown	717367	717928	3153	+	.	ID="RND-1_FAMILY-41";Tend="1485";Tstart="904";shortTE="F";uid="c2352761-4c28-4ec9-a941-e51e95fe04c9"
CM022874.1	RepeatMasker	Unknown	10285713	10285838	493	+	.	ID="HALYOMORPHA_HALYS-4_FAMILY-325";Tend="336";Tstart="206";shortTE="F";uid="7782991a-27e4-49fc-9dcd-6dfd91efefd2"
CM022874.1	RepeatMasker	Unknown	44610046	44610237	1372	+	.	ID="RND-1_FAMILY-160";Tend="1378";Tstart="1191";shortTE="F";uid="257268ea-d836-4ec7-bc16-a1c49fd3f4a7"
CM022874.1	RepeatMasker	Unknown	17666868	17667069	929	+	.	ID="RND-4_FAMILY-737";Tend="982";Tstart="786";shortTE="F";uid="9a5042f6-5ced-4514-bb05-5f2ea7ef32b8"
CM022874.1	RepeatMasker	Unknown	43515337	43515448	606	+	.	ID="RND-1_FAMILY-213";Tend="1034";Tstart="916";shortTE="F";uid="dd2f541c-7a60-41c6-8a46-2b57c4ec75c6"
CM022874.1	RepeatMasker	Unknown	28661168	28661281	556	+	.	ID="RND-1_FAMILY-627";Tend="1203";Tstart="1084";shortTE="F";uid="af212d42-c11e-48f8-8086-c5c66016c080"
CM022874.1	RepeatMasker	RC/Helitron	11657695	11657844	427	+	.	ID="RND-5_FAMILY-861";Tend="899";Tstart="747";shortTE="F";uid="3f91d63c-af8b-46e1-a343-d827594112dc"
CM022874.1	RepeatMasker	RC/Helitron	51196696	51196862	1238	+	.	ID="RND-6_FAMILY-6367";Tend="1295";Tstart="1120";shortTE="F";uid="6c445abb-fee2-4eb7-a1f4-77dc20373f19"
CM022874.1	RepeatMasker	Unknown	47716538	47716964	2170	+	.	ID="RND-1_FAMILY-67";Tend="1701";Tstart="1248";shortTE="F";uid="d70cb718-6cc1-45f4-90bb-cecad9e52f57"
CM022874.1	RepeatMasker	Satellite	48462365	48462494	722	+	.	ID="RND-6_FAMILY-577";Tend="874";Tstart="744";shortTE="F";uid="a741b067-67a0-426d-ad7b-26aca40d27ad"
CM022874.1	RepeatMasker	DNA/hAT-Tip100	3556717	3557338	3738	+	.	ID="RND-1_FAMILY-578";Tend="1426";Tstart="795";shortTE="F";uid="2dca7c5a-7699-4ba1-9ffb-b5eebb7217c3"
CM022874.1	RepeatMasker	Unknown	31276505	31276659	1129	+	.	ID="RND-6_FAMILY-4736";Tend="1093";Tstart="939";shortTE="F";uid="5815734f-7d48-441e-8005-8b51cfa5c48c"
CM022874.1	RepeatMasker	Unknown	36451154	36451359	552	+	.	ID="RND-6_FAMILY-1647";Tend="743";Tstart="530";shortTE="F";uid="f164bb86-1c85-408a-aa09-21b323d1b848"
CM022874.1	RepeatMasker	Unknown	36242868	36243263	2514	+	.	ID="RND-1_FAMILY-281";Tend="1427";Tstart="947";shortTE="F";uid="db1ccf6e-fa1a-4cf7-8638-89eba6e8d013"
CM022874.1	RepeatMasker	RC/Helitron	6804201	6804417	1805	+	.	ID="RND-1_FAMILY-285";Tend="1093";Tstart="875";shortTE="F";uid="d75a7b2f-2302-41ec-9094-3554aa4e1e47"
CM022874.1	RepeatMasker	DNA/hAT-Tip100	28829744	28830007	1701	+	.	ID="RND-5_FAMILY-1423";Tend="1212";Tstart="969";shortTE="F";uid="07a12213-ac1e-4d87-9870-2cc56ea3709a"
CM022874.1	RepeatMasker	RC/Helitron	11695011	11695113	466	+	.	ID="RND-1_FAMILY-31";Tend="1528";Tstart="1429";shortTE="F";uid="212804e8-5865-4ed2-aad4-43905fe84a90"
CM022874.1	RepeatMasker	Unknown	28592805	28592943	469	+	.	ID="RND-1_FAMILY-903";Tend="1052";Tstart="922";shortTE="F";uid="80657c10-d06a-4025-bd55-3e86036284c3"
CM022874.1	RepeatMasker	Unknown	21832958	21833136	896	+	.	ID="RND-2_FAMILY-22";Tend="1146";Tstart="968";shortTE="F";uid="da9e714e-21f3-4845-b601-7f8b2cf5b99e"
CM022874.1	RepeatMasker	DNA/hAT-Blackjack	49510055	49510356	1818	+	.	ID="RND-1_FAMILY-493";Tend="1234";Tstart="962";shortTE="F";uid="0055abd2-ba9b-4d5d-aa7d-4398c8cc7d69"
CM022874.1	RepeatMasker	LINE/CR1	3172956	3173126	891	+	.	ID="RND-1_FAMILY-569";Tend="735";Tstart="562";shortTE="F";uid="c5b97d74-c61e-4432-8d43-dc90b0dc8163"
CM022874.1	RepeatMasker	Unknown	35290165	35290519	2624	+	.	ID="RND-1_FAMILY-599";Tend="1128";Tstart="778";shortTE="F";uid="4840e94e-3b1b-48de-8979-caa9da5e06b6"
CM022874.1	RepeatMasker	Unknown	3302984	3303117	697	+	.	ID="RND-1_FAMILY-66";Tend="1066";Tstart="935";shortTE="F";uid="7bae2256-7b8a-4c73-9d73-931f17b7dfc5"
CM022874.1	RepeatMasker	DNA/TcMar-Tc1	13089280	13089563	2341	+	.	ID="RND-1_FAMILY-377";Tend="855";Tstart="572";shortTE="F";uid="40627203-fbdf-4633-b340-1dcc9384737e"
CM022874.1	RepeatMasker	Unknown	33404622	33404857	854	+	.	ID="RND-2_FAMILY-87";Tend="1248";Tstart="943";shortTE="F";uid="12539b1e-b3da-43fe-aadf-9d91146bf8dd"
CM022874.1	RepeatMasker	Unknown	40033700	40033838	853	+	.	ID="RND-6_FAMILY-7290";Tend="1291";Tstart="1143";shortTE="F";uid="23807445-ca9d-490e-af5e-edc033cfeca7"
CM022874.1	RepeatMasker	RC/Helitron	37077661	37077899	1603	+	.	ID="RND-4_FAMILY-269";Tend="1040";Tstart="806";shortTE="F";uid="28876a8d-26ca-4950-805a-1c00e5c6f0a6"
CM022874.1	RepeatMasker	Unknown	2235074	2235232	1209	+	.	ID="RND-1_FAMILY-355";Tend="1012";Tstart="855";shortTE="F";uid="3c456cc0-db9d-4cde-b0e9-ce6b4492b28f"
CM022874.1	RepeatMasker	LINE/RTE-BovB	38110282	38110434	796	+	.	ID="RND-1_FAMILY-75";Tend="1823";Tstart="1668";shortTE="F";uid="9baec5c5-b37c-4496-b927-3dce8738a57b"
CM022874.1	RepeatMasker	DNA	44937334	44938146	2698	+	.	ID="rnd-4_family-966";Tend="2732";Tstart="1751";shortTE="F";uid="7c6834eb-3f15-489c-8f79-90585a1918e0"
CM022874.1	RepeatMasker	Unknown	3714055	3714272	1047	+	.	ID="RND-1_FAMILY-39";Tend="971";Tstart="763";shortTE="F";uid="61c8ff3b-49a2-4ae1-a387-4cd78f4175e3"
CM022874.1	RepeatMasker	Unknown	43321443	43321671	1620	+	.	ID="RND-6_FAMILY-8794";Tend="1285";Tstart="1061";shortTE="F";uid="1a946e1b-555c-4eb7-96a1-83d9043280ed"
CM022874.1	RepeatMasker	LINE/L2	12658817	12659171	2320	+	.	ID="RND-5_FAMILY-23";Tend="1390";Tstart="1024";shortTE="F";uid="9704e4f8-adab-41ca-8fb7-0b6aadbd3f72"
CM022874.1	RepeatMasker	Unknown	45444291	45444483	626	+	.	ID="RND-5_FAMILY-197";Tend="1116";Tstart="923";shortTE="F";uid="ca40af42-14d1-49f3-a7ac-826201c35514"
CM022874.1	RepeatMasker	Unknown	24225201	24225348	693	+	.	ID="RND-4_FAMILY-190";Tend="1348";Tstart="1184";shortTE="F";uid="c70afbfb-f58a-4c3c-acc5-d979ec6592fc"
CM022874.1	RepeatMasker	Unknown	42724675	42724924	845	+	.	ID="RND-4_FAMILY-560";Tend="1080";Tstart="851";shortTE="F";uid="9b6cde97-8592-45cb-8448-0a3130d22d93"
CM022874.1	RepeatMasker	LTR/Gypsy	25453468	25455057	10697	+	.	ID="RND-6_FAMILY-551";Tend="2980";Tstart="1415";shortTE="F";uid="700f4e23-5fe0-45af-bbaa-15b09b091202"
CM022874.1	RepeatMasker	Unknown	43773338	43773643	1951	+	.	ID="RND-6_FAMILY-3995";Tend="1373";Tstart="1072";shortTE="F";uid="8ddbbbc0-38db-4043-a2c0-e11d89e562c8"
CM022874.1	RepeatMasker	DNA/Maverick	15551172	15551631	3262	+	.	ID="RND-1_FAMILY-33";Tend="2183";Tstart="1668";shortTE="F";uid="adbcbeb2-79d8-46f8-b255-f98e5571ae64"
CM022874.1	RepeatMasker	Unknown	50328538	50328749	1369	+	.	ID="RND-6_FAMILY-7290";Tend="1421";Tstart="1202";shortTE="F";uid="60ab75d8-67cc-4066-9867-356ae49c31a2"
CM022874.1	RepeatMasker	LINE/L2	761792	761950	539	+	.	ID="RND-5_FAMILY-810";Tend="1718";Tstart="1583";shortTE="F";uid="0826a0ae-f9e5-4763-83c6-deb049e191ee"
CM022874.1	RepeatMasker	Unknown	3865580	3865709	569	+	.	ID="RND-5_FAMILY-4504";Tend="772";Tstart="617";shortTE="F";uid="9337b84f-4abe-4ab0-b13f-2d60c41c7185"
CM022874.1	RepeatMasker	LINE/CR1	7285852	7286325	2423	+	.	ID="RND-5_FAMILY-27";Tend="1333";Tstart="740";shortTE="F";uid="b9ee99e7-e4af-40e4-a2c5-b8cc693bc982"
CM022874.1	RepeatMasker	Unknown	43063722	43064209	2101	+	.	ID="RND-1_FAMILY-422";Tend="1349";Tstart="808";shortTE="F";uid="88878a90-5b84-4b55-9852-e23d5c68b14b"
CM022874.1	RepeatMasker	LINE/R1-LOA	4471146	4471308	578	+	.	ID="RND-1_FAMILY-618";TEgroup="ctg_1%7CRND-1_FAMILY-618%7C2";Tend="810";Tstart="738";shortTE="T";uid="eeb0b330-1730-4846-a96f-769e19fa5bd8"
CM022874.1	RepeatMasker	DNA/TcMar-Mariner	38295488	38296157	1949	+	.	ID="MARINER-21_AEC";Tend="848";Tstart="241";shortTE="F";uid="098bb680-fa6c-49ec-8bb4-ae03664118ea"
CM022874.1	RepeatMasker	Unknown	5630580	5630693	415	+	.	ID="RND-6_FAMILY-9040";Tend="1288";Tstart="1176";shortTE="F";uid="e5a4cc58-f4dd-4c13-a5e8-f073c2331739"
CM022874.1	RepeatMasker	Unknown	44332241	44332481	1519	+	.	ID="RND-1_FAMILY-96";Tend="1285";Tstart="980";shortTE="F";uid="f0c8dfaf-3b05-47e9-bc8e-a9486ec44b45"
CM022874.1	RepeatMasker	Satellite	42114574	42114878	1861	+	.	ID="RND-6_FAMILY-46";Tend="295";Tstart="1";shortTE="F";uid="a77b56e5-8bd7-4894-8518-f28a7467c38c"
CM022874.1	RepeatMasker	Unknown	3817807	3818004	1342	+	.	ID="RND-1_FAMILY-66";Tend="1137";Tstart="941";shortTE="F";uid="edaa3a57-23d3-4433-ad4d-8585ad64a851"
CM022874.1	RepeatMasker	Unknown	51001659	51001819	1087	+	.	ID="RND-5_FAMILY-4504";Tend="772";Tstart="618";shortTE="F";uid="b4ac58d5-c1e8-4393-9d5f-5a27a9adae55"
CM022874.1	RepeatMasker	Unknown	39357651	39357933	1846	+	.	ID="RND-1_FAMILY-191";Tend="1412";Tstart="1124";shortTE="F";uid="5047983a-51a0-4b2a-915a-208ab53547d2"
CM022874.1	RepeatMasker	DNA/hAT-Tip100	6987356	6988293	2696	+	.	ID="RND-1_FAMILY-848";TEgroup="ctg_1%7CRND-1_FAMILY-848%7C1";Tend="640";Tstart="75";shortTE="F";uid="7a7eb7eb-322c-4e5e-bdb7-2b9fdb1eb9a1"
CM022874.1	RepeatMasker	DNA/hAT-Tip100	37703289	37703767	3618	+	.	ID="RND-1_FAMILY-209";Tend="1361";Tstart="877";shortTE="F";uid="fda69e6f-cb0c-4be8-bcbb-9dbeac416ac2"
CM022874.1	RepeatMasker	DNA/TcMar-Tc1	18108967	18109117	977	+	.	ID="RND-1_FAMILY-377";Tend="733";Tstart="570";shortTE="F";uid="39f682ca-2f1b-41c9-9682-14cd4526a11a"
CM022874.1	RepeatMasker	LINE/RTE-BovB	34886975	34887278	1849	+	.	ID="RND-6_FAMILY-380";Tend="1205";Tstart="873";shortTE="F";uid="f1d24122-7513-489f-8c10-d1d2c8ef7b1f"
CM022874.1	RepeatMasker	Unknown	18378237	18379819	2946	+	.	ID="RND-5_FAMILY-3498";TEgroup="ctg_1%7CRND-5_FAMILY-3498%7C1";Tend="1702";Tstart="250";shortTE="F";uid="deab082e-fa7a-4fc1-9ebc-4d9423e3733d"
CM022874.1	RepeatMasker	DNA/MULE-MuDR	7051025	7051200	1051	+	.	ID="RND-5_FAMILY-444";Tend="1120";Tstart="939";shortTE="F";uid="f2375004-c1c7-4626-a441-b23daf9b0512"
CM022874.1	RepeatMasker	Unknown	6249616	6250007	1071	+	.	ID="RND-6_FAMILY-2909";Tend="3126";Tstart="2724";shortTE="F";uid="c94086cf-6306-4b63-a588-8b3512a0dcdc"
CM022874.1	RepeatMasker	RC/Helitron	48474108	48474400	2001	+	.	ID="RND-6_FAMILY-6367";Tend="1299";Tstart="1014";shortTE="F";uid="bd5c44eb-3536-40b0-aeee-8de17bb81119"
CM022874.1	RepeatMasker	Unknown	7352241	7352507	1918	+	.	ID="RND-1_FAMILY-191";Tend="2059";Tstart="1794";shortTE="F";uid="30d29712-bb4c-4c46-9f47-d45352523ca1"
CM022874.1	RepeatMasker	DNA/TcMar-Tc1	9046753	9047097	511	+	.	ID="RND-5_FAMILY-101";Tend="651";Tstart="300";shortTE="F";uid="1a8c6789-60eb-467b-bb80-10238844d441"
CM022874.1	RepeatMasker	DNA	17418249	17418855	2355	+	.	ID="RND-4_FAMILY-966";Tend="2615";Tstart="1979";shortTE="F";uid="70f621f3-d1c8-4a5b-b059-5a4cb6ae9c53"
CM022874.1	RepeatMasker	Satellite	14492361	14492563	818	+	.	ID="RND-3_FAMILY-672";Tend="1142";Tstart="914";shortTE="F";uid="d9d307cf-92b6-41df-a2b8-907bd1f40181"
CM022874.1	RepeatMasker	Unknown	175881	176038	496	+	.	ID="RND-1_FAMILY-310";TEgroup="ctg_1%7CRND-1_FAMILY-310%7C1";Tend="1031";Tstart="929";shortTE="T";uid="3b030b6e-cc53-4fbb-af3b-219fb460ced4"
CM022874.1	RepeatMasker	Unknown	19300173	19300323	553	+	.	ID="RND-2_FAMILY-87";Tend="1317";Tstart="1125";shortTE="F";uid="b61bf3be-f87e-460b-ab7a-1123c9768f9d"
CM022874.1	RepeatMasker	DNA/hAT-Charlie	5644838	5644991	1827	+	.	ID="RND-2_FAMILY-110";Tend="1172";Tstart="937";shortTE="F";uid="c557d7a7-90f1-466a-a2df-4c73ccb1fe17"
CM022874.1	RepeatMasker	RC/Helitron	26032289	26032699	1737	+	.	ID="RND-6_FAMILY-5746";Tend="1847";Tstart="1405";shortTE="F";uid="85320e30-6dde-4a6c-ab74-721e1d6d0061"
CM022874.1	RepeatMasker	SINE/tRNA-RTE	15448714	15448903	668	+	.	ID="RND-4_FAMILY-384";Tend="1183";Tstart="978";shortTE="F";uid="5c0c2901-7543-4578-aeae-31e6b814f7b6"
CM022874.1	RepeatMasker	Unknown	43584598	43584756	1112	+	.	ID="RND-1_FAMILY-233";Tend="1379";Tstart="1211";shortTE="F";uid="f5578ec9-1951-45ec-ada8-fc8d793cc95a"
CM022874.1	RepeatMasker	LINE/RTE-BovB	43656648	43656958	1849	+	.	ID="RND-6_FAMILY-380";Tend="1197";Tstart="880";shortTE="F";uid="86d0e116-d0fe-4661-a426-8128aa24a4d1"
CM022874.1	RepeatMasker	Unknown	13334749	13335003	1132	+	.	ID="RND-5_FAMILY-2473";Tend="1132";Tstart="866";shortTE="F";uid="11a6fbcb-a67e-49ff-a0b3-39d20628b778"
CM022874.1	RepeatMasker	LINE/L2	41908045	41908230	1127	+	.	ID="RND-6_FAMILY-14305";Tend="1779";Tstart="1607";shortTE="F";uid="3a59932f-ae81-4f7d-8622-798cf5d15dcf"
CM022874.1	RepeatMasker	RC/Helitron	32177719	32178152	2833	+	.	ID="RND-4_FAMILY-77";Tend="2309";Tstart="1890";shortTE="F";uid="0552cd67-6e2f-49f5-bf37-09b640049cb5"
CM022874.1	RepeatMasker	Unknown	49749463	49750067	2559	+	.	ID="RND-1_FAMILY-518";Tend="1290";Tstart="663";shortTE="F";uid="a97934f9-bd20-4338-9fd7-2d1fab8fce81"
CM022874.1	RepeatMasker	Unknown	39522880	39523434	2656	+	.	ID="RND-5_FAMILY-502";Tend="1512";Tstart="950";shortTE="F";uid="1ed967e6-b929-49cb-b3d2-0c1079178171"
CM022874.1	RepeatMasker	DNA/hAT-Charlie	18295660	18295905	743	+	.	ID="RND-2_FAMILY-110";TEgroup="ctg_1%7CRND-2_FAMILY-110%7C25";Tend="1331";Tstart="992";shortTE="F";uid="9e5d22b1-71d8-4582-95f2-7626f0e1d220"
CM022874.1	RepeatMasker	Unknown	44022242	44023009	3608	+	.	ID="RND-1_FAMILY-203";Tend="1572";Tstart="737";shortTE="F";uid="4cddeb61-d42e-4ac3-880c-f3384458bd5e"
CM022874.1	RepeatMasker	RC/Helitron	52469425	52469609	1405	+	.	ID="RND-6_FAMILY-7275";Tend="1634";Tstart="1439";shortTE="F";uid="e2587852-f6c6-445f-82ab-d96ee0aa2e84"
CM022874.1	RepeatMasker	Unknown	12871872	12872151	1076	+	.	ID="RND-4_FAMILY-30";Tend="1237";Tstart="909";shortTE="F";uid="c5c0e5a9-9b44-4f7b-bd12-6b0c6c68448d"
CM022874.1	RepeatMasker	Unknown	34353935	34354111	846	+	.	ID="RND-2_FAMILY-22";Tend="1139";Tstart="954";shortTE="F";uid="6e1c157d-24dd-4799-85a7-6bd8c1eded2e"
CM022874.1	RepeatMasker	Unknown	24970698	24970910	1071	+	.	ID="RND-4_FAMILY-2111";Tend="1169";Tstart="954";shortTE="F";uid="8f59f99b-c75e-4246-bb9d-345bae3427bc"
CM022874.1	RepeatMasker	Unknown	12902242	12902449	432	+	.	ID="RND-6_FAMILY-1647";Tend="744";Tstart="520";shortTE="F";uid="1db767f3-2f23-4afe-8fd5-4d8c15212739"
CM022874.1	RepeatMasker	Unknown	41928482	41929342	4560	+	.	ID="RND-6_FAMILY-7358";Tend="2457";Tstart="844";shortTE="F";uid="8bc00cb9-78d6-4291-b103-3d82faac6ad1"
CM022874.1	RepeatMasker	Unknown	43164295	43164468	609	+	.	ID="RND-1_FAMILY-787";Tend="639";Tstart="466";shortTE="F";uid="4a895324-4318-46f4-948f-49af56c609d9"
CM022874.1	RepeatMasker	Unknown	49475776	49475935	740	+	.	ID="RND-2_FAMILY-22";Tend="1124";Tstart="956";shortTE="F";uid="af4882e0-1d23-494d-b945-e6f6389a80cc"
CM022874.1	RepeatMasker	Unknown	37280774	37280903	485	+	.	ID="RND-6_FAMILY-9040";Tend="1204";Tstart="1093";shortTE="F";uid="f086da76-a9e7-4f28-af4f-2801d1fb7f6a"
CM022874.1	RepeatMasker	RC/Helitron	12155212	12155730	4184	+	.	ID="RND-6_FAMILY-2083";Tend="1712";Tstart="1197";shortTE="F";uid="cae6627a-440b-49a2-a241-d3d0cadbb547"
CM022874.1	RepeatMasker	Unknown	39655384	39655910	3362	+	.	ID="RND-1_FAMILY-49";Tend="1480";Tstart="963";shortTE="F";uid="ecbe60ad-7dac-4067-9f7a-8fbf10c5eb2e"
CM022874.1	RepeatMasker	Unknown	43504546	43504778	1469	+	.	ID="RND-6_FAMILY-4999";Tend="1228";Tstart="995";shortTE="F";uid="f9949685-ae31-46af-85f8-5d80d6c2d749"
CM022874.1	RepeatMasker	Unknown	48735445	48735703	2159	+	.	ID="RND-6_FAMILY-7290";Tend="1425";Tstart="1167";shortTE="F";uid="d04c544d-2c3f-439c-8c18-fa257f007a57"
CM022874.1	RepeatMasker	Unknown	40270096	40270274	896	+	.	ID="RND-1_FAMILY-336";Tend="1165";Tstart="979";shortTE="F";uid="d5782747-a0e8-4e99-8865-22557e614478"
CM022874.1	RepeatMasker	Satellite	1567656	1567936	1394	+	.	ID="RND-6_FAMILY-46";Tend="1197";Tstart="954";shortTE="F";uid="b3e3c687-dd20-40b2-8081-e59094e959fb"
CM022874.1	RepeatMasker	Unknown	33541191	33541617	3235	+	.	ID="RND-1_FAMILY-133";Tend="1529";Tstart="1106";shortTE="F";uid="59286ef3-9bb7-4abb-ac83-5aa10110e91c"
CM022874.1	RepeatMasker	Unknown	59968	60354	2937	+	.	ID="RND-1_FAMILY-152";Tend="1390";Tstart="965";shortTE="F";uid="dd152650-2624-4f19-bdb6-fee58c93d878"
CM022874.1	RepeatMasker	RC/Helitron	31108487	31108655	702	+	.	ID="RND-1_FAMILY-8";Tend="1517";Tstart="1336";shortTE="F";uid="266aef17-e17a-4c08-97af-aa8a8c8ab9fe"
CM022874.1	RepeatMasker	DNA/TcMar-Tc1	2289500	2290242	5168	+	.	ID="RND-1_FAMILY-54";Tend="1682";Tstart="914";shortTE="F";uid="5335389d-fc05-4e37-a621-a7482da4a03e"
CM022874.1	RepeatMasker	LINE/I	26880347	26880866	1886	+	.	ID="RND-5_FAMILY-2";Tend="1371";Tstart="877";shortTE="F";uid="df83304f-2c79-43c2-8dfe-d66fd02005b6"
CM022874.1	RepeatMasker	Satellite	50976437	50976677	1879	+	.	ID="RND-6_FAMILY-577";Tend="1310";Tstart="1070";shortTE="F";uid="1d83b62d-692c-44da-ac9f-eee31150bf66"
CM022874.1	RepeatMasker	DNA/hAT-Tip100	47761968	47763692	14027	+	.	ID="RND-4_FAMILY-2323";Tend="2495";Tstart="737";shortTE="F";uid="7b7ee7ce-4886-41b8-8aac-cda110f3cc38"
CM022874.1	RepeatMasker	Unknown	32687796	32687990	771	+	.	ID="RND-6_FAMILY-1448";Tend="3502";Tstart="3305";shortTE="F";uid="b9f887d3-be51-4e80-9e52-513d99a9b955"
CM022874.1	RepeatMasker	RC/Helitron	41188391	41188523	547	+	.	ID="HELITRON-1_RPR";Tend="3017";Tstart="2851";shortTE="F";uid="12fe68e9-71d3-486b-8075-fe623659075b"
CM022874.1	RepeatMasker	Unknown	52355723	52356119	2975	+	.	ID="RND-1_FAMILY-115";Tend="1289";Tstart="905";shortTE="F";uid="26d5c60d-9cd2-4752-80a4-2e863666b607"
CM022874.1	RepeatMasker	Unknown	4783549	4783676	599	+	.	ID="RND-4_FAMILY-560";Tend="1050";Tstart="942";shortTE="F";uid="0a14ea2a-936f-42fc-97e7-14d18ce6d426"
CM022874.1	RepeatMasker	Unknown	18929820	18929935	428	+	.	ID="RND-6_FAMILY-6755";Tend="1261";Tstart="1139";shortTE="F";uid="11175b8c-3794-43b5-bb81-c92878b91f49"
CM022874.1	RepeatMasker	RC/Helitron	1360523	1361081	968	+	.	ID="RND-1_FAMILY-35";TEgroup="ctg_1%7CRND-1_FAMILY-35%7C1";Tend="1576";Tstart="886";shortTE="F";uid="dfd8093d-adaf-4973-b01c-50fe56d666e5"
CM022874.1	RepeatMasker	RC/Helitron	10980	11416	3290	+	.	ID="RND-1_FAMILY-193";Tend="1091";Tstart="659";shortTE="F";uid="49257176-7f64-4195-8ee2-2f3e4c57a1b6"
CM022874.1	RepeatMasker	Unknown	3238554	3238721	951	+	.	ID="RND-4_FAMILY-30";Tend="1078";Tstart="907";shortTE="F";uid="c7077267-bdc9-4efc-9cd9-2698d26f5cb9"
CM022874.1	RepeatMasker	Unknown	11210477	11211126	4558	+	.	ID="RND-1_FAMILY-126";Tend="1560";Tstart="927";shortTE="F";uid="89402ee8-d7ad-4ed2-90d0-74409a497731"
CM022874.1	RepeatMasker	SINE/tRNA-RTE	7459771	7460075	2330	+	.	ID="RND-4_FAMILY-384";Tend="1184";Tstart="862";shortTE="F";uid="66514e21-57f3-46ad-96b8-712c963e377e"
CM022874.1	RepeatMasker	DNA/TcMar-Tc1	1498804	1499346	1074	+	.	ID="RND-1_FAMILY-637";TEgroup="ctg_1%7CRND-1_FAMILY-637%7C2";Tend="1319";Tstart="848";shortTE="F";uid="feaeadd1-5cf5-44a0-8b40-2b6a91763060"
CM022874.1	RepeatMasker	Unknown	10360903	10361103	515	+	.	ID="RND-1_FAMILY-99";Tend="1106";Tstart="899";shortTE="F";uid="8aa56176-3bae-457f-b5e5-350ba7413792"
CM022874.1	RepeatMasker	RC/Helitron	439261	439416	1236	+	.	ID="RND-1_FAMILY-31";Tend="1529";Tstart="1378";shortTE="F";uid="139408dc-6f4b-4e7b-b815-140ed46d8e06"
CM022874.1	RepeatMasker	Unknown	39765789	39765969	969	+	.	ID="RND-2_FAMILY-22";Tend="1143";Tstart="956";shortTE="F";uid="4217125e-4c21-48f6-b71d-8d7c8c50b417"
CM022874.1	RepeatMasker	Unknown	22404463	22404644	982	+	.	ID="RND-1_FAMILY-325";Tend="2284";Tstart="2069";shortTE="F";uid="976c7c62-d9c7-4539-b73d-882fb00fd8dd"
CM022874.1	RepeatMasker	Unknown	30719919	30720046	810	+	.	ID="RND-6_FAMILY-5252";Tend="978";Tstart="823";shortTE="F";uid="3c9af6b0-a2fe-4c99-8c34-8c9b584b20bc"
CM022874.1	RepeatMasker	DNA/TcMar-Tc1	37022562	37023335	1521	+	.	ID="RND-4_FAMILY-1141";TEgroup="ctg_1%7CRND-4_FAMILY-1141%7C1";Tend="1272";Tstart="637";shortTE="F";uid="1775d446-7e4e-429e-a57b-142b40579865"
CM022874.1	RepeatMasker	DNA/hAT-Tag1	18466540	18466821	1564	+	.	ID="RND-6_FAMILY-13095";Tend="1284";Tstart="929";shortTE="F";uid="d38f7b6a-1019-4b99-8130-b4939cd1e69a"
CM022874.1	RepeatMasker	Unknown	16317499	16318516	2637	+	.	ID="RND-1_FAMILY-11";Tend="1887";Tstart="14";shortTE="F";uid="838cc5ba-ff91-49f4-931e-80be1b049ac6"
CM022874.1	RepeatMasker	SINE/5S	52047958	52048118	477	+	.	ID="RND-5_FAMILY-710";Tend="952";Tstart="783";shortTE="F";uid="f618ecf3-1d4a-4148-bb91-39ec2a52fd9c"
CM022874.1	RepeatMasker	Unknown	47873589	47873750	899	+	.	ID="RND-5_FAMILY-1523";Tend="1122";Tstart="940";shortTE="F";uid="9c1bca01-9964-4746-948b-fad13fb284ab"
CM022874.1	RepeatMasker	Unknown	41493859	41493965	660	+	.	ID="RND-1_FAMILY-310";Tend="1040";Tstart="951";shortTE="F";uid="3d6fc8b8-3494-4afe-b4ca-9288efd6893d"
CM022874.1	RepeatMasker	DNA/TcMar-Tc1	48808373	48808606	1882	+	.	ID="RND-1_FAMILY-961";Tend="1763";Tstart="1530";shortTE="F";uid="fc00cacc-fda1-44d8-8126-eb9404ab6737"
CM022874.1	RepeatMasker	Unknown	51812967	51813409	2290	+	.	ID="RND-1_FAMILY-218";TEgroup="ctg_1%7CRND-1_FAMILY-218%7C1";Tend="1182";Tstart="902";shortTE="F";uid="9cf4cc5e-f23c-473a-996d-01ee45e92779"
CM022874.1	RepeatMasker	Satellite	20910811	20911109	2069	+	.	ID="RND-6_FAMILY-577";Tend="1340";Tstart="1022";shortTE="F";uid="2f732ca3-d6bb-49ee-a3f5-8b1b737ec1d4"
CM022874.1	RepeatMasker	Unknown	38665738	38666070	841	+	.	ID="RND-1_FAMILY-518";TEgroup="ctg_1%7CRND-1_FAMILY-518%7C3";Tend="860";Tstart="654";shortTE="F";uid="a6c47d82-5fae-4056-8df5-6836c8a8a4ba"
CM022874.1	RepeatMasker	LINE/L2	39703430	39703598	418	+	.	ID="RND-4_FAMILY-1748";Tend="2507";Tstart="2324";shortTE="F";uid="abd2aa19-bf10-4b0f-b1fd-345ceb85aaea"
CM022874.1	RepeatMasker	Unknown	11709416	11709610	634	+	.	ID="RND-6_FAMILY-2400";Tend="1142";Tstart="954";shortTE="F";uid="2a5dd323-979a-4119-98a6-b31756c63d80"
CM022874.1	RepeatMasker	Unknown	44672618	44672802	1316	+	.	ID="RND-4_FAMILY-560";Tend="1528";Tstart="1344";shortTE="F";uid="0befad06-de49-4f2f-92c6-13f3224fdded"
CM022874.1	RepeatMasker	RC/Helitron	52350709	52350883	1356	+	.	ID="RND-5_FAMILY-1099";Tend="2016";Tstart="1836";shortTE="F";uid="cb1c2778-53af-4802-ae56-5adcdf3ffbcd"
CM022874.1	RepeatMasker	DNA	34949748	34950249	2206	+	.	ID="RND-4_FAMILY-311";Tend="2159";Tstart="1626";shortTE="F";uid="343dfb82-85d9-40fb-bdfb-4ee3a1774db4"
CM022874.1	RepeatMasker	Unknown	52196302	52196764	1732	+	.	ID="RND-1_FAMILY-11";Tend="1095";Tstart="697";shortTE="F";uid="0cdf016c-15c8-4eb1-9366-7560507be29c"
CM022874.1	RepeatMasker	Satellite	22154528	22154679	856	+	.	ID="RND-6_FAMILY-1786";Tend="1910";Tstart="1751";shortTE="F";uid="45e7d193-ed04-44d0-95e9-267157049bd3"
CM022874.1	RepeatMasker	DNA/hAT-Charlie	43191728	43191865	472	+	.	ID="RND-6_FAMILY-2166";Tend="1547";Tstart="1413";shortTE="F";uid="d16758b1-2bdd-4ca0-95d6-88722f509fae"
CM022874.1	RepeatMasker	Unknown	33901648	33902078	3008	+	.	ID="RND-6_FAMILY-154";Tend="1871";Tstart="1454";shortTE="F";uid="aeadf9e1-7e5c-4bcf-8039-046f582e4da9"
CM022874.1	RepeatMasker	LINE/Dong-R4	18320734	18320934	1278	+	.	ID="RND-6_FAMILY-2797";Tend="1074";Tstart="859";shortTE="F";uid="da8068f1-5f83-462e-bbf5-779224f5d85a"
CM022874.1	RepeatMasker	Unknown	16017829	16018423	4160	+	.	ID="RND-1_FAMILY-39";Tend="1374";Tstart="772";shortTE="F";uid="0b015414-bb17-4b7c-914f-df2c68d3918c"
CM022874.1	RepeatMasker	Unknown	48449427	48449580	756	+	.	ID="RND-6_FAMILY-3992";Tend="1515";Tstart="1364";shortTE="F";uid="2b7fe521-00e6-4e60-b5f2-16cc6c220c49"
CM022874.1	RepeatMasker	DNA/TcMar-Tc1	23136974	23137083	490	+	.	ID="RND-1_FAMILY-1118";TEgroup="ctg_1%7CRND-1_FAMILY-1118%7C1";Tend="1478";Tstart="919";shortTE="T";uid="a0a12dc8-364e-40d1-ac4b-ceb18b0b2100"
CM022874.1	RepeatMasker	LINE/I-Jockey	47903032	47903187	1122	+	.	ID="RND-6_FAMILY-1241";Tend="1222";Tstart="1064";shortTE="F";uid="430f225d-87fb-470f-ae6c-491da2cd362a"
CM022874.1	RepeatMasker	Satellite	22268689	22268866	474	+	.	ID="RND-6_FAMILY-46";Tend="1510";Tstart="1313";shortTE="F";uid="b4e5459b-f37b-43c5-93e5-bb0f3315a9fb"
CM022874.1	RepeatMasker	DNA/TcMar-Tc1	29957854	29957954	562	+	.	ID="RND-1_FAMILY-360";Tend="992";Tstart="897";shortTE="F";uid="c71a9d98-adee-4641-89d8-74ad3547f5c4"
CM022874.1	RepeatMasker	SINE/tRNA-RTE	43104675	43104867	1066	+	.	ID="RND-1_FAMILY-87";Tend="1106";Tstart="896";shortTE="F";uid="103e4feb-6532-4db4-8113-8056afaf069d"
CM022874.1	RepeatMasker	RC/Helitron	46947327	46947459	633	+	.	ID="RND-1_FAMILY-734";Tend="228";Tstart="108";shortTE="F";uid="e02d0a04-251a-4fc8-86ad-bbcc70669abb"
CM022874.1	RepeatMasker	Unknown	18740871	18741043	916	+	.	ID="RND-1_FAMILY-66";Tend="1121";Tstart="937";shortTE="F";uid="c3a3bd63-e442-42d1-9650-1caca7b833a0"
CM022874.1	RepeatMasker	DNA/MULE-MuDR	5975870	5976030	1103	+	.	ID="RND-1_FAMILY-161";Tend="1121";Tstart="971";shortTE="F";uid="4f27732e-87dd-41a4-afb3-41a582c71675"
CM022874.1	RepeatMasker	DNA/TcMar-Tc1	23121228	23121508	1546	+	.	ID="RND-6_FAMILY-1003";Tend="1211";Tstart="942";shortTE="F";uid="78e2d5c0-b506-4977-b0e1-9a4cbf2d7829"
CM022874.1	RepeatMasker	DNA/TcMar-Tc1	43064553	43064710	968	+	.	ID="rnd-5_family-2403";Tend="1048";Tstart="913";shortTE="F";uid="8a31955e-e91b-4749-b203-d08e412dca78"
CM022874.1	RepeatMasker	Unknown	44245940	44246207	945	+	.	ID="RND-3_FAMILY-37";Tend="1324";Tstart="1024";shortTE="F";uid="2ecd1c52-3d49-4fb8-9abe-6c17ca00f0e2"
CM022874.1	RepeatMasker	SINE/tRNA-RTE	5282865	5283025	1364	+	.	ID="RND-4_FAMILY-384";Tend="1019";Tstart="859";shortTE="F";uid="a072e669-690d-4ddf-a31e-c16fa3aef942"
CM022874.1	RepeatMasker	DNA/MULE-MuDR	4780645	4780842	1733	+	.	ID="RND-1_FAMILY-161";Tend="1130";Tstart="934";shortTE="F";uid="c89f1582-66aa-416f-8c40-ea6246a9e688"
CM022874.1	RepeatMasker	Satellite	46017085	46017284	996	+	.	ID="RND-6_FAMILY-577";Tend="1010";Tstart="796";shortTE="F";uid="37a67e4b-ad35-4ffe-891d-ed69b747ac62"
CM022874.1	RepeatMasker	Unknown	32423219	32423369	824	+	.	ID="RND-1_FAMILY-859";Tend="1470";Tstart="1335";shortTE="F";uid="5d5e1199-d2cf-455e-8789-094ff6927bba"
CM022874.1	RepeatMasker	Unknown	28101123	28101411	1062	+	.	ID="RND-3_FAMILY-254";Tend="1247";Tstart="954";shortTE="F";uid="cc2131a1-6279-4f60-99df-c0fd1fabb037"
CM022874.1	RepeatMasker	Unknown	32780512	32780749	629	+	.	ID="RND-1_FAMILY-67";Tend="2435";Tstart="2175";shortTE="F";uid="5a6bb917-7847-40d4-9336-8525ccf3beb5"
CM022874.1	RepeatMasker	DNA/PIF-Harbinger	47149238	47149515	1230	+	.	ID="RND-1_FAMILY-229";TEgroup="ctg_1%7CRND-1_FAMILY-229%7C13";Tend="1375";Tstart="889";shortTE="F";uid="43407e8e-6bf9-45ca-a5f4-9d9cefe268f7"
CM022874.1	RepeatMasker	LINE/RTE-BovB	51255094	51255319	1018	+	.	ID="RND-5_FAMILY-651";Tend="1855";Tstart="1611";shortTE="F";uid="8272c1dc-1695-4967-a87d-5c0ca7f9245b"
CM022874.1	RepeatMasker	Unknown	32914173	32914472	2040	+	.	ID="RND-1_FAMILY-266";Tend="1259";Tstart="950";shortTE="F";uid="cb98f35c-e155-41ca-96cf-59fa66175610"
CM022874.1	RepeatMasker	Unknown	39920557	39920675	604	+	.	ID="RND-1_FAMILY-336";Tend="1176";Tstart="1054";shortTE="F";uid="e9fc1ea2-190e-4bce-bd2a-dd88cd09f7d5"
CM022874.1	RepeatMasker	RC/Helitron	40499963	40500262	1335	+	.	ID="RND-1_FAMILY-8";Tend="1028";Tstart="745";shortTE="F";uid="78115264-22bf-4ea1-8818-a9ebe98159fd"
CM022874.1	RepeatMasker	LINE/RTE-BovB	7006655	7007049	437	+	.	ID="RND-6_FAMILY-4175";Tend="2368";Tstart="1974";shortTE="F";uid="4efd86e6-fd40-45ae-b78a-613b59fe053e"
CM022874.1	RepeatMasker	DNA/hAT-Charlie	44184686	44185073	2982	+	.	ID="RND-2_FAMILY-110";Tend="1320";Tstart="932";shortTE="F";uid="6445b1d8-2bc1-43b5-b778-8b6b3fd763f8"
CM022874.1	RepeatMasker	Unknown	38112292	38112635	1529	+	.	ID="RND-6_FAMILY-154";Tend="1613";Tstart="1216";shortTE="F";uid="30e28a8b-eea3-46b0-8498-52c54d2677a7"
CM022874.1	RepeatMasker	LINE/RTE-BovB	28151963	28152224	446	+	.	ID="RND-6_FAMILY-1535";Tend="1276";Tstart="946";shortTE="F";uid="b2c42684-bcb8-410c-a48f-0372e7bc6afd"
CM022874.1	RepeatMasker	Unknown	1855732	1856087	2876	+	.	ID="RND-6_FAMILY-8178";Tend="1497";Tstart="1142";shortTE="F";uid="51f4f843-996d-4422-8815-0febd0d66435"
CM022874.1	RepeatMasker	Unknown	38619758	38619991	1218	+	.	ID="RND-4_FAMILY-2111";Tend="1179";Tstart="924";shortTE="F";uid="5cf98dfe-c700-4c36-98c9-385e69203263"
CM022874.1	RepeatMasker	RC/Helitron	27612304	27612884	2855	+	.	ID="RND-6_FAMILY-671";Tend="2026";Tstart="1444";shortTE="F";uid="1183b0e6-1b59-4721-b414-4b3b19106828"
CM022874.1	RepeatMasker	LINE/RTE-BovB	7797486	7797615	579	+	.	ID="RND-5_FAMILY-292";Tend="1329";Tstart="1187";shortTE="F";uid="c71ffec8-900a-4f7b-867f-7ebf9e9e7794"
CM022874.1	RepeatMasker	Satellite	9189343	9189498	525	+	.	ID="RND-6_FAMILY-46";Tend="1240";Tstart="1078";shortTE="F";uid="297a3d40-5c9b-4d7d-bf65-7004545002d9"
CM022874.1	RepeatMasker	LINE/I	24824808	24825150	1014	+	.	ID="RND-1_FAMILY-625";Tend="243";Tstart="1";shortTE="F";uid="fb3a633f-ad85-491c-92e7-cf2223e1389c"
CM022874.1	RepeatMasker	RC/Helitron	26829051	26829181	826	+	.	ID="RND-1_FAMILY-95";Tend="1891";Tstart="1758";shortTE="F";uid="f79e2c99-d4b5-4d80-b16a-deb5b4879b8c"
CM022874.1	RepeatMasker	Unknown	2440835	2441292	2403	+	.	ID="RND-6_FAMILY-1527";Tend="1373";Tstart="911";shortTE="F";uid="dac99367-7520-4554-b3d1-780dcd5bfc31"
CM022874.1	RepeatMasker	Unknown	43520436	43520707	701	+	.	ID="RND-4_FAMILY-176";Tend="1223";Tstart="922";shortTE="F";uid="95e08b46-129e-496d-8bd7-baba3ebf4e4d"
CM022874.1	RepeatMasker	Unknown	47494190	47494425	682	+	.	ID="RND-6_FAMILY-6579";Tend="1448";Tstart="1070";shortTE="F";uid="34074f76-b393-4d28-94a5-e2f82ebf557f"
CM022874.1	RepeatMasker	Unknown	43291305	43291699	2565	+	.	ID="RND-4_FAMILY-132";Tend="1518";Tstart="1085";shortTE="F";uid="7e891330-c30e-46d0-ad36-517e923bec1c"
CM022874.1	RepeatMasker	Unknown	18973759	18974551	1983	+	.	ID="RND-1_FAMILY-191";Tend="1642";Tstart="734";shortTE="F";uid="c28674d9-c317-4990-8be3-9644bfd5e840"
CM022874.1	RepeatMasker	RC/Helitron	25226225	25227356	9405	+	.	ID="RND-4_FAMILY-269";Tend="1990";Tstart="812";shortTE="F";uid="7882adc6-bea0-4368-9753-ce579e1a313c"
CM022874.1	RepeatMasker	LINE/I-Jockey	11197239	11197456	607	+	.	ID="RND-5_FAMILY-2437";Tend="705";Tstart="444";shortTE="F";uid="29dfc062-5277-4caa-8abd-5a64d719a17d"
CM022874.1	RepeatMasker	Unknown	15301411	15301594	1190	+	.	ID="RND-5_FAMILY-1523";Tend="1113";Tstart="934";shortTE="F";uid="93d95254-abc6-413e-a6db-99d8d50f2b6f"
CM022874.1	RepeatMasker	Unknown	46664584	46664853	1476	+	.	ID="RND-5_FAMILY-28";Tend="1187";Tstart="909";shortTE="F";uid="f1d7768e-8bc7-43ac-b00e-6f3c9bc79a90"
CM022874.1	RepeatMasker	Unknown	3343976	3344142	548	+	.	ID="RND-5_FAMILY-539";Tend="1206";Tstart="1030";shortTE="F";uid="64eab54b-c7bf-487f-af09-8d0ddc14511b"
CM022874.1	RepeatMasker	DNA/TcMar-Tc1	13675764	13675996	566	+	.	ID="RND-1_FAMILY-698";TEgroup="ctg_1%7CRND-1_FAMILY-698%7C1";Tend="1222";Tstart="851";shortTE="T";uid="4ef30a6f-b431-48f1-8771-46e96288663d"
CM022874.1	RepeatMasker	DNA/CMC-Chapaev-3	3729328	3729800	3576	+	.	ID="RND-6_FAMILY-2378";Tend="1302";Tstart="833";shortTE="F";uid="524fc698-742b-4afe-bb67-5fc11a58e2f2"
CM022874.1	RepeatMasker	RC/Helitron	14274046	14274590	4245	+	.	ID="RND-6_FAMILY-12178";Tend="1512";Tstart="957";shortTE="F";uid="484a488b-e207-43fb-b632-d4ab4c5ef28c"
CM022874.1	RepeatMasker	RC/Helitron	36582492	36582944	2932	+	.	ID="RND-6_FAMILY-4124";Tend="1622";Tstart="1152";shortTE="F";uid="24d52957-d407-48dc-b7a2-8ecf1f23425e"
CM022874.1	RepeatMasker	LINE/R1-LOA	13525074	13526062	6291	+	.	ID="RND-6_FAMILY-1308";Tend="2278";Tstart="1244";shortTE="F";uid="4e5f36e7-ea42-440f-ae8f-ba766dd89fb4"
CM022874.1	RepeatMasker	DNA/TcMar-Fot1	13600468	13600590	818	+	.	ID="RND-6_FAMILY-857";Tend="1819";Tstart="1694";shortTE="F";uid="d00c459b-a306-43ab-9eb4-54e078dcd3fd"
CM022874.1	RepeatMasker	LINE/RTE-BovB	39048496	39048801	1494	+	.	ID="RND-6_FAMILY-380";Tend="1185";Tstart="873";shortTE="F";uid="0105cc22-e432-4558-a7d1-88594efd66a6"
CM022874.1	RepeatMasker	DNA/hAT-Blackjack	14389069	14389174	403	+	.	ID="RND-4_FAMILY-1024";Tend="2557";Tstart="2457";shortTE="F";uid="6d71563b-dbb6-4b69-a647-8944546eb3de"
CM022874.1	RepeatMasker	RC/Helitron	18819823	18820003	597	+	.	ID="RND-1_FAMILY-95";Tend="1474";Tstart="1291";shortTE="F";uid="8e6a0282-5b6c-4059-aec3-8a5d0eae0a2f"
CM022874.1	RepeatMasker	Unknown	49315067	49315178	960	+	.	ID="RND-4_FAMILY-734";Tend="838";Tstart="727";shortTE="F";uid="113dc849-7176-4205-bcef-094d123a98b2"
CM022874.1	RepeatMasker	Unknown	50277351	50277807	2495	+	.	ID="RND-1_FAMILY-49";Tend="1466";Tstart="964";shortTE="F";uid="80be3d51-5bfd-4c78-a429-07bc07d95bdd"
CM022874.1	RepeatMasker	Unknown	49607185	49607581	2836	+	.	ID="RND-1_FAMILY-52";Tend="1459";Tstart="1018";shortTE="F";uid="d5aac38a-a031-4894-aaf4-92087004134d"
CM022874.1	RepeatMasker	LINE/CR1	49642377	49642747	1175	+	.	ID="RND-6_FAMILY-8660";TEgroup="ctg_1%7CRND-6_FAMILY-8660%7C3";Tend="1678";Tstart="1472";shortTE="F";uid="93dfdc72-259d-4fa4-bd35-2d0069e85b9e"
CM022874.1	RepeatMasker	Unknown	14815430	14815530	448	+	.	ID="RND-1_FAMILY-39";Tend="1251";Tstart="1151";shortTE="F";uid="86942d38-e70c-4a97-ac5a-f85914330da3"
CM022874.1	RepeatMasker	LINE/Penelope	51641523	51641967	3576	+	.	ID="RND-5_FAMILY-2116";Tend="1652";Tstart="1198";shortTE="F";uid="8b53e29d-1344-48b6-9a31-fcbb8eb71197"
CM022874.1	RepeatMasker	Unknown	1695049	1695160	563	+	.	ID="RND-6_FAMILY-3679";Tend="1707";Tstart="1595";shortTE="F";uid="e8ce46b1-0ed1-444e-9b35-cbf3e828fe83"
CM022874.1	RepeatMasker	Unknown	4381789	4381894	471	+	.	ID="RND-6_FAMILY-1696";Tend="2146";Tstart="2043";shortTE="F";uid="deb2a708-b205-4c40-950e-c884fb2b58e8"
CM022874.1	RepeatMasker	LINE/RTE-BovB	33450975	33451334	1609	+	.	ID="RND-6_FAMILY-1079";Tend="1217";Tstart="858";shortTE="F";uid="c7d60bba-1b77-4487-9e0b-9499b5d3829c"
CM022874.1	RepeatMasker	Unknown	26799045	26799216	1241	+	.	ID="RND-4_FAMILY-734";Tend="891";Tstart="728";shortTE="F";uid="4516a0f0-059f-4944-a729-2a1c33f4be58"
CM022874.1	RepeatMasker	SINE/tRNA-RTE	5390164	5390319	1001	+	.	ID="RND-6_FAMILY-11569";Tend="1142";Tstart="977";shortTE="F";uid="75d7c322-8fc1-42d1-bafe-c7c964b3130e"
CM022874.1	RepeatMasker	Unknown	28474602	28475226	1686	+	.	ID="RND-4_FAMILY-560";Tend="1512";Tstart="849";shortTE="F";uid="823bf072-a5b6-4df5-bbfd-e0fd462b925f"
CM022874.1	RepeatMasker	Unknown	50140654	50140822	691	+	.	ID="RND-6_FAMILY-7290";Tend="1432";Tstart="1249";shortTE="F";uid="b1612953-b153-4ea7-a12a-918221c2da36"
CM022874.1	RepeatMasker	Unknown	4532931	4533037	625	+	.	ID="RND-6_FAMILY-303";Tend="1015";Tstart="910";shortTE="F";uid="3dc6110e-e55b-4292-9f20-94c1a13bd893"
CM022874.1	RepeatMasker	DNA/hAT-Tip100	1699039	1699649	4833	+	.	ID="RND-1_FAMILY-461";Tend="1412";Tstart="807";shortTE="F";uid="2e1af9a2-0333-4df9-a989-a35da3836a9a"
CM022874.1	RepeatMasker	DNA/TcMar-Mariner	25696135	25696290	434	+	.	ID="MARINER-14_CFL";Tend="1140";Tstart="979";shortTE="F";uid="c20f92e2-7982-462b-92be-a326efa91c60"
CM022874.1	RepeatMasker	SINE/tRNA-RTE	4002741	4002877	903	+	.	ID="RND-6_FAMILY-11569";Tend="1170";Tstart="1025";shortTE="F";uid="bc71a7d5-6b80-4c6c-8221-a588b06bc0b8"
CM022874.1	RepeatMasker	LINE/RTE-BovB	306347	306472	799	+	.	ID="RND-1_FAMILY-75";Tend="1282";Tstart="1159";shortTE="F";uid="314d49c6-4eb2-4644-914c-760775b28026"
CM022874.1	RepeatMasker	Unknown	5694780	5694924	439	+	.	ID="RND-6_FAMILY-9040";Tend="1326";Tstart="1181";shortTE="F";uid="3062068b-c370-4708-bf0a-e5dda1359c3d"
CM022874.1	RepeatMasker	Unknown	7137151	7137376	1343	+	.	ID="RND-1_FAMILY-221";Tend="1200";Tstart="960";shortTE="F";uid="338b2687-7143-447d-b8bb-78e5d0373027"
CM022874.1	RepeatMasker	Unknown	21743290	21743544	1957	+	.	ID="RND-6_FAMILY-7290";Tend="1427";Tstart="1165";shortTE="F";uid="0c63db27-058f-4e1c-a2fb-a6d54751a361"
CM022874.1	RepeatMasker	DNA/MULE-MuDR	5458668	5458835	1168	+	.	ID="RND-1_FAMILY-161";Tend="1102";Tstart="936";shortTE="F";uid="66ba05ca-eb32-4969-958e-8d4f3aa56fca"
CM022874.1	RepeatMasker	Unknown	23060629	23060991	3119	+	.	ID="RND-6_FAMILY-2909";Tend="3208";Tstart="2846";shortTE="F";uid="17c87c48-7495-4d2c-ba23-97c8222a0641"
CM022874.1	RepeatMasker	Unknown	25293026	25293401	1289	+	.	ID="RND-5_FAMILY-277";TEgroup="ctg_1%7CRND-5_FAMILY-277%7C5";Tend="1985";Tstart="976";shortTE="F";uid="7fbc0ccc-a9ce-4371-b1da-59e13573df0c"
CM022874.1	RepeatMasker	DNA/hAT	47647526	47647995	3320	+	.	ID="RND-1_FAMILY-436";Tend="1379";Tstart="853";shortTE="F";uid="295e2a10-baf1-43e3-a618-177e453a379a"
CM022874.1	RepeatMasker	Unknown	47544610	47544852	485	+	.	ID="RND-1_FAMILY-210";TEgroup="ctg_1%7CRND-1_FAMILY-210%7C5";Tend="1596";Tstart="933";shortTE="T";uid="3291471e-eb81-4bb1-9ca4-7628e789f61f"
CM022874.1	RepeatMasker	Unknown	17989250	17989472	1335	+	.	ID="RND-6_FAMILY-4999";Tend="1224";Tstart="997";shortTE="F";uid="7cbade29-dbca-409f-a019-9ccad1bb6d97"
CM022874.1	RepeatMasker	DNA/TcMar-Tc1	35783676	35784008	1409	+	.	ID="RND-5_FAMILY-863";Tend="1334";Tstart="953";shortTE="F";uid="ef087551-fc31-4370-a548-ec50d0de70a9"
CM022874.1	RepeatMasker	LINE/RTE-BovB	45733223	45733601	2603	+	.	ID="RND-1_FAMILY-75";Tend="1823";Tstart="1441";shortTE="F";uid="d0cfc0f2-f69a-465f-b544-bb1146e4cd8c"
CM022874.1	RepeatMasker	Unknown	37079627	37079845	642	+	.	ID="RND-6_FAMILY-3995";Tend="1363";Tstart="1122";shortTE="F";uid="f32e07cb-f37d-4631-912e-be93773b2842"
CM022874.1	RepeatMasker	DNA/TcMar-Tc1	48503887	48503996	787	+	.	ID="RND-4_FAMILY-1141";Tend="736";Tstart="619";shortTE="F";uid="ed3ae425-ccd9-4634-b677-c20764615206"
CM022874.1	RepeatMasker	Unknown	40068228	40068456	1584	+	.	ID="RND-1_FAMILY-789";Tend="1547";Tstart="1330";shortTE="F";uid="2d77c888-bf75-4663-898e-fd09a24c0d9a"
CM022874.1	RepeatMasker	LINE/Penelope	4380727	4380930	930	+	.	ID="RND-1_FAMILY-923";Tend="1477";Tstart="1263";shortTE="F";uid="f29d4640-66e8-402b-81ce-97391820959e"
CM022874.1	RepeatMasker	Unknown	718353	718474	645	+	.	ID="RND-1_FAMILY-573";Tend="1045";Tstart="909";shortTE="F";uid="c683a4b4-a145-4b52-9b22-ff6e0c5502a6"
CM022874.1	RepeatMasker	Unknown	28345419	28346017	4461	+	.	ID="RND-5_FAMILY-277";Tend="2030";Tstart="1421";shortTE="F";uid="3f422d0c-1200-4009-99d3-f463f32dbb82"
CM022874.1	RepeatMasker	DNA/TcMar-Tc1	33541608	33541977	2717	+	.	ID="RND-5_FAMILY-509";Tend="1664";Tstart="1288";shortTE="F";uid="2bfdfbbe-9d48-4c27-9fff-8282e11dd39b"
CM022874.1	RepeatMasker	Unknown	31726519	31726797	1948	+	.	ID="RND-6_FAMILY-7290";Tend="1430";Tstart="1150";shortTE="F";uid="b89d4f3c-7a03-4434-b87b-a5b0226df213"
CM022874.1	RepeatMasker	DNA/hAT-Tip100	43699365	43700126	5510	+	.	ID="RND-6_FAMILY-5418";Tend="1772";Tstart="946";shortTE="F";uid="3d02ba08-05f6-4fd1-a295-f42a5aa49f3e"
CM022874.1	RepeatMasker	Unknown	48771676	48771793	863	+	.	ID="RND-1_FAMILY-492";Tend="1063";Tstart="946";shortTE="F";uid="ca6885d6-70bb-4018-ab66-06616f2ebd06"
CM022874.1	RepeatMasker	DNA/TcMar-Tc1	42198787	42199479	5235	+	.	ID="RND-1_FAMILY-288";Tend="1691";Tstart="978";shortTE="F";uid="9f9f738f-aa4c-4906-a892-fd30dcd4b6be"
CM022874.1	RepeatMasker	Unknown	10914292	10914832	2650	+	.	ID="RND-4_FAMILY-132";Tend="1527";Tstart="952";shortTE="F";uid="ca8f48af-5686-455a-9994-969b83154a1a"
CM022874.1	RepeatMasker	LINE/RTE-BovB	42877887	42878118	1201	+	.	ID="RND-5_FAMILY-1885";Tend="1222";Tstart="963";shortTE="F";uid="ebbaa7d1-a12d-49d4-a555-8579e4989b7a"
CM022874.1	RepeatMasker	Unknown	7292457	7292860	2600	+	.	ID="RND-6_FAMILY-1527";Tend="1329";Tstart="911";shortTE="F";uid="8bb3cb6c-73fe-4737-9174-9de6af7aa662"
CM022874.1	RepeatMasker	Unknown	20061998	20062181	1486	+	.	ID="RND-1_FAMILY-133";Tend="1529";Tstart="1346";shortTE="F";uid="069cce28-ae99-4644-b4dc-533fb812bb6f"
CM022874.1	RepeatMasker	Unknown	14073653	14073895	635	+	.	ID="RND-6_FAMILY-2576";Tend="1844";Tstart="1616";shortTE="F";uid="8a2248d0-3c7b-4a37-bc6b-8d707e2ac419"
CM022874.1	RepeatMasker	RC/Helitron	4951137	4951821	4702	+	.	ID="RND-5_FAMILY-1514";Tend="1649";Tstart="865";shortTE="F";uid="1589e229-97a1-4343-98c3-ac42d04184d7"
CM022874.1	RepeatMasker	RC/Helitron	459649	460116	2801	+	.	ID="RND-6_FAMILY-2083";Tend="1472";Tstart="957";shortTE="F";uid="643b1efb-010d-496a-b5a6-bb8cb506e234"
CM022874.1	RepeatMasker	Unknown	43731043	43731628	2065	+	.	ID="RND-1_FAMILY-422";Tend="1538";Tstart="809";shortTE="F";uid="ee9e2679-b91e-439f-b10a-74da97071dd7"
CM022874.1	RepeatMasker	Unknown	34864120	34864966	5527	+	.	ID="RND-5_FAMILY-2473";Tend="1553";Tstart="697";shortTE="F";uid="6673790d-8d17-41d2-a7b1-11ba34601cc3"
CM022874.1	RepeatMasker	Unknown	51732636	51733069	3102	+	.	ID="RND-1_FAMILY-292";Tend="1408";Tstart="970";shortTE="F";uid="b9d6662a-d0b5-4bc9-931d-5f0b06c05ece"
CM022874.1	RepeatMasker	Unknown	22195556	22195810	1108	+	.	ID="RND-1_FAMILY-189";Tend="457";Tstart="89";shortTE="F";uid="2296ce33-f772-42f2-ba08-6051a3c3ec80"
CM022874.1	RepeatMasker	DNA/PIF-Harbinger	12431045	12431618	4931	+	.	ID="RND-6_FAMILY-12990";Tend="1293";Tstart="712";shortTE="F";uid="b9208da4-c9fa-4bca-b0bd-3bac8f0c3aaf"
CM022874.1	RepeatMasker	DNA/TcMar-Tc1	37376914	37377522	4313	+	.	ID="RND-5_FAMILY-1880";Tend="1560";Tstart="924";shortTE="F";uid="58ea8ee9-e7a6-43d2-aaf3-f4bb043b2603"
CM022874.1	RepeatMasker	Unknown	43777034	43777629	2931	+	.	ID="RND-1_FAMILY-11";Tend="1362";Tstart="676";shortTE="F";uid="09d9f927-0dba-43d1-a574-7c6765f216a8"
CM022874.1	RepeatMasker	Unknown	25336611	25337132	4402	+	.	ID="RND-1_FAMILY-42";Tend="1771";Tstart="1250";shortTE="F";uid="7aa148d7-50ac-49a3-8247-4253907feb8c"
CM022874.1	RepeatMasker	Unknown	178820	179310	966	+	.	ID="RND-1_FAMILY-219";Tend="1054";Tstart="528";shortTE="F";uid="2c987f20-c4ff-4f5b-9746-32b7b3537e7f"
CM022874.1	RepeatMasker	Unknown	32883686	32884381	4512	+	.	ID="RND-1_FAMILY-28";Tend="1360";Tstart="516";shortTE="F";uid="fc3770c0-a3b4-4302-a69c-a75fbe4b5662"
CM022874.1	RepeatMasker	SINE/tRNA-RTE	43807861	43808131	1684	+	.	ID="RND-4_FAMILY-384";Tend="1176";Tstart="917";shortTE="F";uid="e1baaceb-40ec-4138-b8aa-8a5aad720e0b"
CM022874.1	RepeatMasker	LINE/R1	6081882	6082347	1625	+	.	ID="RND-5_FAMILY-1256";Tend="1293";Tstart="720";shortTE="F";uid="874e6be8-317a-448d-9943-cb4f325fc701"
CM022874.1	RepeatMasker	LINE/RTE-BovB	50488181	50488339	1067	+	.	ID="RND-1_FAMILY-30";Tend="967";Tstart="801";shortTE="F";uid="f2d4d920-3307-46ae-8a8c-12209a8c7d36"
CM022874.1	RepeatMasker	DNA/hAT-Tip100	28957800	28957954	521	+	.	ID="RND-1_FAMILY-585";Tend="1760";Tstart="1610";shortTE="F";uid="6c4bdbbf-7604-418c-9cf9-2a841282fb1c"
CM022874.1	RepeatMasker	DNA/TcMar-Tc1	1802068	1802177	519	+	.	ID="RND-1_FAMILY-360";Tend="996";Tstart="887";shortTE="F";uid="775313bd-803e-4b47-a82b-d390c9969324"
CM022874.1	RepeatMasker	RC/Helitron	10267613	10267888	1817	+	.	ID="RND-1_FAMILY-285";Tend="1100";Tstart="829";shortTE="F";uid="b868fb75-51e8-4dc6-8995-7cc1b65b10e4"
CM022874.1	RepeatMasker	Unknown	43967244	43967438	1079	+	.	ID="RND-4_FAMILY-176";Tend="1213";Tstart="994";shortTE="F";uid="70415bb1-45f8-463f-be2f-9d564790c327"
CM022874.1	RepeatMasker	DNA/TcMar-Tc1	39618721	39619015	1301	+	.	ID="RND-4_FAMILY-404";Tend="1227";Tstart="922";shortTE="F";uid="95cdd316-236d-49ae-93bd-0c7e8f091cd3"
CM022874.1	RepeatMasker	Satellite	47242192	47242407	1035	+	.	ID="RND-6_FAMILY-577";Tend="986";Tstart="772";shortTE="F";uid="9c3b5f7a-ce60-4eec-a285-b85832cd4486"
CM022874.1	RepeatMasker	LINE/Penelope	13858531	13860110	9190	+	.	ID="RND-5_FAMILY-2116";Tend="1654";Tstart="156";shortTE="F";uid="3fe26ceb-8fa8-4f74-93f4-c2396d60d7d6"
CM022874.1	RepeatMasker	DNA/TcMar-Tc1	14243063	14243250	446	+	.	ID="RND-6_FAMILY-137";Tend="935";Tstart="733";shortTE="F";uid="c340c50f-0f56-47ee-a6f1-0507ed4c89a5"
CM022874.1	RepeatMasker	LINE/RTE-BovB	51347162	51347401	662	+	.	ID="RND-6_FAMILY-6193";Tend="1826";Tstart="1618";shortTE="F";uid="c2149e29-b0de-46ad-abbe-b7dc0d36bd40"
CM022874.1	RepeatMasker	Unknown	45792277	45792566	1990	+	.	ID="RND-6_FAMILY-7290";Tend="1420";Tstart="861";shortTE="F";uid="4e65299c-3232-4b4d-adc7-d5dc69e96108"
CM022874.1	RepeatMasker	LINE/L2	38129666	38129927	812	+	.	ID="RND-4_FAMILY-1395";Tend="888";Tstart="571";shortTE="F";uid="68e02bb3-5899-4a03-8c11-fc09a35c6ccb"
CM022874.1	RepeatMasker	Unknown	25428532	25428678	763	+	.	ID="RND-1_FAMILY-795";Tend="332";Tstart="196";shortTE="F";uid="fe24f59a-ac19-404b-a948-ffa770a7cd45"
CM022874.1	RepeatMasker	LINE/CR1	16985851	16985953	786	+	.	ID="RND-1_FAMILY-885";Tend="1465";Tstart="1361";shortTE="F";uid="2032e16f-f7c7-43f4-aa87-83dcf66c031a"
CM022874.1	RepeatMasker	Unknown	8424404	8424554	991	+	.	ID="RND-6_FAMILY-7290";Tend="1345";Tstart="1183";shortTE="F";uid="05970f75-cee4-4805-89a9-8ece267019cd"
CM022874.1	RepeatMasker	Unknown	3174017	3174215	529	+	.	ID="RND-4_FAMILY-1056";Tend="532";Tstart="314";shortTE="F";uid="95edc9b0-b61b-4336-8cc5-7ac0106b68e7"
CM022874.1	RepeatMasker	SINE/tRNA-RTE	41927582	41927761	828	+	.	ID="RND-4_FAMILY-384";Tend="1013";Tstart="852";shortTE="F";uid="7ea358e2-3154-4129-b0d7-07f5a061a169"
CM022874.1	RepeatMasker	DNA	46542776	46543185	2447	+	.	ID="RND-5_FAMILY-3669";Tend="2383";Tstart="1970";shortTE="F";uid="8e6cffe8-ee07-48b7-8252-c86e2c1e22a3"
CM022874.1	RepeatMasker	Unknown	35240520	35240707	455	+	.	ID="RND-6_FAMILY-370";Tend="2006";Tstart="1810";shortTE="F";uid="1617d70c-051f-45ad-b1ff-deed4508aed0"
CM022874.1	RepeatMasker	DNA/CMC-Chapaev-3	45939741	45940160	2892	+	.	ID="RND-6_FAMILY-2378";Tend="1292";Tstart="832";shortTE="F";uid="32841cf9-79b6-4f63-a843-7f952ff1cff6"
CM022874.1	RepeatMasker	Unknown	27504109	27504433	714	+	.	ID="RND-3_FAMILY-721";Tend="1535";Tstart="1206";shortTE="F";uid="3f63fe8b-ed0f-4d51-ab36-4ae889dbc185"
CM022874.1	RepeatMasker	DNA/PIF-Harbinger	31085649	31086361	5382	+	.	ID="RND-1_FAMILY-229";Tend="1624";Tstart="883";shortTE="F";uid="fa51ad49-5401-487a-8891-f853da386dac"
CM022874.1	RepeatMasker	Unknown	51569836	51569951	434	+	.	ID="RND-6_FAMILY-1696";Tend="2149";Tstart="2034";shortTE="F";uid="2b115f2c-2012-4858-a89e-a65b4ce9177c"
CM022874.1	RepeatMasker	RC/Helitron	17279953	17280847	4189	+	.	ID="RND-6_FAMILY-17586";Tend="1757";Tstart="853";shortTE="F";uid="c66b8284-a3e0-4eaf-a19a-6155ef646b28"
CM022874.1	RepeatMasker	RC/Helitron	9661506	9661623	551	+	.	ID="RND-6_FAMILY-2083";Tend="1102";Tstart="979";shortTE="F";uid="bcdd528e-cb97-45c0-9e42-049703aa0072"
CM022874.1	RepeatMasker	Satellite	45732016	45732278	1793	+	.	ID="RND-6_FAMILY-46";Tend="1492";Tstart="1231";shortTE="F";uid="5525dfce-b347-4690-994a-72a3735fed96"
CM022874.1	RepeatMasker	Unknown	10800798	10801417	5170	+	.	ID="RND-6_FAMILY-5501";Tend="2314";Tstart="1702";shortTE="F";uid="8e532373-8312-4590-af7b-9f169f85d2cc"
CM022874.1	RepeatMasker	Unknown	14784710	14785495	1896	+	.	ID="RND-4_FAMILY-337";TEgroup="ctg_1%7CRND-4_FAMILY-337%7C1";Tend="1551";Tstart="1000";shortTE="F";uid="82d2e138-6aa3-4849-9dc8-91837d79887b"
CM022874.1	RepeatMasker	DNA/CMC-Chapaev-3	8274997	8275194	1413	+	.	ID="RND-6_FAMILY-2378";Tend="1096";Tstart="897";shortTE="F";uid="9ec41c4c-aa59-4c70-ae4f-0fe7a9169426"
CM022874.1	RepeatMasker	Unknown	28744640	28745328	4000	+	.	ID="RND-1_FAMILY-42";Tend="1795";Tstart="1149";shortTE="F";uid="323f7c58-9bf4-492b-b890-46e2104e0ac3"
CM022874.1	RepeatMasker	Unknown	21761345	21761466	436	+	.	ID="RND-6_FAMILY-2576";Tend="1743";Tstart="1619";shortTE="F";uid="08828711-40b0-4f50-abe6-b6de3d932071"
CM022874.1	RepeatMasker	LINE/I-Jockey	52002967	52003153	1213	+	.	ID="RND-1_FAMILY-230";Tend="1064";Tstart="850";shortTE="F";uid="3df481f4-b795-42c3-9598-44ed504f7b68"
CM022874.1	RepeatMasker	Unknown	26601292	26601439	436	+	.	ID="RND-6_FAMILY-11280";Tend="268";Tstart="103";shortTE="F";uid="31163ee2-2f43-4b9a-b9ee-592522bad48b"
CM022874.1	RepeatMasker	Unknown	49765724	49765833	840	+	.	ID="RND-1_FAMILY-102";Tend="1066";Tstart="960";shortTE="F";uid="4b7f02ab-3403-4cdf-a001-fcfc92f1c81b"
CM022874.1	RepeatMasker	DNA/TcMar-Tc1	39313348	39313554	1081	+	.	ID="RND-6_FAMILY-6767";Tend="1989";Tstart="1759";shortTE="F";uid="8a67ed49-a907-4e84-bf4b-e58f66924d2e"
CM022874.1	RepeatMasker	Unknown	14723693	14724053	2985	+	.	ID="RND-5_FAMILY-806";Tend="1275";Tstart="915";shortTE="F";uid="230d7768-4214-43b9-98b3-d8400d55aab4"
CM022874.1	RepeatMasker	RC/Helitron	7504542	7504895	520	+	.	ID="RND-6_FAMILY-4124";Tend="1808";Tstart="1441";shortTE="F";uid="6c3e15bd-d01f-427d-8216-6a15d2d5b236"
CM022874.1	RepeatMasker	Unknown	7210430	7210603	903	+	.	ID="RND-1_FAMILY-422";Tend="1249";Tstart="1037";shortTE="F";uid="722e4eaf-cec2-42b5-8f31-a4a72cb80151"
CM022874.1	RepeatMasker	DNA/CMC-Chapaev-3	45601874	45602248	1963	+	.	ID="RND-6_FAMILY-11181";Tend="1053";Tstart="650";shortTE="F";uid="ba2237b6-f7a7-4eac-9b0a-7b5bf135e945"
CM022874.1	RepeatMasker	RC/Helitron	26333717	26334441	5370	+	.	ID="RND-1_FAMILY-8";Tend="1554";Tstart="838";shortTE="F";uid="437856d6-2594-49cb-850b-606467b84027"
CM022874.1	RepeatMasker	Unknown	37969709	37970512	3487	+	.	ID="RND-1_FAMILY-191";Tend="2059";Tstart="1133";shortTE="F";uid="05e04d9b-511e-451f-b6d2-2c78ad4d10e2"
CM022874.1	RepeatMasker	Unknown	44865717	44866887	5772	+	.	ID="RND-6_FAMILY-1328";Tend="1973";Tstart="857";shortTE="F";uid="83d140d9-da40-4d35-aabb-42a0beb145ff"
CM022874.1	RepeatMasker	Unknown	34347808	34347949	460	+	.	ID="RND-2_FAMILY-87";Tend="1321";Tstart="1170";shortTE="F";uid="74681aff-a5a7-44aa-920a-5c50fc486327"
CM022874.1	RepeatMasker	SINE/tRNA-RTE	4824138	4824280	684	+	.	ID="RND-4_FAMILY-384";Tend="1035";Tstart="894";shortTE="F";uid="ee09f2ed-d0db-4f2f-8ad0-4dffd17d6522"
CM022874.1	RepeatMasker	SINE/MIR	35187233	35187557	1340	+	.	ID="RND-1_FAMILY-44";Tend="1181";Tstart="871";shortTE="F";uid="2b7ea296-4b68-4951-9634-b7f1126b72ee"
CM022874.1	RepeatMasker	Unknown	30051763	30052085	681	+	.	ID="RND-4_FAMILY-560";Tend="1255";Tstart="859";shortTE="F";uid="8094c8c9-fca5-4626-9b65-aa1492758735"
CM022874.1	RepeatMasker	Unknown	2439366	2439493	733	+	.	ID="RND-2_FAMILY-87";Tend="1133";Tstart="1003";shortTE="F";uid="ac49b6ee-cf5c-487f-b961-1326b08a1dad"
CM022874.1	RepeatMasker	RC/Helitron	44962931	44963094	1286	+	.	ID="RND-1_FAMILY-615";Tend="494";Tstart="333";shortTE="F";uid="6ae8e6ef-b5b2-4e81-b7d5-4cec0ae1ee00"
CM022874.1	RepeatMasker	SINE/tRNA-RTE	42313026	42313156	681	+	.	ID="RND-6_FAMILY-11569";Tend="1089";Tstart="955";shortTE="F";uid="67468df1-2860-48ea-9064-1221ab26374f"
CM022874.1	RepeatMasker	RC/Helitron	34850917	34851281	2781	+	.	ID="RND-6_FAMILY-2083";Tend="1713";Tstart="1335";shortTE="F";uid="cd3363c2-a39f-4a12-afde-20f980b1a67b"
CM022874.1	RepeatMasker	LINE/RTE-BovB	38488640	38488937	918	+	.	ID="RND-4_FAMILY-543";Tend="476";Tstart="184";shortTE="F";uid="b4043398-23c8-4d23-8dbf-f7b208ce784a"
CM022874.1	RepeatMasker	Unknown	24272505	24272762	744	+	.	ID="RND-6_FAMILY-154";Tend="1424";Tstart="1111";shortTE="F";uid="ba88ea66-9586-4088-a2ea-9831becb36eb"
CM022874.1	RepeatMasker	Unknown	30755264	30755446	1412	+	.	ID="RND-4_FAMILY-560";Tend="1041";Tstart="853";shortTE="F";uid="83ee1bdf-a06f-48db-a8cc-fb4ec5fba59f"
CM022874.1	RepeatMasker	LTR/Copia	208998	209245	1639	+	.	ID="RND-6_FAMILY-5149";Tend="1009";Tstart="762";shortTE="F";uid="8c18d9b6-cd43-43c9-a95b-cea8e780eb5f"
CM022874.1	RepeatMasker	Unknown	50753980	50754241	1813	+	.	ID="RND-6_FAMILY-1391";Tend="1011";Tstart="756";shortTE="F";uid="f330b7c8-5c59-4319-9af5-e7814cff6649"
CM022874.1	RepeatMasker	RC/Helitron	38090690	38090906	549	+	.	ID="RND-6_FAMILY-4124";TEgroup="ctg_1%7CRND-6_FAMILY-4124%7C24";Tend="1358";Tstart="1168";shortTE="T";uid="3379e7fa-db80-4792-b820-948266efa457"
CM022874.1	RepeatMasker	Unknown	312821	313042	487	+	.	ID="RND-4_FAMILY-190";Tend="1082";Tstart="859";shortTE="F";uid="3fdfaa21-c8dc-42fd-a4e1-8aa92a967191"
CM022874.1	RepeatMasker	Unknown	49091989	49092139	772	+	.	ID="RND-1_FAMILY-66";Tend="1138";Tstart="989";shortTE="F";uid="f3ce0867-99c5-4be9-9714-f2ec51011036"
CM022874.1	RepeatMasker	Unknown	26572683	26572890	714	+	.	ID="RND-4_FAMILY-270";Tend="1143";Tstart="893";shortTE="F";uid="ee11c8e6-0fa5-432d-a199-cb8ee0b72461"
CM022874.1	RepeatMasker	Unknown	31285266	31285380	515	+	.	ID="RND-1_FAMILY-362";Tend="1699";Tstart="1585";shortTE="F";uid="c62bf3ff-99a7-4583-a89b-85a8bf880e04"
CM022874.1	RepeatMasker	Unknown	11802739	11802872	495	+	.	ID="RND-4_FAMILY-209";Tend="1488";Tstart="1342";shortTE="F";uid="96ec37be-6253-4173-ac16-98cd84d430f4"
CM022874.1	RepeatMasker	Satellite	25314055	25314169	514	+	.	ID="RND-3_FAMILY-672";Tend="1227";Tstart="1114";shortTE="F";uid="5973bdfd-90a7-4830-b9eb-bc94e331be95"
CM022874.1	RepeatMasker	Unknown	12229487	12229780	891	+	.	ID="RND-6_FAMILY-2288";Tend="721";Tstart="453";shortTE="F";uid="c05df334-e280-4488-ad5f-d028c5a850aa"
CM022874.1	RepeatMasker	DNA/TcMar-Tc1	28038755	28039412	4708	+	.	ID="RND-5_FAMILY-1880";Tend="1647";Tstart="924";shortTE="F";uid="47856c21-9716-4ca3-b169-999e19a6d30f"
CM022874.1	RepeatMasker	DNA/hAT-Blackjack	45089337	45089454	504	+	.	ID="RND-6_FAMILY-3050";Tend="886";Tstart="788";shortTE="F";uid="62a9e10f-1bb4-42a9-baf4-adc09ecadc36"
CM022874.1	RepeatMasker	LINE/CR1	51668086	51668553	1812	+	.	ID="RND-5_FAMILY-3086";Tend="2026";Tstart="1532";shortTE="F";uid="08774b72-9e9b-47d0-ab0c-1c00a9a9259c"
CM022874.1	RepeatMasker	Unknown	31331142	31331444	1236	+	.	ID="RND-4_FAMILY-560";Tend="1171";Tstart="849";shortTE="F";uid="700a752f-b8f4-4460-8928-89a9159a602e"
CM022874.1	RepeatMasker	Unknown	45761307	45761606	1237	+	.	ID="RND-5_FAMILY-1501";Tend="1218";Tstart="913";shortTE="F";uid="4a41bdc0-a93f-439d-a6f3-f08d63ce3d6a"
CM022874.1	RepeatMasker	LINE/Penelope	24076866	24077076	423	+	.	ID="RND-6_FAMILY-3156";Tend="1144";Tstart="956";shortTE="F";uid="4b48414e-2a44-496e-a62c-50434239d929"
CM022874.1	RepeatMasker	Unknown	51187039	51187549	3547	+	.	ID="RND-1_FAMILY-49";Tend="1515";Tstart="957";shortTE="F";uid="6291eee7-387a-4013-95ca-cd17dd5d4671"
CM022874.1	RepeatMasker	DNA/Maverick	14796290	14796729	502	+	.	ID="RND-1_FAMILY-33";Tend="2197";Tstart="1683";shortTE="F";uid="43743662-7abe-45af-a014-c0eb9cee803e"
CM022874.1	RepeatMasker	Satellite	9061285	9061531	1227	+	.	ID="RND-6_FAMILY-577";Tend="1003";Tstart="734";shortTE="F";uid="4321e1b7-0eeb-420e-b91f-c9fa6fddd435"
CM022874.1	RepeatMasker	Unknown	44185478	44185772	1968	+	.	ID="RND-1_FAMILY-1025";Tend="1148";Tstart="853";shortTE="F";uid="fb775d22-1fec-4d77-aa55-e8d0ea14b65f"
CM022874.1	RepeatMasker	Unknown	42780517	42780711	1344	+	.	ID="RND-1_FAMILY-336";Tend="1169";Tstart="975";shortTE="F";uid="827d5b5b-e054-4f44-acd1-ec221b0455ee"
CM022874.1	RepeatMasker	Satellite	33492328	33492603	2409	+	.	ID="RND-6_FAMILY-46";Tend="1196";Tstart="921";shortTE="F";uid="90d21c45-7748-4a57-9add-8969571c23e8"
CM022874.1	RepeatMasker	Unknown	14357866	14358098	840	+	.	ID="RND-2_FAMILY-22";Tend="1173";Tstart="956";shortTE="F";uid="fb1801e0-cdad-44d4-b82b-2668303059b9"
CM022874.1	RepeatMasker	Satellite	2331625	2331875	1421	+	.	ID="RND-6_FAMILY-46";Tend="1475";Tstart="1230";shortTE="F";uid="711641f4-8da4-4e6a-a261-0cf7f8acebb2"
CM022874.1	RepeatMasker	Unknown	35448004	35448347	3117	+	.	ID="RND-1_FAMILY-206";Tend="1799";Tstart="1456";shortTE="F";uid="0073cb7a-d89b-4a89-9d9f-a356d748627c"
CM022874.1	RepeatMasker	Unknown	40024524	40024919	3074	+	.	ID="RND-4_FAMILY-132";Tend="1517";Tstart="1121";shortTE="F";uid="dee4d414-5c03-4dca-bc69-3312b61f62a8"
CM022874.1	RepeatMasker	Satellite	44704722	44704836	836	+	.	ID="RND-6_FAMILY-46";Tend="1351";Tstart="1231";shortTE="F";uid="6b92ca11-d892-4a03-a0fd-8b10f5a2efd2"
CM022874.1	RepeatMasker	Unknown	36827757	36827915	729	+	.	ID="RND-5_FAMILY-336";Tend="2144";Tstart="2011";shortTE="F";uid="c17f4d3f-71e5-4944-9cd3-e61eabcba5c1"
CM022874.1	RepeatMasker	Unknown	40872831	40873104	1122	+	.	ID="RND-5_FAMILY-580";Tend="1352";Tstart="1090";shortTE="F";uid="dd30023d-b13e-40b6-b6c7-778c3b1fb8b6"
CM022874.1	RepeatMasker	Satellite	48024963	48025264	1609	+	.	ID="RND-5_FAMILY-399";Tend="1217";Tstart="914";shortTE="F";uid="eb159259-54bc-463c-97ad-23b0fb2e960b"
CM022874.1	RepeatMasker	DNA/TcMar-Tc1	25199801	25199980	517	+	.	ID="MARINER-60_HSAL";Tend="2862";Tstart="2685";shortTE="F";uid="c27c9459-7385-439f-8ce4-e60437009b75"
CM022874.1	RepeatMasker	Unknown	49574845	49575051	656	+	.	ID="RND-5_FAMILY-977";TEgroup="ctg_1%7CRND-5_FAMILY-977%7C2";Tend="983";Tstart="869";shortTE="F";uid="28a9023d-4824-4e76-804a-eca2c1b6a86f"
CM022874.1	RepeatMasker	Unknown	48769514	48769642	584	+	.	ID="RND-6_FAMILY-7290";Tend="1143";Tstart="1018";shortTE="F";uid="e7ad94fb-d8bc-4576-b841-75892b222ef9"
CM022874.1	RepeatMasker	SINE/tRNA-RTE	22623521	22623645	708	+	.	ID="RND-6_FAMILY-5487";Tend="1836";Tstart="1713";shortTE="F";uid="7c6bb098-2fe2-4485-b1e5-48547b315ca1"
CM022874.1	RepeatMasker	Unknown	32756715	32756819	611	+	.	ID="RND-6_FAMILY-2902";Tend="1852";Tstart="1744";shortTE="F";uid="591bb078-a355-4b49-a142-e18c40fd43ec"
CM022874.1	RepeatMasker	Unknown	49326204	49326417	1720	+	.	ID="RND-6_FAMILY-3656";Tend="1127";Tstart="916";shortTE="F";uid="f241ecc6-f07d-43a5-ae58-5b897dec8460"
CM022874.1	RepeatMasker	Unknown	22330284	22330525	1019	+	.	ID="RND-1_FAMILY-463";Tend="1189";Tstart="953";shortTE="F";uid="5d204e7b-9ac1-42ae-884f-86799c8d655f"
CM022874.1	RepeatMasker	Unknown	20424755	20424910	658	+	.	ID="RND-5_FAMILY-4504";Tend="769";Tstart="649";shortTE="F";uid="b94f2673-f626-4850-86b2-a4eff5a8b81f"
CM022874.1	RepeatMasker	LINE/Penelope	24103006	24103330	2266	+	.	ID="RND-1_FAMILY-254";Tend="1209";Tstart="875";shortTE="F";uid="df26c4ac-bccc-4d72-b672-84a38184e8a9"
CM022874.1	RepeatMasker	DNA/TcMar-Tc1	16763663	16764870	6367	+	.	ID="RND-1_FAMILY-1116";Tend="2652";Tstart="1469";shortTE="F";uid="e34bb4bb-2dc2-4358-9514-bed052c6a51b"
CM022874.1	RepeatMasker	DNA/hAT-Tip100	44565846	44566091	916	+	.	ID="RND-6_FAMILY-8566";Tend="977";Tstart="710";shortTE="F";uid="9fcb31c2-67b6-4239-b44c-1428015add05"
CM022874.1	RepeatMasker	DNA/hAT-Tip100	42973140	42973377	736	+	.	ID="RND-5_FAMILY-697";Tend="1139";Tstart="869";shortTE="F";uid="f6da58ca-4314-4c1d-81f3-8d232b4261b0"
CM022874.1	RepeatMasker	LINE/CR1	51718594	51718941	2064	+	.	ID="RND-5_FAMILY-1135";Tend="1310";Tstart="957";shortTE="F";uid="7c5b25f1-cd51-4838-906c-31aab55a35f4"
CM022874.1	RepeatMasker	SINE/tRNA-RTE	10215374	10215691	2816	+	.	ID="RND-1_FAMILY-29";Tend="1122";Tstart="805";shortTE="F";uid="bf87097d-2c88-4eae-a506-49c5bed90171"
CM022874.1	RepeatMasker	RC/Helitron	19924344	19924514	667	+	.	ID="RND-1_FAMILY-615";Tend="1908";Tstart="1735";shortTE="F";uid="d796c261-9c1a-4ef7-8d13-5a1e8a4115c0"
CM022874.1	RepeatMasker	Unknown	2806775	2807012	500	+	.	ID="RND-4_FAMILY-560";Tend="1452";Tstart="1273";shortTE="F";uid="c9edffa7-32b6-4c37-9412-6968ea96cc46"
CM022874.1	RepeatMasker	Unknown	21371399	21371543	1001	+	.	ID="RND-1_FAMILY-117";Tend="2404";Tstart="2272";shortTE="F";uid="438f5ec5-e596-4b62-96b0-05bd51fc70c8"
CM022874.1	RepeatMasker	Unknown	13892567	13892905	1966	+	.	ID="RND-2_FAMILY-87";Tend="1380";Tstart="1042";shortTE="F";uid="5cbd6161-06e4-455a-a00d-8a30b8a10f65"
CM022874.1	RepeatMasker	Unknown	49894192	49894293	445	+	.	ID="RND-6_FAMILY-6037";Tend="161";Tstart="60";shortTE="F";uid="b210c977-5254-493f-bf09-59dd995a73c0"
CM022874.1	RepeatMasker	Unknown	1694016	1694322	1992	+	.	ID="RND-5_FAMILY-806";Tend="1218";Tstart="918";shortTE="F";uid="e6fdf3c0-2197-4293-93bb-6d42202b3391"
CM022874.1	RepeatMasker	DNA	17279540	17279957	1375	+	.	ID="RND-3_FAMILY-44";Tend="727";Tstart="353";shortTE="F";uid="07755bbf-4eec-4c97-a7a7-4e8628aa783d"
CM022874.1	RepeatMasker	Unknown	14936150	14936269	481	+	.	ID="RND-4_FAMILY-1056";Tend="540";Tstart="435";shortTE="F";uid="4cde5517-e09d-41f1-bf2c-cbb17049c96d"
CM022874.1	RepeatMasker	Unknown	44169168	44169680	3286	+	.	ID="RND-5_FAMILY-502";Tend="1491";Tstart="951";shortTE="F";uid="08064109-3930-45d9-ac8a-4452be83e9f9"
CM022874.1	RepeatMasker	Unknown	10931301	10931527	771	+	.	ID="RND-1_FAMILY-99";Tend="1102";Tstart="877";shortTE="F";uid="16841046-aad9-47bc-a7f4-a971a49f80a2"
CM022874.1	RepeatMasker	SINE/tRNA-RTE	428676	428929	1175	+	.	ID="RND-1_FAMILY-29";Tend="1065";Tstart="802";shortTE="F";uid="9da4e023-d56a-4b32-b717-7bf596c42ecf"
CM022874.1	RepeatMasker	Unknown	17106594	17107332	3338	+	.	ID="RND-5_FAMILY-698";TEgroup="ctg_1%7CRND-5_FAMILY-698%7C7";Tend="1261";Tstart="802";shortTE="F";uid="9514e6c5-b55b-4559-8ede-cfffc253faee"
CM022874.1	RepeatMasker	Unknown	1093918	1094287	3256	+	.	ID="RND-5_FAMILY-806";Tend="1275";Tstart="905";shortTE="F";uid="712f7638-3628-4c5a-b135-75363a9545bd"
CM022874.1	RepeatMasker	DNA/MULE-MuDR	49463858	49464150	696	+	.	ID="RND-1_FAMILY-161";TEgroup="ctg_1%7CRND-1_FAMILY-161%7C3";Tend="1103";Tstart="999";shortTE="T";uid="557e437f-ffd6-4014-9232-f95489a8e0a0"
CM022874.1	RepeatMasker	Unknown	51533847	51534410	2500	+	.	ID="RND-1_FAMILY-89";TEgroup="ctg_1%7CRND-1_FAMILY-89%7C10";Tend="1312";Tstart="972";shortTE="F";uid="cecfb610-6f79-43f3-a41a-38cdc0f112b3"
CM022874.1	RepeatMasker	Unknown	45831995	45832413	2972	+	.	ID="RND-6_FAMILY-1527";Tend="1371";Tstart="912";shortTE="F";uid="13ebb7b3-7b3e-4c28-ba98-c414e80f3d01"
CM022874.1	RepeatMasker	Unknown	36031484	36031804	1238	+	.	ID="RND-6_FAMILY-9040";Tend="1333";Tstart="979";shortTE="F";uid="cd0f27a1-6207-45f6-a525-0d93f81597df"
CM022874.1	RepeatMasker	Unknown	6570979	6571155	1270	+	.	ID="RND-5_FAMILY-2048";Tend="1573";Tstart="1400";shortTE="F";uid="6030f248-097c-43f6-88b0-5a221a80df73"
CM022874.1	RepeatMasker	Unknown	31253644	31253800	424	+	.	ID="RND-5_FAMILY-1294";Tend="692";Tstart="540";shortTE="F";uid="de6488a9-0bb7-4592-93b4-11513ddf0524"
CM022874.1	RepeatMasker	DNA/TcMar-Tc1	38217680	38218883	1446	+	.	ID="RND-1_FAMILY-658";TEgroup="ctg_1%7CRND-1_FAMILY-658%7C4";Tend="2301";Tstart="718";shortTE="F";uid="6a4b2e09-ab01-4a65-b3d5-4cc97eef6cce"
CM022874.1	RepeatMasker	DNA/TcMar-Tc1	1533950	1534375	2631	+	.	ID="RND-5_FAMILY-701";Tend="1497";Tstart="993";shortTE="F";uid="c1a908e2-5743-419f-b171-1516a899d5ae"
CM022874.1	RepeatMasker	Unknown	50392324	50392424	800	+	.	ID="RND-1_FAMILY-310";Tend="1050";Tstart="950";shortTE="F";uid="10df1ec6-9325-45d2-980d-515972db8617"
CM022874.1	RepeatMasker	Satellite	3475707	3476268	3851	+	.	ID="RND-6_FAMILY-577";Tend="1282";Tstart="758";shortTE="F";uid="3941c98e-b627-4561-891d-4e0bc94e84b9"
CM022874.1	RepeatMasker	LINE/RTE-BovB	31712482	31713275	2191	+	.	ID="RND-6_FAMILY-1430";Tend="1268";Tstart="461";shortTE="F";uid="5dde29a0-c83c-4f8b-aeb3-95c017acb70d"
CM022874.1	RepeatMasker	RC/Helitron	26092692	26092799	534	+	.	ID="RND-1_FAMILY-50";Tend="1043";Tstart="935";shortTE="F";uid="f600e659-2e56-405d-b3fd-a5d83f419dfc"
CM022874.1	RepeatMasker	DNA/TcMar-Tc1	32291511	32291675	1037	+	.	ID="RND-1_FAMILY-114";Tend="2375";Tstart="2233";shortTE="F";uid="e67893e6-0db5-4f87-b8b3-f34c6c3ca4d3"
CM022874.1	RepeatMasker	Unknown	12065310	12065609	753	+	.	ID="RND-5_FAMILY-88";Tend="1585";Tstart="1187";shortTE="F";uid="0b5290d5-3d3d-4513-9db9-4af01a64f665"
CM022874.1	RepeatMasker	DNA/hAT-Blackjack	52094372	52094518	775	+	.	ID="RND-6_FAMILY-3050";Tend="904";Tstart="758";shortTE="F";uid="e5ca5366-d3c4-40c7-b004-643d1da3640d"
CM022874.1	RepeatMasker	Satellite	11305346	11305528	1473	+	.	ID="RND-6_FAMILY-577";Tend="1296";Tstart="1111";shortTE="F";uid="e675a063-8dd8-41e2-acab-24ab0913f04d"
CM022874.1	RepeatMasker	Unknown	46765897	46766417	2708	+	.	ID="RND-4_FAMILY-1041";Tend="1325";Tstart="848";shortTE="F";uid="14ffea56-88f0-4b0e-979e-d02bd5077587"
CM022874.1	RepeatMasker	Unknown	4139742	4140160	2454	+	.	ID="RND-1_FAMILY-281";Tend="1316";Tstart="963";shortTE="F";uid="82f84a89-f7d0-4870-a2a6-a8da9a9ea367"
CM022874.1	RepeatMasker	Unknown	35801155	35801274	552	+	.	ID="RND-6_FAMILY-9040";Tend="1135";Tstart="1021";shortTE="F";uid="fc4d2d97-42f0-4d07-8c09-177740b186ec"
CM022874.1	RepeatMasker	DNA/hAT-Tip100	3826958	3827529	958	+	.	ID="RND-3_FAMILY-262";TEgroup="ctg_1%7CRND-3_FAMILY-262%7C4";Tend="1121";Tstart="850";shortTE="F";uid="9667aa41-8033-44ed-92d6-9505b09cf421"
CM022874.1	RepeatMasker	Unknown	35631385	35632205	1047	+	.	ID="RND-6_FAMILY-4999";TEgroup="ctg_1%7CRND-6_FAMILY-4999%7C4";Tend="1532";Tstart="1002";shortTE="F";uid="970164d4-e5a6-4239-acbe-7ded180c9b8d"
CM022874.1	RepeatMasker	Unknown	14864344	14865308	3678	+	.	ID="RND-1_FAMILY-334";Tend="1034";Tstart="3";shortTE="F";uid="c61a487a-9a19-4e19-90db-40a713bc506b"
CM022874.1	RepeatMasker	RC/Helitron	35929703	35929881	1450	+	.	ID="RND-6_FAMILY-5746";Tend="1760";Tstart="1581";shortTE="F";uid="b0109365-7d9f-4e0c-b338-4f2fb7313f9f"
CM022874.1	RepeatMasker	LTR	34774818	34775448	4229	+	.	ID="RND-1_FAMILY-800";Tend="3260";Tstart="2648";shortTE="F";uid="112890f1-7643-42e5-8639-77e32188d4f9"
CM022874.1	RepeatMasker	Satellite	26632774	26633089	2375	+	.	ID="RND-6_FAMILY-46";Tend="1206";Tstart="891";shortTE="F";uid="910248e2-0607-484a-bb2e-f148218d2152"
CM022874.1	RepeatMasker	DNA/PIF-Harbinger	681291	682029	5157	+	.	ID="RND-1_FAMILY-229";Tend="1624";Tstart="861";shortTE="F";uid="9f8d46b0-b310-4f37-a096-24ef6f9cbd17"
CM022874.1	RepeatMasker	Unknown	50039138	50039359	1197	+	.	ID="RND-1_FAMILY-49";Tend="1190";Tstart="966";shortTE="F";uid="68ce28b6-608e-4994-a8cd-860177d62fba"
CM022874.1	RepeatMasker	LINE/R1-LOA	38492540	38493098	4397	+	.	ID="RND-6_FAMILY-1615";Tend="2336";Tstart="1762";shortTE="F";uid="f6336b25-e64e-428b-b090-af5f14d84de6"
CM022874.1	RepeatMasker	DNA/Sola-2	22639532	22640602	1427	+	.	ID="RND-6_FAMILY-2584";TEgroup="ctg_1%7CRND-6_FAMILY-2584%7C2";Tend="2055";Tstart="1268";shortTE="F";uid="b1faa969-7bb0-4a74-8cc9-794a7faacc61"
CM022874.1	RepeatMasker	Unknown	19469561	19469718	1148	+	.	ID="RND-4_FAMILY-734";Tend="875";Tstart="726";shortTE="F";uid="4f15fb5b-c2f9-4455-b13f-0a789a41e71c"
CM022874.1	RepeatMasker	Unknown	35256763	35257225	3651	+	.	ID="RND-1_FAMILY-176";Tend="1096";Tstart="630";shortTE="F";uid="97c01267-4dc6-4569-b3ce-b85df6774e77"
CM022874.1	RepeatMasker	Unknown	634857	635181	801	+	.	ID="RND-6_FAMILY-1901";Tend="1086";Tstart="635";shortTE="F";uid="600b0c39-bc05-4680-a7e9-4b44ac49d459"
CM022874.1	RepeatMasker	RC/Helitron	8058677	8058835	1045	+	.	ID="RND-4_FAMILY-77";Tend="825";Tstart="667";shortTE="F";uid="4608903e-e588-43e1-aa60-64d9c3269996"
CM022874.1	RepeatMasker	Unknown	183859	184112	1071	+	.	ID="RND-1_FAMILY-188";TEgroup="ctg_1%7CRND-1_FAMILY-188%7C1";Tend="997";Tstart="837";shortTE="F";uid="ace7bdb3-01b5-4a10-bbd0-3a0752f9baff"
CM022874.1	RepeatMasker	DNA/MULE-MuDR	7213473	7213607	574	+	.	ID="RND-1_FAMILY-161";Tend="1117";Tstart="975";shortTE="F";uid="5820aa1e-c050-4072-aedc-3b1a62293b5d"
CM022874.1	RepeatMasker	Satellite	19497983	19498227	537	+	.	ID="RND-6_FAMILY-577";Tend="1010";Tstart="746";shortTE="F";uid="027b117a-56ad-4fc1-bf0c-ecbc43d6f1d2"
CM022874.1	RepeatMasker	DNA/Academ-1	40645664	40646686	8437	+	.	ID="RND-1_FAMILY-856";Tend="1667";Tstart="609";shortTE="F";uid="d7f54153-7eae-4ff5-aefc-486f1c320de3"
CM022874.1	RepeatMasker	Unknown	33044379	33044614	941	+	.	ID="RND-6_FAMILY-9040";Tend="1226";Tstart="978";shortTE="F";uid="cc79fea4-ca45-4669-b506-5abdb1af898f"
CM022874.1	RepeatMasker	DNA/TcMar-Tc1	28745335	28745805	2734	+	.	ID="RND-1_FAMILY-9";Tend="1698";Tstart="1232";shortTE="F";uid="0d95e340-5156-4a87-96c6-8f90fd58943a"
CM022874.1	RepeatMasker	RC/Helitron	867482	867586	817	+	.	ID="RND-6_FAMILY-20544";Tend="1475";Tstart="1373";shortTE="F";uid="ab4a2719-3ca3-46bb-86f9-748abb13f4a4"
CM022874.1	RepeatMasker	Unknown	47659773	47660010	1498	+	.	ID="RND-1_FAMILY-780";Tend="1215";Tstart="960";shortTE="F";uid="03f72280-e7e6-4fd5-a643-a8a4981df89e"
CM022874.1	RepeatMasker	Unknown	49864056	49864370	1372	+	.	ID="RND-6_FAMILY-154";Tend="1531";Tstart="1215";shortTE="F";uid="df6509dd-428d-4561-b68a-7e213032ff68"
CM022874.1	RepeatMasker	RC/Helitron	1205828	1206064	1214	+	.	ID="RND-1_FAMILY-476";Tend="2082";Tstart="1864";shortTE="F";uid="674372e0-def9-4feb-ab83-4099c4115caf"
CM022874.1	RepeatMasker	LINE/Penelope	46564516	46564667	694	+	.	ID="RND-1_FAMILY-254";Tend="1612";Tstart="1459";shortTE="F";uid="ea3b7a3a-39f9-47d0-92f0-2fb65dd6f695"
CM022874.1	RepeatMasker	Unknown	19728244	19728399	1105	+	.	ID="RND-6_FAMILY-5252";Tend="1040";Tstart="884";shortTE="F";uid="7b1796c0-0eda-467d-baa9-679f0b50e592"
CM022874.1	RepeatMasker	LINE/RTE-BovB	2249763	2249870	536	+	.	ID="RND-6_FAMILY-4175";Tend="2505";Tstart="2400";shortTE="F";uid="83304b40-7696-4bda-b652-1eca8df11636"
CM022874.1	RepeatMasker	Unknown	3467247	3467384	590	+	.	ID="RND-6_FAMILY-222";TEgroup="ctg_1%7CRND-6_FAMILY-222%7C2";Tend="1721";Tstart="848";shortTE="T";uid="5d729a06-e20a-49bd-a037-de2bd7a91528"
CM022874.1	RepeatMasker	Unknown	5731655	5731789	992	+	.	ID="RND-6_FAMILY-4200";Tend="1126";Tstart="992";shortTE="F";uid="31ae3f2c-a86e-4377-a7ff-97eb3fc1750b"
CM022874.1	RepeatMasker	RC/Helitron	11090551	11090689	558	+	.	ID="RND-1_FAMILY-204";Tend="2676";Tstart="2460";shortTE="F";uid="3ae7ea23-67bf-4c19-b75b-ffefdfca3f7b"
CM022874.1	RepeatMasker	SINE/tRNA-RTE	40585539	40585758	746	+	.	ID="RND-6_FAMILY-11569";Tend="1173";Tstart="946";shortTE="F";uid="3390f67f-aa31-419a-8a2c-9de4965e7bc0"
CM022874.1	RepeatMasker	Unknown	30771043	30771176	590	+	.	ID="RND-4_FAMILY-45";Tend="1083";Tstart="948";shortTE="F";uid="1410a8b4-1a32-4564-beac-f2394a6827c2"
CM022874.1	RepeatMasker	Unknown	37983357	37983534	1381	+	.	ID="RND-2_FAMILY-87";Tend="1113";Tstart="941";shortTE="F";uid="006f8a28-0c03-43ec-b35f-83be2c61c551"
CM022874.1	RepeatMasker	Satellite	8692846	8693026	910	+	.	ID="RND-6_FAMILY-46";Tend="1464";Tstart="1255";shortTE="F";uid="602b3761-a574-49fe-8be8-56ce241e1195"
CM022874.1	RepeatMasker	DNA/hAT	32336267	32336377	575	+	.	ID="RND-6_FAMILY-6935";Tend="1452";Tstart="1334";shortTE="F";uid="c01b1e6a-6cd0-4e44-bb34-8863a0cb664f"
CM022874.1	RepeatMasker	Unknown	10111181	10111542	3125	+	.	ID="RND-5_FAMILY-16";Tend="1272";Tstart="907";shortTE="F";uid="3384ace3-b0e2-4507-9735-d57b8e6f45bb"
CM022874.1	RepeatMasker	DNA/hAT-Tip100	1900979	1901276	1083	+	.	ID="RND-3_FAMILY-262";Tend="1110";Tstart="827";shortTE="F";uid="23ae690e-170a-4421-9931-94458f93fa4a"
CM022874.1	RepeatMasker	Unknown	25386575	25387008	1584	+	.	ID="RND-5_FAMILY-591";Tend="1130";Tstart="618";shortTE="F";uid="5b88d686-0db1-42fb-9d16-2f7c9bf813cb"
CM022874.1	RepeatMasker	Unknown	38664504	38664667	1093	+	.	ID="RND-1_FAMILY-279";Tend="1285";Tstart="1121";shortTE="F";uid="e438aef1-376d-4f91-b5c6-67bcddbf4de6"
CM022874.1	RepeatMasker	Unknown	27941379	27941792	1709	+	.	ID="RND-6_FAMILY-6687";Tend="1699";Tstart="1348";shortTE="F";uid="d9145b42-1576-42f1-bdb0-f29f8d529d7a"
CM022874.1	RepeatMasker	Unknown	40201442	40201620	608	+	.	ID="RND-6_FAMILY-15185";Tend="414";Tstart="234";shortTE="F";uid="a2c6b877-1c7c-4297-a6f8-c674243af8a7"
CM022874.1	RepeatMasker	Unknown	13777202	13777763	4409	+	.	ID="RND-1_FAMILY-199";Tend="2382";Tstart="1819";shortTE="F";uid="f2488e8b-478c-4788-b3fc-7601e5844e19"
CM022874.1	RepeatMasker	DNA/hAT-Charlie	2834811	2834966	655	+	.	ID="RND-2_FAMILY-110";Tend="1118";Tstart="937";shortTE="F";uid="1894d9d0-e039-4583-b16e-b102d731776a"
CM022874.1	RepeatMasker	Unknown	51548626	51549054	2353	+	.	ID="RND-1_FAMILY-115";TEgroup="ctg_1%7CRND-1_FAMILY-115%7C4";Tend="1267";Tstart="909";shortTE="F";uid="68cf35ea-a351-4fb1-a755-2e11228164c2"
CM022874.1	RepeatMasker	Satellite	7183861	7184084	755	+	.	ID="RND-6_FAMILY-5508";TEgroup="ctg_1%7CRND-6_FAMILY-5508%7C2";Tend="273";Tstart="1";shortTE="F";uid="880bbefb-8cd8-4f49-a75e-1906cbee481b"
CM022874.1	RepeatMasker	LTR/Gypsy	21483572	21484976	7325	+	.	ID="RND-6_FAMILY-4564";TEgroup="ctg_1%7CRND-6_FAMILY-4564%7C1";Tend="1491";Tstart="436";shortTE="F";uid="32ad58ea-e915-40e5-8fbc-9365cda52631"
CM022874.1	RepeatMasker	DNA	22784369	22784594	831	+	.	ID="RND-3_FAMILY-44";Tend="1462";Tstart="1244";shortTE="F";uid="d87606fb-d3e3-4b72-8cb6-677f84a6798b"
CM022874.1	RepeatMasker	SINE/tRNA-RTE	49374214	49374443	1289	+	.	ID="RND-4_FAMILY-632";Tend="1106";Tstart="843";shortTE="F";uid="45b988f7-1768-4cbf-903a-843d8a7ca6f4"
CM022874.1	RepeatMasker	Unknown	23418388	23418584	582	+	.	ID="RND-6_FAMILY-6037";Tend="2428";Tstart="2200";shortTE="F";uid="e4d81841-3598-476d-97d1-17a59268b57b"
CM022874.1	RepeatMasker	Unknown	51489761	51489875	791	+	.	ID="RND-5_FAMILY-2398";Tend="1576";Tstart="1462";shortTE="F";uid="4e415b8d-4dda-46df-b484-4fb63533853e"
CM022874.1	RepeatMasker	LINE/R1-LOA	11227183	11227340	508	+	.	ID="RND-6_FAMILY-3612";Tend="3479";Tstart="3331";shortTE="F";uid="7b86bfd4-08bf-492c-a9c4-7363bc018b5b"
CM022874.1	RepeatMasker	LINE/CR1	8589827	8590189	1338	+	.	ID="RND-5_FAMILY-254";Tend="1128";Tstart="761";shortTE="F";uid="defcb369-077d-4194-8d2c-161b182c74d4"
CM022874.1	RepeatMasker	RC/Helitron	50416468	50416658	1682	+	.	ID="RND-6_FAMILY-317";Tend="1157";Tstart="966";shortTE="F";uid="52c24418-acc6-4037-aad7-826fa19f548c"
CM022874.1	RepeatMasker	DNA/hAT-Charlie	41168483	41168647	421	+	.	ID="RND-6_FAMILY-2166";Tend="1402";Tstart="1228";shortTE="F";uid="f800edd9-d929-449d-a23d-df86f1ddce20"
CM022874.1	RepeatMasker	DNA/hAT-Charlie	36074695	36074840	435	+	.	ID="RND-6_FAMILY-2166";Tend="1361";Tstart="1223";shortTE="F";uid="b3294b3f-51a7-426c-93ab-23e2f0414d2e"
CM022874.1	RepeatMasker	Unknown	35102134	35102627	2951	+	.	ID="RND-1_FAMILY-203";Tend="1817";Tstart="1345";shortTE="F";uid="33943816-cbcc-4e3f-b994-90ae35ea585d"
CM022874.1	RepeatMasker	LINE/Penelope	50417885	50418072	1085	+	.	ID="RND-1_FAMILY-304";Tend="1533";Tstart="1303";shortTE="F";uid="30b65e09-6f52-499b-94e0-b5dbeaa8d424"
CM022874.1	RepeatMasker	RC/Helitron	47812292	47813169	3862	+	.	ID="RND-2_FAMILY-149";Tend="1717";Tstart="917";shortTE="F";uid="eb78481e-09e5-4a3e-a72a-a5955fbb984f"
CM022874.1	RepeatMasker	SINE/MIR	46059710	46059900	1301	+	.	ID="RND-1_FAMILY-44";Tend="1063";Tstart="873";shortTE="F";uid="c14163b3-0e03-4ea6-b3d9-4a3728379104"
CM022874.1	RepeatMasker	LINE/RTE-BovB	33459649	33459979	1302	+	.	ID="RND-6_FAMILY-2968";Tend="1302";Tstart="985";shortTE="F";uid="565bdd64-a071-4dc3-a0c2-72bc38221a1b"
CM022874.1	RepeatMasker	DNA/hAT-Ac	2678381	2678968	3777	+	.	ID="RND-5_FAMILY-599";Tend="1475";Tstart="902";shortTE="F";uid="955b201d-d306-45d0-a1e5-00f5b2b70ada"
CM022874.1	RepeatMasker	SINE/tRNA-RTE	5718393	5718585	1390	+	.	ID="RND-4_FAMILY-384";Tend="1169";Tstart="977";shortTE="F";uid="d4a17953-f934-44f6-841c-d0573b5dc716"
CM022874.1	RepeatMasker	Unknown	52222285	52222420	472	+	.	ID="RND-5_FAMILY-1642";Tend="2071";Tstart="1946";shortTE="F";uid="0b214a08-63af-435f-abfd-b1abed94ebfe"
CM022874.1	RepeatMasker	Unknown	39379167	39379445	513	+	.	ID="RND-1_FAMILY-11";Tend="1343";Tstart="1007";shortTE="F";uid="63b3c7fc-7815-4987-9d81-2caf7f6272b9"
CM022874.1	RepeatMasker	Satellite	41289793	41290075	1800	+	.	ID="RND-6_FAMILY-577";Tend="1025";Tstart="754";shortTE="F";uid="5481632c-c7d9-4daf-9461-285ee78c770d"
CM022874.1	RepeatMasker	Unknown	46157579	46157870	1663	+	.	ID="RND-1_FAMILY-520";Tend="1349";Tstart="1054";shortTE="F";uid="78bc65f8-ef2f-450f-8a48-f166f60b0690"
CM022874.1	RepeatMasker	Unknown	19778294	19778609	1808	+	.	ID="RND-1_FAMILY-428";Tend="1173";Tstart="860";shortTE="F";uid="f3fd60c0-788f-43c8-89c9-283f184be9f5"
CM022874.1	RepeatMasker	Unknown	12901480	12901799	1999	+	.	ID="RND-5_FAMILY-806";Tend="1225";Tstart="912";shortTE="F";uid="ebcd2baf-c684-4ce1-9db2-afc38dfd00d1"
CM022874.1	RepeatMasker	Unknown	44614574	44615904	4102	+	.	ID="RND-6_FAMILY-11805";Tend="953";Tstart="119";shortTE="F";uid="44e9904b-431a-4138-a73c-075bfc38fe86"
CM022874.1	RepeatMasker	Unknown	33714354	33714533	1047	+	.	ID="RND-1_FAMILY-232";Tend="2236";Tstart="2037";shortTE="F";uid="5a43e1f6-3385-4d11-b9a5-e76799966c0f"
CM022874.1	RepeatMasker	DNA/TcMar-Tc1	17568370	17568475	815	+	.	ID="RND-1_FAMILY-1116";Tend="172";Tstart="65";shortTE="F";uid="2aeced1f-048f-4bc2-a991-c85d0c05e06a"
CM022874.1	RepeatMasker	Unknown	41831106	41831242	401	+	.	ID="RND-1_FAMILY-627";Tend="1234";Tstart="1086";shortTE="F";uid="0f2a3a44-ef6e-4977-9458-a58d8f395e2b"
CM022874.1	RepeatMasker	SINE/5S	47383114	47383274	1240	+	.	ID="RND-6_FAMILY-1021";Tend="1208";Tstart="1047";shortTE="F";uid="064bb93c-56fe-4b3c-aa6e-2b9ff785aea4"
CM022874.1	RepeatMasker	LINE/L2	6021869	6022005	666	+	.	ID="RND-1_FAMILY-977";Tend="1765";Tstart="1609";shortTE="F";uid="6e5085fc-5c6c-4fac-8a94-15f36b1b2634"
CM022874.1	RepeatMasker	Unknown	9178148	9178249	634	+	.	ID="RND-1_FAMILY-66";Tend="1083";Tstart="985";shortTE="F";uid="5a4bbf59-6e43-40a1-b224-ba942acf6754"
CM022874.1	RepeatMasker	LINE/Penelope	40568745	40568845	412	+	.	ID="RND-6_FAMILY-7391";Tend="1155";Tstart="1050";shortTE="F";uid="7fe9326b-674f-492f-992b-2f76e0db1304"
CM022874.1	RepeatMasker	DNA/Ginger-2	16967685	16967841	541	+	.	ID="RND-5_FAMILY-1152";Tend="872";Tstart="725";shortTE="F";uid="b96c92a1-9f2b-4e35-9cbe-234ce35b7d03"
CM022874.1	RepeatMasker	DNA/Academ-1	49847924	49848072	884	+	.	ID="rnd-1_family-1114";Tend="3589";Tstart="3463";shortTE="F";uid="6e9efc7c-3a4b-435c-98b4-a6ec10f5fd2f"
CM022874.1	RepeatMasker	LINE/RTE-RTE	14583300	14583854	1088	+	.	ID="RND-6_FAMILY-4128";Tend="1786";Tstart="1374";shortTE="F";uid="1266462c-edb6-4eec-b762-68704d105461"
CM022874.1	RepeatMasker	Unknown	2590831	2591046	818	+	.	ID="RND-6_FAMILY-6755";Tend="1254";Tstart="1032";shortTE="F";uid="775553bd-f925-4432-a38e-7cbb6925381f"
CM022874.1	RepeatMasker	DNA/TcMar-Tc1	24255190	24255707	656	+	.	ID="RND-5_FAMILY-1382";Tend="1834";Tstart="1240";shortTE="F";uid="f6e0b0ab-a229-4ae1-a594-da472480ee3e"
CM022874.1	RepeatMasker	LTR	51960101	51960362	2228	+	.	ID="RND-1_FAMILY-150";Tend="1578";Tstart="1315";shortTE="F";uid="4ab50d92-35af-4b16-8c6a-6fc5227a0291"
CM022874.1	RepeatMasker	Unknown	36461176	36461285	506	+	.	ID="RND-5_FAMILY-2791";Tend="1039";Tstart="943";shortTE="F";uid="e1431305-b40a-4829-8499-47b645ac962d"
CM022874.1	RepeatMasker	Unknown	28045563	28046308	3813	+	.	ID="RND-6_FAMILY-1126";Tend="1641";Tstart="840";shortTE="F";uid="7abacdda-b257-4673-9c4c-75fcf2a1046a"
CM022874.1	RepeatMasker	Unknown	39335952	39336085	420	+	.	ID="RND-4_FAMILY-1056";Tend="552";Tstart="438";shortTE="F";uid="7d51ab7e-a3fb-4ebb-bada-4e9f4a4a06fa"
CM022874.1	RepeatMasker	Satellite	25746218	25746341	531	+	.	ID="RND-5_FAMILY-2656";Tend="752";Tstart="629";shortTE="F";uid="1e539919-6da2-4e8b-a7f3-79fc4a4d6585"
CM022874.1	RepeatMasker	Unknown	11072887	11073299	1235	+	.	ID="RND-1_FAMILY-506";Tend="1558";Tstart="1140";shortTE="F";uid="3d9fa95e-9a96-48cc-837e-62be4ea03e58"
CM022874.1	RepeatMasker	DNA/PIF-Harbinger	49557429	49557619	1235	+	.	ID="RND-1_FAMILY-229";Tend="1416";Tstart="1208";shortTE="F";uid="c0451f9f-4f2e-4617-b09f-e48a7c01fbcd"
CM022874.1	RepeatMasker	Satellite	41338837	41339053	674	+	.	ID="RND-6_FAMILY-577";Tend="1007";Tstart="761";shortTE="F";uid="59995916-5ce6-4457-84b1-1655c0d2e8dd"
CM022874.1	RepeatMasker	RC/Helitron	18258149	18258265	422	+	.	ID="RND-1_FAMILY-476";Tend="1070";Tstart="956";shortTE="F";uid="e51bf219-bfad-4591-b31d-6be0a8732402"
CM022874.1	RepeatMasker	Unknown	17950200	17950486	1222	+	.	ID="RND-4_FAMILY-30";Tend="1295";Tstart="1011";shortTE="F";uid="97ce14ac-8ab0-420b-bb99-61b4b1e9a391"
CM022874.1	RepeatMasker	Unknown	32250176	32250443	2094	+	.	ID="RND-1_FAMILY-294";Tend="1661";Tstart="1403";shortTE="F";uid="ff23117f-5566-470d-bfab-02bc7b7157c7"
CM022874.1	RepeatMasker	Unknown	848164	848295	499	+	.	ID="RND-6_FAMILY-7290";Tend="1371";Tstart="1245";shortTE="F";uid="a6f40213-9e10-43d8-8158-94d6aa89c9cd"
CM022874.1	RepeatMasker	RC/Helitron	50683774	50684015	663	+	.	ID="RND-1_FAMILY-50";Tend="1174";Tstart="883";shortTE="F";uid="9a409c64-4de6-436f-aa64-b78402e50f33"
CM022874.1	RepeatMasker	Satellite	44781262	44781598	1822	+	.	ID="RND-3_FAMILY-672";Tend="1179";Tstart="876";shortTE="F";uid="fc82f614-094a-4ebe-af1f-82e8a8310f90"
CM022874.1	RepeatMasker	DNA/TcMar-Tc1	1720435	1720542	501	+	.	ID="RND-6_FAMILY-1542";Tend="318";Tstart="208";shortTE="F";uid="21ee3ee6-3bd1-48de-ba1e-9c99a9d867b3"
CM022874.1	RepeatMasker	LINE/I	48552916	48553145	1869	+	.	ID="RND-6_FAMILY-8245";Tend="1393";Tstart="1164";shortTE="F";uid="7ef997f9-4523-406d-9327-1f3dd74d4e1f"
CM022874.1	RepeatMasker	LTR/Copia	44198470	44198619	840	+	.	ID="RND-6_FAMILY-2605";Tend="1331";Tstart="1181";shortTE="F";uid="d4ab10ff-06e9-4f94-a36e-e9e67fc5baaf"
CM022874.1	RepeatMasker	RC/Helitron	457814	458078	1978	+	.	ID="RND-6_FAMILY-8344";Tend="810";Tstart="560";shortTE="F";uid="7550fb3b-b58a-4460-b341-7d5b7d6c0997"
CM022874.1	RepeatMasker	RC/Helitron	5948439	5949446	3157	+	.	ID="RND-1_FAMILY-197";Tend="1852";Tstart="846";shortTE="F";uid="6270f147-f33c-4092-b123-e0e8ec4475de"
CM022874.1	RepeatMasker	Unknown	654495	654843	2906	+	.	ID="RND-1_FAMILY-136";Tend="1267";Tstart="912";shortTE="F";uid="8c912f6e-51b8-4ce9-8c46-1b5255623243"
CM022874.1	RepeatMasker	DNA/TcMar-Tc1	18319133	18320154	6194	+	.	ID="RND-1_FAMILY-114";Tend="1581";Tstart="630";shortTE="F";uid="5d988214-74ae-41d8-a1ef-4a6e49359197"
CM022874.1	RepeatMasker	DNA/TcMar-Tc1	2361685	2362113	3154	+	.	ID="RND-1_FAMILY-288";Tend="1662";Tstart="1229";shortTE="F";uid="7fb31d58-df37-466d-8f2b-ffed595a0ef1"
CM022874.1	RepeatMasker	Unknown	31816184	31816666	2361	+	.	ID="RND-5_FAMILY-650";Tend="1739";Tstart="1198";shortTE="F";uid="d86af6f9-9fcc-4db4-a75f-f9b63320e3b3"
CM022874.1	RepeatMasker	Unknown	4948857	4949073	1406	+	.	ID="RND-6_FAMILY-2460";Tend="1080";Tstart="864";shortTE="F";uid="d2266552-6266-4de5-9931-df393e6fa0aa"
CM022874.1	RepeatMasker	DNA/TcMar-Tc1	5753443	5754214	3260	+	.	ID="RND-6_FAMILY-2073";Tend="1330";Tstart="572";shortTE="F";uid="23eb14ad-7593-4d0b-8951-44b8cf5046ff"
CM022874.1	RepeatMasker	DNA/hAT-Blackjack	4580681	4580813	685	+	.	ID="RND-6_FAMILY-1988";Tend="1289";Tstart="1153";shortTE="F";uid="c3cb9e69-8ba8-4959-9a83-eb4b1fd9ae37"
CM022874.1	RepeatMasker	LINE/R2-NeSL	32918247	32918547	1447	+	.	ID="RND-6_FAMILY-1803";Tend="1140";Tstart="774";shortTE="F";uid="30c9af4d-41ba-48ce-8968-a631666baf59"
CM022874.1	RepeatMasker	Unknown	49469600	49469763	820	+	.	ID="RND-2_FAMILY-22";Tend="1124";Tstart="956";shortTE="F";uid="52b7c170-b9e4-4ed5-a9fe-54df591f338d"
CM022874.1	RepeatMasker	RC/Helitron	49373398	49373675	2213	+	.	ID="RND-6_FAMILY-2083";Tend="1508";Tstart="1233";shortTE="F";uid="cfccecae-b4f0-47b2-b3d8-00f3f4c31c7b"
CM022874.1	RepeatMasker	Unknown	28635620	28635824	894	+	.	ID="RND-2_FAMILY-22";Tend="1141";Tstart="957";shortTE="F";uid="5ee85485-70d4-4b73-b748-8f9aedaaf0ce"
CM022874.1	RepeatMasker	LINE/CR1	16361392	16361624	1125	+	.	ID="RND-6_FAMILY-280";Tend="761";Tstart="521";shortTE="F";uid="563dec07-20b5-48b4-a9ec-44cbae663b75"
CM022874.1	RepeatMasker	Unknown	39763524	39763804	975	+	.	ID="RND-6_FAMILY-6037";Tend="882";Tstart="584";shortTE="F";uid="4c393017-5987-4818-ad55-f39fb064a284"
CM022874.1	RepeatMasker	DNA/TcMar-Tc1	49587159	49587332	1010	+	.	ID="RND-1_FAMILY-226";Tend="1446";Tstart="1270";shortTE="F";uid="07fa8d7c-7632-4710-b85c-56ab50c65025"
CM022874.1	RepeatMasker	Unknown	25655002	25655443	3018	+	.	ID="RND-5_FAMILY-1793";Tend="2014";Tstart="1587";shortTE="F";uid="290ee388-264f-4999-ae5d-cf6c4f984a8d"
CM022874.1	RepeatMasker	Unknown	28348723	28348975	1029	+	.	ID="RND-4_FAMILY-337";Tend="1568";Tstart="1285";shortTE="F";uid="7fc59501-5246-410d-a8f4-723cfbd3560b"
CM022874.1	RepeatMasker	LTR	598528	598908	2164	+	.	ID="RND-6_FAMILY-934";Tend="3306";Tstart="2951";shortTE="F";uid="867a6913-0318-453c-8405-e351eb75f535"
CM022874.1	RepeatMasker	LTR	47498225	47498408	1575	+	.	ID="RND-1_FAMILY-150";Tend="1537";Tstart="1354";shortTE="F";uid="f0131d14-45cd-4167-88e1-8e1758ac13c8"
CM022874.1	RepeatMasker	Unknown	29832856	29833190	2120	+	.	ID="RND-6_FAMILY-1287";Tend="1098";Tstart="740";shortTE="F";uid="054662ad-a815-469c-bd66-61f00d114f8a"
CM022874.1	RepeatMasker	LINE/L2	10548063	10548313	799	+	.	ID="RND-1_FAMILY-361";Tend="1371";Tstart="1202";shortTE="F";uid="5e050bba-a2d3-40f8-a561-de5a4b8eac0c"
CM022874.1	RepeatMasker	DNA/hAT-Tip100	32614386	32614527	411	+	.	ID="RND-5_FAMILY-97";Tend="1682";Tstart="1553";shortTE="F";uid="d6018504-3348-4894-a899-50bf3eaaab97"
CM022874.1	RepeatMasker	SINE/tRNA-RTE	42880754	42881095	867	+	.	ID="RND-1_FAMILY-29";Tend="1123";Tstart="791";shortTE="F";uid="c4c168ee-4786-4061-b00a-f24e118f887a"
CM022874.1	RepeatMasker	RC/Helitron	13081189	13081417	718	+	.	ID="RND-1_FAMILY-193";Tend="1796";Tstart="1528";shortTE="F";uid="5103a5e9-1502-4748-961d-777d289eadbf"
CM022874.1	RepeatMasker	Unknown	31130314	31130864	2380	+	.	ID="RND-1_FAMILY-266";TEgroup="ctg_1%7CRND-1_FAMILY-266%7C1";Tend="1600";Tstart="956";shortTE="F";uid="54f6f8f5-a0a6-47c4-9744-f34b3f37e2c8"
CM022874.1	RepeatMasker	DNA/TcMar-Tc1	42555135	42555238	676	+	.	ID="MARINER-12_HSAL";Tend="104";Tstart="1";shortTE="F";uid="f70efb89-4a16-4760-a560-87f4fde67596"
CM022874.1	RepeatMasker	LINE/RTE-BovB	24917007	24917384	2052	+	.	ID="RND-1_FAMILY-75";Tend="1824";Tstart="1445";shortTE="F";uid="29f23580-d239-47ca-947f-fc1d96975532"
CM022874.1	RepeatMasker	LINE/R1-LOA	32714111	32714348	1329	+	.	ID="RND-5_FAMILY-5690";Tend="2066";Tstart="1824";shortTE="F";uid="d1eb819e-c887-4e3b-9929-ea0dbf53a1b7"
CM022874.1	RepeatMasker	Unknown	38143393	38143806	1641	+	.	ID="RND-4_FAMILY-70";Tend="1263";Tstart="832";shortTE="F";uid="69bc71b2-aca5-477e-9317-b30adb050501"
CM022874.1	RepeatMasker	Unknown	43325618	43326136	3645	+	.	ID="RND-1_FAMILY-727";Tend="1411";Tstart="916";shortTE="F";uid="a6854399-f801-4796-82e0-caeb2322a719"
CM022874.1	RepeatMasker	Satellite	49941337	49941483	1154	+	.	ID="RND-5_FAMILY-2656";Tend="773";Tstart="624";shortTE="F";uid="4dc56735-784a-4244-bebd-87805e921b56"
CM022874.1	RepeatMasker	DNA	19136725	19137135	2420	+	.	ID="RND-4_FAMILY-1031";Tend="660";Tstart="231";shortTE="F";uid="fc113dfd-bca4-4057-a6b6-e22cfe323f7e"
CM022874.1	RepeatMasker	Unknown	174707	174977	1299	+	.	ID="RND-3_FAMILY-254";Tend="1207";Tstart="917";shortTE="F";uid="ca94aa6e-3c22-4be9-a12a-8bc47dc7f6bd"
CM022874.1	RepeatMasker	Unknown	50628751	50628967	1831	+	.	ID="RND-6_FAMILY-3656";Tend="1133";Tstart="918";shortTE="F";uid="53445ecf-ade2-4d6e-a70b-daf969d5d33d"
CM022874.1	RepeatMasker	DNA/TcMar-Tc1	255939	256120	1326	+	.	ID="rnd-5_family-701";Tend="1141";Tstart="894";shortTE="F";uid="d9e7cfd8-babf-467d-b217-36c093ccaef6"
CM022874.1	RepeatMasker	DNA/MULE-MuDR	13495784	13495941	946	+	.	ID="RND-1_FAMILY-161";Tend="1086";Tstart="934";shortTE="F";uid="0a6e1fdb-b51a-467e-9bb5-663de3bf2068"
CM022874.1	RepeatMasker	Unknown	30921077	30921387	2338	+	.	ID="RND-1_FAMILY-96";Tend="1287";Tstart="958";shortTE="F";uid="9f1d5d93-3341-43bd-ad2e-c300d73e6330"
CM022874.1	RepeatMasker	DNA/hAT-Tip100	34218470	34218571	838	+	.	ID="RND-6_FAMILY-6216";Tend="1130";Tstart="1029";shortTE="F";uid="4485cd5e-abf4-4f8e-bd9e-4b8d84c716a6"
CM022874.1	RepeatMasker	SINE/tRNA-RTE	46664076	46664276	554	+	.	ID="RND-6_FAMILY-1330";Tend="1115";Tstart="911";shortTE="F";uid="610ddfc2-f29b-4a3f-bf1a-8f620fecce0e"
CM022874.1	RepeatMasker	DNA/TcMar-Mariner	15159388	15159637	729	+	.	ID="RND-5_FAMILY-240";Tend="1219";Tstart="929";shortTE="F";uid="a498d4a0-aa7e-4afd-aabd-893118f18789"
CM022874.1	RepeatMasker	LINE/CR1	17888903	17889106	802	+	.	ID="RND-5_FAMILY-910";Tend="1823";Tstart="1616";shortTE="F";uid="aa96eb03-0209-4506-9a55-a2efc8ec763a"
CM022874.1	RepeatMasker	Satellite	2645058	2645243	866	+	.	ID="RND-3_FAMILY-672";Tend="1167";Tstart="974";shortTE="F";uid="7d0cc31e-ade8-46e6-814d-36df73491ba2"
CM022874.1	RepeatMasker	DNA/MULE-MuDR	14517517	14517721	1496	+	.	ID="RND-1_FAMILY-161";Tend="1144";Tstart="934";shortTE="F";uid="8069f40b-7997-4189-8384-5de93b35061e"
CM022874.1	RepeatMasker	Satellite	51655421	51655668	1173	+	.	ID="RND-6_FAMILY-577";Tend="996";Tstart="739";shortTE="F";uid="ff0ea9a3-035e-41f8-ad21-56b44b6e3686"
CM022874.1	RepeatMasker	Unknown	40998336	40998531	1071	+	.	ID="RND-5_FAMILY-986";TEgroup="ctg_1%7CRND-5_FAMILY-986%7C2";Tend="897";Tstart="617";shortTE="F";uid="b7093e25-6aa5-453e-a83b-0edada909f58"
CM022874.1	RepeatMasker	LINE/L2	35165044	35165589	4144	+	.	ID="RND-6_FAMILY-2711";Tend="1231";Tstart="682";shortTE="F";uid="992226a3-6007-4f4a-b47d-cb42b54c0a37"
CM022874.1	RepeatMasker	RC/Helitron	17774430	17775277	3548	+	.	ID="RND-1_FAMILY-95";Tend="2009";Tstart="1120";shortTE="F";uid="502dadd7-e5e6-4201-bce8-e1dcf976b860"
CM022874.1	RepeatMasker	Unknown	6771912	6772356	927	+	.	ID="RND-6_FAMILY-7290";Tend="1375";Tstart="891";shortTE="F";uid="b9bcda21-5ce2-4438-9013-f72ef99c865b"
CM022874.1	RepeatMasker	Unknown	8518038	8518160	534	+	.	ID="RND-1_FAMILY-39";Tend="1261";Tstart="1136";shortTE="F";uid="ecfbab1e-d635-488d-b479-debe3ce8c86f"
CM022874.1	RepeatMasker	SINE/5S	47004450	47004565	989	+	.	ID="RND-5_FAMILY-710";Tend="1096";Tstart="981";shortTE="F";uid="fb340e0c-0e3d-4929-88c3-4eabc4179ee9"
CM022874.1	RepeatMasker	Satellite	43197259	43197543	2212	+	.	ID="RND-5_FAMILY-399";Tend="1217";Tstart="935";shortTE="F";uid="3fd738e2-439d-4fd8-a6d6-1a8c4540f5d4"
CM022874.1	RepeatMasker	RC/Helitron	24082127	24082337	1382	+	.	ID="RND-6_FAMILY-317";Tend="1188";Tstart="980";shortTE="F";uid="88ad9251-df29-40fa-8d18-63f15c85454b"
CM022874.1	RepeatMasker	Unknown	49090998	49091423	3505	+	.	ID="RND-5_FAMILY-3189";Tend="3115";Tstart="2687";shortTE="F";uid="dda32611-2e02-495f-a18b-25a7e2a79e92"
CM022874.1	RepeatMasker	Satellite	18679901	18680119	1507	+	.	ID="RND-6_FAMILY-577";Tend="954";Tstart="735";shortTE="F";uid="c01f09a5-da76-4a5a-b3e8-faaffe18e34c"
CM022874.1	RepeatMasker	Unknown	15824302	15824488	1496	+	.	ID="RND-6_FAMILY-2392";Tend="1222";Tstart="1034";shortTE="F";uid="3b110b89-e9fe-42a6-b92d-95a7d69a2197"
CM022874.1	RepeatMasker	Unknown	51069019	51069166	1029	+	.	ID="RND-5_FAMILY-806";Tend="1275";Tstart="1124";shortTE="F";uid="9ea8a115-799f-4942-90c2-ab0f484056b4"
CM022874.1	RepeatMasker	Unknown	33429711	33429895	593	+	.	ID="RND-1_FAMILY-518";Tend="887";Tstart="688";shortTE="F";uid="7aabb4a5-18b2-4392-8c7a-e7b218640896"
CM022874.1	RepeatMasker	DNA/hAT-Tip100	32577553	32579800	14899	+	.	ID="RND-1_FAMILY-848";Tend="2329";Tstart="19";shortTE="F";uid="25f1c294-b71d-41ad-ab22-9f2d2d87fc05"
CM022874.1	RepeatMasker	DNA/TcMar-Tc1	21122988	21123661	1064	+	.	ID="RND-6_FAMILY-783";TEgroup="ctg_1%7CRND-6_FAMILY-783%7C12";Tend="1361";Tstart="777";shortTE="F";uid="450e1525-5331-4c10-bb61-cfb8b187210f"
CM022874.1	RepeatMasker	DNA/TcMar-Tc1	28310057	28310259	643	+	.	ID="RND-1_FAMILY-19";Tend="1958";Tstart="1754";shortTE="F";uid="1b29087a-1fac-4aaa-9255-bb54d0153930"
CM022874.1	RepeatMasker	Unknown	43175473	43175933	2451	+	.	ID="RND-5_FAMILY-1305";TEgroup="ctg_1%7CRND-5_FAMILY-1305%7C5";Tend="1307";Tstart="902";shortTE="F";uid="b1ecd62e-4790-441e-9048-1e10e9091410"
CM022874.1	RepeatMasker	Unknown	5614873	5615227	1063	+	.	ID="RND-6_FAMILY-713";TEgroup="ctg_1%7CRND-6_FAMILY-713%7C1";Tend="926";Tstart="675";shortTE="F";uid="ecbac58b-3b0e-403d-ab19-91d370325628"
CM022874.1	RepeatMasker	Unknown	44265595	44265798	812	+	.	ID="RND-1_FAMILY-336";Tend="1171";Tstart="967";shortTE="F";uid="e4cb0080-821d-4422-b697-bfd3f4f56741"
CM022874.1	RepeatMasker	DNA/CMC-Chapaev-3	39532565	39532770	1053	+	.	ID="RND-1_FAMILY-68";Tend="1142";Tstart="918";shortTE="F";uid="010d7ace-e558-4008-bdff-a4d401fcbd43"
CM022874.1	RepeatMasker	Unknown	4393353	4393630	1703	+	.	ID="RND-5_FAMILY-2398";Tend="1095";Tstart="820";shortTE="F";uid="e1a0b60c-405f-4d7d-863e-4fd127fb3eb2"
CM022874.1	RepeatMasker	Unknown	1335230	1335661	3335	+	.	ID="RND-4_FAMILY-832";Tend="1337";Tstart="902";shortTE="F";uid="0933218a-c3b5-49ec-ab35-26e087a8258b"
CM022874.1	RepeatMasker	Unknown	35083588	35083717	732	+	.	ID="RND-6_FAMILY-4063";Tend="1402";Tstart="1267";shortTE="F";uid="782b3d84-0c48-4847-8998-1a82a2da0811"
CM022874.1	RepeatMasker	Unknown	27150168	27150978	4463	+	.	ID="RND-1_FAMILY-516";Tend="1346";Tstart="537";shortTE="F";uid="8d9b76e3-fdd9-4593-b63a-cf750baf4226"
CM022874.1	RepeatMasker	LINE/RTE-BovB	20154878	20156736	2644	+	.	ID="RND-6_FAMILY-35";Tend="2885";Tstart="1105";shortTE="F";uid="0715357e-2c50-4a1c-8cbb-e1bf756ba502"
CM022874.1	RepeatMasker	LINE/Penelope	48911808	48912068	2160	+	.	ID="RND-6_FAMILY-1188";Tend="1489";Tstart="1229";shortTE="F";uid="fde5fd6a-b4d1-4050-af99-d44961e59ade"
CM022874.1	RepeatMasker	Unknown	35054441	35055107	4675	+	.	ID="RND-1_FAMILY-102";Tend="1637";Tstart="959";shortTE="F";uid="0eb9aff2-f565-41cc-8c67-4d01e59e7566"
CM022874.1	RepeatMasker	LINE/CR1	38354004	38354421	3556	+	.	ID="RND-5_FAMILY-2246";Tend="1367";Tstart="949";shortTE="F";uid="564fe3ba-11d6-4506-a8cb-fcaef37ddd57"
CM022874.1	RepeatMasker	Unknown	29152405	29152523	703	+	.	ID="RND-1_FAMILY-11";Tend="1349";Tstart="1224";shortTE="F";uid="e0a4cf1d-4023-43a2-b5bc-46dbb3f1344f"
CM022874.1	RepeatMasker	Unknown	7681346	7681648	1041	+	.	ID="RND-4_FAMILY-560";Tend="1137";Tstart="855";shortTE="F";uid="72060c2c-97b9-4f63-8319-b9d9ca39300e"
CM022874.1	RepeatMasker	Unknown	39957667	39957821	821	+	.	ID="RND-1_FAMILY-49";Tend="1146";Tstart="978";shortTE="F";uid="0446dab8-be79-46a6-8f36-fd7edf0f7049"
CM022874.1	RepeatMasker	Unknown	34804367	34804719	432	+	.	ID="RND-1_FAMILY-147";TEgroup="ctg_1%7CRND-1_FAMILY-147%7C9";Tend="1330";Tstart="1032";shortTE="T";uid="48e9a985-402c-4f88-8c23-fa1e685852ce"
CM022874.1	RepeatMasker	LINE/R1	29870884	29871016	797	+	.	ID="RND-6_FAMILY-308";Tend="1480";Tstart="1346";shortTE="F";uid="8cb8717e-b3ad-42bf-876f-49729da039e9"
CM022874.1	RepeatMasker	DNA/hAT-hATx	26933861	26934618	5016	+	.	ID="RND-1_FAMILY-405";Tend="1763";Tstart="953";shortTE="F";uid="ec41a769-70a4-4db9-a6af-d4c4ec28b8bf"
CM022874.1	RepeatMasker	Unknown	37272843	37273015	1138	+	.	ID="RND-1_FAMILY-336";Tend="1149";Tstart="972";shortTE="F";uid="c1cba903-f541-461b-bb70-d915c8a9df2a"
CM022874.1	RepeatMasker	Unknown	24281637	24281894	1859	+	.	ID="RND-6_FAMILY-7290";Tend="1427";Tstart="1179";shortTE="F";uid="f1ae9a70-26e6-4698-9f5f-685ab43e9078"
CM022874.1	RepeatMasker	LINE/R1	2497422	2497545	747	+	.	ID="RND-5_FAMILY-1772";Tend="1456";Tstart="1333";shortTE="F";uid="3d67bf0c-02cc-4237-9a8d-d55cef02d16e"
CM022874.1	RepeatMasker	Unknown	2324600	2324747	775	+	.	ID="RND-2_FAMILY-22";Tend="1139";Tstart="960";shortTE="F";uid="fa606856-20f9-40bc-9a28-533b3c58e455"
CM022874.1	RepeatMasker	RC/Helitron	20185525	20185720	666	+	.	ID="RND-1_FAMILY-50";Tend="1187";Tstart="1002";shortTE="F";uid="0010774b-f2dd-4727-a6d1-103e4ae0d346"
CM022874.1	RepeatMasker	RC/Helitron	47541373	47541634	1462	+	.	ID="RND-6_FAMILY-6367";Tend="1232";Tstart="998";shortTE="F";uid="3301175e-721a-489f-aa24-2fdefe3c387e"
CM022874.1	RepeatMasker	LINE/L2	45811797	45811951	632	+	.	ID="RND-1_FAMILY-900";Tend="730";Tstart="571";shortTE="F";uid="118639a2-6e07-4cc8-a1c9-c19fd041e386"
CM022874.1	RepeatMasker	Unknown	43478468	43478593	422	+	.	ID="RND-6_FAMILY-9040";Tend="1323";Tstart="1163";shortTE="F";uid="dd5be383-4376-44a3-bcc9-e32aaf7f01be"
CM022874.1	RepeatMasker	RC/Helitron	29383237	29384256	8727	+	.	ID="RND-1_FAMILY-476";Tend="1877";Tstart="849";shortTE="F";uid="982edf86-3145-4e8b-ac1e-4ddea6e47225"
CM022874.1	RepeatMasker	Unknown	29746340	29746904	2923	+	.	ID="RND-1_FAMILY-654";Tend="1646";Tstart="992";shortTE="F";uid="ca266d10-ed12-41c6-b51c-6c8e641c4ddd"
CM022874.1	RepeatMasker	Unknown	31920903	31921486	2839	+	.	ID="RND-1_FAMILY-210";Tend="1598";Tstart="933";shortTE="F";uid="898b5695-3a1e-4b5c-8ff6-7eceb97b8720"
CM022874.1	RepeatMasker	Unknown	41098951	41099460	3400	+	.	ID="RND-4_FAMILY-56";Tend="1442";Tstart="944";shortTE="F";uid="29749995-40b7-4982-9d69-303d0801cbdf"
CM022874.1	RepeatMasker	Unknown	27163863	27163963	671	+	.	ID="RND-6_FAMILY-4736";Tend="1041";Tstart="941";shortTE="F";uid="6ecf7b57-80da-4e1d-9493-543d5d1898f1"
CM022874.1	RepeatMasker	Unknown	49562949	49563588	5194	+	.	ID="RND-1_FAMILY-497";Tend="1561";Tstart="917";shortTE="F";uid="096dc4e0-bb99-4ebe-85d2-c73ddbdaceb6"
CM022874.1	RepeatMasker	LINE/I	42385414	42385624	568	+	.	ID="RND-5_FAMILY-4756";Tend="954";Tstart="737";shortTE="F";uid="8668abaa-568a-4898-b976-bf7cb23e9aac"
CM022874.1	RepeatMasker	Unknown	15095039	15095943	6725	+	.	ID="RND-6_FAMILY-1317";Tend="1665";Tstart="705";shortTE="F";uid="f6efb5e9-deb1-4dec-8e1e-16181e5dab8d"
CM022874.1	RepeatMasker	DNA/TcMar-Tc1	3967517	3967669	527	+	.	ID="RND-1_FAMILY-377";Tend="1296";Tstart="1151";shortTE="F";uid="7c1f67ef-bb46-486d-bed0-b33e9957f2e7"
CM022874.1	RepeatMasker	Unknown	40595252	40595384	542	+	.	ID="RND-6_FAMILY-9040";Tend="1147";Tstart="1012";shortTE="F";uid="1e63fb85-53c5-49c6-bea9-bfdf19451751"
CM022874.1	RepeatMasker	Unknown	928561	928681	846	+	.	ID="RND-2_FAMILY-87";Tend="1060";Tstart="941";shortTE="F";uid="51573f58-4c2d-4942-968f-a379fce848d0"
CM022874.1	RepeatMasker	Unknown	36230743	36230900	1056	+	.	ID="RND-6_FAMILY-6615";Tend="1071";Tstart="911";shortTE="F";uid="468aab84-1f73-42bf-8881-1978dc043040"
CM022874.1	RepeatMasker	DNA/hAT-Blackjack	35337301	35337430	536	+	.	ID="RND-6_FAMILY-3050";Tend="883";Tstart="769";shortTE="F";uid="ddd51521-eb4a-4482-b83c-b25b9daafa13"
CM022874.1	RepeatMasker	Unknown	41264550	41264749	501	+	.	ID="HALYOMORPHA_HALYS-5_FAMILY-2001";Tend="201";Tstart="1";shortTE="F";uid="62a519dc-a878-40a7-84d7-26975de105ca"
CM022874.1	RepeatMasker	DNA/hAT-hATx	12055919	12056415	3227	+	.	ID="RND-1_FAMILY-405";Tend="1486";Tstart="965";shortTE="F";uid="b6e855b0-c70f-40a0-bb11-d4e00fba5aa9"
CM022874.1	RepeatMasker	Satellite	7816540	7816774	958	+	.	ID="RND-3_FAMILY-672";Tend="1165";Tstart="757";shortTE="F";uid="4bb9c676-b036-4f6a-a06f-495ad3fbaf4b"
CM022874.1	RepeatMasker	DNA/CMC-Chapaev-3	42343402	42343597	1227	+	.	ID="RND-6_FAMILY-2378";Tend="1302";Tstart="1090";shortTE="F";uid="557f5ba1-1613-4f4a-8975-c1b20d344450"
CM022874.1	RepeatMasker	RC/Helitron	29887104	29888136	6183	+	.	ID="RND-1_FAMILY-171";Tend="2654";Tstart="1763";shortTE="F";uid="156fbc62-e986-4880-b161-60cf85b065ac"
CM022874.1	RepeatMasker	DNA/TcMar-Tc4	38632846	38634029	2470	+	.	ID="RND-5_FAMILY-119";TEgroup="ctg_1%7CRND-5_FAMILY-119%7C3";Tend="2375";Tstart="562";shortTE="F";uid="d384e510-c433-489d-820c-ef74fc1e3966"
CM022874.1	RepeatMasker	DNA/Academ-1	41058849	41059237	2032	+	.	ID="RND-5_FAMILY-208";Tend="671";Tstart="282";shortTE="F";uid="eec5451f-2ad9-4fee-ab97-bd2a70537dcd"
CM022874.1	RepeatMasker	Satellite	20099762	20099941	735	+	.	ID="RND-6_FAMILY-46";Tend="1072";Tstart="895";shortTE="F";uid="fefcb71e-6c1e-4f60-abab-b05121079387"
CM022874.1	RepeatMasker	Unknown	5826415	5826779	525	+	.	ID="RND-6_FAMILY-1735";TEgroup="ctg_1%7CRND-6_FAMILY-1735%7C1";Tend="1017";Tstart="865";shortTE="F";uid="d54e9622-ed65-4ef8-ac5b-5b8f96e7876a"
CM022874.1	RepeatMasker	DNA/TcMar-Tc1	2607311	2607935	3029	+	.	ID="RND-5_FAMILY-20";Tend="1317";Tstart="736";shortTE="F";uid="4a1026ca-74d5-4500-aaee-04803a85442b"
CM022874.1	RepeatMasker	Unknown	31796392	31796562	692	+	.	ID="RND-1_FAMILY-122";Tend="1151";Tstart="923";shortTE="F";uid="45cc5954-0e9c-4119-a537-2867cd3bbe8d"
CM022874.1	RepeatMasker	DNA/TcMar-Mariner	52440043	52440751	5566	+	.	ID="RND-1_FAMILY-346";Tend="1685";Tstart="957";shortTE="F";uid="9c879d6c-6cb0-47b1-b791-a97a19f2023a"
CM022874.1	RepeatMasker	Unknown	41885557	41886827	4739	+	.	ID="RND-1_FAMILY-1045";Tend="2163";Tstart="933";shortTE="F";uid="29820422-d398-469e-9ed9-27c17586b516"
CM022874.1	RepeatMasker	Unknown	52011685	52012147	3621	+	.	ID="RND-1_FAMILY-769";Tend="1309";Tstart="855";shortTE="F";uid="7edfbfee-dd03-4c90-a7f3-8c42d7335aed"
CM022874.1	RepeatMasker	Satellite	37854937	37855174	1351	+	.	ID="RND-6_FAMILY-46";Tend="1476";Tstart="1235";shortTE="F";uid="585200af-47ce-47cd-b8f9-b171d5b5d68e"
CM022874.1	RepeatMasker	LINE/I	43184406	43184539	922	+	.	ID="RND-6_FAMILY-430";Tend="1201";Tstart="1067";shortTE="F";uid="85d91d71-b7ce-4aa7-91c5-59e429601fe4"
CM022874.1	RepeatMasker	Unknown	46119909	46120344	2728	+	.	ID="RND-1_FAMILY-545";Tend="1353";Tstart="956";shortTE="F";uid="23d3c36c-df75-4b72-b378-83dc191357fb"
CM022874.1	RepeatMasker	Unknown	9694924	9695039	667	+	.	ID="RND-6_FAMILY-3805";Tend="1518";Tstart="1388";shortTE="F";uid="21fe02fa-0ee8-4545-b259-da0375ef1329"
CM022874.1	RepeatMasker	Unknown	33595766	33596224	2674	+	.	ID="RND-5_FAMILY-2100";Tend="1470";Tstart="965";shortTE="F";uid="aeeabbe1-79c9-4b01-9842-0bc71d10de4a"
CM022874.1	RepeatMasker	RC/Helitron	47662146	47662547	1794	+	.	ID="RND-6_FAMILY-6367";Tend="1296";Tstart="885";shortTE="F";uid="d8ece77e-d023-4fec-a413-353a3dd487ab"
CM022874.1	RepeatMasker	RC/Helitron	12729909	12730082	1581	+	.	ID="RND-6_FAMILY-8344";Tend="730";Tstart="557";shortTE="F";uid="477958de-3553-4c21-b97a-1b3decd678b9"
CM022874.1	RepeatMasker	Unknown	13795871	13796175	1406	+	.	ID="RND-1_FAMILY-221";Tend="1370";Tstart="949";shortTE="F";uid="d85b9367-4541-41cd-891a-a0d15033fd69"
CM022874.1	RepeatMasker	Unknown	13707733	13708052	970	+	.	ID="RND-1_FAMILY-122";Tend="1560";Tstart="924";shortTE="F";uid="e3a54a5b-cc09-4c20-a9fa-f8bebf35c544"
CM022874.1	RepeatMasker	Unknown	17253741	17253853	650	+	.	ID="RND-6_FAMILY-793";Tend="979";Tstart="866";shortTE="F";uid="fcb13ded-dd95-4554-89eb-cba1df32e6fc"
CM022874.1	RepeatMasker	SINE/tRNA-RTE	12154010	12154175	491	+	.	ID="RND-6_FAMILY-5487";Tend="1821";Tstart="1645";shortTE="F";uid="ccc3a49a-d5e8-4878-b3ab-5b6a72ea0262"
CM022874.1	RepeatMasker	Unknown	51116748	51116879	1015	+	.	ID="RND-6_FAMILY-7290";Tend="1160";Tstart="1029";shortTE="F";uid="ac9dca7f-0145-4682-a287-15f7f39256ad"
CM022874.1	RepeatMasker	DNA/hAT-Tip100	47996040	47996633	4667	+	.	ID="RND-1_FAMILY-267";Tend="1362";Tstart="727";shortTE="F";uid="f64c6069-5f28-4625-abf9-e70f47629961"
CM022874.1	RepeatMasker	DNA/hAT-Tip100	23647758	23647953	1418	+	.	ID="RND-1_FAMILY-936";Tend="1170";Tstart="976";shortTE="F";uid="2d0ace4c-3be9-4d91-9490-246403c62f7f"
CM022874.1	RepeatMasker	LTR	27937487	27938220	5790	+	.	ID="RND-1_FAMILY-150";Tend="1580";Tstart="900";shortTE="F";uid="5c539e18-7162-4c22-882e-7176e0fe2fe2"
CM022874.1	RepeatMasker	Unknown	27688695	27688869	711	+	.	ID="RND-1_FAMILY-99";TEgroup="ctg_1%7CRND-1_FAMILY-99%7C4";Tend="1035";Tstart="891";shortTE="T";uid="ac149be5-3bd9-4500-9074-c6c043727c23"
CM022874.1	RepeatMasker	Satellite	47178093	47178199	850	+	.	ID="RND-5_FAMILY-2656";Tend="895";Tstart="789";shortTE="F";uid="e5b8e45e-800b-4692-8e7f-0b0cf45697a7"
CM022874.1	RepeatMasker	DNA/MULE-MuDR	1646793	1646949	878	+	.	ID="RND-1_FAMILY-161";Tend="1102";Tstart="934";shortTE="F";uid="4ef7065f-a169-4f8b-897d-27b180726945"
CM022874.1	RepeatMasker	Unknown	44528778	44528986	740	+	.	ID="RND-6_FAMILY-2460";Tend="1065";Tstart="868";shortTE="F";uid="f2f5d0ec-42cd-4f1d-a2d1-f46acba0574c"
CM022874.1	RepeatMasker	Unknown	47409395	47409660	1165	+	.	ID="RND-4_FAMILY-30";Tend="1219";Tstart="911";shortTE="F";uid="4d0ab1d2-ed0f-4217-a97d-c70a375e0d64"
CM022874.1	RepeatMasker	LINE/RTE-BovB	42118623	42118791	1050	+	.	ID="RND-5_FAMILY-1071";Tend="1134";Tstart="961";shortTE="F";uid="76c57731-acae-448a-b41f-84a1e1b5e003"
CM022874.1	RepeatMasker	Unknown	16632510	16632700	818	+	.	ID="RND-1_FAMILY-137";Tend="1176";Tstart="992";shortTE="F";uid="fc0f9e9a-afc7-4d72-a9c8-b2bc6f004046"
CM022874.1	RepeatMasker	LINE/I-Jockey	3210273	3210432	411	+	.	ID="RND-5_FAMILY-1271";Tend="1199";Tstart="1036";shortTE="F";uid="859dc7c8-f6c2-4dcd-b0ef-54383e9d36c4"
CM022874.1	RepeatMasker	Unknown	42870022	42870165	853	+	.	ID="RND-6_FAMILY-6615";Tend="1075";Tstart="908";shortTE="F";uid="cd9c5cf8-9a0c-4f97-86d0-c89299302da1"
CM022874.1	RepeatMasker	Unknown	9704097	9704235	506	+	.	ID="RND-2_FAMILY-22";Tend="1147";Tstart="1007";shortTE="F";uid="e9ebd740-f688-46ed-9a7a-a4f4a5afd031"
CM022874.1	RepeatMasker	SINE/tRNA-RTE	10978877	10979140	1006	+	.	ID="RND-1_FAMILY-29";Tend="1125";Tstart="843";shortTE="F";uid="86fbe04c-788a-4b99-8e5f-bc56c6256bf6"
CM022874.1	RepeatMasker	Satellite	45232577	45232706	762	+	.	ID="RND-5_FAMILY-1876";Tend="2526";Tstart="2405";shortTE="F";uid="c117f092-c004-4965-90a7-72afbc496e6e"
CM022874.1	RepeatMasker	Unknown	28866417	28866829	3265	+	.	ID="RND-6_FAMILY-4449";Tend="1261";Tstart="855";shortTE="F";uid="d776aceb-be28-4e30-99cd-4d2a2d6489f9"
CM022874.1	RepeatMasker	Unknown	47891485	47891679	1409	+	.	ID="RND-5_FAMILY-2398";Tend="1014";Tstart="819";shortTE="F";uid="1931978a-f1b3-4e43-b490-fd21051424a0"
CM022874.1	RepeatMasker	LINE/RTE-BovB	50783902	50784200	1873	+	.	ID="RND-6_FAMILY-380";Tend="1199";Tstart="875";shortTE="F";uid="2125cc8a-1938-4fd2-9aaf-a158a2197bee"
CM022874.1	RepeatMasker	DNA/hAT-Tag1	42098534	42098787	1951	+	.	ID="RND-1_FAMILY-755";Tend="1215";Tstart="957";shortTE="F";uid="81a98dee-18b3-44e3-877b-39a6f6342d82"
CM022874.1	RepeatMasker	RC/Helitron	5413043	5413161	967	+	.	ID="RND-6_FAMILY-317";Tend="1155";Tstart="1036";shortTE="F";uid="c7a03a34-6810-4f94-b4c1-9bb1a194a08b"
CM022874.1	RepeatMasker	DNA/hAT-Tip100	51207210	51207377	424	+	.	ID="RND-3_FAMILY-262";Tend="1024";Tstart="920";shortTE="F";uid="593b0ff5-e4d9-499b-a921-b35957f1a2c4"
CM022874.1	RepeatMasker	DNA/TcMar-Tc1	22689288	22689713	3199	+	.	ID="RND-6_FAMILY-4244";Tend="1305";Tstart="895";shortTE="F";uid="e3d73753-3540-4f3d-ad05-e0a727729a19"
CM022874.1	RepeatMasker	Satellite	35179401	35179685	2347	+	.	ID="RND-6_FAMILY-46";Tend="1199";Tstart="914";shortTE="F";uid="c4f74d17-a2e1-46c1-b5c5-b1ac0bf458ee"
CM022874.1	RepeatMasker	RC/Helitron	29813642	29814050	1285	+	.	ID="RND-1_FAMILY-193";Tend="1857";Tstart="1446";shortTE="F";uid="509bd6b1-18d9-44c7-afb8-fc9b4920c33f"
CM022874.1	RepeatMasker	DNA/Sola-1	9467238	9467414	830	+	.	ID="RND-6_FAMILY-1685";Tend="1653";Tstart="1451";shortTE="F";uid="c10733ca-f117-41f8-94d4-398c99c022ce"
CM022874.1	RepeatMasker	RC/Helitron	16547131	16548190	7211	+	.	ID="RND-6_FAMILY-671";Tend="2140";Tstart="994";shortTE="F";uid="00090ea8-518c-45d3-a1bb-67e199a5c28a"
CM022874.1	RepeatMasker	Satellite	31910711	31910980	910	+	.	ID="RND-5_FAMILY-399";Tend="884";Tstart="609";shortTE="F";uid="d0f9299e-a378-48b0-b9d2-de348cdf7fc6"
CM022874.1	RepeatMasker	RC/Helitron	47773104	47773619	2618	+	.	ID="RND-4_FAMILY-269";Tend="1707";Tstart="1167";shortTE="F";uid="b6dd11d2-2feb-47c4-b0a5-fad5d826b82e"
CM022874.1	RepeatMasker	SINE/tRNA-RTE	2923497	2923680	1235	+	.	ID="RND-1_FAMILY-29";Tend="1134";Tstart="957";shortTE="F";uid="4e5bcfd6-b17a-46a7-985d-1915179f0917"
CM022874.1	RepeatMasker	Unknown	5845541	5845794	732	+	.	ID="RND-1_FAMILY-336";Tend="1204";Tstart="945";shortTE="F";uid="a84a5e9e-a460-4002-b0b5-ddb7c4b87433"
CM022874.1	RepeatMasker	Unknown	3309740	3309896	894	+	.	ID="RND-2_FAMILY-22";Tend="1144";Tstart="954";shortTE="F";uid="338e09be-d75a-40f1-8880-2166324e6ece"
CM022874.1	RepeatMasker	DNA/hAT-Ac	34419307	34419820	3462	+	.	ID="RND-1_FAMILY-18";Tend="2166";Tstart="1597";shortTE="F";uid="bc63bd9d-c84a-441e-bced-61955fe28df4"
CM022874.1	RepeatMasker	LTR/Gypsy	51039328	51039455	490	+	.	ID="RND-6_FAMILY-12143";TEgroup="ctg_1%7CRND-6_FAMILY-12143%7C2";Tend="1274";Tstart="1210";shortTE="T";uid="cfaec9d1-3272-4cee-bbce-5d5463efd052"
CM022874.1	RepeatMasker	Unknown	635395	635504	487	+	.	ID="RND-6_FAMILY-6755";Tend="1265";Tstart="1154";shortTE="F";uid="a00345b4-29d5-44a7-8b5c-3f81cbcdfe51"
CM022874.1	RepeatMasker	Unknown	4457652	4457780	767	+	.	ID="RND-1_FAMILY-96";Tend="1077";Tstart="968";shortTE="F";uid="a8bfe537-6292-4c67-8e2d-3ac5225a40dd"
CM022874.1	RepeatMasker	Unknown	30249705	30249874	686	+	.	ID="RND-6_FAMILY-2400";Tend="1338";Tstart="1166";shortTE="F";uid="d7dd3da6-1694-4816-bb40-49b095ae0d76"
CM022874.1	RepeatMasker	Unknown	38302568	38302936	2234	+	.	ID="RND-4_FAMILY-560";Tend="1221";Tstart="851";shortTE="F";uid="df116c0b-1201-4d54-ace4-dd64849b1f5a"
CM022874.1	RepeatMasker	Unknown	17993851	17994156	1298	+	.	ID="RND-1_FAMILY-11";Tend="1361";Tstart="1039";shortTE="F";uid="162e27a7-367f-4738-afa5-9452b2633117"
CM022874.1	RepeatMasker	Unknown	27344186	27344687	3355	+	.	ID="RND-1_FAMILY-443";Tend="1494";Tstart="969";shortTE="F";uid="6f7521ea-406a-40d0-945b-480b612bb1cb"
CM022874.1	RepeatMasker	Unknown	42613808	42614001	1213	+	.	ID="RND-1_FAMILY-66";Tend="1138";Tstart="932";shortTE="F";uid="dd287354-3a6a-4382-929d-33c780411e39"
CM022874.1	RepeatMasker	Unknown	12826826	12826933	477	+	.	ID="RND-6_FAMILY-9040";Tend="1210";Tstart="1099";shortTE="F";uid="331694f1-192c-4157-9220-e724829637cd"
CM022874.1	RepeatMasker	Unknown	35644010	35644205	941	+	.	ID="RND-1_FAMILY-11";Tend="1361";Tstart="1122";shortTE="F";uid="aad40679-b67e-48b2-89fa-0c5e17796065"
CM022874.1	RepeatMasker	DNA/TcMar-Tc1	47811789	47812092	1788	+	.	ID="RND-1_FAMILY-961";Tend="1764";Tstart="1451";shortTE="F";uid="7d07f425-731a-444c-bae1-24fc41fd5c3f"
CM022874.1	RepeatMasker	Unknown	2813083	2813327	465	+	.	ID="RND-6_FAMILY-10";TEgroup="ctg_1%7CRND-6_FAMILY-10%7C1";Tend="1215";Tstart="292";shortTE="F";uid="32abd8ce-f232-48c8-a4af-d31885825569"
CM022874.1	RepeatMasker	Unknown	29399466	29399591	482	+	.	ID="RND-6_FAMILY-370";Tend="1958";Tstart="1810";shortTE="F";uid="bb43babc-26da-4861-8c50-1ffa9db3b7ef"
CM022874.1	RepeatMasker	Satellite	17703599	17703841	1300	+	.	ID="RND-6_FAMILY-577";Tend="986";Tstart="746";shortTE="F";uid="e6b75230-31b4-4818-adda-2a9c44444f6f"
CM022874.1	RepeatMasker	Unknown	11515147	11515285	753	+	.	ID="RND-5_FAMILY-4504";Tend="772";Tstart="632";shortTE="F";uid="bec646b1-ba91-4ce6-a6fa-70d10d57b7d4"
CM022874.1	RepeatMasker	DNA/TcMar-Mariner	40624351	40624462	803	+	.	ID="RND-6_FAMILY-1836";Tend="1107";Tstart="996";shortTE="F";uid="53cac144-425f-4c31-a49e-4599f68e155e"
CM022874.1	RepeatMasker	Unknown	48955731	48956859	7725	+	.	ID="RND-4_FAMILY-737";Tend="2197";Tstart="1073";shortTE="F";uid="4f081094-69d3-418f-8c45-e145436a2a27"
CM022874.1	RepeatMasker	LINE/RTE-BovB	44821831	44822170	2147	+	.	ID="RND-6_FAMILY-380";Tend="1220";Tstart="872";shortTE="F";uid="64a5cce0-237d-4089-a9fb-1309b7bbac0c"
CM022874.1	RepeatMasker	Unknown	7174768	7175010	947	+	.	ID="RND-6_FAMILY-7290";Tend="1409";Tstart="1168";shortTE="F";uid="d0b6b993-291a-4e1c-9ad8-1e31f88cb591"
CM022874.1	RepeatMasker	Unknown	26640286	26640499	946	+	.	ID="RND-6_FAMILY-6755";Tend="1394";Tstart="1163";shortTE="F";uid="363f6b7c-28f4-40b0-b36a-a62e9ce05ede"
CM022874.1	RepeatMasker	RC/Helitron	6148447	6148824	1680	+	.	ID="RND-6_FAMILY-6367";Tend="1295";Tstart="843";shortTE="F";uid="be9c464d-0ee0-46a1-a681-36d3cc314506"
CM022874.1	RepeatMasker	Unknown	51935145	51935301	1334	+	.	ID="RND-1_FAMILY-294";Tend="190";Tstart="35";shortTE="F";uid="5ba1c8c4-74b1-4e74-91ea-7ba45bad5783"
CM022874.1	RepeatMasker	DNA/CMC-Chapaev-3	48563818	48563966	838	+	.	ID="RND-1_FAMILY-68";Tend="1059";Tstart="917";shortTE="F";uid="43a54a43-98af-4fdd-91b6-f3cf235642fe"
CM022874.1	RepeatMasker	Unknown	5219088	5219208	683	+	.	ID="RND-1_FAMILY-310";Tend="1089";Tstart="950";shortTE="F";uid="1b9b4235-d3b0-43ea-b290-0660dcb64f7a"
CM022874.1	RepeatMasker	Unknown	16910667	16910861	527	+	.	ID="RND-5_FAMILY-782";Tend="1901";Tstart="1742";shortTE="F";uid="573a2689-7ae9-479c-b942-33f2e6d05fa7"
CM022874.1	RepeatMasker	Satellite	11861737	11862276	2532	+	.	ID="RND-6_FAMILY-577";Tend="1293";Tstart="757";shortTE="F";uid="85b0a4f9-5dfe-44a5-bb6f-1d7c05dd4a95"
CM022874.1	RepeatMasker	RC/Helitron	11146310	11146627	1454	+	.	ID="RND-5_FAMILY-1099";Tend="1049";Tstart="670";shortTE="F";uid="38692cf0-f025-4538-81b6-7f5e643b0bf3"
CM022874.1	RepeatMasker	Unknown	50229389	50229576	1013	+	.	ID="RND-1_FAMILY-310";Tend="1089";Tstart="782";shortTE="F";uid="bf31399c-7a0f-4a8b-a8d7-555bce8c71fb"
CM022874.1	RepeatMasker	RC/Helitron	47011115	47011488	1151	+	.	ID="RND-6_FAMILY-317";TEgroup="ctg_1%7CRND-6_FAMILY-317%7C19";Tend="1147";Tstart="929";shortTE="F";uid="7fd8028e-51ec-4a9d-8e12-7f8177ee115a"
CM022874.1	RepeatMasker	DNA/hAT-Tip100	32291264	32291510	2070	+	.	ID="RND-6_FAMILY-3329";Tend="1527";Tstart="1286";shortTE="F";uid="34fe4492-fc30-4fae-a565-9fb072651f0e"
CM022874.1	RepeatMasker	LINE/R1-LOA	452151	452683	4191	+	.	ID="RND-1_FAMILY-938";Tend="2760";Tstart="2225";shortTE="F";uid="8153d354-b79b-431e-be19-ead1d7e0b1da"
CM022874.1	RepeatMasker	Unknown	31682166	31682690	4192	+	.	ID="RND-6_FAMILY-10";Tend="1378";Tstart="853";shortTE="F";uid="0e465720-3e9e-44c2-9e7b-0721d105cf00"
CM022874.1	RepeatMasker	Unknown	822567	822685	431	+	.	ID="RND-4_FAMILY-30";Tend="1281";Tstart="1142";shortTE="F";uid="4f629101-7c20-45fa-8eff-b9312cb5ac45"
CM022874.1	RepeatMasker	DNA/hAT-Tip100	38536961	38537188	960	+	.	ID="RND-3_FAMILY-262";Tend="1031";Tstart="812";shortTE="F";uid="5c4eef44-122a-49eb-9d15-484c77708c6e"
CM022874.1	RepeatMasker	RC/Helitron	10679971	10680270	2461	+	.	ID="RND-1_FAMILY-151";Tend="1071";Tstart="771";shortTE="F";uid="3fb7422e-79e5-4789-974f-2bf7b385db31"
CM022874.1	RepeatMasker	Unknown	25783376	25784318	7400	+	.	ID="RND-1_FAMILY-55";Tend="2322";Tstart="1392";shortTE="F";uid="fbcc8953-351f-41ae-8de7-13461ef67bed"
CM022874.1	RepeatMasker	Unknown	16204198	16204544	656	+	.	ID="RND-6_FAMILY-13042";Tend="1253";Tstart="693";shortTE="F";uid="f5091c68-7f2e-4adf-ae6e-9a0d736e8049"
CM022874.1	RepeatMasker	Unknown	31580814	31581004	1111	+	.	ID="RND-1_FAMILY-843";Tend="1107";Tstart="896";shortTE="F";uid="b66c19f1-f5c2-4379-a700-0955873b17ce"
CM022874.1	RepeatMasker	DNA/TcMar-Tc1	2530353	2530880	4350	+	.	ID="RND-5_FAMILY-701";Tend="1522";Tstart="990";shortTE="F";uid="3dc3b37a-b88a-47fc-b03d-7035471b0037"
CM022874.1	RepeatMasker	Unknown	42901617	42901772	1145	+	.	ID="RND-1_FAMILY-266";Tend="1717";Tstart="1565";shortTE="F";uid="5cf7339b-5ab0-454d-8b2a-cf5a4b336fcf"
CM022874.1	RepeatMasker	Unknown	28716977	28717099	1054	+	.	ID="RND-1_FAMILY-472";Tend="1052";Tstart="930";shortTE="F";uid="7333583d-4294-4426-9bbb-8bc24168052b"
CM022874.1	RepeatMasker	Unknown	27904941	27905044	577	+	.	ID="RND-1_FAMILY-92";Tend="1139";Tstart="1031";shortTE="F";uid="66d9d5e9-8162-45c3-accf-210b11b2943c"
CM022874.1	RepeatMasker	LINE/I-Jockey	1645149	1645655	3237	+	.	ID="RND-1_FAMILY-531";Tend="1612";Tstart="1095";shortTE="F";uid="6c0dbf2e-b888-4991-9a9e-f049f1eed867"
CM022874.1	RepeatMasker	DNA/TcMar-Tc1	45081433	45081565	505	+	.	ID="RND-1_FAMILY-114";Tend="866";Tstart="729";shortTE="F";uid="403ea486-3047-4885-b7b1-cd1ce34964e7"
CM022874.1	RepeatMasker	SINE/MIR	12118899	12119160	1569	+	.	ID="RND-1_FAMILY-44";Tend="1166";Tstart="894";shortTE="F";uid="01aed640-ac38-4757-8957-37de8d0c5810"
CM022874.1	RepeatMasker	Unknown	35342241	35342389	5102	+	.	ID="RND-5_FAMILY-2629";Tend="656";Tstart="558";shortTE="F";uid="9800373b-af9c-4ba2-ad18-27c50853d09d"
CM022874.1	RepeatMasker	RC/Helitron	15619568	15619828	1227	+	.	ID="RND-1_FAMILY-50";Tend="1190";Tstart="910";shortTE="F";uid="e2a871ff-1a92-484a-ae48-157f6e38d6f3"
CM022874.1	RepeatMasker	DNA/MULE-MuDR	23851441	23851647	1390	+	.	ID="RND-1_FAMILY-161";Tend="1117";Tstart="929";shortTE="F";uid="30f0463d-16db-45c8-a38b-d04252e3c684"
CM022874.1	RepeatMasker	RC/Helitron	22112202	22113031	6477	+	.	ID="RND-1_FAMILY-389";Tend="1974";Tstart="1110";shortTE="F";uid="2dcb0b1d-0c00-41f4-aad7-d284cf664e23"
CM022874.1	RepeatMasker	Unknown	44945028	44945273	1959	+	.	ID="RND-6_FAMILY-11688";Tend="1055";Tstart="804";shortTE="F";uid="9b80573a-c059-491a-94e4-e3bdf92ff27a"
CM022874.1	RepeatMasker	Satellite	10363373	10363652	797	+	.	ID="RND-6_FAMILY-46";Tend="1512";Tstart="1200";shortTE="F";uid="16c93bd4-ff4e-4f9f-ab93-db90639cdaea"
CM022874.1	RepeatMasker	Unknown	26164602	26165145	4212	+	.	ID="RND-1_FAMILY-39";Tend="1177";Tstart="627";shortTE="F";uid="cef4219f-d261-4ebb-ba52-1db9335d7e1f"
CM022874.1	RepeatMasker	Unknown	51276447	51276585	1112	+	.	ID="RND-1_FAMILY-282";Tend="860";Tstart="718";shortTE="F";uid="81f5a19a-864f-428d-86d9-1ea9f06c8a5c"
CM022874.1	RepeatMasker	Unknown	11746103	11746503	1047	+	.	ID="RND-6_FAMILY-1369";Tend="1087";Tstart="669";shortTE="F";uid="3d02f1fe-309c-4775-be3c-a8d769a0a4b5"
CM022874.1	RepeatMasker	RC/Helitron	22722240	22722547	2459	+	.	ID="RND-1_FAMILY-193";Tend="966";Tstart="659";shortTE="F";uid="9d267464-391a-44e0-b48d-17f288666a39"
CM022874.1	RepeatMasker	RC/Helitron	5601132	5601404	1098	+	.	ID="RND-6_FAMILY-6367";Tend="1298";Tstart="852";shortTE="F";uid="9f4dbf77-77c6-4f5e-9cfa-af4652952960"
CM022874.1	RepeatMasker	LINE/I	48269581	48269773	1389	+	.	ID="RND-6_FAMILY-288";Tend="1383";Tstart="1188";shortTE="F";uid="bda85a0c-f0d2-413e-938a-141acb33a97c"
CM022874.1	RepeatMasker	DNA/TcMar-Tc1	35959219	35959394	1178	+	.	ID="RND-6_FAMILY-1170";Tend="1377";Tstart="1201";shortTE="F";uid="690ceae7-869d-416d-a46e-8fbf5163d5b3"
CM022874.1	RepeatMasker	DNA/CMC-Chapaev-3	35434959	35435062	530	+	.	ID="RND-6_FAMILY-2378";Tend="1255";Tstart="1151";shortTE="F";uid="0dfb3dd6-51b9-4cc8-935a-b0517c6a74e9"
CM022874.1	RepeatMasker	SINE/tRNA-RTE	35535486	35535868	1783	+	.	ID="RND-4_FAMILY-384";Tend="1187";Tstart="793";shortTE="F";uid="489d0a15-a4c9-4e8b-8762-25a74737037b"
CM022874.1	RepeatMasker	Unknown	43246285	43246393	470	+	.	ID="RND-6_FAMILY-1448";Tend="3680";Tstart="3574";shortTE="F";uid="cc7c5ce9-704e-4a8e-bcd2-d4511728d7df"
CM022874.1	RepeatMasker	Unknown	50035344	50035794	3077	+	.	ID="RND-1_FAMILY-118";Tend="1368";Tstart="941";shortTE="F";uid="a4ea2416-af2f-42f6-b744-d2171568489a"
CM022874.1	RepeatMasker	Unknown	48922582	48923020	3237	+	.	ID="RND-1_FAMILY-492";Tend="1322";Tstart="888";shortTE="F";uid="1302beed-8c73-4a09-ad0f-b31172b21e2f"
CM022874.1	RepeatMasker	RC/Helitron	42955489	42955624	1139	+	.	ID="RND-6_FAMILY-317";Tend="1156";Tstart="1019";shortTE="F";uid="2bc6fa90-7ae2-4b2f-bb0b-a677ce9b7f07"
CM022874.1	RepeatMasker	Unknown	47555891	47556130	1731	+	.	ID="RND-4_FAMILY-132";Tend="1309";Tstart="1052";shortTE="F";uid="45672f4c-9e8d-4a0c-acc7-ff73b997399e"
CM022874.1	RepeatMasker	Unknown	22480643	22480914	738	+	.	ID="RND-6_FAMILY-5365";Tend="2092";Tstart="1789";shortTE="F";uid="fd72fa6d-fc94-482c-9a06-722e1d68f1e3"
CM022874.1	RepeatMasker	Unknown	34055534	34055682	684	+	.	ID="RND-4_FAMILY-45";Tend="966";Tstart="800";shortTE="F";uid="46650ceb-6f29-4cd8-9180-22eae6f6bc79"
CM022874.1	RepeatMasker	Unknown	29524370	29524562	704	+	.	ID="RND-5_FAMILY-502";Tend="1225";Tstart="1021";shortTE="F";uid="f452359b-7042-4ba0-bcbd-3c61dcb14215"
CM022874.1	RepeatMasker	RC/Helitron	17278492	17279546	3403	+	.	ID="RND-6_FAMILY-17586";Tend="2316";Tstart="1388";shortTE="F";uid="2f6936c9-a3dd-424c-932a-378404104bdb"
CM022874.1	RepeatMasker	DNA/TcMar-Tc1	14197763	14198111	2884	+	.	ID="RND-1_FAMILY-54";Tend="1253";Tstart="900";shortTE="F";uid="e49266b7-0124-4066-ba89-c29a82f035cc"
CM022874.1	RepeatMasker	SINE/tRNA-RTE	47055695	47055943	936	+	.	ID="RND-1_FAMILY-48";TEgroup="ctg_1%7CRND-1_FAMILY-48%7C7";Tend="1201";Tstart="1059";shortTE="F";uid="c56f1a5a-e94b-44bd-b243-dceb0d7432ca"
CM022874.1	RepeatMasker	LINE/Dong-R4	27990790	27992936	1418	+	.	ID="DONGAA";Tend="3621";Tstart="1464";shortTE="F";uid="a7211ff2-7992-49df-8752-b57f95434f2b"
CM022874.1	RepeatMasker	RC/Helitron	18661216	18661635	3295	+	.	ID="RND-1_FAMILY-35";Tend="1570";Tstart="1150";shortTE="F";uid="cb4ae6a0-b9c8-47eb-b16e-4c60270402a8"
CM022874.1	RepeatMasker	Unknown	22968363	22969442	8453	+	.	ID="RND-1_FAMILY-133";Tend="1535";Tstart="461";shortTE="F";uid="88e4a9d3-13f5-4d9e-b6e0-8b5f8f0677f3"
CM022874.1	RepeatMasker	Unknown	50308850	50309146	1680	+	.	ID="RND-1_FAMILY-828";TEgroup="ctg_1%7CRND-1_FAMILY-828%7C1";Tend="1326";Tstart="892";shortTE="F";uid="9b8d71bb-85fc-4d01-9ab1-aa4eba7a4f36"
CM022874.1	RepeatMasker	Unknown	2712803	2713268	1045	+	.	ID="RND-6_FAMILY-1735";Tend="1405";Tstart="935";shortTE="F";uid="c026f3ce-2c2b-4bdb-be67-d54dcd07e27a"
CM022874.1	RepeatMasker	RC/Helitron	17525426	17525616	1192	+	.	ID="RND-5_FAMILY-429";Tend="1179";Tstart="983";shortTE="F";uid="7ebc7dbb-86eb-4278-bd88-168dd2ceacb1"
CM022874.1	RepeatMasker	Unknown	12662455	12662682	1082	+	.	ID="RND-6_FAMILY-7290";Tend="1403";Tstart="1166";shortTE="F";uid="04d51af0-7372-4cf1-bf55-d2a23bb048d1"
CM022874.1	RepeatMasker	Unknown	25121204	25122012	3280	+	.	ID="RND-1_FAMILY-55";Tend="979";Tstart="388";shortTE="F";uid="7b6012d6-ec56-4229-b6fd-b7ae054e71d5"
CM022874.1	RepeatMasker	LINE/Dong-R4	18753285	18753730	987	+	.	ID="RND-4_FAMILY-201";Tend="1253";Tstart="825";shortTE="F";uid="e32e6510-5ce1-4feb-ab91-f8eb4baa9caf"
CM022874.1	RepeatMasker	Unknown	10736770	10737028	2088	+	.	ID="RND-6_FAMILY-6327";Tend="1082";Tstart="820";shortTE="F";uid="a4c17a61-1ca6-4fe4-a50f-b6e5b7de3544"
CM022874.1	RepeatMasker	DNA/Academ-1	29283306	29283516	1360	+	.	ID="RND-1_FAMILY-1122";Tend="863";Tstart="653";shortTE="F";uid="64d26527-91ef-414c-9e84-d246a9ce90ef"
CM022874.1	RepeatMasker	Unknown	10893113	10893248	797	+	.	ID="RND-6_FAMILY-1126";Tend="593";Tstart="459";shortTE="F";uid="666d9c4f-2d54-4bee-9584-05935578b458"
CM022874.1	RepeatMasker	Unknown	12751439	12751547	479	+	.	ID="RND-6_FAMILY-5015";Tend="727";Tstart="609";shortTE="F";uid="fd496752-3735-4e1d-a1a6-e48792c5d0fc"
CM022874.1	RepeatMasker	Unknown	35457077	35457239	838	+	.	ID="RND-6_FAMILY-5947";Tend="1261";Tstart="1097";shortTE="F";uid="5b09e0a8-e35a-4293-85c5-e104bc72ebe8"
CM022874.1	RepeatMasker	RC/Helitron	14563802	14564095	2520	+	.	ID="RND-1_FAMILY-197";Tend="1948";Tstart="1655";shortTE="F";uid="41cdf783-7af1-43d4-8c7f-917d59ba875b"
CM022874.1	RepeatMasker	LINE/CR1	10666848	10667059	1620	+	.	ID="RND-6_FAMILY-8660";Tend="1713";Tstart="1501";shortTE="F";uid="95279e5f-e532-40dc-9f10-88d7daae0e37"
CM022874.1	RepeatMasker	LINE/I-Jockey	43476585	43476689	646	+	.	ID="RND-4_FAMILY-1457";Tend="1092";Tstart="988";shortTE="F";uid="74453e70-e730-464a-b89e-12156674170d"
CM022874.1	RepeatMasker	LINE/I	42365499	42365889	1253	+	.	ID="RND-1_FAMILY-867";Tend="1402";Tstart="1003";shortTE="F";uid="41b53716-7d6e-42a8-9123-b408f108747d"
CM022874.1	RepeatMasker	Unknown	5031807	5031961	616	+	.	ID="RND-5_FAMILY-2473";Tend="1972";Tstart="1814";shortTE="F";uid="5850175e-12c7-4e5c-b4e6-d449ef8f6fdb"
CM022874.1	RepeatMasker	Unknown	4381579	4381788	481	+	.	ID="RND-6_FAMILY-7290";Tend="1375";Tstart="1154";shortTE="F";uid="9e259671-547c-4ebb-a908-041f9e710e65"
CM022874.1	RepeatMasker	Unknown	38770800	38771061	1232	+	.	ID="RND-1_FAMILY-49";Tend="1397";Tstart="975";shortTE="F";uid="b8301189-a28b-401d-b3ed-8e671ab14532"
CM022874.1	RepeatMasker	DNA/TcMar-Tc1	50409606	50410049	3528	+	.	ID="RND-6_FAMILY-514";Tend="1464";Tstart="1025";shortTE="F";uid="90e94525-fa44-46fd-87f8-d08d96f12c67"
CM022874.1	RepeatMasker	RC/Helitron	36593179	36593309	473	+	.	ID="RND-1_FAMILY-999";Tend="2093";Tstart="1963";shortTE="F";uid="e05f026f-908e-48fc-be56-fc8e0accbfdc"
CM022874.1	RepeatMasker	Unknown	622711	622820	636	+	.	ID="RND-5_FAMILY-1737";Tend="1567";Tstart="1460";shortTE="F";uid="a701588a-c4bb-4a40-8b2a-f4be3e565e0c"
CM022874.1	RepeatMasker	RC/Helitron	36087319	36087680	1931	+	.	ID="RND-1_FAMILY-984";Tend="2006";Tstart="1535";shortTE="F";uid="b517d2d1-66d9-4a18-97d7-6bf3372d0b5c"
CM022874.1	RepeatMasker	SINE/tRNA-RTE	37206842	37207062	1278	+	.	ID="RND-1_FAMILY-65";Tend="1142";Tstart="910";shortTE="F";uid="c24eed9e-ae95-441d-9c38-1e6896408741"
CM022874.1	RepeatMasker	Unknown	46690396	46690617	1491	+	.	ID="RND-6_FAMILY-1916";Tend="1158";Tstart="942";shortTE="F";uid="68f4c7ef-72e0-4974-8e29-f04439b9293f"
CM022874.1	RepeatMasker	RC/Helitron	31851017	31851423	2587	+	.	ID="RND-4_FAMILY-77";Tend="2309";Tstart="1890";shortTE="F";uid="6b075494-fbee-4370-8863-688a0bbb80ac"
CM022874.1	RepeatMasker	Unknown	42999921	43000106	1263	+	.	ID="RND-1_FAMILY-336";Tend="1169";Tstart="976";shortTE="F";uid="395c05d1-ff3d-459d-b48e-efbbfcdb1e49"
CM022874.1	RepeatMasker	DNA/CMC-Chapaev-3	31964675	31964901	724	+	.	ID="rnd-1_family-68";Tend="1108";Tstart="807";shortTE="F";uid="fbed3c85-578e-418f-9e90-a857ffa4faf7"
CM022874.1	RepeatMasker	Unknown	39111096	39111214	728	+	.	ID="RND-3_FAMILY-37";Tend="1332";Tstart="1218";shortTE="F";uid="d9a2adfc-ac21-4bc2-b34a-763f92e01dce"
CM022874.1	RepeatMasker	Unknown	47280645	47280825	954	+	.	ID="RND-6_FAMILY-3656";Tend="1556";Tstart="1388";shortTE="F";uid="22673916-4614-4b6c-a9ff-3bfc727be003"
CM022874.1	RepeatMasker	Unknown	50671495	50671675	1182	+	.	ID="RND-6_FAMILY-1126";Tend="636";Tstart="456";shortTE="F";uid="e26cef51-0526-47ae-9e0d-8ca34b906b76"
CM022874.1	RepeatMasker	RC/Helitron	45834197	45834592	3314	+	.	ID="RND-6_FAMILY-8344";Tend="953";Tstart="550";shortTE="F";uid="f07249e3-920e-4943-baa9-b59f05787c46"
CM022874.1	RepeatMasker	LTR/Gypsy	19188822	19191413	14903	+	.	ID="RND-5_FAMILY-951";Tend="4018";Tstart="1471";shortTE="F";uid="1b83fcc6-df4b-4eb3-b141-a9e3708fe679"
CM022874.1	RepeatMasker	LINE/RTE-BovB	26873463	26873806	1279	+	.	ID="RND-5_FAMILY-1885";Tend="1217";Tstart="908";shortTE="F";uid="d4c3844c-61f8-493e-9a26-2f7ae36dee55"
CM022874.1	RepeatMasker	LINE/L2	5652726	5652872	516	+	.	ID="RND-4_FAMILY-1395";Tend="692";Tstart="567";shortTE="F";uid="a776fc18-e04f-4ce3-92c2-822fea6eada2"
CM022874.1	RepeatMasker	Unknown	10323788	10324070	1690	+	.	ID="RND-1_FAMILY-28";Tend="930";Tstart="651";shortTE="F";uid="ba43155c-ac75-4456-98cb-e963f1c4dcd3"
CM022874.1	RepeatMasker	Unknown	23722114	23722295	777	+	.	ID="RND-1_FAMILY-266";Tend="1455";Tstart="1289";shortTE="F";uid="751264b6-0125-45af-abba-60399ee1b760"
CM022874.1	RepeatMasker	LINE/RTE-BovB	36988631	36988909	1641	+	.	ID="RND-5_FAMILY-1885";Tend="1215";Tstart="909";shortTE="F";uid="ef2cf625-1be2-4888-838c-c591df1fcabf"
CM022874.1	RepeatMasker	Unknown	21594815	21595333	1611	+	.	ID="RND-2_FAMILY-238";Tend="2200";Tstart="1611";shortTE="F";uid="85a552a4-eb55-4382-9576-0cf72d66f7ba"
CM022874.1	RepeatMasker	Unknown	50977671	50977782	421	+	.	ID="RND-6_FAMILY-2064";Tend="1024";Tstart="915";shortTE="F";uid="9dfbb7fb-3d93-4f62-85cf-1ceb89a79d8c"
CM022874.1	RepeatMasker	Unknown	3714565	3714758	603	+	.	ID="RND-5_FAMILY-2591";Tend="504";Tstart="333";shortTE="F";uid="75817b01-92ea-4d52-a658-b83cbdf467b5"
CM022874.1	RepeatMasker	Unknown	17292660	17292814	1270	+	.	ID="RND-1_FAMILY-39";Tend="773";Tstart="622";shortTE="F";uid="e0a24b08-8135-4c01-93da-2530359591df"
CM022874.1	RepeatMasker	DNA/hAT-Tip100	13984247	13984387	991	+	.	ID="RND-5_FAMILY-3574";Tend="679";Tstart="542";shortTE="F";uid="97dd4299-22a0-475a-8d41-e34487e224d5"
CM022874.1	RepeatMasker	Unknown	30708094	30708209	433	+	.	ID="RND-3_FAMILY-37";Tend="1280";Tstart="1170";shortTE="F";uid="134bf0f0-6789-4c67-8aca-64aee41edd5f"
CM022874.1	RepeatMasker	DNA/TcMar-Mariner	52342911	52343101	446	+	.	ID="MARINER-N33_HSAL";TEgroup="ctg_1%7CMARINER-N33_HSAL%7C1";Tend="726";Tstart="607";shortTE="T";uid="36b8191f-caaa-4523-98df-676faacc0f15"
CM022874.1	RepeatMasker	Unknown	163953	164083	481	+	.	ID="RND-1_FAMILY-99";Tend="1013";Tstart="881";shortTE="F";uid="62bde3cc-9698-40ec-9784-8f7c09c355d4"
CM022874.1	RepeatMasker	Unknown	1807572	1807874	1161	+	.	ID="RND-6_FAMILY-3559";Tend="1059";Tstart="772";shortTE="F";uid="71032bee-0026-4422-96f7-2d344734f959"
CM022874.1	RepeatMasker	RC/Helitron	47802687	47803390	3008	+	.	ID="RND-1_FAMILY-95";Tend="2019";Tstart="1300";shortTE="F";uid="edac1afd-e5c6-45d6-bfac-79fd9af7a9b1"
CM022874.1	RepeatMasker	SINE/tRNA-RTE	29458849	29459138	887	+	.	ID="RND-4_FAMILY-339";Tend="1212";Tstart="917";shortTE="F";uid="b2edf380-ba1c-471b-b144-bf87fa3ccae2"
CM022874.1	RepeatMasker	Unknown	1666207	1666818	5145	+	.	ID="RND-6_FAMILY-2392";Tend="1263";Tstart="644";shortTE="F";uid="74a13b6f-6411-4a99-80c5-31c327dcfc82"
CM022874.1	RepeatMasker	DNA/hAT-Tag1	5146232	5146437	1584	+	.	ID="RND-6_FAMILY-13095";Tend="1113";Tstart="898";shortTE="F";uid="a1e4a4c6-f618-4ac0-ad05-7a3f0b6a1bf7"
CM022874.1	RepeatMasker	Unknown	52226624	52226888	924	+	.	ID="RND-1_FAMILY-342";Tend="1251";Tstart="876";shortTE="F";uid="4dc0f142-2b65-4fff-813a-ebd3ae2b3179"
CM022874.1	RepeatMasker	Unknown	63037	63287	2084	+	.	ID="RND-6_FAMILY-7290";Tend="1133";Tstart="883";shortTE="F";uid="b4522dc9-b625-4da2-adeb-8d7c176457ea"
CM022874.1	RepeatMasker	Unknown	27706979	27707120	526	+	.	ID="RND-6_FAMILY-370";Tend="1956";Tstart="1809";shortTE="F";uid="ef4b8fbc-fdf9-431b-9b75-1925860673cd"
CM022874.1	RepeatMasker	DNA/hAT-Tip100	38396932	38397216	455	+	.	ID="RND-4_FAMILY-790";TEgroup="ctg_1%7CRND-4_FAMILY-790%7C1";Tend="1062";Tstart="968";shortTE="T";uid="04d20937-e218-4dc0-9346-ff6d04f4e442"
CM022874.1	RepeatMasker	RC/Helitron	27332164	27333010	3155	+	.	ID="RND-5_FAMILY-1099";Tend="2705";Tstart="2002";shortTE="F";uid="62706b4d-0fc6-42f5-b722-b1aea34c2efa"
CM022874.1	RepeatMasker	Unknown	25544295	25544510	1602	+	.	ID="RND-1_FAMILY-138";Tend="1005";Tstart="788";shortTE="F";uid="fa275345-837c-4a41-aa2c-5a8f62416f44"
CM022874.1	RepeatMasker	LINE/R1-LOA	6482353	6482538	843	+	.	ID="RND-4_FAMILY-883";Tend="1230";Tstart="1045";shortTE="F";uid="3279c358-080f-49ea-afa4-19361bc7670e"
CM022874.1	RepeatMasker	Unknown	24647079	24647187	532	+	.	ID="RND-6_FAMILY-9040";Tend="1146";Tstart="1043";shortTE="F";uid="8ed98fd4-193f-4750-8721-f88c994712e4"
CM022874.1	RepeatMasker	Unknown	432006	432570	4110	+	.	ID="RND-1_FAMILY-599";Tend="1404";Tstart="846";shortTE="F";uid="bbe63639-a88b-494a-af2b-0e3fdc35bb07"
CM022874.1	RepeatMasker	Unknown	8729667	8729997	773	+	.	ID="RND-1_FAMILY-573";Tend="1878";Tstart="1539";shortTE="F";uid="c4aebe61-14d0-4137-bd5d-506991d7f854"
CM022874.1	RepeatMasker	Unknown	1326048	1326176	1127	+	.	ID="RND-5_FAMILY-558";Tend="1236";Tstart="1108";shortTE="F";uid="b1b37559-2ecc-4d00-9e0f-2c960688f242"
CM022874.1	RepeatMasker	LINE/R1	26135904	26136518	504	+	.	ID="RND-6_FAMILY-4904";Tend="1532";Tstart="925";shortTE="F";uid="bddc37ef-42c7-4e7c-8615-67c571a9a111"
CM022874.1	RepeatMasker	Unknown	19791761	19791913	442	+	.	ID="RND-4_FAMILY-1056";Tend="551";Tstart="393";shortTE="F";uid="34b44a59-25db-4e92-9c2b-16d2bfa7631a"
CM022874.1	RepeatMasker	Unknown	38312376	38312562	1465	+	.	ID="RND-5_FAMILY-34";Tend="1134";Tstart="939";shortTE="F";uid="e46fd3a8-86f1-4e50-9576-ee95b3dcdd64"
CM022874.1	RepeatMasker	Satellite	27277356	27277665	2071	+	.	ID="RND-6_FAMILY-577";Tend="1019";Tstart="696";shortTE="F";uid="5514c8ca-e13a-42c7-9aab-748b57f291c0"
CM022874.1	RepeatMasker	Unknown	31276676	31276873	651	+	.	ID="RND-6_FAMILY-6755";Tend="1217";Tstart="1022";shortTE="F";uid="20d5cf87-a795-4ba2-bdf7-d6d5d01e9ac9"
CM022874.1	RepeatMasker	Unknown	51270198	51270432	1670	+	.	ID="RND-6_FAMILY-1527";Tend="1143";Tstart="911";shortTE="F";uid="b5bf2e52-0658-403e-a460-8587060f84a8"
CM022874.1	RepeatMasker	SINE/tRNA-RTE	42928245	42928381	912	+	.	ID="RND-1_FAMILY-65";Tend="1120";Tstart="975";shortTE="F";uid="36c53665-52bc-4acd-8ea7-1647448b0ff9"
CM022874.1	RepeatMasker	Unknown	47659419	47659687	2153	+	.	ID="RND-6_FAMILY-7290";Tend="1423";Tstart="1164";shortTE="F";uid="306d8bde-1b9f-4b8c-a898-a0abe280ed86"
CM022874.1	RepeatMasker	Unknown	805803	805952	910	+	.	ID="RND-6_FAMILY-1688";Tend="1540";Tstart="1398";shortTE="F";uid="d0554427-5930-4786-9920-0bf8f199a3a1"
CM022874.1	RepeatMasker	LINE/RTE-BovB	37334448	37334601	451	+	.	ID="RND-6_FAMILY-4335";Tend="1214";Tstart="1046";shortTE="F";uid="7a8d1fd5-9a11-49e2-9eaa-d254530a6417"
CM022874.1	RepeatMasker	Unknown	40565659	40565977	1382	+	.	ID="RND-6_FAMILY-6755";Tend="1403";Tstart="995";shortTE="F";uid="6e5fc5e0-b32e-4bd7-b767-b12089b38948"
CM022874.1	RepeatMasker	Unknown	35217551	35217875	2659	+	.	ID="RND-5_FAMILY-1793";Tend="2014";Tstart="1690";shortTE="F";uid="19c21397-7988-456d-b66b-9e297d07dd24"
CM022874.1	RepeatMasker	Unknown	19523531	19523667	561	+	.	ID="RND-5_FAMILY-2473";Tend="1821";Tstart="1450";shortTE="F";uid="77c77c70-5076-4b6c-9215-cd86ef757be5"
CM022874.1	RepeatMasker	DNA/hAT-Charlie	38565438	38566055	4619	+	.	ID="RND-1_FAMILY-364";Tend="1613";Tstart="1006";shortTE="F";uid="ff56201d-236c-4650-a51a-9ab598104c66"
CM022874.1	RepeatMasker	DNA/TcMar-Tc1	4411364	4411487	620	+	.	ID="RND-4_FAMILY-629";Tend="1357";Tstart="1243";shortTE="F";uid="ef33e471-ac97-47b8-a4b5-78366040c4b1"
CM022874.1	RepeatMasker	Unknown	16184922	16185050	516	+	.	ID="RND-1_FAMILY-49";Tend="1206";Tstart="1066";shortTE="F";uid="c6420262-e529-4916-a560-00012c3fa152"
CM022874.1	RepeatMasker	Unknown	25438697	25439256	1055	+	.	ID="RND-5_FAMILY-591";TEgroup="ctg_1%7CRND-5_FAMILY-591%7C4";Tend="1130";Tstart="733";shortTE="F";uid="fe392dbe-cb00-4828-81c1-8af442513fc5"
CM022874.1	RepeatMasker	Unknown	28064574	28064741	559	+	.	ID="RND-6_FAMILY-6755";Tend="1264";Tstart="1094";shortTE="F";uid="ae1649fa-4572-4955-b41b-26fd19f1f6cb"
CM022874.1	RepeatMasker	Unknown	31041090	31041657	1857	+	.	ID="RND-3_FAMILY-183";Tend="1452";Tstart="766";shortTE="F";uid="f524ba59-372d-4f90-8c65-d26a6be1f19b"
CM022874.1	RepeatMasker	Unknown	3534662	3534844	455	+	.	ID="RND-6_FAMILY-370";Tend="1958";Tstart="1781";shortTE="F";uid="f34e7eb6-29ba-4f4a-93b5-26c0737c40a3"
CM022874.1	RepeatMasker	Satellite	39142550	39142811	1144	+	.	ID="RND-6_FAMILY-577";Tend="1050";Tstart="753";shortTE="F";uid="3b40222f-56fe-4784-880d-c6f982d37554"
CM022874.1	RepeatMasker	Satellite	46994681	46994952	2047	+	.	ID="RND-5_FAMILY-399";Tend="1479";Tstart="1205";shortTE="F";uid="e459610b-568d-47ed-b32e-7995dfca8b34"
CM022874.1	RepeatMasker	LINE/Penelope	46894431	46894536	767	+	.	ID="RND-1_FAMILY-254";Tend="1540";Tstart="1436";shortTE="F";uid="240cfa93-0f81-4241-a627-95b0f2a4bc50"
CM022874.1	RepeatMasker	DNA/TcMar-Mariner	43028203	43028529	569	+	.	ID="MARINER-14_RPR";Tend="1308";Tstart="932";shortTE="F";uid="1161a42e-f3b0-431e-b7a7-826b6bb893f2"
CM022874.1	RepeatMasker	RC/Helitron	27162694	27162933	1985	+	.	ID="RND-6_FAMILY-317";Tend="1164";Tstart="927";shortTE="F";uid="ee269a41-2b3c-4e72-98f4-30b79c7c8578"
CM022874.1	RepeatMasker	DNA/TcMar-Tc1	33339796	33340053	1531	+	.	ID="RND-1_FAMILY-961";TEgroup="ctg_1%7CRND-1_FAMILY-961%7C5";Tend="1769";Tstart="1434";shortTE="F";uid="48e4e65c-3307-47a6-bb5d-7948272f3292"
CM022874.1	RepeatMasker	DNA/hAT-Charlie	26813830	26814264	990	+	.	ID="RND-5_FAMILY-565";TEgroup="ctg_1%7CRND-5_FAMILY-565%7C3";Tend="1344";Tstart="694";shortTE="F";uid="e1d8c0cd-7e78-4432-b806-bbde08d393d1"
CM022874.1	RepeatMasker	Unknown	49256914	49257067	538	+	.	ID="RND-1_FAMILY-66";Tend="1120";Tstart="964";shortTE="F";uid="a52a9360-61fc-48d1-8c41-15a72b20a1ae"
CM022874.1	RepeatMasker	Unknown	29916632	29917385	3958	+	.	ID="RND-1_FAMILY-124";Tend="1587";Tstart="911";shortTE="F";uid="293f60eb-23a5-4d16-8399-2d13506d7767"
CM022874.1	RepeatMasker	DNA/hAT-hATm	25044698	25045982	10461	+	.	ID="RND-5_FAMILY-1446";Tend="2426";Tstart="1090";shortTE="F";uid="7564d296-03db-4161-8a97-480d3429f73d"
CM022874.1	RepeatMasker	SINE/MIR	8263541	8263696	491	+	.	ID="RND-1_FAMILY-44";Tend="1174";Tstart="1002";shortTE="F";uid="cc977467-5c4e-4a5f-9b25-4510aa162861"
CM022874.1	RepeatMasker	Unknown	32649233	32649617	1088	+	.	ID="RND-6_FAMILY-3033";Tend="1879";Tstart="1548";shortTE="F";uid="228a0357-3deb-460f-a468-b0ba71b498ef"
CM022874.1	RepeatMasker	Unknown	1295186	1295309	699	+	.	ID="RND-1_FAMILY-11";Tend="855";Tstart="733";shortTE="F";uid="219c0428-f25b-4481-b822-f6fa1eec6dd9"
CM022874.1	RepeatMasker	Unknown	36381207	36382151	5112	+	.	ID="RND-1_FAMILY-298";Tend="2063";Tstart="1012";shortTE="F";uid="7c4c7df4-3273-43d9-8a87-bab788a21cd1"
CM022874.1	RepeatMasker	RC/Helitron	26353058	26355722	20914	+	.	ID="RND-1_FAMILY-615";Tend="3089";Tstart="327";shortTE="F";uid="1997f172-9723-4bbb-a32a-00757da3d679"
CM022874.1	RepeatMasker	Unknown	24115124	24115315	1220	+	.	ID="RND-1_FAMILY-53";Tend="1085";Tstart="899";shortTE="F";uid="3e34801b-0d1c-42d5-b8d3-7499f0e784e3"
CM022874.1	RepeatMasker	DNA/TcMar-Tc1	24366294	24366515	1790	+	.	ID="RND-5_FAMILY-238";Tend="1037";Tstart="814";shortTE="F";uid="1497f132-b6d3-4f94-936a-1bf73cbc7804"
CM022874.1	RepeatMasker	RC/Helitron	32342961	32343187	822	+	.	ID="RND-1_FAMILY-95";Tend="1629";Tstart="1383";shortTE="F";uid="7396acb6-16ef-4b2e-80b3-caf65caaa5dd"
CM022874.1	RepeatMasker	Unknown	41420972	41421399	2612	+	.	ID="RND-6_FAMILY-2436";Tend="1270";Tstart="840";shortTE="F";uid="42b07de1-fdc0-4f14-b0bf-d0d7537462e6"
CM022874.1	RepeatMasker	DNA/TcMar-Tc1	10203591	10204193	3704	+	.	ID="RND-1_FAMILY-961";Tend="1762";Tstart="1214";shortTE="F";uid="68fd5a24-236b-4769-8458-aab293ee8ffd"
CM022874.1	RepeatMasker	Unknown	23076626	23077127	3105	+	.	ID="RND-1_FAMILY-591";Tend="1404";Tstart="870";shortTE="F";uid="76d15635-5198-45cf-abbd-da2cfd96c582"
CM022874.1	RepeatMasker	RC/Helitron	26225113	26225275	435	+	.	ID="RND-6_FAMILY-2083";Tend="1237";Tstart="1049";shortTE="F";uid="fbdaf455-039f-4f10-823f-224ed174f3a9"
CM022874.1	RepeatMasker	SINE/tRNA-RTE	2977249	2977398	698	+	.	ID="RND-4_FAMILY-384";Tend="1002";Tstart="848";shortTE="F";uid="1a5862e0-fa35-4af7-9076-e9c4951a4ee7"
CM022874.1	RepeatMasker	Unknown	32257962	32258705	5318	+	.	ID="RND-5_FAMILY-2398";Tend="1281";Tstart="552";shortTE="F";uid="527d715b-c2ed-4fb7-97a8-b587fa1cc629"
CM022874.1	RepeatMasker	Unknown	10087601	10088271	5405	+	.	ID="RND-5_FAMILY-1653";Tend="1430";Tstart="759";shortTE="F";uid="70b61b71-08cd-47d3-8c91-8bbf76684296"
CM022874.1	RepeatMasker	Unknown	28719914	28720238	1690	+	.	ID="RND-1_FAMILY-844";Tend="1735";Tstart="1424";shortTE="F";uid="0748bf80-98b3-4ffb-b929-7b1699fa8d28"
CM022874.1	RepeatMasker	DNA/TcMar-Tc1	39626031	39626183	460	+	.	ID="RND-1_FAMILY-360";Tend="1635";Tstart="1471";shortTE="F";uid="4a543145-4551-40d2-959b-3054623586f2"
CM022874.1	RepeatMasker	Unknown	4317700	4317813	757	+	.	ID="RND-1_FAMILY-118";Tend="1038";Tstart="920";shortTE="F";uid="edb51945-3c94-4ba6-abc6-3dff09972e25"
CM022874.1	RepeatMasker	Unknown	10501788	10502085	890	+	.	ID="RND-6_FAMILY-2521";Tend="1190";Tstart="900";shortTE="F";uid="c06a44ba-e49d-45d4-a58b-f5f2e35dac1d"
CM022874.1	RepeatMasker	LINE/I	43380508	43380728	1113	+	.	ID="RND-6_FAMILY-251";Tend="705";Tstart="473";shortTE="F";uid="b0331c4c-c468-4458-9ee6-abccb83a05cd"
CM022874.1	RepeatMasker	RC/Helitron	3401844	3402351	2617	+	.	ID="RND-6_FAMILY-4124";TEgroup="ctg_1%7CRND-6_FAMILY-4124%7C4";Tend="1888";Tstart="977";shortTE="F";uid="8fc6ef63-71e4-4b2b-91d1-defac2861311"
CM022874.1	RepeatMasker	Unknown	3711463	3711578	744	+	.	ID="RND-1_FAMILY-450";Tend="1569";Tstart="1451";shortTE="F";uid="b0925ab1-bce8-442c-8cf5-9c6f59c30566"
CM022874.1	RepeatMasker	RC/Helitron	27206997	27207250	2219	+	.	ID="RND-1_FAMILY-35";Tend="1136";Tstart="883";shortTE="F";uid="2d424537-72bc-437f-bd98-271e6c6d06e4"
CM022874.1	RepeatMasker	Satellite	37347215	37347568	1833	+	.	ID="RND-6_FAMILY-577";Tend="1091";Tstart="756";shortTE="F";uid="0ce63aa7-39d0-43fa-bf7e-fe6282a6bbc9"
CM022874.1	RepeatMasker	DNA	20027612	20027805	617	+	.	ID="RND-3_FAMILY-44";Tend="562";Tstart="350";shortTE="F";uid="03691a43-06b2-4104-ab7b-50e8e8f10f62"
CM022874.1	RepeatMasker	LINE/Penelope	21370219	21370335	454	+	.	ID="RND-1_FAMILY-254";Tend="431";Tstart="320";shortTE="F";uid="f5e24b32-de86-4333-9484-64d94c16b2b2"
CM022874.1	RepeatMasker	Unknown	36008521	36008630	516	+	.	ID="RND-6_FAMILY-3679";Tend="1707";Tstart="1591";shortTE="F";uid="646d2c15-009f-4b51-af85-61d3e5edc29e"
CM022874.1	RepeatMasker	Unknown	4648741	4649280	3593	+	.	ID="RND-4_FAMILY-132";Tend="1528";Tstart="952";shortTE="F";uid="02f7d9d7-d849-4bb6-b665-e0e31539a4a6"
CM022874.1	RepeatMasker	Unknown	43736454	43736741	2221	+	.	ID="RND-5_FAMILY-277";Tend="2027";Tstart="1713";shortTE="F";uid="0ee29b7b-66d4-4a80-b888-31998a9467ae"
CM022874.1	RepeatMasker	DNA/hAT-Blackjack	380376	380523	648	+	.	ID="RND-1_FAMILY-603";Tend="1060";Tstart="945";shortTE="F";uid="548c5939-4d9c-4f47-8208-95bdeccd57c5"
CM022874.1	RepeatMasker	Unknown	16180900	16181178	881	+	.	ID="RND-1_FAMILY-164";Tend="1224";Tstart="1019";shortTE="F";uid="443ff3cb-235d-4dd7-9f93-d766cae21ee5"
CM022874.1	RepeatMasker	SINE/tRNA-RTE	2810195	2810493	2094	+	.	ID="RND-4_FAMILY-632";Tend="1092";Tstart="791";shortTE="F";uid="3dc1e064-e8ef-4b55-9217-f9dc3401e3a9"
CM022874.1	RepeatMasker	Unknown	48531272	48531431	817	+	.	ID="RND-5_FAMILY-16";TEgroup="ctg_1%7CRND-5_FAMILY-16%7C2";Tend="1603";Tstart="1452";shortTE="T";uid="9d7319f0-15f2-45cc-ad02-f2b588bb59bd"
CM022874.1	RepeatMasker	Unknown	9671277	9671457	1025	+	.	ID="RND-1_FAMILY-591";Tend="1047";Tstart="869";shortTE="F";uid="92be5eee-3c2c-4f7b-bbc3-869fe5abd9b7"
CM022874.1	RepeatMasker	Unknown	47017032	47017270	526	+	.	ID="RND-6_FAMILY-3656";TEgroup="ctg_1%7CRND-6_FAMILY-3656%7C11";Tend="1561";Tstart="925";shortTE="T";uid="851f77d7-7727-4c7f-bab8-6d589f033872"
CM022874.1	RepeatMasker	Unknown	46668746	46669328	2663	+	.	ID="RND-1_FAMILY-997";Tend="1220";Tstart="626";shortTE="F";uid="bc1d6d17-c425-445a-8f1b-d30f59110f43"
CM022874.1	RepeatMasker	DNA	3903717	3903992	1429	+	.	ID="RND-5_FAMILY-3669";Tend="1281";Tstart="1009";shortTE="F";uid="3aa6c760-8ca0-406e-b1ea-44a085fd6630"
CM022874.1	RepeatMasker	Unknown	39061971	39062189	1011	+	.	ID="RND-5_FAMILY-1590";Tend="1717";Tstart="1584";shortTE="F";uid="0dce6cfb-d144-4aea-926c-104d4da009c8"
CM022874.1	RepeatMasker	Unknown	24670031	24670173	489	+	.	ID="RND-6_FAMILY-370";Tend="1957";Tstart="1813";shortTE="F";uid="026aba9b-9f38-481c-bb7d-b61c59c376d2"
CM022874.1	RepeatMasker	RC/Helitron	18130490	18131227	3528	+	.	ID="RND-1_FAMILY-95";Tend="1618";Tstart="884";shortTE="F";uid="62edf232-fe09-4d07-ae82-21de233d2101"
CM022874.1	RepeatMasker	RC/Helitron	18936454	18936867	527	+	.	ID="RND-5_FAMILY-429";Tend="1275";Tstart="873";shortTE="F";uid="34a4ea49-b790-4a21-a854-bf100c1f7e6d"
CM022874.1	RepeatMasker	Unknown	47867972	47868157	407	+	.	ID="RND-6_FAMILY-370";Tend="1518";Tstart="1298";shortTE="F";uid="4133346b-5058-45e5-8c87-a13ca7139ff5"
CM022874.1	RepeatMasker	Unknown	38420046	38420212	907	+	.	ID="RND-6_FAMILY-5252";Tend="1036";Tstart="858";shortTE="F";uid="d7bafaa8-e749-465e-8ea1-6a448f455984"
CM022874.1	RepeatMasker	Unknown	2892260	2892861	3197	+	.	ID="RND-4_FAMILY-132";Tend="1526";Tstart="953";shortTE="F";uid="677ad033-07e6-402d-b564-98c5fa2eb257"
CM022874.1	RepeatMasker	DNA/TcMar-Tc1	40004174	40004682	1542	+	.	ID="RND-6_FAMILY-5606";Tend="633";Tstart="96";shortTE="F";uid="d62686aa-5ba6-42d7-8630-20aa81dc502b"
CM022874.1	RepeatMasker	DNA/TcMar-Tc1	34292732	34292846	896	+	.	ID="RND-1_FAMILY-409";Tend="490";Tstart="377";shortTE="F";uid="d4fd7018-4165-46c9-b9c9-43f374338861"
CM022874.1	RepeatMasker	Unknown	36179993	36180192	731	+	.	ID="RND-6_FAMILY-1699";Tend="2425";Tstart="2223";shortTE="F";uid="c3cc862d-a451-4fa8-ad1c-976ee2938428"
CM022874.1	RepeatMasker	Unknown	39899514	39899656	935	+	.	ID="RND-6_FAMILY-4999";Tend="1361";Tstart="1219";shortTE="F";uid="d5111543-a11f-4869-82f7-cd310997862d"
CM022874.1	RepeatMasker	Unknown	9977576	9978013	3047	+	.	ID="RND-1_FAMILY-49";Tend="1567";Tstart="1116";shortTE="F";uid="84a79d56-2bc6-4dee-bf30-bd0d95209420"
CM022874.1	RepeatMasker	RC/Helitron	47079695	47079809	652	+	.	ID="RND-6_FAMILY-4711";Tend="1024";Tstart="899";shortTE="F";uid="aad8e810-5ff0-4932-85f3-a2c999848db7"
CM022874.1	RepeatMasker	Unknown	50862946	50863293	2392	+	.	ID="RND-1_FAMILY-102";Tend="1298";Tstart="967";shortTE="F";uid="31e4795d-acf7-4c55-adb2-820a167d1f4d"
CM022874.1	RepeatMasker	LINE/CR1	27808563	27808876	2005	+	.	ID="RND-1_FAMILY-367";Tend="1591";Tstart="1276";shortTE="F";uid="cec89beb-8dd9-4cea-b979-018e24f49438"
CM022874.1	RepeatMasker	SINE/tRNA-RTE	5723828	5724069	895	+	.	ID="RND-6_FAMILY-5487";Tend="1816";Tstart="1594";shortTE="F";uid="6ac979c1-9212-45ae-a818-66b5ecf028e9"
CM022874.1	RepeatMasker	SINE/tRNA-RTE	43408710	43408889	469	+	.	ID="RND-6_FAMILY-1330";Tend="1042";Tstart="880";shortTE="F";uid="57f5d6e8-c214-4428-82c7-815c3f807dc5"
CM022874.1	RepeatMasker	Unknown	48682866	48683036	1345	+	.	ID="RND-1_FAMILY-665";Tend="1673";Tstart="1501";shortTE="F";uid="13d61bcb-493d-40a3-bb78-c793480e2533"
CM022874.1	RepeatMasker	Satellite	6758023	6758330	1709	+	.	ID="RND-3_FAMILY-672";Tend="1171";Tstart="892";shortTE="F";uid="5bc191f6-35b7-47fc-86e8-666b3a02ea4f"
CM022874.1	RepeatMasker	Unknown	29891645	29891795	623	+	.	ID="RND-6_FAMILY-158";Tend="396";Tstart="266";shortTE="F";uid="58ede94a-c6fc-4cf4-a7bb-553471e0093d"
CM022874.1	RepeatMasker	Unknown	33202262	33202523	457	+	.	ID="RND-6_FAMILY-2909";Tend="3200";Tstart="2922";shortTE="F";uid="20a86626-a00e-4bed-b37a-d96d7cbd805f"
CM022874.1	RepeatMasker	Unknown	22210567	22210676	662	+	.	ID="RND-1_FAMILY-11";Tend="1035";Tstart="917";shortTE="F";uid="706d5fd8-d2c0-488b-8ec6-35b64ed8e935"
CM022874.1	RepeatMasker	LINE/R1-LOA	40820419	40820857	1531	+	.	ID="RND-6_FAMILY-9082";TEgroup="ctg_1%7CRND-6_FAMILY-9082%7C4";Tend="1917";Tstart="1658";shortTE="F";uid="ac6e4ef0-08b5-41db-bbe7-fa9095419ee3"
CM022874.1	RepeatMasker	Unknown	42101892	42102055	1178	+	.	ID="RND-4_FAMILY-176";Tend="1261";Tstart="1091";shortTE="F";uid="c0cc64c3-da2a-4f0a-8421-b1ae9f274323"
CM022874.1	RepeatMasker	DNA/hAT-Tip100	50079827	50079942	2343	+	.	ID="RND-4_FAMILY-2323";Tend="2313";Tstart="1799";shortTE="F";uid="645b9357-eab3-470f-bfc0-24ecc1383317"
CM022874.1	RepeatMasker	LINE/RTE-BovB	7797939	7798068	579	+	.	ID="RND-5_FAMILY-292";Tend="1329";Tstart="1187";shortTE="F";uid="f844366c-4369-49fa-b2ca-ec5c7e96e4e9"
CM022874.1	RepeatMasker	Unknown	1974967	1975507	1353	+	.	ID="RND-1_FAMILY-790";Tend="1244";Tstart="712";shortTE="F";uid="ea827bfb-c844-4fcf-b24b-915b4b93d533"
CM022874.1	RepeatMasker	Unknown	46101617	46101783	654	+	.	ID="RND-2_FAMILY-22";Tend="1120";Tstart="953";shortTE="F";uid="4a95c685-f6bb-4a40-9277-d0826d6d1bcf"
CM022874.1	RepeatMasker	Unknown	32183316	32183472	584	+	.	ID="RND-6_FAMILY-11688";Tend="1011";Tstart="871";shortTE="F";uid="a387200c-596f-4484-897a-181966cf2b65"
CM022874.1	RepeatMasker	Satellite	45510884	45511111	1651	+	.	ID="RND-5_FAMILY-2656";Tend="895";Tstart="677";shortTE="F";uid="ddc90326-d04a-4391-baf0-0a000a620beb"
CM022874.1	RepeatMasker	RC/Helitron	9711509	9712058	4547	+	.	ID="RND-6_FAMILY-12178";Tend="1506";Tstart="957";shortTE="F";uid="1d278f7f-f03c-448a-aa92-2172a16aa6af"
CM022874.1	RepeatMasker	Unknown	20451	20757	686	+	.	ID="RND-1_FAMILY-49";TEgroup="ctg_1%7CRND-1_FAMILY-49%7C1";Tend="1531";Tstart="964";shortTE="T";uid="0b603b10-2bc2-4e59-9caa-579020256ecd"
CM022874.1	RepeatMasker	DNA/Kolobok-T2	47837552	47838040	3747	+	.	ID="RND-1_FAMILY-20";Tend="1357";Tstart="868";shortTE="F";uid="eb871288-596d-42d4-a57c-e9e53d1f9b23"
CM022874.1	RepeatMasker	SINE/tRNA-RTE	21295029	21295265	742	+	.	ID="RND-1_FAMILY-48";Tend="1180";Tstart="900";shortTE="F";uid="247fb347-35cf-43b8-a6e9-d6c9a9464caa"
CM022874.1	RepeatMasker	Unknown	10245099	10245209	756	+	.	ID="RND-6_FAMILY-1126";Tend="599";Tstart="476";shortTE="F";uid="5b0e5511-1f4f-4afb-8fc3-4340bdebef17"
CM022874.1	RepeatMasker	Unknown	36277291	36277455	481	+	.	ID="RND-5_FAMILY-2891";Tend="1079";Tstart="919";shortTE="F";uid="8650ff7a-13ef-4962-9dda-7db776f524d9"
CM022874.1	RepeatMasker	Unknown	284362	284808	3173	+	.	ID="RND-1_FAMILY-152";Tend="1706";Tstart="967";shortTE="F";uid="7d0f068b-5ccf-4051-9433-2ea8d1d0cd5b"
CM022874.1	RepeatMasker	DNA/CMC-Chapaev-3	3541724	3542209	3202	+	.	ID="RND-1_FAMILY-68";Tend="1421";Tstart="899";shortTE="F";uid="3d72bc50-7d36-4275-971c-85807a9845af"
CM022874.1	RepeatMasker	Unknown	1658549	1659033	3440	+	.	ID="RND-5_FAMILY-502";TEgroup="ctg_1%7CRND-5_FAMILY-502%7C1";Tend="1508";Tstart="1114";shortTE="F";uid="fa0b8407-f62f-403d-847f-67891bfcc1f1"
CM022874.1	RepeatMasker	DNA/hAT-Tip100	30938389	30938813	3451	+	.	ID="RND-1_FAMILY-51";Tend="1142";Tstart="716";shortTE="F";uid="2b8cbffa-fb75-41d1-bc12-6517d37aa33a"
CM022874.1	RepeatMasker	Unknown	39296424	39296783	1684	+	.	ID="RND-1_FAMILY-279";Tend="1296";Tstart="877";shortTE="F";uid="f86ba68e-7ab3-4d4c-810a-c382076de94e"
CM022874.1	RepeatMasker	LINE/R1	12220136	12220348	448	+	.	ID="SARTTC1";Tend="5425";Tstart="5210";shortTE="F";uid="739d3d01-8560-4ce5-b125-ca57afa63b61"
CM022874.1	RepeatMasker	LINE/RTE-BovB	19799649	19799855	1256	+	.	ID="RND-1_FAMILY-75";Tend="1823";Tstart="1604";shortTE="F";uid="ec8dce01-c3dd-43b0-872e-2b2019a095bd"
CM022874.1	RepeatMasker	LINE/I-Jockey	31059074	31059791	5618	+	.	ID="RND-6_FAMILY-11637";Tend="1568";Tstart="856";shortTE="F";uid="ba327d82-357b-4032-8e5e-1452b4771fdd"
CM022874.1	RepeatMasker	Unknown	37728071	37728266	1150	+	.	ID="RND-6_FAMILY-5252";Tend="1042";Tstart="818";shortTE="F";uid="cd71d391-80a8-422d-952d-be3559068c6f"
CM022874.1	RepeatMasker	DNA/TcMar-Mariner	47326235	47326546	1439	+	.	ID="MARINER-25_SIN";Tend="334";Tstart="1";shortTE="F";uid="94ffd119-82e9-4222-8135-96266a6bbdb4"
CM022874.1	RepeatMasker	Unknown	4343769	4343897	448	+	.	ID="RND-6_FAMILY-2576";Tend="1758";Tstart="1635";shortTE="F";uid="a22e28c4-849b-465f-8e9a-509d0ed29dee"
CM022874.1	RepeatMasker	Unknown	27993836	27993975	543	+	.	ID="RND-6_FAMILY-793";Tend="1048";Tstart="902";shortTE="F";uid="5dc4f475-ea3c-43fb-a8e2-7e868a1e2f3f"
CM022874.1	RepeatMasker	Unknown	20892109	20892253	906	+	.	ID="RND-1_FAMILY-191";Tend="875";Tstart="733";shortTE="F";uid="94ea6efa-5a36-402c-8761-a52625c7c5d3"
CM022874.1	RepeatMasker	RC/Helitron	13826903	13828092	10121	+	.	ID="RND-1_FAMILY-6";Tend="2005";Tstart="831";shortTE="F";uid="3b4ea825-4712-4e67-8034-5c8b357916fb"
CM022874.1	RepeatMasker	DNA/hAT-Ac	45187228	45187333	432	+	.	ID="RND-6_FAMILY-803";Tend="599";Tstart="503";shortTE="F";uid="1eab558d-6e98-41b1-be30-f5dd33c25386"
CM022874.1	RepeatMasker	LINE/Penelope	16549653	16549952	955	+	.	ID="RND-1_FAMILY-212";TEgroup="ctg_1%7CRND-1_FAMILY-212%7C1";Tend="887";Tstart="704";shortTE="F";uid="835f92f5-f8ef-4871-ae66-124861d0bcc6"
CM022874.1	RepeatMasker	Unknown	30289878	30290044	812	+	.	ID="RND-4_FAMILY-1442";Tend="1510";Tstart="1351";shortTE="F";uid="04389fc5-5abd-49f2-a104-68ea7e578f24"
CM022874.1	RepeatMasker	SINE/5S	4098968	4099248	2445	+	.	ID="RND-5_FAMILY-710";Tend="1112";Tstart="833";shortTE="F";uid="aa431ca2-1a6e-421c-9c63-8dd134a3fffc"
CM022874.1	RepeatMasker	Unknown	30866113	30866424	1515	+	.	ID="RND-4_FAMILY-1697";Tend="1259";Tstart="891";shortTE="F";uid="a619fed9-e5a3-4f72-a25a-cb707203d0f4"
CM022874.1	RepeatMasker	Unknown	48338109	48338241	510	+	.	ID="RND-4_FAMILY-560";Tend="1204";Tstart="1057";shortTE="F";uid="6cc7ecf0-dac0-44b5-8782-f748eeae8e84"
CM022874.1	RepeatMasker	RC/Helitron	35107307	35107574	1832	+	.	ID="RND-6_FAMILY-317";Tend="1163";Tstart="927";shortTE="F";uid="e8209a61-45a7-4705-bbd9-122bd4ad1a09"
CM022874.1	RepeatMasker	Unknown	27019757	27019985	1066	+	.	ID="RND-6_FAMILY-2414";Tend="1238";Tstart="1023";shortTE="F";uid="2cb3fc74-6b06-48a8-b14e-dd7a56643f82"
CM022874.1	RepeatMasker	Unknown	43435240	43435477	762	+	.	ID="RND-1_FAMILY-298";Tend="2062";Tstart="1790";shortTE="F";uid="4bed70d8-619e-499a-bcb8-ae69857a19c1"
CM022874.1	RepeatMasker	RC/Helitron	20200246	20200368	531	+	.	ID="RND-1_FAMILY-204";Tend="2701";Tstart="2566";shortTE="F";uid="7db94747-5547-4c22-8ead-e3dbf12fecc0"
CM022874.1	RepeatMasker	LINE/RTE-BovB	31059993	31060281	1806	+	.	ID="RND-5_FAMILY-1885";Tend="1218";Tstart="909";shortTE="F";uid="d75c3923-3cdb-4616-8915-51a855c36da4"
CM022874.1	RepeatMasker	Unknown	34102502	34103378	6915	+	.	ID="RND-1_FAMILY-41";Tend="1756";Tstart="898";shortTE="F";uid="30cb4c53-7998-4cb9-941a-1cee6dbb389f"
CM022874.1	RepeatMasker	Unknown	6595851	6596235	1066	+	.	ID="RND-1_FAMILY-422";Tend="1258";Tstart="810";shortTE="F";uid="fedff2c6-426b-4ea1-8959-e88e7ed24a35"
CM022874.1	RepeatMasker	RC/Helitron	16561597	16561904	1902	+	.	ID="RND-1_FAMILY-193";Tend="967";Tstart="655";shortTE="F";uid="6ecdb3b1-f77c-4fde-82c4-c8b448854a04"
CM022874.1	RepeatMasker	DNA/TcMar-Tc1	40625480	40625873	2328	+	.	ID="RND-1_FAMILY-637";Tend="1317";Tstart="880";shortTE="F";uid="fecde5b1-5932-4a5c-ae78-660ca8660b5b"
CM022874.1	RepeatMasker	Unknown	52392421	52392803	2334	+	.	ID="RND-1_FAMILY-199";Tend="1209";Tstart="828";shortTE="F";uid="4f54c24b-4157-4c65-8ea2-859af534882f"
CM022874.1	RepeatMasker	Satellite	29293945	29294126	1207	+	.	ID="RND-6_FAMILY-577";Tend="972";Tstart="781";shortTE="F";uid="a65cd57b-0584-4ee2-a6ef-1a57cac13442"
CM022874.1	RepeatMasker	DNA/TcMar-Tc1	19729461	19730217	1217	+	.	ID="mariner-12_aec";Tend="1305";Tstart="111";shortTE="F";uid="d1cd7e84-28af-42c7-b084-a405c3b2fc1b"
CM022874.1	RepeatMasker	LINE/Penelope	1725985	1726384	3055	+	.	ID="RND-5_FAMILY-309";Tend="1136";Tstart="746";shortTE="F";uid="d29675a7-22e4-400f-bd4c-f1c356174246"
CM022874.1	RepeatMasker	RC/Helitron	21766238	21767141	4492	+	.	ID="RND-1_FAMILY-95";Tend="2002";Tstart="1098";shortTE="F";uid="44e31c15-a9dc-4bbc-9380-d7fbb4f40ed7"
CM022874.1	RepeatMasker	SINE/MIR	35291528	35291827	1493	+	.	ID="RND-1_FAMILY-44";Tend="1184";Tstart="892";shortTE="F";uid="c0b45b72-40c1-4d1d-b4e3-e83f42e29189"
CM022874.1	RepeatMasker	Unknown	42074167	42074308	510	+	.	ID="RND-4_FAMILY-369";Tend="1282";Tstart="1148";shortTE="F";uid="1e112ebc-e20b-49da-9abb-90959341fbd3"
CM022874.1	RepeatMasker	Unknown	5150336	5151105	5380	+	.	ID="RND-5_FAMILY-1354";Tend="1707";Tstart="931";shortTE="F";uid="cd832f05-063f-4943-8fa8-1ff1e2d9bb09"
CM022874.1	RepeatMasker	Unknown	51045303	51045503	997	+	.	ID="RND-4_FAMILY-176";Tend="1177";Tstart="962";shortTE="F";uid="5554c8df-59ac-4a2e-b7f3-e918389deca3"
CM022874.1	RepeatMasker	LINE/RTE-BovB	33251175	33251819	3278	+	.	ID="RND-6_FAMILY-2968";Tend="953";Tstart="323";shortTE="F";uid="e00ede4b-e576-4f30-bca7-1f86bf9dae85"
CM022874.1	RepeatMasker	Unknown	35508854	35508981	797	+	.	ID="RND-1_FAMILY-39";Tend="1467";Tstart="1308";shortTE="F";uid="772e8575-9d96-4cc7-9831-93dcd34be99e"
CM022874.1	RepeatMasker	DNA/TcMar-Tc1	22342564	22343032	657	+	.	ID="RND-6_FAMILY-783";TEgroup="ctg_1%7CRND-6_FAMILY-783%7C14";Tend="1370";Tstart="776";shortTE="F";uid="b71db9dc-6d6b-4dd4-bd42-585a2a6f3ecd"
CM022874.1	RepeatMasker	DNA/hAT-Tip100	10965590	10965960	1735	+	.	ID="RND-5_FAMILY-649";Tend="1400";Tstart="996";shortTE="F";uid="34e48394-bf60-493f-a615-efa136b79b60"
CM022874.1	RepeatMasker	Unknown	43301994	43302405	3097	+	.	ID="RND-6_FAMILY-1527";Tend="1372";Tstart="911";shortTE="F";uid="7f7e1f80-4120-413c-bee3-ceb835e3ac27"
CM022874.1	RepeatMasker	Unknown	24200023	24200772	1865	+	.	ID="RND-4_FAMILY-560";Tend="1557";Tstart="733";shortTE="F";uid="c2df0b1f-9809-488e-8b1c-b8cb3f846eb5"
CM022874.1	RepeatMasker	LINE/CR1	49773971	49774155	806	+	.	ID="RND-6_FAMILY-6319";Tend="924";Tstart="706";shortTE="F";uid="f75ff97b-89f3-4153-8513-ad6769d1c86b"
CM022874.1	RepeatMasker	Unknown	12221709	12222302	3624	+	.	ID="RND-4_FAMILY-132";Tend="1529";Tstart="963";shortTE="F";uid="20db7dd8-d62e-4059-bad9-67c73f09329f"
CM022874.1	RepeatMasker	Satellite	48696792	48696938	605	+	.	ID="RND-3_FAMILY-672";Tend="1179";Tstart="1015";shortTE="F";uid="4d4be74f-5b63-4bfe-ad8a-0b5019f0a6d2"
CM022874.1	RepeatMasker	Unknown	47478830	47479234	2408	+	.	ID="RND-1_FAMILY-49";Tend="1507";Tstart="1097";shortTE="F";uid="6c5b00e4-fbbe-4897-bc9f-478d61e8f64e"
CM022874.1	RepeatMasker	Unknown	4100759	4100966	1387	+	.	ID="RND-1_FAMILY-49";Tend="1155";Tstart="958";shortTE="F";uid="aa44a156-ea33-43c9-b885-3e1781ef9081"
CM022874.1	RepeatMasker	RC/Helitron	31120798	31121518	5430	+	.	ID="RND-1_FAMILY-8";Tend="1563";Tstart="847";shortTE="F";uid="15544d4a-3564-441b-a503-84f4fa755cd3"
CM022874.1	RepeatMasker	Unknown	52065116	52065482	2991	+	.	ID="RND-1_FAMILY-115";Tend="1263";Tstart="900";shortTE="F";uid="0bf7f9f8-eb0b-4644-b9f7-1ea492ae2df6"
CM022874.1	RepeatMasker	Unknown	40730037	40730142	402	+	.	ID="RND-1_FAMILY-49";Tend="1054";Tstart="947";shortTE="F";uid="99c22766-1e01-428f-82b7-29eae0c6c33b"
CM022874.1	RepeatMasker	DNA/hAT-Tag1	39882938	39883573	4890	+	.	ID="RND-5_FAMILY-3870";Tend="1390";Tstart="693";shortTE="F";uid="94aec30a-9dd9-4738-87b1-625f95d00d5d"
CM022874.1	RepeatMasker	DNA/MULE-MuDR	26834276	26834458	1344	+	.	ID="RND-1_FAMILY-161";Tend="1127";Tstart="936";shortTE="F";uid="f8479d5c-43fa-4c0f-9936-4ab90ce75f04"
CM022874.1	RepeatMasker	LINE/RTE-BovB	42940357	42940564	542	+	.	ID="RND-5_FAMILY-1267";Tend="1200";Tstart="974";shortTE="F";uid="ae1d743d-8d7e-49fd-8094-3943c7894d38"
CM022874.1	RepeatMasker	DNA/hAT?	5142764	5142912	696	+	.	ID="RND-1_FAMILY-676";Tend="1610";Tstart="1458";shortTE="F";uid="e92d0e5d-158d-4039-82b6-ffbe0c4702b2"
CM022874.1	RepeatMasker	DNA/TcMar-Mariner	5817168	5817351	441	+	.	ID="NMAR-1_LDOR";Tend="217";Tstart="1";shortTE="F";uid="6d1bf3a6-4c0d-48f5-870f-89c8296a7f18"
CM022874.1	RepeatMasker	LINE/L2	12843084	12843415	2146	+	.	ID="RND-5_FAMILY-396";Tend="1394";Tstart="1083";shortTE="F";uid="9eea11a1-a299-4a4a-8686-e58ce7e5c819"
CM022874.1	RepeatMasker	Unknown	29652058	29652178	502	+	.	ID="RND-1_FAMILY-294";Tend="152";Tstart="57";shortTE="F";uid="fae139d7-6eb9-4477-bc5e-cc92264e4ec9"
CM022874.1	RepeatMasker	LINE/CR1	28673788	28674284	3733	+	.	ID="RND-5_FAMILY-27";Tend="1352";Tstart="846";shortTE="F";uid="0b3e7d32-1e9d-4490-b663-bfe8bd024b5b"
CM022874.1	RepeatMasker	Unknown	9308422	9308613	461	+	.	ID="RND-6_FAMILY-370";Tend="2006";Tstart="1810";shortTE="F";uid="036ebdb1-c19d-48b8-aebc-eeb2603485b1"
CM022874.1	RepeatMasker	DNA/TcMar-Tc1	18078387	18078676	1447	+	.	ID="RND-6_FAMILY-1003";Tend="1248";Tstart="941";shortTE="F";uid="5aace4f4-3483-4281-8c44-33f879de7445"
CM022874.1	RepeatMasker	LINE/Penelope	28687179	28688055	2289	+	.	ID="RND-5_FAMILY-178";Tend="1011";Tstart="167";shortTE="F";uid="5f5553f7-8128-443b-af18-a6659cd6baca"
CM022874.1	RepeatMasker	RC/Helitron	5617391	5617608	1814	+	.	ID="RND-1_FAMILY-285";Tend="1092";Tstart="875";shortTE="F";uid="dd287d7d-ac4f-48b2-9e84-22df293fd4e5"
CM022874.1	RepeatMasker	SINE/5S	5123652	5124000	2280	+	.	ID="RND-6_FAMILY-4694";Tend="1202";Tstart="833";shortTE="F";uid="be0fa1cd-5368-4fcc-b6ff-4a3dc34f08ff"
CM022874.1	RepeatMasker	Satellite	15260191	15260455	2161	+	.	ID="RND-6_FAMILY-46";Tend="1496";Tstart="1232";shortTE="F";uid="79dd4948-dc4d-4785-b1aa-b4d2fb034b0b"
CM022874.1	RepeatMasker	LINE/Penelope	26734225	26734329	449	+	.	ID="RND-1_FAMILY-304";Tend="1414";Tstart="1307";shortTE="F";uid="d2cb7f2f-4a9a-4145-97b7-ea5e253a67a9"
CM022874.1	RepeatMasker	LINE/L2	15704814	15704927	454	+	.	ID="RND-1_FAMILY-847";Tend="508";Tstart="376";shortTE="F";uid="3aee2411-2d9a-48be-ad83-409a3fdf8a7f"
CM022874.1	RepeatMasker	Unknown	45787977	45788214	669	+	.	ID="RND-6_FAMILY-9040";Tend="1306";Tstart="1029";shortTE="F";uid="ebff448d-ae33-4d1d-9f26-460f6a22a675"
CM022874.1	RepeatMasker	DNA/TcMar-Tc1	1592068	1592801	5797	+	.	ID="RND-1_FAMILY-288";Tend="1694";Tstart="950";shortTE="F";uid="b0a01b98-5cac-4c03-bd6d-4359e560b0bc"
CM022874.1	RepeatMasker	Unknown	30519627	30519950	556	+	.	ID="RND-1_FAMILY-362";Tend="1909";Tstart="1594";shortTE="F";uid="edd3bb08-c452-4c17-924e-b74f322de35f"
CM022874.1	RepeatMasker	Unknown	30858960	30859115	466	+	.	ID="RND-1_FAMILY-92";Tend="768";Tstart="616";shortTE="F";uid="65f7667c-35dd-4ea0-86b8-d3f86f622088"
CM022874.1	RepeatMasker	SINE/tRNA-RTE	40808041	40808188	1246	+	.	ID="RND-6_FAMILY-1330";Tend="1068";Tstart="922";shortTE="F";uid="c8cac2aa-3798-41ad-8015-469a1418957e"
CM022874.1	RepeatMasker	Unknown	1786926	1787063	682	+	.	ID="RND-1_FAMILY-336";Tend="1162";Tstart="1025";shortTE="F";uid="9ab80333-72fc-415f-9d1e-125cf1499ebf"
CM022874.1	RepeatMasker	RC/Helitron	31681111	31681284	1425	+	.	ID="RND-6_FAMILY-12178";Tend="1142";Tstart="957";shortTE="F";uid="fdc9d882-23da-44fa-9c45-7cb471f926e5"
CM022874.1	RepeatMasker	Unknown	23930647	23931073	2400	+	.	ID="RND-4_FAMILY-132";Tend="1528";Tstart="1028";shortTE="F";uid="77b8e30c-af72-4cd6-ba45-4d2a7e0351a3"
CM022874.1	RepeatMasker	Unknown	33671057	33671226	617	+	.	ID="RND-1_FAMILY-49";Tend="1219";Tstart="1012";shortTE="F";uid="2a4b19e0-e5aa-4f88-a16d-65dbd900d9be"
CM022874.1	RepeatMasker	Unknown	9256633	9256745	766	+	.	ID="RND-1_FAMILY-337";Tend="1134";Tstart="1024";shortTE="F";uid="f235fbe5-bed0-4196-b728-81d80d0d221e"
CM022874.1	RepeatMasker	Unknown	46792375	46792522	511	+	.	ID="RND-1_FAMILY-334";Tend="501";Tstart="355";shortTE="F";uid="fda28c0b-ae95-4656-b444-d5b687d05342"
CM022874.1	RepeatMasker	Unknown	50615643	50615861	1501	+	.	ID="RND-6_FAMILY-7290";Tend="1424";Tstart="1207";shortTE="F";uid="fa62dd5c-06a7-4fd1-b4e7-dc77d6006ca0"
CM022874.1	RepeatMasker	Unknown	16171787	16173051	7816	+	.	ID="RND-5_FAMILY-5260";Tend="1948";Tstart="694";shortTE="F";uid="6a0a2036-564c-4e4d-b529-18694709850f"
CM022874.1	RepeatMasker	LINE/L2	43509447	43509673	745	+	.	ID="RND-1_FAMILY-434";Tend="1002";Tstart="757";shortTE="F";uid="ad680711-e244-4145-b299-a982d32f293d"
CM022874.1	RepeatMasker	DNA/PiggyBac	14170739	14171300	4955	+	.	ID="RND-5_FAMILY-868";Tend="2019";Tstart="1458";shortTE="F";uid="6942fde2-59c0-4441-a5a3-b03c85a89545"
CM022874.1	RepeatMasker	Unknown	22216361	22216803	2686	+	.	ID="RND-1_FAMILY-28";Tend="1094";Tstart="652";shortTE="F";uid="0b2a6f19-6dec-4078-be66-2322def0d3a4"
CM022874.1	RepeatMasker	DNA/TcMar-Tc1	45882498	45882645	790	+	.	ID="RND-1_FAMILY-961";Tend="1059";Tstart="878";shortTE="F";uid="dcaa50cf-6dcb-44d0-87dc-dc95ebcde064"
CM022874.1	RepeatMasker	Unknown	15195243	15196179	5830	+	.	ID="RND-5_FAMILY-944";TEgroup="ctg_1%7CRND-5_FAMILY-944%7C1";Tend="1339";Tstart="315";shortTE="F";uid="1722589c-7a8a-4d50-b4d7-48be7d630f81"
CM022874.1	RepeatMasker	LINE/Penelope	18116641	18116802	463	+	.	ID="RND-1_FAMILY-145";Tend="1562";Tstart="1404";shortTE="F";uid="3f77b483-d713-42f5-bc4b-069126e0e0b7"
CM022874.1	RepeatMasker	Unknown	45078775	45079210	2547	+	.	ID="RND-1_FAMILY-49";Tend="1469";Tstart="963";shortTE="F";uid="bdd86401-2b17-4bd5-a912-b87913bd420b"
CM022874.1	RepeatMasker	Satellite	40303699	40303879	1422	+	.	ID="RND-6_FAMILY-46";Tend="1473";Tstart="1294";shortTE="F";uid="30fbe192-c28e-47a2-8913-c34813ae07a6"
CM022874.1	RepeatMasker	DNA/Academ-1	12667349	12667759	3480	+	.	ID="RND-1_FAMILY-347";Tend="1098";Tstart="695";shortTE="F";uid="a87525e4-dead-4d35-a61f-b89148653bc3"
CM022874.1	RepeatMasker	Unknown	43775331	43775512	1173	+	.	ID="RND-4_FAMILY-176";Tend="1260";Tstart="1067";shortTE="F";uid="4424d236-2769-4cde-a3a3-7e89ca215e03"
CM022874.1	RepeatMasker	SINE/tRNA-RTE	23697164	23697278	616	+	.	ID="RND-6_FAMILY-1330";Tend="1110";Tstart="997";shortTE="F";uid="8a66e2d2-9f63-4a8e-bc37-57a740f01736"
CM022874.1	RepeatMasker	Unknown	11125341	11125754	1719	+	.	ID="RND-5_FAMILY-591";Tend="1127";Tstart="673";shortTE="F";uid="fef5b61e-4777-4a0d-9144-3adb9fc4eb1c"
CM022874.1	RepeatMasker	SINE/5S	37631485	37631771	2343	+	.	ID="RND-6_FAMILY-4694";Tend="1160";Tstart="871";shortTE="F";uid="834a0f55-baa8-4b2a-9636-76a67783aed5"
CM022874.1	RepeatMasker	Unknown	38387715	38388004	1059	+	.	ID="RND-1_FAMILY-28";Tend="2091";Tstart="1782";shortTE="F";uid="8ff9d6e1-76c5-47a2-9ba4-16fc59a59324"
CM022874.1	RepeatMasker	DNA/Academ-1	30318763	30319271	1138	+	.	ID="rnd-6_family-655";Tend="1370";Tstart="843";shortTE="F";uid="32e90510-9ce3-444d-ba01-dfa84f88893b"
CM022874.1	RepeatMasker	Satellite	49392251	49392513	2237	+	.	ID="RND-6_FAMILY-46";Tend="1193";Tstart="930";shortTE="F";uid="1c3c1f11-0b59-4e27-9f85-7287546d5480"
CM022874.1	RepeatMasker	DNA/Ginger-2	45880590	45881198	4591	+	.	ID="rnd-5_family-1152";Tend="1411";Tstart="460";shortTE="F";uid="5d2f02b2-b7cf-4e23-b3e3-6b987b00e001"
CM022874.1	RepeatMasker	Unknown	41365318	41365519	1568	+	.	ID="RND-6_FAMILY-3995";Tend="1376";Tstart="1172";shortTE="F";uid="0a489e5f-a019-4b62-a967-a15ebe9f88ff"
CM022874.1	RepeatMasker	DNA/TcMar-Tc1	52451773	52452535	2683	+	.	ID="RND-5_FAMILY-701";Tend="1763";Tstart="991";shortTE="F";uid="b47e7e46-590f-4130-bd59-f81fbb76e6c9"
CM022874.1	RepeatMasker	LINE/Penelope	1837229	1837729	1707	+	.	ID="RND-1_FAMILY-304";TEgroup="ctg_1%7CRND-1_FAMILY-304%7C1";Tend="1571";Tstart="1285";shortTE="F";uid="19e7736c-0dcc-4cc1-bc4b-57d8f69afb78"
CM022874.1	RepeatMasker	Unknown	7877977	7878098	512	+	.	ID="RND-1_FAMILY-256";Tend="1250";Tstart="1107";shortTE="F";uid="0b59a124-03b6-4d85-9f7e-22b7f5bc823a"
CM022874.1	RepeatMasker	SINE/tRNA-RTE	31016864	31017062	762	+	.	ID="RND-6_FAMILY-1330";Tend="1118";Tstart="916";shortTE="F";uid="fc9deae4-408a-4a63-bb7d-cb4adbd35298"
CM022874.1	RepeatMasker	Unknown	41058613	41058767	1144	+	.	ID="RND-6_FAMILY-1688";Tend="1082";Tstart="907";shortTE="F";uid="a67792bf-56f8-4165-ba0d-04ad326177b0"
CM022874.1	RepeatMasker	Unknown	29538434	29538653	1501	+	.	ID="RND-6_FAMILY-7290";Tend="1428";Tstart="1242";shortTE="F";uid="ffab0d9b-779d-4f35-8859-301b34697056"
CM022874.1	RepeatMasker	DNA/TcMar-Tc1	38028085	38028702	2506	+	.	ID="RND-4_FAMILY-1141";Tend="616";Tstart="68";shortTE="F";uid="ca44668e-2dff-499e-88e4-a6d8148d4de0"
CM022874.1	RepeatMasker	DNA/TcMar-Mariner	39630559	39630884	684	+	.	ID="MARINER-5_PBA";Tend="1317";Tstart="991";shortTE="F";uid="f2f91d8a-5f9b-4fce-a232-fed4714e87c5"
CM022874.1	RepeatMasker	LINE/CR1	32410112	32410523	2847	+	.	ID="RND-6_FAMILY-77";Tend="1521";Tstart="1092";shortTE="F";uid="173f805b-3560-4f35-8101-ce21c4b82e64"
CM022874.1	RepeatMasker	Unknown	8326086	8326322	1863	+	.	ID="RND-1_FAMILY-28";Tend="876";Tstart="648";shortTE="F";uid="ec61ab1f-b2e1-4b8f-8211-b7c3dd0db4e0"
CM022874.1	RepeatMasker	Unknown	28260172	28260297	1038	+	.	ID="RND-1_FAMILY-472";Tend="1052";Tstart="927";shortTE="F";uid="22882ef8-fd39-4b0b-bfaa-5d2a3589445b"
CM022874.1	RepeatMasker	Unknown	36615110	36615282	702	+	.	ID="RND-5_FAMILY-574";Tend="964";Tstart="782";shortTE="F";uid="3b5e7781-df10-4271-a1f9-8a55d1acdaf1"
CM022874.1	RepeatMasker	Unknown	7851838	7852162	491	+	.	ID="RND-1_FAMILY-49";TEgroup="ctg_1%7CRND-1_FAMILY-49%7C7";Tend="1204";Tstart="956";shortTE="F";uid="c65b35fc-dc09-47f1-a889-af23063598bd"
CM022874.1	RepeatMasker	Unknown	41257677	41257978	1322	+	.	ID="RND-1_FAMILY-835";TEgroup="ctg_1%7CRND-1_FAMILY-835%7C6";Tend="992";Tstart="775";shortTE="F";uid="b2c25079-bfa4-471c-9bcf-ee203a90a804"
CM022874.1	RepeatMasker	Unknown	47632715	47632889	407	+	.	ID="RND-5_FAMILY-9339";Tend="2437";Tstart="2248";shortTE="F";uid="65f49136-083f-46d1-aef6-fc21723b25b8"
CM022874.1	RepeatMasker	LINE/L1	256799	257536	5948	+	.	ID="RND-6_FAMILY-437";Tend="1425";Tstart="683";shortTE="F";uid="ace3faba-518f-441c-a106-e44c3d47eb87"
CM022874.1	RepeatMasker	Unknown	32892877	32893108	1215	+	.	ID="RND-5_FAMILY-1305";Tend="1092";Tstart="898";shortTE="F";uid="c496952a-780b-41fb-a4c8-b3b958d6b32d"
CM022874.1	RepeatMasker	Unknown	44977783	44977958	857	+	.	ID="RND-5_FAMILY-2328";Tend="1417";Tstart="1253";shortTE="F";uid="18234f95-420d-43ca-b1c3-239f204aaf22"
CM022874.1	RepeatMasker	Unknown	6832743	6832927	477	+	.	ID="RND-6_FAMILY-1647";Tend="723";Tstart="529";shortTE="F";uid="a2629a89-05bc-4796-a020-40b7890a10a2"
CM022874.1	RepeatMasker	Unknown	48520456	48520691	1985	+	.	ID="RND-1_FAMILY-221";Tend="1272";Tstart="1030";shortTE="F";uid="a5102c74-d74d-4678-9b95-fff22a5f400c"
CM022874.1	RepeatMasker	Unknown	39320439	39320591	750	+	.	ID="RND-1_FAMILY-336";Tend="1119";Tstart="978";shortTE="F";uid="c6ffa941-a242-4ed6-8952-0891c709d451"
CM022874.1	RepeatMasker	Unknown	35975644	35975778	1016	+	.	ID="RND-6_FAMILY-503";Tend="1844";Tstart="1709";shortTE="F";uid="8fd9aee9-1afe-4903-b49e-31114a3c9bcc"
CM022874.1	RepeatMasker	RC/Helitron	46985338	46985509	1307	+	.	ID="RND-6_FAMILY-317";Tend="1168";Tstart="982";shortTE="F";uid="282b9d15-b93f-419d-8f76-ad163e68d2d7"
CM022874.1	RepeatMasker	Unknown	11831177	11831631	1753	+	.	ID="RND-6_FAMILY-2537";Tend="875";Tstart="429";shortTE="F";uid="db160a64-e881-409e-9b0a-99702e7c160e"
CM022874.1	RepeatMasker	Unknown	42901772	42901977	1508	+	.	ID="RND-5_FAMILY-2398";Tend="1078";Tstart="871";shortTE="F";uid="fab676b0-d463-4e50-81ba-5e02cb60508c"
CM022874.1	RepeatMasker	LINE/L2	29395790	29395929	441	+	.	ID="RND-5_FAMILY-83";Tend="1084";Tstart="945";shortTE="F";uid="e00eb514-f7e2-4fcb-a869-b06b48497127"
CM022874.1	RepeatMasker	Unknown	6440113	6440296	847	+	.	ID="RND-1_FAMILY-189";Tend="331";Tstart="92";shortTE="F";uid="84a2095a-74a7-4afb-96e1-da169a535334"
CM022874.1	RepeatMasker	Unknown	34966319	34966462	442	+	.	ID="RND-5_FAMILY-277";Tend="853";Tstart="696";shortTE="F";uid="fbdb9ec0-dcdc-4a02-8ec5-1fc25af9a5f7"
CM022874.1	RepeatMasker	LINE/RTE-BovB	4848605	4848790	1037	+	.	ID="RND-6_FAMILY-8770";Tend="1477";Tstart="1296";shortTE="F";uid="650e9421-4822-4130-9297-81d978a78393"
CM022874.1	RepeatMasker	RC/Helitron	6471562	6472249	2782	+	.	ID="RND-1_FAMILY-170";Tend="2488";Tstart="1771";shortTE="F";uid="189a2f73-19aa-4985-9227-a14aea6e46bc"
CM022874.1	RepeatMasker	DNA/hAT-Charlie	49353537	49353689	716	+	.	ID="RND-1_FAMILY-582";Tend="1856";Tstart="1654";shortTE="F";uid="af804a83-785b-4154-9e3c-103aeacfd404"
CM022874.1	RepeatMasker	DNA/hAT-Tag1	49151515	49151626	856	+	.	ID="RND-6_FAMILY-13095";Tend="1295";Tstart="1184";shortTE="F";uid="883698a6-3ae2-4c15-ba32-e4b4bc4a6513"
CM022874.1	RepeatMasker	Unknown	3430318	3430440	582	+	.	ID="RND-4_FAMILY-560";Tend="1890";Tstart="1785";shortTE="F";uid="61004696-dd47-4b45-bbe8-6572a14a6dd0"
CM022874.1	RepeatMasker	Unknown	50278617	50279109	3310	+	.	ID="RND-5_FAMILY-502";Tend="1424";Tstart="952";shortTE="F";uid="f0053dbe-c018-48ff-9401-f26199b15db8"
CM022874.1	RepeatMasker	SINE/tRNA-RTE	38338139	38338384	1388	+	.	ID="RND-1_FAMILY-48";Tend="1182";Tstart="915";shortTE="F";uid="980e8b27-88ef-4d84-b5e7-074cd0f973e6"
CM022874.1	RepeatMasker	Satellite	51140041	51140155	769	+	.	ID="RND-5_FAMILY-2656";Tend="116";Tstart="1";shortTE="F";uid="8e541674-517d-41d2-ac48-b82f47f16e14"
CM022874.1	RepeatMasker	Unknown	5434344	5434575	1508	+	.	ID="RND-5_FAMILY-502";Tend="1239";Tstart="950";shortTE="F";uid="4f462f3b-ee25-420f-90e6-d08690cbb53f"
CM022874.1	RepeatMasker	Unknown	46255094	46255233	651	+	.	ID="RND-5_FAMILY-28";Tend="1187";Tstart="1060";shortTE="F";uid="b87c0ed6-bef3-4465-9a4c-b2b433059a15"
CM022874.1	RepeatMasker	DNA/TcMar-Tc1	50917487	50918359	5663	+	.	ID="rnd-5_family-701";Tend="1758";Tstart="25";shortTE="F";uid="c153f714-7138-47ab-8326-e1eab99010f5"
CM022874.1	RepeatMasker	DNA/hAT-Charlie	13515448	13515747	1788	+	.	ID="RND-5_FAMILY-3055";Tend="1152";Tstart="850";shortTE="F";uid="0b8dda22-16b5-4c98-b4eb-558a7a95bfa0"
CM022874.1	RepeatMasker	Unknown	33399980	33400123	1241	+	.	ID="RND-1_FAMILY-90";Tend="860";Tstart="717";shortTE="F";uid="480e58f7-3752-4323-8b2e-fa72ba6aab8c"
CM022874.1	RepeatMasker	DNA/MULE-MuDR	37212473	37212672	1597	+	.	ID="RND-1_FAMILY-161";Tend="1134";Tstart="936";shortTE="F";uid="89e72cc6-3a02-45ff-8de5-06461f42ddff"
CM022874.1	RepeatMasker	DNA/CMC-Chapaev-3	37447270	37447448	516	+	.	ID="RND-1_FAMILY-34";Tend="1436";Tstart="1228";shortTE="F";uid="48971ea1-296b-4e4e-9547-773c218b1452"
CM022874.1	RepeatMasker	LTR/ERV1	43543647	43543811	876	+	.	ID="RND-1_FAMILY-174";Tend="1085";Tstart="904";shortTE="F";uid="bd7140ea-d64e-4605-adef-2cfa88879d43"
CM022874.1	RepeatMasker	Unknown	27654992	27655388	687	+	.	ID="RND-1_FAMILY-470";TEgroup="ctg_1%7CRND-1_FAMILY-470%7C1";Tend="1499";Tstart="1043";shortTE="F";uid="e311b404-08d4-4a29-a112-42f063199164"
CM022874.1	RepeatMasker	Unknown	24504337	24504491	1216	+	.	ID="RND-5_FAMILY-336";Tend="2177";Tstart="2013";shortTE="F";uid="fae21afa-7031-434d-9a0e-875759dd8945"
CM022874.1	RepeatMasker	Unknown	28501665	28501948	2268	+	.	ID="RND-6_FAMILY-7290";Tend="1147";Tstart="835";shortTE="F";uid="2c6f7c30-a4ed-4991-83d9-bffa7738e6e8"
CM022874.1	RepeatMasker	Unknown	51246176	51246648	3346	+	.	ID="RND-6_FAMILY-1527";Tend="1372";Tstart="911";shortTE="F";uid="14397ea3-43a5-4f21-9e6a-efb74eca7754"
CM022874.1	RepeatMasker	Unknown	43392389	43392736	1552	+	.	ID="RND-4_FAMILY-176";Tend="1259";Tstart="924";shortTE="F";uid="cb359241-0ffd-4ac2-8ac7-eb0311ef2882"
CM022874.1	RepeatMasker	DNA/hAT-Charlie	38673159	38673410	412	+	.	ID="RND-6_FAMILY-2166";TEgroup="ctg_1%7CRND-6_FAMILY-2166%7C17";Tend="1551";Tstart="1209";shortTE="F";uid="d23c7e2a-f0bd-4364-8ecf-d08a95c737f4"
CM022874.1	RepeatMasker	Unknown	44835590	44836056	1124	+	.	ID="RND-6_FAMILY-399";Tend="1438";Tstart="1049";shortTE="F";uid="d00c66f4-ede2-41c1-97e7-b71565c6f66c"
CM022874.1	RepeatMasker	Unknown	13395463	13395674	880	+	.	ID="RND-1_FAMILY-298";Tend="2075";Tstart="1865";shortTE="F";uid="d90e70cd-bb46-4013-a1b6-a0a675fb1c30"
CM022874.1	RepeatMasker	DNA/TcMar-Tc1	30856141	30856325	1375	+	.	ID="RND-5_FAMILY-1670";Tend="1509";Tstart="1317";shortTE="F";uid="bdf38a07-d0a3-4e05-8889-fd99ebd05aa5"
CM022874.1	RepeatMasker	DNA/hAT-Tip100	44878197	44878563	1834	+	.	ID="RND-5_FAMILY-3574";Tend="1495";Tstart="1047";shortTE="F";uid="e1a6f885-b8d7-441a-8202-351336a4a636"
CM022874.1	RepeatMasker	Unknown	3764926	3765324	1507	+	.	ID="RND-6_FAMILY-4111";Tend="1350";Tstart="1080";shortTE="F";uid="fd7aba94-83aa-4dc6-b08c-376d365e08c3"
CM022874.1	RepeatMasker	LINE/I	31614263	31614553	644	+	.	ID="RND-1_FAMILY-867";Tend="1222";Tstart="908";shortTE="F";uid="20820db1-08d4-4b72-9309-b2cf988eaf4a"
CM022874.1	RepeatMasker	Unknown	2019199	2019335	582	+	.	ID="RND-1_FAMILY-39";Tend="1313";Tstart="1175";shortTE="F";uid="28e6883c-0bfc-450a-bafd-e8323d353eb5"
CM022874.1	RepeatMasker	DNA/hAT-Blackjack	30216910	30217024	578	+	.	ID="RND-4_FAMILY-1024";Tend="2557";Tstart="2446";shortTE="F";uid="67f02b4b-a129-4c29-bc73-ad945588e30f"
CM022874.1	RepeatMasker	RC/Helitron	41571053	41571176	891	+	.	ID="RND-6_FAMILY-6367";Tend="972";Tstart="848";shortTE="F";uid="b494499d-5e9f-4a10-bd85-dd7f7fad3d14"
CM022874.1	RepeatMasker	LINE/Penelope	31898343	31898577	883	+	.	ID="RND-1_FAMILY-207";TEgroup="ctg_1%7CRND-1_FAMILY-207%7C6";Tend="1027";Tstart="875";shortTE="F";uid="788d96c2-f16b-4e3f-b095-c48eee6d72e7"
CM022874.1	RepeatMasker	Unknown	46835315	46835690	878	+	.	ID="RND-3_FAMILY-316";Tend="1242";Tstart="819";shortTE="F";uid="46addd50-5ac2-433c-8567-6ee0c04b8c19"
CM022874.1	RepeatMasker	DNA/TcMar-Tc1	27693054	27694166	4414	+	.	ID="RND-5_FAMILY-2677";Tend="1964";Tstart="858";shortTE="F";uid="28c30a07-3cdb-4934-9583-b36413d7a8d2"
CM022874.1	RepeatMasker	LINE/R1-LOA	50304414	50304795	2978	+	.	ID="RND-1_FAMILY-938";Tend="1179";Tstart="798";shortTE="F";uid="4f2314fc-5ea7-4f69-a839-d10af29a9837"
CM022874.1	RepeatMasker	Unknown	30256835	30257056	971	+	.	ID="RND-6_FAMILY-6755";Tend="1262";Tstart="1071";shortTE="F";uid="2779601f-e292-4d53-bc0a-f47dbcbc4243"
CM022874.1	RepeatMasker	Unknown	43240848	43241286	889	+	.	ID="RND-6_FAMILY-6755";TEgroup="ctg_1%7CRND-6_FAMILY-6755%7C17";Tend="1279";Tstart="1022";shortTE="F";uid="32b5c446-f083-4dcf-a93f-94fb578bdd43"
CM022874.1	RepeatMasker	LINE/R1-LOA	17683917	17684113	582	+	.	ID="RND-4_FAMILY-994";Tend="1329";Tstart="1121";shortTE="F";uid="78b64505-0f42-4cb7-8f8f-e4654754f0da"
CM022874.1	RepeatMasker	DNA/TcMar-Tc1	46234534	46234657	762	+	.	ID="RND-6_FAMILY-1003";Tend="1665";Tstart="1541";shortTE="F";uid="947ef9f1-232a-4eee-8cfb-341ab6e76416"
CM022874.1	RepeatMasker	LTR/Gypsy	16646546	16646884	503	+	.	ID="RND-6_FAMILY-550";Tend="2751";Tstart="2417";shortTE="F";uid="060491fb-c8d9-44ca-b6ae-d180dacb8ab7"
CM022874.1	RepeatMasker	Unknown	41204533	41204753	1042	+	.	ID="RND-6_FAMILY-7290";Tend="1403";Tstart="1170";shortTE="F";uid="1f9ffc08-3417-4462-a8cb-1c86e74a7a3a"
CM022874.1	RepeatMasker	RC/Helitron	10333593	10334405	4478	+	.	ID="RND-6_FAMILY-2083";Tend="1743";Tstart="928";shortTE="F";uid="214dceb3-5df3-4824-acee-37a051736bb5"
CM022874.1	RepeatMasker	DNA/TcMar-Mariner	46080988	46081105	962	+	.	ID="RND-1_FAMILY-346";Tend="1075";Tstart="958";shortTE="F";uid="e5a7f77d-ee54-404a-99ff-53e1b15d0d74"
CM022874.1	RepeatMasker	RC/Helitron	43082790	43083826	4935	+	.	ID="RND-6_FAMILY-671";Tend="2278";Tstart="1160";shortTE="F";uid="1829d638-6228-4ba1-8301-40fb17bdef88"
CM022874.1	RepeatMasker	RC/Helitron	30449921	30450426	2605	+	.	ID="RND-1_FAMILY-95";Tend="1380";Tstart="885";shortTE="F";uid="d9703590-d1f6-4159-ab43-3c123b7d40f9"
CM022874.1	RepeatMasker	Satellite	33003155	33003366	1292	+	.	ID="RND-6_FAMILY-46";Tend="1478";Tstart="1262";shortTE="F";uid="8393ddf3-343a-4035-914a-fd6113029cbb"
CM022874.1	RepeatMasker	DNA/Maverick	29285285	29285757	3168	+	.	ID="RND-1_FAMILY-686";Tend="1862";Tstart="1386";shortTE="F";uid="bf18b807-5df0-4abc-9c17-1da7ffc0469a"
CM022874.1	RepeatMasker	Unknown	17937245	17937764	1625	+	.	ID="RND-1_FAMILY-298";Tend="2055";Tstart="1474";shortTE="F";uid="cda507e2-0707-46a6-aab5-e3e709e52283"
CM022874.1	RepeatMasker	Satellite	51170463	51170587	530	+	.	ID="RND-5_FAMILY-417";Tend="681";Tstart="558";shortTE="F";uid="077b4e0f-55a5-4ea2-9951-ed5494d2d751"
CM022874.1	RepeatMasker	Unknown	29356570	29356707	1078	+	.	ID="RND-6_FAMILY-1126";Tend="710";Tstart="573";shortTE="F";uid="9c612913-7b3c-4f6e-adba-476031bbe185"
CM022874.1	RepeatMasker	Unknown	46195368	46195658	2157	+	.	ID="RND-5_FAMILY-1380";Tend="1561";Tstart="1279";shortTE="F";uid="4f8eca32-c0ee-41ab-88a8-90c52ef834de"
CM022874.1	RepeatMasker	Unknown	47343292	47343640	2493	+	.	ID="RND-6_FAMILY-87";Tend="1326";Tstart="975";shortTE="F";uid="2f3628cd-0635-4894-bd62-d31ef44126b9"
CM022874.1	RepeatMasker	Unknown	41237161	41237369	966	+	.	ID="RND-4_FAMILY-560";Tend="1089";Tstart="895";shortTE="F";uid="c9127717-d3af-4f3b-a4bb-4511832d8bf9"
CM022874.1	RepeatMasker	Unknown	1003509	1004349	5381	+	.	ID="RND-1_FAMILY-1088";Tend="1680";Tstart="883";shortTE="F";uid="a2f559f5-4f9e-4127-909e-0b806951ebe9"
CM022874.1	RepeatMasker	Unknown	12709517	12709833	2367	+	.	ID="RND-4_FAMILY-734";Tend="1053";Tstart="728";shortTE="F";uid="90c1b38d-4142-4fc6-a1cd-0adc4400d24c"
CM022874.1	RepeatMasker	Unknown	42999570	42999933	739	+	.	ID="RND-1_FAMILY-518";TEgroup="ctg_1%7CRND-1_FAMILY-518%7C4";Tend="899";Tstart="654";shortTE="F";uid="ddd1bab2-44d9-4748-b2b5-f7171af13095"
CM022874.1	RepeatMasker	DNA/hAT-Ac	23320226	23320825	1299	+	.	ID="RND-1_FAMILY-69";TEgroup="ctg_1%7CRND-1_FAMILY-69%7C3";Tend="2017";Tstart="748";shortTE="F";uid="63a4c53b-3297-42ab-a495-dde67c6aea68"
CM022874.1	RepeatMasker	DNA/TcMar-Tc1	46011867	46012643	5110	+	.	ID="rnd-5_family-701";Tend="1819";Tstart="987";shortTE="F";uid="d337daa1-3ddc-413f-953d-5852a8d88ec4"
CM022874.1	RepeatMasker	Unknown	14937309	14937473	624	+	.	ID="RND-6_FAMILY-6037";Tend="1127";Tstart="965";shortTE="F";uid="d4949d10-ab59-4fcb-af22-26b32260429f"
CM022874.1	RepeatMasker	Unknown	42288962	42289150	666	+	.	ID="RND-6_FAMILY-154";Tend="1466";Tstart="1260";shortTE="F";uid="369b430c-f65c-434e-99b8-fd1f8daf881b"
CM022874.1	RepeatMasker	DNA/TcMar-Tc1	47519977	47520082	613	+	.	ID="RND-1_FAMILY-339";Tend="2469";Tstart="2362";shortTE="F";uid="28002ad0-3225-48f0-b43e-b2cd6edf21fc"
CM022874.1	RepeatMasker	Unknown	41410579	41410925	2033	+	.	ID="RND-1_FAMILY-422";Tend="1150";Tstart="810";shortTE="F";uid="852c09df-10e8-4638-beed-0fe55339c7ee"
CM022874.1	RepeatMasker	Unknown	25054099	25054294	574	+	.	ID="RND-5_FAMILY-40";Tend="1082";Tstart="894";shortTE="F";uid="4a01649a-3bee-42cf-95df-b27988f4f1fe"
CM022874.1	RepeatMasker	DNA/hAT-Charlie	8458302	8458531	884	+	.	ID="RND-6_FAMILY-2166";Tend="1402";Tstart="1183";shortTE="F";uid="c27a9bf5-64c1-4631-a9bd-a6309e569f61"
CM022874.1	RepeatMasker	Unknown	1032501	1032810	2464	+	.	ID="RND-1_FAMILY-152";Tend="1386";Tstart="1061";shortTE="F";uid="1e50f288-4568-4f30-a70d-bf1bd58f035d"
CM022874.1	RepeatMasker	Unknown	17974862	17975070	1105	+	.	ID="RND-4_FAMILY-30";Tend="1289";Tstart="1064";shortTE="F";uid="77689320-3664-4671-bb03-0ae39ffa6e0e"
CM022874.1	RepeatMasker	Unknown	27869326	27869754	409	+	.	ID="RND-4_FAMILY-737";TEgroup="ctg_1%7CRND-4_FAMILY-737%7C9";Tend="1864";Tstart="793";shortTE="T";uid="139ca21f-a70d-4ff3-b29e-599dedc1f284"
CM022874.1	RepeatMasker	Unknown	20964473	20964576	625	+	.	ID="RND-5_FAMILY-1118";Tend="1359";Tstart="1256";shortTE="F";uid="14e27b86-84ef-422a-9c8e-4eddf12b50a5"
CM022874.1	RepeatMasker	RC/Helitron	34216774	34217320	2149	+	.	ID="RND-1_FAMILY-476";Tend="1869";Tstart="1285";shortTE="F";uid="384702b3-2432-4cc4-9a91-3930af7650cd"
CM022874.1	RepeatMasker	Unknown	25081517	25081720	1339	+	.	ID="RND-1_FAMILY-298";Tend="1525";Tstart="1332";shortTE="F";uid="ecdf4af4-8e28-496b-b6f7-d659f33550d9"
CM022874.1	RepeatMasker	DNA	13979420	13979792	1633	+	.	ID="RND-4_FAMILY-1031";Tend="566";Tstart="222";shortTE="F";uid="94fb91bb-ef0d-4ee1-9f68-9daffd031831"
CM022874.1	RepeatMasker	LINE/Dong-R4	24057440	24057815	2508	+	.	ID="RND-1_FAMILY-689";Tend="916";Tstart="533";shortTE="F";uid="dd52b804-7c6d-4ae6-af51-3c41cbd42fe0"
CM022874.1	RepeatMasker	RC/Helitron	49855194	49855592	2051	+	.	ID="RND-6_FAMILY-4124";Tend="1681";Tstart="1225";shortTE="F";uid="72f1f319-0fe8-4203-995f-9798fb813028"
CM022874.1	RepeatMasker	RC/Helitron	102294	102412	423	+	.	ID="RND-1_FAMILY-31";Tend="1519";Tstart="1403";shortTE="F";uid="6613eaa3-1ab5-4c01-b77b-723e21e330b4"
CM022874.1	RepeatMasker	Unknown	36921016	36921127	540	+	.	ID="RND-6_FAMILY-9040";Tend="1117";Tstart="990";shortTE="F";uid="363e76e7-fff0-4e57-83d8-b7d662e7b158"
CM022874.1	RepeatMasker	RC/Helitron	22505472	22505611	656	+	.	ID="HELITRON-N7_PXU";Tend="141";Tstart="1";shortTE="F";uid="7bfe4b9d-d38e-47fb-905a-c4ef9996baec"
CM022874.1	RepeatMasker	LINE/I-Jockey	42168208	42168524	1815	+	.	ID="RND-4_FAMILY-1457";Tend="1198";Tstart="878";shortTE="F";uid="40eb33da-3a11-4258-93aa-69552e7cb8ac"
CM022874.1	RepeatMasker	DNA/TcMar-Tc1	22580771	22580906	883	+	.	ID="RND-5_FAMILY-2403";Tend="1836";Tstart="1685";shortTE="F";uid="365ccc5c-bb20-4689-944d-49b602ab8699"
CM022874.1	RepeatMasker	LINE/L2	22984877	22985297	2397	+	.	ID="RND-5_FAMILY-190";Tend="2101";Tstart="1675";shortTE="F";uid="b1114b30-6bc4-4abf-9511-4aa16313b1ed"
CM022874.1	RepeatMasker	Unknown	39278211	39278317	488	+	.	ID="RND-5_FAMILY-1421";Tend="1655";Tstart="1568";shortTE="F";uid="dd36afcf-b65a-4985-99ea-44cdf40bd9b7"
CM022874.1	RepeatMasker	LINE/Penelope	31203161	31203372	536	+	.	ID="RND-1_FAMILY-207";TEgroup="ctg_1%7CRND-1_FAMILY-207%7C5";Tend="1014";Tstart="868";shortTE="F";uid="a78f3a51-9e51-4636-a2ce-4e9e7918ac42"
CM022874.1	RepeatMasker	Unknown	29085929	29086336	1504	+	.	ID="RND-1_FAMILY-251";Tend="495";Tstart="53";shortTE="F";uid="db1d1f5d-d82e-4fb5-803a-48d409672457"
CM022874.1	RepeatMasker	LINE/R1-LOA	36954948	36955160	731	+	.	ID="RND-4_FAMILY-883";Tend="1102";Tstart="907";shortTE="F";uid="a09d4dbf-73a6-467b-a4c1-33c28dc96739"
CM022874.1	RepeatMasker	SINE/tRNA-RTE	3980127	3980268	614	+	.	ID="RND-4_FAMILY-384";Tend="1177";Tstart="1029";shortTE="F";uid="9544af7d-93dc-4c42-a1bd-d17a3468a0c2"
CM022874.1	RepeatMasker	Unknown	27797894	27798524	3682	+	.	ID="RND-1_FAMILY-11";Tend="1381";Tstart="732";shortTE="F";uid="e9545e7e-0c25-411b-be65-bfc5fadd445c"
CM022874.1	RepeatMasker	Unknown	21118788	21118998	622	+	.	ID="RND-6_FAMILY-2460";Tend="1083";Tstart="815";shortTE="F";uid="7e2b9b0d-a28f-4d3a-a6bd-ce767ef7590e"
CM022874.1	RepeatMasker	Satellite	21311514	21311761	1400	+	.	ID="RND-6_FAMILY-577";Tend="1022";Tstart="768";shortTE="F";uid="1ebdd403-7a0c-4296-b2d4-988bbda8c00a"
CM022874.1	RepeatMasker	Satellite	23812669	23812884	1163	+	.	ID="RND-3_FAMILY-672";Tend="1169";Tstart="935";shortTE="F";uid="8d51a598-e1e9-4abd-884f-b025123a69b3"
CM022874.1	RepeatMasker	LINE/Penelope	15351746	15351909	1146	+	.	ID="RND-5_FAMILY-2116";Tend="1453";Tstart="1288";shortTE="F";uid="d02f1000-e85f-4960-ba4c-0d14d09a7c5e"
CM022874.1	RepeatMasker	Unknown	47663276	47663925	1298	+	.	ID="RND-6_FAMILY-7290";TEgroup="ctg_1%7CRND-6_FAMILY-7290%7C15";Tend="1438";Tstart="1162";shortTE="F";uid="50c534ea-e65f-417e-adf6-5f03d9d4f93e"
CM022874.1	RepeatMasker	RC/Helitron	51017555	51017685	921	+	.	ID="RND-6_FAMILY-4711";Tend="1028";Tstart="898";shortTE="F";uid="d1e3f07a-a27f-4535-8289-bad1d9a9f44f"
CM022874.1	RepeatMasker	Unknown	37827180	37827726	3140	+	.	ID="RND-4_FAMILY-1442";Tend="1501";Tstart="922";shortTE="F";uid="6817f3fb-d1bc-4f73-bcf5-734d939bb10f"
CM022874.1	RepeatMasker	Unknown	7512715	7513039	2456	+	.	ID="RND-1_FAMILY-115";Tend="1276";Tstart="909";shortTE="F";uid="3d8f2d73-e75a-4754-8477-8ef80710c6a3"
CM022874.1	RepeatMasker	LINE/RTE-RTE	34284381	34284501	635	+	.	ID="RND-6_FAMILY-936";Tend="1428";Tstart="1277";shortTE="F";uid="c1bef25f-e760-4a07-82b1-8d6a31354d20"
CM022874.1	RepeatMasker	Unknown	8380473	8380600	714	+	.	ID="RND-1_FAMILY-90";Tend="878";Tstart="655";shortTE="F";uid="64246251-70fb-40d2-bcf0-f3e69445eecf"
CM022874.1	RepeatMasker	Unknown	36103853	36104002	488	+	.	ID="RND-2_FAMILY-87";Tend="1094";Tstart="942";shortTE="F";uid="8bafce85-a20d-4235-b6e7-7c6dabf15ccb"
CM022874.1	RepeatMasker	Unknown	12433659	12433770	787	+	.	ID="RND-5_FAMILY-2473";Tend="1582";Tstart="1476";shortTE="F";uid="2f0eb5a4-8cce-44a5-88d2-6300699fe40f"
CM022874.1	RepeatMasker	Unknown	50844587	50844947	1503	+	.	ID="RND-1_FAMILY-55";Tend="1928";Tstart="1450";shortTE="F";uid="b2fe4b3a-ccfb-4e63-a5e4-90e88447ff9c"
CM022874.1	RepeatMasker	DNA/Academ-1	2500473	2500624	474	+	.	ID="ACADEM-13_LMI";Tend="151";Tstart="1";shortTE="F";uid="b087506e-0479-484d-82d0-c97f724d149f"
CM022874.1	RepeatMasker	Unknown	38989960	38990471	644	+	.	ID="RND-5_FAMILY-197";TEgroup="ctg_1%7CRND-5_FAMILY-197%7C4";Tend="1407";Tstart="971";shortTE="F";uid="84cc0ba7-ebd2-4de3-85ce-849c6910272c"
CM022874.1	RepeatMasker	LINE/RTE-BovB	50949112	50949325	1301	+	.	ID="RND-6_FAMILY-380";Tend="1079";Tstart="877";shortTE="F";uid="e4bb24a6-e1fe-4eff-9151-378d1c241404"
CM022874.1	RepeatMasker	DNA/hAT-Tip100	2325145	2325400	725	+	.	ID="RND-4_FAMILY-13";Tend="1096";Tstart="851";shortTE="F";uid="0874e7a3-651c-4c1e-a374-28bd09ba2bc2"
CM022874.1	RepeatMasker	RC/Helitron	1521437	1521891	3159	+	.	ID="RND-6_FAMILY-707";Tend="1468";Tstart="986";shortTE="F";uid="3943360c-9878-443b-8794-5f0d5de1f99d"
CM022874.1	RepeatMasker	Unknown	28175559	28175778	1094	+	.	ID="RND-1_FAMILY-651";Tend="1364";Tstart="1028";shortTE="F";uid="87c11c89-8aea-4817-8e5b-8af248b9c81b"
CM022874.1	RepeatMasker	Unknown	37421624	37421745	590	+	.	ID="RND-5_FAMILY-449";Tend="1174";Tstart="1078";shortTE="F";uid="ea704861-7721-4769-a96d-efb352f4af4b"
CM022874.1	RepeatMasker	Satellite	15457490	15457747	2156	+	.	ID="RND-5_FAMILY-2656";Tend="897";Tstart="637";shortTE="F";uid="08cefc9d-1531-4138-8640-b6e51e0cc3b9"
CM022874.1	RepeatMasker	RC/Helitron	18241873	18242033	969	+	.	ID="RND-1_FAMILY-314";Tend="1182";Tstart="1018";shortTE="F";uid="cd66e909-5d34-4359-8d2a-2eb44b891790"
CM022874.1	RepeatMasker	RC/Helitron	24540392	24543154	21422	+	.	ID="RND-1_FAMILY-615";Tend="3111";Tstart="333";shortTE="F";uid="2ad593a3-bd8f-493e-89d8-866bb6e647f5"
CM022874.1	RepeatMasker	SINE/5S	31767137	31767433	2291	+	.	ID="RND-6_FAMILY-1850";Tend="1236";Tstart="937";shortTE="F";uid="9e334489-910d-4241-bab0-fc883700f9ec"
CM022874.1	RepeatMasker	Unknown	34065719	34065853	503	+	.	ID="RND-5_FAMILY-2473";Tend="801";Tstart="662";shortTE="F";uid="fa05bb0c-eff7-47b7-aa87-515f5b4bcc4f"
CM022874.1	RepeatMasker	LINE/CR1	25110444	25110741	2247	+	.	ID="RND-5_FAMILY-303";Tend="1173";Tstart="868";shortTE="F";uid="1cbb15d1-8298-4c69-816c-11425164f456"
CM022874.1	RepeatMasker	Unknown	25158099	25158246	826	+	.	ID="RND-6_FAMILY-2918";Tend="1638";Tstart="1486";shortTE="F";uid="fbfb74b6-f460-467b-b156-bf5c5c772ad3"
CM022874.1	RepeatMasker	Unknown	27725667	27725784	414	+	.	ID="RND-5_FAMILY-502";Tend="1073";Tstart="954";shortTE="F";uid="98ddd21f-0d13-4ecd-a78b-86da09f39a2e"
CM022874.1	RepeatMasker	Unknown	22778521	22778676	545	+	.	ID="RND-4_FAMILY-30";Tend="1286";Tstart="1133";shortTE="F";uid="ba8f1c92-3c65-4fb7-b06a-cda24ee8c029"
CM022874.1	RepeatMasker	Unknown	7150097	7150432	1469	+	.	ID="RND-6_FAMILY-6755";Tend="1401";Tstart="1022";shortTE="F";uid="eddf86f6-7d11-4116-8503-687a176faaac"
CM022874.1	RepeatMasker	Unknown	9133513	9133701	644	+	.	ID="RND-1_FAMILY-66";Tend="1136";Tstart="952";shortTE="F";uid="260aa00c-73a2-4487-b964-073e8ec86824"
CM022874.1	RepeatMasker	DNA/CMC-Chapaev-3	15791335	15791834	3677	+	.	ID="RND-6_FAMILY-3653";Tend="1495";Tstart="982";shortTE="F";uid="64854146-9d44-4d8c-b323-8c1365a7240d"
CM022874.1	RepeatMasker	LINE/L2	38311363	38311628	1192	+	.	ID="RND-6_FAMILY-2440";Tend="1426";Tstart="1169";shortTE="F";uid="12126edd-7f19-42ad-bf44-054ebcbb63f0"
CM022874.1	RepeatMasker	RC/Helitron	40610951	40611583	5218	+	.	ID="RND-1_FAMILY-234";Tend="2286";Tstart="1643";shortTE="F";uid="1c6bb2b7-cc5a-4352-9727-d01607dd3c3a"
CM022874.1	RepeatMasker	Unknown	36738236	36738417	794	+	.	ID="RND-2_FAMILY-22";Tend="1141";Tstart="958";shortTE="F";uid="18649a8c-15ed-4681-84f3-a2a9991bcce0"
CM022874.1	RepeatMasker	Unknown	32657633	32657850	696	+	.	ID="RND-3_FAMILY-183";TEgroup="ctg_1%7CRND-3_FAMILY-183%7C6";Tend="1449";Tstart="784";shortTE="F";uid="2be70ccf-e93b-4e95-959c-039c5d2fa9c7"
CM022874.1	RepeatMasker	LINE/R1	2016043	2016200	513	+	.	ID="RND-6_FAMILY-308";TEgroup="ctg_1%7CRND-6_FAMILY-308%7C1";Tend="1447";Tstart="1362";shortTE="T";uid="45293da0-70c5-4974-8f81-89eb65dd58da"
CM022874.1	RepeatMasker	LINE/CR1	5244909	5245092	1532	+	.	ID="RND-6_FAMILY-12989";Tend="1410";Tstart="1226";shortTE="F";uid="a804f35d-2359-4f7e-a6e4-aa4ec3c23efb"
CM022874.1	RepeatMasker	DNA/TcMar-Tc4	21854788	21855485	5158	+	.	ID="RND-5_FAMILY-119";Tend="2382";Tstart="1693";shortTE="F";uid="30b01709-ee81-4337-b5a6-d6a3088045de"
CM022874.1	RepeatMasker	Unknown	11842272	11842457	1440	+	.	ID="RND-1_FAMILY-86";Tend="1200";Tstart="1015";shortTE="F";uid="458daf0c-5d46-4018-aa0d-4a007827f6f2"
CM022874.1	RepeatMasker	Satellite	7832083	7832334	1407	+	.	ID="RND-6_FAMILY-577";Tend="1010";Tstart="725";shortTE="F";uid="d299cc95-0253-4c7c-94d2-60c9fc74b337"
CM022874.1	RepeatMasker	SINE/tRNA-RTE	8620266	8620368	527	+	.	ID="RND-1_FAMILY-48";Tend="998";Tstart="890";shortTE="F";uid="80afb206-65e1-46df-8282-f4d81441fca6"
CM022874.1	RepeatMasker	Unknown	47508763	47508901	411	+	.	ID="RND-6_FAMILY-370";Tend="1958";Tstart="1810";shortTE="F";uid="9417bc80-f340-4c5e-9b66-9933fb83e475"
CM022874.1	RepeatMasker	LTR	48946476	48946874	3222	+	.	ID="RND-1_FAMILY-150";Tend="1303";Tstart="904";shortTE="F";uid="4e1dedb0-b758-4ccd-ad0a-fd14e96cc967"
CM022874.1	RepeatMasker	Unknown	27591686	27591819	644	+	.	ID="RND-6_FAMILY-8794";Tend="1337";Tstart="1218";shortTE="F";uid="0c124d13-188d-4b6a-aaf6-e04f97b7283f"
CM022874.1	RepeatMasker	DNA/TcMar-Tc1	40305200	40305678	1024	+	.	ID="RND-6_FAMILY-783";Tend="1365";Tstart="868";shortTE="F";uid="5e00b94e-3801-40f8-a069-a5c49a391f6c"
CM022874.1	RepeatMasker	RC/Helitron	5646218	5646433	1259	+	.	ID="RND-4_FAMILY-269";Tend="1215";Tstart="983";shortTE="F";uid="32d0392f-9e2e-465e-ae09-c07ad1c115a6"
CM022874.1	RepeatMasker	LINE/CR1	8333858	8334043	650	+	.	ID="RND-6_FAMILY-280";Tend="641";Tstart="458";shortTE="F";uid="a3c351a1-a10c-4c15-b325-1aaa6dfd3677"
CM022874.1	RepeatMasker	LINE/CR1	22804001	22804267	954	+	.	ID="RND-6_FAMILY-8660";Tend="1656";Tstart="1392";shortTE="F";uid="7a7fc1fe-960f-48e6-a327-ad0f5bfd4ebd"
CM022874.1	RepeatMasker	DNA/PIF-Harbinger	39617939	39618047	814	+	.	ID="RND-1_FAMILY-229";Tend="1627";Tstart="1507";shortTE="F";uid="4da4eb6f-b2e4-4307-86a5-f623cd8b068d"
CM022874.1	RepeatMasker	Unknown	10109705	10109827	659	+	.	ID="RND-5_FAMILY-4504";Tend="762";Tstart="645";shortTE="F";uid="63337a55-c406-4890-a98b-153430f77bf9"
CM022874.1	RepeatMasker	DNA/TcMar-Tc1	18495485	18496219	3416	+	.	ID="RND-6_FAMILY-514";TEgroup="ctg_1%7CRND-6_FAMILY-514%7C3";Tend="1510";Tstart="921";shortTE="F";uid="7676540a-2659-4b04-9118-12ebf3df5dd5"
CM022874.1	RepeatMasker	Unknown	18524741	18524878	470	+	.	ID="RND-1_FAMILY-99";Tend="1027";Tstart="887";shortTE="F";uid="7b85aa07-e3e6-4448-9efc-a98c4acbd0cd"
CM022874.1	RepeatMasker	RC/Helitron	32952351	32953149	5815	+	.	ID="RND-1_FAMILY-694";Tend="1729";Tstart="918";shortTE="F";uid="b6c09b61-3f6a-4f39-be36-a974f73a2bc2"
CM022874.1	RepeatMasker	LINE/CR1	40592705	40593011	1159	+	.	ID="RND-5_FAMILY-1626";Tend="1436";Tstart="1084";shortTE="F";uid="55a88600-9793-4522-a458-c3101eebf91b"
CM022874.1	RepeatMasker	Unknown	3905907	3906048	864	+	.	ID="RND-1_FAMILY-941";Tend="2682";Tstart="2539";shortTE="F";uid="da19a50f-b7b2-43e0-8dbb-0424bbf059f7"
CM022874.1	RepeatMasker	Unknown	38309423	38309780	1397	+	.	ID="RND-6_FAMILY-9040";Tend="1345";Tstart="956";shortTE="F";uid="e6576480-2acf-4cca-bc73-c0ff16d3b8c1"
CM022874.1	RepeatMasker	Unknown	43785713	43785894	1045	+	.	ID="RND-4_FAMILY-560";Tend="1050";Tstart="846";shortTE="F";uid="43a86c21-51e1-4ceb-aebd-9c1c862027dd"
CM022874.1	RepeatMasker	RC/Helitron	2201856	2202134	2083	+	.	ID="RND-5_FAMILY-470";Tend="1671";Tstart="1393";shortTE="F";uid="b4554f62-4dbc-4f93-93fe-3a8f06f4e4f9"
CM022874.1	RepeatMasker	SINE/tRNA-RTE	36537218	36537361	598	+	.	ID="RND-4_FAMILY-384";Tend="1057";Tstart="926";shortTE="F";uid="93a5608e-0398-4117-b624-c8ef6f86ad89"
CM022874.1	RepeatMasker	Unknown	36720230	36720439	549	+	.	ID="RND-1_FAMILY-66";TEgroup="ctg_1%7CRND-1_FAMILY-66%7C7";Tend="1128";Tstart="1031";shortTE="F";uid="a9a67801-0fa1-4fd8-9f91-5481e81c8513"
CM022874.1	RepeatMasker	Unknown	4279594	4279779	1089	+	.	ID="RND-1_FAMILY-66";Tend="1136";Tstart="934";shortTE="F";uid="bb5c86a2-811e-4f94-abdc-2c69a9ad6a99"
CM022874.1	RepeatMasker	Satellite	2661601	2661786	866	+	.	ID="RND-3_FAMILY-672";Tend="1167";Tstart="974";shortTE="F";uid="6808b216-de0b-43b9-a66a-f2d405029e21"
CM022874.1	RepeatMasker	RC/Helitron	20109528	20109893	2072	+	.	ID="RND-4_FAMILY-2756";Tend="1296";Tstart="924";shortTE="F";uid="5baf49e2-0899-4eb3-9837-2f3407f37b2c"
CM022874.1	RepeatMasker	RC/Helitron	2027676	2028018	1993	+	.	ID="RND-1_FAMILY-234";Tend="2235";Tstart="1901";shortTE="F";uid="2e02fa0c-7e45-4983-a1af-8e266063ed9c"
CM022874.1	RepeatMasker	LINE/RTE-BovB	44364195	44364310	701	+	.	ID="RND-1_FAMILY-75";Tend="1250";Tstart="1136";shortTE="F";uid="ab097d9d-2d78-4262-b139-2c2ef5621e6c"
CM022874.1	RepeatMasker	Unknown	33703096	33703678	2017	+	.	ID="RND-1_FAMILY-191";Tend="2089";Tstart="1472";shortTE="F";uid="27b3a5f5-fd2b-4707-b58f-4664557a0abc"
CM022874.1	RepeatMasker	Unknown	2037707	2038084	2324	+	.	ID="RND-5_FAMILY-502";Tend="1411";Tstart="985";shortTE="F";uid="b8674139-130b-4419-a5c6-1d808158966e"
CM022874.1	RepeatMasker	Unknown	23220076	23220192	5257	+	.	ID="RND-6_FAMILY-1126";Tend="1775";Tstart="478";shortTE="F";uid="548a2f63-2d76-47ed-accd-70b22bf14fb7"
CM022874.1	RepeatMasker	Unknown	44745732	44745886	1083	+	.	ID="RND-6_FAMILY-92";Tend="1430";Tstart="1277";shortTE="F";uid="1ee29f73-4453-41c1-92ad-d17fb7829283"
CM022874.1	RepeatMasker	Unknown	4278231	4278792	3094	+	.	ID="RND-1_FAMILY-49";Tend="1617";Tstart="1029";shortTE="F";uid="7b455e40-675e-4bd6-8dbf-ba2d877e137b"
CM022874.1	RepeatMasker	Unknown	49813702	49814114	3574	+	.	ID="RND-1_FAMILY-152";Tend="1386";Tstart="967";shortTE="F";uid="9a3f6c9c-7e5e-4104-81cc-6193cb5852f8"
CM022874.1	RepeatMasker	Satellite	49972791	49972946	777	+	.	ID="RND-6_FAMILY-577";Tend="904";Tstart="756";shortTE="F";uid="9f680d4f-b0a9-4362-a99d-55e172094207"
CM022874.1	RepeatMasker	DNA/TcMar-Tc1	44406668	44407253	4248	+	.	ID="RND-4_FAMILY-629";Tend="1681";Tstart="1093";shortTE="F";uid="dc05dae5-ccd5-4595-a9b3-6433bd1197e6"
CM022874.1	RepeatMasker	Unknown	40141968	40142529	1223	+	.	ID="RND-6_FAMILY-4";TEgroup="ctg_1%7CRND-6_FAMILY-4%7C3";Tend="1089";Tstart="845";shortTE="F";uid="c7a35390-c5d1-436c-ab03-157685ad01fe"
CM022874.1	RepeatMasker	Unknown	34206264	34206759	3107	+	.	ID="RND-5_FAMILY-502";Tend="1425";Tstart="952";shortTE="F";uid="80336a15-a9f1-4a40-9aea-9f0dbeefeb8b"
CM022874.1	RepeatMasker	Unknown	49115181	49115285	454	+	.	ID="RND-1_FAMILY-49";Tend="1109";Tstart="1007";shortTE="F";uid="ff57b37e-e19b-4558-b084-a8012bce4760"
CM022874.1	RepeatMasker	Unknown	48657557	48658203	5451	+	.	ID="RND-1_FAMILY-864";Tend="1566";Tstart="921";shortTE="F";uid="e2b12406-ef83-42bd-b998-0aecb7193ea5"
CM022874.1	RepeatMasker	Unknown	32811885	32812374	2784	+	.	ID="RND-4_FAMILY-132";Tend="1538";Tstart="1057";shortTE="F";uid="64f627d2-de8a-42e0-9d2c-9236c7f398dc"
CM022874.1	RepeatMasker	DNA/hAT-Tip100	45292687	45292939	688	+	.	ID="RND-3_FAMILY-262";Tend="1023";Tstart="812";shortTE="F";uid="51936385-7f4e-4e9e-8e72-7eafee7f5613"
CM022874.1	RepeatMasker	DNA/TcMar-Tc1	16174355	16174911	2363	+	.	ID="RND-1_FAMILY-377";Tend="2745";Tstart="2101";shortTE="F";uid="585e907b-43de-4893-a432-f9115d5c0baa"
CM022874.1	RepeatMasker	Unknown	1913277	1913828	3776	+	.	ID="RND-4_FAMILY-132";Tend="1500";Tstart="951";shortTE="F";uid="a2fe32d4-329c-4c76-adda-54a9b44e068c"
CM022874.1	RepeatMasker	DNA	32568592	32569783	5571	+	.	ID="RND-4_FAMILY-311";Tend="2171";Tstart="885";shortTE="F";uid="daf39795-8758-43e9-9967-97ce044a7d09"
CM022874.1	RepeatMasker	DNA/hAT-Charlie	11220764	11221032	1940	+	.	ID="RND-2_FAMILY-110";Tend="1189";Tstart="931";shortTE="F";uid="337772af-5121-45b2-b031-bd51383c0e98"
CM022874.1	RepeatMasker	SINE/5S	7579145	7579466	1484	+	.	ID="RND-5_FAMILY-1177";Tend="1134";Tstart="819";shortTE="F";uid="2740a506-691b-4b1a-b320-bd008b296cf2"
CM022874.1	RepeatMasker	Unknown	24563836	24564081	1560	+	.	ID="RND-6_FAMILY-7290";Tend="1409";Tstart="1154";shortTE="F";uid="cd179ba2-1a43-43ef-b888-70c375fc6110"
CM022874.1	RepeatMasker	Unknown	44095443	44095749	804	+	.	ID="RND-4_FAMILY-45";Tend="1129";Tstart="764";shortTE="F";uid="2cd4de01-01f2-42f1-8ec7-e89f9df8f79e"
CM022874.1	RepeatMasker	Unknown	45156970	45157078	410	+	.	ID="RND-6_FAMILY-6725";Tend="105";Tstart="3";shortTE="F";uid="db9475fc-5356-4ca3-8914-13796e13a7ac"
CM022874.1	RepeatMasker	Satellite	50915231	50915427	1025	+	.	ID="RND-6_FAMILY-46";Tend="1407";Tstart="975";shortTE="F";uid="becc0cc6-cad2-439d-bb88-fe53a4aff5fb"
CM022874.1	RepeatMasker	SINE/tRNA-RTE	38564275	38564505	1033	+	.	ID="RND-6_FAMILY-11569";Tend="1189";Tstart="955";shortTE="F";uid="938a07c6-65a2-4ea2-9502-f64ad5ffe8f6"
CM022874.1	RepeatMasker	Unknown	23111212	23111373	742	+	.	ID="RND-2_FAMILY-22";Tend="1140";Tstart="956";shortTE="F";uid="752bcabb-0260-4ce2-b6bb-bbee7800830c"
CM022874.1	RepeatMasker	LINE/L2	14371614	14371824	733	+	.	ID="RND-1_FAMILY-900";Tend="778";Tstart="591";shortTE="F";uid="9fbf8c50-0c2b-486b-a83f-f00b87877a87"
CM022874.1	RepeatMasker	RC/Helitron	44766674	44766820	762	+	.	ID="RND-1_FAMILY-270";Tend="1175";Tstart="974";shortTE="F";uid="a64fa618-fbbd-4c10-b992-6a4aa79bd7d0"
CM022874.1	RepeatMasker	DNA	38372702	38373196	2575	+	.	ID="RND-3_FAMILY-44";Tend="2962";Tstart="2462";shortTE="F";uid="297e4b3e-e113-4c4d-942e-31d3f861fd30"
CM022874.1	RepeatMasker	RC/Helitron	40030075	40030884	4143	+	.	ID="RND-1_FAMILY-95";Tend="1667";Tstart="883";shortTE="F";uid="b2e4350d-bb23-424e-933d-92c33839d9ef"
CM022874.1	RepeatMasker	DNA/CMC-Chapaev-3	15696322	15696851	3572	+	.	ID="RND-6_FAMILY-672";Tend="1414";Tstart="899";shortTE="F";uid="f8399a11-83ba-4d79-897b-6e3e413cc0a2"
CM022874.1	RepeatMasker	RC/Helitron	35590108	35590232	709	+	.	ID="RND-5_FAMILY-1099";Tend="978";Tstart="849";shortTE="F";uid="9ace71f9-e1a8-4a4e-b15e-38132a12d994"
CM022874.1	RepeatMasker	Unknown	40234990	40235298	1853	+	.	ID="RND-5_FAMILY-1642";Tend="1458";Tstart="1134";shortTE="F";uid="f711d156-8243-422a-817e-8ae4cf6fc6c2"
CM022874.1	RepeatMasker	DNA/hAT-Tip100	43813711	43814211	3518	+	.	ID="RND-1_FAMILY-209";Tend="1365";Tstart="875";shortTE="F";uid="bd5e4c4e-5cf4-44fd-9f8c-40ff1ae3211a"
CM022874.1	RepeatMasker	DNA/TcMar?	35941982	35942949	7603	+	.	ID="RND-6_FAMILY-2379";Tend="1712";Tstart="742";shortTE="F";uid="13aed609-eb42-40c2-a647-bba07288099a"
CM022874.1	RepeatMasker	SINE/tRNA-RTE	11551351	11551460	570	+	.	ID="RND-6_FAMILY-1330";Tend="1064";Tstart="942";shortTE="F";uid="a062ef29-d06e-4c63-8da4-b02a3dd52ad7"
CM022874.1	RepeatMasker	Unknown	5915364	5915723	2888	+	.	ID="RND-5_FAMILY-2334";Tend="1771";Tstart="1375";shortTE="F";uid="faf02990-8387-41bf-8184-754db6e62a13"
CM022874.1	RepeatMasker	DNA/TcMar-Tc1	30693459	30693609	1198	+	.	ID="RND-6_FAMILY-1003";Tend="1088";Tstart="938";shortTE="F";uid="46598433-fb05-45cf-a7de-22cbfd38e65c"
CM022874.1	RepeatMasker	DNA/TcMar-Tc1	36304582	36305034	3626	+	.	ID="RND-1_FAMILY-423";Tend="1364";Tstart="919";shortTE="F";uid="6cf20cef-aa24-449f-a68e-f37e6732e6bf"
CM022874.1	RepeatMasker	Unknown	46382984	46383113	463	+	.	ID="RND-6_FAMILY-3995";Tend="1293";Tstart="1115";shortTE="F";uid="af007ef0-66de-4929-b5a7-0c226ca66406"
CM022874.1	RepeatMasker	Unknown	49240529	49240811	1954	+	.	ID="RND-1_FAMILY-233";Tend="1110";Tstart="830";shortTE="F";uid="121cdf9c-9f88-47eb-94ad-ce702a8ac5db"
CM022874.1	RepeatMasker	LINE/L2	404974	405562	4689	+	.	ID="RND-1_FAMILY-1077";Tend="1953";Tstart="1339";shortTE="F";uid="588485f8-9da5-453b-a4e5-70f48a655683"
CM022874.1	RepeatMasker	Unknown	45861699	45861924	501	+	.	ID="RND-6_FAMILY-7290";Tend="1440";Tstart="1200";shortTE="F";uid="e0a723b3-548b-4e22-8648-02e30da92361"
CM022874.1	RepeatMasker	Unknown	2884247	2884355	558	+	.	ID="RND-4_FAMILY-30";Tend="1026";Tstart="911";shortTE="F";uid="3d8edff2-59a3-4409-9474-44c5cf2970bb"
CM022874.1	RepeatMasker	Unknown	13219884	13219987	517	+	.	ID="RND-6_FAMILY-1126";Tend="611";Tstart="498";shortTE="F";uid="666ca61d-6b8b-4572-91aa-98a7edfe8e23"
CM022874.1	RepeatMasker	Unknown	39785193	39785333	1100	+	.	ID="RND-5_FAMILY-34";Tend="1123";Tstart="983";shortTE="F";uid="92b71fc4-364a-4173-a9a1-64a8356ff318"
CM022874.1	RepeatMasker	Unknown	10860972	10861672	5511	+	.	ID="RND-6_FAMILY-222";Tend="1716";Tstart="1007";shortTE="F";uid="dcf85221-57ed-4ac3-ae05-119a747d86f1"
CM022874.1	RepeatMasker	Unknown	44585579	44586222	3880	+	.	ID="RND-1_FAMILY-49";Tend="1619";Tstart="964";shortTE="F";uid="dc4418b9-dc9e-49c4-96a6-f77cae7770b5"
CM022874.1	RepeatMasker	Unknown	50722584	50723227	4477	+	.	ID="RND-6_FAMILY-1901";Tend="1641";Tstart="943";shortTE="F";uid="efa35313-46d4-451d-bbc9-37eb704379a3"
CM022874.1	RepeatMasker	LTR/Gypsy	1996452	1996595	486	+	.	ID="RND-6_FAMILY-8386";TEgroup="ctg_1%7CRND-6_FAMILY-8386%7C1";Tend="967";Tstart="651";shortTE="F";uid="f268d0f9-a791-4e0d-a1d8-ad03f73a1667"
CM022874.1	RepeatMasker	DNA/hAT-Charlie	38751135	38751322	1967	+	.	ID="RND-2_FAMILY-110";Tend="1327";Tstart="1140";shortTE="F";uid="836e807c-a640-46d1-abf7-5da278c5f45a"
CM022874.1	RepeatMasker	LINE/RTE-BovB	18381569	18381748	682	+	.	ID="RND-5_FAMILY-1885";TEgroup="ctg_1%7CRND-5_FAMILY-1885%7C7";Tend="998";Tstart="909";shortTE="T";uid="c5a0f08b-158f-449f-9291-4e587128c96c"
CM022874.1	RepeatMasker	Unknown	39842204	39842340	417	+	.	ID="RND-6_FAMILY-370";Tend="1956";Tstart="1809";shortTE="F";uid="ee952931-4b31-444b-a55e-12274cb8a54a"
CM022874.1	RepeatMasker	Unknown	45827741	45828169	3122	+	.	ID="RND-5_FAMILY-215";Tend="1322";Tstart="913";shortTE="F";uid="db93fd7e-066d-411a-90e4-49926643cfb9"
CM022874.1	RepeatMasker	Unknown	41933403	41933571	1070	+	.	ID="RND-5_FAMILY-1590";Tend="1707";Tstart="1541";shortTE="F";uid="bccfeb43-62dd-4fb7-a80f-721695fdcc49"
CM022874.1	RepeatMasker	Unknown	7628780	7628998	1025	+	.	ID="RND-6_FAMILY-3995";Tend="1397";Tstart="1147";shortTE="F";uid="652661f7-cb97-4566-8e1b-f833072ee719"
CM022874.1	RepeatMasker	LINE/L2	47020037	47020299	491	+	.	ID="RND-5_FAMILY-1568";TEgroup="ctg_1%7CRND-5_FAMILY-1568%7C1";Tend="1743";Tstart="1661";shortTE="T";uid="2a4e2dc7-5e45-4a06-8962-ecc84b541c4f"
CM022874.1	RepeatMasker	Unknown	50094060	50094305	808	+	.	ID="RND-1_FAMILY-159";Tend="1185";Tstart="967";shortTE="F";uid="7bcb9a35-2a3f-4bd9-b8dd-aa8311f08289"
CM022874.1	RepeatMasker	Unknown	8896872	8897258	3086	+	.	ID="RND-4_FAMILY-734";Tend="1096";Tstart="709";shortTE="F";uid="51b4068e-2e0b-4221-8e6b-9bd27ef66cfd"
CM022874.1	RepeatMasker	Unknown	4789732	4789955	888	+	.	ID="RND-4_FAMILY-30";Tend="1285";Tstart="980";shortTE="F";uid="518422a6-fda5-4cb3-9c7a-ebd507a39f11"
CM022874.1	RepeatMasker	Unknown	4334651	4334831	811	+	.	ID="RND-5_FAMILY-34";Tend="1124";Tstart="944";shortTE="F";uid="e0f61bd7-4ed5-4306-9c82-adfca5a3dd95"
CM022874.1	RepeatMasker	Unknown	38930987	38931632	4434	+	.	ID="RND-3_FAMILY-721";Tend="1511";Tstart="840";shortTE="F";uid="e40e0632-abb8-4cdc-bb95-075e9dd81791"
CM022874.1	RepeatMasker	SINE/tRNA-RTE	38129169	38129345	885	+	.	ID="RND-4_FAMILY-384";Tend="1057";Tstart="852";shortTE="F";uid="c8481d80-61ea-4bfc-bfaa-2994673ccb4d"
CM022874.1	RepeatMasker	Unknown	35819093	35819291	459	+	.	ID="RND-6_FAMILY-1647";Tend="739";Tstart="529";shortTE="F";uid="7045dbd7-b29b-46bb-af21-9c01b6b6fe92"
CM022874.1	RepeatMasker	Unknown	34764486	34764617	421	+	.	ID="HALYOMORPHA_HALYS-4_FAMILY-2885";Tend="398";Tstart="250";shortTE="F";uid="05f26408-cdf3-458e-8262-2b36f062aef5"
CM022874.1	RepeatMasker	Unknown	12803581	12803920	935	+	.	ID="RND-3_FAMILY-37";Tend="1366";Tstart="1000";shortTE="F";uid="bb8ec5a9-5538-4538-b175-b6f3ad4d83e9"
CM022874.1	RepeatMasker	Unknown	17402181	17402368	876	+	.	ID="RND-6_FAMILY-92";Tend="1419";Tstart="1233";shortTE="F";uid="d9f21be0-a82e-4e7b-89b3-2b9795ea6be8"
CM022874.1	RepeatMasker	LINE/I-Jockey	48119279	48119596	1799	+	.	ID="RND-1_FAMILY-807";Tend="621";Tstart="308";shortTE="F";uid="bc73db6a-15ce-4a79-b448-36698b51ffea"
CM022874.1	RepeatMasker	LINE/RTE-BovB	17530143	17530535	695	+	.	ID="RND-6_FAMILY-1535";Tend="1365";Tstart="975";shortTE="F";uid="a4bdbe04-dbc7-4923-b2b5-0ebdd387d9e6"
CM022874.1	RepeatMasker	LINE/Dong-R4	16743302	16743564	2204	+	.	ID="RND-4_FAMILY-201";Tend="1007";Tstart="745";shortTE="F";uid="28811abe-2f66-480e-8792-b47493a21656"
CM022874.1	RepeatMasker	SINE/tRNA-RTE	25061739	25061852	627	+	.	ID="RND-1_FAMILY-87";Tend="998";Tstart="889";shortTE="F";uid="532c3fea-2069-4578-bd10-6c477888e00b"
CM022874.1	RepeatMasker	Satellite	1172246	1172513	717	+	.	ID="RND-6_FAMILY-577";Tend="985";Tstart="744";shortTE="F";uid="f8e50b43-ec61-4d5f-bdc4-5a3b382c5bd6"
CM022874.1	RepeatMasker	DNA/hAT-Charlie	32309613	32310227	4327	+	.	ID="RND-1_FAMILY-417";Tend="1509";Tstart="864";shortTE="F";uid="81a2cdb2-8c9c-4938-b151-435a26edab9a"
CM022874.1	RepeatMasker	Unknown	48271318	48271432	500	+	.	ID="RND-4_FAMILY-1951";Tend="884";Tstart="760";shortTE="F";uid="5c352052-d823-437d-847c-73aa23558d9e"
CM022874.1	RepeatMasker	DNA/TcMar-Tc1	39117523	39117833	602	+	.	ID="RND-5_FAMILY-2677";TEgroup="ctg_1%7CRND-5_FAMILY-2677%7C4";Tend="1403";Tstart="852";shortTE="F";uid="7994f25b-891a-49aa-a583-c862ac544385"
CM022874.1	RepeatMasker	LINE/Penelope	45494955	45495218	1535	+	.	ID="RND-6_FAMILY-1188";Tend="1493";Tstart="1239";shortTE="F";uid="e36f0c9d-fd4f-4bb1-8a12-306997176e7f"
CM022874.1	RepeatMasker	DNA/hAT-Tag1	47244608	47244770	1225	+	.	ID="RND-1_FAMILY-755";Tend="1508";Tstart="1348";shortTE="F";uid="003cc0d1-f2a4-4e86-905d-9f9b8b191910"
CM022874.1	RepeatMasker	Unknown	17995509	17995639	571	+	.	ID="RND-5_FAMILY-277";Tend="834";Tstart="696";shortTE="F";uid="703b2ea8-4c23-4d9a-adca-c8e1ecfbd993"
CM022874.1	RepeatMasker	SINE/MIR	12267986	12268272	1710	+	.	ID="RND-1_FAMILY-44";Tend="1185";Tstart="864";shortTE="F";uid="15c97f8a-5a3a-49b7-8766-f6b9cdc45e15"
CM022874.1	RepeatMasker	RC/Helitron	4877717	4877851	708	+	.	ID="RND-6_FAMILY-707";Tend="1478";Tstart="1389";shortTE="F";uid="92265de7-cc38-4cff-983a-d20356b7977e"
CM022874.1	RepeatMasker	RC/Helitron	11377697	11377862	485	+	.	ID="RND-5_FAMILY-331";Tend="714";Tstart="534";shortTE="F";uid="2149ec1f-0a13-46a6-b485-d2ff7bb51499"
CM022874.1	RepeatMasker	Unknown	30459225	30459545	992	+	.	ID="RND-6_FAMILY-2400";Tend="1330";Tstart="973";shortTE="F";uid="f9386514-0486-4975-8dd2-1d672ab54cef"
CM022874.1	RepeatMasker	Unknown	49712451	49713198	5039	+	.	ID="RND-5_FAMILY-3291";Tend="1567";Tstart="854";shortTE="F";uid="f62b4c12-6304-4f68-be5c-b4be5d37b20e"
CM022874.1	RepeatMasker	RC/Helitron	17778947	17779138	658	+	.	ID="RND-1_FAMILY-193";Tend="1015";Tstart="711";shortTE="F";uid="ab4fb89d-2e7a-4c22-a0c9-6b14a51c2a48"
CM022874.1	RepeatMasker	LINE/RTE-BovB	33529064	33529206	969	+	.	ID="RND-1_FAMILY-75";Tend="1820";Tstart="1682";shortTE="F";uid="a88f4076-2e84-4bf3-a3bd-ee7d206fde9c"
CM022874.1	RepeatMasker	Unknown	51498213	51498330	1023	+	.	ID="RND-1_FAMILY-116";Tend="1119";Tstart="1002";shortTE="F";uid="43e761a8-661f-49b0-8a03-963647459876"
CM022874.1	RepeatMasker	SINE/tRNA-RTE	6594521	6594733	986	+	.	ID="RND-6_FAMILY-11569";Tend="1183";Tstart="981";shortTE="F";uid="02d649b3-bb7d-4353-ad00-f9891791a598"
CM022874.1	RepeatMasker	Unknown	24498649	24498805	718	+	.	ID="RND-4_FAMILY-190";Tend="1355";Tstart="1191";shortTE="F";uid="3ad0742c-80dc-414a-9230-1fd2ea24a8db"
CM022874.1	RepeatMasker	LINE/RTE-BovB	776309	776603	2134	+	.	ID="RND-6_FAMILY-380";Tend="1199";Tstart="896";shortTE="F";uid="3887a14c-364e-4391-91e0-f6031370bdee"
CM022874.1	RepeatMasker	Unknown	43524555	43524678	712	+	.	ID="RND-1_FAMILY-219";Tend="1037";Tstart="892";shortTE="F";uid="b3779dc5-c6c3-4c52-b9fa-48612d186233"
CM022874.1	RepeatMasker	Unknown	30992867	30992998	429	+	.	ID="RND-6_FAMILY-370";Tend="1948";Tstart="1812";shortTE="F";uid="8bdf4a0e-39c3-4b8c-91b8-8f2662647caf"
CM022874.1	RepeatMasker	Unknown	3164783	3164888	645	+	.	ID="RND-4_FAMILY-30";Tend="1047";Tstart="948";shortTE="F";uid="0134a805-26a8-4058-8fff-a79ac6692aea"
CM022874.1	RepeatMasker	LINE/R1	43102290	43103075	4557	+	.	ID="RND-4_FAMILY-421";Tend="1520";Tstart="641";shortTE="F";uid="6ca7e1e8-ea87-4c26-9afb-958b24b7cb9b"
CM022874.1	RepeatMasker	Unknown	4061109	4061304	508	+	.	ID="RND-6_FAMILY-370";Tend="2013";Tstart="1807";shortTE="F";uid="fe66f824-3a9f-4d2a-bc34-72a2c6f784b1"
CM022874.1	RepeatMasker	Unknown	7296669	7296875	508	+	.	ID="RND-6_FAMILY-9040";Tend="1245";Tstart="1004";shortTE="F";uid="43e7df07-3e59-4a31-9671-84b0c8ba584b"
CM022874.1	RepeatMasker	Unknown	1517821	1518004	1256	+	.	ID="RND-5_FAMILY-2398";Tend="1096";Tstart="901";shortTE="F";uid="a59fc4db-f5ed-43c6-82f6-aea875cc15fa"
CM022874.1	RepeatMasker	Unknown	19539563	19539688	443	+	.	ID="RND-6_FAMILY-370";Tend="1958";Tstart="1828";shortTE="F";uid="2c963388-eebf-4812-b192-b054ec4e4ae0"
CM022874.1	RepeatMasker	SINE/MIR	32924953	32925196	1258	+	.	ID="RND-1_FAMILY-44";Tend="1125";Tstart="874";shortTE="F";uid="74ab4396-561e-4f49-86b3-642ee415daa3"
CM022874.1	RepeatMasker	DNA/TcMar-Tc1	38842477	38842718	643	+	.	ID="RND-4_FAMILY-779";TEgroup="ctg_1%7CRND-4_FAMILY-779%7C4";Tend="1006";Tstart="821";shortTE="F";uid="ec3e6071-c7bc-4c49-8ece-92550a404433"
CM022874.1	RepeatMasker	Unknown	12040778	12041629	7188	+	.	ID="RND-6_FAMILY-222";Tend="1706";Tstart="853";shortTE="F";uid="6e2cf9bd-33e5-4516-bbd4-f3fe46a29926"
CM022874.1	RepeatMasker	LINE/RTE-BovB	6177828	6178121	1913	+	.	ID="RND-6_FAMILY-380";Tend="1185";Tstart="889";shortTE="F";uid="1309d03e-7848-4710-8297-5d3c3bcb272a"
CM022874.1	RepeatMasker	Unknown	6375993	6376177	934	+	.	ID="RND-1_FAMILY-651";Tend="1364";Tstart="1166";shortTE="F";uid="59397321-5154-4601-b5f1-3fc893cd2616"
CM022874.1	RepeatMasker	SINE/tRNA-RTE	27607543	27607724	713	+	.	ID="RND-6_FAMILY-11569";Tend="1184";Tstart="976";shortTE="F";uid="cc9fa77e-fc3a-44da-9475-b8c3ea971636"
CM022874.1	RepeatMasker	Unknown	3021132	3021244	733	+	.	ID="RND-1_FAMILY-287";Tend="1034";Tstart="925";shortTE="F";uid="c89625a7-168d-41f4-bff8-03be62772d06"
CM022874.1	RepeatMasker	SINE/MIR	13344365	13344587	960	+	.	ID="RND-1_FAMILY-44";Tend="1150";Tstart="923";shortTE="F";uid="65708739-7212-421d-a227-12b8c27a41fd"
CM022874.1	RepeatMasker	SINE/MIR	6041479	6041728	941	+	.	ID="RND-1_FAMILY-44";Tend="1164";Tstart="874";shortTE="F";uid="0c996fe4-01e6-499e-89d3-8f035f082e7c"
CM022874.1	RepeatMasker	DNA/MULE-MuDR	27593072	27593176	619	+	.	ID="RND-1_FAMILY-161";Tend="1041";Tstart="939";shortTE="F";uid="82168519-ee43-4be2-bc5f-08430fdbcb16"
CM022874.1	RepeatMasker	Satellite	45487557	45488103	2776	+	.	ID="RND-6_FAMILY-46";Tend="1488";Tstart="931";shortTE="F";uid="6f75a48c-e6de-48c4-b055-a38938fbddbf"
CM022874.1	RepeatMasker	Unknown	25764796	25764935	447	+	.	ID="RND-6_FAMILY-87";Tend="1102";Tstart="971";shortTE="F";uid="cfd8212e-a991-4bda-a273-4e2beb563559"
CM022874.1	RepeatMasker	Unknown	25968693	25968906	1714	+	.	ID="RND-1_FAMILY-152";Tend="1386";Tstart="1160";shortTE="F";uid="b9e6a47d-8b0a-465c-a09a-0f088a62ca92"
CM022874.1	RepeatMasker	Unknown	8969408	8969601	634	+	.	ID="RND-1_FAMILY-49";Tend="1185";Tstart="964";shortTE="F";uid="e726d0d3-ccdc-4936-938f-658aefbbc01e"
CM022874.1	RepeatMasker	Satellite	12026392	12026590	741	+	.	ID="RND-6_FAMILY-46";Tend="1433";Tstart="1224";shortTE="F";uid="0b1ab228-8e22-4ff4-826c-34cd9efc1ecc"
CM022874.1	RepeatMasker	Unknown	7134495	7134627	682	+	.	ID="RND-4_FAMILY-45";Tend="1108";Tstart="978";shortTE="F";uid="fa019749-6f71-4437-be3f-0f31712bb01b"
CM022874.1	RepeatMasker	Unknown	1477395	1477622	1099	+	.	ID="RND-1_FAMILY-203";Tend="957";Tstart="733";shortTE="F";uid="bdb0e04d-529d-401f-b56e-07d1370134e8"
CM022874.1	RepeatMasker	Unknown	38160701	38161000	1879	+	.	ID="RND-3_FAMILY-254";Tend="1202";Tstart="916";shortTE="F";uid="4043837e-d26f-4f1d-aa62-9a65d24aff5d"
CM022874.1	RepeatMasker	Unknown	46138066	46138357	1536	+	.	ID="RND-5_FAMILY-28";Tend="1189";Tstart="908";shortTE="F";uid="7c7b2343-c452-48b9-b41b-44aa6bfa22ec"
CM022874.1	RepeatMasker	LINE/RTE-BovB	2318511	2318712	438	+	.	ID="RND-5_FAMILY-1885";Tend="1172";Tstart="909";shortTE="F";uid="98db0f72-0545-41cc-afc5-3dde8189b791"
CM022874.1	RepeatMasker	DNA/TcMar-Mariner	48532924	48533214	2329	+	.	ID="RND-1_FAMILY-346";Tend="1251";Tstart="967";shortTE="F";uid="6a812bb5-a6e9-4058-87e6-9c2f77162ac7"
CM022874.1	RepeatMasker	Unknown	15654452	15654620	1423	+	.	ID="RND-1_FAMILY-116";Tend="1131";Tstart="962";shortTE="F";uid="dec4c371-0544-44c9-a411-4f524e999359"
CM022874.1	RepeatMasker	DNA	31783525	31783738	1209	+	.	ID="RND-4_FAMILY-966";Tend="696";Tstart="476";shortTE="F";uid="1160072b-8001-4a4e-a5e8-fadedd8fc182"
CM022874.1	RepeatMasker	RC/Helitron	37119503	37119625	539	+	.	ID="HELITRON-N7_PXU";Tend="128";Tstart="1";shortTE="F";uid="91b2bbad-8269-4b35-a110-14f9a960373c"
CM022874.1	RepeatMasker	Unknown	29604574	29604684	958	+	.	ID="RND-1_FAMILY-28";Tend="769";Tstart="659";shortTE="F";uid="fbafe721-6eed-452b-9ec3-f50d030c106c"
CM022874.1	RepeatMasker	Unknown	39198893	39199137	988	+	.	ID="RND-1_FAMILY-39";Tend="1385";Tstart="1141";shortTE="F";uid="e21b8736-b479-4396-af49-66ff16676709"
CM022874.1	RepeatMasker	LINE/R1-LOA	10520769	10520992	1495	+	.	ID="RND-6_FAMILY-1615";Tend="2146";Tstart="1902";shortTE="F";uid="4ee3c3e9-f0fb-4e6c-8b05-a49680c1e389"
CM022874.1	RepeatMasker	RC/Helitron	16864254	16864633	1162	+	.	ID="RND-6_FAMILY-4124";Tend="1548";Tstart="1149";shortTE="F";uid="2d1e991e-8cb6-422d-9868-c620ae7ea4d7"
CM022874.1	RepeatMasker	DNA/hAT-Tip100	49989193	49989638	2409	+	.	ID="RND-6_FAMILY-6216";Tend="1387";Tstart="885";shortTE="F";uid="788ac337-fc61-40a7-aaf0-811897146a15"
CM022874.1	RepeatMasker	Satellite	41300809	41301235	587	+	.	ID="RND-6_FAMILY-577";TEgroup="ctg_1%7CRND-6_FAMILY-577%7C12";Tend="1000";Tstart="777";shortTE="F";uid="15522767-94fa-4964-a148-91cdb7e81035"
CM022874.1	RepeatMasker	DNA/Ginger-2	36318901	36319108	988	+	.	ID="RND-1_FAMILY-113";Tend="1194";Tstart="1007";shortTE="F";uid="86397611-2b7f-4e90-8bf5-4005d6316767"
CM022874.1	RepeatMasker	Satellite	35959647	35959919	2260	+	.	ID="RND-6_FAMILY-577";Tend="1307";Tstart="1035";shortTE="F";uid="7f965b47-9d9f-4667-82a9-fc982710a029"
CM022874.1	RepeatMasker	Unknown	31093443	31093696	1647	+	.	ID="RND-1_FAMILY-337";Tend="1135";Tstart="908";shortTE="F";uid="7349a275-ac98-4dce-bbfb-4a1e57f86f8d"
CM022874.1	RepeatMasker	LINE/I-Jockey	2975245	2975593	1649	+	.	ID="RND-4_FAMILY-1457";Tend="1252";Tstart="885";shortTE="F";uid="5812863e-a886-4b69-9ad0-8e7dedff5b7e"
CM022874.1	RepeatMasker	Unknown	39193308	39193434	482	+	.	ID="RND-4_FAMILY-70";Tend="1077";Tstart="948";shortTE="F";uid="ae64b9ea-b3be-4252-bbdb-74e5f90d4dac"
CM022874.1	RepeatMasker	Unknown	51734616	51734810	1062	+	.	ID="RND-1_FAMILY-593";Tend="1156";Tstart="973";shortTE="F";uid="e080862e-db59-45fc-a83c-dea5aa2af8cc"
CM022874.1	RepeatMasker	Unknown	52180859	52180973	859	+	.	ID="RND-5_FAMILY-806";Tend="1019";Tstart="906";shortTE="F";uid="0bab1b0d-e4fe-4bb2-a895-94b680f6c854"
CM022874.1	RepeatMasker	Unknown	17956576	17956765	1479	+	.	ID="RND-4_FAMILY-734";Tend="909";Tstart="728";shortTE="F";uid="7f6f4f8e-19b9-4c67-b56c-38d51f27efda"
CM022874.1	RepeatMasker	Satellite	16757254	16757508	2035	+	.	ID="RND-5_FAMILY-2656";Tend="894";Tstart="637";shortTE="F";uid="b773c0dc-534e-4ace-bddd-454395fcf9cb"
CM022874.1	RepeatMasker	Unknown	13082492	13082674	882	+	.	ID="RND-4_FAMILY-30";Tend="1189";Tstart="1007";shortTE="F";uid="c17a01c4-33fa-4063-b156-1d816b190156"
CM022874.1	RepeatMasker	Unknown	41791468	41791873	2575	+	.	ID="RND-1_FAMILY-1024";Tend="979";Tstart="551";shortTE="F";uid="24783135-ae20-46c4-a389-10f49ea217b5"
CM022874.1	RepeatMasker	RC/Helitron	15121202	15121408	977	+	.	ID="RND-1_FAMILY-734";Tend="1109";Tstart="910";shortTE="F";uid="cdf6457e-0627-4686-8f66-52f7f2eb6796"
CM022874.1	RepeatMasker	Unknown	25595002	25595244	972	+	.	ID="RND-6_FAMILY-7438";Tend="1065";Tstart="821";shortTE="F";uid="6efa4a61-4517-4f22-9958-50535a8f57d3"
CM022874.1	RepeatMasker	DNA/hAT-Tip100	12253235	12253353	425	+	.	ID="RND-6_FAMILY-4173";Tend="739";Tstart="617";shortTE="F";uid="89e37d51-23bc-4382-90ca-bff7b77e164e"
CM022874.1	RepeatMasker	Unknown	12695878	12696063	1064	+	.	ID="RND-6_FAMILY-9040";Tend="1356";Tstart="1160";shortTE="F";uid="f2e60619-8b69-42cf-8587-a5f4998c9947"
CM022874.1	RepeatMasker	Unknown	19294960	19295705	5696	+	.	ID="RND-1_FAMILY-136";Tend="1709";Tstart="994";shortTE="F";uid="c9a6836b-6b97-4fcc-a489-1f7c6b04d8b8"
CM022874.1	RepeatMasker	Unknown	294532	294708	1244	+	.	ID="RND-4_FAMILY-56";Tend="1439";Tstart="1265";shortTE="F";uid="5a760ebe-875f-4476-98df-c2b46b0eb7c2"
CM022874.1	RepeatMasker	Unknown	49743872	49744014	969	+	.	ID="RND-6_FAMILY-222";Tend="983";Tstart="847";shortTE="F";uid="17cc9e36-b20e-4d07-8fa9-c0d0cbe1a926"
CM022874.1	RepeatMasker	LINE/RTE-BovB	36402194	36402318	900	+	.	ID="RND-1_FAMILY-75";Tend="1813";Tstart="1692";shortTE="F";uid="c16de154-8b44-41e5-8698-22efb527acae"
CM022874.1	RepeatMasker	Unknown	39824664	39824825	899	+	.	ID="RND-4_FAMILY-4275";Tend="1087";Tstart="937";shortTE="F";uid="4f727a3b-a12f-4bd3-94c8-ba93b37a284c"
CM022874.1	RepeatMasker	Unknown	1664165	1664681	2795	+	.	ID="RND-5_FAMILY-1421";Tend="1656";Tstart="1190";shortTE="F";uid="c7c140c1-4172-4b7c-812a-41d4014c59ed"
CM022874.1	RepeatMasker	DNA/hAT-Tip100	34950309	34950675	1011	+	.	ID="RND-5_FAMILY-649";Tend="1328";Tstart="913";shortTE="F";uid="14e08524-8905-45b8-9ea2-57f5bd4874ce"
CM022874.1	RepeatMasker	DNA/TcMar-Tc1	22218963	22219122	1264	+	.	ID="RND-6_FAMILY-6767";Tend="2010";Tstart="1855";shortTE="F";uid="320a7cdb-e27b-4fc7-a971-30194a168474"
CM022874.1	RepeatMasker	Unknown	46266363	46266538	826	+	.	ID="RND-6_FAMILY-87";Tend="1182";Tstart="969";shortTE="F";uid="427d28f4-e11f-4062-8ffb-1f72025baf30"
CM022874.1	RepeatMasker	Satellite	25675768	25675982	1172	+	.	ID="RND-6_FAMILY-577";Tend="973";Tstart="750";shortTE="F";uid="9707be92-f49b-470e-bf12-a5629ec993a4"
CM022874.1	RepeatMasker	Unknown	35089027	35089164	515	+	.	ID="RND-3_FAMILY-183";Tend="1121";Tstart="922";shortTE="F";uid="371763bc-d39f-4dce-9d7e-f53784c9a41e"
CM022874.1	RepeatMasker	DNA	11558577	11558946	2430	+	.	ID="RND-4_FAMILY-966";Tend="852";Tstart="475";shortTE="F";uid="8ecbb7a9-a9fe-46ed-8c37-000e7d8ad0ed"
CM022874.1	RepeatMasker	Unknown	22782617	22782770	1133	+	.	ID="RND-1_FAMILY-176";Tend="2339";Tstart="2187";shortTE="F";uid="b6322a92-94ea-4a04-8019-28977c9ac407"
CM022874.1	RepeatMasker	Unknown	50983188	50983305	579	+	.	ID="RND-6_FAMILY-3679";Tend="1707";Tstart="1587";shortTE="F";uid="c2a5a46d-23c3-4136-94d6-1664f32b4a0e"
CM022874.1	RepeatMasker	DNA/TcMar-Fot1	52271249	52271446	1038	+	.	ID="RND-5_FAMILY-1898";TEgroup="ctg_1%7CRND-5_FAMILY-1898%7C3";Tend="1682";Tstart="1564";shortTE="F";uid="18342fde-f74f-40de-8536-134d1cbd7084"
CM022874.1	RepeatMasker	Unknown	22956178	22956391	1057	+	.	ID="RND-1_FAMILY-470";Tend="1493";Tstart="1263";shortTE="F";uid="bceae8c6-c3c3-4e23-a784-eeac1545efde"
CM022874.1	RepeatMasker	Unknown	43787884	43788502	1391	+	.	ID="RND-6_FAMILY-7290";TEgroup="ctg_1%7CRND-6_FAMILY-7290%7C10";Tend="1429";Tstart="1153";shortTE="F";uid="c9a19621-c7d1-4f2a-bb71-76989448526b"
CM022874.1	RepeatMasker	Unknown	40550173	40550482	1489	+	.	ID="RND-6_FAMILY-446";Tend="1118";Tstart="782";shortTE="F";uid="d3451ae9-4b94-4c52-88fd-0bce2de88306"
CM022874.1	RepeatMasker	Unknown	48699865	48700133	2056	+	.	ID="RND-6_FAMILY-7290";Tend="1423";Tstart="1155";shortTE="F";uid="0252eed7-0e45-421b-8a41-c90565e4120d"
CM022874.1	RepeatMasker	Unknown	28194360	28194730	509	+	.	ID="RND-6_FAMILY-5252";TEgroup="ctg_1%7CRND-6_FAMILY-5252%7C10";Tend="1040";Tstart="825";shortTE="F";uid="59e9d5ec-f233-4669-8b54-e3ad2d473504"
CM022874.1	RepeatMasker	Unknown	49514879	49515255	995	+	.	ID="RND-5_FAMILY-9339";Tend="1462";Tstart="1058";shortTE="F";uid="0c93675b-55a4-48c9-8cda-5def98e06cc9"
CM022874.1	RepeatMasker	SINE/MIR	43561674	43561979	1492	+	.	ID="RND-1_FAMILY-44";Tend="1197";Tstart="867";shortTE="F";uid="115804a4-2a43-443a-8401-590f9e4fa85c"
CM022874.1	RepeatMasker	LINE/RTE-BovB	20160897	20161276	1896	+	.	ID="RND-1_FAMILY-30";Tend="1107";Tstart="793";shortTE="F";uid="801a17ba-7769-4266-882f-2f1ee53b48a4"
CM022874.1	RepeatMasker	SINE/5S	8855631	8855846	702	+	.	ID="RND-6_FAMILY-1850";Tend="1301";Tstart="1102";shortTE="F";uid="5cf14a57-538a-4f85-a873-f499e07b69fc"
CM022874.1	RepeatMasker	DNA/TcMar-Mariner	42610651	42610792	425	+	.	ID="RND-5_FAMILY-1509";Tend="1764";Tstart="1614";shortTE="F";uid="b52b1bba-64de-4f92-9c5a-05e369959e53"
CM022874.1	RepeatMasker	Unknown	44069586	44070013	777	+	.	ID="RND-5_FAMILY-502";Tend="1424";Tstart="912";shortTE="F";uid="fb92e1d1-f047-413f-9717-4f184352e788"
CM022874.1	RepeatMasker	LINE/CRE	1708998	1709157	1247	+	.	ID="RND-5_FAMILY-973";Tend="869";Tstart="710";shortTE="F";uid="50e9346b-c9f3-480b-83f5-51801fbfa3df"
CM022874.1	RepeatMasker	Unknown	13501898	13502148	482	+	.	ID="RND-4_FAMILY-737";Tend="1086";Tstart="850";shortTE="F";uid="2ad0c3a3-bc8e-4dfd-b548-c72e3aae4778"
CM022874.1	RepeatMasker	Unknown	48692364	48692514	507	+	.	ID="RND-2_FAMILY-22";Tend="1123";Tstart="981";shortTE="F";uid="329f325e-3fcb-4734-9d33-66a8949fb339"
CM022874.1	RepeatMasker	RC/Helitron	41235557	41235961	2130	+	.	ID="RND-4_FAMILY-2756";Tend="1370";Tstart="925";shortTE="F";uid="cd45187e-6923-4d15-aa30-6fb617fade50"
CM022874.1	RepeatMasker	Unknown	48965787	48966049	2288	+	.	ID="RND-6_FAMILY-2400";Tend="1330";Tstart="1068";shortTE="F";uid="7ee4ccc4-8b5f-4379-8e01-e6a6b2a8f2c6"
CM022874.1	RepeatMasker	DNA/TcMar-Mariner	7380164	7380530	626	+	.	ID="NMAR-1_LDOR";Tend="361";Tstart="6";shortTE="F";uid="80e27f5e-0448-41c7-9444-096dc6061285"
CM022874.1	RepeatMasker	Unknown	52228919	52229704	4707	+	.	ID="RND-5_FAMILY-698";TEgroup="ctg_1%7CRND-5_FAMILY-698%7C23";Tend="1404";Tstart="806";shortTE="F";uid="ec255d2e-430d-4327-a7af-2306870a39c8"
CM022874.1	RepeatMasker	Unknown	17718677	17719248	3392	+	.	ID="RND-4_FAMILY-132";Tend="1520";Tstart="972";shortTE="F";uid="ade9df71-7e81-4baa-86db-d759ebc8db82"
CM022874.1	RepeatMasker	Unknown	32641253	32641360	767	+	.	ID="RND-1_FAMILY-472";Tend="1052";Tstart="928";shortTE="F";uid="3b62e7e5-3080-4dbb-bc25-51edbb2b11fb"
CM022874.1	RepeatMasker	LINE/RTE-BovB	45127417	45128087	828	+	.	ID="RND-6_FAMILY-8770";Tend="1577";Tstart="887";shortTE="F";uid="a77dbd99-1ce3-4b3a-a9f9-6e7a92732bb6"
CM022874.1	RepeatMasker	Unknown	44018325	44018475	686	+	.	ID="RND-6_FAMILY-7086";Tend="1182";Tstart="1049";shortTE="F";uid="e2bf5f19-c8c3-4345-8e96-f671e1f382d3"
CM022874.1	RepeatMasker	Unknown	41656233	41656437	567	+	.	ID="RND-1_FAMILY-49";Tend="1220";Tstart="998";shortTE="F";uid="f296239a-0bc1-4655-b02c-558747085634"
CM022874.1	RepeatMasker	RC/Helitron	51664569	51664975	1289	+	.	ID="RND-6_FAMILY-7275";Tend="1465";Tstart="1048";shortTE="F";uid="5457efb8-1d1a-4c9d-ad03-473d42871ea9"
CM022874.1	RepeatMasker	Unknown	12129135	12129362	446	+	.	ID="RND-4_FAMILY-45";TEgroup="ctg_1%7CRND-4_FAMILY-45%7C1";Tend="955";Tstart="829";shortTE="T";uid="c5f38d7e-c06e-4441-883d-1e5d1912e237"
CM022874.1	RepeatMasker	Satellite	12936461	12936724	2238	+	.	ID="RND-6_FAMILY-46";Tend="1194";Tstart="930";shortTE="F";uid="7195073e-3efc-472f-b986-e5ba601f22c4"
CM022874.1	RepeatMasker	LINE/RTE-BovB	12086373	12086725	644	+	.	ID="RND-4_FAMILY-670";Tend="1268";Tstart="920";shortTE="F";uid="3c6f6955-0ac5-4057-81dc-eaef026ebef0"
CM022874.1	RepeatMasker	Unknown	24721890	24722018	560	+	.	ID="RND-5_FAMILY-449";Tend="1172";Tstart="1080";shortTE="F";uid="09d1c5ce-bd62-4d31-becd-064e97749424"
CM022874.1	RepeatMasker	Unknown	23140591	23140844	1479	+	.	ID="RND-6_FAMILY-2918";Tend="1602";Tstart="1340";shortTE="F";uid="2458967f-11e0-41fb-8d36-4be80f80343a"
CM022874.1	RepeatMasker	Unknown	30540609	30540767	763	+	.	ID="RND-5_FAMILY-28";Tend="1214";Tstart="1060";shortTE="F";uid="6c7c5834-bca5-4f4d-9c5b-559761a6f6c8"
CM022874.1	RepeatMasker	Unknown	3937768	3937908	406	+	.	ID="RND-6_FAMILY-370";Tend="1958";Tstart="1823";shortTE="F";uid="52eff6ba-c95b-4118-ae29-04d06ee2132f"
CM022874.1	RepeatMasker	RC/Helitron	2275085	2275307	1588	+	.	ID="RND-1_FAMILY-31";Tend="1532";Tstart="1301";shortTE="F";uid="7d67a904-e5c9-4c22-af23-3df140de369f"
CM022874.1	RepeatMasker	Unknown	5888941	5889090	907	+	.	ID="RND-2_FAMILY-22";Tend="1143";Tstart="992";shortTE="F";uid="67d2e7ed-2e8a-4fb8-9421-c3c9e94acd5d"
CM022874.1	RepeatMasker	Unknown	24247734	24247867	466	+	.	ID="RND-6_FAMILY-713";Tend="1003";Tstart="868";shortTE="F";uid="f5926b55-d04c-42c6-81aa-62374b3e95bd"
CM022874.1	RepeatMasker	RC/Helitron	52208627	52208931	2162	+	.	ID="RND-5_FAMILY-429";Tend="1245";Tstart="931";shortTE="F";uid="5833979e-f487-4467-a0d7-7d25ef25e257"
CM022874.1	RepeatMasker	Unknown	48315563	48315966	2638	+	.	ID="RND-4_FAMILY-859";Tend="1353";Tstart="927";shortTE="F";uid="f958d081-33a1-48d6-9b01-c57e2a358038"
CM022874.1	RepeatMasker	Unknown	32198802	32199342	2106	+	.	ID="RND-3_FAMILY-332";Tend="1550";Tstart="925";shortTE="F";uid="7a89eff5-942c-4ce6-b882-671285eeac21"
CM022874.1	RepeatMasker	SINE/MIR	46452305	46452465	520	+	.	ID="RND-1_FAMILY-44";Tend="1065";Tstart="873";shortTE="F";uid="595d3d26-2b4d-4ade-bbd7-b05eebb45ab3"
CM022874.1	RepeatMasker	Unknown	7575583	7575787	835	+	.	ID="RND-6_FAMILY-9040";Tend="1251";Tstart="1051";shortTE="F";uid="dfb13366-46a3-493f-b9f0-a1b59bd2d803"
CM022874.1	RepeatMasker	DNA/Ginger-2	46589050	46589166	910	+	.	ID="RND-1_FAMILY-113";Tend="1148";Tstart="1026";shortTE="F";uid="bbe6735c-fed4-4159-b1a7-93fe7838328b"
CM022874.1	RepeatMasker	DNA/TcMar-Tc1	39259074	39259289	524	+	.	ID="MARINER-2_DBI";Tend="1157";Tstart="921";shortTE="F";uid="347c148b-7f96-443e-97a9-49546642add7"
CM022874.1	RepeatMasker	Unknown	1623584	1623986	2557	+	.	ID="RND-1_FAMILY-221";Tend="1412";Tstart="953";shortTE="F";uid="51f3aa10-7057-4c80-85f1-03124cee226d"
CM022874.1	RepeatMasker	DNA/TcMar-Tc1	32649662	32650098	2952	+	.	ID="RND-6_FAMILY-514";Tend="1324";Tstart="917";shortTE="F";uid="a8a8bd49-de12-4efa-b751-019844cf8fdc"
CM022874.1	RepeatMasker	DNA/TcMar-Tc1	16956384	16956628	786	+	.	ID="MARINER-13_CFL";Tend="1301";Tstart="1056";shortTE="F";uid="ac4bb17e-67fa-4fb9-901e-c3f07b61f4a8"
CM022874.1	RepeatMasker	LINE/Penelope	7307243	7307406	411	+	.	ID="RND-6_FAMILY-3156";Tend="1115";Tstart="947";shortTE="F";uid="378ccd7a-b61e-4e75-95fb-8601a063b836"
CM022874.1	RepeatMasker	RC/Helitron	2560151	2560267	1024	+	.	ID="RND-6_FAMILY-8344";Tend="1237";Tstart="1121";shortTE="F";uid="de04e484-1ed1-4f8e-89ce-3e2156a08564"
CM022874.1	RepeatMasker	Unknown	1791033	1791250	788	+	.	ID="RND-6_FAMILY-2337";TEgroup="ctg_1%7CRND-6_FAMILY-2337%7C1";Tend="599";Tstart="498";shortTE="F";uid="403a05c5-c582-47b3-ac47-f5cdc4f0ca0d"
CM022874.1	RepeatMasker	RC/Helitron	1869043	1869246	1336	+	.	ID="RND-6_FAMILY-20544";Tend="1252";Tstart="1034";shortTE="F";uid="e04936cc-4996-43e2-983a-f9d49c0a6889"
CM022874.1	RepeatMasker	Unknown	22063695	22063913	784	+	.	ID="RND-1_FAMILY-191";Tend="1873";Tstart="1622";shortTE="F";uid="70fe6cff-28c0-46e2-8839-5ac6a54929ad"
CM022874.1	RepeatMasker	RC/Helitron	6719956	6720268	1578	+	.	ID="RND-6_FAMILY-6367";Tend="1296";Tstart="852";shortTE="F";uid="7ff6ecda-9116-42fc-b63d-c952058c09a6"
CM022874.1	RepeatMasker	DNA/Academ-1	22296509	22298563	15669	+	.	ID="RND-5_FAMILY-208";Tend="2349";Tstart="281";shortTE="F";uid="ff33a9b1-2938-4913-978f-1bb871046aa1"
CM022874.1	RepeatMasker	DNA/Academ-1	10361469	10361755	1947	+	.	ID="RND-1_FAMILY-347";Tend="975";Tstart="695";shortTE="F";uid="3eba6500-7c86-4f74-9286-8d8b19791cf3"
CM022874.1	RepeatMasker	LTR/Copia	9608765	9608968	865	+	.	ID="RND-6_FAMILY-2605";Tend="1326";Tstart="1153";shortTE="F";uid="50171066-56e3-45db-accb-4b476562b3e9"
CM022874.1	RepeatMasker	Unknown	2888434	2888543	838	+	.	ID="RND-6_FAMILY-2576";Tend="1757";Tstart="1648";shortTE="F";uid="4e051139-adce-4747-9301-a672cb168035"
CM022874.1	RepeatMasker	LINE/CRE	41524395	41524578	739	+	.	ID="RND-5_FAMILY-546";Tend="1370";Tstart="1170";shortTE="F";uid="ee27b4a5-6ccb-41bd-97db-1ca16f136294"
CM022874.1	RepeatMasker	DNA/TcMar-Tc1	15228458	15228920	3254	+	.	ID="RND-5_FAMILY-1306";Tend="1788";Tstart="1305";shortTE="F";uid="54bc6a98-67c5-48e5-b4d1-11a4dd98573c"
CM022874.1	RepeatMasker	Unknown	30132519	30132873	1597	+	.	ID="RND-1_FAMILY-92";Tend="1245";Tstart="834";shortTE="F";uid="e5fe1fec-267c-4cd0-b49b-1782335772ff"
CM022874.1	RepeatMasker	Unknown	5097081	5097192	411	+	.	ID="RND-4_FAMILY-1056";Tend="553";Tstart="443";shortTE="F";uid="b9e43fac-d3be-4483-86d2-e6e7fca5989e"
CM022874.1	RepeatMasker	Unknown	52031018	52031189	807	+	.	ID="RND-1_FAMILY-793";Tend="1401";Tstart="1205";shortTE="F";uid="957fe345-b791-4903-bf3d-4524092bc96d"
CM022874.1	RepeatMasker	Unknown	44473504	44473803	2094	+	.	ID="RND-5_FAMILY-4656";Tend="1494";Tstart="1212";shortTE="F";uid="913fc311-102a-462a-8407-f3035b71da68"
CM022874.1	RepeatMasker	Unknown	49177159	49177259	558	+	.	ID="RND-1_FAMILY-41";Tend="1772";Tstart="1671";shortTE="F";uid="c31352a6-b6ff-45ce-ad72-102687781723"
CM022874.1	RepeatMasker	Unknown	21679811	21680181	2834	+	.	ID="RND-2_FAMILY-87";Tend="1297";Tstart="850";shortTE="F";uid="3f070d91-4f85-4801-b5e7-8039687a71fd"
CM022874.1	RepeatMasker	RC/Helitron	52227313	52227751	3209	+	.	ID="RND-5_FAMILY-688";Tend="1676";Tstart="1205";shortTE="F";uid="046c56f4-c707-435f-b15e-495211d0c949"
CM022874.1	RepeatMasker	DNA/TcMar-Tc1	43971908	43972089	1471	+	.	ID="RND-1_FAMILY-226";Tend="1431";Tstart="1251";shortTE="F";uid="0308e760-a2ad-4312-b3a3-db5b341481c6"
CM022874.1	RepeatMasker	Unknown	20565307	20565892	1017	+	.	ID="RND-1_FAMILY-11";Tend="1273";Tstart="726";shortTE="F";uid="a78dd784-7e64-4c4e-99e7-171f9456cf37"
CM022874.1	RepeatMasker	RC/Helitron	6570296	6570399	436	+	.	ID="RND-4_FAMILY-2756";Tend="1364";Tstart="1223";shortTE="F";uid="25bdd550-9dfe-43e1-993c-c32d38148651"
CM022874.1	RepeatMasker	Unknown	51519071	51519240	1516	+	.	ID="RND-6_FAMILY-17743";Tend="1208";Tstart="1039";shortTE="F";uid="94d6c91d-ce06-4130-a39a-1154b5d57944"
CM022874.1	RepeatMasker	Unknown	39834952	39835053	441	+	.	ID="RND-1_FAMILY-627";Tend="1149";Tstart="1052";shortTE="F";uid="f56e5320-0089-4f76-a7cc-542f792cc425"
CM022874.1	RepeatMasker	Unknown	37659615	37659815	827	+	.	ID="RND-4_FAMILY-209";Tend="1519";Tstart="1315";shortTE="F";uid="a8b60580-7cb0-4386-a028-0be7959e1e4f"
CM022874.1	RepeatMasker	SINE/tRNA-RTE	40402318	40402432	473	+	.	ID="RND-4_FAMILY-632";Tend="1089";Tstart="960";shortTE="F";uid="3fc6fdb3-3196-4054-9bd5-ccb85b3a9c9f"
CM022874.1	RepeatMasker	Unknown	25501853	25502811	4751	+	.	ID="RND-6_FAMILY-4200";Tend="1136";Tstart="172";shortTE="F";uid="63475ba7-8366-4c35-b40f-9d93600e61b8"
CM022874.1	RepeatMasker	RC/Helitron	29762704	29762813	754	+	.	ID="RND-6_FAMILY-17586";Tend="2067";Tstart="1961";shortTE="F";uid="3448982a-1c3f-4093-8c1c-f4c51512cec5"
CM022874.1	RepeatMasker	DNA/hAT-Tip100	24354885	24355026	516	+	.	ID="RND-4_FAMILY-2323";Tend="1168";Tstart="1020";shortTE="F";uid="3a9e338f-f274-474c-a7a8-44a1555ee70f"
CM022874.1	RepeatMasker	Satellite	13343548	13343728	611	+	.	ID="RND-3_FAMILY-672";Tend="1119";Tstart="939";shortTE="F";uid="b473f21a-80ef-48a7-9a48-50a4165c6245"
CM022874.1	RepeatMasker	Satellite	6947975	6948204	1189	+	.	ID="RND-6_FAMILY-46";Tend="1471";Tstart="1248";shortTE="F";uid="9b8bef11-8898-42b3-a682-fc6590d2242c"
CM022874.1	RepeatMasker	Unknown	42846354	42846534	847	+	.	ID="RND-2_FAMILY-22";Tend="1137";Tstart="957";shortTE="F";uid="9e9e5e84-09b2-4451-bfc1-5ecc29890d76"
CM022874.1	RepeatMasker	SINE/tRNA-RTE	43860269	43860581	1501	+	.	ID="RND-1_FAMILY-29";Tend="1103";Tstart="794";shortTE="F";uid="21408a6d-cad5-4bd3-aedc-3aa9fd0da0bc"
CM022874.1	RepeatMasker	Unknown	4917061	4917269	760	+	.	ID="RND-5_FAMILY-3189";Tend="3116";Tstart="2897";shortTE="F";uid="36188c9b-ca12-4ef6-8fa4-0f98e169ebaa"
CM022874.1	RepeatMasker	LINE/I	24481388	24481491	417	+	.	ID="RND-5_FAMILY-586";Tend="1287";Tstart="1182";shortTE="F";uid="b7ac51af-f86a-46f3-acf0-765e047385a0"
CM022874.1	RepeatMasker	DNA/CMC-Chapaev-3	26486316	26486488	786	+	.	ID="RND-6_FAMILY-672";Tend="1413";Tstart="1234";shortTE="F";uid="0a3ab6ab-1f93-4ecc-be45-02b789bb0c97"
CM022874.1	RepeatMasker	DNA/TcMar-Tc1	9611897	9613579	13730	+	.	ID="RND-1_FAMILY-640";Tend="2448";Tstart="758";shortTE="F";uid="1e0d16f3-8dd3-4ddf-8613-b63ad0f14ef5"
CM022874.1	RepeatMasker	Unknown	11106303	11106468	722	+	.	ID="RND-5_FAMILY-1523";Tend="1053";Tstart="866";shortTE="F";uid="f1d1bc52-a0dd-4bf8-9fc4-07f1c2627188"
CM022874.1	RepeatMasker	Satellite	48975152	48975333	1350	+	.	ID="RND-6_FAMILY-577";Tend="1022";Tstart="833";shortTE="F";uid="400794c5-f992-4919-991e-82cff73d1523"
CM022874.1	RepeatMasker	LINE/RTE-BovB	46314489	46314616	638	+	.	ID="RND-6_FAMILY-380";Tend="994";Tstart="866";shortTE="F";uid="d19d4809-efbe-44d0-b2ce-373fe0c74947"
CM022874.1	RepeatMasker	RC/Helitron	3021258	3021419	653	+	.	ID="RND-6_FAMILY-17586";Tend="895";Tstart="686";shortTE="F";uid="c6f873a7-4eaa-4e80-aa23-f9c917e93ec2"
CM022874.1	RepeatMasker	RC/Helitron	51852172	51852821	4176	+	.	ID="RND-3_FAMILY-589";Tend="1756";Tstart="1070";shortTE="F";uid="52454e6a-3ef1-4fd6-b101-e8f8d90c9dd0"
CM022874.1	RepeatMasker	RC/Helitron	13287175	13287329	802	+	.	ID="RND-1_FAMILY-204";TEgroup="ctg_1%7CRND-1_FAMILY-204%7C1";Tend="3162";Tstart="2944";shortTE="T";uid="5a2bcf88-bb88-4892-9000-3cfe95044ec9"
CM022874.1	RepeatMasker	Unknown	51834282	51834633	2360	+	.	ID="RND-1_FAMILY-115";Tend="1269";Tstart="906";shortTE="F";uid="327186f6-4e21-4b6f-8f4f-c98e43e41601"
CM022874.1	RepeatMasker	DNA/PIF-Harbinger	48662847	48663036	1299	+	.	ID="RND-1_FAMILY-1028";Tend="1688";Tstart="1518";shortTE="F";uid="9204d3e9-a2db-477b-aaba-cacbdf92da02"
CM022874.1	RepeatMasker	DNA/hAT-Tip100	51436748	51437172	2868	+	.	ID="RND-1_FAMILY-209";Tend="1365";Tstart="923";shortTE="F";uid="65e37b06-5ee2-44c0-a8f2-810a8c37a25d"
CM022874.1	RepeatMasker	Unknown	1057226	1057350	1047	+	.	ID="RND-1_FAMILY-472";Tend="1050";Tstart="926";shortTE="F";uid="80741a9f-9c36-426b-9579-a65999e5924a"
CM022874.1	RepeatMasker	DNA/MULE-MuDR	34839982	34840121	496	+	.	ID="RND-1_FAMILY-161";Tend="1132";Tstart="990";shortTE="F";uid="4697fbfa-ad32-419f-a634-c25fb512f9bc"
CM022874.1	RepeatMasker	LINE/L2	3570888	3571086	1382	+	.	ID="RND-1_FAMILY-1078";Tend="1903";Tstart="1701";shortTE="F";uid="446087e1-0c5c-48e3-b421-75d488383f15"
CM022874.1	RepeatMasker	Unknown	45302459	45302654	1156	+	.	ID="RND-1_FAMILY-342";Tend="1268";Tstart="1073";shortTE="F";uid="0110515e-c75a-43bd-8db7-948d7cd9910d"
CM022874.1	RepeatMasker	Unknown	32633554	32633796	834	+	.	ID="RND-5_FAMILY-502";Tend="1516";Tstart="1274";shortTE="F";uid="caa18de3-d544-4850-ac64-886af2d39dec"
CM022874.1	RepeatMasker	RC/Helitron	28470854	28470974	532	+	.	ID="HELITRON-N7_PXU";Tend="121";Tstart="1";shortTE="F";uid="03f4659a-533c-4bd9-8beb-2cbde823b4f1"
CM022874.1	RepeatMasker	LINE/Penelope	49172959	49173238	2187	+	.	ID="RND-1_FAMILY-304";Tend="1563";Tstart="1284";shortTE="F";uid="f49f536f-bab4-407c-85ac-e253e7d4a8a8"
CM022874.1	RepeatMasker	Unknown	26966496	26966611	408	+	.	ID="RND-6_FAMILY-6725";Tend="116";Tstart="3";shortTE="F";uid="5f4a7e68-c0b7-4eda-a8ca-ef5892d45f31"
CM022874.1	RepeatMasker	Unknown	48986591	48986709	418	+	.	ID="RND-1_FAMILY-338";Tend="1684";Tstart="1566";shortTE="F";uid="d9bf1312-7760-40ff-9e18-fc8332f9c33c"
CM022874.1	RepeatMasker	Satellite	44413233	44413434	1007	+	.	ID="RND-6_FAMILY-46";Tend="1489";Tstart="1238";shortTE="F";uid="c0216fcf-63f6-4583-b099-236973b37986"
CM022874.1	RepeatMasker	DNA/TcMar-Tc1	22741360	22741947	3398	+	.	ID="RND-1_FAMILY-961";Tend="1766";Tstart="1234";shortTE="F";uid="a37c8184-17ae-4aba-8f21-3ff987fb813c"
CM022874.1	RepeatMasker	LINE/RTE-BovB	6138134	6138265	496	+	.	ID="RND-5_FAMILY-907";Tend="1356";Tstart="1225";shortTE="F";uid="6d82e179-41cb-4253-bb62-ffa3251395fd"
CM022874.1	RepeatMasker	Unknown	43612209	43612942	3887	+	.	ID="RND-1_FAMILY-358";Tend="1303";Tstart="524";shortTE="F";uid="2bbdb6e1-8a53-42eb-8da0-9b9d6d375075"
CM022874.1	RepeatMasker	RC/Helitron	23983161	23983536	1915	+	.	ID="RND-6_FAMILY-6367";Tend="1253";Tstart="833";shortTE="F";uid="f0e51caf-260f-467b-bee9-9b56c7811c45"
CM022874.1	RepeatMasker	Unknown	21026028	21026665	3447	+	.	ID="RND-1_FAMILY-191";Tend="2074";Tstart="1418";shortTE="F";uid="96547ba0-6a44-4932-836c-431316d82978"
CM022874.1	RepeatMasker	Unknown	1883933	1884251	2184	+	.	ID="RND-6_FAMILY-713";Tend="1042";Tstart="714";shortTE="F";uid="b753c197-8473-4759-8e59-8b88292ffa12"
CM022874.1	RepeatMasker	Unknown	51985681	51985783	645	+	.	ID="RND-1_FAMILY-769";Tend="954";Tstart="852";shortTE="F";uid="15e69982-07f7-4a3a-9dc2-209d8491326d"
CM022874.1	RepeatMasker	LINE/I-Jockey	20892640	20892835	726	+	.	ID="RND-4_FAMILY-1457";Tend="1149";Tstart="938";shortTE="F";uid="86527af0-743f-42f8-91f2-b76773b4fc79"
CM022874.1	RepeatMasker	Unknown	43663141	43663365	1205	+	.	ID="RND-6_FAMILY-13939";Tend="2213";Tstart="2003";shortTE="F";uid="746596c3-4782-4013-86de-784bbd5e4a12"
CM022874.1	RepeatMasker	LINE/R1-LOA	4918787	4918983	1068	+	.	ID="RND-1_FAMILY-938";Tend="843";Tstart="645";shortTE="F";uid="935a2ad4-999a-4dff-a726-d1d830cbb98e"
CM022874.1	RepeatMasker	Satellite	45226079	45226722	4145	+	.	ID="RND-6_FAMILY-46";Tend="1530";Tstart="931";shortTE="F";uid="d52fec5b-969f-47a8-bf66-1fa3fefa4788"
CM022874.1	RepeatMasker	Unknown	2438891	2439330	3168	+	.	ID="RND-6_FAMILY-1527";Tend="1372";Tstart="911";shortTE="F";uid="c55ae52f-971e-42a3-9f9e-2063784eb28c"
CM022874.1	RepeatMasker	LINE/L2	36210794	36211640	5292	+	.	ID="RND-5_FAMILY-1485";Tend="1429";Tstart="557";shortTE="F";uid="f2b492ab-9e54-4c59-9e16-c54627928f1e"
CM022874.1	RepeatMasker	Unknown	13808724	13808909	489	+	.	ID="RND-4_FAMILY-560";Tend="1089";Tstart="873";shortTE="F";uid="20a5adaf-47d6-4459-b09d-094a555c2ee7"
CM022874.1	RepeatMasker	Unknown	9920332	9920495	538	+	.	ID="RND-1_FAMILY-49";Tend="1161";Tstart="984";shortTE="F";uid="9f2bcfc1-a911-48c9-a065-63e4656d756d"
CM022874.1	RepeatMasker	Unknown	44898949	44899222	2060	+	.	ID="RND-1_FAMILY-428";Tend="1138";Tstart="864";shortTE="F";uid="0203fbcc-c340-4935-8817-ed3cc98c49fb"
CM022874.1	RepeatMasker	DNA/TcMar-Tc1	37180552	37180787	1958	+	.	ID="RND-4_FAMILY-1141";Tend="852";Tstart="616";shortTE="F";uid="c1849e91-2937-4b3d-8c9f-f3b6adfc4cd8"
CM022874.1	RepeatMasker	Unknown	17265468	17265857	1057	+	.	ID="RND-4_FAMILY-337";TEgroup="ctg_1%7CRND-4_FAMILY-337%7C3";Tend="1279";Tstart="1004";shortTE="F";uid="515bb825-f66d-4efe-8611-3c1ef2d5b749"
CM022874.1	RepeatMasker	DNA/CMC-Chapaev-3	32434216	32434632	3099	+	.	ID="RND-1_FAMILY-34";Tend="1398";Tstart="988";shortTE="F";uid="5bce05fd-04d5-4e82-8276-d01f555d7110"
CM022874.1	RepeatMasker	Unknown	25328364	25328757	2650	+	.	ID="RND-1_FAMILY-581";Tend="1292";Tstart="892";shortTE="F";uid="4c5da7b6-7b35-4aa7-b2c5-614563817793"
CM022874.1	RepeatMasker	Unknown	52128152	52128399	1999	+	.	ID="RND-1_FAMILY-368";Tend="1089";Tstart="843";shortTE="F";uid="696ae6d2-29a9-47f2-b40a-6e62b1c2ead0"
CM022874.1	RepeatMasker	DNA/TcMar-Tc1	19814237	19814494	1714	+	.	ID="RND-1_FAMILY-114";Tend="2403";Tstart="2142";shortTE="F";uid="79a3687c-26b8-4b66-a86c-fabc38e2a9c6"
CM022874.1	RepeatMasker	SINE/tRNA-RTE	46878073	46878386	2035	+	.	ID="RND-4_FAMILY-632";Tend="1110";Tstart="793";shortTE="F";uid="a56cea5e-35a0-4df1-b67c-6910d9275a4c"
CM022874.1	RepeatMasker	DNA/TcMar-Tc1	45019092	45019328	2040	+	.	ID="RND-4_FAMILY-761";Tend="1857";Tstart="1620";shortTE="F";uid="541e50ee-f703-43db-906c-e6b38e003c47"
CM022874.1	RepeatMasker	Unknown	2293071	2293188	728	+	.	ID="RND-1_FAMILY-49";Tend="1475";Tstart="1354";shortTE="F";uid="565eb268-8169-4f9c-b693-2384a4caa2aa"
CM022874.1	RepeatMasker	DNA/TcMar-Tc1	29137021	29137209	566	+	.	ID="RND-5_FAMILY-1880";Tend="1299";Tstart="1089";shortTE="F";uid="b71ce9c3-d234-4364-a0a5-444aa93a2ded"
CM022874.1	RepeatMasker	Unknown	51985895	51986040	422	+	.	ID="RND-6_FAMILY-370";Tend="1958";Tstart="1813";shortTE="F";uid="471ffa62-5003-4114-8046-38dbf35bd969"
CM022874.1	RepeatMasker	Unknown	41416007	41416181	423	+	.	ID="RND-5_FAMILY-540";Tend="1165";Tstart="985";shortTE="F";uid="9b3abee8-a455-4360-a54c-43cee1c0bb7b"
CM022874.1	RepeatMasker	Unknown	10470029	10470165	654	+	.	ID="RND-1_FAMILY-81";Tend="1576";Tstart="1442";shortTE="F";uid="8770fcae-073c-42f1-980c-9965846aec1d"
CM022874.1	RepeatMasker	Unknown	32952249	32952363	895	+	.	ID="RND-1_FAMILY-221";Tend="1118";Tstart="1003";shortTE="F";uid="1db525fc-2c0e-4352-a9a2-e5832ceb4909"
CM022874.1	RepeatMasker	Satellite	30396828	30396953	752	+	.	ID="RND-6_FAMILY-577";Tend="885";Tstart="749";shortTE="F";uid="cb8160bd-5620-4ab7-9a17-3b5d8bc2b292"
CM022874.1	RepeatMasker	LINE/Penelope	2496925	2497077	405	+	.	ID="RND-6_FAMILY-3156";Tend="1111";Tstart="956";shortTE="F";uid="bad158fa-c616-494d-bc45-53ab51ef1372"
CM022874.1	RepeatMasker	Unknown	48598175	48598412	1522	+	.	ID="RND-6_FAMILY-11719";Tend="1709";Tstart="1446";shortTE="F";uid="95b875de-afbe-42a7-9937-0f5eb8d7f079"
CM022874.1	RepeatMasker	Satellite	44133671	44134120	3845	+	.	ID="RND-5_FAMILY-2631";Tend="2367";Tstart="1918";shortTE="F";uid="ba845d4b-1c8a-4493-a658-5a892e26df60"
CM022874.1	RepeatMasker	Unknown	20492534	20493693	6852	+	.	ID="RND-1_FAMILY-189";Tend="2431";Tstart="231";shortTE="F";uid="b2264d47-e758-4f09-aebb-e5c9a2b96aa7"
CM022874.1	RepeatMasker	LINE/I	43272922	43273178	1313	+	.	ID="RND-5_FAMILY-335";Tend="1481";Tstart="1187";shortTE="F";uid="14513e91-a7a1-4fb0-b54a-50d4bb0cc731"
CM022874.1	RepeatMasker	LINE/CRE	49353689	49354193	3843	+	.	ID="RND-6_FAMILY-5288";Tend="1313";Tstart="807";shortTE="F";uid="6c5849dc-15f4-4b66-aebf-3fd1131674f3"
CM022874.1	RepeatMasker	LINE/RTE-X	1530891	1531009	486	+	.	ID="RND-6_FAMILY-18525";Tend="981";Tstart="869";shortTE="F";uid="60c091d6-cac4-4a67-a92c-1f37f53c226f"
CM022874.1	RepeatMasker	SINE/tRNA-RTE	4766834	4766949	767	+	.	ID="RND-6_FAMILY-1330";Tend="1053";Tstart="932";shortTE="F";uid="65387070-2f8b-475a-a81a-e2498c9a18b1"
CM022874.1	RepeatMasker	LINE/I-Jockey	8851195	8851446	716	+	.	ID="RND-4_FAMILY-1457";Tend="1251";Tstart="988";shortTE="F";uid="e2a56614-959f-4018-90c3-1353c4899e32"
CM022874.1	RepeatMasker	Unknown	3731961	3732288	2582	+	.	ID="RND-1_FAMILY-394";Tend="1288";Tstart="961";shortTE="F";uid="7c013eaa-8c5d-40d9-aa5e-09b2fa4a29ae"
CM022874.1	RepeatMasker	Unknown	15581170	15581290	454	+	.	ID="RND-4_FAMILY-878";Tend="1425";Tstart="1308";shortTE="F";uid="2f7c8572-a098-47f1-aa50-18553a45450b"
CM022874.1	RepeatMasker	SINE/MIR	17674476	17674690	1132	+	.	ID="RND-1_FAMILY-44";Tend="1174";Tstart="915";shortTE="F";uid="15889469-8ed1-4bb3-892b-f22258b7744a"
CM022874.1	RepeatMasker	Unknown	13602182	13602777	1842	+	.	ID="RND-1_FAMILY-422";Tend="1539";Tstart="814";shortTE="F";uid="dafc4e8a-b29e-4d32-b85b-b13ba178ec0b"
CM022874.1	RepeatMasker	DNA/CMC-Chapaev-3	5350553	5350931	2936	+	.	ID="RND-6_FAMILY-672";Tend="1415";Tstart="1041";shortTE="F";uid="2e45fe0c-6095-4d97-8907-96d3c98bc70e"
CM022874.1	RepeatMasker	LTR/Copia	13180765	13181001	2002	+	.	ID="RND-6_FAMILY-3362";Tend="1129";Tstart="893";shortTE="F";uid="fb3994c7-bf41-4e86-a94a-bd49515191ea"
CM022874.1	RepeatMasker	Satellite	28371556	28371685	539	+	.	ID="RND-6_FAMILY-46";Tend="1228";Tstart="1098";shortTE="F";uid="18cb189f-e0dd-4370-a71e-1a024b818a2d"
CM022874.1	RepeatMasker	RC/Helitron	51978750	51979069	1698	+	.	ID="RND-1_FAMILY-35";Tend="1532";Tstart="895";shortTE="F";uid="cfcd8966-6f7b-4311-841c-4adfc3b309cf"
CM022874.1	RepeatMasker	Unknown	51010074	51010322	1433	+	.	ID="RND-2_FAMILY-87";Tend="1197";Tstart="946";shortTE="F";uid="1fb39ece-6bd2-4e85-8704-1190b06c539f"
CM022874.1	RepeatMasker	Unknown	33393763	33394120	1428	+	.	ID="RND-1_FAMILY-49";Tend="1473";Tstart="1084";shortTE="F";uid="38c36e62-b5ae-4f5d-919a-466b3fe33fb9"
CM022874.1	RepeatMasker	Unknown	38404930	38405160	631	+	.	ID="RND-6_FAMILY-370";Tend="1958";Tstart="1794";shortTE="F";uid="eb4ab58f-8fb0-4128-818b-60d74155b6ce"
CM022874.1	RepeatMasker	Unknown	4146078	4146414	2092	+	.	ID="RND-1_FAMILY-86";Tend="1202";Tstart="851";shortTE="F";uid="6bbde172-36a1-4cdb-ada1-b74d1aca912a"
CM022874.1	RepeatMasker	Unknown	35143989	35144136	404	+	.	ID="RND-1_FAMILY-66";Tend="1121";Tstart="954";shortTE="F";uid="411b50aa-c451-4021-82a3-33d96e0ea3bf"
CM022874.1	RepeatMasker	LINE/RTE-BovB	7806318	7806505	1085	+	.	ID="RND-1_FAMILY-75";Tend="1793";Tstart="1601";shortTE="F";uid="ace774c4-36ca-448e-9f37-09ed7c12e037"
CM022874.1	RepeatMasker	Unknown	19740934	19741154	2667	+	.	ID="RND-5_FAMILY-3059";Tend="963";Tstart="661";shortTE="F";uid="09f8f825-b162-4d7f-9993-3271b30fa0b7"
CM022874.1	RepeatMasker	Unknown	42718265	42718496	1870	+	.	ID="RND-6_FAMILY-7290";Tend="1395";Tstart="1164";shortTE="F";uid="3feba414-9aec-4440-9148-68343c0e244a"
CM022874.1	RepeatMasker	LINE/R1	31944558	31944832	1792	+	.	ID="RND-5_FAMILY-1059";TEgroup="ctg_1%7CRND-5_FAMILY-1059%7C1";Tend="1414";Tstart="640";shortTE="F";uid="96f4c4f3-ff08-4da1-8ccb-518e31ca0e31"
CM022874.1	RepeatMasker	LINE/RTE-BovB	51305382	51305693	2437	+	.	ID="RND-6_FAMILY-380";Tend="1197";Tstart="887";shortTE="F";uid="92b3f39b-eee4-4f90-aa8b-e8efb290499f"
CM022874.1	RepeatMasker	Satellite	49594247	49594518	2004	+	.	ID="RND-6_FAMILY-577";Tend="280";Tstart="1";shortTE="F";uid="a6b44f69-f6b3-43e6-a921-b17fe0e7dcf5"
CM022874.1	RepeatMasker	LINE/L2	20542512	20544669	4738	+	.	ID="RND-6_FAMILY-466";Tend="2209";Tstart="198";shortTE="F";uid="ca353bfc-ffed-4d57-ba10-bdc81097c7a6"
CM022874.1	RepeatMasker	Unknown	10975826	10976123	1937	+	.	ID="RND-4_FAMILY-560";Tend="1146";Tstart="851";shortTE="F";uid="08405841-fef8-4687-8cf5-02ee27c28d28"
CM022874.1	RepeatMasker	RC/Helitron	50941368	50941839	2417	+	.	ID="RND-6_FAMILY-707";Tend="1467";Tstart="877";shortTE="F";uid="236af941-8a46-42b1-9fbd-4e1eb4557e35"
CM022874.1	RepeatMasker	Unknown	2127189	2127298	487	+	.	ID="RND-1_FAMILY-256";Tend="1249";Tstart="1133";shortTE="F";uid="30338754-6d2e-464d-8ee6-5dc006180ed4"
CM022874.1	RepeatMasker	RC/Helitron	28098762	28099020	1769	+	.	ID="RND-1_FAMILY-8";Tend="1131";Tstart="840";shortTE="F";uid="357d7a17-5c67-4b2b-8c76-aa2f70cd3fe5"
CM022874.1	RepeatMasker	Unknown	4572660	4572784	434	+	.	ID="RND-2_FAMILY-87";Tend="1329";Tstart="1203";shortTE="F";uid="366d7254-ccf9-4fd4-958a-9d506fc71fb8"
CM022874.1	RepeatMasker	LINE/R1	30092504	30093199	3635	+	.	ID="RND-5_FAMILY-1059";Tend="1259";Tstart="565";shortTE="F";uid="41f847aa-fa12-4a95-ad11-87d28a8f1197"
CM022874.1	RepeatMasker	Unknown	20963232	20964412	7898	+	.	ID="RND-4_FAMILY-645";Tend="1713";Tstart="563";shortTE="F";uid="ec9416e6-f990-45aa-aaf5-44e663d8a3e8"
CM022874.1	RepeatMasker	SINE/tRNA-RTE	32034877	32035003	648	+	.	ID="RND-4_FAMILY-632";Tend="917";Tstart="798";shortTE="F";uid="134e0f29-3fb0-4ae1-aabc-1276aeef1f57"
CM022874.1	RepeatMasker	RC/Helitron	27549033	27549231	1504	+	.	ID="RND-1_FAMILY-193";Tend="859";Tstart="659";shortTE="F";uid="a6b33489-fcaf-41a3-9ff2-1d46e2c68230"
CM022874.1	RepeatMasker	Unknown	3715960	3716101	502	+	.	ID="RND-6_FAMILY-370";Tend="1950";Tstart="1810";shortTE="F";uid="7013ba90-8545-4399-8f37-3810345681c1"
CM022874.1	RepeatMasker	Unknown	24241188	24241288	495	+	.	ID="RND-1_FAMILY-49";Tend="1110";Tstart="965";shortTE="F";uid="c9a68990-b319-4d01-b677-04b2f021bb85"
CM022874.1	RepeatMasker	Unknown	31338951	31339128	670	+	.	ID="RND-6_FAMILY-4632";Tend="1867";Tstart="1665";shortTE="F";uid="e8ea119f-02f0-47cf-bd19-718e50f70762"
CM022874.1	RepeatMasker	LINE/RTE-BovB	26665280	26665446	1031	+	.	ID="RND-1_FAMILY-75";Tend="1824";Tstart="1666";shortTE="F";uid="6bc29938-0328-4245-9092-7af5fa31a1f3"
CM022874.1	RepeatMasker	Unknown	30947060	30947172	847	+	.	ID="RND-1_FAMILY-337";Tend="1023";Tstart="909";shortTE="F";uid="79f03435-3885-44dd-bad5-b11ef4fecf71"
CM022874.1	RepeatMasker	RC/Helitron	23251562	23252125	3109	+	.	ID="RND-1_FAMILY-8";Tend="1386";Tstart="842";shortTE="F";uid="ed8a00a8-6c16-423e-9440-564429f0f355"
CM022874.1	RepeatMasker	Unknown	8088084	8088470	2709	+	.	ID="RND-1_FAMILY-41";Tend="1754";Tstart="1333";shortTE="F";uid="492bc80b-a3a8-492d-9ec3-fe67e66b65b1"
CM022874.1	RepeatMasker	DNA/hAT-Tip100	41068950	41069222	1499	+	.	ID="RND-5_FAMILY-697";Tend="1159";Tstart="860";shortTE="F";uid="6f058585-5162-4910-91e2-9f9488cab531"
CM022874.1	RepeatMasker	LINE/L2	31342952	31343072	422	+	.	ID="RND-6_FAMILY-9942";Tend="1481";Tstart="1117";shortTE="F";uid="69a8eb5b-3e33-45dc-aac6-dd27c1f024d2"
CM022874.1	RepeatMasker	Unknown	19647498	19647698	1152	+	.	ID="RND-5_FAMILY-1339";Tend="1313";Tstart="1089";shortTE="F";uid="1f903401-f25b-4ba6-9960-7ef383108761"
CM022874.1	RepeatMasker	Unknown	173859	174058	1270	+	.	ID="RND-1_FAMILY-188";Tend="1006";Tstart="800";shortTE="F";uid="28badd7e-3979-42c8-8e01-1d7514de1f3c"
CM022874.1	RepeatMasker	Unknown	17585619	17585928	1748	+	.	ID="RND-5_FAMILY-698";Tend="1112";Tstart="799";shortTE="F";uid="acfc6b79-c49c-41fe-be46-9b0cc006a1db"
CM022874.1	RepeatMasker	DNA/TcMar-Tc1	2169849	2170118	987	+	.	ID="RND-6_FAMILY-2316";Tend="1340";Tstart="1041";shortTE="F";uid="fe999f36-aa87-4f22-b470-a5d4bd4ad311"
CM022874.1	RepeatMasker	Satellite	50305848	50305982	1049	+	.	ID="RND-6_FAMILY-577";Tend="1298";Tstart="1161";shortTE="F";uid="edd835cd-8d25-44d4-bb7b-6d7f682ef1c8"
CM022874.1	RepeatMasker	Unknown	40306672	40306830	907	+	.	ID="RND-2_FAMILY-22";Tend="1138";Tstart="956";shortTE="F";uid="022669a4-1736-4be4-959d-029029d12a34"
CM022874.1	RepeatMasker	Unknown	50692008	50692198	933	+	.	ID="RND-1_FAMILY-136";Tend="1031";Tstart="917";shortTE="F";uid="f767e725-12c0-4f2c-adcc-6d1f1f5a2789"
CM022874.1	RepeatMasker	Unknown	39462445	39462675	1367	+	.	ID="RND-1_FAMILY-310";Tend="1190";Tstart="954";shortTE="F";uid="344eb216-5337-48aa-b8c9-0c19030bce7f"
CM022874.1	RepeatMasker	Unknown	15631740	15632016	483	+	.	ID="RND-6_FAMILY-9040";Tend="1316";Tstart="992";shortTE="F";uid="057b5944-e3c5-4d94-bb09-237b252e944d"
CM022874.1	RepeatMasker	Unknown	10037434	10037580	1221	+	.	ID="RND-1_FAMILY-140";Tend="861";Tstart="716";shortTE="F";uid="e44edfc6-d240-4e70-be80-43efe5ee187c"
CM022874.1	RepeatMasker	Unknown	44181060	44181282	864	+	.	ID="RND-6_FAMILY-10";Tend="557";Tstart="319";shortTE="F";uid="60619394-d26f-4162-ab62-3c257a00f4c2"
CM022874.1	RepeatMasker	Unknown	27598678	27598982	1753	+	.	ID="RND-5_FAMILY-1793";TEgroup="ctg_1%7CRND-5_FAMILY-1793%7C11";Tend="2011";Tstart="48";shortTE="F";uid="326b4fdd-5eb9-41a6-9546-2ca51caacaa5"
CM022874.1	RepeatMasker	Unknown	43359541	43359670	1023	+	.	ID="RND-1_FAMILY-147";Tend="1301";Tstart="1172";shortTE="F";uid="d14847c7-402b-4a6e-a564-b6a7841110f1"
CM022874.1	RepeatMasker	Unknown	35127512	35128226	4314	+	.	ID="RND-5_FAMILY-698";Tend="2216";Tstart="1509";shortTE="F";uid="1ea02066-ba67-4339-b107-f80666bcc268"
CM022874.1	RepeatMasker	DNA/hAT-Tip100	46284179	46284395	1509	+	.	ID="RND-1_FAMILY-217";Tend="1072";Tstart="846";shortTE="F";uid="ac852221-cb02-473b-b90b-b5d62ecedcde"
CM022874.1	RepeatMasker	Unknown	51064819	51064986	695	+	.	ID="RND-1_FAMILY-53";TEgroup="ctg_1%7CRND-1_FAMILY-53%7C3";Tend="986";Tstart="904";shortTE="T";uid="f76efc4d-1e11-49e9-8abf-b471d41a6693"
CM022874.1	RepeatMasker	RC/Helitron	25153722	25154390	3926	+	.	ID="RND-6_FAMILY-671";Tend="2279";Tstart="1564";shortTE="F";uid="55c70262-3549-45f9-8d14-e55fe46fcf27"
CM022874.1	RepeatMasker	Unknown	14523417	14523533	412	+	.	ID="HALYOMORPHA_HALYS-4_FAMILY-2885";Tend="357";Tstart="243";shortTE="F";uid="191fe60a-d88d-491c-a556-b009faa967e8"
CM022874.1	RepeatMasker	RC/Helitron	965093	965713	724	+	.	ID="RND-1_FAMILY-193";TEgroup="ctg_1%7CRND-1_FAMILY-193%7C3";Tend="1990";Tstart="1557";shortTE="F";uid="4b5ab9bd-14af-4e64-9107-5637de3edd37"
CM022874.1	RepeatMasker	RC/Helitron	49082139	49082368	1115	+	.	ID="RND-1_FAMILY-197";TEgroup="ctg_1%7CRND-1_FAMILY-197%7C11";Tend="1944";Tstart="848";shortTE="F";uid="1f94a448-3485-442b-8c61-d784ceef4c7f"
CM022874.1	RepeatMasker	Unknown	46625453	46625763	1091	+	.	ID="RND-6_FAMILY-2420";Tend="1239";Tstart="919";shortTE="F";uid="e696caf7-9d0f-4a6f-8ee6-56004b559024"
CM022874.1	RepeatMasker	Unknown	19690858	19691151	1028	+	.	ID="RND-6_FAMILY-2064";Tend="1184";Tstart="939";shortTE="F";uid="ddc45904-504d-4e9a-bdb5-d5977dd06205"
CM022874.1	RepeatMasker	LINE/CR1	50363405	50363788	3246	+	.	ID="RND-6_FAMILY-3423";Tend="1033";Tstart="643";shortTE="F";uid="ee614804-8496-482a-a223-b8e35737d0f9"
CM022874.1	RepeatMasker	Unknown	49293317	49293464	977	+	.	ID="RND-5_FAMILY-4504";Tend="785";Tstart="637";shortTE="F";uid="55f6f1ff-8f93-4f1c-a8e9-9208288deae8"
CM022874.1	RepeatMasker	Unknown	39511899	39512003	460	+	.	ID="RND-6_FAMILY-3033";Tend="1544";Tstart="1430";shortTE="F";uid="b7f8a5e3-df00-4036-b0f7-11e4885a659f"
CM022874.1	RepeatMasker	DNA/hAT-Tip100	30396014	30396465	3358	+	.	ID="RND-1_FAMILY-936";Tend="2199";Tstart="1699";shortTE="F";uid="2188f1e6-01f3-4b09-91aa-98d409778642"
CM022874.1	RepeatMasker	LINE/I-Jockey	12182429	12182616	411	+	.	ID="RND-4_FAMILY-1457";Tend="1248";Tstart="1042";shortTE="F";uid="f16bfcff-a5d6-4d60-b3ac-b7fb5787a207"
CM022874.1	RepeatMasker	Satellite	48870249	48870390	751	+	.	ID="SAT-1_LVA";Tend="6717";Tstart="6574";shortTE="F";uid="6dd612a2-7925-4217-bba2-32969e319458"
CM022874.1	RepeatMasker	DNA/TcMar-Tc1	29361760	29362081	1011	+	.	ID="RND-6_FAMILY-6188";Tend="585";Tstart="282";shortTE="F";uid="46f7b935-b38e-49f8-a039-ffc6352e75a2"
CM022874.1	RepeatMasker	Unknown	12697307	12697706	3310	+	.	ID="RND-1_FAMILY-67";Tend="836";Tstart="436";shortTE="F";uid="31f7adbc-0528-421a-83f2-0799298779e6"
CM022874.1	RepeatMasker	Unknown	39656321	39656514	975	+	.	ID="RND-4_FAMILY-176";Tend="1171";Tstart="955";shortTE="F";uid="bff5b134-a611-45f0-b30c-ee219e03cd85"
CM022874.1	RepeatMasker	Satellite	37720229	37720468	1235	+	.	ID="RND-6_FAMILY-577";Tend="983";Tstart="725";shortTE="F";uid="dc59c3ef-f6bf-49ab-bf2d-7d34b2bd0a32"
CM022874.1	RepeatMasker	Unknown	27660657	27660963	2237	+	.	ID="RND-1_FAMILY-980";Tend="2460";Tstart="2158";shortTE="F";uid="7970b55b-dd83-4578-b53d-7094f03f4d82"
CM022874.1	RepeatMasker	SINE/tRNA-RTE	37258879	37259136	1505	+	.	ID="RND-4_FAMILY-384";Tend="1171";Tstart="888";shortTE="F";uid="0e9a1c61-05c0-4836-a959-3b87b54edb34"
CM022874.1	RepeatMasker	Unknown	33898763	33899077	1349	+	.	ID="RND-3_FAMILY-183";Tend="1454";Tstart="1115";shortTE="F";uid="9486055c-db2d-4fe5-945e-cacc934e31f8"
CM022874.1	RepeatMasker	Unknown	42401492	42401892	2026	+	.	ID="RND-1_FAMILY-342";Tend="1568";Tstart="871";shortTE="F";uid="454c992c-d3c9-4545-a3d6-0a70418bb45f"
CM022874.1	RepeatMasker	LTR	51495829	51496222	3325	+	.	ID="RND-1_FAMILY-150";Tend="1293";Tstart="901";shortTE="F";uid="beb158e3-0887-4946-9d6f-f82c98cd6acf"
CM022874.1	RepeatMasker	Unknown	3647651	3648024	2815	+	.	ID="RND-1_FAMILY-118";Tend="1371";Tstart="987";shortTE="F";uid="3224ace0-1efd-4ea4-9b4a-4fd2432cf561"
CM022874.1	RepeatMasker	LINE/L2	19215842	19216089	1039	+	.	ID="RND-5_FAMILY-83";Tend="1573";Tstart="1301";shortTE="F";uid="9746cde0-480d-4e90-973b-5d62bcc800e4"
CM022874.1	RepeatMasker	Unknown	49418732	49419024	2280	+	.	ID="RND-6_FAMILY-11707";Tend="1488";Tstart="1187";shortTE="F";uid="94576575-6e01-4681-8c29-45a9e30a1124"
CM022874.1	RepeatMasker	Unknown	614342	614481	1100	+	.	ID="RND-1_FAMILY-1124";Tend="1444";Tstart="1306";shortTE="F";uid="cccbc1fd-5156-4d62-a1f4-5c90b0a96aaf"
CM022874.1	RepeatMasker	SINE/MIR	17971560	17971720	556	+	.	ID="RND-1_FAMILY-44";Tend="1141";Tstart="990";shortTE="F";uid="9b9024f5-07e3-4a58-acef-7d18766e22ef"
CM022874.1	RepeatMasker	LINE/RTE-RTE	33385322	33386479	8203	+	.	ID="RND-6_FAMILY-166";Tend="1614";Tstart="481";shortTE="F";uid="8d6b66b1-609d-4fbc-b16a-1aea24e141dc"
CM022874.1	RepeatMasker	Unknown	27856693	27856870	1126	+	.	ID="RND-6_FAMILY-5252";Tend="1042";Tstart="823";shortTE="F";uid="b7456385-c265-4c2d-b66a-8af7a42a30ed"
CM022874.1	RepeatMasker	Satellite	36162568	36162850	1917	+	.	ID="RND-6_FAMILY-46";Tend="1223";Tstart="927";shortTE="F";uid="a2c33427-be5f-407c-8606-48d0ede289ba"
CM022874.1	RepeatMasker	LINE/RTE-BovB	39150061	39150358	1318	+	.	ID="RND-1_FAMILY-30";Tend="1123";Tstart="810";shortTE="F";uid="52abf029-9714-4874-aa55-66c2f1ca3241"
CM022874.1	RepeatMasker	Unknown	16937957	16938213	2134	+	.	ID="RND-5_FAMILY-698";Tend="1060";Tstart="802";shortTE="F";uid="d0c73643-badb-409e-bec0-646b1047eb8f"
CM022874.1	RepeatMasker	LINE/RTE-BovB	37285081	37285351	1151	+	.	ID="RND-6_FAMILY-12375";Tend="1038";Tstart="750";shortTE="F";uid="98f1f058-5ff9-41e2-92ce-16ee26bc0497"
CM022874.1	RepeatMasker	Unknown	20535026	20535184	1078	+	.	ID="RND-3_FAMILY-254";Tend="1210";Tstart="1050";shortTE="F";uid="d5473935-85a4-4aa9-8115-e69f5cc407cb"
CM022874.1	RepeatMasker	SINE/tRNA-RTE	23504796	23505056	915	+	.	ID="RND-1_FAMILY-65";Tend="1130";Tstart="894";shortTE="F";uid="bf615e61-4c13-4779-82ad-b7550fcf6d09"
CM022874.1	RepeatMasker	SINE/MIR	36036205	36036354	957	+	.	ID="RND-1_FAMILY-44";Tend="1018";Tstart="869";shortTE="F";uid="11407a4e-4936-49ee-bd3b-f99f90ad1459"
CM022874.1	RepeatMasker	LINE/RTE-BovB	35088308	35088626	2115	+	.	ID="RND-1_FAMILY-30";Tend="1121";Tstart="793";shortTE="F";uid="b924bccd-f533-4055-b96f-158db0a896ec"
CM022874.1	RepeatMasker	LTR/Copia	2721022	2721186	682	+	.	ID="RND-6_FAMILY-2605";Tend="1305";Tstart="1155";shortTE="F";uid="9c0220a6-0652-4d0a-92e9-038aadde654d"
CM022874.1	RepeatMasker	LINE/RTE-BovB	38976527	38976692	762	+	.	ID="RND-5_FAMILY-1885";Tend="1166";Tstart="976";shortTE="F";uid="ec948acb-66d9-4e8c-b832-c81774865459"
CM022874.1	RepeatMasker	Unknown	21619534	21619735	956	+	.	ID="RND-2_FAMILY-22";Tend="1156";Tstart="955";shortTE="F";uid="ac55e658-e68a-4474-b9aa-a9c06fc547e0"
CM022874.1	RepeatMasker	Unknown	4890743	4890854	404	+	.	ID="RND-1_FAMILY-49";Tend="1088";Tstart="973";shortTE="F";uid="e6a59a61-e07d-47fa-9195-ffc35a443876"
CM022874.1	RepeatMasker	Unknown	44083647	44083999	2592	+	.	ID="RND-6_FAMILY-6068";Tend="1402";Tstart="1041";shortTE="F";uid="2ede4f61-bb77-45b4-9f9e-0c52002275a4"
CM022874.1	RepeatMasker	LTR/Gypsy	19523661	19524195	2923	+	.	ID="RND-5_FAMILY-481";Tend="1408";Tstart="667";shortTE="F";uid="9b04949b-f49c-4f97-8740-1ac3f9233c7b"
CM022874.1	RepeatMasker	Unknown	6575373	6575485	851	+	.	ID="RND-5_FAMILY-698";Tend="918";Tstart="806";shortTE="F";uid="9398e710-4c53-4563-81f1-7ecef1fbc016"
CM022874.1	RepeatMasker	Unknown	40054659	40055138	2717	+	.	ID="RND-1_FAMILY-49";Tend="1484";Tstart="995";shortTE="F";uid="3d930817-d09a-4131-a03f-edec0604a055"
CM022874.1	RepeatMasker	LTR/Gypsy	34388803	34388945	531	+	.	ID="RND-5_FAMILY-5855";Tend="1045";Tstart="899";shortTE="F";uid="127bde05-ef42-4abe-8e7f-01e0dfe7920e"
CM022874.1	RepeatMasker	LINE/RTE-BovB	5857040	5857612	1230	+	.	ID="RTE-54_LMI";Tend="3497";Tstart="2931";shortTE="F";uid="65e32762-ad3f-4def-ac6a-0822d6a83d1d"
CM022874.1	RepeatMasker	Unknown	18974533	18974688	431	+	.	ID="RND-6_FAMILY-8009";Tend="1910";Tstart="1759";shortTE="F";uid="376d3b27-44eb-4b34-82ac-a47cb89b12d9"
CM022874.1	RepeatMasker	Unknown	43319890	43320110	870	+	.	ID="RND-1_FAMILY-11";Tend="1346";Tstart="1096";shortTE="F";uid="4d805151-03bd-4f03-bad1-dbe98baa3126"
CM022874.1	RepeatMasker	Unknown	19101184	19101359	524	+	.	ID="RND-1_FAMILY-49";Tend="1153";Tstart="964";shortTE="F";uid="10edc68c-52af-440f-a8ec-e8bb3d562888"
CM022874.1	RepeatMasker	DNA/TcMar-Tc1	31941524	31941725	1257	+	.	ID="RND-1_FAMILY-961";Tend="1762";Tstart="1536";shortTE="F";uid="412db545-2b16-44e2-a21d-ca77e8d55c97"
CM022874.1	RepeatMasker	SINE/tRNA-RTE	9782677	9782858	674	+	.	ID="RND-1_FAMILY-48";Tend="1129";Tstart="934";shortTE="F";uid="89156f1c-90a8-4dbd-9850-e1fbe6963726"
CM022874.1	RepeatMasker	Unknown	47224724	47224854	885	+	.	ID="RND-1_FAMILY-787";Tend="714";Tstart="576";shortTE="F";uid="b540c011-ac02-49f5-b7a8-85bcbffa17f4"
CM022874.1	RepeatMasker	Unknown	24265752	24265876	546	+	.	ID="RND-6_FAMILY-8009";Tend="1137";Tstart="1016";shortTE="F";uid="651ffeb3-e9d2-484f-a7af-9f79e6437f34"
CM022874.1	RepeatMasker	LINE/CR1	44267423	44267782	3077	+	.	ID="RND-1_FAMILY-885";Tend="1461";Tstart="1102";shortTE="F";uid="024a589c-3618-45a1-b419-d6beea98025a"
CM022874.1	RepeatMasker	DNA/MULE-MuDR	43471717	43471846	742	+	.	ID="RND-1_FAMILY-161";Tend="1124";Tstart="1000";shortTE="F";uid="9a7837b2-6cfc-46e1-b616-ab567ea21963"
CM022874.1	RepeatMasker	LINE/RTE-BovB	37554306	37554506	682	+	.	ID="RND-5_FAMILY-1267";Tend="1472";Tstart="1275";shortTE="F";uid="9cfcb3fc-2438-4f2c-a7fb-242a721e09ab"
CM022874.1	RepeatMasker	Unknown	50803286	50803400	622	+	.	ID="RND-1_FAMILY-39";Tend="1385";Tstart="1229";shortTE="F";uid="6d577b45-4a6b-49e1-b88c-9e1208139333"
CM022874.1	RepeatMasker	Unknown	45083296	45083486	416	+	.	ID="RND-2_FAMILY-87";TEgroup="ctg_1%7CRND-2_FAMILY-87%7C14";Tend="1105";Tstart="1038";shortTE="T";uid="6ff0cd64-cec1-449a-a82c-5eed8110daa2"
CM022874.1	RepeatMasker	LTR	49188210	49188361	1173	+	.	ID="RND-1_FAMILY-150";Tend="1039";Tstart="893";shortTE="F";uid="08438004-0190-4ef8-b441-15b5c8aa86d3"
CM022874.1	RepeatMasker	SINE/tRNA-RTE	52060714	52060914	1280	+	.	ID="RND-1_FAMILY-48";Tend="1118";Tstart="915";shortTE="F";uid="f1534fc1-c968-4101-87b4-d6c630fd782c"
CM022874.1	RepeatMasker	Unknown	46121287	46121503	1601	+	.	ID="RND-1_FAMILY-593";Tend="1230";Tstart="1013";shortTE="F";uid="d0839845-2402-41d0-aa4d-a627688b95ab"
CM022874.1	RepeatMasker	DNA/hAT-Tip100	14190564	14191813	3873	+	.	ID="rnd-5_family-649";Tend="1913";Tstart="535";shortTE="F";uid="653fd4fe-faf2-4f38-9142-221dd1d92436"
CM022874.1	RepeatMasker	Unknown	4489889	4490521	4776	+	.	ID="RND-1_FAMILY-94";Tend="1526";Tstart="890";shortTE="F";uid="34011732-0b93-47b1-bf69-ebcbb9998e8f"
CM022874.1	RepeatMasker	LINE/Penelope	25799326	25799509	737	+	.	ID="RND-1_FAMILY-172";Tend="1214";Tstart="1018";shortTE="F";uid="0e4f543c-ed84-430d-9402-745ff69001ca"
CM022874.1	RepeatMasker	Unknown	9672058	9672562	867	+	.	ID="RND-1_FAMILY-422";Tend="1538";Tstart="809";shortTE="F";uid="23e3022a-25ab-4390-b160-7ee62018d9b2"
CM022874.1	RepeatMasker	Unknown	43486831	43487017	1262	+	.	ID="RND-1_FAMILY-336";Tend="1166";Tstart="976";shortTE="F";uid="72bb9124-7f34-40ad-9c3c-119712fc1f85"
CM022874.1	RepeatMasker	RC/Helitron	32106700	32107163	2064	+	.	ID="RND-6_FAMILY-3129";TEgroup="ctg_1%7CRND-6_FAMILY-3129%7C1";Tend="2409";Tstart="1587";shortTE="F";uid="c8c3f5d8-7d79-44f2-ab2b-9bdac869d923"
CM022874.1	RepeatMasker	Unknown	5628473	5629437	4524	+	.	ID="RND-4_FAMILY-560";Tend="1892";Tstart="879";shortTE="F";uid="d663177d-3510-48f9-81cb-55884231b420"
CM022874.1	RepeatMasker	DNA/CMC-Chapaev-3	39049812	39050135	489	+	.	ID="RND-6_FAMILY-11181";TEgroup="ctg_1%7CRND-6_FAMILY-11181%7C1";Tend="1297";Tstart="866";shortTE="T";uid="7bd859ff-e08d-4a41-88f9-c0959b3037e8"
CM022874.1	RepeatMasker	Satellite	46252569	46252731	1280	+	.	ID="RND-6_FAMILY-46";Tend="1492";Tstart="1328";shortTE="F";uid="0d7c0a52-a600-443f-90ef-90c8a3ca22da"
CM022874.1	RepeatMasker	RC/Helitron	1866830	1866984	1070	+	.	ID="RND-5_FAMILY-848";Tend="1463";Tstart="1313";shortTE="F";uid="97d391ce-59b0-40b8-b47b-c53b8bb67c66"
CM022874.1	RepeatMasker	Unknown	29572567	29572820	1862	+	.	ID="RND-1_FAMILY-49";Tend="1542";Tstart="1290";shortTE="F";uid="5f0c700d-2764-464f-9849-b2ed05dacf47"
CM022874.1	RepeatMasker	RC/Helitron	30735787	30735993	1275	+	.	ID="RND-6_FAMILY-317";Tend="1120";Tstart="923";shortTE="F";uid="1ca43a55-fee2-48ac-afdf-e52b8bc4b341"
CM022874.1	RepeatMasker	Unknown	32771622	32771737	441	+	.	ID="RND-6_FAMILY-3679";Tend="1724";Tstart="1610";shortTE="F";uid="8f28e1de-92a0-4f09-a781-7744ae20ecec"
CM022874.1	RepeatMasker	Satellite	6571161	6571403	1956	+	.	ID="RND-6_FAMILY-46";Tend="1170";Tstart="920";shortTE="F";uid="966a39fa-b15f-4ae7-aca8-273b3004d4b8"
CM022874.1	RepeatMasker	Unknown	39972954	39973079	761	+	.	ID="RND-1_FAMILY-116";Tend="1095";Tstart="971";shortTE="F";uid="9b745d63-2fcb-4932-86d6-01833670504a"
CM022874.1	RepeatMasker	SINE/MIR	42739529	42739844	1586	+	.	ID="RND-1_FAMILY-44";Tend="1173";Tstart="873";shortTE="F";uid="00963680-9b7c-4d46-9f1d-8cf7b4d635ee"
CM022874.1	RepeatMasker	Unknown	16115696	16115819	496	+	.	ID="RND-6_FAMILY-4449";Tend="763";Tstart="657";shortTE="F";uid="fe0ffcbf-5a82-4fc2-8d4f-45df3ca02c11"
CM022874.1	RepeatMasker	Unknown	7518516	7518616	413	+	.	ID="RND-4_FAMILY-1056";Tend="553";Tstart="449";shortTE="F";uid="f8ca5eb4-dd0b-42f0-a596-114dcdcb8dfd"
CM022874.1	RepeatMasker	Satellite	6900640	6900862	1522	+	.	ID="RND-6_FAMILY-46";Tend="1197";Tstart="935";shortTE="F";uid="1fc6d4f6-fc8f-4f29-9fea-3898cb9491d8"
CM022874.1	RepeatMasker	Satellite	49196252	49196484	518	+	.	ID="RND-5_FAMILY-399";Tend="950";Tstart="722";shortTE="F";uid="1a14e995-d59c-4e16-bb01-38c633d56679"
CM022874.1	RepeatMasker	Unknown	33863508	33863754	1472	+	.	ID="RND-1_FAMILY-86";Tend="1201";Tstart="929";shortTE="F";uid="2018122e-22ec-4f99-96fd-a5391a3be17c"
CM022874.1	RepeatMasker	Unknown	43506171	43506335	1118	+	.	ID="RND-1_FAMILY-213";Tend="1106";Tstart="939";shortTE="F";uid="73b34d97-b5df-4ddd-92e6-59634c0ee959"
CM022874.1	RepeatMasker	Unknown	9732808	9732922	619	+	.	ID="RND-6_FAMILY-498";Tend="669";Tstart="556";shortTE="F";uid="7aaca916-df6d-4b57-817c-27893104b7cd"
CM022874.1	RepeatMasker	LINE/R2	44364515	44364632	514	+	.	ID="RND-1_FAMILY-868";Tend="1284";Tstart="1163";shortTE="F";uid="4cb7dc8a-7faa-4d65-a60b-d9538cd00eb1"
CM022874.1	RepeatMasker	SINE/tRNA-RTE	34890837	34891157	1743	+	.	ID="RND-4_FAMILY-632";Tend="1126";Tstart="782";shortTE="F";uid="a5b22993-f11b-4b65-a99f-1e540abb42ba"
CM022874.1	RepeatMasker	RC/Helitron	20067270	20067593	1395	+	.	ID="RND-1_FAMILY-984";Tend="2766";Tstart="2429";shortTE="F";uid="f209a1b9-3d03-47bf-8f6a-df25785576e2"
CM022874.1	RepeatMasker	LINE/I	51495449	51495684	464	+	.	ID="RND-1_FAMILY-639";Tend="1371";Tstart="1127";shortTE="F";uid="31e3c757-653f-44fd-9146-9e35f89be86a"
CM022874.1	RepeatMasker	Unknown	17983176	17983386	584	+	.	ID="RND-5_FAMILY-113";Tend="1183";Tstart="966";shortTE="F";uid="3d6990f6-bfc6-40bb-9261-f57834c71ae8"
CM022874.1	RepeatMasker	Unknown	49747026	49747241	1558	+	.	ID="RND-5_FAMILY-594";Tend="1058";Tstart="844";shortTE="F";uid="bb8b9f49-2334-4790-8377-3680a3007807"
CM022874.1	RepeatMasker	RC/Helitron	51894006	51894174	1488	+	.	ID="RND-6_FAMILY-8344";Tend="728";Tstart="560";shortTE="F";uid="c8cd7882-6712-4df3-933e-a9a1459c7844"
CM022874.1	RepeatMasker	Unknown	9526160	9526564	2937	+	.	ID="RND-1_FAMILY-520";Tend="1344";Tstart="881";shortTE="F";uid="c7e3bc4d-bc9a-4a89-acaa-582077030179"
CM022874.1	RepeatMasker	Unknown	51254527	51254841	836	+	.	ID="RND-1_FAMILY-251";Tend="507";Tstart="167";shortTE="F";uid="71044672-fa42-4936-a5ae-2f4ab9ba6da7"
CM022874.1	RepeatMasker	Unknown	6885044	6885226	752	+	.	ID="RND-2_FAMILY-22";Tend="1154";Tstart="962";shortTE="F";uid="ee9bf55f-b7e9-47da-a26e-79395f64fa47"
CM022874.1	RepeatMasker	Unknown	28002170	28002301	1141	+	.	ID="RND-1_FAMILY-176";Tend="2302";Tstart="2171";shortTE="F";uid="876bac63-1a3b-4947-93cb-2584629b9cff"
CM022874.1	RepeatMasker	Unknown	22867079	22867254	1154	+	.	ID="RND-1_FAMILY-63";Tend="865";Tstart="680";shortTE="F";uid="f349e9e9-3354-472f-ad38-36253ab9df8b"
CM022874.1	RepeatMasker	DNA/TcMar-Tc1	16367951	16368566	1620	+	.	ID="RND-1_FAMILY-1118";Tend="1478";Tstart="912";shortTE="F";uid="ce2fe977-0b3f-471f-b3f3-d6d9fbee8cae"
CM022874.1	RepeatMasker	Unknown	9510091	9510257	454	+	.	ID="RND-5_FAMILY-9339";Tend="2447";Tstart="2261";shortTE="F";uid="603712e1-b1ec-4741-bd1f-b9b8410b2233"
CM022874.1	RepeatMasker	Unknown	15766845	15767106	1099	+	.	ID="RND-1_FAMILY-191";Tend="2101";Tstart="1873";shortTE="F";uid="2c15c596-7af9-459a-a65f-a19add1e5f8d"
CM022874.1	RepeatMasker	DNA/TcMar-Tc1	13662819	13663303	2245	+	.	ID="rnd-6_family-1170";Tend="1519";Tstart="776";shortTE="F";uid="c5d11909-c54b-43ff-befa-d711a7627ca3"
CM022874.1	RepeatMasker	Unknown	49554005	49554334	941	+	.	ID="RND-1_FAMILY-728";TEgroup="ctg_1%7CRND-1_FAMILY-728%7C1";Tend="1202";Tstart="1005";shortTE="F";uid="69330add-e1d5-4ed9-97ff-31b81db0e38e"
CM022874.1	RepeatMasker	Unknown	22361654	22361826	530	+	.	ID="RND-1_FAMILY-899";Tend="1135";Tstart="936";shortTE="F";uid="1bfed6de-d799-456f-9a36-d672829e5347"
CM022874.1	RepeatMasker	Unknown	21073035	21073265	1296	+	.	ID="RND-5_FAMILY-2473";Tend="1837";Tstart="1572";shortTE="F";uid="acbb1242-1015-4d59-bd6b-08629fc52c4b"
CM022874.1	RepeatMasker	LINE/I	22143408	22143911	712	+	.	ID="RND-6_FAMILY-288";Tend="1371";Tstart="874";shortTE="F";uid="c8f0e9bd-bd25-4083-b56d-9b734a6491b1"
CM022874.1	RepeatMasker	LTR/Copia	10147485	10147606	443	+	.	ID="RND-6_FAMILY-3831";Tend="786";Tstart="676";shortTE="F";uid="071901ec-e7be-417b-87bb-6ed15f2e9220"
CM022874.1	RepeatMasker	DNA/TcMar-Tc1	48280993	48281740	5086	+	.	ID="RND-5_FAMILY-701";Tend="1759";Tstart="992";shortTE="F";uid="89845536-e11a-49ba-afd2-f82745e3b2ce"
CM022874.1	RepeatMasker	Unknown	43337690	43338229	1955	+	.	ID="RND-5_FAMILY-1354";TEgroup="ctg_1%7CRND-5_FAMILY-1354%7C1";Tend="1707";Tstart="937";shortTE="F";uid="b5e79ebf-5087-4af1-ab64-62a465785250"
CM022874.1	RepeatMasker	RC/Helitron	48674206	48674487	1978	+	.	ID="RND-6_FAMILY-20544";Tend="1566";Tstart="1269";shortTE="F";uid="a84a64ac-eeb4-47bb-af06-d6c4f03ea41d"
CM022874.1	RepeatMasker	Unknown	35626005	35626222	1151	+	.	ID="RND-5_FAMILY-63";Tend="1215";Tstart="999";shortTE="F";uid="962e5d55-cbc1-48d6-aa17-e4345af9272f"
CM022874.1	RepeatMasker	Unknown	23190628	23190787	896	+	.	ID="RND-5_FAMILY-2473";Tend="839";Tstart="685";shortTE="F";uid="70e6f8f3-33fe-4824-b8f0-ae0b438f5170"
CM022874.1	RepeatMasker	Unknown	3479276	3479396	413	+	.	ID="RND-1_FAMILY-294";Tend="151";Tstart="44";shortTE="F";uid="331454da-0778-484e-a155-3764b4798f2e"
CM022874.1	RepeatMasker	SINE/tRNA-RTE	40949900	40950093	1006	+	.	ID="RND-1_FAMILY-87";Tend="1082";Tstart="867";shortTE="F";uid="7dc6ef6c-2c98-439d-bb7a-46dd01f1ad86"
CM022874.1	RepeatMasker	Unknown	2768034	2768431	1627	+	.	ID="RND-4_FAMILY-209";Tend="1519";Tstart="1100";shortTE="F";uid="78aa3764-5e24-434a-99f3-c1709b8395bd"
CM022874.1	RepeatMasker	Unknown	13055521	13055703	663	+	.	ID="RND-2_FAMILY-22";Tend="1163";Tstart="977";shortTE="F";uid="3fd66bff-6c93-4c9c-9a23-1e004468ad77"
CM022874.1	RepeatMasker	LINE/Penelope	33586841	33587311	969	+	.	ID="RND-6_FAMILY-6586";TEgroup="ctg_1%7CRND-6_FAMILY-6586%7C6";Tend="1519";Tstart="1119";shortTE="F";uid="ada9c2c4-b296-4cd3-a2a6-497fa596a661"
CM022874.1	RepeatMasker	Unknown	45290891	45291278	1101	+	.	ID="RND-6_FAMILY-6755";Tend="1403";Tstart="1022";shortTE="F";uid="4e53badb-53d1-4fa5-9610-a5ba6e0b63af"
CM022874.1	RepeatMasker	RC/Helitron	49660177	49661481	9837	+	.	ID="RND-4_FAMILY-612";Tend="2372";Tstart="1068";shortTE="F";uid="cb717581-a756-4b6a-b10a-c9b9a1930f68"
CM022874.1	RepeatMasker	DNA/CMC-Chapaev-3	45378080	45378579	3387	+	.	ID="RND-1_FAMILY-34";Tend="1501";Tstart="1002";shortTE="F";uid="7648e60b-d4e3-458f-b766-4753f2c6a27a"
CM022874.1	RepeatMasker	DNA/hAT-Blackjack	12641296	12641893	2722	+	.	ID="RND-1_FAMILY-576";Tend="1522";Tstart="956";shortTE="F";uid="ae466aa1-d7f3-4fc9-9ae5-fc08424e976c"
CM022874.1	RepeatMasker	LINE/Penelope	14787859	14788013	849	+	.	ID="RND-1_FAMILY-172";Tend="1496";Tstart="1336";shortTE="F";uid="c6afad55-1691-4d98-ad28-f5550e8a1712"
CM022874.1	RepeatMasker	DNA/Academ-1	24773839	24774910	8510	+	.	ID="RND-5_FAMILY-208";Tend="1359";Tstart="282";shortTE="F";uid="af28eb1a-dfdd-4cc6-a7ed-40cda799d169"
CM022874.1	RepeatMasker	Unknown	48517339	48517717	3203	+	.	ID="RND-1_FAMILY-281";Tend="1341";Tstart="963";shortTE="F";uid="5762a565-d5e4-4a6b-8f95-346cf4b00e86"
CM022874.1	RepeatMasker	LINE/RTE-BovB	44050427	44050610	1229	+	.	ID="RND-1_FAMILY-75";Tend="1808";Tstart="1604";shortTE="F";uid="8283c19a-2117-4923-af90-949c9680380d"
CM022874.1	RepeatMasker	Unknown	33685972	33686324	2429	+	.	ID="RND-1_FAMILY-138";Tend="1136";Tstart="790";shortTE="F";uid="4d537e31-0e5b-4b3a-b7d1-2d82dd4ce93e"
CM022874.1	RepeatMasker	Unknown	26208700	26208910	1636	+	.	ID="RND-1_FAMILY-133";Tend="1529";Tstart="1318";shortTE="F";uid="2c1dbc6c-1e97-4324-8182-5426420198a2"
CM022874.1	RepeatMasker	RC/Helitron	48905217	48905574	2617	+	.	ID="RND-1_FAMILY-193";Tend="1018";Tstart="658";shortTE="F";uid="3d2d0b8d-7a47-4c6b-bf15-9d2066f9ffdb"
CM022874.1	RepeatMasker	Unknown	15313796	15313968	775	+	.	ID="RND-2_FAMILY-22";Tend="1139";Tstart="955";shortTE="F";uid="47b27c81-ac1d-4b84-9db0-9c18d2fd08b4"
CM022874.1	RepeatMasker	SINE/5S	26841273	26841398	676	+	.	ID="RND-6_FAMILY-1021";Tend="1188";Tstart="1062";shortTE="F";uid="24b82037-34c3-45b3-a719-22ec0ff63d42"
CM022874.1	RepeatMasker	SINE/tRNA-RTE	14240138	14240437	1264	+	.	ID="RND-4_FAMILY-384";Tend="1175";Tstart="858";shortTE="F";uid="9b476f1a-5665-4f38-8cf8-e9301d419130"
CM022874.1	RepeatMasker	Unknown	50303562	50304183	3773	+	.	ID="RND-1_FAMILY-11";Tend="1331";Tstart="675";shortTE="F";uid="a619c8af-547b-4fb1-a675-dec1d53cc84f"
CM022874.1	RepeatMasker	Unknown	21679018	21679151	839	+	.	ID="RND-6_FAMILY-19165";Tend="1026";Tstart="893";shortTE="F";uid="4d76b71e-b03c-4bf8-ae46-6423140227d7"
CM022874.1	RepeatMasker	LINE/RTE-BovB	49415828	49416252	3001	+	.	ID="RND-1_FAMILY-75";Tend="1823";Tstart="1386";shortTE="F";uid="b781d1f4-9a73-46b0-8c40-850dd2af2fd1"
CM022874.1	RepeatMasker	Unknown	19691227	19692012	4419	+	.	ID="RND-1_FAMILY-506";Tend="1568";Tstart="863";shortTE="F";uid="da557938-b306-4d75-870a-7d55d04f3e77"
CM022874.1	RepeatMasker	Unknown	33013572	33013675	687	+	.	ID="RND-5_FAMILY-2473";Tend="1612";Tstart="1509";shortTE="F";uid="670f0a7a-de9b-44ea-96d3-4da5fd2e1b48"
CM022874.1	RepeatMasker	Unknown	40413658	40414005	2196	+	.	ID="RND-1_FAMILY-86";Tend="1201";Tstart="865";shortTE="F";uid="1e17f34f-8620-410f-a220-04797763d0c9"
CM022874.1	RepeatMasker	Unknown	15071853	15072055	473	+	.	ID="RND-6_FAMILY-2902";Tend="2032";Tstart="1781";shortTE="F";uid="9e65eda1-dfca-43d9-909f-375ec33a55ff"
CM022874.1	RepeatMasker	LINE/L2	45687170	45687734	1455	+	.	ID="RND-6_FAMILY-14305";TEgroup="ctg_1%7CRND-6_FAMILY-14305%7C2";Tend="1821";Tstart="1148";shortTE="F";uid="2baf4868-2df5-433e-be8f-f159834cfa39"
CM022874.1	RepeatMasker	Unknown	28609854	28610202	2821	+	.	ID="RND-1_FAMILY-28";Tend="1007";Tstart="658";shortTE="F";uid="4706288a-a0d7-419a-b687-294211fe3787"
CM022874.1	RepeatMasker	DNA/TcMar-Tc1	4993228	4993557	985	+	.	ID="RND-6_FAMILY-6188";Tend="956";Tstart="611";shortTE="F";uid="c975a0ac-8eee-483b-a52e-f9a068ca2ac3"
CM022874.1	RepeatMasker	LINE/RTE-RTE	11541193	11541294	648	+	.	ID="RND-6_FAMILY-936";Tend="467";Tstart="369";shortTE="F";uid="2c74b2d3-22a9-4b87-a06d-2b50d2f1de6f"
CM022874.1	RepeatMasker	Unknown	1696286	1696736	2998	+	.	ID="RND-1_FAMILY-49";Tend="1530";Tstart="1018";shortTE="F";uid="a81169eb-15e5-4e48-b597-ccc335a60c45"
CM022874.1	RepeatMasker	RC/Helitron	25096759	25096947	444	+	.	ID="RND-6_FAMILY-7275";TEgroup="ctg_1%7CRND-6_FAMILY-7275%7C1";Tend="1634";Tstart="1535";shortTE="T";uid="f3e5473d-dcc2-4954-897c-94f6bcd6ad4a"
CM022874.1	RepeatMasker	Unknown	9885969	9886155	953	+	.	ID="RND-5_FAMILY-264";Tend="1115";Tstart="913";shortTE="F";uid="66d8377d-41cb-4d55-9175-d8a73f2175b9"
CM022874.1	RepeatMasker	Unknown	19216956	19218358	6707	+	.	ID="RND-1_FAMILY-28";Tend="2395";Tstart="919";shortTE="F";uid="9010887d-b64f-41a6-bf41-cc214c090459"
CM022874.1	RepeatMasker	DNA/hAT-hATm	9088221	9090493	18272	+	.	ID="RND-5_FAMILY-1446";Tend="2423";Tstart="158";shortTE="F";uid="5e1fb1dd-148d-4feb-855d-d17af3b57388"
CM022874.1	RepeatMasker	DNA/TcMar-Tc1	28918397	28918526	430	+	.	ID="MARINER-2_DBI";Tend="1051";Tstart="921";shortTE="F";uid="e7ad0d85-4759-43f9-88ea-46f2997ae5e0"
CM022874.1	RepeatMasker	RC/Helitron	34054816	34055001	649	+	.	ID="RND-6_FAMILY-707";Tend="1476";Tstart="1285";shortTE="F";uid="75aad952-9d0a-4f37-a8db-991f67a9d9a3"
CM022874.1	RepeatMasker	Unknown	49632042	49632315	1234	+	.	ID="RND-6_FAMILY-154";Tend="1510";Tstart="1215";shortTE="F";uid="197efef5-66c3-4013-9798-d1daf664823e"
CM022874.1	RepeatMasker	Unknown	38563982	38564209	1390	+	.	ID="RND-1_FAMILY-549";Tend="1395";Tstart="1178";shortTE="F";uid="0926b810-894b-4a7e-8cb8-f2fe4d6139c9"
CM022874.1	RepeatMasker	Unknown	42974301	42974635	2782	+	.	ID="RND-1_FAMILY-606";Tend="1268";Tstart="938";shortTE="F";uid="d730a787-0fcd-4351-bcb5-0b1611050163"
CM022874.1	RepeatMasker	Unknown	46509725	46510363	3393	+	.	ID="RND-1_FAMILY-665";Tend="1667";Tstart="925";shortTE="F";uid="467c449d-4c5c-47a5-81c7-92ecea5d6329"
CM022874.1	RepeatMasker	Unknown	2758875	2759115	458	+	.	ID="RND-5_FAMILY-2591";Tend="530";Tstart="333";shortTE="F";uid="dab333bf-659c-4987-8b43-159b0c283d41"
CM022874.1	RepeatMasker	RC/Helitron	47024991	47025155	1171	+	.	ID="RND-4_FAMILY-269";Tend="1990";Tstart="1796";shortTE="F";uid="b2fc5df2-b6a4-490e-a7a2-4b2281145265"
CM022874.1	RepeatMasker	DNA/hAT-Tip100	22850516	22850807	822	+	.	ID="RND-4_FAMILY-2323";Tend="1264";Tstart="984";shortTE="F";uid="fb35338d-1c4d-41bf-9aab-d2654d9f319b"
CM022874.1	RepeatMasker	Unknown	21589251	21589417	1075	+	.	ID="RND-4_FAMILY-734";Tend="866";Tstart="729";shortTE="F";uid="f2d26939-1d18-4199-9bff-7ecdd93b6a84"
CM022874.1	RepeatMasker	RC/Helitron	9549279	9550225	3724	+	.	ID="RND-1_FAMILY-95";Tend="1763";Tstart="885";shortTE="F";uid="d9d281c6-2219-4290-abce-3760ca9a244b"
CM022874.1	RepeatMasker	Unknown	40343828	40344000	1207	+	.	ID="RND-1_FAMILY-219";Tend="1088";Tstart="892";shortTE="F";uid="76805e9b-76d9-441d-80d8-be894a618eb8"
CM022874.1	RepeatMasker	Unknown	29991857	29992054	655	+	.	ID="RND-1_FAMILY-164";Tend="1183";Tstart="988";shortTE="F";uid="4a4a2cd5-7d70-49ec-8c2e-7c30a2d8f266"
CM022874.1	RepeatMasker	Unknown	50608565	50608686	828	+	.	ID="RND-6_FAMILY-7290";Tend="1285";Tstart="1163";shortTE="F";uid="37751f50-689c-4e01-a98c-bebe4d267a7e"
CM022874.1	RepeatMasker	Unknown	42846745	42846852	702	+	.	ID="RND-1_FAMILY-310";Tend="1089";Tstart="981";shortTE="F";uid="eff790d0-ee82-4bf0-b474-31c87ae2a4c0"
CM022874.1	RepeatMasker	LTR/ERV1	50585261	50585395	501	+	.	ID="RND-6_FAMILY-2543";Tend="591";Tstart="460";shortTE="F";uid="625388ef-bce7-456c-9666-17ac67e5d3c9"
CM022874.1	RepeatMasker	RC/Helitron	10399754	10400040	1051	+	.	ID="RND-5_FAMILY-688";Tend="1594";Tstart="1286";shortTE="F";uid="5d9dc29c-b930-4f22-a079-d0c505b629e0"
CM022874.1	RepeatMasker	Unknown	47887133	47887422	1632	+	.	ID="RND-1_FAMILY-49";Tend="1619";Tstart="1282";shortTE="F";uid="274dfb8d-0f3b-498d-8895-7be7ecb880ff"
CM022874.1	RepeatMasker	Unknown	39815239	39815339	670	+	.	ID="RND-4_FAMILY-70";Tend="1064";Tstart="966";shortTE="F";uid="1ed8d0d8-1209-4318-93bd-4e63d875723a"
CM022874.1	RepeatMasker	Unknown	8230309	8230662	2402	+	.	ID="RND-6_FAMILY-1658";Tend="1373";Tstart="998";shortTE="F";uid="c9a00bcd-cc31-4302-8e6b-2f1b50d559d9"
CM022874.1	RepeatMasker	Unknown	9508587	9508826	773	+	.	ID="RND-6_FAMILY-5252";Tend="1040";Tstart="824";shortTE="F";uid="a1d906c5-2a76-4585-91d0-9e2947930935"
CM022874.1	RepeatMasker	Satellite	5068845	5069108	2233	+	.	ID="RND-6_FAMILY-46";Tend="1193";Tstart="930";shortTE="F";uid="99519961-9fb7-4cb9-878e-317b633bb186"
CM022874.1	RepeatMasker	Unknown	44497717	44497955	1675	+	.	ID="RND-6_FAMILY-7290";Tend="1410";Tstart="1155";shortTE="F";uid="089e6c44-272d-4b43-887a-3e94c8552b3c"
CM022874.1	RepeatMasker	Unknown	22066712	22066846	745	+	.	ID="RND-6_FAMILY-5252";Tend="937";Tstart="793";shortTE="F";uid="223ac70d-228b-45ca-83bd-4b1e1f94b82e"
CM022874.1	RepeatMasker	Unknown	8811400	8811515	413	+	.	ID="RND-6_FAMILY-4632";Tend="2162";Tstart="2059";shortTE="F";uid="e9b483ba-67ae-4139-90a8-56eb69be82ab"
CM022874.1	RepeatMasker	Unknown	8901680	8902785	2757	+	.	ID="RND-1_FAMILY-11";Tend="1552";Tstart="710";shortTE="F";uid="55c888b9-12d7-4f75-b062-935e42512537"
CM022874.1	RepeatMasker	Unknown	34781935	34782317	2175	+	.	ID="RND-6_FAMILY-5245";Tend="1165";Tstart="797";shortTE="F";uid="b9114522-074e-4e77-b463-e8563a38260e"
CM022874.1	RepeatMasker	Unknown	43135285	43135559	1399	+	.	ID="RND-3_FAMILY-254";Tend="1207";Tstart="911";shortTE="F";uid="b85601a6-b618-49fe-9a7a-c69fe1ddccec"
CM022874.1	RepeatMasker	Unknown	47937587	47937713	524	+	.	ID="RND-1_FAMILY-191";Tend="1597";Tstart="1462";shortTE="F";uid="aeb99010-7748-41e3-8433-f17bce52ee92"
CM022874.1	RepeatMasker	Satellite	50972987	50973255	931	+	.	ID="RND-5_FAMILY-399";Tend="890";Tstart="606";shortTE="F";uid="a1dde095-0c93-4dbf-89ec-2dc8fd7f7634"
CM022874.1	RepeatMasker	Unknown	42541543	42541721	882	+	.	ID="RND-6_FAMILY-87";Tend="1152";Tstart="952";shortTE="F";uid="33548264-394c-4be5-adcd-e15e2f54ae1b"
CM022874.1	RepeatMasker	LINE/RTE-BovB	42904393	42904549	528	+	.	ID="RND-5_FAMILY-1885";Tend="1205";Tstart="1008";shortTE="F";uid="5f4372a4-cd2f-4971-bc62-be63c95eeb67"
CM022874.1	RepeatMasker	Unknown	13254160	13254394	1239	+	.	ID="RND-6_FAMILY-1126";Tend="1649";Tstart="1407";shortTE="F";uid="bb0351dd-1340-42e7-b09f-9e0f1e5de991"
CM022874.1	RepeatMasker	Unknown	47506667	47506895	1759	+	.	ID="RND-1_FAMILY-49";Tend="1197";Tstart="962";shortTE="F";uid="0f03a24c-0abe-45ee-8df2-b84acc5ec5fc"
CM022874.1	RepeatMasker	Unknown	50499153	50499586	3335	+	.	ID="RND-1_FAMILY-152";Tend="1387";Tstart="966";shortTE="F";uid="7b942fff-c103-4d15-8c9c-5b7a80b71db6"
CM022874.1	RepeatMasker	Unknown	47666148	47666903	2686	+	.	ID="RND-1_FAMILY-292";TEgroup="ctg_1%7CRND-1_FAMILY-292%7C1";Tend="1405";Tstart="887";shortTE="F";uid="5f18ef7d-bb63-4223-b857-b62c47e3431d"
CM022874.1	RepeatMasker	SINE/tRNA-RTE	41027011	41027310	2276	+	.	ID="RND-4_FAMILY-632";Tend="1104";Tstart="801";shortTE="F";uid="844c8c9c-c8ff-48b4-bc9c-8c27b7e4a400"
CM022874.1	RepeatMasker	Unknown	49530969	49531618	4444	+	.	ID="RND-5_FAMILY-2121";Tend="1512";Tstart="930";shortTE="F";uid="d1635d3c-e237-4050-ba27-aa50e1df7baf"
CM022874.1	RepeatMasker	RC/Helitron	12177063	12177246	570	+	.	ID="RND-1_FAMILY-999";Tend="2158";Tstart="1963";shortTE="F";uid="f8718d6a-c70f-49ec-85ae-c119925f425c"
CM022874.1	RepeatMasker	Unknown	41732501	41732617	444	+	.	ID="RND-6_FAMILY-6615";Tend="1058";Tstart="919";shortTE="F";uid="6d743592-234b-4cfd-9c84-3ae1c8763c20"
CM022874.1	RepeatMasker	DNA/TcMar-Tc1	473563	473838	1076	+	.	ID="RND-6_FAMILY-2073";Tend="1331";Tstart="1051";shortTE="F";uid="6a69892c-284d-43e4-89e4-cbd595182ca1"
CM022874.1	RepeatMasker	Unknown	30749920	30750158	1357	+	.	ID="RND-1_FAMILY-358";Tend="768";Tstart="501";shortTE="F";uid="843ec824-653c-4fca-8406-d5686d0a9692"
CM022874.1	RepeatMasker	Satellite	9140937	9141132	1491	+	.	ID="RND-5_FAMILY-2656";Tend="836";Tstart="637";shortTE="F";uid="234e4bee-c1f2-4734-b0ec-8f6e605a90b4"
CM022874.1	RepeatMasker	Unknown	13534656	13535342	2130	+	.	ID="RND-1_FAMILY-203";Tend="2089";Tstart="1388";shortTE="F";uid="091d5a09-3151-4804-9aac-80eb7d355f38"
CM022874.1	RepeatMasker	Unknown	52186727	52186880	1109	+	.	ID="RND-4_FAMILY-560";Tend="1031";Tstart="878";shortTE="F";uid="fa0aa40a-0125-4b80-853b-508ce39a3272"
CM022874.1	RepeatMasker	DNA/TcMar-Tc1	18450981	18451788	5563	+	.	ID="RND-1_FAMILY-423";Tend="1693";Tstart="926";shortTE="F";uid="77263c4b-1b4b-4a8a-a57b-73ab845819e5"
CM022874.1	RepeatMasker	Unknown	2029687	2030063	993	+	.	ID="RND-5_FAMILY-1793";TEgroup="ctg_1%7CRND-5_FAMILY-1793%7C1";Tend="2010";Tstart="1834";shortTE="F";uid="e8597c96-267b-477a-a555-750aafabfba5"
CM022874.1	RepeatMasker	Unknown	33509426	33509736	1819	+	.	ID="RND-1_FAMILY-86";Tend="1201";Tstart="851";shortTE="F";uid="93464e72-072d-43cc-9f74-d8ef65ea7a30"
CM022874.1	RepeatMasker	LINE/L2	31975825	31976455	968	+	.	ID="RND-6_FAMILY-819";Tend="1033";Tstart="415";shortTE="F";uid="752d149e-90fb-423f-acf0-1c7630247497"
CM022874.1	RepeatMasker	LTR/Copia	32180246	32180379	637	+	.	ID="RND-6_FAMILY-2605";Tend="1323";Tstart="1182";shortTE="F";uid="5e738fe7-196a-4f3c-b17f-5ff73f1b2631"
CM022874.1	RepeatMasker	Unknown	44957042	44957349	1420	+	.	ID="RND-5_FAMILY-574";Tend="873";Tstart="520";shortTE="F";uid="98054646-6bcb-4188-8d21-03119680735b"
CM022874.1	RepeatMasker	DNA/TcMar-Tc1	42858891	42859165	1430	+	.	ID="rnd-1_family-637";Tend="1317";Tstart="1054";shortTE="F";uid="2f711e70-c66a-49ee-98d8-9c128f427f74"
CM022874.1	RepeatMasker	Unknown	43727726	43728197	2649	+	.	ID="RND-1_FAMILY-287";Tend="1469";Tstart="916";shortTE="F";uid="c2779a06-b784-45a7-b704-56fc2950912b"
CM022874.1	RepeatMasker	LTR	34904473	34904620	1131	+	.	ID="RND-1_FAMILY-150";Tend="1047";Tstart="902";shortTE="F";uid="62345e69-a653-424d-8b34-168f16a2e978"
CM022874.1	RepeatMasker	Unknown	10774670	10774822	1920	+	.	ID="RND-6_FAMILY-2064";Tend="1193";Tstart="1057";shortTE="F";uid="05b7da1c-ee40-48c7-8994-a2f96fe81a57"
CM022874.1	RepeatMasker	RC/Helitron	4389285	4389825	3689	+	.	ID="RND-6_FAMILY-707";Tend="1467";Tstart="877";shortTE="F";uid="af09f756-5b4a-4f28-9ad2-f2ec26497d87"
CM022874.1	RepeatMasker	Satellite	36647392	36647597	827	+	.	ID="RND-3_FAMILY-672";Tend="213";Tstart="1";shortTE="F";uid="32bd8bb9-46f9-4237-adca-3eb316ea9b69"
CM022874.1	RepeatMasker	LINE/I	46572576	46572809	1053	+	.	ID="RND-5_FAMILY-98";Tend="1073";Tstart="840";shortTE="F";uid="2cce3ccb-6fa8-48ef-83f8-fd3b332b9e4b"
CM022874.1	RepeatMasker	Unknown	2124208	2124312	517	+	.	ID="RND-6_FAMILY-5252";Tend="997";Tstart="936";shortTE="F";uid="57220473-23f5-4784-8cf7-ab11a3c1d326"
CM022874.1	RepeatMasker	Unknown	51028969	51029288	1692	+	.	ID="RND-5_FAMILY-3189";Tend="3137";Tstart="2818";shortTE="F";uid="af48f339-3805-4afb-a66f-e117638eb3d7"
CM022874.1	RepeatMasker	RC/Helitron	10159930	10160387	2469	+	.	ID="RND-6_FAMILY-6367";Tend="1305";Tstart="852";shortTE="F";uid="d55bb404-60d2-437a-867a-f0181d2f4f8d"
CM022874.1	RepeatMasker	Unknown	43378542	43379180	3121	+	.	ID="RND-6_FAMILY-4999";Tend="1554";Tstart="983";shortTE="F";uid="97c4c92b-f6d0-4445-9397-11b410c59879"
CM022874.1	RepeatMasker	LINE/Penelope	9647040	9647229	576	+	.	ID="RND-5_FAMILY-2116";Tend="1665";Tstart="1456";shortTE="F";uid="a04003a9-6bb9-4345-ad3a-84c690fddb00"
CM022874.1	RepeatMasker	RC/Helitron	14551954	14553871	15198	+	.	ID="RND-1_FAMILY-615";Tend="2295";Tstart="333";shortTE="F";uid="49bad76b-bdf8-4fe0-85e1-6f9d0feacb72"
CM022874.1	RepeatMasker	Unknown	33826873	33827009	436	+	.	ID="RND-5_FAMILY-782";Tend="1874";Tstart="1742";shortTE="F";uid="3df90217-528a-4f64-bfaa-a1bb3b36a6e2"
CM022874.1	RepeatMasker	RC/Helitron	31440629	31441330	4642	+	.	ID="RND-5_FAMILY-1514";Tend="1641";Tstart="871";shortTE="F";uid="e2dcb32e-a3b9-4286-9d5c-1364179109b4"
CM022874.1	RepeatMasker	Unknown	31015979	31016864	3217	+	.	ID="RND-1_FAMILY-63";Tend="1703";Tstart="123";shortTE="F";uid="c62f6677-7272-4cb3-8820-4e3d6ecc95f0"
CM022874.1	RepeatMasker	Unknown	24065287	24065499	1155	+	.	ID="RND-6_FAMILY-7290";Tend="1386";Tstart="1170";shortTE="F";uid="2652d096-d146-4e98-a087-c579c3f747b8"
CM022874.1	RepeatMasker	Satellite	27422543	27422794	1629	+	.	ID="RND-6_FAMILY-46";Tend="1489";Tstart="1239";shortTE="F";uid="8fa136c9-198f-4414-b8ed-26cfb2b32b7f"
CM022874.1	RepeatMasker	Unknown	425471	425795	2664	+	.	ID="RND-1_FAMILY-136";Tend="1709";Tstart="1383";shortTE="F";uid="13a8e832-6898-47e4-b479-ff10cc9a009b"
CM022874.1	RepeatMasker	Unknown	22991519	22991720	1515	+	.	ID="RND-6_FAMILY-7290";Tend="1420";Tstart="1213";shortTE="F";uid="f4a8b81c-fd49-42c3-a9fb-c61e139667f8"
CM022874.1	RepeatMasker	DNA/TcMar-Tc1	569197	569347	573	+	.	ID="RND-1_FAMILY-1118";Tend="1505";Tstart="1354";shortTE="F";uid="888f652b-00b7-43d3-b097-a431acdf89de"
CM022874.1	RepeatMasker	Unknown	32855807	32856363	2656	+	.	ID="RND-6_FAMILY-87";Tend="1489";Tstart="973";shortTE="F";uid="1080cf09-8e39-4239-8007-bfb36cc1ed0b"
CM022874.1	RepeatMasker	Unknown	38064265	38064434	914	+	.	ID="RND-2_FAMILY-22";Tend="1124";Tstart="958";shortTE="F";uid="8d52c350-fd1d-4962-9082-c7a1c8c36819"
CM022874.1	RepeatMasker	Unknown	1780345	1780607	600	+	.	ID="RND-3_FAMILY-316";Tend="1457";Tstart="1166";shortTE="F";uid="060cd9fa-c0c8-4c83-86e1-8f786f8d1bf6"
CM022874.1	RepeatMasker	Unknown	10408345	10408521	620	+	.	ID="RND-1_FAMILY-279";Tend="1067";Tstart="868";shortTE="F";uid="1ff76973-c381-45c5-bc00-b31c3358a1d7"
CM022874.1	RepeatMasker	RC/Helitron	40643954	40644329	1852	+	.	ID="RND-4_FAMILY-269";Tend="1793";Tstart="1427";shortTE="F";uid="4c54beed-a6bd-433d-ace9-cfed64e0dbe3"
CM022874.1	RepeatMasker	Unknown	162722	162982	678	+	.	ID="RND-4_FAMILY-30";Tend="1212";Tstart="968";shortTE="F";uid="e5b0102d-66d8-4c59-9113-bf236bcf4299"
CM022874.1	RepeatMasker	SINE/MIR	33296014	33296295	1043	+	.	ID="RND-1_FAMILY-44";Tend="1195";Tstart="907";shortTE="F";uid="28021037-1fba-43cf-b10d-6928d12a0252"
CM022874.1	RepeatMasker	DNA/TcMar-Tc1	29568006	29568646	4671	+	.	ID="RND-5_FAMILY-701";Tend="1751";Tstart="1053";shortTE="F";uid="fa86b26a-7d68-40f2-8586-d8747f7458f4"
CM022874.1	RepeatMasker	LINE/RTE-BovB	43613720	43613963	1613	+	.	ID="RND-5_FAMILY-1885";Tend="1218";Tstart="968";shortTE="F";uid="81547b80-6662-497c-8ecb-811f110e20a8"
CM022874.1	RepeatMasker	LINE/R1-LOA	5598425	5598560	605	+	.	ID="RND-4_FAMILY-883";Tend="1246";Tstart="1125";shortTE="F";uid="4f5d3646-2287-4230-8deb-ef0b6c09a28f"
CM022874.1	RepeatMasker	SINE/tRNA-RTE	51937508	51937700	779	+	.	ID="RND-6_FAMILY-1330";Tend="1120";Tstart="927";shortTE="F";uid="44f5b632-e4ee-419a-9d07-598e31255d1e"
CM022874.1	RepeatMasker	DNA/TcMar-Tc1	51878415	51878573	454	+	.	ID="RND-6_FAMILY-137";TEgroup="ctg_1%7CRND-6_FAMILY-137%7C5";Tend="883";Tstart="729";shortTE="T";uid="0d3b8442-7ee5-44cf-96fe-e811cdf3766d"
CM022874.1	RepeatMasker	Unknown	29905816	29906255	2272	+	.	ID="RND-1_FAMILY-843";Tend="1349";Tstart="887";shortTE="F";uid="59308ca6-388a-4eaf-819b-8f9aa0424f1a"
CM022874.1	RepeatMasker	RC/Helitron	3466522	3466696	666	+	.	ID="RND-1_FAMILY-913";Tend="675";Tstart="505";shortTE="F";uid="f30ba8e5-5079-40ed-a167-d2a0d9e76fae"
CM022874.1	RepeatMasker	SINE/tRNA-RTE	42545218	42545531	1737	+	.	ID="RND-4_FAMILY-384";Tend="1184";Tstart="837";shortTE="F";uid="7ee21565-cccb-4a75-abe5-f72efedf0709"
CM022874.1	RepeatMasker	Unknown	20679686	20679796	559	+	.	ID="RND-6_FAMILY-18327";Tend="2970";Tstart="2867";shortTE="F";uid="bd283e2b-6fe4-4e0a-8601-27c7bbd30efd"
CM022874.1	RepeatMasker	LINE/Penelope	180334	180550	1398	+	.	ID="RND-5_FAMILY-309";Tend="1290";Tstart="1089";shortTE="F";uid="42c2fb4d-6ae6-4e76-9093-9ed6d1c33959"
CM022874.1	RepeatMasker	SINE/tRNA-RTE	22687898	22688102	879	+	.	ID="RND-1_FAMILY-48";Tend="1084";Tstart="878";shortTE="F";uid="627ea2bf-92ed-42be-a243-6c102270f2f5"
CM022874.1	RepeatMasker	DNA/TcMar-Mariner	44712510	44712761	555	+	.	ID="RND-5_FAMILY-240";Tend="1214";Tstart="927";shortTE="F";uid="b27779d7-68eb-4c1b-aa73-17e2d6fbad33"
CM022874.1	RepeatMasker	Unknown	6892558	6892793	1521	+	.	ID="RND-4_FAMILY-859";Tend="1152";Tstart="929";shortTE="F";uid="40d848f2-c973-4ceb-998a-e5511b0906a5"
CM022874.1	RepeatMasker	LINE/RTE-BovB	41742972	41743175	1145	+	.	ID="RND-1_FAMILY-75";Tend="1821";Tstart="1608";shortTE="F";uid="f9192a45-0fd5-4236-a8f2-3d4112ce28fd"
CM022874.1	RepeatMasker	Satellite	21392093	21392314	1445	+	.	ID="RND-6_FAMILY-577";Tend="1011";Tstart="774";shortTE="F";uid="b4cfbda4-6a03-444f-958a-e9171fe7bb01"
CM022874.1	RepeatMasker	RC/Helitron	7103364	7103953	2456	+	.	ID="RND-6_FAMILY-4124";Tend="1783";Tstart="1196";shortTE="F";uid="ba901883-3dfd-4e3d-a437-68ac06836996"
CM022874.1	RepeatMasker	DNA/TcMar-Tc1	31100697	31101327	1397	+	.	ID="RND-6_FAMILY-8143";TEgroup="ctg_1%7CRND-6_FAMILY-8143%7C3";Tend="2134";Tstart="803";shortTE="F";uid="4ba0efbf-d509-4d19-8424-5270f635065e"
CM022874.1	RepeatMasker	LINE/I	43596491	43596693	722	+	.	ID="RND-5_FAMILY-586";Tend="899";Tstart="689";shortTE="F";uid="23344015-1aee-4a4d-9bac-c7348d2f4702"
CM022874.1	RepeatMasker	Unknown	33087623	33087728	593	+	.	ID="RND-5_FAMILY-1793";Tend="2014";Tstart="1891";shortTE="F";uid="7d925e75-fa3a-45de-8841-02dc89b60d57"
CM022874.1	RepeatMasker	Unknown	43853965	43854221	708	+	.	ID="RND-1_FAMILY-422";TEgroup="ctg_1%7CRND-1_FAMILY-422%7C9";Tend="1206";Tstart="907";shortTE="F";uid="31a9ae54-4e68-4624-bfe2-4732fdb3f9fa"
CM022874.1	RepeatMasker	Unknown	10863794	10863990	1119	+	.	ID="RND-1_FAMILY-90";Tend="859";Tstart="720";shortTE="F";uid="20636b60-db58-4950-b90c-82e104ab5a3d"
CM022874.1	RepeatMasker	Unknown	41618291	41618478	1085	+	.	ID="RND-6_FAMILY-446";Tend="1438";Tstart="1253";shortTE="F";uid="fed9a0b0-629e-4345-b490-672da5cb0b60"
CM022874.1	RepeatMasker	Unknown	41435559	41435901	2205	+	.	ID="RND-1_FAMILY-606";Tend="1271";Tstart="930";shortTE="F";uid="ff0a3512-5d56-4795-ba0a-3ef1baa3021e"
CM022874.1	RepeatMasker	LTR/Gypsy	37432833	37432999	642	+	.	ID="RND-6_FAMILY-8386";Tend="765";Tstart="602";shortTE="F";uid="7aa5e46a-a72d-406d-9869-76cc352b7c12"
CM022874.1	RepeatMasker	SINE/tRNA-RTE	43254207	43254416	758	+	.	ID="RND-4_FAMILY-384";Tend="1173";Tstart="971";shortTE="F";uid="4097333d-92d1-4f04-b95d-bfb7ee5eceba"
CM022874.1	RepeatMasker	SINE/tRNA-RTE	43883465	43883643	1390	+	.	ID="RND-6_FAMILY-1330";Tend="1102";Tstart="923";shortTE="F";uid="4d7001df-f94d-4056-830d-6e840b5e2326"
CM022874.1	RepeatMasker	Satellite	39011147	39011440	1434	+	.	ID="RND-6_FAMILY-577";Tend="301";Tstart="1";shortTE="F";uid="dc99a5c5-1ef9-4605-983a-6009fe9ae185"
CM022874.1	RepeatMasker	LINE/Dong-R4	31281936	31282808	5883	+	.	ID="RND-6_FAMILY-2216";Tend="2775";Tstart="1820";shortTE="F";uid="c397674b-6618-4c29-869a-5f8a487f11ff"
CM022874.1	RepeatMasker	RC/Helitron	33994883	33995582	4124	+	.	ID="RND-6_FAMILY-2083";Tend="1723";Tstart="965";shortTE="F";uid="f2f9e72c-1c4e-4054-8fb4-85be3ab36161"
CM022874.1	RepeatMasker	DNA/TcMar-Tc1	39707075	39707297	1414	+	.	ID="RND-6_FAMILY-4109";Tend="970";Tstart="745";shortTE="F";uid="eb8ea3be-da4c-4961-93d9-b94e5e7d580f"
CM022874.1	RepeatMasker	Unknown	4532065	4532174	598	+	.	ID="RND-5_FAMILY-336";Tend="2179";Tstart="2036";shortTE="F";uid="259d9dbe-1b06-4541-babf-c5cbbdb87a1e"
CM022874.1	RepeatMasker	RC/Helitron	32207086	32207321	684	+	.	ID="RND-1_FAMILY-50";Tend="1139";Tstart="892";shortTE="F";uid="e1f74479-0c65-4f04-abef-486e3ee37db0"
CM022874.1	RepeatMasker	Unknown	7653778	7653995	1801	+	.	ID="RND-1_FAMILY-443";Tend="1191";Tstart="969";shortTE="F";uid="f4c09530-1b58-4ce2-bae8-f1c87fe042ca"
CM022874.1	RepeatMasker	DNA/hAT-Charlie	15130135	15130309	1022	+	.	ID="RND-4_FAMILY-36";Tend="1116";Tstart="941";shortTE="F";uid="b2d825b9-d734-43c9-985d-9b146859a66c"
CM022874.1	RepeatMasker	LINE/Dong-R4	30207817	30209842	18049	+	.	ID="RND-6_FAMILY-2216";Tend="2781";Tstart="763";shortTE="F";uid="cf300e24-23ac-4166-8ee4-8b4ad23db8fd"
CM022874.1	RepeatMasker	SINE/tRNA-RTE	36260954	36261168	784	+	.	ID="RND-1_FAMILY-65";Tend="1135";Tstart="930";shortTE="F";uid="708fc7e6-5c86-4ed8-98ce-69932085de23"
CM022874.1	RepeatMasker	DNA/Academ-1	36822039	36822988	7211	+	.	ID="RND-1_FAMILY-1122";Tend="1644";Tstart="653";shortTE="F";uid="f0a475dc-5ed3-4916-ae4e-55585d868efa"
CM022874.1	RepeatMasker	Unknown	39513383	39513567	1086	+	.	ID="RND-2_FAMILY-22";Tend="1140";Tstart="960";shortTE="F";uid="dab37820-0d20-4bf6-9801-89b66d163d27"
CM022874.1	RepeatMasker	DNA/hAT-Tip100	11426683	11426972	1535	+	.	ID="rnd-5_family-697";Tend="1156";Tstart="783";shortTE="F";uid="f966df9b-c616-4f96-8712-a31cd03d51cc"
CM022874.1	RepeatMasker	Unknown	19029466	19029932	3473	+	.	ID="RND-6_FAMILY-1688";Tend="1400";Tstart="934";shortTE="F";uid="2b7b545d-6edf-45fd-877a-431cba8abda6"
CM022874.1	RepeatMasker	Unknown	41465483	41465811	924	+	.	ID="RND-6_FAMILY-793";Tend="1197";Tstart="872";shortTE="F";uid="34b47757-0c8e-4c1b-b600-3ac92a4b7ecf"
CM022874.1	RepeatMasker	DNA/Academ-1	2522229	2522445	1800	+	.	ID="RND-1_FAMILY-347";Tend="904";Tstart="695";shortTE="F";uid="f43f60ab-abd1-4e6e-96c3-a848a3a37fca"
CM022874.1	RepeatMasker	RC/Helitron	42525613	42525895	1259	+	.	ID="RND-6_FAMILY-6367";Tend="1299";Tstart="923";shortTE="F";uid="e20dc263-3868-4bf0-83ca-fa505ab5f1f7"
CM022874.1	RepeatMasker	Unknown	47335941	47336162	1618	+	.	ID="RND-1_FAMILY-443";Tend="1156";Tstart="942";shortTE="F";uid="042b3ec1-c1be-4999-b144-4edcc75714e9"
CM022874.1	RepeatMasker	RC/Helitron	51694361	51694463	801	+	.	ID="RND-1_FAMILY-197";Tend="1757";Tstart="1655";shortTE="F";uid="55b04c6c-c72d-46b2-b6c6-19a0f2ff8e70"
CM022874.1	RepeatMasker	DNA	1300148	1300275	616	+	.	ID="RND-3_FAMILY-44";Tend="2308";Tstart="2161";shortTE="F";uid="6505218f-f8d0-413f-85ea-649ed050d8b8"
CM022874.1	RepeatMasker	LINE/L2	17034004	17034207	848	+	.	ID="RND-1_FAMILY-847";Tend="661";Tstart="466";shortTE="F";uid="54148761-0b13-4552-9c0a-7081bfbe3207"
CM022874.1	RepeatMasker	Unknown	33037690	33037831	555	+	.	ID="RND-5_FAMILY-2473";Tend="1410";Tstart="1265";shortTE="F";uid="ca4b61ea-b1dd-408b-81d4-21789241d12e"
CM022874.1	RepeatMasker	Unknown	48678294	48678449	608	+	.	ID="RND-6_FAMILY-7290";Tend="1412";Tstart="1253";shortTE="F";uid="158287ec-c8ce-49c2-95cd-64487a8e5dda"
CM022874.1	RepeatMasker	RC/Helitron	39622737	39622953	1471	+	.	ID="RND-6_FAMILY-17586";Tend="2284";Tstart="2069";shortTE="F";uid="34020eac-e894-4f03-9bcc-4866328d44da"
CM022874.1	RepeatMasker	DNA/hAT-Tip100	33441389	33441557	676	+	.	ID="RND-5_FAMILY-649";Tend="1880";Tstart="1713";shortTE="F";uid="2115244b-2a8d-40f0-9a4e-ad44d75352fa"
CM022874.1	RepeatMasker	RC/Helitron	26472703	26473228	3025	+	.	ID="RND-5_FAMILY-848";Tend="1596";Tstart="1072";shortTE="F";uid="a84ca3a2-fd6f-427a-a884-ba71341fdc20"
CM022874.1	RepeatMasker	Unknown	48739615	48739922	2263	+	.	ID="RND-1_FAMILY-126";Tend="1596";Tstart="1261";shortTE="F";uid="3435226a-ef40-4b2c-8f48-44dc92d3864b"
CM022874.1	RepeatMasker	Satellite	4379964	4380101	569	+	.	ID="RND-6_FAMILY-577";Tend="928";Tstart="788";shortTE="F";uid="36c79bd9-d755-4f6d-a752-55f1044164e7"
CM022874.1	RepeatMasker	Unknown	11113840	11114236	1841	+	.	ID="RND-1_FAMILY-39";Tend="1078";Tstart="763";shortTE="F";uid="fe18427f-2a81-4be6-9598-5e4afad4fa99"
CM022874.1	RepeatMasker	DNA/TcMar-Tc1	4524284	4524544	1050	+	.	ID="RND-6_FAMILY-8643";Tend="604";Tstart="285";shortTE="F";uid="782c8163-c4e7-4a97-b73f-981f8f3e5b71"
CM022874.1	RepeatMasker	LTR/Gypsy	19656447	19657043	2146	+	.	ID="RND-6_FAMILY-551";Tend="2980";Tstart="2377";shortTE="F";uid="8a748ec9-6310-483b-900a-85376fb2bf1d"
CM022874.1	RepeatMasker	Unknown	13983555	13983802	1920	+	.	ID="RND-1_FAMILY-124";Tend="1578";Tstart="1331";shortTE="F";uid="3b356084-62cf-46ab-a78c-1905ae76527e"
CM022874.1	RepeatMasker	Unknown	25137335	25137505	1265	+	.	ID="RND-6_FAMILY-7290";Tend="1413";Tstart="1247";shortTE="F";uid="80ab1049-b075-4b35-a3fb-fcbe4ea38d3b"
CM022874.1	RepeatMasker	Unknown	10408835	10408959	538	+	.	ID="RND-4_FAMILY-70";Tend="1138";Tstart="1006";shortTE="F";uid="14a20481-a9ec-497a-ae04-27e4f73915d5"
CM022874.1	RepeatMasker	SINE/MIR	33870749	33871152	592	+	.	ID="RND-1_FAMILY-44";TEgroup="ctg_1%7CRND-1_FAMILY-44%7C10";Tend="1184";Tstart="873";shortTE="F";uid="898b9ded-96d8-4498-b0f9-86b96e8fdcf5"
CM022874.1	RepeatMasker	LTR/Copia	11799259	11799428	588	+	.	ID="RND-6_FAMILY-2605";Tend="1353";Tstart="1192";shortTE="F";uid="8ff6dab0-bf8b-478a-9ffd-e2503ad5abf7"
CM022874.1	RepeatMasker	Unknown	35813731	35813863	411	+	.	ID="RND-3_FAMILY-37";Tend="1375";Tstart="1249";shortTE="F";uid="00e71324-6f91-4f4f-b962-519dca3a43b6"
CM022874.1	RepeatMasker	DNA/TcMar-Tc1	9596242	9596839	1879	+	.	ID="RND-5_FAMILY-1382";TEgroup="ctg_1%7CRND-5_FAMILY-1382%7C3";Tend="2661";Tstart="896";shortTE="F";uid="9b1f3aa1-9b42-47a9-bae8-3b65883e3553"
CM022874.1	RepeatMasker	Unknown	8164970	8165118	545	+	.	ID="RND-5_FAMILY-113";Tend="1215";Tstart="1041";shortTE="F";uid="36684cfa-2371-4fd7-9a42-e489c9c64702"
CM022874.1	RepeatMasker	LTR/Gypsy	2822970	2823210	1417	+	.	ID="RND-6_FAMILY-6263";Tend="1271";Tstart="996";shortTE="F";uid="f3018b96-d9fd-4c79-b5a3-ac6e6757293c"
CM022874.1	RepeatMasker	Unknown	13650792	13650914	740	+	.	ID="RND-1_FAMILY-520";Tend="1345";Tstart="1214";shortTE="F";uid="d5b16de5-12fd-49bb-9af3-d586c3bb8546"
CM022874.1	RepeatMasker	Unknown	8740116	8740255	526	+	.	ID="RND-6_FAMILY-6615";Tend="1084";Tstart="914";shortTE="F";uid="e6e27090-b520-4888-b472-53d353c123e9"
CM022874.1	RepeatMasker	Unknown	4133762	4133926	489	+	.	ID="RND-1_FAMILY-99";Tend="1038";Tstart="879";shortTE="F";uid="1aee2713-daab-4082-b022-fc47d1cfd83b"
CM022874.1	RepeatMasker	LINE/RTE-BovB	37374974	37375149	495	+	.	ID="RND-6_FAMILY-4335";Tend="944";Tstart="743";shortTE="F";uid="c92ae07d-b2c4-4d44-b53d-ef2c4cb8bfda"
CM022874.1	RepeatMasker	Unknown	11136517	11136654	883	+	.	ID="RND-6_FAMILY-3805";Tend="1523";Tstart="1388";shortTE="F";uid="716d54f1-598f-4475-9631-f2935d660517"
CM022874.1	RepeatMasker	Unknown	5835622	5835842	789	+	.	ID="RND-6_FAMILY-5252";Tend="1042";Tstart="823";shortTE="F";uid="c2a73c8d-6dea-4614-b616-afe6472d1c3d"
CM022874.1	RepeatMasker	DNA	21877752	21879373	8879	+	.	ID="RND-3_FAMILY-44";Tend="1918";Tstart="353";shortTE="F";uid="2a0580c0-9ed0-45b6-b526-df768a60ffe1"
CM022874.1	RepeatMasker	DNA/TcMar-Tc1	36223825	36224209	685	+	.	ID="RND-4_FAMILY-714";TEgroup="ctg_1%7CRND-4_FAMILY-714%7C3";Tend="1406";Tstart="1084";shortTE="F";uid="6d013f3d-21d0-4802-9f6b-d98972fd70de"
CM022874.1	RepeatMasker	DNA/TcMar-Tc1	9921191	9921441	1497	+	.	ID="RND-1_FAMILY-114";Tend="2428";Tstart="2137";shortTE="F";uid="af99831e-9279-4f89-ae68-ef1ea5536c37"
CM022874.1	RepeatMasker	Unknown	4912654	4912755	743	+	.	ID="RND-1_FAMILY-49";Tend="1484";Tstart="1383";shortTE="F";uid="1aafe7ac-e6bf-4944-8437-1d6d84b339a0"
CM022874.1	RepeatMasker	Unknown	24790702	24790812	418	+	.	ID="RND-6_FAMILY-4111";Tend="1216";Tstart="1078";shortTE="F";uid="15d04d9c-556e-4c3a-a584-95318b64106c"
CM022874.1	RepeatMasker	LINE/RTE-BovB	34568995	34569139	507	+	.	ID="RND-5_FAMILY-1885";Tend="1216";Tstart="1076";shortTE="F";uid="75be9c78-29ba-447f-9018-7c0c0610ff02"
CM022874.1	RepeatMasker	LINE/RTE-BovB	4475142	4475388	1515	+	.	ID="RND-5_FAMILY-1885";Tend="1159";Tstart="908";shortTE="F";uid="b9e51da2-ad0b-4759-b127-916b15a76f38"
CM022874.1	RepeatMasker	Unknown	20983304	20983856	4546	+	.	ID="RND-1_FAMILY-199";Tend="2381";Tstart="1817";shortTE="F";uid="8fa95cd3-425b-4473-9b99-43c8350b21e9"
CM022874.1	RepeatMasker	Unknown	49032557	49033150	2400	+	.	ID="RND-1_FAMILY-221";Tend="1413";Tstart="941";shortTE="F";uid="af2c2d4f-f9f7-4a36-861c-52641fa7d0e8"
CM022874.1	RepeatMasker	SINE/tRNA-RTE	51187548	51187814	1260	+	.	ID="RND-4_FAMILY-632";Tend="1109";Tstart="816";shortTE="F";uid="9ebe6154-6640-404f-9b06-018df5c4d47c"
CM022874.1	RepeatMasker	RC/Helitron	32071787	32072046	1389	+	.	ID="RND-5_FAMILY-289";Tend="322";Tstart="74";shortTE="F";uid="456331d1-9d4e-4146-8225-8dbba40c0841"
CM022874.1	RepeatMasker	RC/Helitron	51293304	51293468	1422	+	.	ID="RND-1_FAMILY-193";Tend="1995";Tstart="1831";shortTE="F";uid="1a5872cf-20f5-4986-b594-38834b23d91c"
CM022874.1	RepeatMasker	Unknown	38267969	38268076	573	+	.	ID="RND-1_FAMILY-49";Tend="1104";Tstart="1000";shortTE="F";uid="91059a1e-323a-493f-91e1-278442175240"
CM022874.1	RepeatMasker	Unknown	38541712	38541813	590	+	.	ID="RND-6_FAMILY-3995";Tend="1400";Tstart="1302";shortTE="F";uid="117242f7-fb6e-4fa7-90e1-848fd7406695"
CM022874.1	RepeatMasker	Unknown	40024927	40025128	1132	+	.	ID="RND-6_FAMILY-1126";Tend="1421";Tstart="1263";shortTE="F";uid="2f9523cc-ce41-4d3c-b12c-5eb5251757de"
CM022874.1	RepeatMasker	LTR/Gypsy	22276261	22276407	772	+	.	ID="RND-5_FAMILY-5855";Tend="1045";Tstart="904";shortTE="F";uid="46288638-969b-421e-8e7d-2f1c5870cf36"
CM022874.1	RepeatMasker	RC/Helitron	3660413	3660616	1147	+	.	ID="RND-4_FAMILY-269";TEgroup="ctg_1%7CRND-4_FAMILY-269%7C1";Tend="1124";Tstart="816";shortTE="F";uid="f861adbb-84b6-414c-9f4e-000977bf3f0d"
CM022874.1	RepeatMasker	DNA/PIF-Harbinger	19628849	19630177	5879	+	.	ID="RND-6_FAMILY-7401";Tend="2003";Tstart="707";shortTE="F";uid="004264a3-fd0b-4c08-b876-03fa69700dca"
CM022874.1	RepeatMasker	Unknown	42775252	42775460	1441	+	.	ID="RND-1_FAMILY-903";Tend="1695";Tstart="1487";shortTE="F";uid="4a87bc97-ceda-4dae-b138-9bcd30527143"
CM022874.1	RepeatMasker	DNA/TcMar-Tc1	50258010	50258504	3625	+	.	ID="RND-1_FAMILY-9";Tend="1124";Tstart="621";shortTE="F";uid="9b61c37e-0245-4842-afc8-cfc1758b7be1"
CM022874.1	RepeatMasker	DNA/hAT-Tip100	8325968	8326096	1099	+	.	ID="RND-6_FAMILY-3283";Tend="944";Tstart="816";shortTE="F";uid="f4462e1c-fbe7-40f2-b434-5b28e747e199"
CM022874.1	RepeatMasker	Unknown	18719782	18720076	1935	+	.	ID="RND-5_FAMILY-641";Tend="1045";Tstart="743";shortTE="F";uid="76341842-f89f-49b4-a32c-fa7de112b4d9"
CM022874.1	RepeatMasker	LINE/Penelope	12745848	12745985	1007	+	.	ID="RND-1_FAMILY-829";Tend="1615";Tstart="1478";shortTE="F";uid="7627e503-43cd-4737-9327-d89a3481f31c"
CM022874.1	RepeatMasker	Unknown	24389094	24389251	541	+	.	ID="RND-6_FAMILY-5015";Tend="744";Tstart="591";shortTE="F";uid="c4ff1e76-d736-4780-831a-83b09ae4e5c1"
CM022874.1	RepeatMasker	Unknown	30662751	30662912	532	+	.	ID="RND-2_FAMILY-22";Tend="1144";Tstart="970";shortTE="F";uid="2c642a3e-e021-43fc-9c96-2e7cb7bc0d00"
CM022874.1	RepeatMasker	Unknown	48363622	48363816	1059	+	.	ID="RND-2_FAMILY-22";Tend="1140";Tstart="956";shortTE="F";uid="8258f76a-3fbf-4275-a0eb-74981e9211c6"
CM022874.1	RepeatMasker	DNA/TcMar-Tc4	8944622	8946409	13402	+	.	ID="RND-5_FAMILY-118";Tend="2423";Tstart="601";shortTE="F";uid="2cdd9e42-cf98-47cf-8e93-b8e269b50381"
CM022874.1	RepeatMasker	DNA/Sola-1	51963393	51963504	738	+	.	ID="RND-6_FAMILY-13400";Tend="1450";Tstart="1342";shortTE="F";uid="dc2eb9c4-cae1-41c3-b27d-4b746eb3b267"
CM022874.1	RepeatMasker	Unknown	33439923	33440436	2528	+	.	ID="RND-6_FAMILY-7086";TEgroup="ctg_1%7CRND-6_FAMILY-7086%7C2";Tend="1173";Tstart="650";shortTE="F";uid="1c9fb7fc-2b29-4aa5-803f-a9fffe4955f5"
CM022874.1	RepeatMasker	LINE/CR1	18525832	18526045	1062	+	.	ID="RND-1_FAMILY-569";Tend="781";Tstart="558";shortTE="F";uid="d5dbfbd9-a398-4dd3-a77f-7d2e61618739"
CM022874.1	RepeatMasker	DNA	35562202	35562330	458	+	.	ID="RND-4_FAMILY-1031";Tend="1302";Tstart="1177";shortTE="F";uid="8b6df233-5621-40dc-814e-4ac6dc5ca244"
CM022874.1	RepeatMasker	Unknown	7695260	7696091	6436	+	.	ID="RND-5_FAMILY-1793";Tend="1786";Tstart="908";shortTE="F";uid="d16cb93d-7b79-4740-b380-0b1d2766ff27"
CM022874.1	RepeatMasker	DNA/hAT-hATx	3867261	3867726	3328	+	.	ID="RND-1_FAMILY-390";Tend="1677";Tstart="1204";shortTE="F";uid="caeecd3c-33bd-4089-9ad5-5a6ae9d38bc0"
CM022874.1	RepeatMasker	DNA/Academ-1	22471262	22472161	6085	+	.	ID="RND-5_FAMILY-209";Tend="1767";Tstart="784";shortTE="F";uid="1ef07c17-fdc2-4ece-9897-f5f7b3594008"
CM022874.1	RepeatMasker	Unknown	29861583	29861944	541	+	.	ID="RND-1_FAMILY-11";Tend="1192";Tstart="754";shortTE="F";uid="b8177d46-7202-4893-827d-f20fb34d3711"
CM022874.1	RepeatMasker	Unknown	27191333	27192434	2571	+	.	ID="RND-5_FAMILY-277";Tend="1695";Tstart="597";shortTE="F";uid="c6ca2573-8a54-4938-9bce-d592d5249909"
CM022874.1	RepeatMasker	Unknown	12939704	12939915	567	+	.	ID="RND-3_FAMILY-721";Tend="1029";Tstart="841";shortTE="F";uid="16c2c914-c590-4168-b4d5-36f81c8fd1be"
CM022874.1	RepeatMasker	DNA/hAT-hATm	47073062	47073212	1235	+	.	ID="RND-5_FAMILY-1446";Tend="2107";Tstart="1957";shortTE="F";uid="d8643bb4-ea06-47af-89b2-d4c9dfeac919"
CM022874.1	RepeatMasker	Unknown	39237240	39237361	499	+	.	ID="RND-3_FAMILY-37";Tend="1360";Tstart="1237";shortTE="F";uid="52e8351b-277e-47dd-9f33-3e6d7f5b436e"
CM022874.1	RepeatMasker	Unknown	37966571	37966757	1423	+	.	ID="RND-2_FAMILY-87";Tend="1127";Tstart="941";shortTE="F";uid="9645777d-d2fb-4e76-ac44-8e2d67f2342a"
CM022874.1	RepeatMasker	Unknown	46287205	46287420	1445	+	.	ID="RND-1_FAMILY-932";Tend="1633";Tstart="1419";shortTE="F";uid="52040842-084f-44d0-9f10-498ca11cde97"
CM022874.1	RepeatMasker	LINE/RTE-BovB	40550472	40550613	659	+	.	ID="RND-5_FAMILY-1885";Tend="1218";Tstart="1055";shortTE="F";uid="faf1bac2-fa43-4874-ad30-eb4580ba1197"
CM022874.1	RepeatMasker	DNA/TcMar-Tc1	225769	225992	1742	+	.	ID="RND-1_FAMILY-288";Tend="1694";Tstart="1471";shortTE="F";uid="bd2438d7-5ffe-4161-a2e6-ea04af1ec8d0"
CM022874.1	RepeatMasker	LTR/Gypsy	19740071	19740306	1669	+	.	ID="RND-5_FAMILY-481";Tend="677";Tstart="452";shortTE="F";uid="8c8d0909-46b5-45a9-afe4-d5f1701d0b75"
CM022874.1	RepeatMasker	Unknown	39456881	39458079	4102	+	.	ID="RND-1_FAMILY-191";Tend="2089";Tstart="797";shortTE="F";uid="7c86bc24-9ad1-4c95-874b-22ed16c9e085"
CM022874.1	RepeatMasker	DNA/CMC-Chapaev-3	5271823	5271992	461	+	.	ID="RND-6_FAMILY-2378";Tend="1026";Tstart="893";shortTE="F";uid="1e6c672c-3759-49e0-9e49-0ba9eb41bca4"
CM022874.1	RepeatMasker	Unknown	8757829	8757986	884	+	.	ID="RND-1_FAMILY-66";Tend="1094";Tstart="938";shortTE="F";uid="0c48dfed-6a27-46bd-aee9-3598f45622ee"
CM022874.1	RepeatMasker	Unknown	20136207	20136402	935	+	.	ID="RND-1_FAMILY-266";Tend="1466";Tstart="1273";shortTE="F";uid="1076fcdc-2bfb-468b-ad36-b85855ce8f87"
CM022874.1	RepeatMasker	Unknown	39193430	39193610	859	+	.	ID="RND-1_FAMILY-49";Tend="1154";Tstart="964";shortTE="F";uid="a0bb2b16-5c83-4e06-80da-aef6d229d191"
CM022874.1	RepeatMasker	Unknown	28731884	28732017	771	+	.	ID="RND-5_FAMILY-2188";Tend="865";Tstart="730";shortTE="F";uid="248b3058-c2e1-4ce4-9fc3-f553cbd531ff"
CM022874.1	RepeatMasker	LINE/I	50136452	50136628	586	+	.	ID="RND-6_FAMILY-3072";Tend="1035";Tstart="847";shortTE="F";uid="4c7d92b4-0c03-4be1-833a-b70695a5b561"
CM022874.1	RepeatMasker	DNA/TcMar-Mariner	22782250	22782375	658	+	.	ID="mariner-n5_sin";Tend="851";Tstart="725";shortTE="F";uid="ca9e97b9-a73b-46cd-916b-a1bb39123e17"
CM022874.1	RepeatMasker	Unknown	34335061	34335908	1357	+	.	ID="RND-1_FAMILY-203";TEgroup="ctg_1%7CRND-1_FAMILY-203%7C18";Tend="1693";Tstart="733";shortTE="F";uid="ab0c5535-d93a-4689-b290-824180a6478b"
CM022874.1	RepeatMasker	DNA/TcMar-Tc1	8547559	8547814	444	+	.	ID="RND-4_FAMILY-404";TEgroup="ctg_1%7CRND-4_FAMILY-404%7C1";Tend="1447";Tstart="1313";shortTE="T";uid="5557a8dc-9292-41f6-91be-54aa2c6194e9"
CM022874.1	RepeatMasker	Unknown	34222241	34222369	509	+	.	ID="RND-5_FAMILY-28";Tend="1188";Tstart="1066";shortTE="F";uid="48d48f6e-29c2-46ba-8479-9066c38994ed"
CM022874.1	RepeatMasker	LINE/CR1	40421931	40422214	807	+	.	ID="RND-5_FAMILY-910";Tend="1648";Tstart="1371";shortTE="F";uid="107289dd-e0c0-4c7a-9b1c-7ff1e9cbd03a"
CM022874.1	RepeatMasker	DNA/hAT-hATx	48763056	48763796	4522	+	.	ID="RND-1_FAMILY-390";Tend="1677";Tstart="914";shortTE="F";uid="deb3b8bc-1bbe-420e-83e4-26ecc0f14f34"
CM022874.1	RepeatMasker	Unknown	16168703	16168817	445	+	.	ID="RND-6_FAMILY-370";Tend="1946";Tstart="1810";shortTE="F";uid="c4d0fe39-13a2-43d1-aa93-60421656f521"
CM022874.1	RepeatMasker	DNA/TcMar-Tc1	40096347	40096793	1356	+	.	ID="MARINER-4_DY";Tend="1290";Tstart="847";shortTE="F";uid="8a594c03-77a0-4f76-9593-b9bc7295512c"
CM022874.1	RepeatMasker	Unknown	49121157	49121308	2106	+	.	ID="RND-1_FAMILY-11";Tend="1554";Tstart="697";shortTE="F";uid="5d8a5d7f-4a1d-45d0-8c54-c306b0b32f59"
CM022874.1	RepeatMasker	DNA/TcMar-Tc1	16458326	16458513	1007	+	.	ID="MARINER-6_HSAL";Tend="1151";Tstart="966";shortTE="F";uid="c729afa3-2a45-40e9-bfe3-9ed3e68a0d17"
CM022874.1	RepeatMasker	DNA/hAT-Tip100	40157801	40158045	1467	+	.	ID="RND-5_FAMILY-697";Tend="1130";Tstart="869";shortTE="F";uid="904f5748-bb9c-40e2-a171-73b137c6bf2b"
CM022874.1	RepeatMasker	Unknown	35966963	35967423	1670	+	.	ID="RND-1_FAMILY-28";Tend="897";Tstart="657";shortTE="F";uid="c14783e4-3751-46ae-969a-b99b250644a0"
CM022874.1	RepeatMasker	LINE/Penelope	46665177	46665552	2723	+	.	ID="RND-6_FAMILY-6622";Tend="1324";Tstart="952";shortTE="F";uid="4472bf3e-33a9-459c-b363-8b03ba460b68"
CM022874.1	RepeatMasker	Unknown	45940443	45940676	1323	+	.	ID="RND-1_FAMILY-990";Tend="1343";Tstart="1119";shortTE="F";uid="4ea7a435-7478-438a-9be9-15ad8d25d95b"
CM022874.1	RepeatMasker	LINE/CR1	50671700	50671850	1339	+	.	ID="RND-5_FAMILY-3442";Tend="1546";Tstart="1396";shortTE="F";uid="8d9459c1-a6ea-44ec-8d51-e904cb62eb4e"
CM022874.1	RepeatMasker	Unknown	11984757	11984952	1531	+	.	ID="RND-5_FAMILY-2398";Tend="1092";Tstart="899";shortTE="F";uid="31e6af4e-d181-496d-924f-61675641eb40"
CM022874.1	RepeatMasker	LINE/RTE-BovB	41957465	41957701	909	+	.	ID="RND-1_FAMILY-30";Tend="1122";Tstart="834";shortTE="F";uid="126f8589-25bf-420f-870d-cbb67113fd13"
CM022874.1	RepeatMasker	RC/Helitron	47599404	47599608	1626	+	.	ID="RND-4_FAMILY-269";Tend="2006";Tstart="1795";shortTE="F";uid="1b5a4ba7-bce6-42f3-a6e0-4573540ea0bd"
CM022874.1	RepeatMasker	LTR/Gypsy	15274993	15275118	609	+	.	ID="RND-6_FAMILY-8386";Tend="789";Tstart="670";shortTE="F";uid="24e1179c-0d24-44d0-91ac-052682612fb7"
CM022874.1	RepeatMasker	LINE/CR1	41251577	41251774	992	+	.	ID="RND-5_FAMILY-1384";Tend="2039";Tstart="1839";shortTE="F";uid="b7fba928-4020-4985-a969-2f236dd0087b"
CM022874.1	RepeatMasker	LINE/CRE	30393259	30393581	1447	+	.	ID="RND-5_FAMILY-2344";Tend="1401";Tstart="1056";shortTE="F";uid="7d71af53-b4f9-49a9-b701-58c5c2eb8d80"
CM022874.1	RepeatMasker	RC/Helitron	46030860	46031001	483	+	.	ID="RND-6_FAMILY-707";Tend="1460";Tstart="1323";shortTE="F";uid="94d61f61-4f89-4fbb-a62a-4743be1cac0b"
CM022874.1	RepeatMasker	DNA/hAT-Tip100	31189189	31189322	896	+	.	ID="RND-1_FAMILY-217";Tend="1316";Tstart="1191";shortTE="F";uid="fc9aa719-93a2-4d07-89d8-8c67cf573d06"
CM022874.1	RepeatMasker	RC/Helitron	11451026	11451127	664	+	.	ID="RND-6_FAMILY-2083";Tend="1057";Tstart="924";shortTE="F";uid="c26b6261-82d3-42a0-8cff-4c04dcc468e9"
CM022874.1	RepeatMasker	LINE/RTE-BovB	49195437	49195573	900	+	.	ID="RND-1_FAMILY-30";Tend="920";Tstart="788";shortTE="F";uid="5fca888d-9cb5-4fb8-9a87-23d923618e67"
CM022874.1	RepeatMasker	Unknown	21281448	21281559	650	+	.	ID="RND-4_FAMILY-70";Tend="1296";Tstart="1185";shortTE="F";uid="dd4aaba5-5801-43a8-a8d4-50aadb2b8e29"
CM022874.1	RepeatMasker	DNA/hAT-Charlie	48198527	48198966	2356	+	.	ID="RND-2_FAMILY-110";Tend="1326";Tstart="930";shortTE="F";uid="b90f88d8-5c4d-4f9b-b234-429ad45f4cc6"
CM022874.1	RepeatMasker	DNA/TcMar-Tc1	13566937	13568016	4652	+	.	ID="RND-1_FAMILY-114";Tend="2138";Tstart="1138";shortTE="F";uid="a06eda9c-cb9f-442c-ab85-56a268a90777"
CM022874.1	RepeatMasker	Unknown	38892182	38892341	953	+	.	ID="RND-1_FAMILY-219";Tend="1066";Tstart="896";shortTE="F";uid="bcb65a02-1f4d-4d4d-a51e-174e02db7de5"
CM022874.1	RepeatMasker	LTR/ERV1	49795889	49796075	1337	+	.	ID="RND-1_FAMILY-268";Tend="1090";Tstart="876";shortTE="F";uid="4a7e01c9-dd5e-49b7-bad2-d40a2f53739a"
CM022874.1	RepeatMasker	LINE/R1-LOA	7176552	7176658	462	+	.	ID="RND-4_FAMILY-994";Tend="1337";Tstart="1233";shortTE="F";uid="11b990f5-756f-4d4e-9de8-b64fa7fdc618"
CM022874.1	RepeatMasker	SINE/MIR	46408233	46408505	852	+	.	ID="RND-1_FAMILY-44";Tend="1184";Tstart="873";shortTE="F";uid="64d65652-da5e-484a-bec8-5d70d9f43d3c"
CM022874.1	RepeatMasker	Unknown	29873042	29873278	2113	+	.	ID="RND-1_FAMILY-123";Tend="947";Tstart="711";shortTE="F";uid="165f9252-89d2-4d13-a90c-07933867141d"
CM022874.1	RepeatMasker	Unknown	36185563	36185874	1820	+	.	ID="RND-6_FAMILY-4999";Tend="1474";Tstart="1149";shortTE="F";uid="82b6abfa-322b-4e19-b826-70edecb99ba4"
CM022874.1	RepeatMasker	Unknown	24246790	24247630	2155	+	.	ID="RND-1_FAMILY-294";TEgroup="ctg_1%7CRND-1_FAMILY-294%7C9";Tend="1650";Tstart="1068";shortTE="F";uid="fb367a74-66ec-4fbe-938c-d3ce16d11e9a"
CM022874.1	RepeatMasker	Unknown	2967561	2967783	1278	+	.	ID="RND-6_FAMILY-1901";Tend="1592";Tstart="1367";shortTE="F";uid="cb1ab31f-cbae-4f72-aa7e-82f4699c7872"
CM022874.1	RepeatMasker	Unknown	7069536	7069905	3059	+	.	ID="RND-5_FAMILY-806";Tend="1287";Tstart="918";shortTE="F";uid="ac54ef33-e585-457b-abd1-0673f2049c95"
CM022874.1	RepeatMasker	DNA/hAT-Tip100	15294678	15295077	808	+	.	ID="RND-5_FAMILY-649";Tend="1706";Tstart="1255";shortTE="F";uid="0127797c-8ed5-4469-9242-db20595e178c"
CM022874.1	RepeatMasker	RC/Helitron	46785828	46786404	1806	+	.	ID="RND-6_FAMILY-8344";TEgroup="ctg_1%7CRND-6_FAMILY-8344%7C12";Tend="1262";Tstart="509";shortTE="F";uid="f15f36d1-3105-4ba0-8833-7aa5ecdf21a1"
CM022874.1	RepeatMasker	Unknown	41073937	41074072	883	+	.	ID="RND-4_FAMILY-4275";Tend="1078";Tstart="941";shortTE="F";uid="54e1f80d-9e2d-4fad-9a50-3d04c3a369db"
CM022874.1	RepeatMasker	Satellite	44816431	44816622	947	+	.	ID="RND-3_FAMILY-672";Tend="1093";Tstart="880";shortTE="F";uid="350ce8a3-b0c5-4a56-b541-46f12111b076"
CM022874.1	RepeatMasker	Unknown	49865720	49866468	4115	+	.	ID="RND-1_FAMILY-11";Tend="1361";Tstart="14";shortTE="F";uid="264e1fa9-5e75-4e45-8b03-d9a5fcaed794"
CM022874.1	RepeatMasker	LINE/RTE-BovB	37821764	37822035	1375	+	.	ID="RND-1_FAMILY-30";Tend="1124";Tstart="799";shortTE="F";uid="14a5a38c-3145-41f4-9080-dfcb1382b3a1"
CM022874.1	RepeatMasker	Unknown	10326310	10326448	767	+	.	ID="RND-4_FAMILY-4275";Tend="1086";Tstart="938";shortTE="F";uid="fd3335f5-a2f4-4a89-baee-e439fbe2e3fe"
CM022874.1	RepeatMasker	Unknown	4809781	4809894	430	+	.	ID="RND-3_FAMILY-254";Tend="1014";Tstart="915";shortTE="F";uid="8baf469a-89dc-4a15-9703-a7e40541b629"
CM022874.1	RepeatMasker	Satellite	31337724	31337951	1269	+	.	ID="RND-6_FAMILY-577";Tend="963";Tstart="736";shortTE="F";uid="ffcb647e-e76d-4280-af1c-61263edf986d"
CM022874.1	RepeatMasker	Unknown	11798353	11798475	603	+	.	ID="RND-5_FAMILY-1421";Tend="1786";Tstart="1651";shortTE="F";uid="904c2db5-0c93-45e6-95da-884137872618"
CM022874.1	RepeatMasker	RC/Helitron	2159405	2159673	1309	+	.	ID="RND-4_FAMILY-269";Tend="1222";Tstart="983";shortTE="F";uid="aaa32a53-258a-48a6-a996-8623ffbc83c3"
CM022874.1	RepeatMasker	Unknown	2196599	2196760	438	+	.	ID="RND-6_FAMILY-3165";Tend="1371";Tstart="1216";shortTE="F";uid="d21facc2-a152-4e54-b81c-ef0461a396d0"
CM022874.1	RepeatMasker	Unknown	33698873	33699664	2772	+	.	ID="RND-6_FAMILY-6119";Tend="1201";Tstart="326";shortTE="F";uid="cbe54326-c88c-40cd-86d7-ae185110575f"
CM022874.1	RepeatMasker	Unknown	20298992	20299102	488	+	.	ID="RND-6_FAMILY-3679";Tend="1707";Tstart="1599";shortTE="F";uid="b2412105-6030-483e-b874-9bfcc3658a4f"
CM022874.1	RepeatMasker	RC/Helitron	13607930	13608097	1003	+	.	ID="RND-1_FAMILY-95";Tend="1118";Tstart="926";shortTE="F";uid="69acaaf7-9edb-4b27-bb62-19ba7df18b77"
CM022874.1	RepeatMasker	LINE/RTE-BovB	49641497	49641932	1869	+	.	ID="RND-1_FAMILY-30";Tend="1104";Tstart="805";shortTE="F";uid="a4804d2e-ff6f-4399-86b5-f4e020f11afc"
CM022874.1	RepeatMasker	Unknown	37953039	37954080	7454	+	.	ID="RND-1_FAMILY-262";Tend="1841";Tstart="777";shortTE="F";uid="1ecc39cb-2fe6-4698-9685-281ec9225cc4"
CM022874.1	RepeatMasker	LINE/Penelope	16353018	16353173	826	+	.	ID="RND-6_FAMILY-1676";Tend="195";Tstart="40";shortTE="F";uid="b444db64-9ed0-4eb2-8d8c-43d538713773"
CM022874.1	RepeatMasker	Unknown	51082024	51082491	2585	+	.	ID="RND-1_FAMILY-49";Tend="1438";Tstart="960";shortTE="F";uid="be169923-e0d6-4d8d-b8c5-021350739af8"
CM022874.1	RepeatMasker	DNA/TcMar-Tc1	11886628	11887092	3100	+	.	ID="RND-5_FAMILY-1880";Tend="1493";Tstart="1023";shortTE="F";uid="7c793bc3-ac96-460d-b04d-1899c72cd96a"
CM022874.1	RepeatMasker	Unknown	34573521	34573998	3134	+	.	ID="RND-4_FAMILY-132";Tend="1516";Tstart="1031";shortTE="F";uid="a9b16a47-db3e-4c53-91ba-2b6c649404d4"
CM022874.1	RepeatMasker	Unknown	34531040	34531208	448	+	.	ID="RND-5_FAMILY-197";Tend="1033";Tstart="886";shortTE="F";uid="f7080b2e-1ac8-4a9b-a805-d119c4d20807"
CM022874.1	RepeatMasker	Satellite	15668763	15668873	525	+	.	ID="RND-5_FAMILY-985";Tend="1534";Tstart="1427";shortTE="F";uid="a87d5f60-29ec-47a8-a551-a9ef3ffe928a"
CM022874.1	RepeatMasker	DNA/hAT-Charlie	29213607	29214158	1703	+	.	ID="RND-2_FAMILY-110";TEgroup="ctg_1%7CRND-2_FAMILY-110%7C34";Tend="1325";Tstart="937";shortTE="F";uid="c64f3525-b815-4658-8664-01f8a7d8c877"
CM022874.1	RepeatMasker	DNA/TcMar-Tc1	49978236	49978403	632	+	.	ID="RND-5_FAMILY-509";Tend="1152";Tstart="998";shortTE="F";uid="a363aaab-d1ec-40e1-a363-43daddd0ca1a"
CM022874.1	RepeatMasker	Unknown	29889279	29889477	513	+	.	ID="RND-6_FAMILY-3637";Tend="1466";Tstart="1271";shortTE="F";uid="8c22d87b-c722-4a8b-a1e7-937e6c9f4c09"
CM022874.1	RepeatMasker	Unknown	33936138	33936358	648	+	.	ID="RND-6_FAMILY-2400";Tend="1273";Tstart="1020";shortTE="F";uid="c7750d89-82ef-4b8c-a6e6-ba72d5589943"
CM022874.1	RepeatMasker	RC/Helitron	13660602	13660899	1629	+	.	ID="RND-4_FAMILY-269";Tend="1834";Tstart="1503";shortTE="F";uid="7e8afaa7-555d-47b3-b8a9-43b4d1c51e61"
CM022874.1	RepeatMasker	Unknown	41416267	41416423	628	+	.	ID="RND-3_FAMILY-37";Tend="1364";Tstart="1213";shortTE="F";uid="fbfea5aa-ef7f-4122-ae5b-1a1409818a20"
CM022874.1	RepeatMasker	Unknown	3201883	3202052	1195	+	.	ID="RND-6_FAMILY-8630";Tend="1105";Tstart="926";shortTE="F";uid="1b37fa65-434b-4fa5-a7dc-af003d99b315"
CM022874.1	RepeatMasker	Unknown	16126307	16127835	13215	+	.	ID="RND-1_FAMILY-563";Tend="2291";Tstart="766";shortTE="F";uid="cdfd45a5-8842-4d5f-abfd-54943c79ad06"
CM022874.1	RepeatMasker	RC/Helitron	1968273	1968969	4909	+	.	ID="RND-5_FAMILY-688";Tend="1733";Tstart="1043";shortTE="F";uid="75a6f12d-8c2c-409a-9ee8-1395a5ecef10"
CM022874.1	RepeatMasker	Unknown	48152657	48152932	1771	+	.	ID="RND-1_FAMILY-11";Tend="908";Tstart="635";shortTE="F";uid="64fad3be-1fd2-4456-99a9-9034484b64df"
CM022874.1	RepeatMasker	Unknown	46636033	46636306	1970	+	.	ID="RND-6_FAMILY-7290";Tend="1422";Tstart="1140";shortTE="F";uid="95dfc4c0-6936-48fe-947c-7b493842238b"
CM022874.1	RepeatMasker	LINE/RTE-BovB	30717950	30718140	1008	+	.	ID="RND-4_FAMILY-670";Tend="1230";Tstart="1038";shortTE="F";uid="d57e6934-a604-47d7-835e-64a069f1cdca"
CM022874.1	RepeatMasker	Unknown	39093937	39094121	1168	+	.	ID="RND-2_FAMILY-22";Tend="1141";Tstart="956";shortTE="F";uid="28de88d9-0eb5-4926-8f45-0ca144e53b32"
CM022874.1	RepeatMasker	DNA/PIF-Spy	41841750	41841934	571	+	.	ID="RND-4_FAMILY-830";Tend="1309";Tstart="1106";shortTE="F";uid="58b1cb7c-d402-414f-a9b8-bae54bb5a6a1"
CM022874.1	RepeatMasker	LINE/I	9240449	9240692	1360	+	.	ID="RND-5_FAMILY-2";Tend="1378";Tstart="1102";shortTE="F";uid="532bb3d6-50c0-40b7-a687-d11ad1592558"
CM022874.1	RepeatMasker	Unknown	6580942	6581078	763	+	.	ID="RND-1_FAMILY-90";Tend="897";Tstart="763";shortTE="F";uid="52d3905c-1123-436c-b44d-d1c56d9badd4"
CM022874.1	RepeatMasker	Unknown	52166527	52166755	488	+	.	ID="RND-2_FAMILY-22";TEgroup="ctg_1%7CRND-2_FAMILY-22%7C24";Tend="1130";Tstart="986";shortTE="T";uid="4cd6c964-95a3-4ec7-86a1-77eddbf5600a"
CM022874.1	RepeatMasker	Unknown	11130443	11130811	1401	+	.	ID="RND-6_FAMILY-1448";Tend="3699";Tstart="3304";shortTE="F";uid="d61820f7-7729-4850-8e7e-c320fb319704"
CM022874.1	RepeatMasker	Unknown	20955561	20955754	529	+	.	ID="RND-5_FAMILY-277";Tend="949";Tstart="753";shortTE="F";uid="f82d5856-7944-4dfa-b141-f1e1bf23895a"
CM022874.1	RepeatMasker	DNA/hAT-hATx	48914535	48915195	1745	+	.	ID="RND-1_FAMILY-390";TEgroup="ctg_1%7CRND-1_FAMILY-390%7C2";Tend="1687";Tstart="910";shortTE="F";uid="bac7a8a5-0253-40cb-a8bb-787d189498f8"
CM022874.1	RepeatMasker	DNA/hAT-Charlie	48598739	48598972	1798	+	.	ID="RND-1_FAMILY-582";Tend="1807";Tstart="1577";shortTE="F";uid="83d2d253-46c2-4d0c-bc49-b50d4cf382ed"
CM022874.1	RepeatMasker	LINE/L2	13553538	13553665	827	+	.	ID="RND-5_FAMILY-1805";Tend="388";Tstart="259";shortTE="F";uid="ca5b1926-193c-4ddf-a2cd-ab7aec2c69a3"
CM022874.1	RepeatMasker	LINE/R1	36258661	36258906	1464	+	.	ID="RND-4_FAMILY-421";Tend="941";Tstart="648";shortTE="F";uid="a5fb6ebc-3005-4865-8a8c-ff773ab6b6c3"
CM022874.1	RepeatMasker	Unknown	33185431	33186636	7512	+	.	ID="RND-5_FAMILY-3581";Tend="1922";Tstart="523";shortTE="F";uid="bbf15db5-3038-4248-97d9-f6df274e2434"
CM022874.1	RepeatMasker	SINE/5S	47972480	47972819	2426	+	.	ID="RND-6_FAMILY-1021";Tend="1214";Tstart="873";shortTE="F";uid="6585b73f-e457-4a73-85ec-213985fa2a2f"
CM022874.1	RepeatMasker	Unknown	40621408	40621652	1755	+	.	ID="RND-4_FAMILY-734";Tend="991";Tstart="728";shortTE="F";uid="21a6ece4-82a1-4aae-8ff8-40f0e767fede"
CM022874.1	RepeatMasker	RC/Helitron	42658229	42658462	1623	+	.	ID="RND-6_FAMILY-317";Tend="1156";Tstart="928";shortTE="F";uid="63d2a496-6812-4007-a36e-7d6680b6848f"
CM022874.1	RepeatMasker	Unknown	36485336	36485534	1254	+	.	ID="RND-6_FAMILY-5252";Tend="1040";Tstart="824";shortTE="F";uid="12d780e5-a38c-4504-82b5-f501b0e9ec0d"
CM022874.1	RepeatMasker	Unknown	48386708	48386853	640	+	.	ID="RND-2_FAMILY-22";Tend="1131";Tstart="957";shortTE="F";uid="c47ec847-2ab4-4494-8d5b-f77fd8c73b60"
CM022874.1	RepeatMasker	LINE/R1-LOA	15936550	15936936	3019	+	.	ID="RND-5_FAMILY-405";Tend="3434";Tstart="3039";shortTE="F";uid="31b59693-42a0-4275-96b4-4f69f870ce56"
CM022874.1	RepeatMasker	SINE/MIR	32072590	32072863	1620	+	.	ID="RND-1_FAMILY-44";Tend="1162";Tstart="875";shortTE="F";uid="63a7bd77-0197-47e3-9394-f63ae726196d"
CM022874.1	RepeatMasker	Unknown	11389467	11389585	559	+	.	ID="RND-1_FAMILY-137";Tend="1153";Tstart="994";shortTE="F";uid="ebb8a26c-add4-49f4-a340-3ef867f19100"
CM022874.1	RepeatMasker	Unknown	29059021	29059232	1194	+	.	ID="RND-5_FAMILY-1118";Tend="1378";Tstart="1170";shortTE="F";uid="e763e10d-8555-49b5-8533-d0319764fd2d"
CM022874.1	RepeatMasker	LINE/RTE-BovB	45038964	45039301	2150	+	.	ID="RND-6_FAMILY-380";Tend="1197";Tstart="861";shortTE="F";uid="5aef8329-d0e0-445a-a5e0-909bf81c393e"
CM022874.1	RepeatMasker	RC/Helitron	47000761	47000864	897	+	.	ID="RND-6_FAMILY-8344";Tend="663";Tstart="560";shortTE="F";uid="9ec62fb5-5629-480f-9308-3256b3eb60ba"
CM022874.1	RepeatMasker	Unknown	2896509	2896703	961	+	.	ID="RND-4_FAMILY-737";Tend="2245";Tstart="2060";shortTE="F";uid="d0ff806e-d8ff-4e65-ba24-ac2b0578bd7c"
CM022874.1	RepeatMasker	Unknown	50758596	50759060	2317	+	.	ID="RND-5_FAMILY-2990";Tend="1208";Tstart="835";shortTE="F";uid="e99a828b-0424-449f-866f-30c22e366978"
CM022874.1	RepeatMasker	LINE/RTE-BovB	475690	476920	1654	+	.	ID="RND-1_FAMILY-30";Tend="1059";Tstart="3";shortTE="F";uid="354eff24-c738-4612-bdd0-fa062421a5e2"
CM022874.1	RepeatMasker	RC/Helitron	34214271	34214695	1734	+	.	ID="RND-1_FAMILY-95";Tend="1570";Tstart="1090";shortTE="F";uid="e9042658-4188-4d69-8268-973521ca384a"
CM022874.1	RepeatMasker	DNA/Sola-1	27768785	27769263	3746	+	.	ID="RND-6_FAMILY-13400";Tend="1466";Tstart="941";shortTE="F";uid="7a696bfd-75ff-4677-b928-335ed4342238"
CM022874.1	RepeatMasker	RC/Helitron	52123366	52123592	1695	+	.	ID="RND-6_FAMILY-12178";Tend="1171";Tstart="956";shortTE="F";uid="4060f021-c4d4-4f17-a8bf-8d1bc08ceb2d"
CM022874.1	RepeatMasker	RC/Helitron	17080791	17080945	1270	+	.	ID="RND-1_FAMILY-193";Tend="813";Tstart="659";shortTE="F";uid="72db84f0-8dfb-4bcc-a954-6e1ef8a01280"
CM022874.1	RepeatMasker	Unknown	30753720	30754155	2311	+	.	ID="RND-3_FAMILY-183";Tend="1230";Tstart="797";shortTE="F";uid="fc4040de-8af4-422c-a1a2-2fdeb4eded45"
CM022874.1	RepeatMasker	SINE/tRNA-RTE	26526122	26526255	505	+	.	ID="RND-4_FAMILY-632";Tend="1102";Tstart="953";shortTE="F";uid="e35dfcfc-decc-4d8b-ad51-712a3ec651b6"
CM022874.1	RepeatMasker	Unknown	17198159	17198348	940	+	.	ID="RND-4_FAMILY-1041";Tend="1044";Tstart="852";shortTE="F";uid="1f89a8d8-cc29-42ad-b540-dc6f714a966b"
CM022874.1	RepeatMasker	RC/Helitron	25106076	25106732	4920	+	.	ID="RND-1_FAMILY-35";Tend="1581";Tstart="888";shortTE="F";uid="b8a7e360-fd5c-4dc2-a39a-c4c71c850b8c"
CM022874.1	RepeatMasker	DNA/TcMar-Tc1	48271514	48271735	877	+	.	ID="RND-1_FAMILY-19";TEgroup="ctg_1%7CRND-1_FAMILY-19%7C3";Tend="1830";Tstart="1724";shortTE="F";uid="063cf977-f2b3-4a4a-a936-22cb35493974"
CM022874.1	RepeatMasker	RC/Helitron	13490213	13490419	796	+	.	ID="RND-1_FAMILY-204";Tend="2697";Tstart="2495";shortTE="F";uid="a5838778-1d34-4ffd-82ee-48132ca35bda"
CM022874.1	RepeatMasker	Unknown	973721	974084	3053	+	.	ID="RND-5_FAMILY-806";Tend="1277";Tstart="913";shortTE="F";uid="2ff7e560-572a-479e-9533-212e1b7be03c"
CM022874.1	RepeatMasker	RC/Helitron	43278588	43279266	4572	+	.	ID="RND-3_FAMILY-589";Tend="1786";Tstart="1112";shortTE="F";uid="e6d5d74e-22c3-494d-9a74-48c1ca76e6b5"
CM022874.1	RepeatMasker	DNA/hAT-Tip100	45980016	45980229	575	+	.	ID="RND-5_FAMILY-97";Tend="1675";Tstart="1466";shortTE="F";uid="a1b0d0d9-5a3f-4aac-856d-b0c3dd7449ac"
CM022874.1	RepeatMasker	RC/Helitron	22512545	22512889	1078	+	.	ID="RND-4_FAMILY-269";Tend="1694";Tstart="1334";shortTE="F";uid="74a657f6-e9ba-456e-8733-060c8802c2f7"
CM022874.1	RepeatMasker	DNA/MULE-MuDR	42199742	42199940	1337	+	.	ID="RND-5_FAMILY-444";Tend="1096";Tstart="895";shortTE="F";uid="171fc1ae-c3f2-43d3-8aa0-eb46a217c236"
CM022874.1	RepeatMasker	Unknown	33039632	33039745	688	+	.	ID="RND-1_FAMILY-262";Tend="921";Tstart="778";shortTE="F";uid="19fc3bfa-8944-421f-b896-7f1ec39333bc"
CM022874.1	RepeatMasker	Unknown	15957732	15957930	4811	+	.	ID="RND-4_FAMILY-270";Tend="1499";Tstart="691";shortTE="F";uid="777928b3-f3b9-4849-b538-f0c578d6323c"
CM022874.1	RepeatMasker	DNA/hAT-Tip100	2287171	2287438	801	+	.	ID="rnd-5_family-697";Tend="1130";Tstart="895";shortTE="F";uid="89384313-abb7-453c-8b10-f85fc3cdc5de"
CM022874.1	RepeatMasker	DNA	11634734	11636226	2844	+	.	ID="RND-4_FAMILY-966";TEgroup="ctg_1%7CRND-4_FAMILY-966%7C1";Tend="2617";Tstart="476";shortTE="F";uid="fcb45f0c-95ad-4b76-8966-84fca808559d"
CM022874.1	RepeatMasker	SINE/tRNA-RTE	28067186	28067297	851	+	.	ID="RND-4_FAMILY-384";Tend="975";Tstart="854";shortTE="F";uid="0c6dd23d-680a-4260-8848-821ee0e20c18"
CM022874.1	RepeatMasker	SINE/tRNA-RTE	46973053	46973236	690	+	.	ID="RND-6_FAMILY-1330";Tend="1115";Tstart="927";shortTE="F";uid="a2a88072-8fb6-4460-9229-7843a6f96924"
CM022874.1	RepeatMasker	Unknown	33291033	33291243	1551	+	.	ID="RND-4_FAMILY-734";Tend="910";Tstart="709";shortTE="F";uid="2f6fcba0-330c-432e-a298-a9ea58eb92e3"
CM022874.1	RepeatMasker	Satellite	46986834	46987028	849	+	.	ID="RND-6_FAMILY-577";Tend="1013";Tstart="781";shortTE="F";uid="86e3d720-2434-4eea-b3ee-87fe9a12ca8c"
CM022874.1	RepeatMasker	Unknown	19829642	19830559	2252	+	.	ID="RND-4_FAMILY-560";Tend="1869";Tstart="851";shortTE="F";uid="2c00c750-c24f-4b73-9893-9d7b3648172c"
CM022874.1	RepeatMasker	Unknown	47743380	47744015	2197	+	.	ID="RND-1_FAMILY-49";Tend="1619";Tstart="964";shortTE="F";uid="900935f5-682d-4b14-a92e-705b2662ee69"
CM022874.1	RepeatMasker	DNA/TcMar-Tc1	39259406	39259944	2716	+	.	ID="RND-4_FAMILY-779";Tend="1399";Tstart="831";shortTE="F";uid="1f2ef466-d0d2-4833-ae84-7fc7749319f4"
CM022874.1	RepeatMasker	Unknown	45772005	45772186	1041	+	.	ID="RND-4_FAMILY-2111";Tend="1194";Tstart="1001";shortTE="F";uid="43441c63-efba-4b4e-b91f-f0e6ae695350"
CM022874.1	RepeatMasker	Satellite	8096491	8096727	1591	+	.	ID="RND-6_FAMILY-46";Tend="1495";Tstart="1250";shortTE="F";uid="0e51655e-68fc-4f57-b198-df2648d88e25"
CM022874.1	RepeatMasker	RC/Helitron	32488280	32488471	1420	+	.	ID="RND-6_FAMILY-6185";Tend="1050";Tstart="855";shortTE="F";uid="ad61a4a3-1075-4ef3-9d0d-4964b614532c"
CM022874.1	RepeatMasker	LINE/Penelope	27676	27913	1334	+	.	ID="RND-6_FAMILY-6586";Tend="1514";Tstart="1299";shortTE="F";uid="4de89cd6-fca5-4a23-a93c-a1f3511fe404"
CM022874.1	RepeatMasker	Unknown	3391107	3391259	1008	+	.	ID="RND-5_FAMILY-336";Tend="2176";Tstart="2013";shortTE="F";uid="3c0b9a62-b6ed-459e-8f2d-1727bcfb6bf0"
CM022874.1	RepeatMasker	DNA/TcMar-Tc1	34276088	34276234	628	+	.	ID="RND-6_FAMILY-783";Tend="994";Tstart="851";shortTE="F";uid="21b3b876-f25d-4fb7-9ef8-ec5107071a63"
CM022874.1	RepeatMasker	LINE/RTE-BovB	29891294	29891602	2047	+	.	ID="RND-1_FAMILY-30";Tend="1122";Tstart="801";shortTE="F";uid="65f28b0c-fb86-4b55-9414-6e47855f9e57"
CM022874.1	RepeatMasker	Unknown	48002179	48002281	531	+	.	ID="RND-6_FAMILY-6755";Tend="1258";Tstart="1155";shortTE="F";uid="bc868ced-92bf-4be2-b4e9-c0f85a66df07"
CM022874.1	RepeatMasker	Unknown	46982709	46982863	695	+	.	ID="RND-5_FAMILY-277";Tend="1864";Tstart="1720";shortTE="F";uid="7a42561a-b1ba-4260-b9f7-d541228ef56a"
CM022874.1	RepeatMasker	Unknown	39626838	39626993	532	+	.	ID="RND-6_FAMILY-2414";Tend="1228";Tstart="1087";shortTE="F";uid="7312e6f5-8001-4734-b00d-811d4bcd66fe"
CM022874.1	RepeatMasker	DNA/TcMar-Mariner	34090595	34091004	1231	+	.	ID="RND-6_FAMILY-1836";Tend="1321";Tstart="887";shortTE="F";uid="e1db93ee-c179-4a2b-b9ce-4556fdcf84b7"
CM022874.1	RepeatMasker	RC/Helitron	46847945	46848260	1249	+	.	ID="RND-1_FAMILY-496";Tend="1226";Tstart="943";shortTE="F";uid="e074762a-b10a-46ff-bb68-3d0cee3fafd5"
CM022874.1	RepeatMasker	RC/Helitron	8547288	8547438	829	+	.	ID="RND-4_FAMILY-2756";Tend="1315";Tstart="1174";shortTE="F";uid="65de54e5-6764-44e3-a571-ff4e91831aea"
CM022874.1	RepeatMasker	Unknown	48858617	48859086	3417	+	.	ID="RND-6_FAMILY-8794";Tend="1334";Tstart="878";shortTE="F";uid="59fe8e6f-c8c3-4497-bbe3-ac6fce6a5f47"
CM022874.1	RepeatMasker	RC/Helitron	12717268	12717398	939	+	.	ID="RND-6_FAMILY-6367";Tend="1105";Tstart="975";shortTE="F";uid="d41590e5-4156-49b8-ada5-5d0538b15516"
CM022874.1	RepeatMasker	RC/Helitron	32809453	32810218	5756	+	.	ID="RND-5_FAMILY-688";Tend="1675";Tstart="910";shortTE="F";uid="b4e204c5-229d-46f0-b6ec-9ea3e1a8da2d"
CM022874.1	RepeatMasker	Satellite	9506978	9507169	1325	+	.	ID="RND-6_FAMILY-577";Tend="975";Tstart="770";shortTE="F";uid="fe8f4ac5-1db6-472b-9b16-5fc5ae1a3ec4"
CM022874.1	RepeatMasker	Unknown	43738807	43739373	1646	+	.	ID="RND-5_FAMILY-806";TEgroup="ctg_1%7CRND-5_FAMILY-806%7C8";Tend="1277";Tstart="906";shortTE="F";uid="f669368d-e9fe-4b2d-9114-1ad05fb5b727"
CM022874.1	RepeatMasker	Unknown	3200065	3200218	647	+	.	ID="RND-1_FAMILY-368";Tend="1458";Tstart="1294";shortTE="F";uid="e32598e0-27fc-4dbf-9aae-545a2deabf5e"
CM022874.1	RepeatMasker	LINE/RTE-BovB	38924991	38925230	711	+	.	ID="RND-6_FAMILY-380";Tend="1131";Tstart="889";shortTE="F";uid="6f58cfd9-ab8c-454d-8235-976ac76d89c3"
CM022874.1	RepeatMasker	Unknown	38289924	38290127	1207	+	.	ID="RND-6_FAMILY-7290";Tend="1393";Tstart="1165";shortTE="F";uid="ade0ae2d-fc61-42ef-bac6-160d33128ec3"
CM022874.1	RepeatMasker	LINE/RTE-BovB	32737689	32737827	866	+	.	ID="RND-5_FAMILY-1885";Tend="1056";Tstart="909";shortTE="F";uid="4ecb4c90-7307-4849-9954-a389e3f2afc5"
CM022874.1	RepeatMasker	Unknown	31431545	31431652	683	+	.	ID="RND-6_FAMILY-6755";Tend="1163";Tstart="1049";shortTE="F";uid="893dbe01-579e-4e5e-b0b7-6a21a319b119"
CM022874.1	RepeatMasker	Unknown	44487512	44487689	561	+	.	ID="RND-1_FAMILY-67";Tend="2408";Tstart="2175";shortTE="F";uid="04d75d07-73b6-4e17-9f26-d1fdf7035794"
CM022874.1	RepeatMasker	DNA/TcMar-Tc1	26009492	26009925	3266	+	.	ID="RND-4_FAMILY-404";Tend="2261";Tstart="1859";shortTE="F";uid="155be156-91a4-42ac-940f-3dbba799c9f0"
CM022874.1	RepeatMasker	Unknown	39347343	39347872	1513	+	.	ID="RND-1_FAMILY-279";Tend="1297";Tstart="817";shortTE="F";uid="287d737c-2be9-4488-9c27-d446c247809c"
CM022874.1	RepeatMasker	DNA/TcMar-Tc1	48140422	48140751	513	+	.	ID="RND-5_FAMILY-768";Tend="1613";Tstart="1292";shortTE="F";uid="9a04f4a2-39cd-49a4-aec9-ce44f3266557"
CM022874.1	RepeatMasker	SINE/tRNA-RTE	4558755	4558945	1008	+	.	ID="RND-6_FAMILY-1330";Tend="1113";Tstart="914";shortTE="F";uid="3358386c-ffdf-4256-9d74-84a399181f3a"
CM022874.1	RepeatMasker	DNA/TcMar-Tc1	48178287	48178422	699	+	.	ID="rnd-1_family-360";Tend="996";Tstart="887";shortTE="F";uid="d41cf6cd-6e69-4983-a9f9-3c0601579003"
CM022874.1	RepeatMasker	Unknown	50842316	50842666	1796	+	.	ID="RND-1_FAMILY-394";TEgroup="ctg_1%7CRND-1_FAMILY-394%7C4";Tend="1208";Tstart="970";shortTE="F";uid="53a6a19e-b988-4fdd-88b5-8d33483baf03"
CM022874.1	RepeatMasker	Unknown	39784871	39785066	1189	+	.	ID="RND-1_FAMILY-137";Tend="1199";Tstart="979";shortTE="F";uid="4c7e4334-2bf8-4451-998c-fd91f3c7e94c"
CM022874.1	RepeatMasker	Unknown	293187	293304	601	+	.	ID="RND-5_FAMILY-650";Tend="1174";Tstart="1056";shortTE="F";uid="7735bd39-3784-403a-8cd0-32b385e1c532"
CM022874.1	RepeatMasker	DNA/MULE-MuDR	15377158	15377345	1447	+	.	ID="RND-1_FAMILY-161";Tend="1126";Tstart="936";shortTE="F";uid="773f9cd9-1e99-4363-9baa-63a00c495925"
CM022874.1	RepeatMasker	Unknown	7784205	7784315	853	+	.	ID="RND-6_FAMILY-8794";Tend="987";Tstart="876";shortTE="F";uid="c17cc133-7c08-4980-9d9c-08d9c02ff85a"
CM022874.1	RepeatMasker	RC/Helitron	12394191	12394420	1185	+	.	ID="RND-5_FAMILY-289";Tend="316";Tstart="73";shortTE="F";uid="06316eb0-3602-4411-a32c-47dd3d9fc220"
CM022874.1	RepeatMasker	LINE/R1-LOA	4062583	4062833	2086	+	.	ID="RND-5_FAMILY-750";Tend="1915";Tstart="1663";shortTE="F";uid="d5180f08-70c8-41da-a3d8-6799f54ae8ba"
CM022874.1	RepeatMasker	Unknown	50679901	50680383	3188	+	.	ID="RND-5_FAMILY-1642";Tend="1454";Tstart="934";shortTE="F";uid="d0576ce5-eb5b-4f2a-8ed7-f6cfc5a747c4"
CM022874.1	RepeatMasker	LINE/I-Jockey	13489565	13489867	1351	+	.	ID="RND-5_FAMILY-2634";Tend="1288";Tstart="997";shortTE="F";uid="69698bcd-04e1-4d6f-a597-4f9a57d14b37"
CM022874.1	RepeatMasker	Unknown	17027822	17028212	1008	+	.	ID="RND-6_FAMILY-1901";Tend="1634";Tstart="855";shortTE="F";uid="ea110ccc-d169-486f-93ee-a76cd449abe5"
CM022874.1	RepeatMasker	Unknown	43227965	43228140	694	+	.	ID="RND-6_FAMILY-6755";Tend="1266";Tstart="1073";shortTE="F";uid="4d4ba702-79bf-4aa9-9a38-931a49a96f79"
CM022874.1	RepeatMasker	DNA	13621450	13622568	4057	+	.	ID="RND-4_FAMILY-1031";Tend="1443";Tstart="304";shortTE="F";uid="0f9a8edb-4e2f-41a5-baf9-33f0fefa57b8"
CM022874.1	RepeatMasker	Unknown	20624317	20625079	3210	+	.	ID="RND-1_FAMILY-506";Tend="1567";Tstart="871";shortTE="F";uid="5f2873f9-3dec-4115-995c-0b33946918d2"
CM022874.1	RepeatMasker	DNA/Ginger-2	5724843	5725220	2612	+	.	ID="RND-1_FAMILY-527";Tend="1268";Tstart="850";shortTE="F";uid="8e3545c3-fd3f-4ec3-8a2f-1952ca5ed892"
CM022874.1	RepeatMasker	DNA/hAT-Tip100	48199913	48200042	735	+	.	ID="RND-4_FAMILY-2323";Tend="1208";Tstart="1077";shortTE="F";uid="53da2e23-56ce-4b45-84ce-031d3f12980e"
CM022874.1	RepeatMasker	Unknown	39488939	39489102	465	+	.	ID="RND-6_FAMILY-8178";Tend="1251";Tstart="1098";shortTE="F";uid="3e61aeef-4872-4aa9-95ea-89be807908e5"
CM022874.1	RepeatMasker	Unknown	2739168	2739322	467	+	.	ID="RND-6_FAMILY-7290";Tend="1355";Tstart="1179";shortTE="F";uid="a43aaa57-80b3-43a7-b552-800f7aaf322a"
CM022874.1	RepeatMasker	SINE/tRNA-RTE	51024670	51024908	823	+	.	ID="RND-4_FAMILY-384";Tend="1128";Tstart="892";shortTE="F";uid="486859cc-c651-4aa2-87f5-6ffff2ec764d"
CM022874.1	RepeatMasker	Unknown	2912139	2912575	773	+	.	ID="RND-1_FAMILY-49";TEgroup="ctg_1%7CRND-1_FAMILY-49%7C5";Tend="1194";Tstart="964";shortTE="F";uid="24a6cb3e-36b8-4700-b22b-42ac057fcb56"
CM022874.1	RepeatMasker	Unknown	20225736	20225939	990	+	.	ID="RND-1_FAMILY-66";Tend="1152";Tstart="939";shortTE="F";uid="4143cc6c-5f1d-48ae-a0be-18580460ed2e"
CM022874.1	RepeatMasker	Unknown	39873768	39874022	946	+	.	ID="RND-4_FAMILY-1056";Tend="1502";Tstart="1242";shortTE="F";uid="1c2ffab3-b3a1-4948-b772-06271f4eec17"
CM022874.1	RepeatMasker	Unknown	19067125	19067337	495	+	.	ID="RND-6_FAMILY-370";Tend="2006";Tstart="1808";shortTE="F";uid="71e6aade-2a51-4b05-81ec-c6ff6711d279"
CM022874.1	RepeatMasker	Unknown	42503686	42504002	2059	+	.	ID="RND-6_FAMILY-6755";Tend="1401";Tstart="1081";shortTE="F";uid="8aff4724-4344-4674-a46f-a7a88a223321"
CM022874.1	RepeatMasker	LINE/I	27980134	27980342	1338	+	.	ID="RND-1_FAMILY-867";Tend="1270";Tstart="1056";shortTE="F";uid="3488ad66-3a94-420d-835e-8874921d2b62"
CM022874.1	RepeatMasker	DNA/TcMar-Tc4	23942972	23943688	5289	+	.	ID="RND-5_FAMILY-119";Tend="2396";Tstart="1681";shortTE="F";uid="1a0e64ae-e39b-4bbd-bb7c-aa577e370dc4"
CM022874.1	RepeatMasker	DNA/hAT-Tip100	48037837	48038242	3279	+	.	ID="RND-1_FAMILY-217";Tend="1317";Tstart="906";shortTE="F";uid="60309b62-96a4-4c8e-b669-7c74c431690c"
CM022874.1	RepeatMasker	Unknown	51397576	51397859	2009	+	.	ID="RND-5_FAMILY-2398";Tend="1096";Tstart="820";shortTE="F";uid="5aaf1771-a209-4770-ac71-905613a166c9"
CM022874.1	RepeatMasker	Unknown	15792525	15792654	474	+	.	ID="RND-6_FAMILY-370";Tend="1958";Tstart="1808";shortTE="F";uid="1697ef4d-eca0-4086-a21b-ba2bc04960a8"
CM022874.1	RepeatMasker	Unknown	2364414	2364992	1910	+	.	ID="RND-6_FAMILY-1699";TEgroup="ctg_1%7CRND-6_FAMILY-1699%7C1";Tend="2400";Tstart="2118";shortTE="F";uid="bc660c51-6455-41a4-a6d3-9e4d1345e24c"
CM022874.1	RepeatMasker	Unknown	28537350	28537478	794	+	.	ID="RND-6_FAMILY-232";Tend="789";Tstart="663";shortTE="F";uid="a9cb5c12-2afc-43f6-a750-e16a1eef4f3d"
CM022874.1	RepeatMasker	RC/Helitron	15065488	15065846	1535	+	.	ID="RND-1_FAMILY-193";Tend="983";Tstart="663";shortTE="F";uid="4aaf157a-b54b-4c30-97d9-10a10caf46da"
CM022874.1	RepeatMasker	Unknown	29522199	29522378	1019	+	.	ID="RND-6_FAMILY-2937";Tend="1480";Tstart="1291";shortTE="F";uid="da5203c2-e2b0-4cfd-8fa9-cb0ef9833a24"
CM022874.1	RepeatMasker	RC/Helitron	52299075	52299757	5234	+	.	ID="RND-5_FAMILY-331";Tend="1512";Tstart="822";shortTE="F";uid="a9b8eb8f-30a1-4c3d-be4e-ea30b8ce148b"
CM022874.1	RepeatMasker	Unknown	31003669	31004209	3344	+	.	ID="RND-1_FAMILY-191";Tend="1932";Tstart="1410";shortTE="F";uid="23e0bb48-8869-4aa3-b18a-9aaebc5dfa4f"
CM022874.1	RepeatMasker	RC/Helitron	50344114	50344389	2103	+	.	ID="RND-1_FAMILY-197";Tend="1205";Tstart="930";shortTE="F";uid="7b79852e-92c9-4b49-831d-c793155aba96"
CM022874.1	RepeatMasker	DNA/TcMar-Tc1	51388724	51388983	1733	+	.	ID="RND-6_FAMILY-514";Tend="1188";Tstart="936";shortTE="F";uid="662d71fa-0ba8-4477-b437-8fee086c42ed"
CM022874.1	RepeatMasker	Unknown	13113236	13113400	619	+	.	ID="RND-6_FAMILY-9040";Tend="1335";Tstart="1177";shortTE="F";uid="467b5b28-2e1c-43b3-9101-2a08f10e424a"
CM022874.1	RepeatMasker	LINE/RTE-BovB	3758012	3759121	7321	+	.	ID="RND-1_FAMILY-75";Tend="1819";Tstart="674";shortTE="F";uid="7756d888-c84e-49cd-afaa-3ee012fa4b36"
CM022874.1	RepeatMasker	Unknown	5961190	5961360	503	+	.	ID="RND-6_FAMILY-158";Tend="2698";Tstart="2520";shortTE="F";uid="4954aac6-26cc-411a-ae34-65b4f0fc6e82"
CM022874.1	RepeatMasker	SINE/tRNA-RTE	41018874	41019153	1910	+	.	ID="RND-1_FAMILY-48";Tend="1181";Tstart="889";shortTE="F";uid="01225453-158c-48e2-ab8e-cdd28ded9f7f"
CM022874.1	RepeatMasker	LINE/L2	6632402	6632571	661	+	.	ID="RND-5_FAMILY-857";Tend="1149";Tstart="940";shortTE="F";uid="32602044-4c5d-40a8-bc15-5e1005f3a0a5"
CM022874.1	RepeatMasker	SINE/tRNA-RTE	13560993	13561187	660	+	.	ID="RND-4_FAMILY-384";Tend="1099";Tstart="862";shortTE="F";uid="d538fe35-d617-46da-a9d7-ff6a8c7f3041"
CM022874.1	RepeatMasker	LINE/L2	39073106	39073292	897	+	.	ID="RND-1_FAMILY-484";Tend="2006";Tstart="1811";shortTE="F";uid="93e08a28-2689-4a93-bacd-6515b7b72c3c"
CM022874.1	RepeatMasker	RC/Helitron	38201096	38201494	3280	+	.	ID="RND-6_FAMILY-2083";Tend="1712";Tstart="1307";shortTE="F";uid="83b49736-47f0-4c1c-8616-cba278a4251a"
CM022874.1	RepeatMasker	DNA/hAT-Tip100	23460970	23461474	759	+	.	ID="RND-6_FAMILY-2680";TEgroup="ctg_1%7CRND-6_FAMILY-2680%7C1";Tend="1045";Tstart="719";shortTE="F";uid="4aa9f1f6-5844-4373-9486-d932b628ac99"
CM022874.1	RepeatMasker	Unknown	25526307	25526412	771	+	.	ID="RND-1_FAMILY-53";Tend="1095";Tstart="990";shortTE="F";uid="ec0ad2fd-c82f-4413-9187-3df6b7bca9b3"
CM022874.1	RepeatMasker	Unknown	46626652	46626907	1813	+	.	ID="RND-6_FAMILY-7290";Tend="1422";Tstart="1167";shortTE="F";uid="ffda0f3b-a31b-4878-b9bd-c4f605b9ed8e"
CM022874.1	RepeatMasker	Unknown	22967881	22968083	1582	+	.	ID="RND-1_FAMILY-28";Tend="848";Tstart="654";shortTE="F";uid="4180604b-2a83-4127-a3f6-a77d70df3774"
CM022874.1	RepeatMasker	RC/Helitron	8547425	8547560	489	+	.	ID="RND-6_FAMILY-6367";Tend="965";Tstart="848";shortTE="F";uid="42a9407f-bdea-44b9-ac01-2c520ddc2563"
CM022874.1	RepeatMasker	DNA/MULE-MuDR	4140601	4140740	645	+	.	ID="RND-1_FAMILY-161";Tend="1110";Tstart="967";shortTE="F";uid="3d75c7ad-c9f4-4c99-b423-6989fac3c252"
CM022874.1	RepeatMasker	SINE/tRNA-RTE	39685689	39685791	693	+	.	ID="RND-6_FAMILY-11569";Tend="1050";Tstart="948";shortTE="F";uid="19ae99bd-6a27-4742-a041-6ef57d392a57"
CM022874.1	RepeatMasker	Unknown	48022025	48022327	1288	+	.	ID="RND-1_FAMILY-11";Tend="1362";Tstart="1032";shortTE="F";uid="88f08bf3-97bf-400e-b81a-7410b7d524ba"
CM022874.1	RepeatMasker	DNA/TcMar-Tc1	43071428	43071584	910	+	.	ID="RND-6_FAMILY-1003";Tend="1670";Tstart="1514";shortTE="F";uid="fb89b960-02a2-4fe0-bc78-1c9d32f28642"
CM022874.1	RepeatMasker	Unknown	41090377	41090874	1572	+	.	ID="RND-4_FAMILY-132";Tend="1518";Tstart="965";shortTE="F";uid="a5fcf06c-800d-4d49-a955-b242a73d9b97"
CM022874.1	RepeatMasker	DNA/TcMar-Tc1	6468999	6469366	2497	+	.	ID="RND-1_FAMILY-730";Tend="1214";Tstart="843";shortTE="F";uid="b9dc901a-3a35-448d-9bb4-1773e8cc3c70"
CM022874.1	RepeatMasker	Unknown	7187519	7187654	402	+	.	ID="RND-1_FAMILY-518";Tend="889";Tstart="725";shortTE="F";uid="f3234031-ad39-4019-a265-c6fd11cf916c"
CM022874.1	RepeatMasker	Unknown	28031307	28032008	818	+	.	ID="RND-5_FAMILY-277";TEgroup="ctg_1%7CRND-5_FAMILY-277%7C7";Tend="2008";Tstart="1569";shortTE="F";uid="527a8297-da6a-477c-9655-ef940f5ddb02"
CM022874.1	RepeatMasker	Satellite	9423857	9424143	2112	+	.	ID="RND-6_FAMILY-577";Tend="1295";Tstart="1009";shortTE="F";uid="36b1389a-b240-4a19-abc0-392b91dd909c"
CM022874.1	RepeatMasker	DNA/TcMar-Fot1	18775331	18776034	4064	+	.	ID="RND-5_FAMILY-52";Tend="1597";Tstart="893";shortTE="F";uid="45d46782-e47a-4f68-a83b-e0041583df66"
CM022874.1	RepeatMasker	Unknown	47910659	47910959	2026	+	.	ID="RND-1_FAMILY-96";Tend="1285";Tstart="958";shortTE="F";uid="ad6838dd-f2c1-497d-9516-24af42c8d63b"
CM022874.1	RepeatMasker	RC/Helitron	25692790	25692906	779	+	.	ID="RND-6_FAMILY-2083";Tend="1085";Tstart="968";shortTE="F";uid="b4b4c7c4-e7ab-410e-aa32-63911b055d7f"
CM022874.1	RepeatMasker	Unknown	25035627	25036423	3215	+	.	ID="RND-1_FAMILY-55";Tend="1041";Tstart="243";shortTE="F";uid="09298ed5-360a-43a8-9b99-d2a0823d06e0"
CM022874.1	RepeatMasker	Unknown	18955167	18955363	1759	+	.	ID="RND-6_FAMILY-7358";Tend="2966";Tstart="2770";shortTE="F";uid="b0c4ae63-7e8e-4a5d-a0c3-a62144911565"
CM022874.1	RepeatMasker	LTR	34790846	34793619	21181	+	.	ID="RND-1_FAMILY-800";Tend="3252";Tstart="516";shortTE="F";uid="fa08e070-a45c-4003-8fa8-93210431c77d"
CM022874.1	RepeatMasker	RC/Helitron	27742408	27742736	1342	+	.	ID="RND-4_FAMILY-269";Tend="1662";Tstart="1287";shortTE="F";uid="b41bcc79-3a24-43a7-8f6c-0f31d741a57e"
CM022874.1	RepeatMasker	DNA/TcMar-Tc1	3479411	3479512	476	+	.	ID="RND-5_FAMILY-6";Tend="1625";Tstart="1525";shortTE="F";uid="92cc3b77-865c-488e-b63e-be124126165c"
CM022874.1	RepeatMasker	DNA/TcMar-Tc1	2126405	2127117	5460	+	.	ID="RND-1_FAMILY-226";Tend="1628";Tstart="892";shortTE="F";uid="e16a0cb3-33da-4ed2-9ce0-d8ed6ebaceeb"
CM022874.1	RepeatMasker	DNA/TcMar-Tc1	36755613	36755887	1781	+	.	ID="RND-6_FAMILY-1003";Tend="1256";Tstart="940";shortTE="F";uid="39752e09-dbff-4384-84c8-748ddec7627d"
CM022874.1	RepeatMasker	Satellite	52457136	52457313	1429	+	.	ID="RND-3_FAMILY-672";Tend="1179";Tstart="1001";shortTE="F";uid="eca60768-af58-4041-a67a-67311520e6f6"
CM022874.1	RepeatMasker	SINE/5S	14194399	14194682	1255	+	.	ID="RND-3_FAMILY-220";Tend="1262";Tstart="940";shortTE="F";uid="089d8203-2595-4c4a-93d3-ca3b543d34d1"
CM022874.1	RepeatMasker	Unknown	34847216	34847347	525	+	.	ID="RND-5_FAMILY-641";Tend="876";Tstart="742";shortTE="F";uid="a8cd2047-5f4d-492d-b21f-0e6ee20e2908"
CM022874.1	RepeatMasker	DNA/TcMar-Tc4	29904194	29904668	1319	+	.	ID="RND-5_FAMILY-127";Tend="2115";Tstart="1576";shortTE="F";uid="d7f156c3-5722-43b0-b058-d00834665571"
CM022874.1	RepeatMasker	DNA/MULE-MuDR	41605501	41605649	883	+	.	ID="RND-5_FAMILY-444";Tend="1100";Tstart="909";shortTE="F";uid="07c7cf05-a99c-42cb-99c6-1059a5f049a6"
CM022874.1	RepeatMasker	RC/Helitron	51088472	51088747	746	+	.	ID="RND-1_FAMILY-234";Tend="2268";Tstart="2014";shortTE="F";uid="ea248330-db14-41db-84a9-f4ddf060b4e3"
CM022874.1	RepeatMasker	SINE/tRNA-RTE	51252305	51252540	2045	+	.	ID="RND-4_FAMILY-384";Tend="1094";Tstart="859";shortTE="F";uid="d011c561-db05-4ed4-a9da-128988696358"
CM022874.1	RepeatMasker	Unknown	29322682	29323063	2406	+	.	ID="RND-5_FAMILY-1793";Tend="2039";Tstart="1607";shortTE="F";uid="3b4d652c-d40c-47f2-bf2f-5ac73daf52b8"
CM022874.1	RepeatMasker	Unknown	40282097	40282240	823	+	.	ID="RND-1_FAMILY-147";Tend="1320";Tstart="1175";shortTE="F";uid="86f9aad3-f224-4662-b138-f5d0c422de93"
CM022874.1	RepeatMasker	DNA/TcMar-Tc1	12002084	12002198	413	+	.	ID="MARINER-4_LHU";Tend="2714";Tstart="2592";shortTE="F";uid="ebaefe06-3401-40fc-956c-c150ec04a169"
CM022874.1	RepeatMasker	Unknown	25271081	25271620	4280	+	.	ID="RND-1_FAMILY-52";Tend="1459";Tstart="916";shortTE="F";uid="8eb9bc89-7ca3-48c0-8a82-2e99fc628373"
CM022874.1	RepeatMasker	RC/Helitron	48738602	48739038	2529	+	.	ID="RND-1_FAMILY-8";Tend="1387";Tstart="938";shortTE="F";uid="a97e3140-d6bc-4d10-8c12-a92f4d6c9b2e"
CM022874.1	RepeatMasker	Unknown	28591920	28592233	1285	+	.	ID="RND-1_FAMILY-11";Tend="1346";Tstart="1020";shortTE="F";uid="ecbe74ae-a810-4035-8761-d72077c75ba2"
CM022874.1	RepeatMasker	Satellite	22159749	22159885	489	+	.	ID="RND-6_FAMILY-577";Tend="1265";Tstart="1123";shortTE="F";uid="212c1ef6-4426-4620-96c7-e66ff285c908"
CM022874.1	RepeatMasker	Unknown	28354759	28354914	763	+	.	ID="RND-1_FAMILY-92";Tend="961";Tstart="806";shortTE="F";uid="3ef89ec9-ce42-4551-8a4f-3306768ac56f"
CM022874.1	RepeatMasker	Satellite	46256162	46256427	2349	+	.	ID="RND-6_FAMILY-577";Tend="1296";Tstart="1031";shortTE="F";uid="d9783d8c-3012-40d4-81a1-b616f6b60ab3"
CM022874.1	RepeatMasker	DNA/hAT-Tip100	49752048	49752171	412	+	.	ID="RND-1_FAMILY-566";Tend="1357";Tstart="1238";shortTE="F";uid="3ba50928-4276-4bbe-b34d-445d856f5787"
CM022874.1	RepeatMasker	Unknown	26531222	26531889	2518	+	.	ID="RND-1_FAMILY-199";Tend="2390";Tstart="1489";shortTE="F";uid="4da3f8b9-6a5c-45cb-a2eb-27e92743b5eb"
CM022874.1	RepeatMasker	Unknown	27848312	27848597	1139	+	.	ID="RND-6_FAMILY-370";Tend="475";Tstart="203";shortTE="F";uid="c2f106e6-c3c1-447a-b8b9-db5a46af9733"
CM022874.1	RepeatMasker	DNA/hAT-Ac	35558672	35558936	416	+	.	ID="RND-1_FAMILY-69";Tend="1839";Tstart="1517";shortTE="F";uid="f664bcaa-e8da-4008-a3f7-d1e829a948d1"
CM022874.1	RepeatMasker	RC/Helitron	16015520	16015749	1790	+	.	ID="RND-1_FAMILY-31";Tend="1530";Tstart="1306";shortTE="F";uid="33a60b48-39ec-4ac2-9cb8-ee7dd71ebdf9"
CM022874.1	RepeatMasker	Unknown	47030301	47030426	404	+	.	ID="RND-1_FAMILY-310";Tend="1163";Tstart="1043";shortTE="F";uid="7006e350-3ba9-4b24-ade9-9385c1380ed7"
CM022874.1	RepeatMasker	DNA	15174760	15175324	2106	+	.	ID="RND-4_FAMILY-1031";Tend="916";Tstart="235";shortTE="F";uid="6d07bbf2-30ce-4294-a329-d12002f03313"
CM022874.1	RepeatMasker	Unknown	14738801	14739074	1977	+	.	ID="RND-5_FAMILY-2598";Tend="1252";Tstart="984";shortTE="F";uid="71fc3168-3a1f-4dc6-aadf-c41a73122109"
CM022874.1	RepeatMasker	Satellite	6546650	6546769	476	+	.	ID="RND-3_FAMILY-672";Tend="1181";Tstart="1061";shortTE="F";uid="d1c38b76-8b32-45e1-a726-731ddf0e5635"
CM022874.1	RepeatMasker	DNA/TcMar-Tc1	22988125	22988837	4780	+	.	ID="RND-1_FAMILY-873";Tend="1452";Tstart="758";shortTE="F";uid="781e5f00-209c-4a6b-b25c-571272da93d9"
CM022874.1	RepeatMasker	Unknown	50661127	50661571	3728	+	.	ID="RND-6_FAMILY-1735";Tend="1305";Tstart="861";shortTE="F";uid="e67ac822-cc9d-4047-b642-8960e541ba64"
CM022874.1	RepeatMasker	SINE/MIR	42847908	42848095	731	+	.	ID="RND-1_FAMILY-44";Tend="1221";Tstart="1034";shortTE="F";uid="2de16999-c19c-4767-8da0-0399d3525312"
CM022874.1	RepeatMasker	Unknown	41715882	41716148	1785	+	.	ID="RND-1_FAMILY-787";Tend="714";Tstart="457";shortTE="F";uid="782e249f-bd78-4394-bc5b-272908607ba8"
CM022874.1	RepeatMasker	LINE/I-Jockey	9559336	9559607	1779	+	.	ID="RND-1_FAMILY-230";Tend="1383";Tstart="1100";shortTE="F";uid="02485d9c-274d-43b0-a0e4-67ecb7e8c47d"
CM022874.1	RepeatMasker	LTR/Gypsy	41232408	41232512	500	+	.	ID="RND-6_FAMILY-8386";Tend="1441";Tstart="1336";shortTE="F";uid="1e7c4303-56e0-49e7-8ace-8617d30d6ef1"
CM022874.1	RepeatMasker	LINE/Penelope	49472702	49472849	807	+	.	ID="RND-5_FAMILY-178";Tend="1558";Tstart="1408";shortTE="F";uid="2a4bc3cb-ebb1-42b6-8823-9c30f1ca5e0a"
CM022874.1	RepeatMasker	Unknown	10105333	10105667	1235	+	.	ID="RND-6_FAMILY-9040";Tend="1345";Tstart="980";shortTE="F";uid="ca80ad9e-0105-4376-98ac-ebe4676702b4"
CM022874.1	RepeatMasker	Unknown	40462891	40463004	1615	+	.	ID="RND-5_FAMILY-16";Tend="1618";Tstart="1187";shortTE="F";uid="c5be3bfd-5be5-407f-ab8a-15aaa63f6db0"
CM022874.1	RepeatMasker	RC/Helitron	4888987	4889093	790	+	.	ID="RND-1_FAMILY-389";Tend="1978";Tstart="1872";shortTE="F";uid="8519cbf3-d84c-47bb-8b62-c33d0c0b92b8"
CM022874.1	RepeatMasker	Unknown	49885463	49885583	620	+	.	ID="HALYOMORPHA_HALYS-4_FAMILY-325";Tend="329";Tstart="207";shortTE="F";uid="28d9a737-3e85-41e5-8d32-d59fc0217932"
CM022874.1	RepeatMasker	RC/Helitron	4935545	4935761	960	+	.	ID="RND-4_FAMILY-2756";Tend="1211";Tstart="925";shortTE="F";uid="7460a8a3-0e55-4073-be27-88c4c76f8794"
CM022874.1	RepeatMasker	DNA/TcMar-Tc1	52317564	52317933	2506	+	.	ID="RND-6_FAMILY-6700";Tend="1028";Tstart="648";shortTE="F";uid="a71faeae-8968-4eb0-83b9-d22eeef6e59c"
CM022874.1	RepeatMasker	Unknown	6130537	6130691	881	+	.	ID="RND-1_FAMILY-39";Tend="918";Tstart="763";shortTE="F";uid="eba77a22-57ec-4b91-ac0f-19e0239b22dd"
CM022874.1	RepeatMasker	DNA/CMC-Chapaev-3	25510090	25510383	1071	+	.	ID="RND-6_FAMILY-2378";Tend="1146";Tstart="865";shortTE="F";uid="f2f7478f-7cfc-4087-a543-34cb6224fbf8"
CM022874.1	RepeatMasker	Unknown	42024037	42024282	962	+	.	ID="RND-1_FAMILY-520";Tend="1319";Tstart="1029";shortTE="F";uid="6490177b-c044-4f6d-9122-b6e952d71e5e"
CM022874.1	RepeatMasker	Unknown	18980859	18981040	1422	+	.	ID="RND-5_FAMILY-34";Tend="1114";Tstart="932";shortTE="F";uid="29743259-754e-425a-bba1-036ea0571b67"
CM022874.1	RepeatMasker	DNA/TcMar-Mariner	51925484	51926452	3305	+	.	ID="mariner-25_sin";Tend="1324";Tstart="1";shortTE="F";uid="842f6612-6a2f-482b-88c3-4103945ef33a"
CM022874.1	RepeatMasker	Unknown	43641377	43641859	825	+	.	ID="RND-1_FAMILY-11";Tend="1371";Tstart="787";shortTE="F";uid="226ba465-2147-4e19-9566-128da4d6fd2a"
CM022874.1	RepeatMasker	DNA/hAT-Blackjack	28518536	28518649	698	+	.	ID="RND-4_FAMILY-1024";Tend="2557";Tstart="2446";shortTE="F";uid="a6882c7e-abdb-49f0-b026-e4a614598bb0"
CM022874.1	RepeatMasker	Unknown	11319518	11319653	771	+	.	ID="RND-1_FAMILY-147";Tend="1343";Tstart="1203";shortTE="F";uid="7c87c985-1728-4286-a418-51cf37928921"
CM022874.1	RepeatMasker	Unknown	31375223	31375345	702	+	.	ID="RND-4_FAMILY-560";Tend="1021";Tstart="899";shortTE="F";uid="6cc7f623-6b3b-4868-8480-d8bebc6a0dcc"
CM022874.1	RepeatMasker	SINE/tRNA-RTE	36316525	36316667	643	+	.	ID="RND-4_FAMILY-632";Tend="1111";Tstart="975";shortTE="F";uid="13f8dbfa-f1e0-4196-b08e-40d4b51b0d2f"
CM022874.1	RepeatMasker	Unknown	43732341	43733038	1253	+	.	ID="RND-6_FAMILY-1317";TEgroup="ctg_1%7CRND-6_FAMILY-1317%7C12";Tend="1408";Tstart="986";shortTE="F";uid="1b301477-9913-460c-9da5-346e2120b2a8"
CM022874.1	RepeatMasker	LINE/CR1	38866804	38867247	1247	+	.	ID="RND-1_FAMILY-569";Tend="1143";Tstart="577";shortTE="F";uid="7fb8f321-a157-433d-b414-b5f8daf8379e"
CM022874.1	RepeatMasker	RC/Helitron	47610789	47611403	4319	+	.	ID="RND-6_FAMILY-707";Tend="1474";Tstart="869";shortTE="F";uid="71298f38-4ba2-46ce-9c33-59764dd2a1d0"
CM022874.1	RepeatMasker	LINE/Penelope	10060053	10060208	407	+	.	ID="RND-1_FAMILY-145";TEgroup="ctg_1%7CRND-1_FAMILY-145%7C3";Tend="1539";Tstart="1410";shortTE="T";uid="35252795-a66b-4251-b4d1-045f02c9df0e"
CM022874.1	RepeatMasker	Unknown	21830901	21831063	984	+	.	ID="RND-2_FAMILY-22";Tend="1118";Tstart="955";shortTE="F";uid="30290518-e306-41be-90c6-57e3d3118610"
CM022874.1	RepeatMasker	Satellite	43981905	43982193	1279	+	.	ID="RND-6_FAMILY-5508";Tend="1640";Tstart="1346";shortTE="F";uid="8670d661-185b-47c2-ab53-0684237a281e"
CM022874.1	RepeatMasker	DNA/Maverick	195302	195507	1660	+	.	ID="RND-1_FAMILY-33";Tend="2178";Tstart="1971";shortTE="F";uid="1e45bf18-87bc-46a9-9ac7-6c16d4b36555"
CM022874.1	RepeatMasker	RC/Helitron	9170477	9171017	4147	+	.	ID="RND-6_FAMILY-707";Tend="1415";Tstart="876";shortTE="F";uid="7ac32392-0d98-40f7-be5a-e544257bd10c"
CM022874.1	RepeatMasker	Unknown	50255583	50255815	1291	+	.	ID="RND-6_FAMILY-3656";Tend="1566";Tstart="1330";shortTE="F";uid="c8ad0bd7-b6b9-49b6-9f5f-26e2812cc15b"
CM022874.1	RepeatMasker	Unknown	27902914	27903487	3690	+	.	ID="RND-6_FAMILY-3656";Tend="1578";Tstart="1027";shortTE="F";uid="4b0ee31c-2926-4d70-8b77-4953c91dea10"
CM022874.1	RepeatMasker	DNA/TcMar-Tc1	3775937	3776284	2632	+	.	ID="RND-4_FAMILY-1141";Tend="957";Tstart="611";shortTE="F";uid="fe2f5ebc-158b-4b5d-8fed-03cefedc62f4"
CM022874.1	RepeatMasker	Unknown	35089476	35089734	1460	+	.	ID="RND-3_FAMILY-183";Tend="1353";Tstart="1099";shortTE="F";uid="a87dac73-6323-491d-b605-80eba3515199"
CM022874.1	RepeatMasker	LINE/RTE-BovB	40205764	40205910	691	+	.	ID="RND-5_FAMILY-1885";Tend="1214";Tstart="1066";shortTE="F";uid="c23eebed-72df-4bc9-9557-b4734ba4c661"
CM022874.1	RepeatMasker	Unknown	2150063	2150287	1692	+	.	ID="RND-1_FAMILY-126";Tend="1152";Tstart="926";shortTE="F";uid="50b09400-06ce-4c70-ba64-7811b0caa1d6"
CM022874.1	RepeatMasker	LTR	42983458	42983747	2020	+	.	ID="RND-5_FAMILY-316";Tend="1125";Tstart="834";shortTE="F";uid="688c9ce3-6186-40c4-ae1d-54965991bf9d"
CM022874.1	RepeatMasker	SINE/MIR	18228667	18228915	1381	+	.	ID="RND-1_FAMILY-44";Tend="1139";Tstart="873";shortTE="F";uid="63d4c8dc-9cc8-4e4f-9874-c977ea4c2681"
CM022874.1	RepeatMasker	RC/Helitron	34024998	34025567	3984	+	.	ID="RND-1_FAMILY-31";Tend="1533";Tstart="929";shortTE="F";uid="d6305e5e-ea3b-429b-bce5-383f13a0ecc0"
CM022874.1	RepeatMasker	Unknown	33532259	33532460	1240	+	.	ID="RND-6_FAMILY-9040";Tend="1188";Tstart="987";shortTE="F";uid="94a35516-1efe-403f-bf30-ffd285075276"
CM022874.1	RepeatMasker	Unknown	41391180	41391346	992	+	.	ID="RND-1_FAMILY-219";Tend="1096";Tstart="913";shortTE="F";uid="23e7a346-e8b7-414b-a228-6c304bac65ac"
CM022874.1	RepeatMasker	SINE/tRNA-RTE	34314122	34314307	587	+	.	ID="RND-6_FAMILY-1330";Tend="1114";Tstart="925";shortTE="F";uid="6fb3c4cf-9ce7-4517-8d1f-1cc83b1fb594"
CM022874.1	RepeatMasker	RC/Helitron	50682909	50683733	3863	+	.	ID="RND-1_FAMILY-35";Tend="1592";Tstart="887";shortTE="F";uid="d8b4761c-4784-4156-9b45-c0ef01431cdd"
CM022874.1	RepeatMasker	Satellite	43951110	43951319	913	+	.	ID="RND-3_FAMILY-672";Tend="1157";Tstart="909";shortTE="F";uid="6b99f68a-86d7-4089-ae3d-97c613d9430d"
CM022874.1	RepeatMasker	Unknown	21310266	21310378	922	+	.	ID="RND-4_FAMILY-734";Tend="838";Tstart="726";shortTE="F";uid="72b9f819-e4b2-4e8f-8664-a53da58f9549"
CM022874.1	RepeatMasker	Satellite	15056543	15056645	434	+	.	ID="RND-6_FAMILY-577";Tend="974";Tstart="866";shortTE="F";uid="5e6d9dd5-1338-4145-985c-78345241a60f"
CM022874.1	RepeatMasker	LTR/Gypsy	44626736	44626877	418	+	.	ID="RND-5_FAMILY-5855";Tend="1899";Tstart="1777";shortTE="F";uid="5e5606fc-80f5-4ce9-9b19-e7dfa1f87aa7"
CM022874.1	RepeatMasker	DNA/TcMar-Tc1	38373196	38373300	645	+	.	ID="RND-1_FAMILY-114";Tend="2559";Tstart="2446";shortTE="F";uid="4974fbf5-ab86-4b5e-9f87-2853a6de3a91"
CM022874.1	RepeatMasker	SINE/tRNA-RTE	1316290	1316582	2238	+	.	ID="RND-4_FAMILY-632";Tend="1084";Tstart="793";shortTE="F";uid="b3f730c4-971d-499c-892c-47112c86f3f7"
CM022874.1	RepeatMasker	RC/Helitron	19765405	19767079	11111	+	.	ID="RND-1_FAMILY-234";Tend="2264";Tstart="562";shortTE="F";uid="12cab640-78c6-49a3-a6e6-519596b46b9d"
CM022874.1	RepeatMasker	Unknown	343645	343810	1074	+	.	ID="RND-5_FAMILY-502";Tend="1112";Tstart="951";shortTE="F";uid="1ea9912d-19f2-44b1-84ae-b2fabda4f608"
CM022874.1	RepeatMasker	RC/Helitron	21781343	21781895	1176	+	.	ID="RND-6_FAMILY-6367";TEgroup="ctg_1%7CRND-6_FAMILY-6367%7C11";Tend="1295";Tstart="852";shortTE="F";uid="75d00873-3399-49c4-bb22-8fdcfff14970"
CM022874.1	RepeatMasker	RC/Helitron	16919280	16919657	1529	+	.	ID="RND-6_FAMILY-671";Tend="1847";Tstart="1481";shortTE="F";uid="45196dd4-72e1-4a06-b25f-de787c2db5bf"
CM022874.1	RepeatMasker	RC/Helitron	6000734	6000876	674	+	.	ID="RND-6_FAMILY-7275";Tend="1167";Tstart="1030";shortTE="F";uid="434dff0f-e641-4536-b128-da86ac2341bc"
CM022874.1	RepeatMasker	Unknown	9372458	9373146	3460	+	.	ID="RND-6_FAMILY-85";Tend="955";Tstart="260";shortTE="F";uid="5743f379-fe63-43cd-868e-252101a5ecc5"
CM022874.1	RepeatMasker	Satellite	11051966	11052250	1983	+	.	ID="RND-3_FAMILY-672";Tend="1170";Tstart="891";shortTE="F";uid="b17abd65-99ee-4e90-b735-632d49424ab5"
CM022874.1	RepeatMasker	Unknown	6763587	6763708	592	+	.	ID="RND-4_FAMILY-45";Tend="1127";Tstart="1000";shortTE="F";uid="185bc4ff-5643-4c61-b853-fcf475322903"
CM022874.1	RepeatMasker	Unknown	38273119	38273312	789	+	.	ID="RND-1_FAMILY-99";Tend="1080";Tstart="881";shortTE="F";uid="0a7d2df5-63be-4aab-93a6-7080706b2f98"
CM022874.1	RepeatMasker	LINE/Penelope	22830791	22831034	1909	+	.	ID="RND-1_FAMILY-304";Tend="1562";Tstart="1319";shortTE="F";uid="c897cd9c-0e40-46bd-a362-aeee85967f04"
CM022874.1	RepeatMasker	Unknown	21102791	21103058	1216	+	.	ID="RND-3_FAMILY-254";Tend="1210";Tstart="925";shortTE="F";uid="ccc69812-67b6-4711-bb3f-c1152f1462a7"
CM022874.1	RepeatMasker	Unknown	773140	773286	1240	+	.	ID="RND-5_FAMILY-34";Tend="1121";Tstart="975";shortTE="F";uid="e5b414fa-1567-4bfe-a294-14e74c972f25"
CM022874.1	RepeatMasker	SINE/tRNA-RTE	2520798	2521153	2317	+	.	ID="RND-1_FAMILY-48";Tend="1184";Tstart="821";shortTE="F";uid="d192773e-fd41-425b-822d-7579acc04c2f"
CM022874.1	RepeatMasker	DNA/CMC-Chapaev-3	5405484	5405731	1820	+	.	ID="RND-6_FAMILY-2378";Tend="1229";Tstart="983";shortTE="F";uid="6f729a59-0fa6-4a72-94f2-d160582598da"
CM022874.1	RepeatMasker	Unknown	44286269	44286854	3036	+	.	ID="RND-1_FAMILY-858";Tend="1646";Tstart="954";shortTE="F";uid="78e5a281-d010-461d-b495-c3f7f62a75cc"
CM022874.1	RepeatMasker	Unknown	24785933	24786303	1323	+	.	ID="RND-5_FAMILY-449";Tend="1651";Tstart="1148";shortTE="F";uid="bfa31fa0-1880-4764-8989-d68b58e10462"
CM022874.1	RepeatMasker	Unknown	34937197	34937522	828	+	.	ID="RND-6_FAMILY-4111";Tend="1340";Tstart="1080";shortTE="F";uid="753e3619-3249-4222-b826-54d686a60c86"
CM022874.1	RepeatMasker	RC/Helitron	28324572	28324749	653	+	.	ID="RND-1_FAMILY-6";Tend="1203";Tstart="1024";shortTE="F";uid="a5233972-af01-4b01-b6d4-ddb711680cd1"
CM022874.1	RepeatMasker	Unknown	39057792	39058123	1916	+	.	ID="RND-2_FAMILY-87";Tend="1303";Tstart="945";shortTE="F";uid="5d1de3e4-e781-4201-bf7c-a7f6e2fd1548"
CM022874.1	RepeatMasker	Unknown	39982058	39982370	459	+	.	ID="RND-6_FAMILY-3679";Tend="1772";Tstart="1527";shortTE="F";uid="f0458010-7206-4c42-9566-3eae68f1939b"
CM022874.1	RepeatMasker	SINE/MIR	14273713	14273867	856	+	.	ID="RND-1_FAMILY-44";Tend="1200";Tstart="1044";shortTE="F";uid="9675fba1-46f7-4b6d-8efd-151ce131303b"
CM022874.1	RepeatMasker	Satellite	40168315	40168525	1252	+	.	ID="RND-6_FAMILY-46";Tend="1493";Tstart="1226";shortTE="F";uid="153f1131-a968-4443-840e-8405df58de08"
CM022874.1	RepeatMasker	DNA	29848399	29849126	2353	+	.	ID="rnd-4_family-311";Tend="1364";Tstart="548";shortTE="F";uid="6440a68a-f4a7-44f5-b67e-bc9e1cd0e669"
CM022874.1	RepeatMasker	Satellite	4497613	4497809	1197	+	.	ID="RND-6_FAMILY-577";Tend="1014";Tstart="799";shortTE="F";uid="9a6f9bcd-2e82-42cc-9c42-5604137336d5"
CM022874.1	RepeatMasker	Unknown	38507723	38508181	1744	+	.	ID="RND-5_FAMILY-1052";TEgroup="ctg_1%7CRND-5_FAMILY-1052%7C2";Tend="1355";Tstart="977";shortTE="F";uid="6976bec2-2d6a-4a11-ad60-678cf544e655"
CM022874.1	RepeatMasker	Unknown	47409826	47410249	2216	+	.	ID="RND-1_FAMILY-492";Tend="1324";Tstart="887";shortTE="F";uid="23fd258e-f44d-450c-bbc8-bc487e53c1f9"
CM022874.1	RepeatMasker	Unknown	840757	840945	1083	+	.	ID="RND-6_FAMILY-11719";Tend="1677";Tstart="1449";shortTE="F";uid="bee731a4-3cfd-4b71-82a4-631e9a2fb182"
CM022874.1	RepeatMasker	Unknown	35537561	35537757	489	+	.	ID="RND-6_FAMILY-370";Tend="2006";Tstart="1837";shortTE="F";uid="c710b674-39e2-4325-a06c-bc544a160920"
CM022874.1	RepeatMasker	Unknown	40806564	40806746	460	+	.	ID="RND-5_FAMILY-2591";Tend="508";Tstart="336";shortTE="F";uid="cde2b585-c735-44ce-b01b-1447b5f8b5f0"
CM022874.1	RepeatMasker	Unknown	51067960	51068093	1008	+	.	ID="RND-1_FAMILY-375";Tend="1019";Tstart="886";shortTE="F";uid="d4789f2b-b8fe-4c32-95d8-9395dc28c74c"
CM022874.1	RepeatMasker	Unknown	49519954	49520478	4471	+	.	ID="RND-6_FAMILY-1735";Tend="1423";Tstart="893";shortTE="F";uid="2e17a192-83f5-4434-b460-34d18c47326f"
CM022874.1	RepeatMasker	Unknown	14627987	14628138	980	+	.	ID="RND-5_FAMILY-4504";Tend="772";Tstart="623";shortTE="F";uid="86945018-4abb-4569-a807-d3313df58f9f"
CM022874.1	RepeatMasker	Unknown	20194178	20194302	784	+	.	ID="RND-5_FAMILY-502";Tend="1272";Tstart="1153";shortTE="F";uid="b264bfc6-eb0b-4245-aaac-d69457d0423d"
CM022874.1	RepeatMasker	Unknown	14695713	14695930	1370	+	.	ID="RND-5_FAMILY-264";Tend="1116";Tstart="900";shortTE="F";uid="50fcbd78-57dd-43c7-b92a-30bd661f49b2"
CM022874.1	RepeatMasker	Satellite	7304623	7304810	720	+	.	ID="RND-6_FAMILY-577";Tend="919";Tstart="742";shortTE="F";uid="9b278edf-89d0-42ee-89b3-598796e1f417"
CM022874.1	RepeatMasker	Unknown	50273011	50273113	683	+	.	ID="RND-1_FAMILY-319";Tend="1107";Tstart="1007";shortTE="F";uid="e90f20d1-248b-413f-9e18-906c9f0ad989"
CM022874.1	RepeatMasker	LINE/CR1	4927563	4927835	2270	+	.	ID="RND-6_FAMILY-2231";Tend="1080";Tstart="808";shortTE="F";uid="26f833de-bdc7-4146-ba94-cb83990e6c62"
CM022874.1	RepeatMasker	SINE/tRNA-RTE	4172092	4172373	579	+	.	ID="RND-4_FAMILY-384";TEgroup="ctg_1%7CRND-4_FAMILY-384%7C4";Tend="1035";Tstart="947";shortTE="T";uid="2c53a35b-9c0a-4474-85ed-5d9aa6aa7231"
CM022874.1	RepeatMasker	LINE/RTE-BovB	11504507	11505534	5782	+	.	ID="RND-6_FAMILY-447";Tend="1694";Tstart="650";shortTE="F";uid="7c6a5143-4871-418f-826f-78699e09dcc5"
CM022874.1	RepeatMasker	DNA/MULE-MuDR	26210723	26210919	1511	+	.	ID="RND-1_FAMILY-161";Tend="1128";Tstart="936";shortTE="F";uid="062e89ae-cdb0-4ae3-8040-ec1e4afa1ae6"
CM022874.1	RepeatMasker	RC/Helitron	1468609	1468725	913	+	.	ID="RND-1_FAMILY-31";Tend="1520";Tstart="1400";shortTE="F";uid="35718429-f4f2-4bdc-a192-979d1bdc1a0d"
CM022874.1	RepeatMasker	Unknown	43634447	43634590	812	+	.	ID="RND-1_FAMILY-213";Tend="1051";Tstart="898";shortTE="F";uid="9b3326b8-37d5-4d35-ad63-1c312c180cba"
CM022874.1	RepeatMasker	Unknown	52116823	52117286	3167	+	.	ID="RND-1_FAMILY-28";Tend="1141";Tstart="646";shortTE="F";uid="6a2648f9-b885-402f-9d2f-804179152bcc"
CM022874.1	RepeatMasker	LINE/RTE-BovB	43346690	43346905	1367	+	.	ID="RND-1_FAMILY-75";Tend="1808";Tstart="1587";shortTE="F";uid="c7f1076a-9530-4717-a1ac-09bf16f44b2b"
CM022874.1	RepeatMasker	Unknown	32665273	32665496	777	+	.	ID="RND-1_FAMILY-336";Tend="1188";Tstart="966";shortTE="F";uid="f971196d-5a2c-4f30-a9b0-cbcfbcb9e8d2"
CM022874.1	RepeatMasker	Unknown	20470146	20470782	2109	+	.	ID="RND-2_FAMILY-238";Tend="2203";Tstart="1536";shortTE="F";uid="93f8a363-289e-46d9-88ad-57b94a03c1ac"
CM022874.1	RepeatMasker	RC/Helitron	20508022	20508609	3094	+	.	ID="RND-1_FAMILY-170";Tend="2488";Tstart="1814";shortTE="F";uid="4902b35b-69c9-4015-95b5-efaef6599e05"
CM022874.1	RepeatMasker	SINE/tRNA-RTE	39299212	39299404	1115	+	.	ID="RND-6_FAMILY-1330";Tend="1135";Tstart="936";shortTE="F";uid="6a363d29-d79a-452c-87af-b7190d5a4171"
CM022874.1	RepeatMasker	LINE/R1-LOA	47556873	47557067	968	+	.	ID="RND-1_FAMILY-768";Tend="329";Tstart="112";shortTE="F";uid="b766cfa4-3256-4dc1-9ef8-7e79f9ea7357"
CM022874.1	RepeatMasker	Unknown	35793494	35793805	1781	+	.	ID="RND-5_FAMILY-2473";Tend="1094";Tstart="763";shortTE="F";uid="9f351a52-ef08-405e-b2f7-b5286ae1ce9a"
CM022874.1	RepeatMasker	Unknown	31724570	31724802	1681	+	.	ID="RND-6_FAMILY-1527";Tend="1137";Tstart="911";shortTE="F";uid="b4dbcd6b-3973-4f06-949e-a3bb4b44b431"
CM022874.1	RepeatMasker	DNA/hAT-Blackjack	44870325	44870563	1043	+	.	ID="RND-1_FAMILY-493";Tend="1196";Tstart="976";shortTE="F";uid="db10d16e-1333-4799-b939-2b5fc5c7782b"
CM022874.1	RepeatMasker	Unknown	29292962	29293295	1495	+	.	ID="RND-1_FAMILY-334";Tend="707";Tstart="359";shortTE="F";uid="7aa58114-94eb-47f2-abad-a8a4c25ad95a"
CM022874.1	RepeatMasker	Unknown	50634746	50634957	1317	+	.	ID="RND-1_FAMILY-66";Tend="1138";Tstart="938";shortTE="F";uid="f6c539c1-1a22-4e81-b4be-108efcfb09b9"
CM022874.1	RepeatMasker	Unknown	21251060	21253061	5583	+	.	ID="RND-6_FAMILY-10417";Tend="2052";Tstart="151";shortTE="F";uid="b3908176-93cc-4dc9-8b17-c8b32cfb8dca"
CM022874.1	RepeatMasker	RC/Helitron	49366267	49366672	1528	+	.	ID="RND-1_FAMILY-95";Tend="1363";Tstart="1003";shortTE="F";uid="2abcb957-90cf-44fb-9f98-528c8105e9a8"
CM022874.1	RepeatMasker	RC/Helitron	36369283	36369508	1484	+	.	ID="RND-6_FAMILY-4124";Tend="1386";Tstart="1156";shortTE="F";uid="f97fd579-a9d3-4e87-b847-33dd10d02900"
CM022874.1	RepeatMasker	DNA/hAT-Tip100	3863583	3864271	4997	+	.	ID="RND-6_FAMILY-3329";Tend="1539";Tstart="820";shortTE="F";uid="9fe426a6-e965-4752-969f-a2aab0228d5e"
CM022874.1	RepeatMasker	Unknown	49427306	49428232	1135	+	.	ID="RND-1_FAMILY-39";TEgroup="ctg_1%7CRND-1_FAMILY-39%7C4";Tend="1346";Tstart="763";shortTE="F";uid="2fd6fcb5-7274-45c6-ac7b-086c472cd427"
CM022874.1	RepeatMasker	DNA/hAT-Tip100	26511223	26511471	961	+	.	ID="RND-5_FAMILY-697";Tend="1157";Tstart="871";shortTE="F";uid="f85ba3ad-abf8-4ac7-8024-de5649825ab0"
CM022874.1	RepeatMasker	Unknown	37448137	37448422	2171	+	.	ID="RND-1_FAMILY-428";Tend="1139";Tstart="859";shortTE="F";uid="3f2bdb8c-89fd-4126-a342-7e300c8d001d"
CM022874.1	RepeatMasker	Unknown	23199130	23199316	599	+	.	ID="RND-1_FAMILY-122";TEgroup="ctg_1%7CRND-1_FAMILY-122%7C2";Tend="1031";Tstart="924";shortTE="F";uid="699a55b6-f773-494d-bc1b-60769ed889ea"
CM022874.1	RepeatMasker	Unknown	45496540	45496730	416	+	.	ID="RND-6_FAMILY-1647";Tend="736";Tstart="529";shortTE="F";uid="7a5000ae-a49b-42f3-9bea-0281e84f0a50"
CM022874.1	RepeatMasker	RC/Helitron	1459797	1459987	1581	+	.	ID="RND-6_FAMILY-7275";Tend="1103";Tstart="913";shortTE="F";uid="fb543652-a78d-46de-ae9d-a44ffcc7a366"
CM022874.1	RepeatMasker	DNA/CMC-Chapaev-3	833984	834336	2296	+	.	ID="RND-6_FAMILY-2378";Tend="1303";Tstart="930";shortTE="F";uid="f4755e2f-4b99-4218-9997-53ce03bb2a2d"
CM022874.1	RepeatMasker	Unknown	1993580	1993739	846	+	.	ID="RND-6_FAMILY-9040";Tend="1136";Tstart="980";shortTE="F";uid="01cfed2b-6a7e-47cd-879c-268d7885d3f1"
CM022874.1	RepeatMasker	Unknown	38495726	38495826	652	+	.	ID="RND-6_FAMILY-5252";Tend="1022";Tstart="866";shortTE="F";uid="b640ad2e-99b9-4009-882e-e41fbd5cac87"
CM022874.1	RepeatMasker	Unknown	47257542	47258184	2700	+	.	ID="RND-6_FAMILY-3033";Tend="2225";Tstart="1554";shortTE="F";uid="4d893f8b-be49-4844-a89e-0c1921ef25d5"
CM022874.1	RepeatMasker	Unknown	14051037	14051237	1108	+	.	ID="RND-4_FAMILY-734";Tend="909";Tstart="728";shortTE="F";uid="7f8cb9f1-7c77-4657-8931-5af89bc0f39c"
CM022874.1	RepeatMasker	DNA/hAT-Tip100	40496771	40497197	2121	+	.	ID="RND-6_FAMILY-12771";Tend="1613";Tstart="1257";shortTE="F";uid="253deac6-5ed2-4ecf-80d3-dd19e6b6d498"
CM022874.1	RepeatMasker	DNA/TcMar-Tc1	34209992	34210291	466	+	.	ID="rnd-6_family-8143";Tend="1879";Tstart="1668";shortTE="F";uid="a7eb90f0-8816-4ca2-8cdd-15d82899b7cb"
CM022874.1	RepeatMasker	DNA/TcMar-Tc1	52105841	52106122	2282	+	.	ID="RND-5_FAMILY-701";Tend="1272";Tstart="993";shortTE="F";uid="41dc873c-23ba-4470-a30d-b7251ff4fbb8"
CM022874.1	RepeatMasker	DNA/MULE-MuDR	32452032	32452199	874	+	.	ID="RND-5_FAMILY-444";Tend="1103";Tstart="933";shortTE="F";uid="27ea8064-0b24-4cb0-90a2-b60229150290"
CM022874.1	RepeatMasker	Unknown	11832261	11833889	7427	+	.	ID="RND-1_FAMILY-55";Tend="1535";Tstart="1";shortTE="F";uid="4bb80d7c-8977-4eb9-ae8c-7ef24faaa92b"
CM022874.1	RepeatMasker	Unknown	2674594	2674897	2596	+	.	ID="RND-5_FAMILY-16";Tend="1229";Tstart="930";shortTE="F";uid="e5409771-c035-488d-b73f-bd8cc4cc9499"
CM022874.1	RepeatMasker	Unknown	45118987	45119461	1476	+	.	ID="RND-6_FAMILY-7290";Tend="1420";Tstart="891";shortTE="F";uid="37a2f280-8893-4145-b806-88ae50730f3c"
CM022874.1	RepeatMasker	RC/Helitron	25396314	25396663	2101	+	.	ID="RND-1_FAMILY-95";Tend="1618";Tstart="1257";shortTE="F";uid="3a267058-f604-49b7-a350-e29a72dc3075"
CM022874.1	RepeatMasker	LINE/Penelope	3648073	3648298	1081	+	.	ID="RND-6_FAMILY-7357";Tend="1416";Tstart="1188";shortTE="F";uid="5244343f-c95e-41d2-8499-db12dd54f2c1"
CM022874.1	RepeatMasker	Unknown	15162367	15162471	548	+	.	ID="RND-1_FAMILY-336";Tend="1144";Tstart="1016";shortTE="F";uid="c449138d-5754-458b-8e84-acb8d42d8b4e"
CM022874.1	RepeatMasker	SINE/tRNA-RTE	15169803	15169965	466	+	.	ID="RND-4_FAMILY-384";Tend="1057";Tstart="886";shortTE="F";uid="8b17606c-e5eb-4370-9e52-75916b3e8e1d"
CM022874.1	RepeatMasker	DNA/hAT-Charlie	5636021	5636134	830	+	.	ID="RND-2_FAMILY-110";Tend="1327";Tstart="1212";shortTE="F";uid="98535f29-fe71-48c4-94e8-3096c221cef2"
CM022874.1	RepeatMasker	RC/Helitron	27777385	27777572	1501	+	.	ID="RND-6_FAMILY-317";Tend="1138";Tstart="933";shortTE="F";uid="2686c1c7-6832-4958-aa8d-cb9e73c72989"
CM022874.1	RepeatMasker	Unknown	26993149	26993310	607	+	.	ID="RND-5_FAMILY-2473";Tend="1129";Tstart="940";shortTE="F";uid="42df3c18-f938-4a7f-a9b9-c1efe42d55b5"
CM022874.1	RepeatMasker	Unknown	43823462	43823818	2298	+	.	ID="RND-4_FAMILY-176";Tend="1275";Tstart="924";shortTE="F";uid="c6b44b79-82f2-4216-bd77-74fbbaacec89"
CM022874.1	RepeatMasker	DNA/hAT-Tip100	4461464	4462080	4344	+	.	ID="RND-1_FAMILY-785";Tend="1493";Tstart="843";shortTE="F";uid="42c00819-39c2-4f58-a9bc-c144b0d58f17"
CM022874.1	RepeatMasker	Unknown	18330088	18330309	879	+	.	ID="RND-2_FAMILY-22";Tend="1179";Tstart="941";shortTE="F";uid="3a2493ed-f777-400c-90e4-be36352635ea"
CM022874.1	RepeatMasker	RC/Helitron	4511543	4512340	1600	+	.	ID="RND-1_FAMILY-193";TEgroup="ctg_1%7CRND-1_FAMILY-193%7C10";Tend="1924";Tstart="661";shortTE="F";uid="003676fe-6a5b-4cb7-82ff-a58fc77c8aad"
CM022874.1	RepeatMasker	Unknown	21973434	21974402	6229	+	.	ID="RND-1_FAMILY-191";Tend="2088";Tstart="1119";shortTE="F";uid="6487516f-684b-4781-8979-98d28280d36e"
CM022874.1	RepeatMasker	Unknown	38578349	38578801	2695	+	.	ID="RND-1_FAMILY-597";Tend="1656";Tstart="1238";shortTE="F";uid="cf5b7f94-cf66-44ff-9ea2-6c740eba598a"
CM022874.1	RepeatMasker	LINE/L2	8999497	8999782	522	+	.	ID="RND-6_FAMILY-1162";Tend="1202";Tstart="917";shortTE="F";uid="f194af46-9704-4f35-90f9-46b6a8844138"
CM022874.1	RepeatMasker	Unknown	1689480	1689668	1392	+	.	ID="RND-5_FAMILY-34";Tend="1120";Tstart="933";shortTE="F";uid="764881df-2b2c-4e1e-9130-7e3f3f51f420"
CM022874.1	RepeatMasker	LINE/Penelope	16229395	16229625	1858	+	.	ID="RND-1_FAMILY-194";Tend="1823";Tstart="1593";shortTE="F";uid="8457256c-a7f6-47ba-8639-dec8349c7eed"
CM022874.1	RepeatMasker	Unknown	45613739	45614017	1888	+	.	ID="RND-1_FAMILY-218";Tend="1183";Tstart="898";shortTE="F";uid="17791455-e934-468a-89e7-7c7f806ad123"
CM022874.1	RepeatMasker	DNA/TcMar-Tc4	10441898	10442137	1554	+	.	ID="RND-1_FAMILY-503";Tend="878";Tstart="663";shortTE="F";uid="adad7f60-8b10-478b-bf82-c01986ee957d"
CM022874.1	RepeatMasker	Unknown	22558380	22558580	550	+	.	ID="RND-6_FAMILY-370";Tend="1958";Tstart="1785";shortTE="F";uid="c126c808-91e8-4279-8454-416d233f7cbb"
CM022874.1	RepeatMasker	DNA/TcMar-Mariner	10855478	10855966	3465	+	.	ID="RND-1_FAMILY-380";Tend="1326";Tstart="776";shortTE="F";uid="54c01fb3-f487-4c8a-bbc9-8b72121eccf0"
CM022874.1	RepeatMasker	Unknown	15110106	15110483	1163	+	.	ID="RND-4_FAMILY-734";Tend="1091";Tstart="727";shortTE="F";uid="833b453f-3237-4a9b-814f-cdbd877cf5af"
CM022874.1	RepeatMasker	Unknown	1153104	1153239	1148	+	.	ID="RND-6_FAMILY-222";Tend="1707";Tstart="1572";shortTE="F";uid="80a8ba7e-319f-4891-af36-24a2e86ae925"
CM022874.1	RepeatMasker	Unknown	26489835	26489961	958	+	.	ID="RND-1_FAMILY-358";Tend="971";Tstart="845";shortTE="F";uid="acad4af6-1c01-47ff-82fc-19671122ee5e"
CM022874.1	RepeatMasker	DNA/TcMar-Tc1	9575387	9576004	1808	+	.	ID="RND-6_FAMILY-783";Tend="1380";Tstart="777";shortTE="F";uid="8d6987fb-4632-4ca4-85b4-a1216c8657f6"
CM022874.1	RepeatMasker	SINE/5S	6005760	6005901	975	+	.	ID="RND-6_FAMILY-1850";Tend="1072";Tstart="928";shortTE="F";uid="025c6edf-a606-47f9-9016-d8b263c8a438"
CM022874.1	RepeatMasker	SINE/tRNA-RTE	3148491	3148705	1007	+	.	ID="RND-4_FAMILY-632";Tend="1004";Tstart="794";shortTE="F";uid="2df5227d-4f17-45f6-bab2-afb017dd843d"
CM022874.1	RepeatMasker	LINE/L2	51955006	51955474	2747	+	.	ID="RND-5_FAMILY-83";Tend="1597";Tstart="1112";shortTE="F";uid="106cd5f1-05c7-4d65-a474-b6a297773788"
CM022874.1	RepeatMasker	LINE/RTE-BovB	49842455	49842558	800	+	.	ID="RND-1_FAMILY-30";Tend="904";Tstart="801";shortTE="F";uid="02fa2f01-adb8-4447-8604-4eb40978d2b8"
CM022874.1	RepeatMasker	RC/Helitron	47736141	47736381	1784	+	.	ID="RND-6_FAMILY-317";Tend="1157";Tstart="935";shortTE="F";uid="2dae0564-ca33-438a-88ac-5ea49cc647ca"
CM022874.1	RepeatMasker	RC/Helitron	48647232	48647729	2784	+	.	ID="RND-6_FAMILY-4124";Tend="1717";Tstart="1156";shortTE="F";uid="eb7f298a-d853-4497-9de3-0abd1c7578c2"
CM022874.1	RepeatMasker	Unknown	49556645	49556864	712	+	.	ID="RND-5_FAMILY-2473";TEgroup="ctg_1%7CRND-5_FAMILY-2473%7C11";Tend="1067";Tstart="730";shortTE="F";uid="ccf6f639-a5c6-415a-93b5-f1c5ccf70f3a"
CM022874.1	RepeatMasker	DNA/TcMar-Mariner	3154568	3154834	1942	+	.	ID="RND-6_FAMILY-2715";Tend="1149";Tstart="885";shortTE="F";uid="196719c4-23c4-40c5-bfbd-7c23affe729e"
CM022874.1	RepeatMasker	Unknown	12901348	12901480	818	+	.	ID="RND-5_FAMILY-113";Tend="1204";Tstart="1069";shortTE="F";uid="1ae3fa48-1212-4670-a91f-81e67a3d5991"
CM022874.1	RepeatMasker	LINE/I	45729870	45730044	462	+	.	ID="RND-6_FAMILY-5408";Tend="1081";Tstart="897";shortTE="F";uid="be859dc7-5b2d-4259-b695-2eef4825fcc9"
CM022874.1	RepeatMasker	Unknown	36720448	36720548	532	+	.	ID="RND-1_FAMILY-66";Tend="1128";Tstart="1031";shortTE="F";uid="cffd7a6f-5080-4335-b42a-c6331fe0f0da"
CM022874.1	RepeatMasker	Unknown	419150	419299	1209	+	.	ID="RND-1_FAMILY-282";Tend="859";Tstart="709";shortTE="F";uid="852573a3-27b1-4028-b7ad-2e53a4037aa3"
CM022874.1	RepeatMasker	Unknown	31289435	31289816	2251	+	.	ID="RND-1_FAMILY-525";Tend="1188";Tstart="845";shortTE="F";uid="95ef4f8b-ca8c-4714-8282-387c90d8d793"
CM022874.1	RepeatMasker	Unknown	20994480	20994668	880	+	.	ID="RND-5_FAMILY-336";Tend="2196";Tstart="2015";shortTE="F";uid="cf9ebc39-19c1-4a22-8758-1ecfccb6b34d"
CM022874.1	RepeatMasker	Unknown	48854652	48854799	1078	+	.	ID="RND-1_FAMILY-116";Tend="1106";Tstart="963";shortTE="F";uid="919cfcf1-6344-486c-b9a8-4bf2149841dd"
CM022874.1	RepeatMasker	DNA/hAT-Charlie	357558	357676	606	+	.	ID="RND-5_FAMILY-5015";Tend="1374";Tstart="1261";shortTE="F";uid="e066104f-db2e-485d-816f-f77de5e8228c"
CM022874.1	RepeatMasker	Unknown	21425413	21425832	3058	+	.	ID="RND-6_FAMILY-1527";Tend="1356";Tstart="911";shortTE="F";uid="3a105f5d-384e-44da-919e-4e33c37d78d7"
CM022874.1	RepeatMasker	DNA	12285339	12286313	4130	+	.	ID="RND-4_FAMILY-1031";Tend="1288";Tstart="243";shortTE="F";uid="8e99e2b6-ed26-4ca1-bc1e-60a07db8fb0a"
CM022874.1	RepeatMasker	LTR/Gypsy	21941082	21942413	1093	+	.	ID="GYPSY-17_AA-I";Tend="2750";Tstart="1422";shortTE="F";uid="10f437d6-44ca-458b-86e6-1e668415ddef"
CM022874.1	RepeatMasker	DNA/hAT-Tip100	513217	513436	495	+	.	ID="RND-3_FAMILY-262";Tend="1026";Tstart="813";shortTE="F";uid="a864e4ac-2ea2-47e5-ac86-f29321be3af0"
CM022874.1	RepeatMasker	Unknown	8810639	8810776	408	+	.	ID="RND-6_FAMILY-4632";Tend="2179";Tstart="2054";shortTE="F";uid="da4985a4-dbc9-4a0a-9b01-583a4516a192"
CM022874.1	RepeatMasker	Unknown	23551041	23551323	2084	+	.	ID="RND-1_FAMILY-323";Tend="600";Tstart="305";shortTE="F";uid="98e1d218-dff4-4f51-a2e5-3ea7268e79ea"
CM022874.1	RepeatMasker	Unknown	13504763	13504925	683	+	.	ID="RND-5_FAMILY-34";Tend="1123";Tstart="935";shortTE="F";uid="1a174938-45f5-4df9-855c-33f6455aedc2"
CM022874.1	RepeatMasker	DNA/TcMar-Tc1	40079853	40080179	1155	+	.	ID="RND-5_FAMILY-101";Tend="1266";Tstart="904";shortTE="F";uid="fd770990-b1aa-4f9a-824b-bddf09f7abf7"
CM022874.1	RepeatMasker	Unknown	34844283	34844430	447	+	.	ID="RND-6_FAMILY-370";Tend="1958";Tstart="1809";shortTE="F";uid="cb9c9b0f-b965-4b6a-b938-4160d631c174"
CM022874.1	RepeatMasker	Unknown	18637147	18637295	480	+	.	ID="RND-1_FAMILY-483";Tend="1863";Tstart="1712";shortTE="F";uid="8701f66c-b152-42e4-bda5-dc373bff4dd1"
CM022874.1	RepeatMasker	DNA/hAT-Blackjack	51613182	51613321	552	+	.	ID="RND-6_FAMILY-3050";Tend="903";Tstart="790";shortTE="F";uid="7cd33ee9-357c-4642-b19e-bf761e3ff40d"
CM022874.1	RepeatMasker	RC/Helitron	14667083	14667928	2952	+	.	ID="RND-6_FAMILY-17586";Tend="2316";Tstart="1794";shortTE="F";uid="4f284b5d-3bd9-4a96-bc68-eaa7ab251818"
CM022874.1	RepeatMasker	DNA/TcMar-Tc1	24159486	24159707	1442	+	.	ID="RND-1_FAMILY-377";Tend="796";Tstart="571";shortTE="F";uid="b5de1bd1-a87a-4e84-8caf-703b8cb79f03"
CM022874.1	RepeatMasker	Unknown	9737816	9737995	561	+	.	ID="RND-6_FAMILY-7290";Tend="1346";Tstart="1166";shortTE="F";uid="35f82f6a-9024-4f74-9850-b4c86bc6b239"
CM022874.1	RepeatMasker	Unknown	29122300	29123564	3141	+	.	ID="RND-6_FAMILY-399";Tend="2262";Tstart="476";shortTE="F";uid="796f94ed-2d84-4a31-97e2-3cb3e0320c3d"
CM022874.1	RepeatMasker	Unknown	7164638	7165176	1244	+	.	ID="RND-6_FAMILY-6143";TEgroup="ctg_1%7CRND-6_FAMILY-6143%7C1";Tend="1339";Tstart="861";shortTE="F";uid="be1697ad-ac33-49ea-9ae2-610b3fb337a0"
CM022874.1	RepeatMasker	Unknown	15072313	15072425	566	+	.	ID="RND-6_FAMILY-8473";Tend="657";Tstart="535";shortTE="F";uid="a0bf3bb7-703f-4aac-a1b0-f0f075c56b0a"
CM022874.1	RepeatMasker	Satellite	37387640	37387799	699	+	.	ID="RND-3_FAMILY-672";Tend="1157";Tstart="953";shortTE="F";uid="0d7f66d6-3f9c-4e48-8ba2-9abca237539b"
CM022874.1	RepeatMasker	Unknown	45220277	45220898	4694	+	.	ID="RND-6_FAMILY-3656";Tend="1557";Tstart="914";shortTE="F";uid="cd9e922c-c8b8-4e2f-8ada-4888be662076"
CM022874.1	RepeatMasker	DNA/Sola-1	37442202	37442342	518	+	.	ID="RND-6_FAMILY-924";Tend="1287";Tstart="1146";shortTE="F";uid="8ac30561-c20e-4e74-a239-83a0e7c3f6e4"
CM022874.1	RepeatMasker	LINE/RTE-BovB	10890705	10890871	871	+	.	ID="RND-6_FAMILY-488";Tend="1124";Tstart="922";shortTE="F";uid="d3259796-8a87-469f-9f67-b958040fa3c2"
CM022874.1	RepeatMasker	LTR/Gypsy	10045859	10046006	1042	+	.	ID="RND-6_FAMILY-9441";Tend="900";Tstart="756";shortTE="F";uid="154e8d71-969f-4c05-8466-9adb4ea400b9"
CM022874.1	RepeatMasker	Unknown	2553858	2554053	613	+	.	ID="RND-1_FAMILY-159";Tend="1182";Tstart="969";shortTE="F";uid="70643f15-87cf-4ac8-84cf-7105529a5930"
CM022874.1	RepeatMasker	Unknown	14029809	14030172	1689	+	.	ID="RND-3_FAMILY-254";Tend="1208";Tstart="890";shortTE="F";uid="ace95af7-2b09-41a4-bd0b-698190b76cc6"
CM022874.1	RepeatMasker	Unknown	6596742	6597493	4760	+	.	ID="RND-1_FAMILY-121";Tend="1631";Tstart="938";shortTE="F";uid="0b6a4f95-00c8-4916-9455-202d27d12a17"
CM022874.1	RepeatMasker	RC/Helitron	47157627	47158096	2551	+	.	ID="RND-4_FAMILY-2756";Tend="1363";Tstart="888";shortTE="F";uid="593399c8-37d9-4f32-87ad-30837f5a3d62"
CM022874.1	RepeatMasker	DNA/CMC-Chapaev-3	46496745	46496882	704	+	.	ID="RND-6_FAMILY-3653";Tend="1085";Tstart="943";shortTE="F";uid="545a5add-eeec-43df-a2b3-7293989797cc"
CM022874.1	RepeatMasker	Unknown	10540987	10541148	630	+	.	ID="RND-2_FAMILY-22";Tend="1138";Tstart="976";shortTE="F";uid="52d31dd3-b631-4146-9d13-e9637df8bb68"
CM022874.1	RepeatMasker	RC/Helitron	189496	189613	735	+	.	ID="RND-6_FAMILY-7275";Tend="1439";Tstart="1321";shortTE="F";uid="8dd1b38a-d1b9-46ab-861e-328a6e18b849"
CM022874.1	RepeatMasker	Unknown	41724772	41725160	2133	+	.	ID="RND-1_FAMILY-199";Tend="801";Tstart="406";shortTE="F";uid="b981edef-e1e3-469a-b697-9605c126b15d"
CM022874.1	RepeatMasker	LINE/Penelope	47211760	47211917	517	+	.	ID="RND-6_FAMILY-3156";Tend="1119";Tstart="936";shortTE="F";uid="3e956ac8-1b03-42e6-915d-10d5245b7a69"
CM022874.1	RepeatMasker	Unknown	48650242	48650448	1414	+	.	ID="RND-6_FAMILY-3805";Tend="1092";Tstart="874";shortTE="F";uid="eef6a86b-3138-4850-a635-fe4f7c3cad0b"
CM022874.1	RepeatMasker	SINE/tRNA-RTE	42347919	42348183	1158	+	.	ID="RND-4_FAMILY-384";Tend="1173";Tstart="911";shortTE="F";uid="b5035f90-073d-497c-a3ba-1820845f5b8d"
CM022874.1	RepeatMasker	Unknown	51377548	51378298	4302	+	.	ID="RND-1_FAMILY-990";Tend="1523";Tstart="568";shortTE="F";uid="6068cb9a-e5e5-42d8-b47b-3eff20b892b1"
CM022874.1	RepeatMasker	Unknown	1060302	1060405	513	+	.	ID="RND-2_FAMILY-87";Tend="1255";Tstart="1140";shortTE="F";uid="657fb0e4-5be6-4aa3-acc9-f1654c6f9519"
CM022874.1	RepeatMasker	DNA	37455664	37457686	15853	+	.	ID="RND-5_FAMILY-3669";Tend="2480";Tstart="447";shortTE="F";uid="bb126563-f949-42a3-b166-89be9ce2d6a0"
CM022874.1	RepeatMasker	Unknown	20919072	20919719	4886	+	.	ID="RND-1_FAMILY-497";Tend="1561";Tstart="914";shortTE="F";uid="bc74ee4f-f9ee-4e34-ad67-94b2318b0ca6"
CM022874.1	RepeatMasker	Unknown	42103940	42104067	942	+	.	ID="RND-1_FAMILY-563";Tend="2288";Tstart="2151";shortTE="F";uid="948cc3a8-bdeb-4885-a8ea-db71c98042df"
CM022874.1	RepeatMasker	Unknown	39591118	39591290	920	+	.	ID="RND-5_FAMILY-1523";Tend="1112";Tstart="933";shortTE="F";uid="e14d3aaa-bb9c-4f6c-bf51-95ebbd3eee75"
CM022874.1	RepeatMasker	LINE/RTE-BovB	7798392	7798521	579	+	.	ID="RND-5_FAMILY-292";Tend="1329";Tstart="1187";shortTE="F";uid="5ea75aa1-f8b1-48dc-ab78-061ac0064e81"
CM022874.1	RepeatMasker	Unknown	7516226	7516375	497	+	.	ID="RND-5_FAMILY-197";Tend="1032";Tstart="881";shortTE="F";uid="26b7d75a-0071-4096-bf7d-7b5a28ceb2ef"
CM022874.1	RepeatMasker	SINE/tRNA-RTE	41730442	41730663	1291	+	.	ID="RND-1_FAMILY-65";Tend="1127";Tstart="898";shortTE="F";uid="9250c2c6-d0e5-46cb-b9ce-7abd571c6e11"
CM022874.1	RepeatMasker	LINE/Dong-R4	50180570	50180841	2319	+	.	ID="RND-1_FAMILY-263";Tend="2697";Tstart="2428";shortTE="F";uid="22d2be58-dc30-4f7c-848f-cb0a951e7b90"
CM022874.1	RepeatMasker	Unknown	40812752	40813037	1198	+	.	ID="RND-6_FAMILY-8384";Tend="1394";Tstart="1132";shortTE="F";uid="cc959dea-5e9c-4f0c-a56f-fad18eb91571"
CM022874.1	RepeatMasker	DNA/TcMar-Tc1	30012195	30012976	2404	+	.	ID="RND-1_FAMILY-377";TEgroup="ctg_1%7CRND-1_FAMILY-377%7C13";Tend="943";Tstart="575";shortTE="F";uid="a5b70ed4-2213-41fe-8fd7-4a3888fb5a83"
CM022874.1	RepeatMasker	SINE/MIR	278216	278446	729	+	.	ID="RND-1_FAMILY-44";Tend="1184";Tstart="904";shortTE="F";uid="be782e60-8532-4e76-bb95-a62e7297d629"
CM022874.1	RepeatMasker	DNA	2196266	2196397	737	+	.	ID="RND-3_FAMILY-44";Tend="1439";Tstart="1303";shortTE="F";uid="bee671c7-2fc5-4fd4-82bd-6598edfc9277"
CM022874.1	RepeatMasker	Unknown	49421464	49421823	2771	+	.	ID="RND-5_FAMILY-806";Tend="1279";Tstart="914";shortTE="F";uid="c3014766-5c5b-40fc-b19f-8f351d2a98ab"
CM022874.1	RepeatMasker	DNA/TcMar-Tc1	40777921	40778032	866	+	.	ID="RND-1_FAMILY-961";Tend="988";Tstart="877";shortTE="F";uid="deb7d8f2-4c46-42d4-b162-37b26072a73e"
CM022874.1	RepeatMasker	LINE/RTE-BovB	45661098	45661386	585	+	.	ID="RND-6_FAMILY-6193";Tend="1914";Tstart="1653";shortTE="F";uid="6acd5034-88f8-4019-9d97-cb39a8c3c3cd"
CM022874.1	RepeatMasker	RC/Helitron	41063938	41064277	1047	+	.	ID="RND-6_FAMILY-4124";Tend="1716";Tstart="1396";shortTE="F";uid="639dd990-5781-435e-8f63-613f545627ca"
CM022874.1	RepeatMasker	RC/Helitron	5690330	5690435	576	+	.	ID="RND-1_FAMILY-984";Tend="1583";Tstart="1440";shortTE="F";uid="42584b4b-afc3-4e25-9ec7-f8caa82bc648"
CM022874.1	RepeatMasker	LINE/RTE-RTE	7142334	7142724	1097	+	.	ID="RND-5_FAMILY-271";Tend="1531";Tstart="1104";shortTE="F";uid="4446d9dc-2652-4d3d-8211-1a154f46172f"
CM022874.1	RepeatMasker	LINE/I	32489430	32489586	429	+	.	ID="RND-6_FAMILY-179";Tend="1077";Tstart="930";shortTE="F";uid="4bffd2e9-8148-48d0-b9c6-3f0c3724a543"
CM022874.1	RepeatMasker	LINE/CR1	4686671	4686772	503	+	.	ID="RND-5_FAMILY-1630";Tend="1426";Tstart="1320";shortTE="F";uid="b46cd3a9-b28a-4784-a5a0-0bb655b4806e"
CM022874.1	RepeatMasker	Unknown	23114182	23114426	1350	+	.	ID="RND-1_FAMILY-86";Tend="1202";Tstart="923";shortTE="F";uid="cabc47b9-9048-4ffa-a3b6-b153efb72ec7"
CM022874.1	RepeatMasker	Unknown	43292761	43292906	674	+	.	ID="RND-6_FAMILY-7290";Tend="1213";Tstart="1039";shortTE="F";uid="4f0515e8-ef67-419c-9c55-8141df86141c"
CM022874.1	RepeatMasker	Unknown	10314962	10315703	2827	+	.	ID="RND-1_FAMILY-635";Tend="1563";Tstart="919";shortTE="F";uid="e007e04c-913a-4daf-8009-e814b9f4d34e"
CM022874.1	RepeatMasker	Unknown	33769080	33769915	5117	+	.	ID="RND-3_FAMILY-721";TEgroup="ctg_1%7CRND-3_FAMILY-721%7C5";Tend="1586";Tstart="833";shortTE="F";uid="d67d351a-e429-4d79-acd7-60c63b14ecee"
CM022874.1	RepeatMasker	DNA/TcMar-Tc1	40906034	40906294	551	+	.	ID="RND-6_FAMILY-137";Tend="1602";Tstart="1334";shortTE="F";uid="4e2aacd0-4654-49ea-ba56-f56e7b3ba777"
CM022874.1	RepeatMasker	Unknown	20793957	20794227	2184	+	.	ID="RND-1_FAMILY-28";Tend="932";Tstart="659";shortTE="F";uid="d7a143c7-12e0-47f0-a618-3c137d120ac3"
CM022874.1	RepeatMasker	Unknown	10345392	10345625	1055	+	.	ID="RND-6_FAMILY-9040";Tend="1229";Tstart="979";shortTE="F";uid="28afd1ed-0939-4ddd-abc5-ce38961afe2d"
CM022874.1	RepeatMasker	Unknown	12340116	12340311	466	+	.	ID="RND-6_FAMILY-8473";Tend="717";Tstart="521";shortTE="F";uid="302f9641-48cb-4e0e-9a84-2512dbf38176"
CM022874.1	RepeatMasker	DNA/hAT-Tip100	49515373	49515838	3209	+	.	ID="RND-1_FAMILY-217";Tend="1285";Tstart="845";shortTE="F";uid="a05287d0-6eee-4090-8d3c-a7bcbed44a57"
CM022874.1	RepeatMasker	DNA/hAT-Charlie	23952243	23952501	1690	+	.	ID="RND-2_FAMILY-110";Tend="1326";Tstart="1089";shortTE="F";uid="b5e746be-ef03-4d63-9e62-84ec4cf8260e"
CM022874.1	RepeatMasker	DNA/Academ-1	7075968	7077934	10732	+	.	ID="RND-6_FAMILY-2188";Tend="2390";Tstart="640";shortTE="F";uid="64c70540-df85-42c0-ac20-510a49765ec2"
CM022874.1	RepeatMasker	Satellite	46982393	46982578	536	+	.	ID="RND-3_FAMILY-672";Tend="1169";Tstart="931";shortTE="F";uid="d69d262a-aabe-4204-a2b6-e9c89b774a9f"
CM022874.1	RepeatMasker	LINE/I	6093238	6093360	465	+	.	ID="RND-5_FAMILY-2";Tend="1368";Tstart="1231";shortTE="F";uid="cc4a7a8a-9ab6-4d6a-9dee-06c024daefa6"
CM022874.1	RepeatMasker	Unknown	22101313	22101537	555	+	.	ID="RND-6_FAMILY-370";Tend="2006";Tstart="1812";shortTE="F";uid="1efb8bcd-9649-4857-8c55-78c4ed7d0303"
CM022874.1	RepeatMasker	SINE/tRNA-RTE	15274408	15274735	2481	+	.	ID="RND-1_FAMILY-29";Tend="1131";Tstart="809";shortTE="F";uid="9d0d33ca-c0bc-4ed8-b989-b409d465b295"
CM022874.1	RepeatMasker	DNA/hAT-Tip100	51626076	51626591	3429	+	.	ID="RND-1_FAMILY-209";Tend="1368";Tstart="876";shortTE="F";uid="637863e7-226d-46a5-ac7e-636531b22cd6"
CM022874.1	RepeatMasker	Satellite	18480601	18480859	2199	+	.	ID="RND-5_FAMILY-399";Tend="1198";Tstart="940";shortTE="F";uid="df29d669-dd83-4369-90a9-193e2a350dff"
CM022874.1	RepeatMasker	Unknown	6287124	6287422	2032	+	.	ID="RND-6_FAMILY-3995";Tend="1416";Tstart="1119";shortTE="F";uid="d5e41d7c-c386-4f4f-bd05-6e7e2229a4e8"
CM022874.1	RepeatMasker	LINE/RTE-BovB	6982369	6982680	2259	+	.	ID="RND-1_FAMILY-75";Tend="1751";Tstart="1446";shortTE="F";uid="02ba7282-0693-4c51-9f10-2f25d3842b65"
CM022874.1	RepeatMasker	LINE/CR1	38951333	38951642	1156	+	.	ID="RND-5_FAMILY-41";Tend="1435";Tstart="1168";shortTE="F";uid="9cb84116-a42b-4c9d-aaf2-de0b72da3ba0"
CM022874.1	RepeatMasker	Unknown	34279686	34279851	753	+	.	ID="RND-4_FAMILY-132";Tend="1100";Tstart="941";shortTE="F";uid="f3e49f0a-6ec1-4734-a1c8-f62164314a63"
CM022874.1	RepeatMasker	Unknown	27073956	27074105	1359	+	.	ID="RND-1_FAMILY-294";Tend="193";Tstart="44";shortTE="F";uid="6e415f3c-8d63-46f0-8aed-b3bccff385a5"
CM022874.1	RepeatMasker	LINE/I	33128997	33129301	811	+	.	ID="RND-1_FAMILY-867";Tend="1223";Tstart="904";shortTE="F";uid="c54a181b-a979-45e3-b407-e72b9a400504"
CM022874.1	RepeatMasker	RC/Helitron	16335021	16335181	659	+	.	ID="RND-1_FAMILY-50";Tend="1088";Tstart="930";shortTE="F";uid="2a11f190-4a11-45b5-b260-f40a63c5ffb1"
CM022874.1	RepeatMasker	LINE/CR1	5289173	5289325	445	+	.	ID="RND-5_FAMILY-1004";Tend="1330";Tstart="1177";shortTE="F";uid="b3923f23-a5a4-4086-8dff-544023fabe56"
CM022874.1	RepeatMasker	SINE/tRNA-RTE	269679	269897	887	+	.	ID="RND-1_FAMILY-87";Tend="1081";Tstart="893";shortTE="F";uid="8b3e4070-e624-4dbf-8a1f-3c531e6cab34"
CM022874.1	RepeatMasker	Unknown	42999071	42999345	1178	+	.	ID="RND-5_FAMILY-1067";Tend="1098";Tstart="802";shortTE="F";uid="9f54038a-be68-4920-a65b-d498e9a7aeff"
CM022874.1	RepeatMasker	DNA/TcMar-Tc1	9849789	9851760	8640	+	.	ID="rnd-5_family-101";Tend="1918";Tstart="40";shortTE="F";uid="7f4d6343-19ba-4d2c-861d-71d90cc32604"
CM022874.1	RepeatMasker	Unknown	39728415	39728954	1944	+	.	ID="RND-1_FAMILY-11";Tend="1356";Tstart="784";shortTE="F";uid="68f8fdcd-5ec0-4fcd-9562-878efafca9ce"
CM022874.1	RepeatMasker	Unknown	5185744	5186020	451	+	.	ID="RND-1_FAMILY-199";TEgroup="ctg_1%7CRND-1_FAMILY-199%7C1";Tend="2102";Tstart="1593";shortTE="T";uid="c7c41ef1-219c-4dec-a885-78fb4423e45c"
CM022874.1	RepeatMasker	Unknown	32185897	32186279	2328	+	.	ID="RND-6_FAMILY-6755";Tend="1389";Tstart="998";shortTE="F";uid="e3244dfd-4b49-4c93-8580-526f40b2d3ed"
CM022874.1	RepeatMasker	RC/Helitron	18881893	18882490	5075	+	.	ID="RND-1_FAMILY-476";Tend="1456";Tstart="851";shortTE="F";uid="5f777afb-7753-47e2-825c-5a1b33cd3c9d"
CM022874.1	RepeatMasker	LINE/RTE-RTE	41105744	41105925	1229	+	.	ID="RND-6_FAMILY-3879";Tend="1109";Tstart="928";shortTE="F";uid="a29cac47-1c60-472a-9213-9889e3af9078"
CM022874.1	RepeatMasker	DNA/hAT-Tip100	43666342	43666755	1297	+	.	ID="RND-3_FAMILY-262";TEgroup="ctg_1%7CRND-3_FAMILY-262%7C10";Tend="1072";Tstart="813";shortTE="F";uid="bb3fe2e0-1aa9-4905-8e01-3b5afe79bad6"
CM022874.1	RepeatMasker	RC/Helitron	46036830	46037087	1889	+	.	ID="RND-6_FAMILY-317";Tend="1173";Tstart="933";shortTE="F";uid="761d2fa9-67c3-4ef5-8bc9-b5a76a67e9ea"
CM022874.1	RepeatMasker	DNA/hAT?	28546569	28546944	2822	+	.	ID="RND-1_FAMILY-676";Tend="1329";Tstart="955";shortTE="F";uid="d334adb3-0061-4641-8166-267bb7f64ce0"
CM022874.1	RepeatMasker	DNA	8939837	8940260	941	+	.	ID="RND-3_FAMILY-44";TEgroup="ctg_1%7CRND-3_FAMILY-44%7C2";Tend="2896";Tstart="2599";shortTE="F";uid="b202afa1-0996-4435-a918-f07a7dba1ba9"
CM022874.1	RepeatMasker	Unknown	32983402	32983575	766	+	.	ID="RND-2_FAMILY-22";Tend="1145";Tstart="973";shortTE="F";uid="97dbb78a-62f5-4ed1-a8db-9ec5cfb8dd28"
CM022874.1	RepeatMasker	RC/Helitron	49272746	49273203	2058	+	.	ID="RND-6_FAMILY-6367";Tend="1393";Tstart="852";shortTE="F";uid="a0fd761f-1a76-434d-b753-b392948d6d3d"
CM022874.1	RepeatMasker	SINE/tRNA-RTE	26851109	26851250	779	+	.	ID="RND-6_FAMILY-11569";Tend="1183";Tstart="1051";shortTE="F";uid="f5cb0393-d196-4239-8e4d-3999f99c1f9c"
CM022874.1	RepeatMasker	LINE/RTE-BovB	26819749	26820183	2864	+	.	ID="RND-6_FAMILY-2777";Tend="1307";Tstart="872";shortTE="F";uid="6d3bb2bc-daf7-4a06-974f-6665edd6bbf0"
CM022874.1	RepeatMasker	DNA/TcMar-Tc1	21282302	21282488	1054	+	.	ID="rnd-5_family-2403";Tend="1833";Tstart="1671";shortTE="F";uid="041afb57-84f7-4e76-8e7e-a495bc02bbd6"
CM022874.1	RepeatMasker	DNA/TcMar-Tc1	46303793	46303954	467	+	.	ID="RND-1_FAMILY-19";Tend="1933";Tstart="1744";shortTE="F";uid="b7177973-afd1-4b3e-a71a-5c9523bdd6c0"
CM022874.1	RepeatMasker	LINE/I-Jockey	6707857	6708110	520	+	.	ID="RND-5_FAMILY-1271";Tend="1384";Tstart="1157";shortTE="F";uid="1cdc4cb8-b91f-4ce9-a849-4e6463181357"
CM022874.1	RepeatMasker	DNA/TcMar-Tc1	27594830	27595730	7196	+	.	ID="RND-6_FAMILY-514";Tend="1831";Tstart="914";shortTE="F";uid="316a2a4e-b2c0-4743-a836-53ea4deccf4d"
CM022874.1	RepeatMasker	DNA/hAT-Charlie	48854266	48854460	1535	+	.	ID="RND-2_FAMILY-110";Tend="1329";Tstart="1124";shortTE="F";uid="d91cf162-5a05-48ad-b385-e7600a2b5237"
CM022874.1	RepeatMasker	Unknown	33494123	33494528	2649	+	.	ID="RND-6_FAMILY-1126";Tend="906";Tstart="480";shortTE="F";uid="f85bdcd1-6938-4e52-a363-006096a22909"
CM022874.1	RepeatMasker	DNA/Academ-1	28050876	28051324	1229	+	.	ID="RND-6_FAMILY-7541";Tend="1170";Tstart="653";shortTE="F";uid="2234d21a-13cb-4015-9756-a328264fb593"
CM022874.1	RepeatMasker	DNA/TcMar-Fot1	52265145	52266580	2522	+	.	ID="RND-5_FAMILY-1898";TEgroup="ctg_1%7CRND-5_FAMILY-1898%7C2";Tend="1566";Tstart="133";shortTE="F";uid="19124b06-ac9e-4149-a8bb-d83c4e2bc9b3"
CM022874.1	RepeatMasker	Unknown	31524602	31525012	1312	+	.	ID="RND-4_FAMILY-560";Tend="1887";Tstart="1386";shortTE="F";uid="85466a07-57f1-4975-abf0-8698d7203dca"
CM022874.1	RepeatMasker	RC/Helitron	26122951	26123233	825	+	.	ID="RND-4_FAMILY-269";Tend="1718";Tstart="1427";shortTE="F";uid="14a9b6ce-acba-4711-b5db-26367621f588"
CM022874.1	RepeatMasker	DNA/hAT-Blackjack	47836720	47836831	640	+	.	ID="RND-4_FAMILY-1024";Tend="2550";Tstart="2444";shortTE="F";uid="641d5de1-414a-41c2-9f92-a5beab95d542"
CM022874.1	RepeatMasker	Unknown	14253444	14253757	2519	+	.	ID="RND-3_FAMILY-316";Tend="1161";Tstart="846";shortTE="F";uid="c2454e1e-46fb-4a40-a1d0-3690bb966e8f"
CM022874.1	RepeatMasker	RC/Helitron	35500142	35500378	1327	+	.	ID="RND-1_FAMILY-193";Tend="1933";Tstart="1652";shortTE="F";uid="86c251d3-bdb8-4380-80c4-b595b23e9335"
CM022874.1	RepeatMasker	Unknown	18078969	18079165	1209	+	.	ID="RND-6_FAMILY-6615";Tend="1103";Tstart="906";shortTE="F";uid="273dec09-2f18-401d-bb07-bc6a8aa9693a"
CM022874.1	RepeatMasker	Unknown	15988331	15988528	1109	+	.	ID="RND-1_FAMILY-334";Tend="599";Tstart="371";shortTE="F";uid="34a33998-8d91-4e5d-a9ae-7a3f630ce7c9"
CM022874.1	RepeatMasker	Unknown	29436497	29436656	438	+	.	ID="RND-6_FAMILY-1688";Tend="1501";Tstart="1341";shortTE="F";uid="3784bb2a-ab81-49d4-b801-669d5e21ae9f"
CM022874.1	RepeatMasker	Unknown	24821930	24822333	819	+	.	ID="RND-6_FAMILY-1126";Tend="1920";Tstart="1529";shortTE="F";uid="2db297a6-081e-4ba7-b703-46bb5aa6376b"
CM022874.1	RepeatMasker	Unknown	26641247	26642660	4526	+	.	ID="RND-6_FAMILY-12654";Tend="1866";Tstart="541";shortTE="F";uid="eb531d26-b962-41eb-9e3e-f98cbd1d9a38"
CM022874.1	RepeatMasker	RC/Helitron	4524506	4524615	728	+	.	ID="RND-6_FAMILY-671";Tend="1731";Tstart="1621";shortTE="F";uid="e6034630-1cc7-4e29-a4fd-da4f661fc6e2"
CM022874.1	RepeatMasker	DNA/TcMar-Mariner	44595896	44596429	807	+	.	ID="mariner-25_sin";Tend="1251";Tstart="319";shortTE="F";uid="031b5a88-bec2-45d2-b6e4-4cf361c97fb5"
CM022874.1	RepeatMasker	DNA/hAT-Charlie	51048308	51048500	1455	+	.	ID="RND-2_FAMILY-110";Tend="1325";Tstart="1134";shortTE="F";uid="da4aca0a-b284-434b-adbc-4c789c052f05"
CM022874.1	RepeatMasker	Unknown	35584712	35585039	2156	+	.	ID="RND-6_FAMILY-7290";Tend="1422";Tstart="891";shortTE="F";uid="a98e72f8-2516-4c6a-928a-68b7ecb90fbb"
CM022874.1	RepeatMasker	SINE/tRNA-RTE	8708866	8709157	1447	+	.	ID="RND-4_FAMILY-632";Tend="1109";Tstart="793";shortTE="F";uid="94c6a9db-e6c7-4b03-9f61-e7fc3a0c543b"
CM022874.1	RepeatMasker	Unknown	7136238	7137052	5194	+	.	ID="RND-1_FAMILY-41";Tend="1677";Tstart="898";shortTE="F";uid="926315b2-877d-4b76-9b28-a0b7d930ef6e"
CM022874.1	RepeatMasker	Unknown	16850340	16850478	564	+	.	ID="RND-6_FAMILY-9040";Tend="1343";Tstart="1203";shortTE="F";uid="d27eb36a-2265-4dc8-be44-3d8a8e7057dd"
CM022874.1	RepeatMasker	DNA/hAT-Charlie	7729930	7730108	437	+	.	ID="RND-6_FAMILY-2166";Tend="1396";Tstart="1209";shortTE="F";uid="f8d4803c-f5bb-4236-b582-69a085223d0a"
CM022874.1	RepeatMasker	LTR	37707892	37708085	1594	+	.	ID="RND-6_FAMILY-934";Tend="1139";Tstart="944";shortTE="F";uid="a8e16ef7-cb9a-4888-b3d2-57c0a702f804"
CM022874.1	RepeatMasker	RC/Helitron	4816179	4816500	1101	+	.	ID="RND-1_FAMILY-984";Tend="2026";Tstart="1722";shortTE="F";uid="d09b4db4-5d41-485a-b80b-5ca2a3a680bf"
CM022874.1	RepeatMasker	DNA/hAT-Blackjack	19284835	19285573	2127	+	.	ID="RND-4_FAMILY-1024";Tend="1634";Tstart="899";shortTE="F";uid="e0769240-4e6b-45a3-82a2-62daf3297b65"
CM022874.1	RepeatMasker	Unknown	9980909	9981017	937	+	.	ID="RND-1_FAMILY-163";Tend="1109";Tstart="1001";shortTE="F";uid="b3766fd3-41a3-467f-8628-7c84bfaef209"
CM022874.1	RepeatMasker	Unknown	1668319	1668867	4157	+	.	ID="RND-1_FAMILY-52";Tend="1459";Tstart="918";shortTE="F";uid="ba688e39-13c3-4bef-b340-ee568588bde4"
CM022874.1	RepeatMasker	Unknown	6224850	6225284	3486	+	.	ID="RND-1_FAMILY-152";Tend="1386";Tstart="965";shortTE="F";uid="bb826680-8a74-41aa-87f6-a4eaa013f2ce"
CM022874.1	RepeatMasker	DNA/TcMar-Tc1	44512217	44512402	827	+	.	ID="RND-1_FAMILY-19";Tend="1923";Tstart="1738";shortTE="F";uid="15670eea-278d-4a98-8004-a1e7204a00eb"
CM022874.1	RepeatMasker	SINE/tRNA-RTE	11560271	11560541	1538	+	.	ID="RND-4_FAMILY-632";Tend="1113";Tstart="811";shortTE="F";uid="46c1c0e4-b211-47d2-85f8-9d7d7d61a786"
CM022874.1	RepeatMasker	Unknown	18740246	18740723	1515	+	.	ID="RND-1_FAMILY-39";Tend="1374";Tstart="759";shortTE="F";uid="87ad1f8b-45e4-4481-a777-798063669398"
CM022874.1	RepeatMasker	Unknown	49147904	49148147	1568	+	.	ID="RND-1_FAMILY-654";Tend="1651";Tstart="1399";shortTE="F";uid="5b07e2f7-354f-455a-8149-1a5efcb0eab8"
CM022874.1	RepeatMasker	SINE/tRNA-RTE	1316004	1316238	1003	+	.	ID="RND-1_FAMILY-29";Tend="1125";Tstart="867";shortTE="F";uid="f74e8a3e-09d4-4864-a873-e3d322176d87"
CM022874.1	RepeatMasker	Unknown	20848579	20848756	1215	+	.	ID="RND-5_FAMILY-2032";Tend="942";Tstart="729";shortTE="F";uid="04c239b4-7222-49d3-b1a7-75ed2cf5b409"
CM022874.1	RepeatMasker	LINE/Penelope	6327168	6327294	607	+	.	ID="RND-6_FAMILY-1806";Tend="1558";Tstart="1423";shortTE="F";uid="c8cae2b7-6d04-430a-8e69-4a963efa8d82"
CM022874.1	RepeatMasker	Unknown	43447277	43447887	2335	+	.	ID="RND-4_FAMILY-560";Tend="1885";Tstart="1349";shortTE="F";uid="8420be7d-349f-43da-9e34-06efeacb154c"
CM022874.1	RepeatMasker	RC/Helitron	24262633	24262855	1059	+	.	ID="RND-6_FAMILY-20544";Tend="1524";Tstart="1318";shortTE="F";uid="37848686-840b-4f57-96fd-453fe7be1c1f"
CM022874.1	RepeatMasker	Unknown	51448387	51449032	1222	+	.	ID="RND-4_FAMILY-176";Tend="1262";Tstart="925";shortTE="F";uid="38d5239e-b0aa-41a3-b975-0cd8779a0cb8"
CM022874.1	RepeatMasker	SINE/tRNA-RTE	4080317	4080627	2621	+	.	ID="RND-4_FAMILY-384";Tend="1173";Tstart="864";shortTE="F";uid="f9611752-f936-4cf0-9b5e-cf4a76fd9ea6"
CM022874.1	RepeatMasker	DNA/hAT-Tip100	37029029	37029263	7724	+	.	ID="rnd-5_family-349";Tend="643";Tstart="64";shortTE="F";uid="f526c75c-be9a-490f-9381-bdfaa090b837"
CM022874.1	RepeatMasker	Unknown	20784117	20784444	1675	+	.	ID="RND-6_FAMILY-6755";Tend="1404";Tstart="1022";shortTE="F";uid="524c4c06-198b-4edf-be9b-220796b469e5"
CM022874.1	RepeatMasker	SINE/tRNA-RTE	36021124	36021431	1589	+	.	ID="RND-4_FAMILY-632";Tend="1102";Tstart="796";shortTE="F";uid="7f1d8ff6-0a27-40d0-a87c-fb03e9f5a19e"
CM022874.1	RepeatMasker	Unknown	32130046	32130200	811	+	.	ID="RND-3_FAMILY-37";Tend="1369";Tstart="1210";shortTE="F";uid="466f46e4-8cd7-4271-aff2-032fc558118a"
CM022874.1	RepeatMasker	RC/Helitron	21868379	21868567	1485	+	.	ID="RND-1_FAMILY-285";Tend="1071";Tstart="875";shortTE="F";uid="022b3d80-0041-4a0a-affb-47083f6502a9"
CM022874.1	RepeatMasker	DNA	36853352	36853515	545	+	.	ID="RND-5_FAMILY-2114";TEgroup="ctg_1%7CRND-5_FAMILY-2114%7C1";Tend="1829";Tstart="1657";shortTE="T";uid="dbf59c5e-f18a-4c82-91d5-ab255e889382"
CM022874.1	RepeatMasker	DNA/hAT-Tip100	623931	624070	1114	+	.	ID="RND-1_FAMILY-688";Tend="1409";Tstart="1268";shortTE="F";uid="eae74351-3b2a-492f-a146-3a2cc3b084ef"
CM022874.1	RepeatMasker	LINE/CR1	13950279	13950552	486	+	.	ID="RND-6_FAMILY-2504";Tend="2097";Tstart="1831";shortTE="F";uid="2374bce6-20f9-45c3-bbf2-6fa40cb3b123"
CM022874.1	RepeatMasker	DNA/hAT-Tip100	29316760	29318183	11203	+	.	ID="RND-4_FAMILY-2323";Tend="2493";Tstart="1015";shortTE="F";uid="f8cc3868-9590-4b5e-8bde-3df5ba87015e"
CM022874.1	RepeatMasker	DNA/TcMar-Mariner	43960130	43960277	456	+	.	ID="RND-6_FAMILY-14361";Tend="854";Tstart="685";shortTE="F";uid="3702b7eb-9a97-4071-9a70-17b1bdb745d2"
CM022874.1	RepeatMasker	LINE/Penelope	40900756	40900957	950	+	.	ID="RND-6_FAMILY-3156";Tend="1141";Tstart="946";shortTE="F";uid="0efca4c8-1b82-424d-a724-51c7756e7205"
CM022874.1	RepeatMasker	SINE/5S	46927229	46927531	1414	+	.	ID="RND-5_FAMILY-1177";Tend="1131";Tstart="824";shortTE="F";uid="98cbf800-f04f-41fe-af1d-b3427c0175fa"
CM022874.1	RepeatMasker	DNA/hAT-Tip100	26567921	26568201	1616	+	.	ID="rnd-4_family-13";Tend="1145";Tstart="810";shortTE="F";uid="5d915fc9-c65d-409f-a004-a85599bdba63"
CM022874.1	RepeatMasker	Unknown	41398620	41398746	963	+	.	ID="RND-1_FAMILY-188";Tend="930";Tstart="803";shortTE="F";uid="8d0fd289-745f-4495-8c41-67b76616940e"
CM022874.1	RepeatMasker	Unknown	258729	258835	679	+	.	ID="RND-1_FAMILY-11";Tend="1354";Tstart="1256";shortTE="F";uid="3adf159a-13a9-4b0d-8aeb-c94b824a48b4"
CM022874.1	RepeatMasker	Unknown	20695284	20695397	461	+	.	ID="RND-6_FAMILY-3679";Tend="1707";Tstart="1595";shortTE="F";uid="4ba094ea-fff8-4d29-b54a-ae7db870f4d7"
CM022874.1	RepeatMasker	LINE/I	25190937	25191219	2266	+	.	ID="RND-1_FAMILY-867";Tend="1156";Tstart="873";shortTE="F";uid="71ecbdcd-6b44-4b24-805f-e29e2591d2fe"
CM022874.1	RepeatMasker	SINE/tRNA-RTE	38489658	38489848	756	+	.	ID="RND-6_FAMILY-1330";Tend="1121";Tstart="927";shortTE="F";uid="e3ae24c5-3550-43fa-a557-7dc4f7a61ba4"
CM022874.1	RepeatMasker	DNA/hAT-Tip100	15055437	15055545	542	+	.	ID="RND-1_FAMILY-51";Tend="2036";Tstart="1923";shortTE="F";uid="ac9e28ef-14ca-4b62-a1a8-250653f7047a"
CM022874.1	RepeatMasker	DNA/MULE-MuDR	44689904	44690069	1063	+	.	ID="RND-1_FAMILY-161";Tend="1101";Tstart="937";shortTE="F";uid="6af047f1-c1c0-46ed-92f0-986e7adaea68"
CM022874.1	RepeatMasker	Unknown	13661126	13661838	2997	+	.	ID="RND-1_FAMILY-1024";Tend="1843";Tstart="546";shortTE="F";uid="4b077218-202e-4f39-a340-637fc008c213"
CM022874.1	RepeatMasker	LINE/CR1	43223523	43223757	438	+	.	ID="RND-1_FAMILY-569";Tend="781";Tstart="570";shortTE="F";uid="c909dc3b-5422-4e9a-af05-2bc67ccbe338"
CM022874.1	RepeatMasker	Unknown	28697646	28697761	519	+	.	ID="RND-1_FAMILY-39";Tend="1248";Tstart="1133";shortTE="F";uid="9d8db7f4-2ec6-47cc-bce3-fb8a68502d32"
CM022874.1	RepeatMasker	SINE/tRNA-RTE	9293919	9294253	1950	+	.	ID="RND-1_FAMILY-48";Tend="1217";Tstart="885";shortTE="F";uid="f8085252-789d-4158-bbac-f6d792f2db5e"
CM022874.1	RepeatMasker	DNA/TcMar-Tc1	21776496	21776809	1150	+	.	ID="MARINER-6_HSAL";Tend="452";Tstart="55";shortTE="F";uid="55f53b38-f6ae-40a6-8978-e7ea2f653cab"
CM022874.1	RepeatMasker	Satellite	6460383	6460501	520	+	.	ID="RND-6_FAMILY-46";Tend="1344";Tstart="1225";shortTE="F";uid="e8b3abe2-406b-409c-8e20-3a6cc42caba6"
CM022874.1	RepeatMasker	Unknown	44077011	44077339	1959	+	.	ID="RND-1_FAMILY-422";Tend="1164";Tstart="809";shortTE="F";uid="91b30d49-7693-4f6b-bed2-478b9b6bdde9"
CM022874.1	RepeatMasker	SINE/tRNA-RTE	43580616	43580779	1035	+	.	ID="RND-6_FAMILY-1330";Tend="1108";Tstart="922";shortTE="F";uid="8db8f5f8-02a2-41e7-a1bb-f57dd0230116"
CM022874.1	RepeatMasker	Unknown	12099416	12099541	461	+	.	ID="RND-5_FAMILY-782";Tend="1877";Tstart="1761";shortTE="F";uid="ff638a97-f1f3-40ba-bebc-37b6503b7097"
CM022874.1	RepeatMasker	Unknown	15798910	15799151	749	+	.	ID="RND-6_FAMILY-4449";Tend="1481";Tstart="1258";shortTE="F";uid="65466d7a-0db4-4366-bd1a-7ab5344fc05a"
CM022874.1	RepeatMasker	Unknown	45399847	45400317	3497	+	.	ID="RND-6_FAMILY-7358";Tend="2385";Tstart="853";shortTE="F";uid="2282a6ac-6fbf-4966-abf6-0d8f1059ce37"
CM022874.1	RepeatMasker	Unknown	14158999	14159200	443	+	.	ID="RND-6_FAMILY-1647";Tend="735";Tstart="522";shortTE="F";uid="27a06009-fb7a-45dd-98e6-f2a3d2e5c6f1"
CM022874.1	RepeatMasker	Satellite	23788988	23789131	711	+	.	ID="SAT-1_LVA";Tend="370";Tstart="229";shortTE="F";uid="ed5ec8e5-1c3d-4bcc-8d05-a387e03efb5f"
CM022874.1	RepeatMasker	Unknown	48647729	48648268	4340	+	.	ID="RND-1_FAMILY-52";Tend="1460";Tstart="918";shortTE="F";uid="bd7df074-5794-4748-acb3-d32c06388558"
CM022874.1	RepeatMasker	LINE/I-Jockey	42765137	42765844	4474	+	.	ID="RND-1_FAMILY-230";Tend="1477";Tstart="781";shortTE="F";uid="a9ef7ca7-38db-48ec-99ae-3868b4fedb0d"
CM022874.1	RepeatMasker	LINE/RTE-BovB	2598369	2598908	3016	+	.	ID="RND-5_FAMILY-292";Tend="1146";Tstart="607";shortTE="F";uid="ff1c801d-4258-466f-a8f5-20cc90ac4be2"
CM022874.1	RepeatMasker	RC/Helitron	18651103	18651483	1801	+	.	ID="RND-1_FAMILY-35";Tend="1251";Tstart="878";shortTE="F";uid="770d858f-43b2-4314-9665-60d18d2f6a5e"
CM022874.1	RepeatMasker	LINE/R1	10535690	10535911	674	+	.	ID="RND-5_FAMILY-1772";Tend="1455";Tstart="1221";shortTE="F";uid="05d504f0-f028-4763-9b23-73e2150064c8"
CM022874.1	RepeatMasker	SINE/tRNA-RTE	11043461	11043635	1095	+	.	ID="RND-1_FAMILY-48";Tend="1068";Tstart="887";shortTE="F";uid="b8f7e4bb-c5e6-4813-bc28-2a329a61e488"
CM022874.1	RepeatMasker	DNA/TcMar-Tc1	9474966	9475195	550	+	.	ID="MARINER-28_DF";Tend="800";Tstart="580";shortTE="F";uid="02b9db65-41f7-436d-9790-57cf3ac1e507"
CM022874.1	RepeatMasker	Unknown	50560833	50561008	666	+	.	ID="RND-6_FAMILY-6836";Tend="1350";Tstart="1173";shortTE="F";uid="01319562-ce5c-42bc-a5f4-261f5965053e"
CM022874.1	RepeatMasker	LINE/CR1	4121265	4121419	677	+	.	ID="RND-4_FAMILY-908";Tend="2152";Tstart="1994";shortTE="F";uid="9906dbc1-3cab-4f41-aedc-ae35064cf9a0"
CM022874.1	RepeatMasker	DNA/hAT-Tip100	44952289	44952428	499	+	.	ID="RND-1_FAMILY-688";Tend="1147";Tstart="961";shortTE="F";uid="4273db47-1f39-4ff9-af18-4b6476e8a2b9"
CM022874.1	RepeatMasker	Unknown	32810282	32810799	2041	+	.	ID="RND-6_FAMILY-2337";Tend="2061";Tstart="1551";shortTE="F";uid="0aad1be9-ea3c-4182-86ff-79057d9c61c5"
CM022874.1	RepeatMasker	Unknown	49084946	49085430	3292	+	.	ID="RND-4_FAMILY-56";Tend="1439";Tstart="944";shortTE="F";uid="2c38d67e-6856-4fd7-8ece-b69fe33b32be"
CM022874.1	RepeatMasker	Unknown	33984927	33985459	1719	+	.	ID="RND-4_FAMILY-1041";Tend="1346";Tstart="848";shortTE="F";uid="f7fbcf3c-3dcc-42cb-acb0-203db3884847"
CM022874.1	RepeatMasker	Unknown	49403347	49403481	464	+	.	ID="RND-6_FAMILY-5183";Tend="1289";Tstart="1160";shortTE="F";uid="515f2481-a154-46e7-8708-5d676b377951"
CM022874.1	RepeatMasker	Unknown	39225333	39225532	946	+	.	ID="RND-2_FAMILY-238";Tend="1036";Tstart="800";shortTE="F";uid="3f94132d-abf2-4044-b24f-83b056e79d99"
CM022874.1	RepeatMasker	Unknown	34957718	34957983	555	+	.	ID="RND-2_FAMILY-238";Tend="1151";Tstart="832";shortTE="F";uid="33efcbe2-5578-4f73-8d86-e0bfab3e3221"
CM022874.1	RepeatMasker	Unknown	86728	86939	1505	+	.	ID="RND-6_FAMILY-3762";Tend="1215";Tstart="997";shortTE="F";uid="4348b408-641c-451f-b47c-31369168456a"
CM022874.1	RepeatMasker	LINE/L2	46778431	46778614	1460	+	.	ID="RND-5_FAMILY-23";Tend="784";Tstart="601";shortTE="F";uid="21ddb7ce-b58a-468b-998c-097e0973492e"
CM022874.1	RepeatMasker	LINE/CR1	10642214	10642413	772	+	.	ID="RND-5_FAMILY-303";Tend="385";Tstart="182";shortTE="F";uid="8aacbe3a-efd0-4953-ae99-49eae517dcbb"
CM022874.1	RepeatMasker	LTR/Gypsy	23117595	23117782	480	+	.	ID="RND-6_FAMILY-1213";Tend="1193";Tstart="1008";shortTE="F";uid="38fdd2e0-793c-4ea8-bb2f-6bb8c1840bb8"
CM022874.1	RepeatMasker	DNA/hAT	852941	853135	1426	+	.	ID="RND-6_FAMILY-6935";Tend="1165";Tstart="939";shortTE="F";uid="9fe0b5e9-8163-46f6-8ac8-36ea7b614ab2"
CM022874.1	RepeatMasker	Unknown	43169935	43170341	2154	+	.	ID="RND-6_FAMILY-5353";Tend="1375";Tstart="912";shortTE="F";uid="99cc6ad5-3bf2-42a1-b7fd-b6bb96a04eeb"
CM022874.1	RepeatMasker	SINE/tRNA-RTE	2802896	2803085	713	+	.	ID="RND-1_FAMILY-87";Tend="1091";Tstart="898";shortTE="F";uid="e66c67cc-dcfa-42a2-bb0b-97a7380fbf12"
CM022874.1	RepeatMasker	SINE/tRNA-RTE	32029151	32029453	1120	+	.	ID="RND-1_FAMILY-48";Tend="1191";Tstart="907";shortTE="F";uid="77d9a5ab-ab77-43e8-be4b-2eacd6c8b790"
CM022874.1	RepeatMasker	Unknown	48368338	48368476	553	+	.	ID="RND-6_FAMILY-713";Tend="844";Tstart="693";shortTE="F";uid="60e07346-40f4-483d-8703-730bbff59dc0"
CM022874.1	RepeatMasker	LINE/I	8763300	8763574	799	+	.	ID="RND-1_FAMILY-639";Tend="1075";Tstart="795";shortTE="F";uid="eb369ad7-59db-457a-b349-59c4c33a4d5b"
CM022874.1	RepeatMasker	Unknown	21718077	21718347	1069	+	.	ID="RND-6_FAMILY-9040";Tend="1333";Tstart="1015";shortTE="F";uid="e476265a-0d63-4508-a8be-73f5c5a8bc4c"
CM022874.1	RepeatMasker	LTR/Gypsy	4701130	4701280	430	+	.	ID="RND-5_FAMILY-5855";Tend="1900";Tstart="1775";shortTE="F";uid="2c81d341-92b1-4e1a-bd26-3ad5720fcefc"
CM022874.1	RepeatMasker	SINE/tRNA-RTE	45104224	45104387	999	+	.	ID="RND-6_FAMILY-1330";Tend="1118";Tstart="943";shortTE="F";uid="2ce81f26-55ec-488f-88ae-bf9569372c62"
CM022874.1	RepeatMasker	LINE/Penelope	22234944	22235445	1797	+	.	ID="RND-1_FAMILY-254";Tend="1286";Tstart="781";shortTE="F";uid="33f993d4-6e87-47e0-9f75-53075a3fd710"
CM022874.1	RepeatMasker	Unknown	40361870	40362190	2587	+	.	ID="RND-1_FAMILY-96";Tend="1291";Tstart="958";shortTE="F";uid="5bb75026-4479-4b40-9c7e-f2e7bdce7f6d"
CM022874.1	RepeatMasker	Satellite	46512309	46512481	561	+	.	ID="RND-6_FAMILY-46";Tend="1408";Tstart="1226";shortTE="F";uid="98928210-6a81-4072-a450-94635ebae62b"
CM022874.1	RepeatMasker	Unknown	35973354	35975010	12124	+	.	ID="RND-6_FAMILY-1633";Tend="1658";Tstart="66";shortTE="F";uid="0794ae80-b7e3-4972-8a31-474884b93e7b"
CM022874.1	RepeatMasker	Unknown	4701023	4701161	981	+	.	ID="RND-6_FAMILY-2723";Tend="894";Tstart="753";shortTE="F";uid="b13b1925-b252-444e-b5ce-111eb04d5078"
CM022874.1	RepeatMasker	Unknown	17300679	17301086	3072	+	.	ID="RND-4_FAMILY-832";Tend="1336";Tstart="899";shortTE="F";uid="5feaee17-3b69-4af1-9266-f76412eebc50"
CM022874.1	RepeatMasker	LINE/R1-LOA	11376781	11377094	679	+	.	ID="RND-6_FAMILY-3612";Tend="3442";Tstart="3108";shortTE="F";uid="68bd7c43-8711-4978-b579-bcb11ec02dd1"
CM022874.1	RepeatMasker	Unknown	48991823	48992157	2238	+	.	ID="RND-1_FAMILY-121";Tend="1635";Tstart="1311";shortTE="F";uid="aabe09a3-9ee4-4e03-9657-168e41d77439"
CM022874.1	RepeatMasker	DNA/hAT-Tip100	44862055	44862224	749	+	.	ID="RND-3_FAMILY-262";Tend="1080";Tstart="914";shortTE="F";uid="1dec84e4-27cf-4027-9a30-95367a0d4d4e"
CM022874.1	RepeatMasker	DNA/hAT-Tip100	40437291	40437450	423	+	.	ID="RND-1_FAMILY-412";TEgroup="ctg_1%7CRND-1_FAMILY-412%7C6";Tend="1329";Tstart="1080";shortTE="T";uid="2322c77e-a09b-48fe-8055-6ccbde13e70d"
CM022874.1	RepeatMasker	Unknown	11823430	11825109	14615	+	.	ID="RND-6_FAMILY-3033";Tend="2165";Tstart="291";shortTE="F";uid="5c8191e3-a7a5-42dc-a727-f91b28e867c1"
CM022874.1	RepeatMasker	Unknown	42475570	42475945	2208	+	.	ID="RND-4_FAMILY-423";Tend="860";Tstart="465";shortTE="F";uid="9b802491-67fa-4677-adea-45ec42464c82"
CM022874.1	RepeatMasker	Unknown	20129911	20130190	910	+	.	ID="RND-5_FAMILY-502";TEgroup="ctg_1%7CRND-5_FAMILY-502%7C5";Tend="1515";Tstart="958";shortTE="F";uid="f852db67-e482-4970-a27c-bc4dc434bed6"
CM022874.1	RepeatMasker	Unknown	12887480	12887614	484	+	.	ID="RND-6_FAMILY-370";Tend="1958";Tstart="1813";shortTE="F";uid="59c6000e-f0d7-4a89-add5-03c0b07013bc"
CM022874.1	RepeatMasker	Unknown	29503390	29503544	723	+	.	ID="RND-6_FAMILY-9040";Tend="1337";Tstart="1160";shortTE="F";uid="a4d9f6a1-4e40-41bc-80c1-91608003944b"
CM022874.1	RepeatMasker	LINE/Dong-R4	28833631	28834202	1419	+	.	ID="RND-4_FAMILY-201";Tend="1254";Tstart="694";shortTE="F";uid="4b1a5e7f-10ef-4202-ae40-ac0e753c15d8"
CM022874.1	RepeatMasker	Unknown	43490771	43490899	539	+	.	ID="RND-1_FAMILY-627";Tend="1153";Tstart="1053";shortTE="F";uid="e1036a2a-078d-411d-a3ca-0685c76cd992"
CM022874.1	RepeatMasker	LTR/Gypsy	18228980	18229087	676	+	.	ID="RND-6_FAMILY-1213";Tend="1323";Tstart="1215";shortTE="F";uid="23e1bbde-bf52-4111-a13e-f894930dcf50"
CM022874.1	RepeatMasker	LINE/Penelope	7380565	7380934	725	+	.	ID="RND-6_FAMILY-3156";TEgroup="ctg_1%7CRND-6_FAMILY-3156%7C2";Tend="1144";Tstart="946";shortTE="F";uid="7ab3a854-f5b5-4a9d-a486-668cdf48633a"
CM022874.1	RepeatMasker	DNA/MULE-MuDR	5266224	5266418	1316	+	.	ID="RND-1_FAMILY-161";Tend="1134";Tstart="936";shortTE="F";uid="b378fffd-f876-4b77-bcb9-82d85c997c80"
CM022874.1	RepeatMasker	Unknown	21955127	21955263	679	+	.	ID="RND-6_FAMILY-8017";Tend="1394";Tstart="1271";shortTE="F";uid="286d9c66-08f1-4aa4-82f5-6b111479b729"
CM022874.1	RepeatMasker	Unknown	5082970	5083178	1561	+	.	ID="RND-5_FAMILY-5890";Tend="666";Tstart="470";shortTE="F";uid="9d5059df-f36d-40ff-9d31-bf5af767d46d"
CM022874.1	RepeatMasker	Satellite	52385689	52385891	794	+	.	ID="RND-6_FAMILY-46";Tend="1480";Tstart="1236";shortTE="F";uid="9c8a92ca-673d-4515-85fa-f47efb4551f2"
CM022874.1	RepeatMasker	Unknown	14497459	14497690	1476	+	.	ID="RND-6_FAMILY-7290";Tend="1409";Tstart="1163";shortTE="F";uid="47282ec6-63c3-4a98-a549-0391341e2ccc"
CM022874.1	RepeatMasker	LINE/L2	2839601	2840801	5281	+	.	ID="RND-6_FAMILY-7175";Tend="1385";Tstart="231";shortTE="F";uid="e1a22fac-7564-4916-9873-bf705a083aff"
CM022874.1	RepeatMasker	Unknown	51815550	51815662	882	+	.	ID="RND-1_FAMILY-665";Tend="1670";Tstart="1558";shortTE="F";uid="1e273a7e-c841-4d82-b477-64da2dfaadc4"
CM022874.1	RepeatMasker	Unknown	29850261	29850592	2377	+	.	ID="RND-1_FAMILY-323";Tend="3156";Tstart="2805";shortTE="F";uid="fcb6a466-0d81-48ef-880e-1a6324c9fc48"
CM022874.1	RepeatMasker	SINE/MIR	19632615	19632730	538	+	.	ID="RND-1_FAMILY-44";Tend="1040";Tstart="888";shortTE="F";uid="1daa7e14-d0ca-43ab-8fd9-ed3556d02be2"
CM022874.1	RepeatMasker	DNA/TcMar-Tc1	35532902	35533088	502	+	.	ID="RND-6_FAMILY-1003";Tend="1124";Tstart="940";shortTE="F";uid="67413620-4e05-413b-8370-7cae05900b5a"
CM022874.1	RepeatMasker	Unknown	51328671	51329099	3070	+	.	ID="RND-1_FAMILY-643";Tend="1692";Tstart="946";shortTE="F";uid="53ef87f6-58a6-4e8a-b3d3-6d71ba9c4027"
CM022874.1	RepeatMasker	Unknown	14994344	14994463	642	+	.	ID="RND-6_FAMILY-3033";Tend="1677";Tstart="1562";shortTE="F";uid="b73d07aa-12e1-4ef2-a424-01e811da437b"
CM022874.1	RepeatMasker	Satellite	41723508	41723786	2201	+	.	ID="RND-6_FAMILY-46";Tend="1194";Tstart="918";shortTE="F";uid="a53b15ff-a758-4fec-b616-a79ff8f77d9f"
CM022874.1	RepeatMasker	LINE/RTE-BovB	12147141	12147295	583	+	.	ID="RND-6_FAMILY-2";Tend="1493";Tstart="1321";shortTE="F";uid="a97d0ab3-7d7d-44de-8af5-84f6fb8d5b30"
CM022874.1	RepeatMasker	SINE/5S	9162292	9162461	585	+	.	ID="RND-6_FAMILY-1021";Tend="1091";Tstart="924";shortTE="F";uid="4b9e62af-57e8-470c-bcb6-cf4097c2a914"
CM022874.1	RepeatMasker	LINE/RTE-BovB	41926894	41927175	1691	+	.	ID="RND-1_FAMILY-30";Tend="1113";Tstart="799";shortTE="F";uid="a96186b9-c00e-4a86-bde3-5bbd8ed1ba7e"
CM022874.1	RepeatMasker	Unknown	1424187	1424387	1037	+	.	ID="RND-3_FAMILY-316";Tend="1091";Tstart="885";shortTE="F";uid="947831f9-ce1d-4ddb-aa92-e50e76732978"
CM022874.1	RepeatMasker	Unknown	26166541	26166957	2662	+	.	ID="RND-5_FAMILY-698";Tend="1203";Tstart="802";shortTE="F";uid="b46e3995-2759-443f-86dc-d12138110e9a"
CM022874.1	RepeatMasker	Unknown	47893650	47893807	1120	+	.	ID="RND-5_FAMILY-336";Tend="2179";Tstart="2012";shortTE="F";uid="1b045ff6-d83c-4997-8178-6ba1050be890"
CM022874.1	RepeatMasker	Unknown	275253	275642	1540	+	.	ID="RND-4_FAMILY-737";Tend="2199";Tstart="1756";shortTE="F";uid="144b78cf-ffb6-4c9c-bea6-c891e515a6da"
CM022874.1	RepeatMasker	Unknown	47413532	47413651	569	+	.	ID="RND-4_FAMILY-560";Tend="996";Tstart="881";shortTE="F";uid="b140491c-a848-481f-9b51-94a695a78c76"
CM022874.1	RepeatMasker	Unknown	46894331	46894440	573	+	.	ID="RND-6_FAMILY-13939";Tend="2190";Tstart="2080";shortTE="F";uid="9b143fc0-ac2b-4132-bc6a-0be89e969066"
CM022874.1	RepeatMasker	Unknown	24248354	24248541	472	+	.	ID="RND-4_FAMILY-1056";Tend="551";Tstart="365";shortTE="F";uid="7c446015-1370-4824-83eb-7bca8906f19d"
CM022874.1	RepeatMasker	DNA/TcMar-Tc1	13263839	13264367	3758	+	.	ID="RND-5_FAMILY-2677";Tend="1383";Tstart="857";shortTE="F";uid="a6771d2c-858d-41c1-9122-35a93fa288ab"
CM022874.1	RepeatMasker	Unknown	36936940	36937154	1733	+	.	ID="RND-1_FAMILY-294";Tend="1480";Tstart="1265";shortTE="F";uid="50901bc9-3f08-444f-b05c-112649c6675f"
CM022874.1	RepeatMasker	Unknown	2953523	2953711	1014	+	.	ID="RND-2_FAMILY-22";Tend="1141";Tstart="956";shortTE="F";uid="19e06e84-6efc-432f-b966-5f19cfabdd19"
CM022874.1	RepeatMasker	RC/Helitron	43313783	43314073	2106	+	.	ID="RND-5_FAMILY-470";Tend="1223";Tstart="928";shortTE="F";uid="a74dc572-88ef-400f-b984-55ce7bc8ebde"
CM022874.1	RepeatMasker	Unknown	16168329	16168452	529	+	.	ID="RND-6_FAMILY-8384";Tend="1371";Tstart="1235";shortTE="F";uid="a3706ef6-24ea-4100-abf2-a871d524afc1"
CM022874.1	RepeatMasker	Unknown	4844047	4844310	1895	+	.	ID="RND-6_FAMILY-10";Tend="1376";Tstart="1092";shortTE="F";uid="17301e45-de66-4c55-be04-a879a552d6b3"
CM022874.1	RepeatMasker	Satellite	2010262	2010535	2215	+	.	ID="RND-6_FAMILY-577";Tend="1310";Tstart="1031";shortTE="F";uid="06e3f238-3b50-4f0a-a3de-a36333444904"
CM022874.1	RepeatMasker	Satellite	31529050	31529310	799	+	.	ID="RND-3_FAMILY-672";Tend="270";Tstart="1";shortTE="F";uid="e7de5b6f-0a86-42ff-b964-d62334bff724"
CM022874.1	RepeatMasker	DNA/TcMar-Tc1	47739406	47739666	1672	+	.	ID="RND-1_FAMILY-114";Tend="2375";Tstart="2139";shortTE="F";uid="85a18ef1-15ad-4dad-8472-02f60107586f"
CM022874.1	RepeatMasker	Unknown	1049841	1050584	6098	+	.	ID="RND-1_FAMILY-323";Tend="1051";Tstart="306";shortTE="F";uid="ca9d0750-ddf0-4639-b0e1-0a62d2e6cc6b"
CM022874.1	RepeatMasker	RC/Helitron	10154859	10154974	539	+	.	ID="RND-5_FAMILY-470";Tend="1065";Tstart="938";shortTE="F";uid="8b6d61dc-5763-4249-bc86-4b140c2bf9f5"
CM022874.1	RepeatMasker	LINE/L2	42584964	42585123	721	+	.	ID="RND-6_FAMILY-14305";Tend="1791";Tstart="1598";shortTE="F";uid="524a0e46-f94f-48e7-ba3c-678bdaa177d0"
CM022874.1	RepeatMasker	DNA/Ginger-2	50693309	50693678	2940	+	.	ID="RND-1_FAMILY-305";Tend="1184";Tstart="810";shortTE="F";uid="b94b36e1-700d-4086-8ee9-a1b90be69100"
CM022874.1	RepeatMasker	Unknown	24398612	24398807	1094	+	.	ID="RND-6_FAMILY-11719";Tend="1073";Tstart="880";shortTE="F";uid="7b5ab213-ab81-45d3-8fb3-50f68c8ff21a"
CM022874.1	RepeatMasker	Unknown	5638738	5639338	2991	+	.	ID="RND-3_FAMILY-183";Tend="1453";Tstart="814";shortTE="F";uid="744b060c-d438-433d-a915-456735cd044d"
CM022874.1	RepeatMasker	Unknown	15196529	15197229	5299	+	.	ID="RND-5_FAMILY-944";Tend="2078";Tstart="1392";shortTE="F";uid="c9a006be-8245-4bc6-a488-132c7c3c86fa"
CM022874.1	RepeatMasker	Unknown	1851684	1852256	2353	+	.	ID="RND-1_FAMILY-189";Tend="2428";Tstart="1762";shortTE="F";uid="9819585a-1a70-4ba7-9228-2982ba8eb8e5"
CM022874.1	RepeatMasker	Satellite	47867572	47867930	863	+	.	ID="RND-6_FAMILY-577";Tend="346";Tstart="1";shortTE="F";uid="d60d8e8f-1c98-4551-a65d-3e2ab39bcc4f"
CM022874.1	RepeatMasker	LINE/I	29694783	29695143	2189	+	.	ID="RND-6_FAMILY-3072";Tend="1118";Tstart="749";shortTE="F";uid="4ac3074d-c8e3-4278-a213-f1377f49a6c6"
CM022874.1	RepeatMasker	Unknown	42866938	42867249	1506	+	.	ID="RND-4_FAMILY-30";Tend="1289";Tstart="910";shortTE="F";uid="77e77046-0f6e-4b63-a17d-377f0085f21a"
CM022874.1	RepeatMasker	Unknown	1443614	1443876	1071	+	.	ID="RND-4_FAMILY-30";Tend="1289";Tstart="1056";shortTE="F";uid="278d4e2f-d20e-4aad-8786-7721d501cc1f"
CM022874.1	RepeatMasker	Unknown	36349022	36349198	715	+	.	ID="RND-1_FAMILY-728";Tend="1278";Tstart="1089";shortTE="F";uid="41b1812f-2814-4778-9b44-27800a149765"
CM022874.1	RepeatMasker	LINE/L2	12307402	12307521	654	+	.	ID="RND-4_FAMILY-1395";Tend="702";Tstart="575";shortTE="F";uid="02b4cda5-d297-4a4c-b281-e9c1a5b9bfff"
CM022874.1	RepeatMasker	Unknown	40521607	40522079	2047	+	.	ID="RND-1_FAMILY-49";Tend="1483";Tstart="1020";shortTE="F";uid="28a158bb-b76a-4f12-95d8-8218866aef26"
CM022874.1	RepeatMasker	SINE/5S	6121612	6121755	1188	+	.	ID="RND-6_FAMILY-1021";Tend="1143";Tstart="1003";shortTE="F";uid="a766830a-9670-45df-a25e-2d958f62318a"
CM022874.1	RepeatMasker	LINE/RTE-BovB	51402260	51402370	776	+	.	ID="RND-6_FAMILY-380";Tend="1202";Tstart="1088";shortTE="F";uid="b4c39dab-eb3f-45ec-b380-f5219e8e04da"
CM022874.1	RepeatMasker	Unknown	19429978	19430142	1030	+	.	ID="RND-6_FAMILY-8017";Tend="1430";Tstart="1273";shortTE="F";uid="72562ad7-623d-44bd-9957-a6f2885e43da"
CM022874.1	RepeatMasker	Unknown	44304934	44305268	1560	+	.	ID="RND-5_FAMILY-2398";Tend="1095";Tstart="794";shortTE="F";uid="04442593-e476-475d-a29c-0f0083388c1e"
CM022874.1	RepeatMasker	RC/Helitron	23703425	23704531	6521	+	.	ID="RND-1_FAMILY-476";Tend="2029";Tstart="851";shortTE="F";uid="5e7b54e6-6d50-4535-87fa-47aee6e62606"
CM022874.1	RepeatMasker	DNA	8895135	8895563	1292	+	.	ID="RND-3_FAMILY-44";Tend="2887";Tstart="2422";shortTE="F";uid="937bde48-0a08-40de-bef2-88a00c6837a3"
CM022874.1	RepeatMasker	Unknown	12890534	12890634	804	+	.	ID="RND-1_FAMILY-138";Tend="895";Tstart="794";shortTE="F";uid="3d8dc227-46ba-41b1-a060-4bee650956ef"
CM022874.1	RepeatMasker	Unknown	49990809	49991399	3894	+	.	ID="RND-1_FAMILY-49";Tend="1623";Tstart="980";shortTE="F";uid="ee788a1f-d9da-46c2-9199-e7956a627156"
CM022874.1	RepeatMasker	Unknown	51698620	51699170	4341	+	.	ID="RND-1_FAMILY-985";Tend="1464";Tstart="922";shortTE="F";uid="51228955-a219-4bd9-846c-9e5e007048f3"
CM022874.1	RepeatMasker	LINE/I-Jockey	11576647	11576750	506	+	.	ID="RND-6_FAMILY-2615";Tend="1388";Tstart="1277";shortTE="F";uid="895aa90a-77bb-45da-af61-c1d733e89997"
CM022874.1	RepeatMasker	Unknown	26433369	26433519	494	+	.	ID="RND-5_FAMILY-40";Tend="1085";Tstart="926";shortTE="F";uid="eaa14e21-71c7-41a0-8bc2-a2cc555cf6f2"
CM022874.1	RepeatMasker	Unknown	23760930	23761536	4435	+	.	ID="RND-1_FAMILY-452";Tend="1023";Tstart="413";shortTE="F";uid="987418f0-0319-4db4-9a1d-13065d54edcf"
CM022874.1	RepeatMasker	Unknown	50329490	50329740	1183	+	.	ID="RND-1_FAMILY-115";Tend="1266";Tstart="964";shortTE="F";uid="036f0bf8-d343-4148-be6e-51928b19daa9"
CM022874.1	RepeatMasker	LINE/I	37289721	37289961	1323	+	.	ID="RND-4_FAMILY-214";Tend="1225";Tstart="962";shortTE="F";uid="640a4c4b-af51-4878-833b-fd0327da616b"
CM022874.1	RepeatMasker	Satellite	18432277	18432700	2241	+	.	ID="RND-6_FAMILY-46";Tend="426";Tstart="1";shortTE="F";uid="d28d5794-6c10-4c44-a742-ce83c9c08cbe"
CM022874.1	RepeatMasker	Unknown	18450615	18450763	751	+	.	ID="RND-5_FAMILY-4504";Tend="761";Tstart="599";shortTE="F";uid="98ef9266-11a7-4cad-94d4-456aecb192f1"
CM022874.1	RepeatMasker	Unknown	40426201	40426552	2034	+	.	ID="RND-2_FAMILY-87";Tend="1316";Tstart="923";shortTE="F";uid="070f4b84-4924-425f-b248-0eaa4c0dd35a"
CM022874.1	RepeatMasker	SINE/MIR	11319100	11319361	1253	+	.	ID="RND-1_FAMILY-44";Tend="1143";Tstart="876";shortTE="F";uid="1d640b64-b0c4-466f-a211-112bbbac1e58"
CM022874.1	RepeatMasker	Satellite	42069230	42069448	1156	+	.	ID="RND-3_FAMILY-672";Tend="1193";Tstart="939";shortTE="F";uid="09d18895-af0b-43f8-8a31-22d0abd56205"
CM022874.1	RepeatMasker	Satellite	47103760	47103990	1857	+	.	ID="RND-6_FAMILY-577";Tend="1293";Tstart="1063";shortTE="F";uid="bda598d0-6c69-4388-9bda-c60b6ffc1b08"
CM022874.1	RepeatMasker	LTR/Gypsy	45961801	45962071	1251	+	.	ID="RND-6_FAMILY-6263";Tend="1235";Tstart="923";shortTE="F";uid="cd7ea01f-2f5f-4efa-87d9-916ec8ae2a3b"
CM022874.1	RepeatMasker	Unknown	4575723	4575892	692	+	.	ID="RND-6_FAMILY-9040";Tend="1293";Tstart="1107";shortTE="F";uid="9b04f26b-69ab-4d25-9093-0e5d9361dc50"
CM022874.1	RepeatMasker	Unknown	2923330	2923499	1360	+	.	ID="RND-5_FAMILY-28";Tend="1186";Tstart="1017";shortTE="F";uid="501cd6cb-e796-46e2-9a36-a00b1d738a68"
CM022874.1	RepeatMasker	Unknown	34146395	34146530	560	+	.	ID="RND-6_FAMILY-9040";Tend="1333";Tstart="1195";shortTE="F";uid="75d79f7d-ed40-457b-a925-4ae4e28a58b9"
CM022874.1	RepeatMasker	LINE/R1-LOA	30893477	30894392	7692	+	.	ID="RND-1_FAMILY-618";Tend="1649";Tstart="734";shortTE="F";uid="ff09164a-4e51-4ee8-879b-5081de6270d8"
CM022874.1	RepeatMasker	Satellite	16854821	16854937	451	+	.	ID="RND-6_FAMILY-46";Tend="115";Tstart="1";shortTE="F";uid="7e4e2dbb-b7c6-42e3-9605-6265f6c76484"
CM022874.1	RepeatMasker	Unknown	33315632	33315773	584	+	.	ID="RND-1_FAMILY-49";Tend="1132";Tstart="964";shortTE="F";uid="56ae25a3-661b-4b9a-a50b-644671e9ee38"
CM022874.1	RepeatMasker	Unknown	50668092	50668294	1607	+	.	ID="RND-6_FAMILY-2392";Tend="1233";Tstart="1029";shortTE="F";uid="58a71288-8cb8-40db-925c-5477e6eb7d9b"
CM022874.1	RepeatMasker	Unknown	7245159	7245581	1771	+	.	ID="RND-1_FAMILY-49";Tend="1478";Tstart="980";shortTE="F";uid="dc219823-1c04-464a-adb4-feef60f3f5ae"
CM022874.1	RepeatMasker	Unknown	8361841	8362081	4349	+	.	ID="RND-5_FAMILY-4341";Tend="1851";Tstart="591";shortTE="F";uid="b9e20d01-c1f2-4eb6-bb59-96e66453f6ef"
CM022874.1	RepeatMasker	Satellite	50255443	50255583	1221	+	.	ID="RND-6_FAMILY-46";Tend="1069";Tstart="929";shortTE="F";uid="2470374f-a264-4875-ae39-7e2b4d346bbd"
CM022874.1	RepeatMasker	Unknown	32116465	32116625	855	+	.	ID="RND-6_FAMILY-2460";Tend="1050";Tstart="908";shortTE="F";uid="4568549a-fb5a-48fb-811f-d49f327ac661"
CM022874.1	RepeatMasker	Unknown	6739085	6739193	760	+	.	ID="RND-6_FAMILY-232";Tend="780";Tstart="663";shortTE="F";uid="57f23263-6c74-406b-95a4-453d3e2546f7"
CM022874.1	RepeatMasker	Unknown	26528144	26528359	1133	+	.	ID="RND-4_FAMILY-560";Tend="1136";Tstart="904";shortTE="F";uid="ec88a104-bd90-454f-aa8e-f28e52bb3f40"
CM022874.1	RepeatMasker	Satellite	11323314	11323553	1887	+	.	ID="RND-6_FAMILY-46";Tend="1198";Tstart="949";shortTE="F";uid="78a70cfd-e0e2-43af-a547-16078f74f61d"
CM022874.1	RepeatMasker	Unknown	23307366	23307719	2013	+	.	ID="RND-6_FAMILY-1287";Tend="1424";Tstart="1012";shortTE="F";uid="9bddf420-eed4-4add-8def-ca25117e5d5d"
CM022874.1	RepeatMasker	DNA/hAT-Tip100	28395162	28395350	621	+	.	ID="RND-5_FAMILY-649";Tend="1706";Tstart="1505";shortTE="F";uid="3d47f81d-b14b-47af-a6b3-212d16c28d4e"
CM022874.1	RepeatMasker	DNA/TcMar-Mariner	47049656	47050322	4136	+	.	ID="RND-1_FAMILY-380";Tend="1329";Tstart="576";shortTE="F";uid="a8219765-e9f0-45aa-92ce-96e51b1b6fc6"
CM022874.1	RepeatMasker	Unknown	5246086	5246217	917	+	.	ID="RND-4_FAMILY-524";Tend="1030";Tstart="899";shortTE="F";uid="6bcfe632-20b3-403a-b336-b938deb66deb"
CM022874.1	RepeatMasker	Unknown	11944310	11944846	2329	+	.	ID="RND-1_FAMILY-89";Tend="1614";Tstart="963";shortTE="F";uid="9d797039-27de-4e84-95f4-bde8784bde52"
CM022874.1	RepeatMasker	Unknown	20767	21500	695	+	.	ID="RND-5_FAMILY-4241";TEgroup="ctg_1%7CRND-5_FAMILY-4241%7C1";Tend="1781";Tstart="906";shortTE="T";uid="fb2e979f-afc1-4c05-8c70-621f3629d8bb"
CM022874.1	RepeatMasker	LINE/RTE-BovB	38619993	38620223	564	+	.	ID="RND-1_FAMILY-30";Tend="1122";Tstart="878";shortTE="F";uid="be3969ee-8216-4d9b-b3af-cbcc40c7167e"
CM022874.1	RepeatMasker	Unknown	30222931	30223178	640	+	.	ID="RND-4_FAMILY-45";Tend="1087";Tstart="833";shortTE="F";uid="48e8a3f4-ea19-4a04-a8cf-311c300175d0"
CM022874.1	RepeatMasker	DNA/hAT-Charlie	38043152	38043288	492	+	.	ID="RND-6_FAMILY-2166";Tend="1548";Tstart="1411";shortTE="F";uid="26921572-1068-44fe-8aa5-e66c20b3e1d0"
CM022874.1	RepeatMasker	Satellite	2450911	2451260	2501	+	.	ID="RND-5_FAMILY-399";Tend="1343";Tstart="934";shortTE="F";uid="015a92cf-91d8-4fb8-8636-c045d2874509"
CM022874.1	RepeatMasker	DNA/hAT-Tip100	24883638	24883788	1090	+	.	ID="RND-1_FAMILY-217";Tend="988";Tstart="842";shortTE="F";uid="0cc6b926-a4ca-43d8-a604-25a503b42f2e"
CM022874.1	RepeatMasker	RC/Helitron	576794	576914	582	+	.	ID="RND-5_FAMILY-848";Tend="1619";Tstart="1485";shortTE="F";uid="f96d8a1a-78fb-44be-9022-1102da8b2f0b"
CM022874.1	RepeatMasker	DNA/MULE-MuDR	45023625	45023809	1092	+	.	ID="RND-1_FAMILY-161";Tend="1132";Tstart="938";shortTE="F";uid="019675ca-cf26-4df0-8430-28d7b319888c"
CM022874.1	RepeatMasker	Unknown	38375867	38376305	1711	+	.	ID="RND-1_FAMILY-251";Tend="507";Tstart="108";shortTE="F";uid="2ebd8d56-0044-489d-b00e-ca78010ec7ad"
CM022874.1	RepeatMasker	DNA/Sola-1	11683360	11683582	769	+	.	ID="RND-6_FAMILY-924";Tend="1335";Tstart="1134";shortTE="F";uid="f2ae39d6-70a2-4447-9ab1-1138167fa421"
CM022874.1	RepeatMasker	Unknown	45533011	45533134	776	+	.	ID="RND-6_FAMILY-4736";Tend="1095";Tstart="973";shortTE="F";uid="d8e7a0ee-86f8-4dc5-853b-d42848a6775d"
CM022874.1	RepeatMasker	LINE/RTE-BovB	50550636	50550813	1195	+	.	ID="RND-1_FAMILY-75";Tend="1823";Tstart="1643";shortTE="F";uid="afc37189-9fab-460e-8360-67c9ffcf86b6"
CM022874.1	RepeatMasker	LINE/I-Jockey	39086453	39086589	793	+	.	ID="RND-1_FAMILY-230";Tend="1249";Tstart="1095";shortTE="F";uid="c9dd3e34-29f7-49bb-a3a9-a72b64640db9"
CM022874.1	RepeatMasker	Unknown	28828680	28828781	741	+	.	ID="RND-1_FAMILY-89";Tend="1071";Tstart="970";shortTE="F";uid="2184d43b-b6ee-4526-b456-65aa4eb99a0e"
CM022874.1	RepeatMasker	Unknown	38106640	38106744	833	+	.	ID="RND-6_FAMILY-4741";Tend="1629";Tstart="1515";shortTE="F";uid="02e438fe-09e3-4dbc-a54e-bd2d0cadf3c7"
CM022874.1	RepeatMasker	SINE/tRNA-RTE	17529138	17529268	454	+	.	ID="RND-4_FAMILY-384";Tend="1040";Tstart="879";shortTE="F";uid="b53449ee-0865-4cc4-8f54-cb30398ad72e"
CM022874.1	RepeatMasker	Unknown	17200449	17201191	2919	+	.	ID="RND-1_FAMILY-55";Tend="2341";Tstart="1453";shortTE="F";uid="637dc7cd-6560-4609-bad9-d0e9c119d2eb"
CM022874.1	RepeatMasker	Unknown	11492111	11492341	1121	+	.	ID="RND-2_FAMILY-87";Tend="1240";Tstart="1000";shortTE="F";uid="b90b1a41-0385-4577-9029-d9b1f73a1911"
CM022874.1	RepeatMasker	Unknown	16801207	16801316	584	+	.	ID="RND-5_FAMILY-1058";Tend="1023";Tstart="915";shortTE="F";uid="64746a03-7a04-42a3-bbd6-4c72b74c812e"
CM022874.1	RepeatMasker	Unknown	1135479	1135614	741	+	.	ID="RND-5_FAMILY-3848";Tend="525";Tstart="385";shortTE="F";uid="c0bc96c0-0401-484e-89ff-5afa049e19c1"
CM022874.1	RepeatMasker	Satellite	27550037	27550291	1786	+	.	ID="RND-6_FAMILY-577";Tend="1014";Tstart="758";shortTE="F";uid="f4306042-f8ec-4b6b-b2ae-dec7a63181f1"
CM022874.1	RepeatMasker	Unknown	52158353	52158708	3049	+	.	ID="RND-5_FAMILY-806";Tend="1275";Tstart="920";shortTE="F";uid="ef33af60-b679-4971-af76-fe5c0581457a"
CM022874.1	RepeatMasker	LINE/I-Jockey	25991124	25992527	10672	+	.	ID="RND-5_FAMILY-1159";Tend="2499";Tstart="270";shortTE="F";uid="3b361923-aee5-4557-9031-90dc847c5d03"
CM022874.1	RepeatMasker	Unknown	40905239	40905380	757	+	.	ID="RND-1_FAMILY-122";TEgroup="ctg_1%7CRND-1_FAMILY-122%7C3";Tend="1143";Tstart="923";shortTE="T";uid="576ca6d0-0d11-4f93-bf5c-543afeb0bee8"
CM022874.1	RepeatMasker	DNA/TcMar-Tc1	8776481	8776706	635	+	.	ID="RND-6_FAMILY-1003";Tend="1261";Tstart="978";shortTE="F";uid="074545db-8244-40d8-9277-b566093a0233"
CM022874.1	RepeatMasker	LINE/RTE-BovB	51053761	51053912	733	+	.	ID="RND-1_FAMILY-75";Tend="1769";Tstart="1601";shortTE="F";uid="790dcfae-9669-4d91-8ee9-a58ef875ffe9"
CM022874.1	RepeatMasker	RC/Helitron	39692941	39693068	711	+	.	ID="RND-1_FAMILY-170";Tend="2657";Tstart="2518";shortTE="F";uid="985ae7be-c872-4a40-9e91-e4091d1b225a"
CM022874.1	RepeatMasker	SINE/5S	3530073	3530302	1294	+	.	ID="RND-5_FAMILY-566";Tend="1176";Tstart="894";shortTE="F";uid="581a1ba8-eba8-413a-b5ab-d4af78c4e7ef"
CM022874.1	RepeatMasker	DNA/TcMar-Tc1	22736821	22737362	3440	+	.	ID="RND-1_FAMILY-1118";Tend="1488";Tstart="914";shortTE="F";uid="2ced3451-a47f-4e12-999e-ea18673193e8"
CM022874.1	RepeatMasker	Unknown	15170019	15170291	879	+	.	ID="RND-4_FAMILY-190";Tend="1035";Tstart="778";shortTE="F";uid="aa0bec5c-2c8f-4380-aaaf-e685185472ae"
CM022874.1	RepeatMasker	Unknown	8385980	8386127	578	+	.	ID="RND-6_FAMILY-2400";Tend="1204";Tstart="1036";shortTE="F";uid="1fdb62c6-e50e-4c50-80c9-2388ce416895"
CM022874.1	RepeatMasker	DNA/CMC-Chapaev-3	31389897	31390350	3155	+	.	ID="RND-6_FAMILY-2378";Tend="1292";Tstart="833";shortTE="F";uid="adef7fc5-6273-499d-8930-5970805339f0"
CM022874.1	RepeatMasker	Unknown	36364656	36364830	454	+	.	ID="RND-4_FAMILY-1056";Tend="555";Tstart="367";shortTE="F";uid="1ccd73d7-6d12-4450-a53f-af77abf3ba26"
CM022874.1	RepeatMasker	DNA/TcMar-Tc1	4532775	4532928	919	+	.	ID="RND-1_FAMILY-114";Tend="1923";Tstart="1774";shortTE="F";uid="f6a084a3-63b0-408b-b511-e930201f2af7"
CM022874.1	RepeatMasker	Unknown	23418969	23419090	488	+	.	ID="RND-6_FAMILY-9040";Tend="1135";Tstart="1018";shortTE="F";uid="5022fc88-f590-4d8b-900a-62365c36434d"
CM022874.1	RepeatMasker	SINE/tRNA-RTE	4006207	4006411	1235	+	.	ID="RND-6_FAMILY-11569";Tend="1174";Tstart="953";shortTE="F";uid="9f34fda4-2719-44d3-914a-477ab5c05480"
CM022874.1	RepeatMasker	DNA/TcMar-Tc1	39079344	39079477	705	+	.	ID="RND-1_FAMILY-360";Tend="1612";Tstart="1473";shortTE="F";uid="eb5c4ee0-1614-4c82-b5fb-aa0603135979"
CM022874.1	RepeatMasker	Unknown	50099351	50099594	1274	+	.	ID="RND-1_FAMILY-463";Tend="1189";Tstart="969";shortTE="F";uid="fabccdf4-70df-422f-9e1e-c579014f294c"
CM022874.1	RepeatMasker	Unknown	3252794	3252956	819	+	.	ID="RND-4_FAMILY-560";Tend="1050";Tstart="902";shortTE="F";uid="535d99a1-26b2-4fae-9676-342be9874877"
CM022874.1	RepeatMasker	Unknown	48043462	48043973	4168	+	.	ID="RND-1_FAMILY-963";Tend="1402";Tstart="888";shortTE="F";uid="39a6919e-d271-4eea-a56e-13c0426d776f"
CM022874.1	RepeatMasker	Satellite	37204694	37205058	1210	+	.	ID="RND-6_FAMILY-46";Tend="1474";Tstart="1087";shortTE="F";uid="a3c569a4-582e-4e06-b464-41e06be82cf3"
CM022874.1	RepeatMasker	Unknown	43905092	43905195	579	+	.	ID="RND-5_FAMILY-4504";Tend="759";Tstart="650";shortTE="F";uid="046758c6-c1a2-4933-80b0-3455ec0ee1ac"
CM022874.1	RepeatMasker	Unknown	5821178	5821408	510	+	.	ID="RND-1_FAMILY-99";TEgroup="ctg_1%7CRND-1_FAMILY-99%7C2";Tend="1306";Tstart="881";shortTE="T";uid="c93cc0ef-b25f-4f66-a235-b20b75467cd3"
CM022874.1	RepeatMasker	Unknown	4690155	4690291	802	+	.	ID="RND-1_FAMILY-210";Tend="1101";Tstart="933";shortTE="F";uid="6d27294e-e71c-4854-ba02-35a80b23f758"
CM022874.1	RepeatMasker	RC/Helitron	22999362	23000617	571	+	.	ID="RND-1_FAMILY-171";TEgroup="ctg_1%7CRND-1_FAMILY-171%7C3";Tend="2664";Tstart="514";shortTE="F";uid="ed772c64-2793-4d2f-a5cc-e7e5cf978710"
CM022874.1	RepeatMasker	Unknown	33333354	33333651	613	+	.	ID="RND-1_FAMILY-470";Tend="1493";Tstart="1185";shortTE="F";uid="7aac9162-5867-4804-88c2-18ce0443e54a"
CM022874.1	RepeatMasker	Unknown	22944953	22945211	2133	+	.	ID="RND-6_FAMILY-7290";Tend="1428";Tstart="1170";shortTE="F";uid="99e24c6b-2364-4013-966e-800933864de8"
CM022874.1	RepeatMasker	DNA/TcMar-Tc1	45532138	45532279	780	+	.	ID="RND-6_FAMILY-6767";Tend="1736";Tstart="1595";shortTE="F";uid="48f01018-27ba-423b-8c87-1cab7fa51185"
CM022874.1	RepeatMasker	Unknown	24251889	24252304	1013	+	.	ID="RND-4_FAMILY-560";Tend="1442";Tstart="974";shortTE="F";uid="d5d52bb6-b039-4d68-adb9-703837a47b5f"
CM022874.1	RepeatMasker	RC/Helitron	28204697	28205279	4440	+	.	ID="RND-6_FAMILY-4124";Tend="1752";Tstart="1156";shortTE="F";uid="d4f9afd4-89d0-432b-b2dc-b8fd2a536287"
CM022874.1	RepeatMasker	LTR/Copia	40741227	40741337	562	+	.	ID="RND-6_FAMILY-2605";Tend="1308";Tstart="1191";shortTE="F";uid="39113fd2-61fe-42b6-a1f8-f6115b7e489b"
CM022874.1	RepeatMasker	Unknown	16928363	16928504	949	+	.	ID="RND-4_FAMILY-734";Tend="861";Tstart="726";shortTE="F";uid="6cd49693-cf2d-4e73-ae1a-b08e17a59dc0"
CM022874.1	RepeatMasker	Unknown	29064421	29064948	3414	+	.	ID="RND-1_FAMILY-203";Tend="1267";Tstart="737";shortTE="F";uid="d273c261-e5a5-479b-b883-f40fd1cfae34"
CM022874.1	RepeatMasker	DNA/TcMar-Tc1	22001286	22001695	2853	+	.	ID="RND-1_FAMILY-226";Tend="1344";Tstart="893";shortTE="F";uid="0d051357-4be4-437c-8d88-11e18e1ae6bc"
CM022874.1	RepeatMasker	RC/Helitron	36613110	36613590	2404	+	.	ID="RND-4_FAMILY-2756";Tend="1374";Tstart="924";shortTE="F";uid="76c4a0d7-5921-40aa-b476-00efc9432c71"
CM022874.1	RepeatMasker	Unknown	4707039	4707188	863	+	.	ID="RND-5_FAMILY-1590";Tend="1652";Tstart="1505";shortTE="F";uid="bf97115b-b95f-422c-824b-c0a75b2796b7"
CM022874.1	RepeatMasker	LINE/RTE-BovB	18381223	18381405	687	+	.	ID="RND-5_FAMILY-1885";TEgroup="ctg_1%7CRND-5_FAMILY-1885%7C6";Tend="1001";Tstart="909";shortTE="T";uid="0260a538-8aaa-477e-8dfb-e9a83d7d111e"
CM022874.1	RepeatMasker	Unknown	37096394	37096520	1117	+	.	ID="RND-6_FAMILY-7290";Tend="1016";Tstart="890";shortTE="F";uid="9c7cdb1c-81ca-4eb4-999a-19195b9147ea"
CM022874.1	RepeatMasker	Unknown	42135527	42135712	1020	+	.	ID="RND-6_FAMILY-399";Tend="2193";Tstart="1997";shortTE="F";uid="92af06d2-193a-4ef4-909c-c9e13624389a"
CM022874.1	RepeatMasker	Unknown	33285522	33285633	569	+	.	ID="RND-1_FAMILY-310";Tend="1216";Tstart="1105";shortTE="F";uid="9c90341c-1ae1-44a0-aa6a-6b0b073659f3"
CM022874.1	RepeatMasker	RC/Helitron	37346957	37347136	694	+	.	ID="RND-6_FAMILY-6367";Tend="1121";Tstart="899";shortTE="F";uid="54bb2aa1-d179-4a78-9a17-17ab50a0d2ba"
CM022874.1	RepeatMasker	LINE/RTE-RTE	27229172	27229570	2012	+	.	ID="RND-6_FAMILY-4128";Tend="1466";Tstart="1028";shortTE="F";uid="8efc8000-d6cd-4e16-a494-1cafc6869b6a"
CM022874.1	RepeatMasker	RC/Helitron	45468576	45468786	1239	+	.	ID="RND-6_FAMILY-4124";Tend="1365";Tstart="1156";shortTE="F";uid="5a699adb-4cd8-4dfb-b1f9-864551844178"
CM022874.1	RepeatMasker	Unknown	16911761	16911911	831	+	.	ID="RND-1_FAMILY-941";Tend="1688";Tstart="1529";shortTE="F";uid="991c1f58-baae-4283-8d17-ed1a1159ebdc"
CM022874.1	RepeatMasker	Unknown	51268306	51268547	1432	+	.	ID="RND-6_FAMILY-713";Tend="942";Tstart="706";shortTE="F";uid="71d9811b-05f7-449a-9604-bdabde262367"
CM022874.1	RepeatMasker	SINE/5S	44877371	44877581	1245	+	.	ID="RND-6_FAMILY-4694";Tend="1123";Tstart="870";shortTE="F";uid="11f04819-7514-4324-9acc-2462daea7712"
CM022874.1	RepeatMasker	LINE/RTE-BovB	36713544	36713707	941	+	.	ID="RND-5_FAMILY-1885";Tend="1222";Tstart="1065";shortTE="F";uid="99b54892-05ee-48a7-9920-025dfd33d785"
CM022874.1	RepeatMasker	Unknown	12935383	12935545	1007	+	.	ID="RND-6_FAMILY-1126";Tend="650";Tstart="478";shortTE="F";uid="87aa1df0-6070-4a00-9724-33429733188b"
CM022874.1	RepeatMasker	DNA/Ginger-2	48872364	48872630	2125	+	.	ID="RND-1_FAMILY-774";Tend="1203";Tstart="916";shortTE="F";uid="499dc117-81a4-4e2d-899c-f498e09d7c94"
CM022874.1	RepeatMasker	LINE/L2	1303634	1303852	1415	+	.	ID="RND-4_FAMILY-1748";Tend="2511";Tstart="2301";shortTE="F";uid="305bd5bb-d275-441b-9a82-881260618c41"
CM022874.1	RepeatMasker	Unknown	42025363	42025499	833	+	.	ID="RND-1_FAMILY-39";Tend="764";Tstart="625";shortTE="F";uid="d5606ed7-a192-4f28-bf2a-6fbbaed28847"
CM022874.1	RepeatMasker	DNA/TcMar-Mariner	51052207	51052583	2694	+	.	ID="RND-1_FAMILY-346";Tend="1319";Tstart="944";shortTE="F";uid="df053515-bb55-4232-83e3-f4c39548ca85"
CM022874.1	RepeatMasker	Unknown	47151713	47151900	1606	+	.	ID="RND-1_FAMILY-654";Tend="1646";Tstart="1459";shortTE="F";uid="7ddc312f-3831-451a-9855-f643b2e02da2"
CM022874.1	RepeatMasker	Unknown	40741707	40741823	807	+	.	ID="RND-4_FAMILY-30";Tend="1284";Tstart="1171";shortTE="F";uid="e7ae8f78-55c4-43cc-be46-b2eae1fa4f0f"
CM022874.1	RepeatMasker	Unknown	40529287	40529680	909	+	.	ID="RND-1_FAMILY-338";Tend="2279";Tstart="1884";shortTE="F";uid="efc1b352-7a2d-40ce-955a-d5a466b9e4e5"
CM022874.1	RepeatMasker	Unknown	30008703	30008844	454	+	.	ID="RND-6_FAMILY-370";Tend="2005";Tstart="1878";shortTE="F";uid="73fa5984-88af-42af-a914-52a39c9d22a5"
CM022874.1	RepeatMasker	Unknown	2084767	2085111	2442	+	.	ID="RND-1_FAMILY-96";Tend="1285";Tstart="958";shortTE="F";uid="3775da7c-55d4-4cf5-a418-ca5bf42c291e"
CM022874.1	RepeatMasker	RC/Helitron	15194022	15194527	749	+	.	ID="RND-6_FAMILY-4124";TEgroup="ctg_1%7CRND-6_FAMILY-4124%7C10";Tend="1768";Tstart="569";shortTE="F";uid="009014b2-96ba-456c-8d51-6217b057b336"
CM022874.1	RepeatMasker	RC/Helitron	24148804	24149285	2633	+	.	ID="RND-1_FAMILY-95";Tend="1907";Tstart="1423";shortTE="F";uid="3b4238ca-53fa-4404-a83d-2de7054380b6"
CM022874.1	RepeatMasker	DNA	2157376	2157664	412	+	.	ID="RND-1_FAMILY-1107";Tend="1979";Tstart="1702";shortTE="F";uid="4a8df001-dedf-46d7-aad8-65b03d706cbf"
CM022874.1	RepeatMasker	DNA/hAT-Blackjack	2145092	2145449	2459	+	.	ID="RND-6_FAMILY-1997";Tend="1250";Tstart="856";shortTE="F";uid="b49cda8c-64e4-499d-b8bc-2a7c8e56fee9"
CM022874.1	RepeatMasker	DNA/hAT-Charlie	5342879	5343216	2126	+	.	ID="RND-2_FAMILY-110";Tend="1320";Tstart="937";shortTE="F";uid="01ad982a-d714-469d-85d3-31c225bcfeb0"
CM022874.1	RepeatMasker	Unknown	28585570	28586411	4924	+	.	ID="RND-1_FAMILY-549";Tend="1506";Tstart="615";shortTE="F";uid="b87e9150-7059-4b25-8ecf-1a4a37af678a"
CM022874.1	RepeatMasker	SINE/5S	49144685	49144804	995	+	.	ID="RND-5_FAMILY-566";Tend="971";Tstart="851";shortTE="F";uid="b04c6baa-d57c-4277-bf15-766d354cd216"
CM022874.1	RepeatMasker	Unknown	43227422	43227761	628	+	.	ID="RND-1_FAMILY-99";Tend="1228";Tstart="989";shortTE="F";uid="4a01f1cc-2053-4166-840e-debf1aac2151"
CM022874.1	RepeatMasker	Unknown	10713623	10713925	1361	+	.	ID="RND-1_FAMILY-607";Tend="873";Tstart="545";shortTE="F";uid="5f3b7fab-d27e-4f98-9518-41d4b88fd078"
CM022874.1	RepeatMasker	Satellite	8904471	8904732	1728	+	.	ID="RND-6_FAMILY-577";Tend="1296";Tstart="1031";shortTE="F";uid="6329cfac-a310-4572-8979-df6a75864117"
CM022874.1	RepeatMasker	DNA/PiggyBac	19995228	19996773	12638	+	.	ID="RND-6_FAMILY-5296";Tend="2046";Tstart="500";shortTE="F";uid="e2d53f5a-ff07-4f0d-b091-9d5aef24b9f5"
CM022874.1	RepeatMasker	Unknown	32907134	32907282	1023	+	.	ID="RND-4_FAMILY-734";Tend="868";Tstart="728";shortTE="F";uid="5a2ab7e6-2ff5-41ad-b958-45632044091a"
CM022874.1	RepeatMasker	LINE/R1-LOA	26641156	26641276	607	+	.	ID="RND-4_FAMILY-883";Tend="1075";Tstart="944";shortTE="F";uid="9b0a9f46-6509-435b-bc87-648514617b5f"
CM022874.1	RepeatMasker	RC/Helitron	45747845	45748016	957	+	.	ID="RND-1_FAMILY-170";Tend="653";Tstart="487";shortTE="F";uid="52c29d59-c2e3-48b3-80cd-4b6eae7a6438"
CM022874.1	RepeatMasker	LINE/RTE-BovB	38690136	38690486	2238	+	.	ID="RND-1_FAMILY-75";Tend="1823";Tstart="1454";shortTE="F";uid="3461a46d-63d9-4e3e-a598-8525e58a63e7"
CM022874.1	RepeatMasker	DNA/TcMar-Tc1	15422124	15422248	843	+	.	ID="RND-1_FAMILY-114";Tend="2564";Tstart="2440";shortTE="F";uid="156aac80-ebcd-4a88-98f4-ea647385e0da"
CM022874.1	RepeatMasker	Unknown	42734035	42734323	1906	+	.	ID="RND-1_FAMILY-266";Tend="1259";Tstart="955";shortTE="F";uid="13b08d40-a214-49e7-970d-698dfb8d456e"
CM022874.1	RepeatMasker	Unknown	26932138	26932940	5164	+	.	ID="RND-6_FAMILY-2301";Tend="1842";Tstart="22";shortTE="F";uid="812a2c66-90ea-42ee-8831-c56089bf5e19"
CM022874.1	RepeatMasker	LINE/L2	5923042	5923537	4220	+	.	ID="RND-5_FAMILY-1805";Tend="2604";Tstart="2109";shortTE="F";uid="43daa587-0a77-4744-ad93-2af7c7c7bd2a"
CM022874.1	RepeatMasker	SINE/tRNA-RTE	43890592	43890828	1472	+	.	ID="RND-1_FAMILY-65";Tend="1128";Tstart="901";shortTE="F";uid="d9183d54-dc55-40d1-88f0-9345ff87fa3e"
CM022874.1	RepeatMasker	Unknown	28001063	28001300	2099	+	.	ID="RND-1_FAMILY-123";Tend="947";Tstart="710";shortTE="F";uid="bd3e1fb8-6e55-4f8c-aecf-f29e62ea9319"
CM022874.1	RepeatMasker	DNA/TcMar-Tc1	46951085	46951826	5083	+	.	ID="RND-1_FAMILY-423";Tend="1697";Tstart="926";shortTE="F";uid="1e19079b-71eb-4f0f-993a-aa424246f326"
CM022874.1	RepeatMasker	LINE/R2	45983760	45984347	1643	+	.	ID="RND-6_FAMILY-10983";Tend="1185";Tstart="673";shortTE="F";uid="213a98b5-5665-48f8-a431-fd546e83baf1"
CM022874.1	RepeatMasker	Unknown	35512751	35512859	944	+	.	ID="RND-1_FAMILY-116";Tend="1114";Tstart="1006";shortTE="F";uid="ff5a799c-d4a0-4106-9f49-80ae5b420fb9"
CM022874.1	RepeatMasker	RC/Helitron	24070668	24070917	2105	+	.	ID="RND-6_FAMILY-3129";Tend="458";Tstart="209";shortTE="F";uid="9127670a-ea95-4ba3-84ea-03dc0ed3e463"
CM022874.1	RepeatMasker	DNA	17694796	17695070	791	+	.	ID="RND-4_FAMILY-966";Tend="753";Tstart="474";shortTE="F";uid="07ae74cd-23ec-4793-9a78-694b24f62f45"
CM022874.1	RepeatMasker	RC/Helitron	50811328	50811574	1324	+	.	ID="RND-6_FAMILY-6367";Tend="1106";Tstart="854";shortTE="F";uid="621c28e3-e16a-452d-aa67-e0a2559634bb"
CM022874.1	RepeatMasker	LINE/I-Jockey	17835747	17838307	19490	+	.	ID="RND-6_FAMILY-2665";Tend="2754";Tstart="175";shortTE="F";uid="aa3b3f62-466d-4be8-96a8-3c66172e5dc3"
CM022874.1	RepeatMasker	RC/Helitron	27721733	27722043	2159	+	.	ID="RND-6_FAMILY-707";Tend="1201";Tstart="872";shortTE="F";uid="a48c1494-4f6d-417d-a8ae-af8464d9c3b0"
CM022874.1	RepeatMasker	DNA/hAT-Tip100	30016474	30016854	1081	+	.	ID="rnd-1_family-585";Tend="1111";Tstart="568";shortTE="F";uid="f9230d21-da2a-40c2-ac8d-9f9f75bd1b18"
CM022874.1	RepeatMasker	SINE/MIR	40452370	40452629	1289	+	.	ID="RND-1_FAMILY-44";Tend="1184";Tstart="916";shortTE="F";uid="c15edc7f-32f1-4045-828d-9ee74d90568a"
CM022874.1	RepeatMasker	DNA/hAT-Tip100	29458363	29458539	561	+	.	ID="RND-5_FAMILY-649";Tend="1906";Tstart="1754";shortTE="F";uid="49092222-8e86-414c-97d1-85a59e0ec1b5"
CM022874.1	RepeatMasker	Unknown	41947663	41947811	516	+	.	ID="RND-1_FAMILY-81";Tend="133";Tstart="1";shortTE="F";uid="c13dd568-9650-4e67-b375-553b866a4ecd"
CM022874.1	RepeatMasker	Unknown	11018424	11018529	488	+	.	ID="RND-1_FAMILY-66";Tend="1055";Tstart="937";shortTE="F";uid="438beb3b-97f5-4402-84ad-028bdb947632"
CM022874.1	RepeatMasker	Unknown	5085524	5085785	1709	+	.	ID="RND-1_FAMILY-199";Tend="1079";Tstart="823";shortTE="F";uid="84e35acc-eaf8-48a9-a77a-091b8b50a1a3"
CM022874.1	RepeatMasker	Unknown	44004773	44005072	762	+	.	ID="RND-6_FAMILY-5183";Tend="1550";Tstart="1184";shortTE="F";uid="dbea3d53-3876-406d-b3bd-e4715de9fa07"
CM022874.1	RepeatMasker	SINE/tRNA-RTE	1594137	1594323	1122	+	.	ID="RND-1_FAMILY-48";Tend="1075";Tstart="888";shortTE="F";uid="ed5f0402-315c-482e-9e64-eaca0e3cca52"
CM022874.1	RepeatMasker	DNA/TcMar-Tc1	28677616	28678017	956	+	.	ID="RND-5_FAMILY-2677";Tend="1268";Tstart="860";shortTE="F";uid="c537b7f8-5eaa-412f-83da-8149796a1718"
CM022874.1	RepeatMasker	DNA/hAT-Tip100	48272225	48272432	1499	+	.	ID="RND-1_FAMILY-217";Tend="1051";Tstart="846";shortTE="F";uid="2a8c080f-8dd7-45b5-9c27-f4f92ac08e29"
CM022874.1	RepeatMasker	Unknown	51273863	51274056	1416	+	.	ID="RND-6_FAMILY-1901";Tend="1122";Tstart="933";shortTE="F";uid="e384222a-739e-40c0-8b9e-d03130312ea2"
CM022874.1	RepeatMasker	Unknown	8010031	8010219	530	+	.	ID="RND-4_FAMILY-1056";Tend="553";Tstart="365";shortTE="F";uid="bd2ef792-3398-45bb-be30-8502470ffb05"
CM022874.1	RepeatMasker	Unknown	21465609	21466246	4635	+	.	ID="RND-1_FAMILY-355";Tend="1542";Tstart="866";shortTE="F";uid="86411eb5-edc6-4992-b1ee-f1650364d4ee"
CM022874.1	RepeatMasker	SINE/5S	13550581	13550900	991	+	.	ID="RND-5_FAMILY-566";Tend="1126";Tstart="798";shortTE="F";uid="0268f158-215a-40ea-9752-57e79eccb2f2"
CM022874.1	RepeatMasker	LINE/CR1	842109	842328	914	+	.	ID="RND-5_FAMILY-910";Tend="1430";Tstart="1218";shortTE="F";uid="13c2f37e-15ad-4992-be77-ddf1396998c2"
CM022874.1	RepeatMasker	Unknown	14852017	14852821	3512	+	.	ID="RND-5_FAMILY-277";Tend="1885";Tstart="924";shortTE="F";uid="7ca8594a-8c5a-404f-b477-09e02de7b9c0"
CM022874.1	RepeatMasker	Unknown	891508	891738	1109	+	.	ID="RND-1_FAMILY-49";Tend="1194";Tstart="966";shortTE="F";uid="2d7df21c-4df3-4e5c-bb4b-defd04a5981c"
CM022874.1	RepeatMasker	Unknown	301246	301350	886	+	.	ID="RND-5_FAMILY-698";Tend="903";Tstart="799";shortTE="F";uid="61580dfe-f569-4047-ac95-9f8e1cc8ed7e"
CM022874.1	RepeatMasker	DNA/TcMar-Tc1	31229285	31230282	2982	+	.	ID="RND-6_FAMILY-2917";TEgroup="ctg_1%7CRND-6_FAMILY-2917%7C3";Tend="1203";Tstart="366";shortTE="F";uid="08342acf-0b58-4186-bc45-66abc8573a7f"
CM022874.1	RepeatMasker	Unknown	16186149	16186418	1248	+	.	ID="RND-2_FAMILY-87";Tend="1259";Tstart="934";shortTE="F";uid="22fabd76-f7c0-4a63-8227-7effca7bdeb5"
CM022874.1	RepeatMasker	RC/Helitron	25757252	25757860	4415	+	.	ID="RND-1_FAMILY-734";Tend="1708";Tstart="1098";shortTE="F";uid="2748f660-9538-4abb-8deb-4a3a18f1a312"
CM022874.1	RepeatMasker	SINE/tRNA-RTE	39519683	39519937	1717	+	.	ID="RND-1_FAMILY-65";Tend="1132";Tstart="879";shortTE="F";uid="df2d4161-ae3a-4c73-890c-0a6fcd7b1140"
CM022874.1	RepeatMasker	LINE/R1	19969619	19970173	4712	+	.	ID="RND-5_FAMILY-1772";Tend="1464";Tstart="900";shortTE="F";uid="0c71aa78-3024-418c-b2e8-75c90da53921"
CM022874.1	RepeatMasker	Satellite	4350082	4350320	1201	+	.	ID="RND-6_FAMILY-577";Tend="1003";Tstart="757";shortTE="F";uid="e9c2b2b3-e01b-4a58-a0e5-b1c6f0f50011"
CM022874.1	RepeatMasker	LINE/RTE-BovB	38816687	38816789	524	+	.	ID="RND-6_FAMILY-380";Tend="1195";Tstart="1076";shortTE="F";uid="23605ac9-3fa6-497e-b3f8-4b6be0cd5524"
CM022874.1	RepeatMasker	Unknown	50902800	50903063	2211	+	.	ID="RND-1_FAMILY-115";Tend="1279";Tstart="1013";shortTE="F";uid="276c513b-d8b0-49a7-aba0-a26c3e6ddebd"
CM022874.1	RepeatMasker	DNA/CMC-Chapaev-3	48219781	48220268	3326	+	.	ID="RND-6_FAMILY-672";Tend="1373";Tstart="890";shortTE="F";uid="2ce6cf57-0f16-4d54-ac08-8a27f25a815f"
CM022874.1	RepeatMasker	LINE/Penelope	24102651	24102927	1893	+	.	ID="RND-1_FAMILY-145";Tend="887";Tstart="611";shortTE="F";uid="78f01277-1d5d-483d-89f8-fb5c909281b4"
CM022874.1	RepeatMasker	LTR	38851681	38853519	12853	+	.	ID="RND-6_FAMILY-934";Tend="2346";Tstart="562";shortTE="F";uid="7b1d0690-5a8f-40ae-b3ba-4f97925125b2"
CM022874.1	RepeatMasker	RC/Helitron	19627427	19627606	724	+	.	ID="RND-6_FAMILY-8344";Tend="1079";Tstart="895";shortTE="F";uid="30e2df4b-98fb-407f-850f-72b978edf320"
CM022874.1	RepeatMasker	DNA/hAT-Tip100	43866943	43867361	434	+	.	ID="RND-1_FAMILY-543";TEgroup="ctg_1%7CRND-1_FAMILY-543%7C1";Tend="1415";Tstart="855";shortTE="T";uid="222c39dd-bd77-40e0-a690-c9407e0dfa43"
CM022874.1	RepeatMasker	RC/Helitron	16947588	16948300	3634	+	.	ID="RND-6_FAMILY-2083";Tend="1722";Tstart="961";shortTE="F";uid="a84eec64-8b17-4e1f-b89b-a7773f30affd"
CM022874.1	RepeatMasker	DNA/hAT-Tip100	50212485	50212592	857	+	.	ID="RND-1_FAMILY-490";Tend="1594";Tstart="1487";shortTE="F";uid="b103c8d5-389e-4029-9a4c-08dfdc2539d8"
CM022874.1	RepeatMasker	Satellite	483549	483900	940	+	.	ID="RND-5_FAMILY-399";Tend="971";Tstart="642";shortTE="F";uid="7146959c-d94d-49e9-b5cf-30a434e5852e"
CM022874.1	RepeatMasker	DNA/Academ-1	22105711	22107164	7892	+	.	ID="RND-1_FAMILY-347";TEgroup="ctg_1%7CRND-1_FAMILY-347%7C2";Tend="1837";Tstart="694";shortTE="F";uid="5d685833-1173-4cf6-8755-256a7ae63574"
CM022874.1	RepeatMasker	DNA/TcMar-Tc1	49732524	49732690	1254	+	.	ID="RND-4_FAMILY-1141";Tend="785";Tstart="616";shortTE="F";uid="5ef855da-5b25-4b15-b465-ec1cfa72d2d0"
CM022874.1	RepeatMasker	RC/Helitron	37279948	37280074	544	+	.	ID="HELITRON-N7_PXU";Tend="125";Tstart="4";shortTE="F";uid="a61db5a6-5ef4-4989-b9ea-166cc1f52e18"
CM022874.1	RepeatMasker	Unknown	2484616	2484868	1241	+	.	ID="RND-6_FAMILY-445";Tend="1139";Tstart="879";shortTE="F";uid="54920fe3-57e0-47a1-b42e-21a0aa8b6a31"
CM022874.1	RepeatMasker	Unknown	25207154	25207337	866	+	.	ID="RND-1_FAMILY-337";Tend="1135";Tstart="954";shortTE="F";uid="591209f7-fddf-4bc6-8997-1079fdc3fda5"
CM022874.1	RepeatMasker	LINE/RTE-X	50833890	50834130	1035	+	.	ID="RND-6_FAMILY-5106";Tend="1598";Tstart="1371";shortTE="F";uid="efaf2462-e5d3-4d0e-b0fa-248ba29da544"
CM022874.1	RepeatMasker	RC/Helitron	49689969	49690373	2865	+	.	ID="RND-6_FAMILY-707";Tend="1332";Tstart="877";shortTE="F";uid="401a5deb-539f-4876-b02c-571527391e1d"
CM022874.1	RepeatMasker	Unknown	11475431	11475542	402	+	.	ID="RND-6_FAMILY-370";Tend="1958";Tstart="1840";shortTE="F";uid="bca7cb93-dbb2-4012-9fcd-743ed4af1b96"
CM022874.1	RepeatMasker	Unknown	18597947	18598047	739	+	.	ID="RND-1_FAMILY-164";Tend="779";Tstart="679";shortTE="F";uid="a0010994-d275-4c04-a62f-3183e00d88c8"
CM022874.1	RepeatMasker	Unknown	39354371	39354526	1042	+	.	ID="RND-3_FAMILY-254";Tend="1127";Tstart="959";shortTE="F";uid="0439872c-c33d-4510-b388-c1203535506f"
CM022874.1	RepeatMasker	LINE/I-Jockey	37802223	37802414	429	+	.	ID="RND-4_FAMILY-1457";TEgroup="ctg_1%7CRND-4_FAMILY-1457%7C6";Tend="1062";Tstart="953";shortTE="T";uid="fbbdc8ed-7f00-4f81-a96c-780917ccfb29"
CM022874.1	RepeatMasker	LINE/CR1	8887371	8887500	1088	+	.	ID="RND-1_FAMILY-382";Tend="935";Tstart="806";shortTE="F";uid="0bd9d515-6c0b-49d1-8bb6-8bbf72a2ced5"
CM022874.1	RepeatMasker	LINE/CR1	26466440	26466799	463	+	.	ID="RND-6_FAMILY-1730";Tend="952";Tstart="596";shortTE="F";uid="6d3b07fc-a88f-43dc-aa48-317ad80800c1"
CM022874.1	RepeatMasker	DNA/TcMar-Tc1	16208183	16208923	4122	+	.	ID="RND-1_FAMILY-377";Tend="2742";Tstart="1964";shortTE="F";uid="3827508e-19de-4413-a691-e287eb526bf1"
CM022874.1	RepeatMasker	LINE/R1-LOA	1672745	1672878	843	+	.	ID="RND-6_FAMILY-1615";Tend="2376";Tstart="2243";shortTE="F";uid="e4ac4eb4-f471-4edc-ab50-df3f9027bfc5"
CM022874.1	RepeatMasker	Unknown	8853633	8853876	583	+	.	ID="RND-6_FAMILY-370";Tend="2013";Tstart="1810";shortTE="F";uid="20d6fe4b-b3e9-4c78-8197-d66fa80bbbbb"
CM022874.1	RepeatMasker	RC/Helitron	4193326	4193589	1456	+	.	ID="RND-5_FAMILY-848";Tend="1597";Tstart="1283";shortTE="F";uid="f8b6b816-4735-4a29-9fe8-f07df5329bbf"
CM022874.1	RepeatMasker	Unknown	29289408	29290116	4556	+	.	ID="RND-1_FAMILY-63";Tend="2554";Tstart="1851";shortTE="F";uid="79b1c47f-bd94-43d8-8524-8d3b27f6c3b5"
CM022874.1	RepeatMasker	Unknown	15671597	15671762	711	+	.	ID="RND-6_FAMILY-13939";Tend="2365";Tstart="2202";shortTE="F";uid="14b8aad2-d280-4e8d-a99c-7a59f31a98cb"
CM022874.1	RepeatMasker	RC/Helitron	37441075	37441382	2446	+	.	ID="RND-4_FAMILY-269";Tend="1990";Tstart="1675";shortTE="F";uid="6b29ff76-3ab9-47be-b930-eac1ca0d5b66"
CM022874.1	RepeatMasker	Unknown	38220228	38220333	421	+	.	ID="RND-6_FAMILY-5547";Tend="1319";Tstart="1212";shortTE="F";uid="0f3758ca-25b8-4508-b32f-c2a3a9d86003"
CM022874.1	RepeatMasker	Unknown	28177490	28177630	861	+	.	ID="RND-6_FAMILY-4999";Tend="1403";Tstart="1262";shortTE="F";uid="e2db1162-4275-4572-8566-0e378f2c6c0a"
CM022874.1	RepeatMasker	SINE/tRNA-RTE	3184855	3185021	1009	+	.	ID="RND-6_FAMILY-1330";Tend="1093";Tstart="921";shortTE="F";uid="162a260d-1767-4045-92fe-c26791186599"
CM022874.1	RepeatMasker	Unknown	18598046	18598461	2357	+	.	ID="RND-1_FAMILY-191";Tend="1835";Tstart="1425";shortTE="F";uid="9a38e574-ca01-4674-a155-c83bff97f951"
CM022874.1	RepeatMasker	SINE/tRNA-RTE	50799411	50799688	1484	+	.	ID="RND-1_FAMILY-29";Tend="1096";Tstart="807";shortTE="F";uid="355ba11a-d28b-4efb-958d-f23799482ca7"
CM022874.1	RepeatMasker	Unknown	42026886	42027065	646	+	.	ID="RND-1_FAMILY-159";Tend="1182";Tstart="980";shortTE="F";uid="c4ac6caf-9821-40b6-b5b7-7830a0fd6166"
CM022874.1	RepeatMasker	Unknown	40696684	40696903	840	+	.	ID="RND-6_FAMILY-5252";Tend="1037";Tstart="871";shortTE="F";uid="1b577605-0838-4779-9343-ade2fa87293c"
CM022874.1	RepeatMasker	DNA/TcMar-Tc1	2931196	2931451	1815	+	.	ID="RND-1_FAMILY-377";Tend="839";Tstart="578";shortTE="F";uid="c67bdbd5-dbf4-4721-9119-8813647236ec"
CM022874.1	RepeatMasker	DNA/TcMar-Tc1	46575286	46575616	2450	+	.	ID="RND-1_FAMILY-961";Tend="1702";Tstart="1367";shortTE="F";uid="345f3532-3826-4d01-822b-19b194fb6233"
CM022874.1	RepeatMasker	RC/Helitron	32900204	32900325	413	+	.	ID="RND-6_FAMILY-5746";Tend="927";Tstart="782";shortTE="F";uid="07642b16-f37b-46cc-951e-b02c99d4572a"
CM022874.1	RepeatMasker	Unknown	40754116	40754330	622	+	.	ID="RND-6_FAMILY-6755";TEgroup="ctg_1%7CRND-6_FAMILY-6755%7C13";Tend="1261";Tstart="1113";shortTE="F";uid="da73560e-ab14-4551-9c4d-3d81c0e9d962"
CM022874.1	RepeatMasker	Unknown	17406533	17407815	5232	+	.	ID="RND-1_FAMILY-203";Tend="2081";Tstart="776";shortTE="F";uid="d05ed604-6392-461d-be15-6c3369856005"
CM022874.1	RepeatMasker	Unknown	24883803	24883997	1171	+	.	ID="RND-5_FAMILY-4504";Tend="1350";Tstart="1150";shortTE="F";uid="b4e3b61d-e76a-49aa-bced-c5f01cc12d53"
CM022874.1	RepeatMasker	Satellite	45489329	45489596	2082	+	.	ID="RND-6_FAMILY-577";Tend="1302";Tstart="1033";shortTE="F";uid="3ad98f1f-8593-4698-b1ff-2d2c326712e9"
CM022874.1	RepeatMasker	Unknown	30430624	30431019	1470	+	.	ID="RND-6_FAMILY-3033";Tend="2214";Tstart="1800";shortTE="F";uid="2e620f62-ea93-4d1f-bf2e-ec407c325577"
CM022874.1	RepeatMasker	Unknown	8933490	8933595	480	+	.	ID="RND-1_FAMILY-179";Tend="914";Tstart="809";shortTE="F";uid="74e13662-bbf1-4a9c-8b0f-c02188349c08"
CM022874.1	RepeatMasker	DNA/TcMar-Tc1	27071648	27073954	17577	+	.	ID="RND-5_FAMILY-898";Tend="2545";Tstart="316";shortTE="F";uid="246701be-3e43-41f0-a791-f1f6057e99d2"
CM022874.1	RepeatMasker	Unknown	24051006	24051270	2131	+	.	ID="RND-6_FAMILY-7290";Tend="1147";Tstart="882";shortTE="F";uid="93507d82-bc1e-468b-a2bd-f797d1c9760f"
CM022874.1	RepeatMasker	Unknown	38040295	38040773	2049	+	.	ID="RND-1_FAMILY-287";Tend="1473";Tstart="905";shortTE="F";uid="69ba82fe-d023-4bf4-804f-59310785f060"
CM022874.1	RepeatMasker	Unknown	8377115	8377415	731	+	.	ID="RND-1_FAMILY-604";Tend="1199";Tstart="930";shortTE="F";uid="06718850-f61e-4ea0-838b-9e431b508e1e"
CM022874.1	RepeatMasker	RC/Helitron	7633604	7634333	5227	+	.	ID="RND-5_FAMILY-688";Tend="1685";Tstart="929";shortTE="F";uid="176c35aa-f474-47c5-93c6-0e4cb5ea1530"
CM022874.1	RepeatMasker	Unknown	9437050	9437748	5901	+	.	ID="RND-6_FAMILY-87";Tend="1643";Tstart="945";shortTE="F";uid="e0bc6489-f3ca-4e0f-9223-edc4443f0a91"
CM022874.1	RepeatMasker	SINE/tRNA-RTE	17930808	17930966	443	+	.	ID="RND-4_FAMILY-384";Tend="1024";Tstart="860";shortTE="F";uid="423d33c6-05ae-41c7-ab16-8faa54d92f0a"
CM022874.1	RepeatMasker	Unknown	31154170	31154475	1915	+	.	ID="RND-1_FAMILY-903";Tend="1237";Tstart="942";shortTE="F";uid="5e4533b8-38b8-457d-9d44-9132e7155362"
CM022874.1	RepeatMasker	Unknown	21277770	21278004	1676	+	.	ID="RND-1_FAMILY-138";Tend="1003";Tstart="770";shortTE="F";uid="6116597f-a8f0-4933-9af0-b1e8d9a36a5a"
CM022874.1	RepeatMasker	Unknown	23924891	23925453	4203	+	.	ID="RND-1_FAMILY-665";Tend="1478";Tstart="920";shortTE="F";uid="103121d5-1494-4fc9-a03f-bf84447fbef0"
CM022874.1	RepeatMasker	Unknown	49959910	49960179	668	+	.	ID="RND-6_FAMILY-7290";TEgroup="ctg_1%7CRND-6_FAMILY-7290%7C16";Tend="1239";Tstart="1155";shortTE="T";uid="7254e870-4c9c-409e-a0e0-bbf0cdc1d3f3"
CM022874.1	RepeatMasker	Unknown	51028298	51028519	1622	+	.	ID="RND-4_FAMILY-859";Tend="1151";Tstart="921";shortTE="F";uid="bc64fd10-fc33-42cc-9e53-ac24b6351460"
CM022874.1	RepeatMasker	LINE/L2	35790641	35791219	2386	+	.	ID="RND-6_FAMILY-3778";TEgroup="ctg_1%7CRND-6_FAMILY-3778%7C1";Tend="1118";Tstart="206";shortTE="F";uid="7aff532f-d2fd-4175-8920-6b57a1c147a9"
CM022874.1	RepeatMasker	Unknown	35965495	35965637	556	+	.	ID="RND-6_FAMILY-9040";Tend="1220";Tstart="1037";shortTE="F";uid="80ba1b05-4481-4822-ac80-7d7695d8e570"
CM022874.1	RepeatMasker	Unknown	1075135	1075393	657	+	.	ID="RND-1_FAMILY-394";Tend="1232";Tstart="971";shortTE="F";uid="09c32f5d-ce48-4d42-94e1-2d0af242b217"
CM022874.1	RepeatMasker	LINE/I-Jockey	41568582	41568898	699	+	.	ID="RND-5_FAMILY-216";Tend="1258";Tstart="940";shortTE="F";uid="83aa652b-7670-4d1d-8dbf-084a6f0f2441"
CM022874.1	RepeatMasker	Unknown	5550859	5550976	473	+	.	ID="RND-1_FAMILY-11";Tend="1232";Tstart="1045";shortTE="F";uid="09046919-84d8-405a-9b20-2ec2efec292e"
CM022874.1	RepeatMasker	LINE/I-Jockey	1351965	1352285	588	+	.	ID="RND-1_FAMILY-416";Tend="1382";Tstart="1089";shortTE="F";uid="4906eb29-67f0-467d-956e-e4c1199c983f"
CM022874.1	RepeatMasker	Unknown	44263190	44263440	548	+	.	ID="RND-6_FAMILY-1191";TEgroup="ctg_1%7CRND-6_FAMILY-1191%7C7";Tend="883";Tstart="699";shortTE="T";uid="771eef4b-51a7-4993-a576-dd2db94b1100"
CM022874.1	RepeatMasker	LINE/CR1	12872651	12873615	7670	+	.	ID="RND-5_FAMILY-1384";Tend="2143";Tstart="1217";shortTE="F";uid="3f57d8b2-0113-4f41-b299-3fce310e5667"
CM022874.1	RepeatMasker	Unknown	40433991	40434253	1369	+	.	ID="RND-1_FAMILY-835";Tend="994";Tstart="733";shortTE="F";uid="47b5870d-fa7a-4be1-8e77-70ab61e0e3c3"
CM022874.1	RepeatMasker	DNA/TcMar-Tc1	2295247	2295369	504	+	.	ID="RND-1_FAMILY-19";Tend="841";Tstart="727";shortTE="F";uid="ff9dcd96-e67d-4246-8621-10d3170900f3"
CM022874.1	RepeatMasker	Unknown	44550935	44551921	2283	+	.	ID="RND-4_FAMILY-560";Tend="1888";Tstart="808";shortTE="F";uid="934afedf-7048-40d4-b722-7a7e90655298"
CM022874.1	RepeatMasker	Satellite	45907665	45907939	1993	+	.	ID="RND-6_FAMILY-46";Tend="1496";Tstart="1210";shortTE="F";uid="1c64f604-1b55-454c-a6c1-98cf5cf5485c"
CM022874.1	RepeatMasker	Satellite	10257802	10258065	2081	+	.	ID="RND-6_FAMILY-46";Tend="1196";Tstart="926";shortTE="F";uid="0bf4d5aa-973d-4f82-9bb2-6ab9ea51e4c3"
CM022874.1	RepeatMasker	Unknown	40838747	40839067	1333	+	.	ID="RND-3_FAMILY-183";Tend="1451";Tstart="1099";shortTE="F";uid="f01b1270-66ef-4a68-a320-c34beaa16d74"
CM022874.1	RepeatMasker	DNA/TcMar-Tc1	50320268	50320804	4094	+	.	ID="RND-5_FAMILY-701";Tend="1538";Tstart="991";shortTE="F";uid="ddce1d84-b614-4c5e-9ec6-0b0084fa31a5"
CM022874.1	RepeatMasker	DNA/TcMar-Tc1	20178373	20178569	517	+	.	ID="RND-6_FAMILY-137";Tend="1546";Tstart="1336";shortTE="F";uid="a4ced3e1-ca44-4e76-83d3-66baedae8c98"
CM022874.1	RepeatMasker	Unknown	12950182	12950560	2774	+	.	ID="RND-3_FAMILY-316";Tend="1531";Tstart="843";shortTE="F";uid="2d39fa9b-3e80-4e47-8125-ccf6faa92c0a"
CM022874.1	RepeatMasker	Unknown	4826878	4827193	2084	+	.	ID="RND-1_FAMILY-49";Tend="1622";Tstart="1298";shortTE="F";uid="8e5c3e3b-cb1d-4692-a8dc-d2da140b0134"
CM022874.1	RepeatMasker	SINE/tRNA-RTE	12816183	12816457	1155	+	.	ID="RND-1_FAMILY-48";Tend="1179";Tstart="918";shortTE="F";uid="7091636a-413f-407a-95bf-44dc77333b9d"
CM022874.1	RepeatMasker	DNA/TcMar-Fot1	46880869	46881562	1272	+	.	ID="RND-5_FAMILY-52";TEgroup="ctg_1%7CRND-5_FAMILY-52%7C4";Tend="1593";Tstart="862";shortTE="F";uid="ed3c4264-6b75-42c1-84dc-57032e06f23f"
CM022874.1	RepeatMasker	RC/Helitron	35831162	35831559	1019	+	.	ID="RND-6_FAMILY-671";Tend="1698";Tstart="1190";shortTE="F";uid="75ee3951-7f0b-4c76-8b76-b5d220457269"
CM022874.1	RepeatMasker	Unknown	29852714	29852847	449	+	.	ID="RND-3_FAMILY-183";Tend="1452";Tstart="1291";shortTE="F";uid="eadf0c36-02ee-46d3-8397-f395e53eb635"
CM022874.1	RepeatMasker	DNA/TcMar-Tc1	49877109	49877876	1941	+	.	ID="RND-1_FAMILY-1116";TEgroup="ctg_1%7CRND-1_FAMILY-1116%7C2";Tend="2681";Tstart="79";shortTE="F";uid="66778129-ee56-47c7-9065-c56defb18566"
CM022874.1	RepeatMasker	Unknown	49366823	49367459	4683	+	.	ID="RND-1_FAMILY-126";Tend="1560";Tstart="927";shortTE="F";uid="1f641129-5060-457f-82f2-4843a72b3a23"
CM022874.1	RepeatMasker	Unknown	27892129	27892244	717	+	.	ID="RND-1_FAMILY-593";Tend="1232";Tstart="1115";shortTE="F";uid="6b3e1189-876f-4b74-bda8-006490c54694"
CM022874.1	RepeatMasker	RC/Helitron	36265	36499	1504	+	.	ID="RND-1_FAMILY-984";Tend="1315";Tstart="1083";shortTE="F";uid="6b3f9d34-42c1-40b2-b462-5f8b211f7d07"
CM022874.1	RepeatMasker	DNA/CMC-Chapaev-3	37405716	37406082	1682	+	.	ID="RND-1_FAMILY-34";Tend="1501";Tstart="1110";shortTE="F";uid="1f629d5b-6bbf-4c47-9936-96e10075216d"
CM022874.1	RepeatMasker	Satellite	50635751	50635916	1197	+	.	ID="RND-6_FAMILY-577";Tend="1222";Tstart="1038";shortTE="F";uid="7623be5c-e2d0-4115-a7ff-a34224744667"
CM022874.1	RepeatMasker	Unknown	29363127	29363232	457	+	.	ID="RND-6_FAMILY-232";Tend="1633";Tstart="1532";shortTE="F";uid="4f7880c5-1b9e-46ea-8034-4478cf8a24cb"
CM022874.1	RepeatMasker	Unknown	44394659	44394847	1132	+	.	ID="RND-1_FAMILY-932";Tend="1065";Tstart="886";shortTE="F";uid="7e76cd39-c905-439e-b7eb-9e3cc7fb1bb5"
CM022874.1	RepeatMasker	Unknown	29387564	29387665	418	+	.	ID="RND-5_FAMILY-687";Tend="1509";Tstart="1384";shortTE="F";uid="fb73aa31-f898-4d09-a98c-59bb27e8c94a"
CM022874.1	RepeatMasker	LINE/RTE-BovB	8892616	8892866	1118	+	.	ID="RND-6_FAMILY-2968";Tend="1323";Tstart="1039";shortTE="F";uid="8e2611c8-c316-4d1c-bed5-5be4e561ea1b"
CM022874.1	RepeatMasker	LINE/L2	1594325	1594436	423	+	.	ID="RND-1_FAMILY-308";Tend="712";Tstart="606";shortTE="F";uid="87b3b030-2f57-4d73-9683-d67ecf8fe23f"
CM022874.1	RepeatMasker	DNA/CMC-Chapaev-3	11013543	11013956	1982	+	.	ID="RND-6_FAMILY-2378";Tend="1308";Tstart="833";shortTE="F";uid="0332451d-fed3-4ed6-8447-da4c3cc50477"
CM022874.1	RepeatMasker	RC/Helitron	3105794	3105943	1132	+	.	ID="RND-6_FAMILY-317";Tend="1156";Tstart="992";shortTE="F";uid="2c800dc3-f951-4c75-a291-b1b70725006e"
CM022874.1	RepeatMasker	Unknown	3478792	3479183	2803	+	.	ID="RND-1_FAMILY-281";Tend="1341";Tstart="947";shortTE="F";uid="4f8625ab-5f06-46fc-9c3e-24cd1879f475"
CM022874.1	RepeatMasker	Unknown	22427439	22427666	1749	+	.	ID="RND-4_FAMILY-56";Tend="1386";Tstart="1160";shortTE="F";uid="fbb6f82c-489e-413b-87de-14abd8cff1f4"
CM022874.1	RepeatMasker	DNA/hAT-Tip100	12849589	12849740	1186	+	.	ID="RND-1_FAMILY-217";Tend="1304";Tstart="1156";shortTE="F";uid="138f349d-1bca-4f72-a392-f413238789ef"
CM022874.1	RepeatMasker	RC/Helitron	1907054	1907618	3677	+	.	ID="RND-6_FAMILY-4124";Tend="1752";Tstart="1145";shortTE="F";uid="d8119dc5-6de7-4821-b44d-bb7b5ba07178"
CM022874.1	RepeatMasker	DNA/hAT-Tip100	46467567	46467789	1405	+	.	ID="RND-1_FAMILY-412";Tend="1330";Tstart="1090";shortTE="F";uid="62ae2a1b-fb29-4c7e-ae8a-acd27dc1bf30"
CM022874.1	RepeatMasker	Unknown	23411992	23412219	490	+	.	ID="RND-6_FAMILY-232";Tend="1742";Tstart="1551";shortTE="F";uid="562df7a7-0124-4663-a52c-a8e819cf8454"
CM022874.1	RepeatMasker	DNA/hAT	17748959	17749718	4755	+	.	ID="RND-1_FAMILY-436";Tend="1631";Tstart="851";shortTE="F";uid="5fe58007-ad2b-4f0a-a4fa-842da9ad3fbb"
CM022874.1	RepeatMasker	DNA/TcMar-Tc1	2368803	2368926	475	+	.	ID="RND-6_FAMILY-8643";Tend="803";Tstart="653";shortTE="F";uid="3403920c-c912-4fd7-a82b-cba52c11dcfb"
CM022874.1	RepeatMasker	RC/Helitron	31848181	31849513	9021	+	.	ID="RND-1_FAMILY-324";Tend="2990";Tstart="1687";shortTE="F";uid="25b51b2a-02b4-4a2a-a15e-33c10d0d5858"
CM022874.1	RepeatMasker	Unknown	347163	347331	626	+	.	ID="RND-4_FAMILY-70";Tend="1133";Tstart="922";shortTE="F";uid="488c4ef5-eb05-4d76-a8d1-a30c94494643"
CM022874.1	RepeatMasker	DNA/TcMar-Tc1	46698557	46698682	672	+	.	ID="MARINER-6_HSAL";Tend="1014";Tstart="889";shortTE="F";uid="7af0fdc9-cc2a-4d30-ab8a-60b27542408e"
CM022874.1	RepeatMasker	LINE/L2	26366264	26366512	823	+	.	ID="RND-1_FAMILY-904";Tend="709";Tstart="499";shortTE="F";uid="41e1635f-fdb8-4dca-9ebe-d80f9a65ea4e"
CM022874.1	RepeatMasker	Unknown	39538960	39539673	2595	+	.	ID="RND-4_FAMILY-560";Tend="1886";Tstart="689";shortTE="F";uid="1e3e3d78-60e4-483f-967b-a567d354aa94"
CM022874.1	RepeatMasker	Unknown	17514856	17515165	1112	+	.	ID="RND-2_FAMILY-238";Tend="2018";Tstart="1708";shortTE="F";uid="1d5167ed-7183-4c2d-ac44-e60aa87f726c"
CM022874.1	RepeatMasker	Unknown	47869503	47869682	500	+	.	ID="RND-2_FAMILY-22";Tend="1172";Tstart="956";shortTE="F";uid="1364d66d-b315-4ca2-ab6b-51f89bb27a40"
CM022874.1	RepeatMasker	RC/Helitron	49879143	49879464	1796	+	.	ID="RND-6_FAMILY-6367";Tend="1183";Tstart="855";shortTE="F";uid="c5314269-183c-4ae4-bc92-93e74e347b8d"
CM022874.1	RepeatMasker	Satellite	31441901	31442159	1982	+	.	ID="RND-6_FAMILY-46";Tend="1503";Tstart="1229";shortTE="F";uid="7e0944c5-61f2-40a0-8500-3ffa2e87672f"
CM022874.1	RepeatMasker	Unknown	30138128	30138398	1006	+	.	ID="RND-2_FAMILY-87";Tend="1218";Tstart="921";shortTE="F";uid="4e8502b5-f123-49b0-a9d6-821dcb95e46b"
CM022874.1	RepeatMasker	RC/Helitron	20660843	20660955	459	+	.	ID="RND-6_FAMILY-4124";Tend="1753";Tstart="1641";shortTE="F";uid="2a9a41b7-1e4d-4f5d-8f66-b523f86b3d49"
CM022874.1	RepeatMasker	DNA/TcMar-Tc1	14316113	14316680	3341	+	.	ID="RND-5_FAMILY-701";TEgroup="ctg_1%7CRND-5_FAMILY-701%7C6";Tend="1423";Tstart="993";shortTE="F";uid="3304e363-26d9-4354-8457-efad783eb738"
CM022874.1	RepeatMasker	Unknown	34965679	34966180	607	+	.	ID="RND-5_FAMILY-1081";Tend="1344";Tstart="836";shortTE="F";uid="7e75d96d-ae76-4b2f-8d22-ab5bb472b75a"
CM022874.1	RepeatMasker	RC/Helitron	26493692	26494050	940	+	.	ID="RND-1_FAMILY-278";Tend="2018";Tstart="1692";shortTE="F";uid="fa99563e-0750-48b0-bc44-7a691e5bfb40"
CM022874.1	RepeatMasker	Satellite	50716838	50716981	977	+	.	ID="RND-6_FAMILY-577";Tend="1047";Tstart="903";shortTE="F";uid="957a7fd3-9dcd-4500-b338-58e3a143ce21"
CM022874.1	RepeatMasker	Unknown	39628758	39629075	1009	+	.	ID="RND-1_FAMILY-251";Tend="507";Tstart="113";shortTE="F";uid="1b86fa24-b6a2-4eed-86d0-fdcac46b9481"
CM022874.1	RepeatMasker	Unknown	35461326	35461596	935	+	.	ID="RND-4_FAMILY-452";Tend="1145";Tstart="859";shortTE="F";uid="0a29b330-9e67-4c59-8877-122c30737845"
CM022874.1	RepeatMasker	DNA/Ginger-2	6646420	6646579	497	+	.	ID="RND-6_FAMILY-8305";Tend="1274";Tstart="1124";shortTE="F";uid="9ef5b90f-7da1-4705-9e4f-3f2567f248ba"
CM022874.1	RepeatMasker	Unknown	31632650	31632785	751	+	.	ID="RND-5_FAMILY-1523";Tend="1086";Tstart="940";shortTE="F";uid="c5758bc3-4b4b-48ad-8c17-1d1e4f8cf44d"
CM022874.1	RepeatMasker	Unknown	15475035	15475164	607	+	.	ID="RND-4_FAMILY-560";Tend="1009";Tstart="861";shortTE="F";uid="fc396e38-7a93-4571-9ecf-facc664bdab6"
CM022874.1	RepeatMasker	Unknown	38461078	38461194	465	+	.	ID="RND-1_FAMILY-99";Tend="1005";Tstart="884";shortTE="F";uid="02c536d4-6d14-478a-8a32-15b60056fb3b"
CM022874.1	RepeatMasker	Unknown	42125849	42126101	894	+	.	ID="RND-2_FAMILY-22";TEgroup="ctg_1%7CRND-2_FAMILY-22%7C20";Tend="1147";Tstart="956";shortTE="F";uid="47483d75-fc41-4ff7-9a7d-02de4ecf9746"
CM022874.1	RepeatMasker	LINE/RTE-BovB	46699066	46699190	859	+	.	ID="RND-6_FAMILY-380";Tend="1002";Tstart="878";shortTE="F";uid="49c9b813-82f8-4726-8814-6d06ce5a6f19"
CM022874.1	RepeatMasker	DNA	29813405	29813665	950	+	.	ID="RND-5_FAMILY-2114";Tend="1949";Tstart="1670";shortTE="F";uid="32e1db71-57a4-4c25-9bdc-6074be7b59ad"
CM022874.1	RepeatMasker	LINE/L2	35693222	35695472	2859	+	.	ID="RND-4_FAMILY-587";Tend="3086";Tstart="826";shortTE="F";uid="d6912fb1-00ae-41b5-a34e-f2d26ed50ffe"
CM022874.1	RepeatMasker	LINE/RTE-BovB	45695258	45695951	4717	+	.	ID="RND-6_FAMILY-1079";Tend="1210";Tstart="516";shortTE="F";uid="102792de-c369-42dd-8cbd-70a7d7eccc9d"
CM022874.1	RepeatMasker	Unknown	43344228	43344416	1507	+	.	ID="RND-1_FAMILY-96";Tend="1173";Tstart="985";shortTE="F";uid="f7131308-1ce1-4c56-834c-72331f086cfd"
CM022874.1	RepeatMasker	Unknown	19395957	19396097	486	+	.	ID="RND-5_FAMILY-782";Tend="374";Tstart="239";shortTE="F";uid="6c654e4e-3d8a-4b14-8c06-5e84b8626ea3"
CM022874.1	RepeatMasker	Unknown	46860742	46861041	2397	+	.	ID="RND-1_FAMILY-1045";Tend="1238";Tstart="937";shortTE="F";uid="d1c6677c-785b-411e-8b15-e69d6672f7d6"
CM022874.1	RepeatMasker	DNA/hAT-Charlie	9443127	9443721	1864	+	.	ID="RND-5_FAMILY-565";TEgroup="ctg_1%7CRND-5_FAMILY-565%7C2";Tend="1355";Tstart="694";shortTE="F";uid="29b907b1-c09b-4615-94e6-17fed65d966b"
CM022874.1	RepeatMasker	RC/Helitron	49445193	49445500	1477	+	.	ID="RND-4_FAMILY-269";Tend="1274";Tstart="991";shortTE="F";uid="542baddb-aee8-4829-a832-0de89d630190"
CM022874.1	RepeatMasker	LINE/R1-LOA	11662665	11662913	519	+	.	ID="RND-6_FAMILY-13449";Tend="3352";Tstart="3047";shortTE="F";uid="ac41aaf0-f120-450c-8d89-d326efb64060"
CM022874.1	RepeatMasker	RC/Helitron	18396107	18396788	6125	+	.	ID="RND-1_FAMILY-35";Tend="1569";Tstart="888";shortTE="F";uid="d25542c2-9478-404f-b8dd-6acb14b23399"
CM022874.1	RepeatMasker	Unknown	43404528	43404741	1155	+	.	ID="RND-6_FAMILY-4736";Tend="1133";Tstart="939";shortTE="F";uid="9b2f5d1e-11dd-4b88-bef1-3d1daf62bfea"
CM022874.1	RepeatMasker	LINE/RTE-BovB	2087443	2087571	406	+	.	ID="RND-6_FAMILY-8717";Tend="1258";Tstart="1121";shortTE="F";uid="273cf06e-db4a-48db-b7c6-adb57c7b1b86"
CM022874.1	RepeatMasker	Unknown	27494669	27495021	2175	+	.	ID="RND-6_FAMILY-1126";Tend="837";Tstart="480";shortTE="F";uid="7f169d69-7f17-4b6c-a623-5c4f235b85a2"
CM022874.1	RepeatMasker	Unknown	25711814	25711941	420	+	.	ID="RND-6_FAMILY-370";Tend="1922";Tstart="1809";shortTE="F";uid="0045a450-4f23-4ca4-8df7-b478c226b384"
CM022874.1	RepeatMasker	SINE/tRNA-RTE	19332097	19332308	804	+	.	ID="RND-6_FAMILY-1330";Tend="1119";Tstart="909";shortTE="F";uid="4cd7ba11-13ab-4c7c-bf16-069d602ba4ff"
CM022874.1	RepeatMasker	RC/Helitron	21714817	21715473	3904	+	.	ID="RND-1_FAMILY-476";TEgroup="ctg_1%7CRND-1_FAMILY-476%7C2";Tend="1431";Tstart="845";shortTE="F";uid="8a4a6d32-c58b-4ea8-b003-b24e18d8d681"
CM022874.1	RepeatMasker	LINE/R1	33429259	33429404	424	+	.	ID="SARTTC1";Tend="5355";Tstart="5210";shortTE="F";uid="18990143-0455-4d00-87ff-c2a5caa8b210"
CM022874.1	RepeatMasker	LTR	23305099	23307098	11774	+	.	ID="RND-1_FAMILY-800";TEgroup="ctg_1%7CRND-1_FAMILY-800%7C5";Tend="2661";Tstart="522";shortTE="F";uid="c2c11792-9c4f-4cf1-8600-d1c8472d2b9d"
CM022874.1	RepeatMasker	Unknown	22180569	22180731	1172	+	.	ID="RND-4_FAMILY-734";Tend="876";Tstart="722";shortTE="F";uid="8c14e4de-46ae-4d3f-9eb1-e449a3d71fea"
CM022874.1	RepeatMasker	Unknown	30468233	30468447	801	+	.	ID="RND-6_FAMILY-2576";Tend="1844";Tstart="1629";shortTE="F";uid="650e5341-b283-477e-854e-bfe21d51819a"
CM022874.1	RepeatMasker	Unknown	45970977	45971811	4808	+	.	ID="RND-1_FAMILY-102";Tend="1614";Tstart="962";shortTE="F";uid="b1bd1a0f-cca0-45a0-8b0a-b50abea87288"
CM022874.1	RepeatMasker	DNA/TcMar-Tc1	14223394	14223502	597	+	.	ID="RND-6_FAMILY-8643";Tend="575";Tstart="457";shortTE="F";uid="413e1955-8eb0-47b5-8eb3-cd8df1997c03"
CM022874.1	RepeatMasker	LINE/Penelope	42179860	42180380	707	+	.	ID="RND-1_FAMILY-172";TEgroup="ctg_1%7CRND-1_FAMILY-172%7C8";Tend="1522";Tstart="1037";shortTE="F";uid="670200cf-de4c-46ff-8f82-b9d02612cee0"
CM022874.1	RepeatMasker	LINE/RTE-BovB	40256651	40256885	1528	+	.	ID="RND-5_FAMILY-1885";Tend="1221";Tstart="984";shortTE="F";uid="188d0618-5c72-4995-a2a3-4ea3a09d3cb3"
CM022874.1	RepeatMasker	DNA/TcMar-Tc1	50079943	50080339	2550	+	.	ID="RND-4_FAMILY-404";Tend="1448";Tstart="1027";shortTE="F";uid="2c75b437-57c4-46b8-b692-52e7df10b105"
CM022874.1	RepeatMasker	Unknown	42111808	42111972	1267	+	.	ID="RND-4_FAMILY-56";Tend="1442";Tstart="1278";shortTE="F";uid="f2e20d16-1b08-4912-815c-ec9797867da5"
CM022874.1	RepeatMasker	Unknown	16075054	16075181	526	+	.	ID="RND-2_FAMILY-22";Tend="1097";Tstart="957";shortTE="F";uid="c49f0a56-f541-4be2-b44c-767ce40192a3"
CM022874.1	RepeatMasker	SINE/tRNA-RTE	34440956	34441153	958	+	.	ID="RND-4_FAMILY-384";Tend="1184";Tstart="962";shortTE="F";uid="c1e2a394-95c1-4bc2-935a-f29202da9b15"
CM022874.1	RepeatMasker	Unknown	36455417	36455534	678	+	.	ID="RND-1_FAMILY-39";Tend="1294";Tstart="1179";shortTE="F";uid="fa690535-dae0-43e9-8c05-419cc6cc60ca"
CM022874.1	RepeatMasker	DNA/hAT-Tip100	48301122	48301604	3230	+	.	ID="RND-6_FAMILY-6216";Tend="1350";Tstart="883";shortTE="F";uid="e025d7c2-5fd2-4527-8e5b-3d0781695ce1"
CM022874.1	RepeatMasker	Satellite	44319142	44319366	1295	+	.	ID="RND-6_FAMILY-46";Tend="1472";Tstart="1236";shortTE="F";uid="2f9e025a-0dcf-4d80-8d12-6b38ecb43aab"
CM022874.1	RepeatMasker	Unknown	42459836	42460050	868	+	.	ID="RND-1_FAMILY-310";Tend="1201";Tstart="951";shortTE="F";uid="63d6e576-0e1e-44df-87df-e5a3dc9d6e17"
CM022874.1	RepeatMasker	RC/Helitron	40724145	40724262	549	+	.	ID="RND-6_FAMILY-20544";Tend="1548";Tstart="1417";shortTE="F";uid="d98d6348-a526-48d8-9a0c-9433deaeac70"
CM022874.1	RepeatMasker	Unknown	41531573	41531689	690	+	.	ID="RND-4_FAMILY-176";Tend="1048";Tstart="923";shortTE="F";uid="18f3bc0b-5d2b-47cd-b3df-fba532180110"
CM022874.1	RepeatMasker	DNA/hAT-Blackjack	44018554	44018674	741	+	.	ID="RND-4_FAMILY-1024";Tend="2557";Tstart="2440";shortTE="F";uid="a9ce57a6-1aee-4094-b26a-3b1776a39347"
CM022874.1	RepeatMasker	DNA/TcMar-Tc1	43889846	43889953	618	+	.	ID="RND-6_FAMILY-137";Tend="1601";Tstart="1332";shortTE="F";uid="d1652099-1f45-45e0-a3af-928440c27aab"
CM022874.1	RepeatMasker	Satellite	40899193	40899419	1718	+	.	ID="RND-6_FAMILY-577";Tend="1019";Tstart="783";shortTE="F";uid="0a286ddf-0d37-4c74-a9e8-5f7c8e7f3521"
CM022874.1	RepeatMasker	RC/Helitron	51274344	51274791	3235	+	.	ID="RND-1_FAMILY-8";Tend="1553";Tstart="1089";shortTE="F";uid="9861df52-f738-41c5-b77d-f5e64d79b14b"
CM022874.1	RepeatMasker	LTR/ERV1	25363725	25363922	1379	+	.	ID="RND-1_FAMILY-174";Tend="1124";Tstart="899";shortTE="F";uid="7cf24599-9853-4d74-bb57-dbc45927a43c"
CM022874.1	RepeatMasker	DNA/TcMar-Tc1	51302586	51303009	932	+	.	ID="RND-6_FAMILY-783";Tend="1365";Tstart="903";shortTE="F";uid="b2235e2c-cd04-4ecc-9afd-1370ca37a707"
CM022874.1	RepeatMasker	Unknown	30754904	30755074	1032	+	.	ID="RND-5_FAMILY-1523";Tend="1126";Tstart="940";shortTE="F";uid="7e499e89-c4cf-454f-9c5c-7fb7f54c6963"
CM022874.1	RepeatMasker	SINE/5S	21335992	21336385	2365	+	.	ID="RND-6_FAMILY-1021";Tend="1200";Tstart="812";shortTE="F";uid="6175d155-c0bd-41d6-8d5f-7a11c29002ac"
CM022874.1	RepeatMasker	RC/Helitron	26464171	26464295	486	+	.	ID="RND-5_FAMILY-688";Tend="1013";Tstart="893";shortTE="F";uid="f127f55a-5b5d-4e7e-b987-6f03d63378e2"
CM022874.1	RepeatMasker	DNA/CMC-Chapaev-3	10759517	10759622	544	+	.	ID="RND-6_FAMILY-3653";Tend="1064";Tstart="962";shortTE="F";uid="eeff7dcf-3bab-43df-8901-6115a347a38d"
CM022874.1	RepeatMasker	Unknown	40209939	40210125	661	+	.	ID="RND-6_FAMILY-7290";Tend="1418";Tstart="1208";shortTE="F";uid="36bd77cb-b111-4dbb-a56c-27b4e51d41c1"
CM022874.1	RepeatMasker	Unknown	11966879	11968481	5163	+	.	ID="RND-1_FAMILY-189";Tend="1782";Tstart="92";shortTE="F";uid="215c3deb-d1bb-4f2a-9ca4-4822d70f047e"
CM022874.1	RepeatMasker	Unknown	50903158	50903754	3426	+	.	ID="RND-5_FAMILY-502";Tend="1520";Tstart="957";shortTE="F";uid="d2d2593d-c777-40cf-a180-a8f99fa764fd"
CM022874.1	RepeatMasker	Unknown	34248430	34248847	3019	+	.	ID="RND-6_FAMILY-1527";Tend="1372";Tstart="957";shortTE="F";uid="e08c2243-0af5-4395-84c1-f65d2d6b81d3"
CM022874.1	RepeatMasker	Unknown	28389619	28389794	965	+	.	ID="RND-6_FAMILY-158";Tend="395";Tstart="237";shortTE="F";uid="de8f75ad-8810-40f5-a292-950361a2051c"
CM022874.1	RepeatMasker	Unknown	31017054	31017222	683	+	.	ID="RND-1_FAMILY-201";Tend="2931";Tstart="2746";shortTE="F";uid="49c3d316-192d-4178-af88-d99651d24159"
CM022874.1	RepeatMasker	RC/Helitron	16354066	16354646	4768	+	.	ID="RND-1_FAMILY-193";Tend="1995";Tstart="1415";shortTE="F";uid="46c79b38-4009-464e-aa05-4e7ba79078e3"
CM022874.1	RepeatMasker	Unknown	6105836	6106176	1981	+	.	ID="RND-1_FAMILY-203";Tend="1743";Tstart="1388";shortTE="F";uid="263ca650-5f15-40fd-937b-34dcf98d648e"
CM022874.1	RepeatMasker	RC/Helitron	49828594	49829251	3848	+	.	ID="RND-5_FAMILY-688";Tend="1605";Tstart="926";shortTE="F";uid="59a4f819-8a79-4f1c-ab29-8835cc7acfb8"
CM022874.1	RepeatMasker	Unknown	14418561	14418722	754	+	.	ID="RND-4_FAMILY-132";Tend="1035";Tstart="953";shortTE="F";uid="0f7bd885-8f78-4289-af62-1e99b131e8ad"
CM022874.1	RepeatMasker	Unknown	27417130	27417242	984	+	.	ID="RND-1_FAMILY-206";Tend="1502";Tstart="1390";shortTE="F";uid="a38f06ed-3f72-4410-af6c-b1a79193f4a3"
CM022874.1	RepeatMasker	Unknown	16100370	16100499	794	+	.	ID="RND-1_FAMILY-86";Tend="1201";Tstart="1065";shortTE="F";uid="10452902-64db-4889-a9da-94e60228145f"
CM022874.1	RepeatMasker	SINE/tRNA-RTE	18420818	18421080	1868	+	.	ID="RND-1_FAMILY-48";Tend="1198";Tstart="921";shortTE="F";uid="b6bda423-5c66-46b1-a768-34cb22a79462"
CM022874.1	RepeatMasker	RC/Helitron	27310505	27310696	1247	+	.	ID="RND-1_FAMILY-999";Tend="785";Tstart="594";shortTE="F";uid="af968e28-cac3-4613-aa30-a05659604af7"
CM022874.1	RepeatMasker	Unknown	28394818	28395161	1018	+	.	ID="RND-4_FAMILY-560";Tend="1356";Tstart="855";shortTE="F";uid="1383676a-c6b6-45ee-a3d7-39448375558b"
CM022874.1	RepeatMasker	Unknown	16946400	16946630	1153	+	.	ID="RND-6_FAMILY-7290";Tend="1409";Tstart="1175";shortTE="F";uid="2ba2ebc7-24a5-48ca-9e56-71f2b1312840"
CM022874.1	RepeatMasker	RC/Helitron	27965115	27965356	1600	+	.	ID="RND-6_FAMILY-317";Tend="1177";Tstart="935";shortTE="F";uid="cf84774a-4b4a-453b-93cd-145f440fd845"
CM022874.1	RepeatMasker	Unknown	2495799	2496200	2703	+	.	ID="RND-1_FAMILY-152";Tend="1424";Tstart="967";shortTE="F";uid="f3771650-c7c9-4b26-938e-a625bd01e6f7"
CM022874.1	RepeatMasker	DNA/TcMar-Tc1	6663633	6664863	3750	+	.	ID="RND-1_FAMILY-658";TEgroup="ctg_1%7CRND-1_FAMILY-658%7C1";Tend="2292";Tstart="795";shortTE="F";uid="b4aebdd9-541a-44d1-8cbd-eed03ec61018"
CM022874.1	RepeatMasker	RC/Helitron	50799754	50800561	3444	+	.	ID="RND-1_FAMILY-35";Tend="1579";Tstart="887";shortTE="F";uid="4e94b654-d56e-40ff-9804-077cab19404b"
CM022874.1	RepeatMasker	Unknown	44055371	44055603	770	+	.	ID="RND-2_FAMILY-22";Tend="1135";Tstart="955";shortTE="F";uid="e6985b39-8276-43a3-a326-6fa4a21242e3"
CM022874.1	RepeatMasker	DNA/TcMar-Tc1	2756088	2756456	902	+	.	ID="RND-1_FAMILY-1118";Tend="1478";Tstart="1093";shortTE="F";uid="698fd584-85a0-4775-904c-308893c99d99"
CM022874.1	RepeatMasker	Unknown	1016396	1017761	6133	+	.	ID="RND-6_FAMILY-1126";Tend="1861";Tstart="476";shortTE="F";uid="31c61d81-3c34-44a1-a6cf-707a29213826"
CM022874.1	RepeatMasker	LTR/Gypsy	26293735	26293926	1669	+	.	ID="RND-6_FAMILY-76";Tend="1445";Tstart="1254";shortTE="F";uid="9463275f-c519-4688-bf32-b748d035c3ed"
CM022874.1	RepeatMasker	LINE/R1-LOA	20897227	20897384	976	+	.	ID="RND-5_FAMILY-750";Tend="1901";Tstart="1739";shortTE="F";uid="acfe61a3-ad27-4fbc-9f26-5799f1f0041a"
CM022874.1	RepeatMasker	Unknown	15255520	15255778	1103	+	.	ID="RND-6_FAMILY-6687";Tend="1591";Tstart="1352";shortTE="F";uid="322b715e-f457-451d-a765-648ddfa69730"
CM022874.1	RepeatMasker	Unknown	43232670	43232800	840	+	.	ID="RND-5_FAMILY-336";Tend="2179";Tstart="2042";shortTE="F";uid="8c56cada-645d-4fd6-b0b9-101d9f35e174"
CM022874.1	RepeatMasker	SINE/tRNA-RTE	11115078	11115258	786	+	.	ID="RND-4_FAMILY-384";Tend="1163";Tstart="976";shortTE="F";uid="e6f36621-a7d4-47f5-a694-57ba37856b90"
CM022874.1	RepeatMasker	RC/Helitron	14697085	14697310	670	+	.	ID="RND-6_FAMILY-4124";Tend="1702";Tstart="1473";shortTE="F";uid="e76943c0-8209-4e51-9f3a-c01bac21e225"
CM022874.1	RepeatMasker	Unknown	34276613	34276829	1672	+	.	ID="RND-1_FAMILY-494";Tend="1117";Tstart="900";shortTE="F";uid="0e8b06c4-e9ad-413d-8d38-c59630bb9f3c"
CM022874.1	RepeatMasker	Unknown	46257919	46258110	1289	+	.	ID="RND-6_FAMILY-222";Tend="1711";Tstart="1512";shortTE="F";uid="48cb1781-3eef-4b32-8b19-14dfc341a256"
CM022874.1	RepeatMasker	Unknown	45703640	45703784	472	+	.	ID="RND-3_FAMILY-316";Tend="966";Tstart="823";shortTE="F";uid="bcf5c1e0-697a-4b3a-b7be-271d64c17c0b"
CM022874.1	RepeatMasker	LINE/Dong-R4	5689416	5689556	1093	+	.	ID="RND-4_FAMILY-43";Tend="1324";Tstart="1184";shortTE="F";uid="f37a6182-7b29-4fe7-bffc-585e29397cb2"
CM022874.1	RepeatMasker	Unknown	40898150	40898326	1171	+	.	ID="RND-5_FAMILY-34";Tend="1126";Tstart="956";shortTE="F";uid="ef9cde9d-2e09-442c-89a0-dbcd24d393dd"
CM022874.1	RepeatMasker	DNA/TcMar-Tc1	47102560	47102669	609	+	.	ID="RND-6_FAMILY-881";Tend="195";Tstart="101";shortTE="F";uid="1c2dc4ec-0a3d-4020-ad0b-0c6f61c98c97"
CM022874.1	RepeatMasker	Satellite	14050267	14050510	1550	+	.	ID="RND-6_FAMILY-46";Tend="1495";Tstart="1233";shortTE="F";uid="3bed5276-c3ee-4c9a-b2d4-8f44b23f4524"
CM022874.1	RepeatMasker	Unknown	296142	296298	675	+	.	ID="RND-6_FAMILY-92";Tend="1515";Tstart="1419";shortTE="F";uid="1bc269d8-73a2-451f-a618-949f107fc0a5"
CM022874.1	RepeatMasker	Unknown	36999355	36999588	402	+	.	ID="RND-5_FAMILY-687";TEgroup="ctg_1%7CRND-5_FAMILY-687%7C1";Tend="993";Tstart="939";shortTE="T";uid="ce72b3bc-f7da-4e01-bfbd-3b6b5cd061be"
CM022874.1	RepeatMasker	RC/Helitron	1925997	1926581	2137	+	.	ID="RND-6_FAMILY-4124";Tend="1756";Tstart="1150";shortTE="F";uid="4aac73bb-f762-46e4-b9da-e28bb3bdfaa6"
CM022874.1	RepeatMasker	Satellite	47016204	47016410	1720	+	.	ID="RND-6_FAMILY-577";Tend="1235";Tstart="1029";shortTE="F";uid="bca3229b-ba06-4300-a87d-74940047abca"
CM022874.1	RepeatMasker	Unknown	35107191	35107310	907	+	.	ID="RND-1_FAMILY-28";Tend="769";Tstart="650";shortTE="F";uid="535f3056-f460-4d0b-914e-e5895acccc45"
CM022874.1	RepeatMasker	LINE/RTE-BovB	1018202	1018551	2161	+	.	ID="RND-1_FAMILY-75";Tend="1823";Tstart="1451";shortTE="F";uid="c78fc8dc-5a9c-414e-8ac9-15fa2bc28c49"
CM022874.1	RepeatMasker	DNA/TcMar-Tc1	12233119	12233997	6306	+	.	ID="RND-6_FAMILY-137";Tend="1607";Tstart="724";shortTE="F";uid="3b390742-cea3-4646-8d96-9fc58f27e3df"
CM022874.1	RepeatMasker	Unknown	47336448	47336630	861	+	.	ID="RND-6_FAMILY-3995";Tend="1392";Tstart="1152";shortTE="F";uid="5fd4817b-d774-484a-89b4-71c5d59d1b90"
CM022874.1	RepeatMasker	DNA/hAT-Tip100	43668253	43668761	3920	+	.	ID="RND-1_FAMILY-1103";Tend="1541";Tstart="1038";shortTE="F";uid="8341e7f7-3e5e-476f-9e4a-0880efb36a9b"
CM022874.1	RepeatMasker	DNA/hAT-Tip100	14027518	14027999	2112	+	.	ID="RND-1_FAMILY-412";Tend="1329";Tstart="896";shortTE="F";uid="c9032d13-c560-47ae-a8d7-4d90f1a370eb"
CM022874.1	RepeatMasker	RC/Helitron	8984173	8984281	415	+	.	ID="RND-1_FAMILY-31";Tend="1530";Tstart="1424";shortTE="F";uid="54bc9ca9-322f-4b5a-91e3-6daea2596902"
CM022874.1	RepeatMasker	Unknown	43838378	43838864	1483	+	.	ID="RND-6_FAMILY-1735";Tend="1341";Tstart="865";shortTE="F";uid="fbb567f1-6715-494a-90f6-069d287980c3"
CM022874.1	RepeatMasker	RC/Helitron	49539006	49539121	454	+	.	ID="RND-6_FAMILY-8344";Tend="1222";Tstart="1117";shortTE="F";uid="14abcbd0-ba58-46b7-b95c-c7e7aef3f623"
CM022874.1	RepeatMasker	Unknown	18058117	18058393	1829	+	.	ID="RND-1_FAMILY-55";Tend="1809";Tstart="1535";shortTE="F";uid="daa3d7ac-8003-426a-908e-197d27ec358b"
CM022874.1	RepeatMasker	Unknown	2270497	2270608	606	+	.	ID="RND-6_FAMILY-3995";Tend="1271";Tstart="1158";shortTE="F";uid="5d56036a-ad68-4a6d-8655-be497bf9cb15"
CM022874.1	RepeatMasker	DNA/TcMar-Tc1	49425546	49426149	3621	+	.	ID="RND-5_FAMILY-701";Tend="1762";Tstart="990";shortTE="F";uid="67906942-8c67-47eb-9f30-f68a34ab93f4"
CM022874.1	RepeatMasker	RC/Helitron	43382340	43382492	1119	+	.	ID="RND-5_FAMILY-470";Tend="1093";Tstart="945";shortTE="F";uid="bf947e56-426e-4c6b-b22b-30dc725d448a"
CM022874.1	RepeatMasker	Satellite	7319187	7319398	902	+	.	ID="RND-6_FAMILY-46";Tend="1449";Tstart="1233";shortTE="F";uid="986f8181-4cdd-4d84-b71e-90d562c2cd2f"
CM022874.1	RepeatMasker	LINE/Penelope	5376532	5376634	533	+	.	ID="RND-5_FAMILY-178";Tend="1504";Tstart="1403";shortTE="F";uid="4a734d27-3799-46d2-aa0d-3e5743caad0a"
CM022874.1	RepeatMasker	DNA/TcMar-Tc1	40341770	40342237	3213	+	.	ID="RND-6_FAMILY-6700";Tend="1783";Tstart="1302";shortTE="F";uid="4b45f34d-56a5-445e-9236-0893a3fe0b9c"
CM022874.1	RepeatMasker	RC/Helitron	1906882	1907071	877	+	.	ID="RND-1_FAMILY-31";Tend="1532";Tstart="1323";shortTE="F";uid="30846053-8c27-4a68-bc93-2bc19693564e"
CM022874.1	RepeatMasker	RC/Helitron	49194008	49194190	1396	+	.	ID="RND-6_FAMILY-20544";Tend="1341";Tstart="1153";shortTE="F";uid="862b1848-035e-49eb-b2de-6685f60ce590"
CM022874.1	RepeatMasker	Unknown	13872180	13872403	1183	+	.	ID="RND-1_FAMILY-28";Tend="894";Tstart="671";shortTE="F";uid="c12c60b5-abdf-4311-a860-cf2180bf68b8"
CM022874.1	RepeatMasker	DNA/CMC-Chapaev-3	38509284	38509648	2023	+	.	ID="RND-6_FAMILY-2378";Tend="1292";Tstart="833";shortTE="F";uid="eb521bce-cb49-400b-b298-984aa4f99534"
CM022874.1	RepeatMasker	Unknown	138017	138343	2120	+	.	ID="RND-5_FAMILY-502";Tend="1515";Tstart="1175";shortTE="F";uid="d7cdf671-3efb-41a3-b81a-59aacb84d559"
CM022874.1	RepeatMasker	Unknown	48585706	48585833	870	+	.	ID="RND-1_FAMILY-221";Tend="1412";Tstart="1272";shortTE="F";uid="1cb2c862-1a8d-4570-9f89-750b7c16e555"
CM022874.1	RepeatMasker	DNA/hAT-Charlie	35823639	35823843	642	+	.	ID="RND-6_FAMILY-2166";Tend="1035";Tstart="809";shortTE="F";uid="aa44d18b-40b3-4b4b-a2c2-25d606ed61de"
CM022874.1	RepeatMasker	Unknown	10640581	10641092	3698	+	.	ID="RND-1_FAMILY-599";Tend="1292";Tstart="786";shortTE="F";uid="f46c60f4-afbb-4e90-acfc-422e8908f891"
CM022874.1	RepeatMasker	Unknown	43288284	43288839	3911	+	.	ID="RND-4_FAMILY-132";Tend="1517";Tstart="962";shortTE="F";uid="b09903cb-c2fd-41bb-ae7d-fd786c9da9d1"
CM022874.1	RepeatMasker	Unknown	21594285	21594467	511	+	.	ID="RND-6_FAMILY-13939";Tend="878";Tstart="810";shortTE="F";uid="a9236a9a-2a32-4e62-8e3e-c809374dec36"
CM022874.1	RepeatMasker	Unknown	27712643	27712941	2109	+	.	ID="RND-1_FAMILY-133";Tend="1537";Tstart="1183";shortTE="F";uid="000691ab-6424-4c9d-b71e-1875b5432f5c"
CM022874.1	RepeatMasker	Satellite	32814986	32815311	1075	+	.	ID="RND-6_FAMILY-577";Tend="1382";Tstart="1065";shortTE="F";uid="9d05b575-cd43-4f5e-a29b-b78c170bb5f7"
CM022874.1	RepeatMasker	RC/Helitron	2780250	2780530	1953	+	.	ID="RND-1_FAMILY-6";Tend="1108";Tstart="820";shortTE="F";uid="f476c00e-71ee-45e9-8b13-e98a4e74f7ff"
CM022874.1	RepeatMasker	Unknown	44774272	44774502	1069	+	.	ID="RND-1_FAMILY-159";Tend="1169";Tstart="945";shortTE="F";uid="a1caed0b-5650-4215-95c0-2d3e5bdd3d9a"
CM022874.1	RepeatMasker	Unknown	40365530	40366076	2570	+	.	ID="RND-6_FAMILY-4999";Tend="1545";Tstart="977";shortTE="F";uid="6ce57b3b-5985-4677-a59c-20f1308389ba"
CM022874.1	RepeatMasker	Unknown	45177392	45177835	3107	+	.	ID="RND-6_FAMILY-8794";Tend="1334";Tstart="905";shortTE="F";uid="d728c874-6929-4044-b2c4-b893b9062f14"
CM022874.1	RepeatMasker	LINE/R1-LOA	1114345	1114514	699	+	.	ID="RND-1_FAMILY-180";Tend="2902";Tstart="2729";shortTE="F";uid="794e204a-813d-401a-ab2a-c1275cd5cf32"
CM022874.1	RepeatMasker	Unknown	52432305	52432534	761	+	.	ID="RND-1_FAMILY-530";TEgroup="ctg_1%7CRND-1_FAMILY-530%7C1";Tend="1689";Tstart="1552";shortTE="T";uid="224ecacd-7c9b-4960-85cf-7cf83b8594a7"
CM022874.1	RepeatMasker	Unknown	50429572	50429919	1773	+	.	ID="RND-1_FAMILY-49";Tend="1330";Tstart="965";shortTE="F";uid="46dfe772-0692-4b8e-9051-86fec681bc6a"
CM022874.1	RepeatMasker	RC/Helitron	13698674	13699205	1286	+	.	ID="RND-4_FAMILY-269";TEgroup="ctg_1%7CRND-4_FAMILY-269%7C7";Tend="1775";Tstart="890";shortTE="F";uid="96d5b66a-9da7-4e5e-bfac-111abdc19a6f"
CM022874.1	RepeatMasker	DNA/TcMar-Tc1	32420518	32423195	14971	+	.	ID="rnd-1_family-873";Tend="2492";Tstart="316";shortTE="F";uid="2852c72a-19f8-4f0f-aa88-d6a2a49dc23b"
CM022874.1	RepeatMasker	Unknown	49166834	49166990	623	+	.	ID="RND-1_FAMILY-835";TEgroup="ctg_1%7CRND-1_FAMILY-835%7C7";Tend="985";Tstart="898";shortTE="T";uid="0f2f0568-577b-4b73-bfb4-84b69505e37f"
CM022874.1	RepeatMasker	Unknown	25415787	25415920	1154	+	.	ID="RND-1_FAMILY-138";Tend="924";Tstart="791";shortTE="F";uid="394cd711-8a8d-48fe-9197-78cf7ab22806"
CM022874.1	RepeatMasker	Unknown	28120082	28120290	1682	+	.	ID="RND-6_FAMILY-3656";Tend="1129";Tstart="923";shortTE="F";uid="14fa7513-3482-4b1c-8fcd-7fe4f557ea2d"
CM022874.1	RepeatMasker	Satellite	47997871	47998101	1275	+	.	ID="RND-6_FAMILY-46";Tend="1466";Tstart="1230";shortTE="F";uid="7b25fc54-f57c-4783-9d43-a74083f7a9fb"
CM022874.1	RepeatMasker	DNA/CMC-Chapaev-3	50989671	50989842	958	+	.	ID="RND-6_FAMILY-2378";Tend="1310";Tstart="1142";shortTE="F";uid="00d7745b-330d-4eb2-9b33-f4f7b25ab48e"
CM022874.1	RepeatMasker	RC/Helitron	48801423	48801527	710	+	.	ID="RND-1_FAMILY-694";Tend="1022";Tstart="917";shortTE="F";uid="3191326e-6589-40a2-b4af-f840615f9843"
CM022874.1	RepeatMasker	Unknown	39320167	39320381	1318	+	.	ID="RND-1_FAMILY-279";Tend="1294";Tstart="1073";shortTE="F";uid="a4d45a8f-c01d-4997-9979-cfa79e444420"
CM022874.1	RepeatMasker	Unknown	47018072	47018520	3093	+	.	ID="RND-6_FAMILY-1527";Tend="1362";Tstart="909";shortTE="F";uid="097f43d1-eb81-4b1e-8daa-5c279bfc2102"
CM022874.1	RepeatMasker	Unknown	722675	722973	2585	+	.	ID="RND-5_FAMILY-196";Tend="1265";Tstart="967";shortTE="F";uid="46384a6e-7cd9-4b8b-8002-71b3130f6d33"
CM022874.1	RepeatMasker	Unknown	4745658	4745803	945	+	.	ID="RND-1_FAMILY-414";Tend="1104";Tstart="945";shortTE="F";uid="d5efe886-4cc8-4d78-b9ce-5928c9c2a2f7"
CM022874.1	RepeatMasker	DNA/hAT-Tip100	47334581	47335000	1939	+	.	ID="RND-1_FAMILY-412";Tend="1333";Tstart="897";shortTE="F";uid="7ef0761c-7fb8-479d-85e8-1c8a49049972"
CM022874.1	RepeatMasker	SINE/MIR	32170243	32170493	1027	+	.	ID="RND-1_FAMILY-44";Tend="1192";Tstart="926";shortTE="F";uid="99e24169-7310-472f-b753-c1018391d6e3"
CM022874.1	RepeatMasker	RC/Helitron	49647211	49647448	798	+	.	ID="RND-6_FAMILY-4124";Tend="1619";Tstart="1346";shortTE="F";uid="a20eb20b-383d-402a-b471-b7b4bb0c2846"
CM022874.1	RepeatMasker	DNA/hAT-Charlie	5991318	5991577	1253	+	.	ID="RND-2_FAMILY-110";Tend="1319";Tstart="968";shortTE="F";uid="3497386b-ce4a-4e7b-892e-ac29e22c40b5"
CM022874.1	RepeatMasker	Satellite	38226664	38226826	1442	+	.	ID="RND-6_FAMILY-577";Tend="1294";Tstart="1132";shortTE="F";uid="89be9d75-5d6f-4290-bbe6-69cde9268d8b"
CM022874.1	RepeatMasker	DNA/hAT-Charlie	14469894	14470030	547	+	.	ID="RND-6_FAMILY-2166";Tend="1404";Tstart="1269";shortTE="F";uid="3549cce4-f79c-41cb-89f5-de2b98b859e2"
CM022874.1	RepeatMasker	Unknown	48249141	48249243	533	+	.	ID="RND-1_FAMILY-49";Tend="1074";Tstart="970";shortTE="F";uid="8044d85a-5482-4156-a4ec-312e19477d09"
CM022874.1	RepeatMasker	Unknown	1500091	1500605	2623	+	.	ID="RND-1_FAMILY-102";Tend="1580";Tstart="1145";shortTE="F";uid="7e0f4cef-faa0-49c9-b3b2-4c3d20f0ffe5"
CM022874.1	RepeatMasker	Unknown	31464899	31465126	1330	+	.	ID="RND-6_FAMILY-19165";Tend="1055";Tstart="828";shortTE="F";uid="7a9ac82c-abbe-4df7-9f58-8f3ca8334e37"
CM022874.1	RepeatMasker	LINE/RTE-BovB	40833413	40833526	562	+	.	ID="RND-6_FAMILY-380";Tend="1196";Tstart="1087";shortTE="F";uid="d61e95ce-1fb7-4fa0-97de-0886301d9f23"
CM022874.1	RepeatMasker	Unknown	51002574	51002896	2264	+	.	ID="RND-1_FAMILY-42";Tend="1582";Tstart="1243";shortTE="F";uid="5ed5fd5c-dbc3-4a66-80f3-84c2da850f85"
CM022874.1	RepeatMasker	Unknown	6424115	6424238	758	+	.	ID="RND-2_FAMILY-22";Tend="1137";Tstart="1011";shortTE="F";uid="a16b04c0-e7bf-46c9-9db7-e30b2867d089"
CM022874.1	RepeatMasker	Unknown	42491984	42492226	2053	+	.	ID="RND-5_FAMILY-806";Tend="1155";Tstart="909";shortTE="F";uid="ffdeb40b-da08-4003-bf03-9cb4f6c7478d"
CM022874.1	RepeatMasker	Unknown	39477321	39477552	1316	+	.	ID="RND-1_FAMILY-219";Tend="1133";Tstart="892";shortTE="F";uid="2258e463-124f-4093-8f0c-1d0c5ffc7733"
CM022874.1	RepeatMasker	DNA/MULE-MuDR	13998358	13998461	498	+	.	ID="RND-1_FAMILY-161";Tend="1048";Tstart="932";shortTE="F";uid="9ac5ff64-82f1-43ec-808a-313456c62b2d"
CM022874.1	RepeatMasker	Unknown	48571802	48571962	1403	+	.	ID="RND-1_FAMILY-924";Tend="1554";Tstart="1394";shortTE="F";uid="cc7fb96d-d69a-433d-9238-8f00a9e458a0"
CM022874.1	RepeatMasker	Unknown	40017338	40017529	600	+	.	ID="RND-1_FAMILY-49";Tend="1203";Tstart="1013";shortTE="F";uid="f24ecf9e-c534-4032-aa66-ee275775a473"
CM022874.1	RepeatMasker	Unknown	33983932	33984089	545	+	.	ID="RND-6_FAMILY-370";Tend="1954";Tstart="1790";shortTE="F";uid="c36afd20-658f-4e07-84d4-55f4b4fb5de3"
CM022874.1	RepeatMasker	DNA/TcMar-Tc1	43051787	43052003	850	+	.	ID="RND-1_FAMILY-19";Tend="1959";Tstart="1738";shortTE="F";uid="93f8a7c3-5e31-4f82-9892-a9c5b5079eba"
CM022874.1	RepeatMasker	LINE/RTE-BovB	42975542	42975885	2480	+	.	ID="RND-1_FAMILY-75";Tend="1786";Tstart="1432";shortTE="F";uid="edcbe94c-81c9-4153-a27e-f17270a0485d"
CM022874.1	RepeatMasker	DNA/Maverick	7709927	7710164	801	+	.	ID="RND-1_FAMILY-33";Tend="1037";Tstart="800";shortTE="F";uid="c5df860b-87ca-4a50-b984-b3fcc1e72d1b"
CM022874.1	RepeatMasker	Unknown	38738682	38738824	542	+	.	ID="RND-6_FAMILY-9040";Tend="1243";Tstart="1092";shortTE="F";uid="ea40d5f3-9a49-4414-9109-bc3dc1f14c7d"
CM022874.1	RepeatMasker	RC/Helitron	16296860	16297085	1738	+	.	ID="RND-5_FAMILY-1099";Tend="804";Tstart="581";shortTE="F";uid="3e5c74e8-9362-4ae0-bb19-efd08c381f8c"
CM022874.1	RepeatMasker	RC/Helitron	44464173	44464406	1665	+	.	ID="RND-6_FAMILY-317";Tend="1164";Tstart="929";shortTE="F";uid="35e463d3-9d4e-4e95-b52f-d4547a81ab08"
CM022874.1	RepeatMasker	LINE/RTE-RTE	10872579	10872887	652	+	.	ID="RND-6_FAMILY-4503";Tend="1405";Tstart="1006";shortTE="F";uid="d1d408e4-40a9-4abc-bd8a-cabc4622fdac"
CM022874.1	RepeatMasker	Unknown	2694028	2694180	1134	+	.	ID="RND-1_FAMILY-210";Tend="1085";Tstart="933";shortTE="F";uid="84d3285d-ba57-4feb-bff6-22b8eaab4b25"
CM022874.1	RepeatMasker	Unknown	29327692	29328529	2006	+	.	ID="RND-6_FAMILY-20786";TEgroup="ctg_1%7CRND-6_FAMILY-20786%7C1";Tend="1117";Tstart="625";shortTE="F";uid="acf25cc3-1c5a-4ce0-81e5-dbc3c3fb0ab4"
CM022874.1	RepeatMasker	RC/Helitron	33524123	33525271	9373	+	.	ID="RND-4_FAMILY-269";Tend="1990";Tstart="820";shortTE="F";uid="e8c562f6-0c15-4fb9-bb43-a0c78ded12d1"
CM022874.1	RepeatMasker	RC/Helitron	20894099	20894485	3072	+	.	ID="RND-4_FAMILY-269";Tend="1994";Tstart="1597";shortTE="F";uid="74f5cdca-7f79-45c2-8539-f8f25294f2ee"
CM022874.1	RepeatMasker	DNA/hAT-hATm	608092	608408	557	+	.	ID="HAT-4_AP";Tend="1006";Tstart="693";shortTE="F";uid="80c8751a-07bf-4abc-a281-9886adc657ad"
CM022874.1	RepeatMasker	DNA/hAT-Tip100	40487994	40488117	660	+	.	ID="RND-1_FAMILY-585";Tend="1732";Tstart="1618";shortTE="F";uid="0dcc8356-6baf-4264-b1be-2e923d2f0474"
CM022874.1	RepeatMasker	Unknown	7924096	7924215	546	+	.	ID="RND-5_FAMILY-2791";Tend="1040";Tstart="919";shortTE="F";uid="59fa4852-cd53-4efa-a472-3a047d3e970e"
CM022874.1	RepeatMasker	Unknown	5866134	5866362	1780	+	.	ID="RND-1_FAMILY-1024";Tend="788";Tstart="553";shortTE="F";uid="131079d5-8757-41cf-89ef-453cd6c43529"
CM022874.1	RepeatMasker	Unknown	1558227	1558810	3999	+	.	ID="RND-5_FAMILY-502";Tend="1523";Tstart="937";shortTE="F";uid="56b9abb8-1ab9-4c75-9395-38accedbaae8"
CM022874.1	RepeatMasker	DNA/TcMar-Tc1	43360564	43360677	566	+	.	ID="RND-4_FAMILY-404";Tend="1457";Tstart="1322";shortTE="F";uid="87fe6c56-172d-4c86-9e8a-7335030f47ac"
CM022874.1	RepeatMasker	LINE/L2	18245579	18246032	3466	+	.	ID="RND-6_FAMILY-7";Tend="1249";Tstart="796";shortTE="F";uid="d34c73b5-fd18-4e89-81da-37d7b41d7bae"
CM022874.1	RepeatMasker	LINE/RTE-BovB	7797184	7797313	579	+	.	ID="RND-5_FAMILY-292";Tend="1329";Tstart="1187";shortTE="F";uid="09005ab6-37cf-4699-924e-76bb72668bfc"
CM022874.1	RepeatMasker	DNA/MULE-MuDR	28595783	28595959	1038	+	.	ID="RND-1_FAMILY-161";Tend="1131";Tstart="942";shortTE="F";uid="869f2a2a-3bc6-4be1-b749-b5565cf43b60"
CM022874.1	RepeatMasker	LINE/Penelope	43069126	43069421	2223	+	.	ID="RND-6_FAMILY-1188";Tend="1489";Tstart="1204";shortTE="F";uid="a5ba1233-b088-4852-99a4-881aa078a7a7"
CM022874.1	RepeatMasker	Unknown	6667542	6668172	4246	+	.	ID="RND-1_FAMILY-49";Tend="1622";Tstart="962";shortTE="F";uid="8f546452-75fc-416c-bfdb-e208d67eafe4"
CM022874.1	RepeatMasker	DNA/TcMar-Tc1	2836461	2836711	1881	+	.	ID="RND-5_FAMILY-1880";Tend="1170";Tstart="919";shortTE="F";uid="27f957aa-0d9a-4451-a719-91757b3f9f73"
CM022874.1	RepeatMasker	DNA/TcMar-Tc1	26221109	26221587	3829	+	.	ID="RND-5_FAMILY-701";Tend="1471";Tstart="990";shortTE="F";uid="bff7b9e2-7539-4ff0-80f6-251bef8271be"
CM022874.1	RepeatMasker	LINE/I	10834635	10834858	763	+	.	ID="RND-4_FAMILY-214";Tend="1207";Tstart="965";shortTE="F";uid="891831d8-3624-4ac2-826f-76dab6d7972c"
CM022874.1	RepeatMasker	DNA/hAT-Blackjack	4844576	4844689	764	+	.	ID="RND-6_FAMILY-511";Tend="1548";Tstart="1431";shortTE="F";uid="10807589-d0a4-45b1-aa2c-23e9f9f7335f"
CM022874.1	RepeatMasker	DNA/hAT-Tip100	30453436	30453557	605	+	.	ID="RND-6_FAMILY-4173";Tend="435";Tstart="327";shortTE="F";uid="9b860345-b9e4-4f0a-af97-980f0e1439eb"
CM022874.1	RepeatMasker	Unknown	44076264	44076445	1013	+	.	ID="RND-1_FAMILY-66";Tend="1133";Tstart="940";shortTE="F";uid="354a9c4e-ce0e-438f-9b3a-073c14d696b5"
CM022874.1	RepeatMasker	DNA/TcMar-Tc1	4420495	4421215	5488	+	.	ID="RND-1_FAMILY-288";Tend="1691";Tstart="966";shortTE="F";uid="7986bbe6-7064-441d-930e-cc3938b95b5f"
CM022874.1	RepeatMasker	DNA/TcMar-Tc1	2226064	2226188	927	+	.	ID="RND-1_FAMILY-377";Tend="699";Tstart="578";shortTE="F";uid="0f553322-2842-410b-9939-b1bc88057706"
CM022874.1	RepeatMasker	Unknown	26587131	26587531	2178	+	.	ID="RND-6_FAMILY-1699";Tend="2399";Tstart="1964";shortTE="F";uid="840a1b9e-bde8-43aa-9111-2a7a58643eb4"
CM022874.1	RepeatMasker	Unknown	11206370	11206549	578	+	.	ID="RND-4_FAMILY-1056";Tend="544";Tstart="365";shortTE="F";uid="7ca86bea-3ea7-4fb9-9dae-786feb86a874"
CM022874.1	RepeatMasker	LTR/Gypsy	51209270	51209555	650	+	.	ID="RND-6_FAMILY-8386";Tend="1011";Tstart="770";shortTE="F";uid="6f4e16af-fa90-470b-81c0-657c8abfc160"
CM022874.1	RepeatMasker	LINE/CR1	1103226	1103835	5247	+	.	ID="RND-6_FAMILY-3382";Tend="1246";Tstart="624";shortTE="F";uid="95a43751-9304-46b0-9b23-eb75cc87ef50"
CM022874.1	RepeatMasker	LINE/CR1	41873667	41873890	536	+	.	ID="RND-1_FAMILY-571";Tend="2648";Tstart="2425";shortTE="F";uid="40b1ad41-9a3f-49a1-ab84-1af3aceff3c6"
CM022874.1	RepeatMasker	Unknown	25916106	25916291	497	+	.	ID="RND-6_FAMILY-7290";Tend="1397";Tstart="1151";shortTE="F";uid="06c87455-78db-4cb6-a9c5-5b09d3fe8c6c"
CM022874.1	RepeatMasker	Unknown	6502885	6503236	817	+	.	ID="RND-1_FAMILY-319";TEgroup="ctg_1%7CRND-1_FAMILY-319%7C1";Tend="915";Tstart="775";shortTE="F";uid="7b6a0bef-9f63-4965-aabb-c001f3c32521"
CM022874.1	RepeatMasker	LINE/Dong-R4	36296478	36296617	578	+	.	ID="RND-4_FAMILY-43";Tend="1315";Tstart="1185";shortTE="F";uid="dd75866c-c927-498d-9d20-8621a36c0ca9"
CM022874.1	RepeatMasker	LINE/R2	42845727	42845909	1290	+	.	ID="RND-1_FAMILY-868";Tend="1351";Tstart="1163";shortTE="F";uid="68af1c53-b0c0-47b8-94a5-c37499f9e7c8"
CM022874.1	RepeatMasker	Unknown	17556121	17556303	934	+	.	ID="RND-6_FAMILY-2918";Tend="1602";Tstart="1387";shortTE="F";uid="73c703a3-fabf-4b99-ae5a-a8960089e2f7"
CM022874.1	RepeatMasker	RC/Helitron	12630067	12630176	443	+	.	ID="RND-1_FAMILY-31";Tend="1529";Tstart="1423";shortTE="F";uid="442b82a7-892d-42cf-aea0-87b391dcee33"
CM022874.1	RepeatMasker	LINE/R2	4032529	4032816	2128	+	.	ID="RND-1_FAMILY-868";Tend="1353";Tstart="1057";shortTE="F";uid="6f2cd745-6616-4fce-8ee9-222450cb4b98"
CM022874.1	RepeatMasker	Unknown	5619394	5619579	1001	+	.	ID="RND-2_FAMILY-22";Tend="1142";Tstart="956";shortTE="F";uid="30e72935-cec5-44a5-a1c4-d0401f434e4e"
CM022874.1	RepeatMasker	RC/Helitron	48879762	48879875	484	+	.	ID="HELITRON-N7_PXU";Tend="128";Tstart="18";shortTE="F";uid="633c6814-ad17-40df-9399-fd36f6047a4d"
CM022874.1	RepeatMasker	Unknown	14974178	14974518	791	+	.	ID="RND-6_FAMILY-8794";TEgroup="ctg_1%7CRND-6_FAMILY-8794%7C1";Tend="1331";Tstart="878";shortTE="F";uid="b98504d2-8d8d-4744-ba67-7b32ace9072e"
CM022874.1	RepeatMasker	Unknown	15119981	15120156	1128	+	.	ID="RND-5_FAMILY-1590";Tend="1661";Tstart="1482";shortTE="F";uid="c37c851b-993d-4611-ae0f-26aa08400ba4"
CM022874.1	RepeatMasker	Unknown	23468803	23468908	609	+	.	ID="RND-6_FAMILY-7290";Tend="1250";Tstart="1145";shortTE="F";uid="9a523e88-5692-460c-a0da-4e8ed57d0b67"
CM022874.1	RepeatMasker	LINE/L2	16213640	16213793	941	+	.	ID="RND-4_FAMILY-1748";Tend="2522";Tstart="2377";shortTE="F";uid="e7c607da-a2af-4b48-afec-2bc98e2019ef"
CM022874.1	RepeatMasker	Unknown	9687780	9687885	461	+	.	ID="RND-1_FAMILY-39";Tend="1407";Tstart="1298";shortTE="F";uid="3bc13362-1904-4e01-8096-f45c613d1046"
CM022874.1	RepeatMasker	Unknown	39615201	39615341	885	+	.	ID="RND-6_FAMILY-9040";Tend="1356";Tstart="1213";shortTE="F";uid="d485a3c2-e3b5-4a3f-9b82-50d448cb93da"
CM022874.1	RepeatMasker	Unknown	16305017	16305196	1454	+	.	ID="RND-1_FAMILY-201";Tend="921";Tstart="741";shortTE="F";uid="914db3f8-192f-426a-92c3-5e40e00fd42e"
CM022874.1	RepeatMasker	DNA/TcMar-Tc1	10263371	10263645	1307	+	.	ID="RND-5_FAMILY-1880";Tend="1199";Tstart="923";shortTE="F";uid="fb49cd6c-4d43-463d-a429-0f5072498c80"
CM022874.1	RepeatMasker	Unknown	45354978	45355172	1210	+	.	ID="RND-6_FAMILY-7290";Tend="1394";Tstart="1161";shortTE="F";uid="4f147e52-ca3a-4265-9370-8886e3a342ef"
CM022874.1	RepeatMasker	Unknown	5010114	5010490	1164	+	.	ID="RND-4_FAMILY-560";Tend="1410";Tstart="741";shortTE="F";uid="9b792439-84e3-4407-9e8e-3d57f2aa9e52"
CM022874.1	RepeatMasker	Unknown	17759422	17759548	547	+	.	ID="RND-6_FAMILY-713";Tend="934";Tstart="805";shortTE="F";uid="1ab80f00-6b98-47ef-991f-9f4c05533d8c"
CM022874.1	RepeatMasker	DNA/Academ-1	39361204	39361613	3001	+	.	ID="RND-5_FAMILY-1917";Tend="1349";Tstart="920";shortTE="F";uid="845da91c-fd44-4fc3-9f55-d48a1af347c3"
CM022874.1	RepeatMasker	Unknown	26468966	26469246	1139	+	.	ID="RND-6_FAMILY-1735";Tend="1122";Tstart="870";shortTE="F";uid="9da2a58c-5b66-48dd-8e6d-258b25e232a5"
CM022874.1	RepeatMasker	Unknown	12793103	12793265	449	+	.	ID="RND-5_FAMILY-782";Tend="1889";Tstart="1736";shortTE="F";uid="544bf488-cc47-47a2-86dc-d444fab53a49"
CM022874.1	RepeatMasker	Unknown	48252054	48252376	1202	+	.	ID="RND-5_FAMILY-2799";TEgroup="ctg_1%7CRND-5_FAMILY-2799%7C7";Tend="1380";Tstart="1195";shortTE="F";uid="a5fbca5b-302b-40a6-a6ab-ec8423771ab1"
CM022874.1	RepeatMasker	LINE/I-Jockey	26115882	26116089	504	+	.	ID="RND-4_FAMILY-1457";Tend="1106";Tstart="886";shortTE="F";uid="df9a30d7-6430-4238-b9f9-ff32b6497091"
CM022874.1	RepeatMasker	SINE/tRNA-RTE	45875910	45876182	1789	+	.	ID="RND-4_FAMILY-632";Tend="1114";Tstart="842";shortTE="F";uid="bf110cc6-43ad-4171-b8ca-675279906e92"
CM022874.1	RepeatMasker	Unknown	43090187	43090344	738	+	.	ID="RND-5_FAMILY-1523";Tend="1077";Tstart="910";shortTE="F";uid="d8d68d53-2a21-4256-bf5c-91f3f951a8c1"
CM022874.1	RepeatMasker	Unknown	27315110	27315347	1376	+	.	ID="RND-1_FAMILY-604";Tend="1203";Tstart="928";shortTE="F";uid="7c0d45fc-cbe2-4502-81ac-0c3b1fd9a9f6"
CM022874.1	RepeatMasker	LINE/L2	7638895	7639340	2700	+	.	ID="RND-6_FAMILY-10157";Tend="1199";Tstart="780";shortTE="F";uid="8c5872cc-6975-47b7-a300-3e40de3873e1"
CM022874.1	RepeatMasker	LTR	5495263	5495661	3146	+	.	ID="RND-1_FAMILY-800";Tend="2661";Tstart="2254";shortTE="F";uid="00200393-3e72-4a64-bf3c-f2d9105055c6"
CM022874.1	RepeatMasker	RC/Helitron	33079322	33079470	1044	+	.	ID="RND-1_FAMILY-31";Tend="1543";Tstart="1406";shortTE="F";uid="007c9f53-375a-4be3-80c3-27887e617164"
CM022874.1	RepeatMasker	Unknown	41564694	41565005	981	+	.	ID="RND-1_FAMILY-66";TEgroup="ctg_1%7CRND-1_FAMILY-66%7C8";Tend="1105";Tstart="934";shortTE="F";uid="29e8e88c-c9a3-43f1-b128-4bcf04d131fa"
CM022874.1	RepeatMasker	Unknown	42374401	42374536	544	+	.	ID="RND-5_FAMILY-1380";Tend="639";Tstart="505";shortTE="F";uid="b3027a88-3309-4ffd-b876-6738da636b39"
CM022874.1	RepeatMasker	Unknown	36322875	36323337	2400	+	.	ID="RND-1_FAMILY-49";Tend="1430";Tstart="965";shortTE="F";uid="435f885e-7f5e-4115-8c8d-5f6f54ecaf40"
CM022874.1	RepeatMasker	DNA/hAT-Charlie	2602074	2602451	2755	+	.	ID="RND-2_FAMILY-110";Tend="1325";Tstart="937";shortTE="F";uid="bbcc71c7-d00e-4840-b69f-65717780dbe5"
CM022874.1	RepeatMasker	Unknown	20676260	20676488	1316	+	.	ID="RND-2_FAMILY-238";Tend="1352";Tstart="1127";shortTE="F";uid="0e484915-ab60-470a-b84b-4de15d1337c1"
CM022874.1	RepeatMasker	Satellite	52100762	52100914	699	+	.	ID="SAT-1_LVA";Tend="389";Tstart="229";shortTE="F";uid="6a368a70-c8cd-4f5e-8aeb-07c2cc83dec1"
CM022874.1	RepeatMasker	LINE/RTE-BovB	49087387	49087531	777	+	.	ID="RND-1_FAMILY-75";Tend="1824";Tstart="1677";shortTE="F";uid="60fc297f-1b56-4b7f-a02d-ea6cc47a81ee"
CM022874.1	RepeatMasker	Unknown	3298181	3298413	1456	+	.	ID="RND-5_FAMILY-2899";Tend="1108";Tstart="867";shortTE="F";uid="aa29089b-9dcd-476d-8095-4d986ae54657"
CM022874.1	RepeatMasker	DNA/Academ-1	27154873	27155306	2668	+	.	ID="RND-1_FAMILY-347";Tend="2016";Tstart="1571";shortTE="F";uid="a3a7f3ec-93ed-4cc8-b75c-89657f9722cd"
CM022874.1	RepeatMasker	RC/Helitron	35973141	35973365	1992	+	.	ID="RND-6_FAMILY-8344";Tend="1246";Tstart="1022";shortTE="F";uid="2ad3e7b7-04fa-457d-9545-86e0e40b5ed9"
CM022874.1	RepeatMasker	SINE/tRNA-RTE	19871784	19871945	742	+	.	ID="RND-6_FAMILY-1330";Tend="1120";Tstart="923";shortTE="F";uid="b89c6196-a3df-40dc-b97f-614c0d9c1ccd"
CM022874.1	RepeatMasker	DNA/hAT-Tip100	47609025	47609238	616	+	.	ID="RND-6_FAMILY-5659";Tend="333";Tstart="124";shortTE="F";uid="a5688db5-45ac-4fbb-aa90-9aa617846e7c"
CM022874.1	RepeatMasker	LINE/RTE-BovB	43852546	43852919	2464	+	.	ID="RND-1_FAMILY-75";Tend="1808";Tstart="1407";shortTE="F";uid="156939ce-c022-45e4-a26d-979a398537e6"
CM022874.1	RepeatMasker	SINE/tRNA-RTE	40861690	40861937	1133	+	.	ID="RND-1_FAMILY-65";Tend="1125";Tstart="901";shortTE="F";uid="ba6495eb-0e30-4c1e-9a6a-0bacbcce75a1"
CM022874.1	RepeatMasker	Unknown	39275682	39276051	1576	+	.	ID="RND-1_FAMILY-49";Tend="1620";Tstart="1262";shortTE="F";uid="0dc0b7c0-015b-4054-93b0-647eb36c620e"
CM022874.1	RepeatMasker	Unknown	2462239	2462417	492	+	.	ID="RND-5_FAMILY-2591";Tend="505";Tstart="344";shortTE="F";uid="bda3bfa6-2212-44d4-a60c-8a2f849230d5"
CM022874.1	RepeatMasker	Unknown	50694458	50694735	1999	+	.	ID="RND-3_FAMILY-254";Tend="1233";Tstart="961";shortTE="F";uid="2de07218-dded-4192-891c-bb86ce4c893e"
CM022874.1	RepeatMasker	LINE/I-Jockey	630811	631374	990	+	.	ID="TART_DV";TEgroup="ctg_1%7CTART_DV%7C1";Tend="7190";Tstart="2761";shortTE="F";uid="11a5ccb4-8bfc-4151-9c23-a568d8efc7f3"
CM022874.1	RepeatMasker	DNA/TcMar-Tc1	13238990	13239561	1228	+	.	ID="RND-1_FAMILY-640";TEgroup="ctg_1%7CRND-1_FAMILY-640%7C3";Tend="2334";Tstart="833";shortTE="F";uid="542a8453-2b64-46c2-b3ed-614de290e840"
CM022874.1	RepeatMasker	Unknown	39086335	39086455	511	+	.	ID="RND-1_FAMILY-11";Tend="891";Tstart="771";shortTE="F";uid="34b7952d-c0e9-4692-81ef-e514d463a076"
CM022874.1	RepeatMasker	DNA/MULE-MuDR	7023748	7023966	1524	+	.	ID="RND-1_FAMILY-161";Tend="1157";Tstart="937";shortTE="F";uid="6ddd025c-4f02-4d32-8521-486cb6b1b1e2"
CM022874.1	RepeatMasker	Unknown	3372357	3372546	587	+	.	ID="RND-1_FAMILY-99";Tend="1103";Tstart="879";shortTE="F";uid="a54818d7-f30b-4661-99c9-7d2322335b85"
CM022874.1	RepeatMasker	DNA/TcMar-Tc1	6435661	6435935	1714	+	.	ID="RND-1_FAMILY-19";Tend="1675";Tstart="1352";shortTE="F";uid="b7bfd660-c6be-41a6-a20a-e7b4378a9d2a"
CM022874.1	RepeatMasker	LTR/ERV1	34104998	34105226	1909	+	.	ID="RND-1_FAMILY-174";Tend="1131";Tstart="900";shortTE="F";uid="e9a9b2b5-570e-4354-a16e-b0c469cc790d"
CM022874.1	RepeatMasker	Unknown	31205693	31206810	2565	+	.	ID="RND-1_FAMILY-607";TEgroup="ctg_1%7CRND-1_FAMILY-607%7C3";Tend="1203";Tstart="553";shortTE="F";uid="40b368bb-a6b5-4d75-a57a-b4d536a89fa8"
CM022874.1	RepeatMasker	DNA/hAT-Tip100	2635291	2635462	1273	+	.	ID="RND-1_FAMILY-209";Tend="1383";Tstart="1215";shortTE="F";uid="1b601381-8d69-453b-829b-a2f65a5c54fc"
CM022874.1	RepeatMasker	Unknown	23249815	23250356	2492	+	.	ID="RND-3_FAMILY-332";Tend="1534";Tstart="926";shortTE="F";uid="63f9c1e3-ff58-4527-a549-f350ce06a900"
CM022874.1	RepeatMasker	SINE/tRNA-RTE	48134118	48134229	792	+	.	ID="RND-6_FAMILY-1330";Tend="1120";Tstart="1010";shortTE="F";uid="61a82990-7d9f-4071-b9d3-67b290ead0ab"
CM022874.1	RepeatMasker	SINE/tRNA-RTE	39273083	39273256	973	+	.	ID="RND-6_FAMILY-11569";Tend="1094";Tstart="867";shortTE="F";uid="e02eb2f9-fd63-4c24-b4d9-a0224ba21ff3"
CM022874.1	RepeatMasker	Satellite	45429485	45429598	526	+	.	ID="RND-6_FAMILY-46";Tend="1347";Tstart="1221";shortTE="F";uid="4803f3c1-9b1a-4942-ad77-dbc92158b65d"
CM022874.1	RepeatMasker	SINE/tRNA-RTE	52013985	52014169	1003	+	.	ID="RND-1_FAMILY-65";Tend="1125";Tstart="911";shortTE="F";uid="f3f4aaff-c04f-4c3b-aae2-02d7bce792fe"
CM022874.1	RepeatMasker	RC/Helitron	21288446	21289198	5314	+	.	ID="RND-1_FAMILY-734";Tend="2284";Tstart="1531";shortTE="F";uid="dcadfaa0-7b62-4b3a-9eb7-7294f0cc2ee5"
CM022874.1	RepeatMasker	LTR/Gypsy	17254701	17254849	1121	+	.	ID="RND-5_FAMILY-481";Tend="1411";Tstart="1265";shortTE="F";uid="a20fae9b-8d20-43d6-ba1e-8a3a950f1bdb"
CM022874.1	RepeatMasker	DNA/CMC-Chapaev-3	41192462	41192948	2499	+	.	ID="RND-1_FAMILY-34";Tend="1508";Tstart="969";shortTE="F";uid="49bce623-d2a7-470a-b41b-746d9953b5ff"
CM022874.1	RepeatMasker	SINE/tRNA-RTE	43481346	43481667	1978	+	.	ID="RND-4_FAMILY-384";Tend="1191";Tstart="860";shortTE="F";uid="025eb3a6-9114-44fb-9fa4-f9b9431adf87"
CM022874.1	RepeatMasker	LINE/I-Jockey	12762209	12763483	8570	+	.	ID="RND-6_FAMILY-2615";Tend="1634";Tstart="371";shortTE="F";uid="8f6d01c4-0369-4077-82dc-cb6d543b09db"
CM022874.1	RepeatMasker	Unknown	3663216	3663792	3184	+	.	ID="RND-1_FAMILY-49";Tend="1617";Tstart="964";shortTE="F";uid="84bf7340-a400-4483-8ef9-a92392a1b547"
CM022874.1	RepeatMasker	Unknown	31113315	31113430	612	+	.	ID="RND-6_FAMILY-1150";Tend="802";Tstart="686";shortTE="F";uid="abcf4284-4d59-46af-860d-0b275a6f5c2d"
CM022874.1	RepeatMasker	DNA/TcMar-Tc1	30247696	30247798	565	+	.	ID="MARINER-6_HSAL";Tend="136";Tstart="31";shortTE="F";uid="70bc5c99-acdf-4e20-9970-b05a4d26872a"
CM022874.1	RepeatMasker	Unknown	23962183	23962543	3083	+	.	ID="RND-5_FAMILY-806";Tend="1273";Tstart="913";shortTE="F";uid="9e70267f-980d-491a-aa72-e220c6e5ac79"
CM022874.1	RepeatMasker	RC/Helitron	38537578	38537833	1985	+	.	ID="RND-1_FAMILY-285";Tend="1100";Tstart="830";shortTE="F";uid="5935c6c9-f70d-4aba-bdf9-2ca765556031"
CM022874.1	RepeatMasker	Unknown	33281399	33281651	1264	+	.	ID="RND-1_FAMILY-213";Tend="1134";Tstart="902";shortTE="F";uid="d1ca4a13-3beb-4ff5-94b2-9268b3e1d73f"
CM022874.1	RepeatMasker	Unknown	2079624	2079827	862	+	.	ID="RND-1_FAMILY-86";Tend="1098";Tstart="893";shortTE="F";uid="e36358ed-34dd-4e78-ba19-5b7c9e434e2f"
CM022874.1	RepeatMasker	LINE/L2	10636482	10636654	1487	+	.	ID="RND-1_FAMILY-484";Tend="1916";Tstart="1744";shortTE="F";uid="020e6071-c0ba-4272-aeba-61696478cbf7"
CM022874.1	RepeatMasker	Satellite	40164816	40164923	536	+	.	ID="RND-3_FAMILY-672";Tend="1157";Tstart="1046";shortTE="F";uid="e6506955-817b-44cb-9856-7b54bc6b1800"
CM022874.1	RepeatMasker	Unknown	2241243	2241346	412	+	.	ID="RND-6_FAMILY-8473";Tend="617";Tstart="516";shortTE="F";uid="e88989ea-43eb-4ae1-abc6-5bcf7f7b91a8"
CM022874.1	RepeatMasker	Satellite	4695740	4696020	1927	+	.	ID="RND-6_FAMILY-577";Tend="1324";Tstart="1050";shortTE="F";uid="b6fe0f44-d717-42e4-af46-cf85d97ed81c"
CM022874.1	RepeatMasker	DNA/TcMar-Tc1	29694547	29694665	696	+	.	ID="RND-1_FAMILY-637";Tend="1303";Tstart="1187";shortTE="F";uid="d96834d6-f5a4-4814-87e4-3c09f8a82ee9"
CM022874.1	RepeatMasker	LINE/I	2308365	2308560	643	+	.	ID="RND-1_FAMILY-786";Tend="1860";Tstart="1664";shortTE="F";uid="aa0d97bf-2787-458e-a521-fa44ce36e801"
CM022874.1	RepeatMasker	LTR/Gypsy	50339047	50339160	415	+	.	ID="RND-6_FAMILY-8386";Tend="589";Tstart="479";shortTE="F";uid="44145e2f-15f8-4119-ac2a-1d519367af43"
CM022874.1	RepeatMasker	SINE/tRNA-RTE	36971609	36971786	1009	+	.	ID="RND-6_FAMILY-1330";Tend="1115";Tstart="944";shortTE="F";uid="1aef034b-217c-43ff-9480-9c8934d52e42"
CM022874.1	RepeatMasker	Unknown	23367977	23368113	527	+	.	ID="RND-5_FAMILY-336";Tend="3503";Tstart="3362";shortTE="F";uid="6ca84769-14ba-45e5-8bdd-fb4bc06a4be5"
CM022874.1	RepeatMasker	DNA/hAT-Charlie	4982737	4983377	3478	+	.	ID="RND-1_FAMILY-582";Tend="1565";Tstart="949";shortTE="F";uid="b4acb7a2-2234-4cc3-9c10-c639919e7be7"
CM022874.1	RepeatMasker	SINE/tRNA-RTE	11159091	11159286	728	+	.	ID="RND-6_FAMILY-1330";Tend="1103";Tstart="882";shortTE="F";uid="905ceeba-bcfa-4576-aac5-a557274afd5c"
CM022874.1	RepeatMasker	DNA/TcMar-Tc1	11685631	11685766	815	+	.	ID="RND-1_FAMILY-54";Tend="1683";Tstart="1499";shortTE="F";uid="8a72649c-01a2-4e2b-af23-c4aa365a3fe8"
CM022874.1	RepeatMasker	SINE/MIR	10673422	10673734	2130	+	.	ID="RND-1_FAMILY-44";Tend="1181";Tstart="863";shortTE="F";uid="387963af-ab6b-40e2-9183-6c7563b1cd97"
CM022874.1	RepeatMasker	Unknown	18364715	18364913	791	+	.	ID="RND-1_FAMILY-191";Tend="1553";Tstart="1353";shortTE="F";uid="e29c6f21-82da-404a-8f9c-694ecd593d6a"
CM022874.1	RepeatMasker	Satellite	35041160	35041339	1323	+	.	ID="RND-6_FAMILY-46";Tend="1486";Tstart="1303";shortTE="F";uid="d903601a-970a-4c3c-a176-2cba868aa4dc"
CM022874.1	RepeatMasker	Unknown	41392599	41392802	1457	+	.	ID="RND-1_FAMILY-337";Tend="1132";Tstart="912";shortTE="F";uid="3c969bf3-7da5-4aea-b53f-3c2286f6758a"
CM022874.1	RepeatMasker	Unknown	21047318	21047819	2447	+	.	ID="RND-1_FAMILY-191";Tend="2089";Tstart="1541";shortTE="F";uid="4a98c404-36da-4c0b-bf91-b3f42c44611b"
CM022874.1	RepeatMasker	DNA/TcMar-Tc1	37646497	37646737	511	+	.	ID="RND-6_FAMILY-137";Tend="1595";Tstart="1321";shortTE="F";uid="91132a4e-e412-4dcd-90e5-24626b910a14"
CM022874.1	RepeatMasker	Unknown	2544806	2544932	730	+	.	ID="RND-4_FAMILY-560";Tend="990";Tstart="867";shortTE="F";uid="655baf78-5110-4d04-a8bd-1f2abed8a90e"
CM022874.1	RepeatMasker	Unknown	44136253	44136370	944	+	.	ID="RND-1_FAMILY-472";Tend="1054";Tstart="938";shortTE="F";uid="1f10afa1-d87d-4135-a1ec-cfa25da4e56f"
CM022874.1	RepeatMasker	Unknown	31590908	31591572	4039	+	.	ID="RND-1_FAMILY-102";Tend="1631";Tstart="967";shortTE="F";uid="74facadc-48c6-4fec-b02f-cb14c5293114"
CM022874.1	RepeatMasker	Unknown	7810351	7810455	449	+	.	ID="RND-5_FAMILY-449";Tend="1461";Tstart="1357";shortTE="F";uid="07007613-57f9-4b35-98c6-98208732262b"
CM022874.1	RepeatMasker	DNA/hAT-Tip100	32859777	32860170	479	+	.	ID="RND-5_FAMILY-1423";Tend="665";Tstart="227";shortTE="F";uid="9f0c15d3-196b-4891-b04e-957b811a79c0"
CM022874.1	RepeatMasker	Unknown	4269006	4269279	1151	+	.	ID="RND-5_FAMILY-2206";Tend="1212";Tstart="944";shortTE="F";uid="461528d1-70d4-4036-a263-456b6349ff7a"
CM022874.1	RepeatMasker	Unknown	23663961	23664159	1112	+	.	ID="RND-2_FAMILY-238";Tend="1440";Tstart="1235";shortTE="F";uid="fbbd6d75-deb5-47e2-9c3c-eb9524447c2b"
CM022874.1	RepeatMasker	Unknown	37464867	37465062	530	+	.	ID="RND-4_FAMILY-560";Tend="1014";Tstart="843";shortTE="F";uid="03301045-4669-4105-a537-f485de5766ba"
CM022874.1	RepeatMasker	Unknown	31355935	31356287	988	+	.	ID="RND-4_FAMILY-452";Tend="1156";Tstart="766";shortTE="F";uid="a732b6c2-44b1-4730-bb9d-e2349fe922f4"
CM022874.1	RepeatMasker	SINE/MIR	17702243	17702423	472	+	.	ID="RND-1_FAMILY-44";Tend="1092";Tstart="854";shortTE="F";uid="388bf2e0-38bf-49ca-9fd0-98bb1102d712"
CM022874.1	RepeatMasker	SINE/5S	47233523	47233654	790	+	.	ID="RND-4_FAMILY-2290";Tend="934";Tstart="803";shortTE="F";uid="deb2e109-e625-4495-8d44-ade04ea47a49"
CM022874.1	RepeatMasker	Unknown	34810223	34810519	1271	+	.	ID="RND-1_FAMILY-92";Tend="1787";Tstart="1588";shortTE="F";uid="39c201ed-cec6-4ae6-a15f-473f43f93564"
CM022874.1	RepeatMasker	Unknown	20787272	20787437	530	+	.	ID="RND-3_FAMILY-316";Tend="1109";Tstart="929";shortTE="F";uid="ba11e3c8-ed48-4aa9-b843-c47794b374ab"
CM022874.1	RepeatMasker	Unknown	6629184	6629396	576	+	.	ID="RND-6_FAMILY-2414";Tend="1247";Tstart="1034";shortTE="F";uid="c87b43a1-08b5-4047-a1f5-c91cc8f66f41"
CM022874.1	RepeatMasker	Unknown	11548873	11549322	1827	+	.	ID="RND-1_FAMILY-422";Tend="1277";Tstart="809";shortTE="F";uid="79e3b742-7e71-4717-b7bc-7373dd0244a8"
CM022874.1	RepeatMasker	RC/Helitron	28398404	28400083	10008	+	.	ID="RND-1_FAMILY-171";Tend="2670";Tstart="979";shortTE="F";uid="bcfd7ee0-be3e-40b7-b183-79aeb17ad263"
CM022874.1	RepeatMasker	Unknown	49915076	49915235	455	+	.	ID="RND-1_FAMILY-219";TEgroup="ctg_1%7CRND-1_FAMILY-219%7C4";Tend="603";Tstart="442";shortTE="T";uid="99efd6b6-5691-43fd-88de-857834773e38"
CM022874.1	RepeatMasker	SINE/tRNA-RTE	43089934	43090197	1160	+	.	ID="RND-4_FAMILY-339";Tend="1159";Tstart="864";shortTE="F";uid="a818f7d3-70f3-4b2a-ac3a-ec61fec19c94"
CM022874.1	RepeatMasker	Unknown	16457328	16457514	424	+	.	ID="RND-4_FAMILY-1056";Tend="552";Tstart="364";shortTE="F";uid="0c980114-8db7-4515-bdb9-b90be3087992"
CM022874.1	RepeatMasker	DNA/hAT-Tip100	26246115	26246232	626	+	.	ID="RND-1_FAMILY-585";Tend="954";Tstart="851";shortTE="F";uid="a75e5934-aa47-426a-830d-ad59c145784f"
CM022874.1	RepeatMasker	DNA/hAT-Tip100	4101821	4101976	497	+	.	ID="RND-6_FAMILY-1832";Tend="1079";Tstart="914";shortTE="F";uid="02a0de51-12c6-43a0-9305-10927c9806e1"
CM022874.1	RepeatMasker	Unknown	31132154	31132285	897	+	.	ID="RND-1_FAMILY-337";Tend="1147";Tstart="1016";shortTE="F";uid="d00ea091-1edc-4fd3-a006-3d430ce651ac"
CM022874.1	RepeatMasker	Unknown	16455148	16455308	518	+	.	ID="RND-6_FAMILY-7290";Tend="1353";Tstart="1171";shortTE="F";uid="ff128479-fa9a-4d9b-906c-a9545633b139"
CM022874.1	RepeatMasker	DNA/TcMar-Tc1	36367124	36367797	4248	+	.	ID="RND-1_FAMILY-226";Tend="1741";Tstart="931";shortTE="F";uid="785c610b-c47e-45fe-b9dd-4a82ed5ad949"
CM022874.1	RepeatMasker	Unknown	17382451	17382902	434	+	.	ID="RND-6_FAMILY-4999";TEgroup="ctg_1%7CRND-6_FAMILY-4999%7C1";Tend="1282";Tstart="990";shortTE="T";uid="e066db62-b898-454d-b511-060e6341ad2d"
CM022874.1	RepeatMasker	LINE/Penelope	9602093	9602306	583	+	.	ID="RND-1_FAMILY-207";TEgroup="ctg_1%7CRND-1_FAMILY-207%7C1";Tend="1027";Tstart="884";shortTE="F";uid="dd7a745c-752f-4720-adc1-0721c1c84433"
CM022874.1	RepeatMasker	Unknown	26937112	26937270	717	+	.	ID="RND-6_FAMILY-4999";Tend="1186";Tstart="995";shortTE="F";uid="0824c88d-847d-4315-acf5-5d7523937648"
CM022874.1	RepeatMasker	DNA/TcMar-Tc1	16693001	16693116	442	+	.	ID="RND-5_FAMILY-20";Tend="1630";Tstart="1500";shortTE="F";uid="1a9bad91-e1e9-4d35-bfae-21a9b9a3392b"
CM022874.1	RepeatMasker	RC/Helitron	42896313	42896529	779	+	.	ID="RND-1_FAMILY-496";Tend="1251";Tstart="984";shortTE="F";uid="5147941a-4656-4956-9282-acf7e4539d02"
CM022874.1	RepeatMasker	LINE/RTE-BovB	3584291	3584478	1219	+	.	ID="RND-4_FAMILY-670";Tend="1266";Tstart="1070";shortTE="F";uid="fc4e17fe-1acc-4f06-809e-b84695a7f89e"
CM022874.1	RepeatMasker	DNA/Academ-1	22062742	22062862	691	+	.	ID="RND-5_FAMILY-209";Tend="904";Tstart="785";shortTE="F";uid="acf92b87-93c6-4533-a1b8-c327ff35e0fa"
CM022874.1	RepeatMasker	SINE/tRNA-RTE	36167355	36167660	2226	+	.	ID="RND-1_FAMILY-48";Tend="1196";Tstart="889";shortTE="F";uid="2299e5c4-6303-4d55-b5e6-9da77ea7c811"
CM022874.1	RepeatMasker	Unknown	36338287	36338602	1231	+	.	ID="RND-2_FAMILY-87";Tend="1312";Tstart="950";shortTE="F";uid="3773e05e-4e52-430a-a67b-b004a6fb7117"
CM022874.1	RepeatMasker	DNA/TcMar-Tc1	44299678	44300071	1732	+	.	ID="RND-1_FAMILY-226";Tend="1335";Tstart="901";shortTE="F";uid="71802591-e72d-443f-ac5e-2333385a125a"
CM022874.1	RepeatMasker	Unknown	13718725	13719070	1130	+	.	ID="RND-6_FAMILY-3794";Tend="663";Tstart="351";shortTE="F";uid="3d6083c1-0335-41f8-bb4c-2a3849150fe3"
CM022874.1	RepeatMasker	SINE/5S	3460166	3460451	2431	+	.	ID="RND-6_FAMILY-4694";Tend="1186";Tstart="900";shortTE="F";uid="dfce8e57-5c2f-4a0e-9595-4b21eb695cca"
CM022874.1	RepeatMasker	DNA/hAT-Tip100	42584454	42584705	1641	+	.	ID="RND-5_FAMILY-697";Tend="1155";Tstart="871";shortTE="F";uid="a7895f2f-632e-4b33-9a9c-1e376df92fa7"
CM022874.1	RepeatMasker	Satellite	9608661	9608788	568	+	.	ID="RND-5_FAMILY-985";Tend="1534";Tstart="1412";shortTE="F";uid="8d74e6c4-804d-4651-acc9-e8f406af6bde"
CM022874.1	RepeatMasker	DNA/TcMar-Tc1	50538476	50538802	2124	+	.	ID="RND-1_FAMILY-114";Tend="2427";Tstart="2134";shortTE="F";uid="a58ccb22-1158-4483-9071-0c5d471fa583"
CM022874.1	RepeatMasker	DNA/hAT-Tip100	40147977	40148256	847	+	.	ID="RND-4_FAMILY-13";Tend="1104";Tstart="861";shortTE="F";uid="f28732b9-ffc9-4f0a-959d-9fe60d544825"
CM022874.1	RepeatMasker	Unknown	2629527	2629911	2477	+	.	ID="RND-1_FAMILY-49";Tend="1619";Tstart="1221";shortTE="F";uid="48e60755-514a-4359-9c8d-b9e1b30361ae"
CM022874.1	RepeatMasker	LINE/I	18218997	18219281	745	+	.	ID="RND-5_FAMILY-2";Tend="1156";Tstart="818";shortTE="F";uid="803a59be-9043-450e-9943-245e0da1c325"
CM022874.1	RepeatMasker	Unknown	44917790	44918000	1010	+	.	ID="RND-1_FAMILY-39";Tend="1041";Tstart="834";shortTE="F";uid="2c1ab9f7-0a32-4a08-8bdc-27d96fddf5e3"
CM022874.1	RepeatMasker	Satellite	48437823	48438030	1493	+	.	ID="RND-6_FAMILY-577";Tend="1022";Tstart="815";shortTE="F";uid="c9ff0568-04be-4567-8d16-1d2edbde5df3"
CM022874.1	RepeatMasker	SINE/tRNA-RTE	38804485	38804676	533	+	.	ID="RND-4_FAMILY-384";Tend="1187";Tstart="931";shortTE="F";uid="a1aab96e-0dfe-4e44-ba26-de9b4b6faf76"
CM022874.1	RepeatMasker	SINE/tRNA-RTE	41120375	41120687	1741	+	.	ID="RND-1_FAMILY-48";Tend="1183";Tstart="871";shortTE="F";uid="517d0b09-6c64-4577-9070-912622935b57"
CM022874.1	RepeatMasker	Unknown	46648613	46648849	737	+	.	ID="RND-6_FAMILY-2460";Tend="1051";Tstart="870";shortTE="F";uid="e0b0a042-867b-42a5-a474-500fd9791e22"
CM022874.1	RepeatMasker	RC/Helitron	5343219	5343424	1223	+	.	ID="RND-1_FAMILY-50";Tend="1129";Tstart="915";shortTE="F";uid="c7eed41d-6a94-444e-8d8e-e4897d6fd7d2"
CM022874.1	RepeatMasker	Unknown	2902868	2902999	686	+	.	ID="RND-1_FAMILY-66";Tend="1176";Tstart="1045";shortTE="F";uid="03272bb6-a26b-4a99-86dc-b2fdbdc06a21"
CM022874.1	RepeatMasker	Unknown	31520684	31521155	484	+	.	ID="RND-1_FAMILY-49";TEgroup="ctg_1%7CRND-1_FAMILY-49%7C15";Tend="1472";Tstart="1020";shortTE="F";uid="cd7c43d8-3d9f-4d5e-a18a-9209844305a9"
CM022874.1	RepeatMasker	DNA/hAT-Tip100	40829094	40829480	1336	+	.	ID="RND-5_FAMILY-3574";Tend="1209";Tstart="873";shortTE="F";uid="b3d4c044-3c6d-456a-8bb1-07a8d3a87d75"
CM022874.1	RepeatMasker	SINE/MIR	8140569	8140859	448	+	.	ID="RND-1_FAMILY-44";TEgroup="ctg_1%7CRND-1_FAMILY-44%7C4";Tend="1055";Tstart="939";shortTE="F";uid="688c8d54-b616-43fd-99e8-4c60232bcbd9"
CM022874.1	RepeatMasker	LINE/I	6275147	6275323	738	+	.	ID="RND-4_FAMILY-214";Tend="1213";Tstart="1011";shortTE="F";uid="da5e408e-2072-43ed-8b8c-b530a53138d4"
CM022874.1	RepeatMasker	SINE/5S	27713138	27713429	2405	+	.	ID="RND-6_FAMILY-4694";Tend="1167";Tstart="877";shortTE="F";uid="1bfaf97f-ff89-4007-91a5-49499df65971"
CM022874.1	RepeatMasker	LINE/I	28092781	28093093	2183	+	.	ID="RND-6_FAMILY-179";Tend="1445";Tstart="1106";shortTE="F";uid="fb838c45-180d-4965-a18a-46864637db3b"
CM022874.1	RepeatMasker	LINE/Penelope	17503080	17503266	1129	+	.	ID="RND-1_FAMILY-304";Tend="1563";Tstart="1378";shortTE="F";uid="02bba78f-a1a7-46d5-88df-8a93833c3aef"
CM022874.1	RepeatMasker	Unknown	14038284	14038517	1019	+	.	ID="RND-6_FAMILY-92";Tend="1519";Tstart="1345";shortTE="F";uid="98f63b52-ca34-4493-b21f-9969362db676"
CM022874.1	RepeatMasker	DNA/hAT-Charlie	2680225	2680523	1684	+	.	ID="RND-2_FAMILY-110";Tend="1325";Tstart="937";shortTE="F";uid="7c9d1510-5201-4d59-96e4-46300717d4eb"
CM022874.1	RepeatMasker	DNA/TcMar-Mariner	39889210	39889476	854	+	.	ID="MARINER-N15_RPR";Tend="686";Tstart="431";shortTE="F";uid="8596dc22-b379-4cad-94e4-c0de3d2d9735"
CM022874.1	RepeatMasker	Unknown	13982072	13982266	541	+	.	ID="RND-6_FAMILY-9040";Tend="1247";Tstart="1030";shortTE="F";uid="b5c631ed-e8f1-465e-873c-f269616b2c02"
CM022874.1	RepeatMasker	DNA	11167790	11169053	6324	+	.	ID="RND-4_FAMILY-966";Tend="2362";Tstart="1099";shortTE="F";uid="c8fdf2a0-b172-4b10-a80a-702479347f76"
CM022874.1	RepeatMasker	Unknown	35594971	35595126	435	+	.	ID="HALYOMORPHA_HALYS-4_FAMILY-2885";Tend="217";Tstart="56";shortTE="F";uid="b169056f-0ed8-4d81-bfc1-21e3f7ac0262"
CM022874.1	RepeatMasker	Unknown	47699521	47700299	6149	+	.	ID="RND-6_FAMILY-1466";Tend="1704";Tstart="937";shortTE="F";uid="505e54cb-2239-427a-bf96-23e43b539f20"
CM022874.1	RepeatMasker	Unknown	42159886	42160057	1324	+	.	ID="RND-1_FAMILY-368";Tend="1027";Tstart="856";shortTE="F";uid="cd197c76-7220-4c0d-939a-ae77c08bc571"
CM022874.1	RepeatMasker	Unknown	33894105	33894266	1145	+	.	ID="RND-1_FAMILY-294";Tend="540";Tstart="379";shortTE="F";uid="c2c4a9c8-e0a6-4940-8c15-ebbeb23919f6"
CM022874.1	RepeatMasker	LINE/R2	49042134	49042302	1120	+	.	ID="RND-5_FAMILY-2160";Tend="843";Tstart="667";shortTE="F";uid="bb26d61e-32ca-4d42-8228-f7b4eaf371bc"
CM022874.1	RepeatMasker	LINE/CR1	52175362	52175633	858	+	.	ID="RND-1_FAMILY-667";Tend="961";Tstart="697";shortTE="F";uid="dd8329a2-6443-455a-ba53-963ead0a98e5"
CM022874.1	RepeatMasker	DNA/hAT-Charlie	8548351	8548563	448	+	.	ID="RND-6_FAMILY-2166";TEgroup="ctg_1%7CRND-6_FAMILY-2166%7C2";Tend="1554";Tstart="1174";shortTE="F";uid="6f508879-cf72-4047-8319-4868d48fd8c9"
CM022874.1	RepeatMasker	Unknown	42126464	42127072	3573	+	.	ID="RND-1_FAMILY-963";Tend="1509";Tstart="408";shortTE="F";uid="88ad2fbe-e281-4082-8b43-d15dd4136643"
CM022874.1	RepeatMasker	RC/Helitron	50839663	50840113	2934	+	.	ID="RND-1_FAMILY-761";Tend="1435";Tstart="965";shortTE="F";uid="b2a8dc13-6d87-4e34-9f6e-7e9402ff5352"
CM022874.1	RepeatMasker	LINE/Penelope	9214311	9214500	817	+	.	ID="RND-5_FAMILY-2116";Tend="1591";Tstart="1391";shortTE="F";uid="aaeb7394-d905-4334-b44a-b309d8f8e7d3"
CM022874.1	RepeatMasker	Unknown	14496119	14496403	1434	+	.	ID="RND-6_FAMILY-713";Tend="1061";Tstart="758";shortTE="F";uid="9b8a504c-c943-4b28-a121-05c499d91374"
CM022874.1	RepeatMasker	Unknown	25571961	25572110	437	+	.	ID="RND-4_FAMILY-1056";Tend="546";Tstart="399";shortTE="F";uid="f672ea30-e144-4bb7-9966-6accdf1e91bc"
CM022874.1	RepeatMasker	DNA/hAT-Charlie	33968776	33968944	1426	+	.	ID="RND-1_FAMILY-364";Tend="1483";Tstart="1311";shortTE="F";uid="b68b3788-80e8-474d-b8f6-03418d68cc7c"
CM022874.1	RepeatMasker	LINE/L2	9690953	9691160	559	+	.	ID="RND-1_FAMILY-970";Tend="1065";Tstart="853";shortTE="F";uid="cc6b4ec0-43e1-4ce6-9e9e-12a37066cf93"
CM022874.1	RepeatMasker	LINE/I	14352078	14352351	435	+	.	ID="RND-5_FAMILY-1274";Tend="1281";Tstart="926";shortTE="F";uid="e95c2a74-152e-48a7-8cad-aadafb985336"
CM022874.1	RepeatMasker	Unknown	20578742	20578963	707	+	.	ID="RND-6_FAMILY-3033";Tend="1820";Tstart="1560";shortTE="F";uid="1c46222c-cbc3-4336-970a-b246982ea7c3"
CM022874.1	RepeatMasker	RC/Helitron	46125013	46125810	5326	+	.	ID="RND-6_FAMILY-2083";Tend="1722";Tstart="914";shortTE="F";uid="c1f48c5b-b420-4c77-b530-2a67a449a133"
CM022874.1	RepeatMasker	Unknown	5436546	5437056	2732	+	.	ID="RND-6_FAMILY-6755";Tend="1617";Tstart="1022";shortTE="F";uid="90cf1237-1a22-41e0-8335-b1bf1723e3b4"
CM022874.1	RepeatMasker	DNA/TcMar-Tc1	48575047	48575604	1568	+	.	ID="RND-6_FAMILY-783";Tend="1365";Tstart="777";shortTE="F";uid="d5f22bed-4cdc-4ee0-add7-c6e4b6a8d07f"
CM022874.1	RepeatMasker	RC/Helitron	12060776	12061020	1884	+	.	ID="RND-1_FAMILY-6";Tend="1069";Tstart="821";shortTE="F";uid="e82025a8-bd74-4b0c-a59f-148ae7e6dab2"
CM022874.1	RepeatMasker	Unknown	48369370	48369698	2162	+	.	ID="RND-1_FAMILY-319";Tend="1109";Tstart="779";shortTE="F";uid="44ea80a1-e8c2-4afb-a6e7-b6819d559e24"
CM022874.1	RepeatMasker	Unknown	3139734	3139861	441	+	.	ID="RND-4_FAMILY-878";Tend="1429";Tstart="1302";shortTE="F";uid="561acafb-59c3-4163-935c-71fea0082235"
CM022874.1	RepeatMasker	Unknown	36064349	36064547	546	+	.	ID="RND-6_FAMILY-370";Tend="2006";Tstart="1811";shortTE="F";uid="1d495f5b-0464-4f76-97f9-1666cdb3bdb7"
CM022874.1	RepeatMasker	LINE/R1-LOA	18347941	18348816	5485	+	.	ID="RND-1_FAMILY-180";TEgroup="ctg_1%7CRND-1_FAMILY-180%7C1";Tend="3212";Tstart="886";shortTE="F";uid="b70dc934-a20e-4cbd-b344-58656399a4ee"
CM022874.1	RepeatMasker	Unknown	12220582	12220897	1256	+	.	ID="RND-6_FAMILY-7086";TEgroup="ctg_1%7CRND-6_FAMILY-7086%7C1";Tend="1174";Tstart="387";shortTE="F";uid="1a65fe14-43ca-42d2-99fe-4a8443a8c795"
CM022874.1	RepeatMasker	DNA/TcMar-Tc1	5023565	5024066	3243	+	.	ID="RND-5_FAMILY-1326";Tend="1407";Tstart="868";shortTE="F";uid="45f19173-2685-45c5-9ca0-6581d4601630"
CM022874.1	RepeatMasker	DNA/hAT-Tip100	8598718	8598828	439	+	.	ID="RND-5_FAMILY-97";Tend="1670";Tstart="1551";shortTE="F";uid="60cbed96-5c8b-4b86-b6ef-dc92d7fb1c79"
CM022874.1	RepeatMasker	SINE/tRNA-RTE	40451209	40451396	1115	+	.	ID="RND-6_FAMILY-1330";Tend="1110";Tstart="909";shortTE="F";uid="7387bddc-d840-4976-a1f4-9cf7305fa929"
CM022874.1	RepeatMasker	DNA/hAT-Ac	46027804	46028724	2057	+	.	ID="RND-1_FAMILY-18";TEgroup="ctg_1%7CRND-1_FAMILY-18%7C2";Tend="2170";Tstart="786";shortTE="F";uid="7185f37c-f970-4575-86de-b30b86a1d2a8"
CM022874.1	RepeatMasker	Unknown	41970434	41970581	629	+	.	ID="RND-6_FAMILY-28160";Tend="892";Tstart="761";shortTE="F";uid="f6008c37-e526-4d02-82bb-aaa049d60e2c"
CM022874.1	RepeatMasker	RC/Helitron	29143749	29144121	1445	+	.	ID="RND-6_FAMILY-4124";Tend="1615";Tstart="1156";shortTE="F";uid="b912dc3a-3334-4578-967a-c726f8bde8ca"
CM022874.1	RepeatMasker	Satellite	47342241	47342612	1796	+	.	ID="RND-6_FAMILY-46";Tend="1389";Tstart="938";shortTE="F";uid="07294b25-0783-410d-b570-def4130e390e"
CM022874.1	RepeatMasker	DNA/hAT-Tip100	34387193	34387437	1562	+	.	ID="RND-1_FAMILY-585";Tend="1784";Tstart="1542";shortTE="F";uid="f6943e35-6a67-42b6-94ab-743e4971e8de"
CM022874.1	RepeatMasker	Unknown	4632305	4632545	623	+	.	ID="RND-4_FAMILY-737";TEgroup="ctg_1%7CRND-4_FAMILY-737%7C1";Tend="2194";Tstart="1889";shortTE="F";uid="ba3ef5bb-bdc8-4f9b-b364-cd152a7171cf"
CM022874.1	RepeatMasker	Satellite	16618365	16618473	523	+	.	ID="RND-6_FAMILY-46";Tend="1466";Tstart="1345";shortTE="F";uid="048922bc-da8f-4463-9dfd-d8fe585e16b7"
CM022874.1	RepeatMasker	SINE/tRNA-RTE	13977235	13977383	674	+	.	ID="RND-6_FAMILY-1330";Tend="1072";Tstart="924";shortTE="F";uid="4950cd02-d828-4604-8e12-4e09eb8171c2"
CM022874.1	RepeatMasker	DNA/TcMar-Tc1	12309758	12309917	591	+	.	ID="MARINER-13_CFL";Tend="1221";Tstart="1027";shortTE="F";uid="c8ab7d87-c029-46e6-8295-17a555f3c63c"
CM022874.1	RepeatMasker	Unknown	5006946	5007075	636	+	.	ID="RND-6_FAMILY-6615";Tend="1111";Tstart="978";shortTE="F";uid="cac376b6-14cf-452e-bc33-7256c1afb210"
CM022874.1	RepeatMasker	Unknown	23499680	23499926	1774	+	.	ID="RND-1_FAMILY-133";Tend="1541";Tstart="1293";shortTE="F";uid="3fc7ea2d-8fad-469f-a170-859ffefa23a5"
CM022874.1	RepeatMasker	DNA/TcMar-Tc4	32642575	32642780	1045	+	.	ID="RND-5_FAMILY-127";Tend="1818";Tstart="1542";shortTE="F";uid="fc98e840-d21c-4c91-9b12-a8223de1db5d"
CM022874.1	RepeatMasker	Unknown	17344635	17345253	5384	+	.	ID="RND-6_FAMILY-13993";Tend="926";Tstart="310";shortTE="F";uid="a80a92be-54a8-4f1d-b9b7-c98df95da0aa"
CM022874.1	RepeatMasker	LINE/RTE-BovB	33048568	33048768	571	+	.	ID="RND-5_FAMILY-579";Tend="1295";Tstart="990";shortTE="F";uid="01f458d2-77d4-4144-a71b-acadaa8d441f"
CM022874.1	RepeatMasker	Unknown	14625230	14625334	757	+	.	ID="RND-5_FAMILY-449";Tend="1180";Tstart="1078";shortTE="F";uid="ddca5d16-734a-4d10-9063-f7b86ab5e011"
CM022874.1	RepeatMasker	Unknown	45169267	45169588	864	+	.	ID="RND-1_FAMILY-164";Tend="1086";Tstart="685";shortTE="F";uid="bb63466c-2251-4d76-89af-1f5487dff1c1"
CM022874.1	RepeatMasker	Unknown	11574811	11574917	484	+	.	ID="RND-6_FAMILY-3679";Tend="1707";Tstart="1601";shortTE="F";uid="a66339cd-5f7b-492d-8ebe-c585ebe0c44d"
CM022874.1	RepeatMasker	RC/Helitron	3452416	3452799	3094	+	.	ID="RND-6_FAMILY-707";Tend="1470";Tstart="903";shortTE="F";uid="98830191-795b-48ee-8458-cf6563197d5a"
CM022874.1	RepeatMasker	DNA/hAT-Charlie	6784122	6784498	1912	+	.	ID="RND-2_FAMILY-110";Tend="1327";Tstart="1025";shortTE="F";uid="2621adfb-9821-495e-89bb-62cb32f07d7b"
CM022874.1	RepeatMasker	SINE/tRNA-RTE	43874329	43874589	1529	+	.	ID="RND-1_FAMILY-48";Tend="1168";Tstart="909";shortTE="F";uid="53a5fbaf-a636-4308-96e0-98c68a275480"
CM022874.1	RepeatMasker	Unknown	31079231	31079908	5459	+	.	ID="RND-3_FAMILY-721";Tend="1518";Tstart="839";shortTE="F";uid="010c340f-51e1-4b3b-8962-d0ee657364a8"
CM022874.1	RepeatMasker	RC/Helitron	3284952	3285182	1854	+	.	ID="RND-6_FAMILY-317";Tend="1157";Tstart="935";shortTE="F";uid="fe44394b-ddf0-47c9-b955-7ac62a5d47c8"
CM022874.1	RepeatMasker	Unknown	13690408	13690532	642	+	.	ID="RND-1_FAMILY-606";Tend="1292";Tstart="1177";shortTE="F";uid="bbed3a72-3c23-42fc-a16b-bd6aa62c2100"
CM022874.1	RepeatMasker	Unknown	577886	578073	1335	+	.	ID="RND-6_FAMILY-3656";Tend="1106";Tstart="920";shortTE="F";uid="4f490963-337b-422b-82d8-1e818b538fd4"
CM022874.1	RepeatMasker	Unknown	30878366	30878506	478	+	.	ID="RND-2_FAMILY-22";Tend="1145";Tstart="969";shortTE="F";uid="f263ca4a-cb08-495a-91f1-5f80cfaa51ad"
CM022874.1	RepeatMasker	LINE/R1-LOA	4046006	4046270	982	+	.	ID="RND-6_FAMILY-3612";Tend="3426";Tstart="3132";shortTE="F";uid="c506fb0a-5786-49e1-bcf3-2dc2f971e09e"
CM022874.1	RepeatMasker	LINE/CRE	33334310	33334434	525	+	.	ID="RND-5_FAMILY-2344";Tend="1437";Tstart="1312";shortTE="F";uid="d6feed51-3d28-42e9-b3bf-fca79aebc1b8"
CM022874.1	RepeatMasker	Satellite	4704128	4704376	1826	+	.	ID="RND-6_FAMILY-46";Tend="1491";Tstart="1225";shortTE="F";uid="c70e5240-4019-447e-8116-4bc19399d7b4"
CM022874.1	RepeatMasker	Unknown	9486398	9486499	532	+	.	ID="RND-1_FAMILY-66";Tend="1042";Tstart="935";shortTE="F";uid="35c2979b-7a98-4de8-86ca-36a5bbe41d37"
CM022874.1	RepeatMasker	LINE/RTE-BovB	27561319	27561465	932	+	.	ID="RND-6_FAMILY-1781";Tend="1138";Tstart="962";shortTE="F";uid="24839620-c62a-4653-a5e4-48fbe0d633a4"
CM022874.1	RepeatMasker	Unknown	36227372	36227622	1106	+	.	ID="RND-6_FAMILY-2460";Tend="1151";Tstart="857";shortTE="F";uid="ed9ab4cb-83de-4b6c-8295-72d4d27aecdd"
CM022874.1	RepeatMasker	DNA/TcMar-Tc1	9129693	9130637	6572	+	.	ID="RND-4_FAMILY-761";Tend="1862";Tstart="889";shortTE="F";uid="42e6be19-b196-4cdc-bc52-afb11aa59a61"
CM022874.1	RepeatMasker	Unknown	47758548	47758907	2619	+	.	ID="RND-1_FAMILY-281";Tend="1342";Tstart="960";shortTE="F";uid="f46863e9-1fe0-4adc-9c03-1d31718dba57"
CM022874.1	RepeatMasker	RC/Helitron	32118286	32118421	923	+	.	ID="RND-6_FAMILY-4124";Tend="1862";Tstart="1706";shortTE="F";uid="93244573-2e03-4ee3-a007-f8ba4d78a73e"
CM022874.1	RepeatMasker	Unknown	13408091	13408203	745	+	.	ID="RND-2_FAMILY-22";Tend="1068";Tstart="956";shortTE="F";uid="f5c80cd3-907e-4ba6-bbd0-0162aa1b5ddf"
CM022874.1	RepeatMasker	Unknown	11742082	11742388	2136	+	.	ID="RND-1_FAMILY-319";Tend="1108";Tstart="778";shortTE="F";uid="819f49a8-3e3f-42cf-884c-f8f3504acdaf"
CM022874.1	RepeatMasker	Unknown	9600890	9601219	2109	+	.	ID="RND-1_FAMILY-915";Tend="1135";Tstart="799";shortTE="F";uid="16b57664-f58c-44d6-a298-a6493bc644bf"
CM022874.1	RepeatMasker	Unknown	16989399	16989689	2064	+	.	ID="RND-6_FAMILY-7290";Tend="1453";Tstart="1164";shortTE="F";uid="5bd0107e-7640-4753-bb2e-402395a0adbb"
CM022874.1	RepeatMasker	Unknown	49118630	49118752	1085	+	.	ID="RND-1_FAMILY-147";Tend="1294";Tstart="1172";shortTE="F";uid="698ff373-08f8-4752-889f-5b53d0c92fe7"
CM022874.1	RepeatMasker	RC/Helitron	12450113	12451948	13998	+	.	ID="RND-1_FAMILY-171";Tend="2664";Tstart="864";shortTE="F";uid="85dba54e-c13b-49d0-be70-53bb9f649378"
CM022874.1	RepeatMasker	Unknown	21760465	21760611	443	+	.	ID="RND-2_FAMILY-22";Tend="1084";Tstart="953";shortTE="F";uid="d91d24cb-05a4-4f64-b4c2-c19405a159c3"
CM022874.1	RepeatMasker	Unknown	32009979	32010480	3582	+	.	ID="RND-4_FAMILY-132";Tend="1526";Tstart="1031";shortTE="F";uid="297705db-a3f1-419e-85fe-c1e4124327ef"
CM022874.1	RepeatMasker	Unknown	46109134	46109394	927	+	.	ID="RND-6_FAMILY-4117";Tend="1945";Tstart="1686";shortTE="F";uid="63911e4d-ee14-4f4f-8d00-2b9c5c32629b"
CM022874.1	RepeatMasker	Unknown	8672597	8672732	586	+	.	ID="RND-6_FAMILY-7290";Tend="1285";Tstart="1149";shortTE="F";uid="650a43cb-0bf9-4bf6-84b1-538a0945e9f2"
CM022874.1	RepeatMasker	Unknown	49750808	49751079	730	+	.	ID="RND-1_FAMILY-342";TEgroup="ctg_1%7CRND-1_FAMILY-342%7C7";Tend="1250";Tstart="876";shortTE="T";uid="1d4baf6c-ea36-4f72-88e3-2aecfd60314d"
CM022874.1	RepeatMasker	LINE/I-Jockey	32118979	32121024	18068	+	.	ID="RND-6_FAMILY-2155";Tend="2459";Tstart="410";shortTE="F";uid="1e808eee-4041-42a8-8b64-2b4184da5e58"
CM022874.1	RepeatMasker	Unknown	9154400	9154563	432	+	.	ID="RND-6_FAMILY-11280";Tend="235";Tstart="73";shortTE="F";uid="43c61c7d-8e10-459a-ada1-0e4af39b9bfd"
CM022874.1	RepeatMasker	Unknown	797604	797736	980	+	.	ID="RND-5_FAMILY-1421";Tend="582";Tstart="454";shortTE="F";uid="d3c285d7-0e9d-4f86-8696-3c9fa0a7e699"
CM022874.1	RepeatMasker	Unknown	27686354	27686528	1135	+	.	ID="RND-2_FAMILY-22";Tend="1141";Tstart="957";shortTE="F";uid="652ed639-3848-4537-bc60-efa4ca9bcbdc"
CM022874.1	RepeatMasker	LTR/Pao	21306613	21307968	1473	+	.	ID="BEL-1_LMI-I";Tend="3265";Tstart="1878";shortTE="F";uid="9a478a8b-6eb7-4ae5-8f6e-a4a8704954d7"
CM022874.1	RepeatMasker	LINE/I	8496118	8496250	542	+	.	ID="RND-4_FAMILY-819";Tend="1596";Tstart="1457";shortTE="F";uid="4ccfb5f9-cacc-49ea-a274-10723ee1ea59"
CM022874.1	RepeatMasker	Unknown	3726348	3726619	1812	+	.	ID="RND-5_FAMILY-1793";Tend="1636";Tstart="1367";shortTE="F";uid="78320817-0c74-44b1-912e-4dbecf9751de"
CM022874.1	RepeatMasker	DNA/hAT-Charlie	37955411	37955639	1736	+	.	ID="RND-2_FAMILY-110";Tend="1320";Tstart="1090";shortTE="F";uid="e58dc2cc-1ffb-4119-90a8-f5b3f2f7cc89"
CM022874.1	RepeatMasker	Unknown	39474290	39474540	729	+	.	ID="RND-6_FAMILY-399";Tend="566";Tstart="312";shortTE="F";uid="e777c93b-910e-49fc-9be0-8bd9675a70d7"
CM022874.1	RepeatMasker	DNA/TcMar-Tc1	2731803	2732211	3205	+	.	ID="RND-1_FAMILY-455";Tend="1343";Tstart="930";shortTE="F";uid="fe6590b7-1fc7-4e54-91d4-8bdc84091084"
CM022874.1	RepeatMasker	DNA	26172932	26173914	5162	+	.	ID="RND-4_FAMILY-311";Tend="1511";Tstart="433";shortTE="F";uid="e13bfffe-aed1-48ee-ac2f-43179cc3d268"
CM022874.1	RepeatMasker	RC/Helitron	17720454	17720671	742	+	.	ID="RND-1_FAMILY-204";Tend="2687";Tstart="2499";shortTE="F";uid="4c95e005-f362-4257-8e72-65b8cb6618ee"
CM022874.1	RepeatMasker	Unknown	48288171	48288344	1317	+	.	ID="RND-5_FAMILY-502";Tend="1346";Tstart="1173";shortTE="F";uid="db1ddf8c-1d33-43ba-844d-266c7a4d5538"
CM022874.1	RepeatMasker	Unknown	48422463	48422619	999	+	.	ID="RND-5_FAMILY-832";Tend="1363";Tstart="1188";shortTE="F";uid="f6c4bcdf-d88c-414e-9bcf-385e92714bd9"
CM022874.1	RepeatMasker	Unknown	41078447	41078869	741	+	.	ID="RND-6_FAMILY-9040";Tend="1553";Tstart="1075";shortTE="F";uid="4bf6f8d2-2b80-4915-8d06-809c877c8164"
CM022874.1	RepeatMasker	Unknown	27943013	27943179	796	+	.	ID="RND-1_FAMILY-375";Tend="1029";Tstart="868";shortTE="F";uid="222b1174-827f-4171-a3c9-18cfdab01b06"
CM022874.1	RepeatMasker	DNA/Academ-1	35237140	35237791	1795	+	.	ID="RND-6_FAMILY-655";TEgroup="ctg_1%7CRND-6_FAMILY-655%7C1";Tend="1388";Tstart="808";shortTE="F";uid="e1911f9c-59b9-4677-a400-4f07ff25501a"
CM022874.1	RepeatMasker	DNA/hAT-Blackjack	52337821	52338077	1186	+	.	ID="RND-5_FAMILY-3008";TEgroup="ctg_1%7CRND-5_FAMILY-3008%7C5";Tend="1520";Tstart="826";shortTE="F";uid="3399448e-e4f9-4426-96e7-7f46ecca952c"
CM022874.1	RepeatMasker	RC/Helitron	33078342	33078491	1124	+	.	ID="RND-5_FAMILY-688";Tend="1075";Tstart="931";shortTE="F";uid="9aadb01d-be8d-444c-9690-3cd9dda8845e"
CM022874.1	RepeatMasker	Unknown	34626545	34626678	427	+	.	ID="RND-5_FAMILY-949";Tend="474";Tstart="327";shortTE="F";uid="1ecdd327-0d51-4764-be0f-48dd42375a92"
CM022874.1	RepeatMasker	Unknown	38594016	38594128	444	+	.	ID="RND-6_FAMILY-92";Tend="1509";Tstart="1372";shortTE="F";uid="fdfc78d0-79a5-43e9-ac0e-fd9a2d7ede08"
CM022874.1	RepeatMasker	Unknown	16432411	16432666	467	+	.	ID="RND-3_FAMILY-332";Tend="1614";Tstart="1338";shortTE="F";uid="594ba82c-d193-46d4-965a-3f4ae60a93da"
CM022874.1	RepeatMasker	DNA/TcMar-Tc1	43486356	43486828	974	+	.	ID="RND-1_FAMILY-637";TEgroup="ctg_1%7CRND-1_FAMILY-637%7C21";Tend="1322";Tstart="921";shortTE="F";uid="5441dad7-2a86-4e6c-9675-eaef983ee92d"
CM022874.1	RepeatMasker	Unknown	51066296	51066409	750	+	.	ID="RND-6_FAMILY-1527";Tend="1354";Tstart="1245";shortTE="F";uid="1fc5d6b8-6363-4eb4-8f11-9dfd1a0201fa"
CM022874.1	RepeatMasker	Unknown	46333094	46333703	4709	+	.	ID="RND-1_FAMILY-924";Tend="1556";Tstart="930";shortTE="F";uid="cd319923-da13-437e-a347-26d1b7eab6b4"
CM022874.1	RepeatMasker	Satellite	5921181	5921787	2019	+	.	ID="RND-6_FAMILY-46";Tend="1493";Tstart="936";shortTE="F";uid="7fab3962-189f-4bf9-a5ea-a76a0c57c0cf"
CM022874.1	RepeatMasker	RC/Helitron	41184496	41184993	2538	+	.	ID="RND-6_FAMILY-4124";Tend="1753";Tstart="1156";shortTE="F";uid="6b4f8954-2a18-4750-878b-b98d6a16728c"
CM022874.1	RepeatMasker	SINE/tRNA-RTE	41366064	41366184	483	+	.	ID="RND-1_FAMILY-48";Tend="1008";Tstart="879";shortTE="F";uid="39369490-908f-45a4-8e3f-b14608f11797"
CM022874.1	RepeatMasker	Unknown	36379783	36380337	3130	+	.	ID="RND-1_FAMILY-63";Tend="1241";Tstart="683";shortTE="F";uid="69d1e275-c9a3-40c3-9a7a-7fdfe373a1f6"
CM022874.1	RepeatMasker	Unknown	49409579	49410647	1699	+	.	ID="RND-6_FAMILY-6954";Tend="1413";Tstart="1017";shortTE="F";uid="2b8075c1-1313-419b-8f38-e52ab7713566"
CM022874.1	RepeatMasker	Unknown	571591	571859	2026	+	.	ID="RND-6_FAMILY-6836";Tend="1186";Tstart="907";shortTE="F";uid="4ad46c64-bb7f-41aa-a38c-57deadcf6593"
CM022874.1	RepeatMasker	SINE/tRNA-RTE	41322709	41323021	2089	+	.	ID="RND-1_FAMILY-48";Tend="1200";Tstart="886";shortTE="F";uid="d28049e6-49e0-44a2-84f5-b99c76888bbd"
CM022874.1	RepeatMasker	DNA/hAT-Ac	12843597	12843700	440	+	.	ID="RND-1_FAMILY-69";Tend="1823";Tstart="1728";shortTE="F";uid="ff0def5f-521c-46a9-a610-9f10f3a33abb"
CM022874.1	RepeatMasker	LINE/RTE-BovB	7448222	7448343	611	+	.	ID="RND-1_FAMILY-75";Tend="1250";Tstart="1136";shortTE="F";uid="46070bd9-38cc-4c74-9163-4cfd044a1530"
CM022874.1	RepeatMasker	RC/Helitron	20301352	20301534	1157	+	.	ID="RND-6_FAMILY-4124";Tend="1568";Tstart="1384";shortTE="F";uid="eda09cbf-9318-4495-9145-7201a9af37be"
CM022874.1	RepeatMasker	Unknown	39785090	39785196	930	+	.	ID="RND-1_FAMILY-472";Tend="1053";Tstart="947";shortTE="F";uid="9b57a041-25e1-4dad-acdc-87669c2c98c9"
CM022874.1	RepeatMasker	RC/Helitron	20947193	20947394	795	+	.	ID="RND-1_FAMILY-35";Tend="1576";Tstart="1375";shortTE="F";uid="990e5159-d0cc-4773-909b-91c31e5dcbb9"
CM022874.1	RepeatMasker	RC/Helitron	39471010	39471634	3561	+	.	ID="RND-5_FAMILY-688";Tend="1706";Tstart="1046";shortTE="F";uid="93f958d0-f817-42dc-8e38-716f42fea133"
CM022874.1	RepeatMasker	Unknown	3711764	3712519	4322	+	.	ID="RND-1_FAMILY-102";Tend="1804";Tstart="966";shortTE="F";uid="bbb56859-ee23-469c-8d5e-40f766f7c109"
CM022874.1	RepeatMasker	Unknown	28382951	28383103	838	+	.	ID="RND-1_FAMILY-941";Tend="1689";Tstart="1525";shortTE="F";uid="2ca445e1-c6b6-4fc7-8675-e289de3fc451"
CM022874.1	RepeatMasker	Unknown	27393918	27394053	572	+	.	ID="RND-6_FAMILY-7358";Tend="1906";Tstart="1760";shortTE="F";uid="9575e98f-0dd5-4bb9-b489-12ac02a326cd"
CM022874.1	RepeatMasker	Unknown	29483884	29484064	716	+	.	ID="RND-1_FAMILY-94";Tend="1364";Tstart="1177";shortTE="F";uid="57eeffad-31a2-4427-87db-104ea9d200fa"
CM022874.1	RepeatMasker	SINE/tRNA-RTE	1631852	1632077	1608	+	.	ID="RND-6_FAMILY-11569";Tend="1171";Tstart="946";shortTE="F";uid="9586292a-e6bf-4c66-9ede-8516bc28c422"
CM022874.1	RepeatMasker	DNA/Academ-1	10278523	10278679	739	+	.	ID="RND-1_FAMILY-347";Tend="861";Tstart="695";shortTE="F";uid="555fe3f5-7b87-4eef-9f37-5da99a74e3cd"
CM022874.1	RepeatMasker	LINE/L2	46072288	46072418	1123	+	.	ID="RND-1_FAMILY-1078";Tend="1716";Tstart="1586";shortTE="F";uid="2f772642-2149-4ee7-a8c4-5952e01e96ad"
CM022874.1	RepeatMasker	Unknown	32042720	32044468	2762	+	.	ID="RND-5_FAMILY-4061";TEgroup="ctg_1%7CRND-5_FAMILY-4061%7C1";Tend="2021";Tstart="737";shortTE="F";uid="8d4491c5-32ea-4098-8a57-6d43444f209f"
CM022874.1	RepeatMasker	Unknown	50081349	50081498	854	+	.	ID="RND-6_FAMILY-4999";Tend="1128";Tstart="993";shortTE="F";uid="e9892cb1-d68a-446c-a3d2-d210bdfc259b"
CM022874.1	RepeatMasker	DNA/hAT-Tip100	5446463	5446969	3299	+	.	ID="RND-1_FAMILY-688";Tend="1489";Tstart="960";shortTE="F";uid="cc38eea5-6558-44fe-afe2-a037f43fe641"
CM022874.1	RepeatMasker	LINE/R1-LOA	47499453	47500166	2648	+	.	ID="RND-1_FAMILY-768";Tend="972";Tstart="307";shortTE="F";uid="3113b11d-915a-4cb9-bb72-6831a7fb5587"
CM022874.1	RepeatMasker	DNA/TcMar-Tc1	51930166	51930421	1821	+	.	ID="RND-1_FAMILY-19";Tend="1932";Tstart="1679";shortTE="F";uid="f7a26f27-9bd7-4b87-8b0b-055376be201d"
CM022874.1	RepeatMasker	LINE/I	24901488	24902122	1597	+	.	ID="RND-5_FAMILY-3681";Tend="1033";Tstart="396";shortTE="F";uid="ffaf350f-3488-40a9-8932-6849bff3ee89"
CM022874.1	RepeatMasker	Unknown	34168904	34169211	1003	+	.	ID="RND-6_FAMILY-9040";Tend="1347";Tstart="993";shortTE="F";uid="4e109641-4640-4576-b963-6ccf8362c96f"
CM022874.1	RepeatMasker	Unknown	43217420	43217950	1553	+	.	ID="RND-4_FAMILY-737";TEgroup="ctg_1%7CRND-4_FAMILY-737%7C16";Tend="2193";Tstart="776";shortTE="F";uid="abd458d3-96f8-4e0c-ae9c-5a7fbc8a794d"
CM022874.1	RepeatMasker	Unknown	8453617	8453794	773	+	.	ID="RND-6_FAMILY-7290";Tend="1377";Tstart="1194";shortTE="F";uid="f5a7fafe-d9bb-4e83-bb36-34732088b815"
CM022874.1	RepeatMasker	DNA/TcMar-Tc1	23543962	23544891	7122	+	.	ID="RND-4_FAMILY-761";Tend="1853";Tstart="934";shortTE="F";uid="f7666e4b-c479-4be6-a308-c12bf507c466"
CM022874.1	RepeatMasker	Unknown	14788560	14788691	794	+	.	ID="RND-2_FAMILY-22";Tend="1144";Tstart="1008";shortTE="F";uid="92a20bfa-cbfe-4dbb-b6a3-15a9b8e74133"
CM022874.1	RepeatMasker	Unknown	31191103	31191285	503	+	.	ID="RND-6_FAMILY-5015";Tend="749";Tstart="591";shortTE="F";uid="d6a0db0c-b5cd-4b17-b49c-75543eae0155"
CM022874.1	RepeatMasker	Unknown	46545914	46546103	1116	+	.	ID="RND-6_FAMILY-3033";Tend="1736";Tstart="1562";shortTE="F";uid="0e5bfcd5-cbe2-47f0-90c2-074228907a6a"
CM022874.1	RepeatMasker	Satellite	42949876	42950020	879	+	.	ID="RND-6_FAMILY-46";Tend="1485";Tstart="1333";shortTE="F";uid="694634ea-448e-4247-9dbf-89ed38438956"
CM022874.1	RepeatMasker	RC/Helitron	48124911	48125161	1574	+	.	ID="RND-6_FAMILY-317";Tend="1181";Tstart="935";shortTE="F";uid="4f2e85aa-75e3-4d8a-9613-808ed0466e0c"
CM022874.1	RepeatMasker	Unknown	7990444	7990615	519	+	.	ID="RND-6_FAMILY-6755";Tend="1223";Tstart="1073";shortTE="F";uid="46025281-8635-45a3-a5e5-665538356273"
CM022874.1	RepeatMasker	DNA/TcMar-Tc1	50214584	50214875	2177	+	.	ID="RND-4_FAMILY-1141";Tend="946";Tstart="643";shortTE="F";uid="15f12c75-2155-4ec5-a5ae-06f25af129e8"
CM022874.1	RepeatMasker	LINE/Penelope	30829731	30829831	484	+	.	ID="RND-5_FAMILY-178";Tend="1519";Tstart="1428";shortTE="F";uid="b9c3ee76-29b5-4496-9f7d-0eb96f8827bc"
CM022874.1	RepeatMasker	RC/Helitron	22675693	22677071	5895	+	.	ID="RND-5_FAMILY-861";Tend="2062";Tstart="804";shortTE="F";uid="97d7f9dc-9dc0-4387-a53e-8fe956d1eae1"
CM022874.1	RepeatMasker	DNA/TcMar-Tc1	10663512	10664238	5227	+	.	ID="RND-5_FAMILY-701";Tend="1759";Tstart="990";shortTE="F";uid="2a6aefeb-e2fc-425e-9567-fb3301ae74f0"
CM022874.1	RepeatMasker	Unknown	30460561	30460704	639	+	.	ID="RND-4_FAMILY-737";Tend="937";Tstart="787";shortTE="F";uid="458fdfe8-2d4a-464c-87fd-a4a13da33680"
CM022874.1	RepeatMasker	Unknown	10054600	10055857	6626	+	.	ID="RND-1_FAMILY-176";Tend="2326";Tstart="1011";shortTE="F";uid="62870df5-a1b7-43f5-b6b5-fe7e1358ef37"
CM022874.1	RepeatMasker	Satellite	2606437	2606665	1962	+	.	ID="RND-6_FAMILY-577";Tend="1277";Tstart="1049";shortTE="F";uid="4c2d98aa-6601-42f2-94cd-9535cb902b06"
CM022874.1	RepeatMasker	DNA/hAT-Tip100	31087886	31088089	1409	+	.	ID="RND-1_FAMILY-209";Tend="1365";Tstart="1172";shortTE="F";uid="44600d2d-64b5-4b69-9f0a-24e5c70c0a26"
CM022874.1	RepeatMasker	Unknown	33728434	33728602	1023	+	.	ID="RND-2_FAMILY-87";Tend="1110";Tstart="942";shortTE="F";uid="65a49802-48de-43fc-88dc-f8d950bd7726"
CM022874.1	RepeatMasker	DNA/TcMar-Tc1	11547483	11548263	3319	+	.	ID="RND-1_FAMILY-226";TEgroup="ctg_1%7CRND-1_FAMILY-226%7C5";Tend="1774";Tstart="894";shortTE="F";uid="ce062503-631b-46d2-a6b9-3f7892ed8da9"
CM022874.1	RepeatMasker	RC/Helitron	48231941	48232211	405	+	.	ID="RND-4_FAMILY-269";TEgroup="ctg_1%7CRND-4_FAMILY-269%7C24";Tend="1222";Tstart="806";shortTE="T";uid="3e8d120f-35df-41c0-a479-76f230f8667a"
CM022874.1	RepeatMasker	Unknown	47464492	47464600	528	+	.	ID="RND-4_FAMILY-560";Tend="991";Tstart="881";shortTE="F";uid="a7936286-a8ea-4c5b-8b19-4ec4bb311179"
CM022874.1	RepeatMasker	LINE/L2	52330124	52331090	1832	+	.	ID="RND-6_FAMILY-5244";Tend="1286";Tstart="363";shortTE="F";uid="d34aaa20-2a18-4e66-9c3e-33a06354431e"
CM022874.1	RepeatMasker	Unknown	12317703	12317811	586	+	.	ID="RND-6_FAMILY-4736";Tend="1061";Tstart="939";shortTE="F";uid="6d9e9fa9-b979-4d33-9286-b91388d64dcb"
CM022874.1	RepeatMasker	DNA/hAT-Tip100	13852217	13852637	1863	+	.	ID="RND-5_FAMILY-3574";Tend="1328";Tstart="933";shortTE="F";uid="102b7345-c3aa-4386-8635-b1322380fbbb"
CM022874.1	RepeatMasker	DNA	33577332	33577481	817	+	.	ID="RND-4_FAMILY-966";Tend="1437";Tstart="1289";shortTE="F";uid="c75ad15b-56a6-4909-8ecb-e15345434a51"
CM022874.1	RepeatMasker	RC/Helitron	2122468	2123054	4306	+	.	ID="RND-6_FAMILY-707";Tend="1467";Tstart="877";shortTE="F";uid="ff85b3e6-6ea5-44f9-a477-41d66d71744c"
CM022874.1	RepeatMasker	LINE/R1-LOA	1129404	1129676	2376	+	.	ID="RND-1_FAMILY-180";Tend="2895";Tstart="2623";shortTE="F";uid="e6cf7b17-46aa-43af-b0d4-065d8fbed3be"
CM022874.1	RepeatMasker	LINE/Penelope	18576303	18576439	754	+	.	ID="RND-6_FAMILY-236";Tend="1622";Tstart="1481";shortTE="F";uid="563638f7-dfe7-4284-ac03-de324b8af06c"
CM022874.1	RepeatMasker	Unknown	48325663	48325776	614	+	.	ID="RND-2_FAMILY-22";Tend="1076";Tstart="956";shortTE="F";uid="df0d20ac-b06b-4f6a-bcce-e15b2c010355"
CM022874.1	RepeatMasker	SINE/tRNA-RTE	15114490	15114770	1348	+	.	ID="RND-1_FAMILY-48";Tend="1181";Tstart="890";shortTE="F";uid="2080617d-ea5a-4af7-8556-9092ca1cde29"
CM022874.1	RepeatMasker	Unknown	30211578	30211970	1970	+	.	ID="RND-5_FAMILY-502";Tend="1422";Tstart="956";shortTE="F";uid="fd682d98-eec9-49e6-b5d8-86130eb3dc20"
CM022874.1	RepeatMasker	Unknown	34700965	34701072	640	+	.	ID="RND-6_FAMILY-4632";Tend="2157";Tstart="2051";shortTE="F";uid="b9dec26c-a7a4-44ca-827a-457c0c816de4"
CM022874.1	RepeatMasker	LINE/CR1	24694947	24695468	3396	+	.	ID="RND-5_FAMILY-910";Tend="1199";Tstart="677";shortTE="F";uid="51b2ae53-6de7-42e5-8b5a-abd70b032807"
CM022874.1	RepeatMasker	RC/Helitron	15076391	15076502	425	+	.	ID="RND-4_FAMILY-77";Tend="780";Tstart="667";shortTE="F";uid="89abbf56-894f-437d-8550-47bc89d4af54"
CM022874.1	RepeatMasker	Unknown	35429771	35430069	2241	+	.	ID="RND-1_FAMILY-474";Tend="2319";Tstart="2014";shortTE="F";uid="f18608a1-c312-4775-922d-6a18f61afeb0"
CM022874.1	RepeatMasker	Satellite	41780538	41781030	1381	+	.	ID="RND-6_FAMILY-46";Tend="467";Tstart="1";shortTE="F";uid="86f0885a-d038-4156-8384-3e101dc36775"
CM022874.1	RepeatMasker	DNA/MULE-MuDR	36992587	36992778	1425	+	.	ID="RND-5_FAMILY-444";Tend="1099";Tstart="910";shortTE="F";uid="14598fbb-bad8-490d-b533-ae3151f590ab"
CM022874.1	RepeatMasker	Unknown	31595651	31595824	812	+	.	ID="RND-1_FAMILY-147";Tend="1365";Tstart="1191";shortTE="F";uid="3467607b-fdfc-4b3c-9f6b-35b5721f788f"
CM022874.1	RepeatMasker	Unknown	3073667	3073811	760	+	.	ID="RND-2_FAMILY-22";Tend="1140";Tstart="997";shortTE="F";uid="39e24bc8-25da-4513-9948-7956d26b69c9"
CM022874.1	RepeatMasker	RC/Helitron	30967693	30968377	3044	+	.	ID="RND-6_FAMILY-671";Tend="2156";Tstart="1402";shortTE="F";uid="b97dce51-25dc-4fe2-997b-cc710c1c8248"
CM022874.1	RepeatMasker	DNA/hAT-Tip100	10457941	10458601	4770	+	.	ID="RND-1_FAMILY-688";Tend="1626";Tstart="944";shortTE="F";uid="c9c70e10-ecd1-45ab-8997-82fd7e366c6e"
CM022874.1	RepeatMasker	Unknown	25160442	25160654	1375	+	.	ID="RND-1_FAMILY-336";Tend="1185";Tstart="973";shortTE="F";uid="7e4f7b14-c169-4d5b-a825-64b394830de0"
CM022874.1	RepeatMasker	SINE/tRNA-RTE	24231607	24231896	2175	+	.	ID="RND-4_FAMILY-339";Tend="1165";Tstart="876";shortTE="F";uid="f82246c9-f581-4e58-8fb1-28303edd87d4"
CM022874.1	RepeatMasker	Unknown	22253920	22254058	4622	+	.	ID="RND-1_FAMILY-28";Tend="2364";Tstart="1902";shortTE="F";uid="b9be8b92-c1b1-4da9-aeb8-f037a55eb02b"
CM022874.1	RepeatMasker	LINE/CR1	50606539	50606684	645	+	.	ID="RND-1_FAMILY-367";Tend="1574";Tstart="1433";shortTE="F";uid="c72973a9-7111-4b23-8999-67f528fca291"
CM022874.1	RepeatMasker	Unknown	14601092	14601213	612	+	.	ID="RND-1_FAMILY-121";Tend="1182";Tstart="1058";shortTE="F";uid="65f72349-5624-4acd-a52f-ee8d1a2a2caf"
CM022874.1	RepeatMasker	Unknown	18939886	18940129	476	+	.	ID="RND-6_FAMILY-1647";Tend="761";Tstart="524";shortTE="F";uid="c38c30fb-00b3-4336-83c8-3d67f44ef5b7"
CM022874.1	RepeatMasker	Unknown	39675463	39675784	2083	+	.	ID="RND-5_FAMILY-1642";Tend="1440";Tstart="1107";shortTE="F";uid="e0675074-ccaf-4979-81b0-39282771df94"
CM022874.1	RepeatMasker	DNA/Ginger-2	3806622	3806996	1384	+	.	ID="RND-1_FAMILY-113";Tend="1199";Tstart="896";shortTE="F";uid="a5e6b304-ab07-4567-9d68-01414c8408bb"
CM022874.1	RepeatMasker	Unknown	293324	293483	567	+	.	ID="RND-6_FAMILY-1679";Tend="891";Tstart="734";shortTE="F";uid="c8a74ea6-7a10-4ada-b97e-c39b330d52e3"
CM022874.1	RepeatMasker	Unknown	11811547	11811752	1507	+	.	ID="RND-1_FAMILY-665";Tend="1135";Tstart="920";shortTE="F";uid="92f44b09-91dc-44d0-a843-1bf9f0bde200"
CM022874.1	RepeatMasker	RC/Helitron	4859054	4859378	2007	+	.	ID="RND-6_FAMILY-4711";Tend="1184";Tstart="888";shortTE="F";uid="59ef5af9-1bc9-4556-81ed-7c6b1e8bc0d3"
CM022874.1	RepeatMasker	Unknown	577345	577677	2153	+	.	ID="RND-1_FAMILY-96";Tend="1283";Tstart="947";shortTE="F";uid="20127255-38a7-4578-9f1c-fedf50fdc3bf"
CM022874.1	RepeatMasker	DNA/TcMar-Mariner	52340790	52341031	712	+	.	ID="MARINER-N33_HSAL";Tend="293";Tstart="3";shortTE="F";uid="2ffe1268-8de9-44ed-878a-8051a72eb8a2"
CM022874.1	RepeatMasker	Unknown	51778292	51778395	580	+	.	ID="RND-1_FAMILY-551";Tend="1479";Tstart="1381";shortTE="F";uid="4a0e1498-e7e0-46dc-8160-07713669494b"
CM022874.1	RepeatMasker	LINE/RTE-BovB	39913967	39914189	1574	+	.	ID="RND-1_FAMILY-75";Tend="1824";Tstart="1604";shortTE="F";uid="e5183c6e-7dc9-4e5c-8ace-6588c18b2e13"
CM022874.1	RepeatMasker	LTR	40690964	40691978	7923	+	.	ID="RND-6_FAMILY-934";Tend="1603";Tstart="562";shortTE="F";uid="b2a5f394-b166-46b3-a2a8-bd45fe8b6c29"
CM022874.1	RepeatMasker	Unknown	10662014	10662382	1257	+	.	ID="RND-1_FAMILY-279";Tend="1284";Tstart="817";shortTE="F";uid="9b60af9e-aab1-4580-a001-83a4ed68d0dc"
CM022874.1	RepeatMasker	Unknown	423661	424242	3035	+	.	ID="RND-1_FAMILY-266";Tend="1555";Tstart="882";shortTE="F";uid="f0ed7caf-538f-4aee-b441-d592f30d332d"
CM022874.1	RepeatMasker	Unknown	3161521	3161655	707	+	.	ID="RND-6_FAMILY-8017";Tend="1432";Tstart="1300";shortTE="F";uid="a58d709f-edd6-4297-ad8c-4ba1edcec4ef"
CM022874.1	RepeatMasker	Unknown	23448600	23448885	1016	+	.	ID="RND-1_FAMILY-607";Tend="1287";Tstart="1009";shortTE="F";uid="2851356a-97b1-4c1d-bbc3-80c6ed8b6ec5"
CM022874.1	RepeatMasker	Unknown	50716938	50717169	1266	+	.	ID="RND-1_FAMILY-191";Tend="2088";Tstart="1820";shortTE="F";uid="3f0d7749-8d67-4068-8232-136c946ddcd5"
CM022874.1	RepeatMasker	Unknown	15295791	15296288	3685	+	.	ID="RND-4_FAMILY-56";Tend="1439";Tstart="950";shortTE="F";uid="e9346706-a088-4bf7-bbbe-3b0296fae0e2"
CM022874.1	RepeatMasker	Unknown	41440517	41440661	778	+	.	ID="RND-4_FAMILY-71";Tend="1104";Tstart="967";shortTE="F";uid="ebff7cbf-7ddf-4481-b0f5-7c99eb26db04"
CM022874.1	RepeatMasker	Unknown	44983229	44983872	2384	+	.	ID="RND-5_FAMILY-2328";Tend="1374";Tstart="646";shortTE="F";uid="1fb45521-31c0-4ffa-afb3-9cc8604d5a01"
CM022874.1	RepeatMasker	Unknown	24004132	24004330	424	+	.	ID="RND-1_FAMILY-336";Tend="1223";Tstart="1026";shortTE="F";uid="b702513e-68c9-421a-925f-3eac9b5c5dfc"
CM022874.1	RepeatMasker	Unknown	33736188	33736502	2402	+	.	ID="RND-5_FAMILY-328";Tend="1439";Tstart="1113";shortTE="F";uid="0ba0b13e-0529-48d7-a77d-42a7a28bd9bc"
CM022874.1	RepeatMasker	Unknown	4675519	4675762	474	+	.	ID="RND-6_FAMILY-158";Tend="2778";Tstart="2529";shortTE="F";uid="a487d16e-9adf-4a76-82d9-09a0582dda13"
CM022874.1	RepeatMasker	LINE/R2	38601412	38601632	1526	+	.	ID="RND-5_FAMILY-2160";Tend="1334";Tstart="1125";shortTE="F";uid="54cb22c6-6c3b-4f07-88be-68c33aaa39aa"
CM022874.1	RepeatMasker	Satellite	39158128	39158393	2289	+	.	ID="RND-6_FAMILY-577";Tend="1296";Tstart="1031";shortTE="F";uid="eb46b508-81f0-4860-8eb2-929aba5139a2"
CM022874.1	RepeatMasker	Unknown	43406416	43406641	730	+	.	ID="RND-2_FAMILY-238";Tend="2179";Tstart="1906";shortTE="F";uid="b97394d1-9f22-4c42-9f57-b7cdc72ae95c"
CM022874.1	RepeatMasker	Unknown	37635134	37635503	1841	+	.	ID="RND-6_FAMILY-4449";Tend="1213";Tstart="818";shortTE="F";uid="5b8d2d05-73db-46cc-a097-71b4f0c2963c"
CM022874.1	RepeatMasker	Unknown	33260762	33261089	1780	+	.	ID="RND-4_FAMILY-560";Tend="1171";Tstart="846";shortTE="F";uid="094961d4-2b49-46d0-a53a-e6fb4cc6a21a"
CM022874.1	RepeatMasker	RC/Helitron	36972827	36973200	2918	+	.	ID="RND-2_FAMILY-149";Tend="1691";Tstart="1293";shortTE="F";uid="30d0a7c3-1fbb-4d6f-a906-b1bdb28e1ae1"
CM022874.1	RepeatMasker	RC/Helitron	13532670	13533039	681	+	.	ID="RND-6_FAMILY-17586";TEgroup="ctg_1%7CRND-6_FAMILY-17586%7C2";Tend="2304";Tstart="1902";shortTE="F";uid="bc04db13-4d0a-488a-ac0c-2398b042bbf7"
CM022874.1	RepeatMasker	Unknown	3785523	3786063	3495	+	.	ID="RND-5_FAMILY-3189";Tend="3046";Tstart="2499";shortTE="F";uid="35463ee2-e36f-4f89-8584-ef65f3e88448"
CM022874.1	RepeatMasker	Unknown	39312094	39312448	2709	+	.	ID="RND-6_FAMILY-1126";Tend="2062";Tstart="1199";shortTE="F";uid="09f889b6-798a-4cb1-9fc2-f2683dbb2242"
CM022874.1	RepeatMasker	Unknown	38674116	38675206	3352	+	.	ID="RND-4_FAMILY-560";Tend="1552";Tstart="199";shortTE="F";uid="d20f6507-eae4-464f-a048-910b21193880"
CM022874.1	RepeatMasker	Unknown	25508557	25508834	1479	+	.	ID="RND-6_FAMILY-1126";Tend="1575";Tstart="1275";shortTE="F";uid="94dda99e-d761-4958-9684-d8cdda5affb2"
CM022874.1	RepeatMasker	Unknown	10566011	10566142	581	+	.	ID="RND-4_FAMILY-560";Tend="973";Tstart="842";shortTE="F";uid="69365dee-2463-4020-bcf0-bd0365644812"
CM022874.1	RepeatMasker	LTR/ERV1	52414912	52415116	1360	+	.	ID="RND-1_FAMILY-268";Tend="1088";Tstart="878";shortTE="F";uid="e0079e98-345f-403a-b61a-686efb63c9b8"
CM022874.1	RepeatMasker	Unknown	44219997	44220184	1517	+	.	ID="RND-5_FAMILY-34";Tend="1120";Tstart="933";shortTE="F";uid="365ff9b6-212d-47d1-a2fe-d7339d6ef195"
CM022874.1	RepeatMasker	RC/Helitron	51633428	51633987	4421	+	.	ID="RND-6_FAMILY-707";Tend="1467";Tstart="906";shortTE="F";uid="880d6d53-f192-47ab-8976-a0b1e4e972db"
CM022874.1	RepeatMasker	Unknown	2202742	2202986	1100	+	.	ID="RND-1_FAMILY-203";Tend="2095";Tstart="1826";shortTE="F";uid="e2c0c6ec-5e2d-4146-928c-6a2d895ea028"
CM022874.1	RepeatMasker	SINE/tRNA-RTE	4407809	4408092	2033	+	.	ID="RND-4_FAMILY-632";Tend="1089";Tstart="792";shortTE="F";uid="c1312aaf-5b67-499e-99ec-5324bec7ebe8"
CM022874.1	RepeatMasker	SINE/MIR	8019111	8019341	824	+	.	ID="RND-1_FAMILY-44";Tend="1181";Tstart="873";shortTE="F";uid="ab069cc9-50a6-45a4-b79f-491b25a7cbb6"
CM022874.1	RepeatMasker	Unknown	11888824	11888939	664	+	.	ID="RND-2_FAMILY-22";Tend="1080";Tstart="964";shortTE="F";uid="8dfc6b4b-7a52-43ff-a0c5-bf8c668fb13b"
CM022874.1	RepeatMasker	DNA	35400869	35400994	800	+	.	ID="RND-5_FAMILY-2114";Tend="1803";Tstart="1674";shortTE="F";uid="5f074502-7e32-45e5-a449-5c30e5675542"
CM022874.1	RepeatMasker	Unknown	50987169	50987473	2273	+	.	ID="RND-1_FAMILY-441";Tend="1330";Tstart="1021";shortTE="F";uid="6d7886c0-36d8-4192-a1a5-03111774aff3"
CM022874.1	RepeatMasker	LINE/Penelope	48907529	48907668	700	+	.	ID="RND-6_FAMILY-7391";Tend="1153";Tstart="1005";shortTE="F";uid="01e0c719-79d8-4e46-8162-5a30605b351d"
CM022874.1	RepeatMasker	DNA/hAT-Tip100	49187401	49187964	2894	+	.	ID="RND-4_FAMILY-2323";Tend="2375";Tstart="1798";shortTE="F";uid="ecbf6589-3d64-4920-842b-7f3fea215ff8"
CM022874.1	RepeatMasker	RC/Helitron	47120858	47121102	2026	+	.	ID="RND-1_FAMILY-35";Tend="1122";Tstart="878";shortTE="F";uid="6dafc656-e081-4e00-84ec-01f2598e16ea"
CM022874.1	RepeatMasker	DNA/hAT-Tip100	5369477	5369590	449	+	.	ID="RND-1_FAMILY-585";Tend="1672";Tstart="1548";shortTE="F";uid="77716a7e-6718-4e7f-aa7c-d2e17c8430c3"
CM022874.1	RepeatMasker	RC/Helitron	25223529	25223790	1762	+	.	ID="RND-6_FAMILY-317";Tend="1156";Tstart="935";shortTE="F";uid="99180f70-bf7e-49b6-96e1-1da1d354b099"
CM022874.1	RepeatMasker	DNA/TcMar-Mariner	7187790	7188463	4970	+	.	ID="RND-1_FAMILY-346";Tend="1689";Tstart="959";shortTE="F";uid="23b7f316-e8f1-4434-a40f-3cc206dfdc95"
CM022874.1	RepeatMasker	DNA/TcMar-Tc1	31424334	31424512	811	+	.	ID="RND-1_FAMILY-658";Tend="1030";Tstart="841";shortTE="F";uid="969555d6-1beb-484c-9f6d-198d3fc3e637"
CM022874.1	RepeatMasker	Satellite	14111535	14111668	611	+	.	ID="RND-6_FAMILY-46";Tend="1063";Tstart="919";shortTE="F";uid="29e9f9a9-cffa-4df5-8ef6-dda9afbaed2e"
CM022874.1	RepeatMasker	DNA/hAT-Tip100	47185737	47186144	2806	+	.	ID="RND-6_FAMILY-6216";Tend="1348";Tstart="891";shortTE="F";uid="e5f7b263-335c-4200-83f6-4262185e2ee3"
CM022874.1	RepeatMasker	Unknown	15013399	15013590	693	+	.	ID="RND-4_FAMILY-71";Tend="1091";Tstart="877";shortTE="F";uid="8c752ad2-56ce-4cd7-b60a-1d2824061a7e"
CM022874.1	RepeatMasker	Unknown	42034436	42034568	495	+	.	ID="RND-6_FAMILY-370";Tend="1948";Tstart="1812";shortTE="F";uid="900bf4af-d1bb-4048-9e64-74689bd69696"
CM022874.1	RepeatMasker	Unknown	25073891	25074348	3286	+	.	ID="RND-4_FAMILY-734";Tend="1177";Tstart="725";shortTE="F";uid="07630b92-f1ff-41bc-97ff-24f6ab44e256"
CM022874.1	RepeatMasker	Unknown	43044812	43044917	609	+	.	ID="RND-5_FAMILY-1421";Tend="1666";Tstart="1564";shortTE="F";uid="1f2323f6-cf74-485b-bcb6-a53d97c81d9a"
CM022874.1	RepeatMasker	LINE/I	3813300	3813604	991	+	.	ID="RND-6_FAMILY-288";Tend="1308";Tstart="951";shortTE="F";uid="5275ab76-9649-44c2-9394-1a0f4013a8ba"
CM022874.1	RepeatMasker	Unknown	13785770	13786098	1568	+	.	ID="RND-1_FAMILY-596";Tend="2378";Tstart="2129";shortTE="F";uid="baadce88-7800-43c5-b032-52075b3ef2ac"
CM022874.1	RepeatMasker	Unknown	18517	18622	936	+	.	ID="RND-1_FAMILY-90";Tend="861";Tstart="756";shortTE="F";uid="641dce25-9de6-4eb5-b0b6-fa04df704f43"
CM022874.1	RepeatMasker	Unknown	37868242	37868387	1143	+	.	ID="RND-1_FAMILY-116";Tend="1105";Tstart="963";shortTE="F";uid="3887ce66-d164-436b-95ee-d51db13f7671"
CM022874.1	RepeatMasker	DNA/TcMar-Tc1	50938655	50938974	2161	+	.	ID="RND-1_FAMILY-226";Tend="1773";Tstart="1456";shortTE="F";uid="6e349efa-15c4-42d7-8d8a-e7c07f02f73b"
CM022874.1	RepeatMasker	LINE/L2	34720373	34722882	12300	+	.	ID="RND-1_FAMILY-484";TEgroup="ctg_1%7CRND-1_FAMILY-484%7C1";Tend="2281";Tstart="113";shortTE="F";uid="53f618f9-762b-4121-a4ae-465717b85841"
CM022874.1	RepeatMasker	Unknown	8568119	8568296	1062	+	.	ID="RND-4_FAMILY-30";Tend="1283";Tstart="1110";shortTE="F";uid="5f2aa655-d305-4de0-8abb-241afad57fa3"
CM022874.1	RepeatMasker	DNA/TcMar-Tc1	49913201	49913595	3146	+	.	ID="RND-5_FAMILY-701";Tend="1385";Tstart="991";shortTE="F";uid="36c4ccdb-9120-4431-b407-862b371d7e1b"
CM022874.1	RepeatMasker	RC/Helitron	27627262	27627600	2969	+	.	ID="RND-1_FAMILY-197";Tend="1190";Tstart="848";shortTE="F";uid="1e55a248-3a6e-46a3-b913-89f29c0d8356"
CM022874.1	RepeatMasker	Unknown	32875331	32875566	1030	+	.	ID="RND-1_FAMILY-422";Tend="1077";Tstart="829";shortTE="F";uid="a6f88c07-7ea2-4c9b-946b-43de708d0cef"
CM022874.1	RepeatMasker	Unknown	40047088	40047290	904	+	.	ID="RND-6_FAMILY-13939";Tend="2272";Tstart="2086";shortTE="F";uid="a1b4f38a-5ac8-4d7c-9f5e-431defd2c961"
CM022874.1	RepeatMasker	DNA/TcMar-Tc1	29204430	29204728	2501	+	.	ID="RND-5_FAMILY-1382";Tend="623";Tstart="325";shortTE="F";uid="042c5f16-1895-4b0f-ad33-1c721fd564ef"
CM022874.1	RepeatMasker	RC/Helitron	28805466	28805965	672	+	.	ID="RND-4_FAMILY-269";Tend="1817";Tstart="1282";shortTE="F";uid="cfc293c5-35f0-43e7-a0d9-387aaea78135"
CM022874.1	RepeatMasker	DNA/Ginger-2	26557933	26558080	418	+	.	ID="RND-6_FAMILY-8305";Tend="290";Tstart="131";shortTE="F";uid="7852abd3-f307-495a-9272-a7b95aaf488c"
CM022874.1	RepeatMasker	LINE/Penelope	18786637	18786946	640	+	.	ID="RND-5_FAMILY-2116";TEgroup="ctg_1%7CRND-5_FAMILY-2116%7C3";Tend="1647";Tstart="1411";shortTE="T";uid="4ec20cdd-9c2c-4ef3-bdba-c4cd219055ba"
CM022874.1	RepeatMasker	DNA/TcMar-Tc1	21334833	21335964	8143	+	.	ID="RND-5_FAMILY-20";Tend="1867";Tstart="737";shortTE="F";uid="b15f4867-1346-4a82-9fa7-2ac9344a2e30"
CM022874.1	RepeatMasker	DNA/TcMar-Tc1	38881926	38882052	480	+	.	ID="RND-6_FAMILY-783";Tend="1366";Tstart="1166";shortTE="F";uid="19b6cbfe-c71c-4a38-bd0d-4b2358de5c5f"
CM022874.1	RepeatMasker	DNA/hAT-Tip100	47137979	47138426	2815	+	.	ID="RND-1_FAMILY-785";Tend="1493";Tstart="1075";shortTE="F";uid="892152b2-1151-449d-bac0-32dcd289c209"
CM022874.1	RepeatMasker	DNA/TcMar-Tc1	52217086	52217217	872	+	.	ID="RND-4_FAMILY-404";Tend="1409";Tstart="1275";shortTE="F";uid="4b62ae21-ba07-4062-93b3-0b86e06003da"
CM022874.1	RepeatMasker	Unknown	26731263	26731822	2205	+	.	ID="RND-5_FAMILY-2990";TEgroup="ctg_1%7CRND-5_FAMILY-2990%7C1";Tend="1392";Tstart="834";shortTE="F";uid="b02446b9-e379-43df-855b-144fca8b7733"
CM022874.1	RepeatMasker	Unknown	39820557	39820698	648	+	.	ID="RND-6_FAMILY-5252";Tend="963";Tstart="821";shortTE="F";uid="79111611-745a-48a2-a781-89361c997953"
CM022874.1	RepeatMasker	Unknown	14505189	14505511	1082	+	.	ID="RND-6_FAMILY-8009";Tend="1589";Tstart="1271";shortTE="F";uid="1a680843-8444-4855-9e14-cf62b64aa4a6"
CM022874.1	RepeatMasker	DNA/hAT-Ac	38371413	38371534	773	+	.	ID="RND-6_FAMILY-3740";Tend="2588";Tstart="2467";shortTE="F";uid="8dea083e-e083-4183-ab4d-84e2b3d8ed4a"
CM022874.1	RepeatMasker	Unknown	7632621	7632845	1204	+	.	ID="RND-1_FAMILY-310";Tend="1189";Tstart="950";shortTE="F";uid="bc0f4d4a-97cf-4c3a-b600-838eadc8a52f"
CM022874.1	RepeatMasker	SINE/tRNA-RTE	27159772	27160067	1305	+	.	ID="RND-1_FAMILY-29";Tend="1126";Tstart="807";shortTE="F";uid="7fcafe7f-8ba5-428f-9900-d580619fcda7"
CM022874.1	RepeatMasker	DNA/TcMar-Tc1	19813849	19814246	2875	+	.	ID="RND-1_FAMILY-971";Tend="2018";Tstart="1577";shortTE="F";uid="4036a20b-59ca-461d-b36b-da77492e29b6"
CM022874.1	RepeatMasker	DNA/TcMar-Tc1	40747983	40748130	643	+	.	ID="rnd-1_family-360";Tend="986";Tstart="887";shortTE="F";uid="57de03c2-56a0-43d8-bec3-d19b1cd4f677"
CM022874.1	RepeatMasker	Unknown	693915	694168	1640	+	.	ID="RND-3_FAMILY-332";Tend="1204";Tstart="924";shortTE="F";uid="7f5594e9-898f-4ab7-be8a-e6ebe21c0d7b"
CM022874.1	RepeatMasker	Unknown	30196010	30196525	4995	+	.	ID="RND-1_FAMILY-189";Tend="1783";Tstart="357";shortTE="F";uid="a34623c8-d431-42e8-b367-73cc767e01d8"
CM022874.1	RepeatMasker	DNA/TcMar-Mariner	40203010	40203220	705	+	.	ID="MARINER-30_RPR";Tend="197";Tstart="2";shortTE="F";uid="e04e7725-a03d-4ad8-ba47-092d479367cf"
CM022874.1	RepeatMasker	RC/Helitron	16787395	16787519	924	+	.	ID="RND-1_FAMILY-6";Tend="1800";Tstart="1674";shortTE="F";uid="c24ca3d4-5487-4a85-a051-e2677ccd4db6"
CM022874.1	RepeatMasker	Unknown	48555762	48556229	2852	+	.	ID="RND-1_FAMILY-368";Tend="1300";Tstart="841";shortTE="F";uid="796ca8f9-20c6-435c-a667-60fec1223f95"
CM022874.1	RepeatMasker	Unknown	35075640	35075853	477	+	.	ID="RND-6_FAMILY-370";Tend="2024";Tstart="1808";shortTE="F";uid="cf041f9b-15db-41ba-b775-c778dd11358b"
CM022874.1	RepeatMasker	Unknown	51913993	51914211	1666	+	.	ID="RND-1_FAMILY-1084";Tend="1443";Tstart="1227";shortTE="F";uid="c1f9e92d-8ca7-4e19-a193-b9ca8c968252"
CM022874.1	RepeatMasker	Unknown	41694504	41694735	562	+	.	ID="RND-5_FAMILY-197";Tend="1161";Tstart="899";shortTE="F";uid="1c4f6e53-6f56-402b-857d-1a047886c4a9"
CM022874.1	RepeatMasker	Unknown	26696555	26696839	972	+	.	ID="RND-5_FAMILY-88";Tend="1578";Tstart="1190";shortTE="F";uid="73a7972c-7615-4876-84aa-993f3c464e6b"
CM022874.1	RepeatMasker	RC/Helitron	14154807	14155032	503	+	.	ID="RND-1_FAMILY-984";Tend="1719";Tstart="1504";shortTE="F";uid="71455d4c-bdf1-41c1-9b24-12d69572df84"
CM022874.1	RepeatMasker	Unknown	553857	554411	1573	+	.	ID="RND-6_FAMILY-1391";Tend="991";Tstart="477";shortTE="F";uid="4c515061-f2e5-49f7-9729-fbb2b5411c26"
CM022874.1	RepeatMasker	Unknown	5270381	5270541	495	+	.	ID="RND-6_FAMILY-3679";Tend="1240";Tstart="1101";shortTE="F";uid="0924a8a3-7ecd-4c5f-a5c1-995b7f755537"
CM022874.1	RepeatMasker	Satellite	43155080	43155337	1160	+	.	ID="RND-6_FAMILY-577";Tend="1042";Tstart="779";shortTE="F";uid="58915d1d-ebce-4a0c-8d83-7d6073dce465"
CM022874.1	RepeatMasker	Unknown	16981846	16981956	749	+	.	ID="RND-4_FAMILY-832";Tend="1061";Tstart="930";shortTE="F";uid="94d7ded7-7939-4e62-bf7d-35fa120c2c48"
CM022874.1	RepeatMasker	Unknown	18809343	18809562	1832	+	.	ID="RND-1_FAMILY-176";Tend="2338";Tstart="2119";shortTE="F";uid="d2844db8-4b16-4163-b923-7d2a043a9b5d"
CM022874.1	RepeatMasker	Satellite	5320834	5320958	498	+	.	ID="RND-5_FAMILY-417";Tend="681";Tstart="557";shortTE="F";uid="c6063d6a-3938-46b3-9072-d2c5836b13e0"
CM022874.1	RepeatMasker	Unknown	5125301	5125733	3595	+	.	ID="RND-5_FAMILY-909";Tend="1258";Tstart="805";shortTE="F";uid="51fada27-0346-4ffb-919b-71f74902b4dc"
CM022874.1	RepeatMasker	RC/Helitron	2775060	2775259	1025	+	.	ID="RND-1_FAMILY-193";Tend="880";Tstart="668";shortTE="F";uid="9f8907e9-e9de-4459-8a36-308ab74835df"
CM022874.1	RepeatMasker	LINE/CR1	5020752	5020856	531	+	.	ID="RND-1_FAMILY-571";Tend="2238";Tstart="2133";shortTE="F";uid="2d6d621f-abfe-4661-a860-acf4a725986a"
CM022874.1	RepeatMasker	DNA/TcMar-Tc1	32800456	32800596	964	+	.	ID="RND-6_FAMILY-1542";Tend="2339";Tstart="2199";shortTE="F";uid="eadb84f1-6f62-43e6-b293-b524196efb5a"
CM022874.1	RepeatMasker	LINE/I	17245154	17245468	748	+	.	ID="RND-6_FAMILY-5408";Tend="911";Tstart="549";shortTE="F";uid="acbaa26e-baaf-4f92-8778-6b36072cb605"
CM022874.1	RepeatMasker	Unknown	42483033	42483266	1557	+	.	ID="RND-1_FAMILY-210";Tend="1595";Tstart="1369";shortTE="F";uid="12482905-26e3-4ff6-b299-0f4f7885ae90"
CM022874.1	RepeatMasker	DNA/hAT-Tip100	26299396	26299911	3675	+	.	ID="RND-1_FAMILY-848";Tend="1759";Tstart="1198";shortTE="F";uid="b69deabb-83a4-4e3c-abeb-2e07cb040324"
CM022874.1	RepeatMasker	Satellite	45335729	45335925	592	+	.	ID="RND-3_FAMILY-672";Tend="1063";Tstart="867";shortTE="F";uid="e0600a81-34c8-479d-b6c2-ee814abfdde8"
CM022874.1	RepeatMasker	LINE/R1-LOA	31355072	31355952	5427	+	.	ID="RND-6_FAMILY-9082";Tend="1920";Tstart="1035";shortTE="F";uid="cbc3b01b-53fb-4718-97dd-8c673b35407f"
CM022874.1	RepeatMasker	Unknown	48212568	48213187	3434	+	.	ID="RND-1_FAMILY-49";Tend="1620";Tstart="966";shortTE="F";uid="925a7564-0a8d-4260-a7ef-22ab88f71d09"
CM022874.1	RepeatMasker	Unknown	47381662	47381795	767	+	.	ID="RND-4_FAMILY-560";Tend="991";Tstart="853";shortTE="F";uid="08671edf-3db5-4a8c-9b1e-4557ee666a64"
CM022874.1	RepeatMasker	Satellite	48239966	48240257	2123	+	.	ID="RND-6_FAMILY-577";Tend="299";Tstart="1";shortTE="F";uid="9120a43b-3e67-4c22-9144-2054a8829f98"
CM022874.1	RepeatMasker	Unknown	23899917	23900407	3089	+	.	ID="RND-1_FAMILY-298";Tend="2060";Tstart="1526";shortTE="F";uid="6bb0fcf0-fffa-43ee-af17-99a93b14fde7"
CM022874.1	RepeatMasker	DNA/TcMar-Tc1	16960003	16960583	3657	+	.	ID="RND-5_FAMILY-701";Tend="1758";Tstart="1234";shortTE="F";uid="7c519c66-a9bf-4cb1-a383-dbe499cd8690"
CM022874.1	RepeatMasker	LINE/CR1	10837023	10837303	1642	+	.	ID="RND-5_FAMILY-27";Tend="1365";Tstart="1082";shortTE="F";uid="397ac81d-431d-4ac8-ba12-d49f4821920d"
CM022874.1	RepeatMasker	LINE/R1	2860237	2860470	731	+	.	ID="RND-6_FAMILY-9685";Tend="1262";Tstart="1005";shortTE="F";uid="e3801f2a-5017-4b03-95da-d2e2e9581ab8"
CM022874.1	RepeatMasker	RC/Helitron	276548	276736	950	+	.	ID="RND-4_FAMILY-269";Tend="1016";Tstart="802";shortTE="F";uid="109d725a-416b-4e16-8d29-7e340b28c047"
CM022874.1	RepeatMasker	Unknown	42187865	42187985	548	+	.	ID="RND-4_FAMILY-4275";Tend="1086";Tstart="939";shortTE="F";uid="3da70d63-ab94-40cd-936e-3e90ce4d16ff"
CM022874.1	RepeatMasker	Unknown	11448491	11448705	426	+	.	ID="RND-1_FAMILY-441";Tend="1302";Tstart="1061";shortTE="F";uid="7b34e46e-8f63-44f1-92d1-bd03a14782d1"
CM022874.1	RepeatMasker	Unknown	50875843	50876295	1412	+	.	ID="RND-4_FAMILY-176";Tend="1262";Tstart="923";shortTE="F";uid="473298d6-287a-4cd3-afa3-341b7d1f2108"
CM022874.1	RepeatMasker	DNA/TcMar-Tc4	16099948	16100152	1594	+	.	ID="RND-1_FAMILY-503";Tend="2391";Tstart="2185";shortTE="F";uid="a201832d-e759-4acd-90e8-59ca40846e3f"
CM022874.1	RepeatMasker	Unknown	5491301	5491520	1221	+	.	ID="RND-6_FAMILY-5252";Tend="1042";Tstart="823";shortTE="F";uid="69bb4331-5c02-459f-b98f-0cf1f0ea15be"
CM022874.1	RepeatMasker	Unknown	10270977	10271673	4521	+	.	ID="RND-6_FAMILY-11719";Tend="1677";Tstart="931";shortTE="F";uid="2ecf9043-d1f8-4211-8177-52b24878a355"
CM022874.1	RepeatMasker	RC/Helitron	25326033	25326202	624	+	.	ID="RND-1_FAMILY-999";Tend="2132";Tstart="1962";shortTE="F";uid="5e00a559-8757-4a0e-9f27-b2248877fb8e"
CM022874.1	RepeatMasker	RC/Helitron	41732086	41732501	1832	+	.	ID="RND-4_FAMILY-2756";Tend="1360";Tstart="924";shortTE="F";uid="40ada3de-c342-43cb-9304-1c6954f0d797"
CM022874.1	RepeatMasker	SINE/tRNA-RTE	9197612	9197897	2055	+	.	ID="RND-1_FAMILY-29";Tend="1108";Tstart="802";shortTE="F";uid="44fe8b00-03bd-49d1-b886-721e9ba4f043"
CM022874.1	RepeatMasker	Satellite	14193129	14193304	1211	+	.	ID="RND-6_FAMILY-46";Tend="1496";Tstart="1317";shortTE="F";uid="57937100-4789-46bf-98c3-ed6247dac22b"
CM022874.1	RepeatMasker	Unknown	24476741	24476914	1087	+	.	ID="RND-1_FAMILY-133";Tend="1530";Tstart="1398";shortTE="F";uid="e247bf03-e0cc-498f-8a79-0db6159d782a"
CM022874.1	RepeatMasker	Unknown	10003016	10003165	576	+	.	ID="RND-2_FAMILY-22";Tend="1128";Tstart="971";shortTE="F";uid="9ea034df-7fee-42db-9348-92726c2e3a64"
CM022874.1	RepeatMasker	DNA/hAT-Tip100	16917002	16917512	3538	+	.	ID="RND-1_FAMILY-543";Tend="1338";Tstart="860";shortTE="F";uid="ce9764a0-604a-4fc8-9df0-6716090c899b"
CM022874.1	RepeatMasker	Unknown	45476648	45477139	1266	+	.	ID="RND-1_FAMILY-591";Tend="1421";Tstart="859";shortTE="F";uid="a0324672-27be-4f53-840d-2bcfcb4cac50"
CM022874.1	RepeatMasker	Unknown	38297520	38297732	546	+	.	ID="RND-6_FAMILY-1647";Tend="736";Tstart="600";shortTE="F";uid="3f714135-3f83-4e5c-aaf0-1d30317beb26"
CM022874.1	RepeatMasker	Unknown	4527697	4527860	1336	+	.	ID="RND-4_FAMILY-734";Tend="895";Tstart="727";shortTE="F";uid="5cc1fa94-0d5a-4ec9-b155-1ba2ca7d022b"
CM022874.1	RepeatMasker	Unknown	30349247	30349356	428	+	.	ID="RND-6_FAMILY-3033";Tend="1930";Tstart="1813";shortTE="F";uid="e435558b-81fb-4a85-b269-84299e9cb207"
CM022874.1	RepeatMasker	Unknown	41635893	41636006	493	+	.	ID="RND-3_FAMILY-332";Tend="1561";Tstart="1443";shortTE="F";uid="5b0ce2de-fc31-4152-b6e9-9abecdecb62a"
CM022874.1	RepeatMasker	Unknown	26285526	26286709	5589	+	.	ID="RND-1_FAMILY-164";Tend="1969";Tstart="683";shortTE="F";uid="67a06d83-580f-477f-a95c-e440e1c35568"
CM022874.1	RepeatMasker	Unknown	2479783	2480089	1656	+	.	ID="RND-1_FAMILY-281";Tend="1341";Tstart="995";shortTE="F";uid="6ddf41fb-4a12-478d-b3ad-6c91006596cf"
CM022874.1	RepeatMasker	RC/Helitron	6286825	6287056	716	+	.	ID="RND-1_FAMILY-50";Tend="1166";Tstart="922";shortTE="F";uid="285ca2ab-e830-4d03-aed3-e2b8b65ae6fa"
CM022874.1	RepeatMasker	Unknown	3622143	3622413	2156	+	.	ID="RND-6_FAMILY-7290";Tend="1424";Tstart="1153";shortTE="F";uid="7d61267b-08b0-4ffe-bf99-5d49e0529f29"
CM022874.1	RepeatMasker	RC/Helitron	37807500	37807743	1620	+	.	ID="RND-6_FAMILY-317";Tend="1170";Tstart="935";shortTE="F";uid="cd5130a8-e75b-44af-afad-58bdbc65abfa"
CM022874.1	RepeatMasker	RC/Helitron	35099333	35099561	1706	+	.	ID="RND-1_FAMILY-193";Tend="888";Tstart="659";shortTE="F";uid="12adedf8-f3b6-4a05-b043-b939c3802278"
CM022874.1	RepeatMasker	RC/Helitron	2062396	2062538	1199	+	.	ID="RND-6_FAMILY-8344";Tend="1237";Tstart="1095";shortTE="F";uid="fbfd6f93-1eb2-465a-bebe-995203f899bd"
CM022874.1	RepeatMasker	Unknown	37443131	37443324	819	+	.	ID="RND-4_FAMILY-30";Tend="1289";Tstart="1098";shortTE="F";uid="8163409a-3601-43f9-a54b-4ae40de3f20d"
CM022874.1	RepeatMasker	RC/Helitron	47479272	47479493	1444	+	.	ID="RND-6_FAMILY-317";Tend="1156";Tstart="928";shortTE="F";uid="4fcf364d-b26e-4fd5-8c05-1f7e7b461b2a"
CM022874.1	RepeatMasker	DNA/TcMar-Tc4	15128634	15129385	1822	+	.	ID="RND-1_FAMILY-456";TEgroup="ctg_1%7CRND-1_FAMILY-456%7C1";Tend="2297";Tstart="472";shortTE="F";uid="6351d089-061d-4876-aae9-58f8be5c53cd"
CM022874.1	RepeatMasker	LTR/Pao	52217289	52217496	1394	+	.	ID="RND-6_FAMILY-3364";Tend="951";Tstart="731";shortTE="F";uid="0f48fc6c-623e-4bc9-85cf-eddb200fccf6"
CM022874.1	RepeatMasker	Unknown	3196495	3196663	713	+	.	ID="RND-6_FAMILY-232";Tend="1671";Tstart="1531";shortTE="F";uid="d5d187bd-7f88-43f4-8ea8-d6992c4c1a98"
CM022874.1	RepeatMasker	LINE/L2	8864688	8865238	4036	+	.	ID="RND-1_FAMILY-484";Tend="1975";Tstart="1404";shortTE="F";uid="80e17b2c-c214-44d4-b304-4697ca998099"
CM022874.1	RepeatMasker	Unknown	29527641	29527742	770	+	.	ID="RND-5_FAMILY-1523";Tend="1098";Tstart="996";shortTE="F";uid="df3e0d26-0f7d-4749-82c1-572075f8e1e1"
CM022874.1	RepeatMasker	RC/Helitron	45952249	45953050	5238	+	.	ID="RND-1_FAMILY-761";Tend="1763";Tstart="977";shortTE="F";uid="6dff118d-41d7-4fef-814c-a6bb6e3a8b13"
CM022874.1	RepeatMasker	Unknown	44004143	44004710	759	+	.	ID="RND-4_FAMILY-70";TEgroup="ctg_1%7CRND-4_FAMILY-70%7C8";Tend="1299";Tstart="832";shortTE="F";uid="3ee673c7-729c-4a18-9a18-d7835d7c13b4"
CM022874.1	RepeatMasker	LINE/CR1	20911566	20913469	12762	+	.	ID="RND-6_FAMILY-3568";Tend="2028";Tstart="201";shortTE="F";uid="2482f1d8-f59b-4086-9eb7-97529bbf3e06"
CM022874.1	RepeatMasker	Unknown	11301890	11302437	3788	+	.	ID="RND-5_FAMILY-3189";Tend="3117";Tstart="2557";shortTE="F";uid="924a9788-4743-4eaa-b034-9d39f866a9df"
CM022874.1	RepeatMasker	DNA/hAT-Blackjack	4450220	4450344	439	+	.	ID="RND-4_FAMILY-1024";Tend="1867";Tstart="1753";shortTE="F";uid="fcc6a3f2-0a54-4cfd-bd56-3ddd3f747b87"
CM022874.1	RepeatMasker	DNA/TcMar-Tc1	48238523	48240002	7204	+	.	ID="RND-6_FAMILY-2744";Tend="1948";Tstart="476";shortTE="F";uid="49e93cd2-4b89-4f0d-9675-1388528d669a"
CM022874.1	RepeatMasker	LINE/R1-LOA	51554162	51554510	2656	+	.	ID="RND-1_FAMILY-512";Tend="1995";Tstart="1648";shortTE="F";uid="e03e75d0-669e-4cf1-819d-8543867d3e4f"
CM022874.1	RepeatMasker	Unknown	40069524	40069863	1564	+	.	ID="RND-6_FAMILY-6755";Tend="1409";Tstart="1024";shortTE="F";uid="d0d351fa-cbe3-48dc-8027-38d62ebac456"
CM022874.1	RepeatMasker	DNA/hAT-Blackjack	47282424	47282718	689	+	.	ID="RND-4_FAMILY-1024";TEgroup="ctg_1%7CRND-4_FAMILY-1024%7C1";Tend="2557";Tstart="2431";shortTE="F";uid="26f5408d-3725-4a84-8714-b517464c40cf"
CM022874.1	RepeatMasker	Unknown	22216865	22217559	4664	+	.	ID="RND-1_FAMILY-117";Tend="2388";Tstart="1696";shortTE="F";uid="042e556a-3dee-40ae-b6fe-303b6780eb39"
CM022874.1	RepeatMasker	Satellite	8657777	8657991	1436	+	.	ID="RND-6_FAMILY-46";Tend="1493";Tstart="1267";shortTE="F";uid="9becd1dd-2e79-4008-8c29-dc86e8c268c6"
CM022874.1	RepeatMasker	DNA/TcMar-Tc1	44960193	44960294	727	+	.	ID="RND-6_FAMILY-6767";Tend="2010";Tstart="1909";shortTE="F";uid="ad62f559-8d58-450a-91af-b9522b996dcb"
CM022874.1	RepeatMasker	Unknown	27974125	27974229	881	+	.	ID="RND-1_FAMILY-78";Tend="4789";Tstart="4685";shortTE="F";uid="6c810533-0257-4ddb-9a4d-d31872d4ab87"
CM022874.1	RepeatMasker	DNA/TcMar-Tc1	2926585	2927961	10563	+	.	ID="RND-6_FAMILY-8143";Tend="2132";Tstart="802";shortTE="F";uid="58d2aa11-7a4f-45fd-be79-c92d34339b01"
CM022874.1	RepeatMasker	Unknown	20647339	20647620	2251	+	.	ID="RND-1_FAMILY-428";Tend="1134";Tstart="860";shortTE="F";uid="19c48c6a-fa1b-426f-832f-dbdceee7fec4"
CM022874.1	RepeatMasker	Unknown	29217392	29217690	2467	+	.	ID="RND-1_FAMILY-96";Tend="1269";Tstart="958";shortTE="F";uid="e0745ba2-2dd3-4842-aa9f-532636b209b4"
CM022874.1	RepeatMasker	Unknown	36931014	36931245	1016	+	.	ID="RND-6_FAMILY-7290";Tend="1420";Tstart="1163";shortTE="F";uid="829a3077-ab26-4134-a566-5b3349cae333"
CM022874.1	RepeatMasker	RC/Helitron	14574536	14575593	4728	+	.	ID="RND-1_FAMILY-95";Tend="2008";Tstart="883";shortTE="F";uid="7cdb542a-c89f-491d-b373-13704bb476bb"
CM022874.1	RepeatMasker	Unknown	45736267	45736616	2060	+	.	ID="RND-6_FAMILY-6755";Tend="1406";Tstart="1006";shortTE="F";uid="e76a96cf-3c88-4ba8-8707-765b7a100473"
CM022874.1	RepeatMasker	Unknown	36019262	36019598	2615	+	.	ID="RND-5_FAMILY-806";Tend="1282";Tstart="915";shortTE="F";uid="38493ad0-2fba-4620-8055-0f677ea89921"
CM022874.1	RepeatMasker	DNA/TcMar-Tc1	7530929	7531093	506	+	.	ID="RND-1_FAMILY-1118";Tend="1226";Tstart="1041";shortTE="F";uid="f7a4f1cb-d496-4b4a-beda-b9274572035f"
CM022874.1	RepeatMasker	LINE/Penelope	14265150	14265285	621	+	.	ID="RND-1_FAMILY-829";Tend="302";Tstart="165";shortTE="F";uid="c0cf2524-f91c-4993-8417-619108b37ffd"
CM022874.1	RepeatMasker	Unknown	25397146	25397946	4168	+	.	ID="RND-1_FAMILY-191";Tend="2105";Tstart="1301";shortTE="F";uid="f2ace4d2-faa9-4b4a-90bd-7874cd7c410c"
CM022874.1	RepeatMasker	RC/Helitron	15780833	15781212	2380	+	.	ID="RND-4_FAMILY-269";Tend="1426";Tstart="1018";shortTE="F";uid="c9ccd520-ec5f-4c56-89b2-e73a120c9cab"
CM022874.1	RepeatMasker	DNA/MULE-MuDR	33818175	33818364	1019	+	.	ID="RND-1_FAMILY-161";Tend="1125";Tstart="935";shortTE="F";uid="80c414a5-2847-4d13-b408-bbf9b36cc97d"
CM022874.1	RepeatMasker	Unknown	42372662	42373325	4329	+	.	ID="RND-1_FAMILY-109";Tend="1511";Tstart="821";shortTE="F";uid="34388ea3-dac9-4aee-b3c5-7093a9d6fd4d"
CM022874.1	RepeatMasker	Satellite	19063531	19063748	759	+	.	ID="RND-3_FAMILY-672";Tend="1165";Tstart="922";shortTE="F";uid="6161c1d9-0151-4f55-909e-36628cff30dc"
CM022874.1	RepeatMasker	DNA/TcMar-Tc1	3361485	3361616	1050	+	.	ID="RND-1_FAMILY-9";Tend="693";Tstart="567";shortTE="F";uid="4e8bc9d2-e124-43cb-9173-7a176a4e7bc7"
CM022874.1	RepeatMasker	Unknown	35405701	35405928	921	+	.	ID="RND-5_FAMILY-1590";Tend="1600";Tstart="1162";shortTE="F";uid="727ca084-27a6-4603-8704-9870041f2865"
CM022874.1	RepeatMasker	RC/Helitron	30054908	30056383	11148	+	.	ID="RND-6_FAMILY-671";Tend="2278";Tstart="799";shortTE="F";uid="b41d9197-1459-4510-9c61-34a0b291fe70"
CM022874.1	RepeatMasker	Unknown	50463331	50463581	1075	+	.	ID="RND-1_FAMILY-789";TEgroup="ctg_1%7CRND-1_FAMILY-789%7C2";Tend="1286";Tstart="900";shortTE="F";uid="bc815e77-fb5c-4ed9-84d2-707ea3a1d24f"
CM022874.1	RepeatMasker	Unknown	50553773	50554102	1980	+	.	ID="RND-1_FAMILY-287";Tend="1471";Tstart="1135";shortTE="F";uid="8922204d-4285-4a0a-ab24-73480969feca"
CM022874.1	RepeatMasker	Unknown	1612430	1612581	993	+	.	ID="RND-2_FAMILY-22";Tend="1102";Tstart="952";shortTE="F";uid="20528922-eb1a-4849-95e7-092568953ff8"
CM022874.1	RepeatMasker	Unknown	29548518	29548792	884	+	.	ID="RND-1_FAMILY-11";Tend="1317";Tstart="1033";shortTE="F";uid="3a6ae561-0553-4152-baf2-0202511748df"
CM022874.1	RepeatMasker	Unknown	51164305	51164435	863	+	.	ID="RND-6_FAMILY-7290";Tend="1007";Tstart="883";shortTE="F";uid="db09783a-5279-43bd-9a2b-df292bd7db11"
CM022874.1	RepeatMasker	RC/Helitron	23111573	23112192	3311	+	.	ID="RND-1_FAMILY-95";Tend="2011";Tstart="1407";shortTE="F";uid="83d80283-5f8a-47dc-9808-49269d5a413c"
CM022874.1	RepeatMasker	Unknown	26971605	26971845	789	+	.	ID="RND-6_FAMILY-9040";Tend="1336";Tstart="1090";shortTE="F";uid="331a595c-8a75-4887-8b85-a17a6bbda659"
CM022874.1	RepeatMasker	Unknown	8817175	8817398	1584	+	.	ID="RND-1_FAMILY-66";Tend="1154";Tstart="935";shortTE="F";uid="d8291988-0f41-4083-a545-7a63ba4b4869"
CM022874.1	RepeatMasker	LINE/RTE-BovB	20917380	20917668	2368	+	.	ID="RND-5_FAMILY-109";Tend="1356";Tstart="1068";shortTE="F";uid="b844ce56-9fd1-41aa-8711-bc43e73694d8"
CM022874.1	RepeatMasker	Unknown	5051561	5051989	1213	+	.	ID="RND-6_FAMILY-8659";TEgroup="ctg_1%7CRND-6_FAMILY-8659%7C1";Tend="1503";Tstart="503";shortTE="F";uid="52e23881-0be3-455f-8d03-6774ae81f73e"
CM022874.1	RepeatMasker	SINE/MIR	10158626	10158924	1667	+	.	ID="RND-1_FAMILY-44";Tend="1189";Tstart="884";shortTE="F";uid="ca63e8b5-ecd8-4553-9200-bb494e2c69aa"
CM022874.1	RepeatMasker	Unknown	2221555	2221929	2276	+	.	ID="RND-6_FAMILY-6755";Tend="1406";Tstart="1022";shortTE="F";uid="b952a611-2a9b-4f8f-80f3-60d123afbbac"
CM022874.1	RepeatMasker	Unknown	1228873	1229109	411	+	.	ID="RND-6_FAMILY-1647";TEgroup="ctg_1%7CRND-6_FAMILY-1647%7C2";Tend="704";Tstart="619";shortTE="T";uid="ba7d36a6-00c2-4064-9910-4b661584a5a3"
CM022874.1	RepeatMasker	LINE/Dong-R4	9347802	9348113	1547	+	.	ID="RND-6_FAMILY-3597";Tend="982";Tstart="658";shortTE="F";uid="bb1b7239-3ee4-4462-a585-7ac93f8f9f4f"
CM022874.1	RepeatMasker	Unknown	34093105	34093245	656	+	.	ID="RND-6_FAMILY-9040";Tend="1292";Tstart="1156";shortTE="F";uid="1db2f333-adf1-4b64-8037-041df026ffb5"
CM022874.1	RepeatMasker	Unknown	19838552	19838672	619	+	.	ID="RND-1_FAMILY-310";Tend="1055";Tstart="936";shortTE="F";uid="0eac5c4c-b997-4294-8a01-f844bca4b270"
CM022874.1	RepeatMasker	Unknown	41360121	41360319	742	+	.	ID="RND-5_FAMILY-9339";Tend="2447";Tstart="2259";shortTE="F";uid="42d295a2-cdb2-4afa-9778-a1daf86234eb"
CM022874.1	RepeatMasker	DNA/hAT-Tip100	25476380	25476738	857	+	.	ID="RND-3_FAMILY-262";Tend="1118";Tstart="810";shortTE="F";uid="06bcfc04-8200-4ea8-82ca-e8c9cab6d4b9"
CM022874.1	RepeatMasker	LINE/CR1	20097856	20098107	1183	+	.	ID="RND-1_FAMILY-561";Tend="1074";Tstart="821";shortTE="F";uid="f8e2f5ac-9f8a-4739-bb8a-d99e54719db6"
CM022874.1	RepeatMasker	LINE/I	10889380	10889566	503	+	.	ID="RND-5_FAMILY-2";Tend="1040";Tstart="863";shortTE="F";uid="f1f75d53-c0e7-4d45-9d5d-755d6403bde6"
CM022874.1	RepeatMasker	LTR/Gypsy	7676176	7676330	796	+	.	ID="RND-6_FAMILY-4564";Tend="657";Tstart="522";shortTE="F";uid="500509d9-3808-447e-85f9-2e73695db906"
CM022874.1	RepeatMasker	Unknown	17138493	17138594	661	+	.	ID="RND-6_FAMILY-5435";Tend="951";Tstart="852";shortTE="F";uid="0981e84e-8cd3-46d1-b60e-ee9937edb717"
CM022874.1	RepeatMasker	Unknown	20255841	20256091	1702	+	.	ID="RND-1_FAMILY-210";Tend="1175";Tstart="922";shortTE="F";uid="d689874c-2bdc-42b4-a917-78ce4950b9ca"
CM022874.1	RepeatMasker	Unknown	10927563	10927920	1412	+	.	ID="RND-2_FAMILY-87";Tend="1312";Tstart="939";shortTE="F";uid="861bf05f-c6f9-459c-85de-da532f78cd39"
CM022874.1	RepeatMasker	Unknown	45800950	45801617	3517	+	.	ID="RND-1_FAMILY-375";Tend="1577";Tstart="885";shortTE="F";uid="268b72ab-4d1d-4437-974d-495aac18cad2"
CM022874.1	RepeatMasker	Unknown	243351	243860	1383	+	.	ID="RND-6_FAMILY-1287";TEgroup="ctg_1%7CRND-6_FAMILY-1287%7C1";Tend="1089";Tstart="711";shortTE="F";uid="99723cfa-e863-400e-8f7e-8c0111a2a8b3"
CM022874.1	RepeatMasker	Unknown	11934798	11936032	4216	+	.	ID="RND-6_FAMILY-1126";Tend="1677";Tstart="372";shortTE="F";uid="38820e50-4777-43fe-88af-bbd8b5e43b5a"
CM022874.1	RepeatMasker	LTR	49451996	49452339	2805	+	.	ID="RND-1_FAMILY-800";Tend="2550";Tstart="2207";shortTE="F";uid="11b052dc-8475-4f4b-9f67-ff3aab529d0e"
CM022874.1	RepeatMasker	Unknown	43417220	43417486	1286	+	.	ID="RND-1_FAMILY-49";Tend="1311";Tstart="1022";shortTE="F";uid="de65bfb5-d825-48f5-8a52-af8c4e58683c"
CM022874.1	RepeatMasker	DNA/hAT-Tip100	20743170	20743358	653	+	.	ID="RND-1_FAMILY-412";Tend="1147";Tstart="897";shortTE="F";uid="afae3d2a-8a58-4b14-b25f-7999a77ea4a3"
CM022874.1	RepeatMasker	RC/Helitron	44311269	44311432	1056	+	.	ID="RND-1_FAMILY-898";Tend="825";Tstart="654";shortTE="F";uid="b9c23eb4-3c87-4d12-9da1-2e5dc6d948ff"
CM022874.1	RepeatMasker	DNA/CMC-Chapaev-3	27523210	27523497	1582	+	.	ID="RND-6_FAMILY-2378";Tend="1152";Tstart="846";shortTE="F";uid="c5416d53-af1e-4b2d-8bed-3b0d5c39aef5"
CM022874.1	RepeatMasker	RC/Helitron	14983686	14983906	783	+	.	ID="RND-6_FAMILY-4124";Tend="1765";Tstart="1550";shortTE="F";uid="b4383ff3-a359-45cc-968d-665e3c67c155"
CM022874.1	RepeatMasker	Unknown	5004444	5004551	547	+	.	ID="RND-1_FAMILY-122";Tend="1156";Tstart="1043";shortTE="F";uid="3eee18a7-c2eb-4cac-971c-1b8dc5f5c9d1"
CM022874.1	RepeatMasker	RC/Helitron	35999164	36000194	3562	+	.	ID="RND-1_FAMILY-170";Tend="1789";Tstart="735";shortTE="F";uid="b300bb55-7af1-4a95-a2c1-5fac61f76d88"
CM022874.1	RepeatMasker	LINE/I	10879735	10880002	758	+	.	ID="RND-5_FAMILY-2";Tend="1369";Tstart="1070";shortTE="F";uid="f3542857-2ea5-427f-91a0-147844e56132"
CM022874.1	RepeatMasker	RC/Helitron	1726395	1726528	951	+	.	ID="RND-6_FAMILY-2083";Tend="1742";Tstart="1607";shortTE="F";uid="e7220273-5fe7-4c5b-b94d-a79d93e7baac"
CM022874.1	RepeatMasker	Unknown	14565507	14565733	481	+	.	ID="RND-6_FAMILY-1647";Tend="747";Tstart="527";shortTE="F";uid="47b9fccc-7c8e-42ee-a24d-0e431e846da4"
CM022874.1	RepeatMasker	RC/Helitron	9940524	9940839	1532	+	.	ID="RND-5_FAMILY-688";Tend="1732";Tstart="1421";shortTE="F";uid="13ab29d2-cdaf-4027-9f4d-36967471f362"
CM022874.1	RepeatMasker	Unknown	10139573	10139719	482	+	.	ID="RND-4_FAMILY-1056";Tend="552";Tstart="397";shortTE="F";uid="16cb1be5-add0-467d-b2cf-ae77003bc68e"
CM022874.1	RepeatMasker	Unknown	2598028	2598156	538	+	.	ID="RND-6_FAMILY-370";Tend="1937";Tstart="1812";shortTE="F";uid="58c5d60e-44cf-4cf6-8bcb-96f54c98dde9"
CM022874.1	RepeatMasker	Unknown	16872013	16872301	1778	+	.	ID="RND-1_FAMILY-199";Tend="1210";Tstart="910";shortTE="F";uid="0c95fe30-75d0-4c79-aff1-ab9328b4b55f"
CM022874.1	RepeatMasker	Unknown	36886159	36886429	1284	+	.	ID="RND-6_FAMILY-7290";Tend="1420";Tstart="1146";shortTE="F";uid="340fbe39-c626-40e0-bc5b-379f7d83a28d"
CM022874.1	RepeatMasker	Unknown	22169991	22170142	566	+	.	ID="RND-6_FAMILY-1696";Tend="2225";Tstart="2092";shortTE="F";uid="eb613649-e0d6-4051-8f69-56360fe53044"
CM022874.1	RepeatMasker	Unknown	50434868	50435023	565	+	.	ID="RND-6_FAMILY-8384";Tend="1258";Tstart="1133";shortTE="F";uid="48c7e1b7-f8cd-4bb7-b2a5-421decf7cbfb"
CM022874.1	RepeatMasker	Unknown	25641504	25641616	468	+	.	ID="RND-6_FAMILY-1727";Tend="820";Tstart="714";shortTE="F";uid="1ed10883-26b1-4be8-8c8e-94c0a4409acf"
CM022874.1	RepeatMasker	Unknown	37374210	37374352	517	+	.	ID="RND-6_FAMILY-6037";Tend="890";Tstart="751";shortTE="F";uid="627cfbdc-644a-44df-a502-6f88af118af1"
CM022874.1	RepeatMasker	LINE/R1-LOA	26709790	26709930	400	+	.	ID="RND-6_FAMILY-9082";Tend="1486";Tstart="1339";shortTE="F";uid="51feb333-3b27-437b-9ae4-7e5153e98d8b"
CM022874.1	RepeatMasker	LTR/Gypsy	3036021	3036182	413	+	.	ID="RND-6_FAMILY-1213";TEgroup="ctg_1%7CRND-6_FAMILY-1213%7C1";Tend="1079";Tstart="994";shortTE="T";uid="4c2e2154-1b66-42aa-91a6-347b07c5b6e3"
CM022874.1	RepeatMasker	Unknown	2109835	2110039	971	+	.	ID="RND-1_FAMILY-292";Tend="1428";Tstart="1199";shortTE="F";uid="982e9333-0cde-42ef-9277-6551efc09139"
CM022874.1	RepeatMasker	Unknown	30345499	30345678	421	+	.	ID="RND-5_FAMILY-16";Tend="1560";Tstart="1392";shortTE="F";uid="3315c0f8-29cf-4b37-8a07-15ec0628addd"
CM022874.1	RepeatMasker	Unknown	47184209	47184945	2369	+	.	ID="RND-3_FAMILY-332";Tend="1726";Tstart="1060";shortTE="F";uid="56dcbcd9-a976-4867-a679-6fa179181a78"
CM022874.1	RepeatMasker	Unknown	7872310	7872470	3537	+	.	ID="RND-1_FAMILY-52";Tend="1489";Tstart="834";shortTE="F";uid="f676d192-d169-4495-95f4-c76175a0f1fc"
CM022874.1	RepeatMasker	Unknown	17102047	17102599	4103	+	.	ID="RND-6_FAMILY-2918";Tend="1599";Tstart="1032";shortTE="F";uid="261f4002-e942-446a-bf65-a8d2f792eab0"
CM022874.1	RepeatMasker	Unknown	22372422	22372766	561	+	.	ID="RND-6_FAMILY-3126";Tend="1392";Tstart="1039";shortTE="F";uid="901e303b-f3be-4e90-9ec9-57613056991e"
CM022874.1	RepeatMasker	Unknown	45516121	45516257	901	+	.	ID="RND-5_FAMILY-3556";Tend="1339";Tstart="1199";shortTE="F";uid="fe956b49-20d7-438b-b00d-478466a2ff22"
CM022874.1	RepeatMasker	RC/Helitron	10377262	10378107	3227	+	.	ID="RND-6_FAMILY-2083";Tend="1712";Tstart="959";shortTE="F";uid="a13ed438-8d24-4460-9e5e-ce154c227ba7"
CM022874.1	RepeatMasker	LINE/I-Jockey	50996331	50996471	421	+	.	ID="RND-6_FAMILY-2439";TEgroup="ctg_1%7CRND-6_FAMILY-2439%7C1";Tend="1015";Tstart="931";shortTE="T";uid="a369ca95-0ec5-4c73-8e82-0219ef9241ce"
CM022874.1	RepeatMasker	Unknown	39356073	39356301	1296	+	.	ID="RND-6_FAMILY-7290";Tend="1379";Tstart="1160";shortTE="F";uid="8be69a8e-c672-4e12-9171-606914840ea9"
CM022874.1	RepeatMasker	Unknown	12527357	12528149	5135	+	.	ID="RND-1_FAMILY-189";Tend="2448";Tstart="1647";shortTE="F";uid="97c3a5bb-b0a2-46bd-acbb-46a2d53de27b"
CM022874.1	RepeatMasker	RC/Helitron	50330663	50330764	679	+	.	ID="RND-1_FAMILY-389";Tend="1312";Tstart="1214";shortTE="F";uid="095f2416-c6b3-4642-99ed-c1ee7553aeb9"
CM022874.1	RepeatMasker	Unknown	18760256	18761067	3466	+	.	ID="RND-3_FAMILY-37";Tend="1399";Tstart="568";shortTE="F";uid="8931db8b-5a34-4479-8a42-50a1689edfe1"
CM022874.1	RepeatMasker	Unknown	50412208	50412452	1415	+	.	ID="RND-1_FAMILY-769";Tend="1094";Tstart="825";shortTE="F";uid="41206850-2b95-4c53-b91f-823bfabc201a"
CM022874.1	RepeatMasker	RC/Helitron	31986824	31986966	594	+	.	ID="RND-1_FAMILY-50";Tend="1173";Tstart="1001";shortTE="F";uid="c141eb42-b36b-40d0-9fac-cc4f6b90a78a"
CM022874.1	RepeatMasker	LINE/L2	25825722	25826388	2728	+	.	ID="RND-1_FAMILY-484";Tend="2270";Tstart="1681";shortTE="F";uid="4343bcc7-41b5-45ec-9316-43d334ac9ca0"
CM022874.1	RepeatMasker	DNA/hAT-Charlie	4277264	4277546	558	+	.	ID="rnd-5_family-3055";Tend="1547";Tstart="1177";shortTE="F";uid="3f17ff42-0ae3-4d53-888b-f23fa5c72065"
CM022874.1	RepeatMasker	RC/Helitron	30586838	30587029	904	+	.	ID="RND-6_FAMILY-317";Tend="1252";Tstart="1032";shortTE="F";uid="7235991e-6934-4be1-a9b7-be7d143d74a1"
CM022874.1	RepeatMasker	DNA/MULE-MuDR	29503729	29503914	1463	+	.	ID="RND-1_FAMILY-161";Tend="1117";Tstart="933";shortTE="F";uid="454d2efa-db01-4f7a-b658-011911255b8a"
CM022874.1	RepeatMasker	DNA/TcMar-Tc1	46712740	46713068	2086	+	.	ID="RND-1_FAMILY-114";Tend="2442";Tstart="2140";shortTE="F";uid="775ab6b0-6b40-44c6-88bc-bdd0e15abcf8"
CM022874.1	RepeatMasker	SINE/tRNA-RTE	5854032	5854220	1310	+	.	ID="RND-6_FAMILY-1330";Tend="1112";Tstart="922";shortTE="F";uid="2eb1e803-f474-4dd2-8239-04d91105f58e"
CM022874.1	RepeatMasker	Unknown	38803234	38803440	1486	+	.	ID="RND-6_FAMILY-4";Tend="1607";Tstart="1394";shortTE="F";uid="f9878975-0ceb-49f0-8a36-bbc414f50e9d"
CM022874.1	RepeatMasker	LINE/RTE-BovB	3717790	3718077	549	+	.	ID="RND-1_FAMILY-30";Tend="1222";Tstart="827";shortTE="F";uid="b1e59706-154b-44d3-8ed3-6cba47c17b5c"
CM022874.1	RepeatMasker	Unknown	26943594	26943738	585	+	.	ID="RND-5_FAMILY-2473";Tend="1623";Tstart="1481";shortTE="F";uid="512f5b07-f9ff-4045-a160-2385081a5eec"
CM022874.1	RepeatMasker	Unknown	10270562	10270688	751	+	.	ID="RND-1_FAMILY-49";Tend="1088";Tstart="958";shortTE="F";uid="2291f2a6-f76a-4c46-a08a-f89159397031"
CM022874.1	RepeatMasker	DNA	19297304	19297414	474	+	.	ID="RND-5_FAMILY-3669";Tend="1157";Tstart="1048";shortTE="F";uid="032e8af0-dfa0-4579-b74f-c0a5eb8eeadc"
CM022874.1	RepeatMasker	Unknown	5523488	5525413	8288	+	.	ID="RND-6_FAMILY-10370";Tend="2260";Tstart="235";shortTE="F";uid="3fa63803-65f0-4c5c-b1a4-feb217838b8d"
CM022874.1	RepeatMasker	DNA/hAT-Tip100	20491435	20491670	788	+	.	ID="RND-3_FAMILY-262";Tend="1068";Tstart="845";shortTE="F";uid="5d2f3ee4-c2ca-47db-8c0f-e6665040b824"
CM022874.1	RepeatMasker	LINE/Penelope	3181799	3181955	1135	+	.	ID="RND-1_FAMILY-447";Tend="845";Tstart="685";shortTE="F";uid="dea89206-1a26-4707-9137-2c930044dbb0"
CM022874.1	RepeatMasker	Unknown	443152	443423	2206	+	.	ID="RND-6_FAMILY-503";Tend="1824";Tstart="1556";shortTE="F";uid="abdc918b-6bc2-461c-a653-ffc07a302ad8"
CM022874.1	RepeatMasker	Unknown	19014504	19014899	2342	+	.	ID="RND-5_FAMILY-591";Tend="1131";Tstart="684";shortTE="F";uid="fec4f94d-4af6-48ec-91b9-535c2db38188"
CM022874.1	RepeatMasker	Unknown	36422459	36423042	3415	+	.	ID="RND-1_FAMILY-287";Tend="1471";Tstart="914";shortTE="F";uid="fc705b34-95f1-42e3-99c6-947b7cc9963e"
CM022874.1	RepeatMasker	Unknown	43295542	43295748	729	+	.	ID="RND-1_FAMILY-140";Tend="909";Tstart="674";shortTE="F";uid="ba6859a5-0d1b-4d10-9645-61c9861743cc"
CM022874.1	RepeatMasker	Satellite	2941631	2942121	1987	+	.	ID="RND-6_FAMILY-577";Tend="1299";Tstart="755";shortTE="F";uid="a438def9-7b70-4c42-8ffb-c78a143b37d8"
CM022874.1	RepeatMasker	DNA/TcMar-Tc1	26376592	26376712	509	+	.	ID="MARINER-6_HSAL";Tend="1147";Tstart="1032";shortTE="F";uid="b49add74-c952-47c9-a846-ea811b16aba9"
CM022874.1	RepeatMasker	DNA/TcMar-Tc1	30766083	30766599	3954	+	.	ID="RND-6_FAMILY-1003";Tend="1481";Tstart="955";shortTE="F";uid="7dea1716-1aff-4d4c-9df6-ef7520bf1ff3"
CM022874.1	RepeatMasker	DNA/hAT	48803838	48804133	2358	+	.	ID="RND-6_FAMILY-6935";Tend="1227";Tstart="926";shortTE="F";uid="9e3ad9ee-3ff8-4b59-b141-ce79c5c5b64f"
CM022874.1	RepeatMasker	Unknown	47303611	47304078	2666	+	.	ID="RND-6_FAMILY-1527";Tend="1373";Tstart="911";shortTE="F";uid="da316736-a29e-4792-889d-c7a1b40677ad"
CM022874.1	RepeatMasker	LINE/I-Jockey	11746696	11747013	1183	+	.	ID="RND-4_FAMILY-1457";Tend="1206";Tstart="897";shortTE="F";uid="c9354a71-bdce-44b2-9ef9-0086ed82ddbd"
CM022874.1	RepeatMasker	Unknown	42029642	42030070	1378	+	.	ID="RND-1_FAMILY-49";Tend="1484";Tstart="1087";shortTE="F";uid="af7d3ff0-a319-4c1a-a85c-055abdc9d2a8"
CM022874.1	RepeatMasker	DNA/TcMar-Mariner	17311776	17311971	870	+	.	ID="MARINER-4_RPR";Tend="1303";Tstart="1101";shortTE="F";uid="6c0e1a8a-c397-4485-9bc9-f88510b91300"
CM022874.1	RepeatMasker	DNA/TcMar-Tc1	6834108	6834287	443	+	.	ID="RND-6_FAMILY-2073";Tend="766";Tstart="536";shortTE="F";uid="057dbcec-67f3-471a-9e1c-3392791cbf83"
CM022874.1	RepeatMasker	Unknown	19131251	19131558	2023	+	.	ID="RND-1_FAMILY-189";Tend="2459";Tstart="2160";shortTE="F";uid="9eb4fa1f-d860-4ef9-af4c-fcec16e8d424"
CM022874.1	RepeatMasker	Unknown	14520803	14521039	1729	+	.	ID="RND-6_FAMILY-7290";Tend="1406";Tstart="1162";shortTE="F";uid="1b52ec54-95eb-421f-a80f-03de550c740a"
CM022874.1	RepeatMasker	DNA/TcMar-Tc1	42084678	42085181	2752	+	.	ID="RND-1_FAMILY-226";Tend="1386";Tstart="894";shortTE="F";uid="ec8f598e-3a37-4ca5-9441-69fbdaface60"
CM022874.1	RepeatMasker	Unknown	13195962	13196301	2745	+	.	ID="RND-1_FAMILY-96";Tend="1291";Tstart="950";shortTE="F";uid="a42a290a-5115-4e53-ac11-55fa5157646c"
CM022874.1	RepeatMasker	RC/Helitron	46917494	46917919	2242	+	.	ID="RND-6_FAMILY-4124";Tend="1726";Tstart="1223";shortTE="F";uid="ddff7a14-ba7d-4948-aeab-78231714752f"
CM022874.1	RepeatMasker	Unknown	47114328	47114526	1389	+	.	ID="RND-6_FAMILY-1527";Tend="1383";Tstart="1164";shortTE="F";uid="c072d14c-d359-479d-b9c4-0fc086fbb909"
CM022874.1	RepeatMasker	LINE/Dong-R4	40253350	40253909	1104	+	.	ID="RND-6_FAMILY-601";Tend="967";Tstart="364";shortTE="F";uid="3e9e1c0f-4498-4d6e-9535-0df525e2e87c"
CM022874.1	RepeatMasker	RC/Helitron	3224017	3224520	2258	+	.	ID="RND-6_FAMILY-20544";Tend="1515";Tstart="977";shortTE="F";uid="7465f5e3-2d83-4460-967f-bbfc026ce9ce"
CM022874.1	RepeatMasker	RC/Helitron	32483756	32484196	2577	+	.	ID="RND-6_FAMILY-6367";Tend="1296";Tstart="852";shortTE="F";uid="3369279b-945e-4589-984a-a2bb3735d78f"
CM022874.1	RepeatMasker	LINE/Penelope	6111902	6112254	1975	+	.	ID="RND-1_FAMILY-447";TEgroup="ctg_1%7CRND-1_FAMILY-447%7C1";Tend="970";Tstart="685";shortTE="F";uid="c375922c-49c5-4a08-a4ea-aa74a26fad92"
CM022874.1	RepeatMasker	Unknown	30014686	30015055	1940	+	.	ID="RND-1_FAMILY-575";Tend="1385";Tstart="890";shortTE="F";uid="ea9858f6-6ea1-4cbf-95ab-2e5472535b01"
CM022874.1	RepeatMasker	Unknown	30409739	30410060	2198	+	.	ID="RND-1_FAMILY-394";Tend="1303";Tstart="962";shortTE="F";uid="104ac73d-d9fa-4f8f-91ec-5b108f6142d4"
CM022874.1	RepeatMasker	Unknown	15472952	15473107	1050	+	.	ID="RND-5_FAMILY-1523";Tend="1111";Tstart="948";shortTE="F";uid="4537bc7d-6aec-4763-8859-32c01febb0d7"
CM022874.1	RepeatMasker	Unknown	33646099	33646927	838	+	.	ID="RND-1_FAMILY-191";TEgroup="ctg_1%7CRND-1_FAMILY-191%7C20";Tend="1978";Tstart="1356";shortTE="F";uid="c20b0e0c-c418-4375-8e31-237cf73fd8ae"
CM022874.1	RepeatMasker	DNA/TcMar-Tc1	18960661	18961183	3291	+	.	ID="RND-6_FAMILY-1851";Tend="1515";Tstart="930";shortTE="F";uid="9c40ef64-4643-4e4d-86f1-87318ecf1974"
CM022874.1	RepeatMasker	Unknown	40975515	40975699	957	+	.	ID="RND-3_FAMILY-183";Tend="1158";Tstart="959";shortTE="F";uid="7b0514b8-13da-464d-9e87-1fbe50da6bda"
CM022874.1	RepeatMasker	RC/Helitron	21217781	21218000	1768	+	.	ID="RND-1_FAMILY-999";Tend="2172";Tstart="1961";shortTE="F";uid="2ec60fab-b5b7-4ef5-8dd8-2d8a10fe70b1"
CM022874.1	RepeatMasker	LINE/R1-LOA	98031	98439	3369	+	.	ID="RND-6_FAMILY-9082";Tend="1921";Tstart="1515";shortTE="F";uid="54aea440-97d6-47b0-ad9f-fcc526d67150"
CM022874.1	RepeatMasker	LINE/RTE-BovB	33630847	33631195	2778	+	.	ID="RND-6_FAMILY-491";Tend="1271";Tstart="912";shortTE="F";uid="ac34b06c-e844-4ea6-973b-18ad7c4ae09d"
CM022874.1	RepeatMasker	Satellite	46819790	46820067	1905	+	.	ID="RND-6_FAMILY-46";Tend="1506";Tstart="1229";shortTE="F";uid="693946dd-6740-46d6-bf1c-cad9bdbf3528"
CM022874.1	RepeatMasker	Unknown	17992209	17992414	1039	+	.	ID="RND-6_FAMILY-7290";Tend="1380";Tstart="1174";shortTE="F";uid="7a9039e4-2058-4247-82e4-883c6da760d0"
CM022874.1	RepeatMasker	Unknown	5684356	5684651	1615	+	.	ID="RND-5_FAMILY-751";Tend="293";Tstart="35";shortTE="F";uid="18b8a33d-bca9-4cf0-951e-8e9c694186bf"
CM022874.1	RepeatMasker	Unknown	52289224	52289356	720	+	.	ID="RND-6_FAMILY-1126";Tend="1575";Tstart="1453";shortTE="F";uid="3c99e265-4b0f-48b3-9192-003c2e1d1df7"
CM022874.1	RepeatMasker	RC/Helitron	23928803	23928977	1424	+	.	ID="RND-1_FAMILY-171";Tend="2667";Tstart="2493";shortTE="F";uid="6c9c9a17-8d16-4333-b132-193f94518ea1"
CM022874.1	RepeatMasker	Unknown	1700324	1700442	895	+	.	ID="RND-5_FAMILY-3139";Tend="1456";Tstart="1339";shortTE="F";uid="abf56d14-691a-423c-9c50-61bf44107113"
CM022874.1	RepeatMasker	RC/Helitron	31931833	31933309	11992	+	.	ID="RND-6_FAMILY-671";Tend="2278";Tstart="798";shortTE="F";uid="76587f14-8883-4cdc-b30f-f6370d3b2e79"
CM022874.1	RepeatMasker	Unknown	47565906	47566449	3529	+	.	ID="RND-1_FAMILY-368";Tend="1432";Tstart="844";shortTE="F";uid="fc4009eb-095b-4963-97bc-476f6953c8d1"
CM022874.1	RepeatMasker	Unknown	16339740	16339936	544	+	.	ID="RND-6_FAMILY-11280";Tend="257";Tstart="60";shortTE="F";uid="dbdd5b24-0d54-4b09-8a41-0ba15ace5d81"
CM022874.1	RepeatMasker	RC/Helitron	46619896	46620201	1117	+	.	ID="RND-4_FAMILY-2756";Tend="1345";Tstart="995";shortTE="F";uid="1a9a6ae8-1d99-4950-9530-eab4296c4c17"
CM022874.1	RepeatMasker	SINE/tRNA-RTE	40524069	40524357	1922	+	.	ID="RND-4_FAMILY-632";Tend="1074";Tstart="792";shortTE="F";uid="672f2937-01fd-43cb-9ad0-09603da275f1"
CM022874.1	RepeatMasker	RC/Helitron	17571275	17571983	5480	+	.	ID="RND-6_FAMILY-4711";Tend="1623";Tstart="906";shortTE="F";uid="75649cb6-5ce9-4bd0-8737-386a0d6be710"
CM022874.1	RepeatMasker	Unknown	49070825	49071339	2166	+	.	ID="RND-1_FAMILY-67";Tend="1749";Tstart="1248";shortTE="F";uid="64d87eb9-bf8f-499e-816f-56534db4fe88"
CM022874.1	RepeatMasker	SINE/tRNA-RTE	6948448	6948778	2184	+	.	ID="RND-4_FAMILY-384";Tend="1172";Tstart="855";shortTE="F";uid="71ea8f21-90a8-4129-bd2d-82e89d058a83"
CM022874.1	RepeatMasker	DNA/hAT-Tip100	6810104	6810340	1007	+	.	ID="RND-5_FAMILY-697";Tend="1116";Tstart="872";shortTE="F";uid="774d2578-78ac-42d8-ab95-be6088e0ba60"
CM022874.1	RepeatMasker	Unknown	13627096	13628101	2350	+	.	ID="RND-6_FAMILY-1126";Tend="2148";Tstart="827";shortTE="F";uid="ba46c04f-e44c-4b88-b0cf-9f04a3785527"
CM022874.1	RepeatMasker	Unknown	17597553	17597679	591	+	.	ID="RND-5_FAMILY-336";Tend="2129";Tstart="2015";shortTE="F";uid="9ae6b26c-a9bb-46b9-9e86-b713600b92be"
CM022874.1	RepeatMasker	Unknown	4979363	4979502	844	+	.	ID="RND-6_FAMILY-8473";Tend="641";Tstart="514";shortTE="F";uid="dfcf77e9-ae5f-4049-9e3b-163290377d6c"
CM022874.1	RepeatMasker	DNA/TcMar-Mariner	35147624	35147725	534	+	.	ID="MARINER-4_CFL";Tend="420";Tstart="311";shortTE="F";uid="e8d8f8e3-df43-4f04-8497-e418003259d9"
CM022874.1	RepeatMasker	DNA/TcMar-Tc1	11933889	11934078	501	+	.	ID="RND-5_FAMILY-509";Tend="1666";Tstart="1470";shortTE="F";uid="7d09073e-b16e-4c91-9ac0-d9efb78d6c30"
CM022874.1	RepeatMasker	Unknown	46426577	46426794	1669	+	.	ID="RND-6_FAMILY-7290";Tend="1369";Tstart="1152";shortTE="F";uid="d95828b5-4aa5-49e3-a4d9-203f3a5797ab"
CM022874.1	RepeatMasker	DNA	46433945	46434233	1088	+	.	ID="RND-5_FAMILY-3669";Tend="1301";Tstart="996";shortTE="F";uid="73e66d14-7b37-43e9-9f94-b1ae4222ec7c"
CM022874.1	RepeatMasker	Unknown	10751063	10751321	1476	+	.	ID="RND-1_FAMILY-11";Tend="1393";Tstart="1138";shortTE="F";uid="2b9ef32d-3302-47ee-8ae9-316546fdb1a5"
CM022874.1	RepeatMasker	Unknown	33276301	33276737	2941	+	.	ID="RND-1_FAMILY-49";Tend="1502";Tstart="1070";shortTE="F";uid="3591b725-2a6c-476e-9362-9b9d58b396ef"
CM022874.1	RepeatMasker	DNA/Academ-1	35170819	35171053	2066	+	.	ID="RND-1_FAMILY-1029";Tend="3867";Tstart="3633";shortTE="F";uid="62042dcc-2e9d-40d8-ad24-acd217a63dbb"
CM022874.1	RepeatMasker	Unknown	32620026	32620235	1253	+	.	ID="RND-1_FAMILY-28";Tend="822";Tstart="652";shortTE="F";uid="41782210-04d2-4f0a-a46b-6c5d9b7afe76"
CM022874.1	RepeatMasker	LINE/I	26003009	26003258	1796	+	.	ID="RND-5_FAMILY-1969";Tend="1098";Tstart="853";shortTE="F";uid="81e998ef-b996-4641-9ad7-af66e65bc738"
CM022874.1	RepeatMasker	SINE/MIR	14701210	14701437	1302	+	.	ID="RND-1_FAMILY-44";Tend="1168";Tstart="905";shortTE="F";uid="e685a3b1-4fc1-46f1-8d21-5909f5261525"
CM022874.1	RepeatMasker	LINE/CR1	26087819	26088015	1533	+	.	ID="RND-1_FAMILY-382";Tend="1985";Tstart="1796";shortTE="F";uid="d4070bc8-2f78-421a-a224-b99d10104868"
CM022874.1	RepeatMasker	Unknown	651593	651783	1571	+	.	ID="RND-1_FAMILY-525";Tend="1033";Tstart="845";shortTE="F";uid="3c131c7c-6e5c-4392-b95f-a8f38286e663"
CM022874.1	RepeatMasker	SINE/5S	49839074	49839181	404	+	.	ID="RND-5_FAMILY-566";Tend="911";Tstart="803";shortTE="F";uid="13c56582-dc05-4c6c-9d19-74ed8a53e807"
CM022874.1	RepeatMasker	Unknown	38418276	38418376	668	+	.	ID="RND-4_FAMILY-560";Tend="1888";Tstart="1787";shortTE="F";uid="e2ba7364-e3a7-4a8b-841c-118b85aa49f9"
CM022874.1	RepeatMasker	LINE/I-Jockey	29059772	29059909	849	+	.	ID="RND-6_FAMILY-14566";Tend="1049";Tstart="905";shortTE="F";uid="21522dcb-fb02-4a7b-9146-19ff9f4c81b9"
CM022874.1	RepeatMasker	Unknown	16922706	16923021	709	+	.	ID="RND-1_FAMILY-256";TEgroup="ctg_1%7CRND-1_FAMILY-256%7C1";Tend="1024";Tstart="747";shortTE="F";uid="06b68714-8e91-4ca2-bbb7-2ca50d314032"
CM022874.1	RepeatMasker	LINE/Penelope	20695971	20696140	1108	+	.	ID="RND-1_FAMILY-829";Tend="1618";Tstart="1471";shortTE="F";uid="14886f82-b2b3-4619-9d1b-7315d9426fdc"
CM022874.1	RepeatMasker	Unknown	40454921	40455240	1815	+	.	ID="RND-1_FAMILY-281";Tend="1341";Tstart="961";shortTE="F";uid="54ebb916-8b8d-4ebf-8c8d-ccda3c0e7287"
CM022874.1	RepeatMasker	DNA/hAT-Tip100	16003001	16003354	1467	+	.	ID="RND-1_FAMILY-217";TEgroup="ctg_1%7CRND-1_FAMILY-217%7C5";Tend="1298";Tstart="839";shortTE="F";uid="6af70655-dbc5-4e01-8188-da72e8d96c62"
CM022874.1	RepeatMasker	Unknown	45970726	45970924	1149	+	.	ID="RND-6_FAMILY-92";Tend="1474";Tstart="1277";shortTE="F";uid="375c944e-0347-4dde-9917-8a46b7f75f9c"
CM022874.1	RepeatMasker	LINE/R1-LOA	35853160	35853423	1167	+	.	ID="RND-1_FAMILY-938";Tend="883";Tstart="623";shortTE="F";uid="b38247a5-d4a8-433f-8f68-8ca66137742b"
CM022874.1	RepeatMasker	Unknown	16461617	16461796	1038	+	.	ID="RND-2_FAMILY-22";Tend="1137";Tstart="960";shortTE="F";uid="4588ce11-4762-454c-8684-76a497b585a6"
CM022874.1	RepeatMasker	SINE/MIR	37507140	37507419	1333	+	.	ID="RND-1_FAMILY-44";Tend="1184";Tstart="858";shortTE="F";uid="f93cd114-f4e6-475b-83c8-c9b8f5eb660a"
CM022874.1	RepeatMasker	Unknown	47496127	47496278	1266	+	.	ID="RND-5_FAMILY-949";Tend="441";Tstart="290";shortTE="F";uid="f1c4c566-d6b5-4014-9c6f-da785787bd1b"
CM022874.1	RepeatMasker	Unknown	34523504	34524066	2006	+	.	ID="RND-1_FAMILY-422";Tend="1538";Tstart="804";shortTE="F";uid="7840a035-a2b2-410d-a735-56ed534558db"
CM022874.1	RepeatMasker	DNA/TcMar-Tc1	38895106	38895227	2222	+	.	ID="RND-4_FAMILY-1141";Tend="616";Tstart="71";shortTE="F";uid="60515443-5056-40e5-85e4-c7aae84fc120"
CM022874.1	RepeatMasker	LINE/Penelope	9951451	9951599	763	+	.	ID="RND-6_FAMILY-7391";Tend="1125";Tstart="980";shortTE="F";uid="fd2ff7e3-50af-48f5-b0ac-5ee96a2667e9"
CM022874.1	RepeatMasker	Satellite	48749315	48749431	536	+	.	ID="RND-5_FAMILY-985";Tend="1534";Tstart="1414";shortTE="F";uid="fab18632-3407-4f2d-ac12-c25753994384"
CM022874.1	RepeatMasker	DNA/TcMar-Mariner	20942045	20942748	5038	+	.	ID="RND-1_FAMILY-380";Tend="1329";Tstart="581";shortTE="F";uid="800fd596-05ca-404c-870e-bd4b7e221a57"
CM022874.1	RepeatMasker	DNA/TcMar-Tc1	34964542	34965307	5390	+	.	ID="RND-1_FAMILY-423";Tend="1711";Tstart="925";shortTE="F";uid="d3f6da81-f855-42b3-9109-544e214a177d"
CM022874.1	RepeatMasker	SINE/tRNA-RTE	8831027	8831201	497	+	.	ID="RND-6_FAMILY-1330";Tend="1119";Tstart="921";shortTE="F";uid="3c44a0a6-f675-4bcc-87fe-094180bde226"
CM022874.1	RepeatMasker	LINE/CR1	36579766	36580080	1118	+	.	ID="RND-5_FAMILY-3442";TEgroup="ctg_1%7CRND-5_FAMILY-3442%7C1";Tend="1587";Tstart="1106";shortTE="F";uid="f7c73f5f-e596-4e1a-bc9a-f9e53ca3573d"
CM022874.1	RepeatMasker	Unknown	2424189	2424310	744	+	.	ID="RND-2_FAMILY-22";Tend="1076";Tstart="956";shortTE="F";uid="3736828b-8b45-4c83-bbab-741f8210ff92"
CM022874.1	RepeatMasker	DNA/hAT-Tip100	26188742	26189210	1986	+	.	ID="RND-1_FAMILY-566";Tend="1352";Tstart="926";shortTE="F";uid="bb132f01-32d2-494a-89ca-ff7956195cf8"
CM022874.1	RepeatMasker	Satellite	46770630	46770926	1410	+	.	ID="RND-6_FAMILY-577";Tend="1296";Tstart="999";shortTE="F";uid="2b9d2dd2-dba0-4beb-8fc8-a5a12c5d6d46"
CM022874.1	RepeatMasker	LINE/RTE-BovB	5447287	5447562	1631	+	.	ID="RND-1_FAMILY-30";Tend="1115";Tstart="843";shortTE="F";uid="421d32dd-c378-488e-82ba-93e8802b801f"
CM022874.1	RepeatMasker	Unknown	43543832	43543970	1067	+	.	ID="RND-4_FAMILY-176";Tend="1262";Tstart="1124";shortTE="F";uid="53e1b580-8a84-4937-ad71-5fa82c55fcf8"
CM022874.1	RepeatMasker	Satellite	42414942	42415091	922	+	.	ID="RND-3_FAMILY-672";Tend="1188";Tstart="1034";shortTE="F";uid="33131ea2-7b55-4b68-9cb4-81fe1ef117f9"
CM022874.1	RepeatMasker	DNA/hAT-Blackjack	49502401	49502807	2691	+	.	ID="RND-1_FAMILY-493";Tend="1353";Tstart="958";shortTE="F";uid="822c2c50-aa07-4d62-b732-0528194bea5c"
CM022874.1	RepeatMasker	Unknown	42338269	42338992	4816	+	.	ID="RND-1_FAMILY-1119";Tend="1701";Tstart="939";shortTE="F";uid="cee15d53-7d83-48bf-9699-3fb4d258db73"
CM022874.1	RepeatMasker	Unknown	18888127	18888246	453	+	.	ID="RND-4_FAMILY-1056";Tend="553";Tstart="439";shortTE="F";uid="4167a4e6-de95-42c1-8f21-114bae720e60"
CM022874.1	RepeatMasker	DNA/TcMar-Tc1	5508085	5508294	502	+	.	ID="RND-6_FAMILY-783";TEgroup="ctg_1%7CRND-6_FAMILY-783%7C2";Tend="1135";Tstart="777";shortTE="F";uid="8f2d35c8-b26d-450b-96bd-34a9c17d5196"
CM022874.1	RepeatMasker	RC/Helitron	18699856	18700036	648	+	.	ID="RND-1_FAMILY-6";Tend="969";Tstart="799";shortTE="F";uid="715e286c-8c0b-44a2-9783-6335cde7c45e"
CM022874.1	RepeatMasker	Unknown	33102948	33103131	976	+	.	ID="RND-1_FAMILY-188";Tend="1001";Tstart="800";shortTE="F";uid="48373d5b-863b-4062-bd2f-43554ea9897a"
CM022874.1	RepeatMasker	Unknown	10026642	10026866	1047	+	.	ID="RND-1_FAMILY-53";Tend="1118";Tstart="906";shortTE="F";uid="40244a13-c50a-46a8-9714-94b5ae92a41c"
CM022874.1	RepeatMasker	Unknown	9701829	9701990	523	+	.	ID="RND-1_FAMILY-362";Tend="1557";Tstart="1389";shortTE="F";uid="d355f9d7-4f05-4689-8558-675507dcf1a5"
CM022874.1	RepeatMasker	Satellite	32683046	32683264	1200	+	.	ID="RND-3_FAMILY-672";Tend="227";Tstart="1";shortTE="F";uid="e5f11545-391a-4a45-ba44-fad15c284ad4"
CM022874.1	RepeatMasker	Satellite	10653625	10653868	1845	+	.	ID="RND-6_FAMILY-46";Tend="1488";Tstart="1233";shortTE="F";uid="62aab4cf-b307-4c78-8aa6-bfeb222469d8"
CM022874.1	RepeatMasker	Unknown	51778581	51778849	2229	+	.	ID="RND-1_FAMILY-665";Tend="1182";Tstart="914";shortTE="F";uid="ec71d35f-e7ad-4cc4-991c-891258c484b4"
CM022874.1	RepeatMasker	RC/Helitron	92668	92894	1975	+	.	ID="RND-1_FAMILY-197";Tend="2060";Tstart="1835";shortTE="F";uid="360b2de9-78bd-427e-a421-df9aad4f5352"
CM022874.1	RepeatMasker	DNA/Academ-1	4492627	4493478	5080	+	.	ID="RND-5_FAMILY-208";Tend="1173";Tstart="282";shortTE="F";uid="d0cf1d45-341b-439a-8f2e-89f935ec3c8c"
CM022874.1	RepeatMasker	LINE/R1	27167149	27167623	981	+	.	ID="RND-6_FAMILY-661";Tend="889";Tstart="429";shortTE="F";uid="9fb38368-4268-4ce3-8472-775b58f67bca"
CM022874.1	RepeatMasker	Unknown	36816676	36817393	7107	+	.	ID="RND-6_FAMILY-2301";Tend="1842";Tstart="84";shortTE="F";uid="c7a64c0c-6578-4a24-bd99-0f8cb3f39913"
CM022874.1	RepeatMasker	RC/Helitron	50514937	50515661	5901	+	.	ID="RND-5_FAMILY-470";Tend="1670";Tstart="940";shortTE="F";uid="0a67570d-259d-48f3-9bcc-3ae757faa8a6"
CM022874.1	RepeatMasker	Unknown	37653619	37653782	843	+	.	ID="RND-2_FAMILY-22";Tend="1134";Tstart="956";shortTE="F";uid="6e5e31a8-0887-47b9-8ff0-1eb399219170"
CM022874.1	RepeatMasker	Unknown	3628109	3628450	1901	+	.	ID="RND-4_FAMILY-132";Tend="1527";Tstart="1162";shortTE="F";uid="3281c423-9a50-418c-bade-68e8781f870b"
CM022874.1	RepeatMasker	LINE/I	30152354	30153696	10485	+	.	ID="RND-5_FAMILY-2";Tend="1377";Tstart="56";shortTE="F";uid="479c756d-1496-44c4-ae2b-ee9328dc04eb"
CM022874.1	RepeatMasker	Satellite	6392916	6393201	1772	+	.	ID="RND-6_FAMILY-577";Tend="1036";Tstart="739";shortTE="F";uid="5c4dfb10-4f6b-4d00-92e2-a34f8cd47f34"
CM022874.1	RepeatMasker	Unknown	42427057	42427379	1325	+	.	ID="RND-1_FAMILY-92";Tend="1153";Tstart="805";shortTE="F";uid="fdf1680c-adb1-4c0c-b485-b70aff5d534a"
CM022874.1	RepeatMasker	DNA/hAT-Charlie	39828996	39829188	505	+	.	ID="RND-6_FAMILY-2166";Tend="1402";Tstart="1225";shortTE="F";uid="49cde29e-c77f-43f4-851d-a4ff2c471aac"
CM022874.1	RepeatMasker	Unknown	38228790	38229187	2641	+	.	ID="RND-1_FAMILY-281";Tend="1341";Tstart="962";shortTE="F";uid="7163b89f-1e66-44ea-960a-d6d64680b8a5"
CM022874.1	RepeatMasker	Unknown	31842854	31843009	1023	+	.	ID="RND-1_FAMILY-203";Tend="957";Tstart="806";shortTE="F";uid="47e777f4-1545-47f4-bc7c-cfa7df0ede77"
CM022874.1	RepeatMasker	RC/Helitron	52170581	52171043	1809	+	.	ID="RND-1_FAMILY-50";TEgroup="ctg_1%7CRND-1_FAMILY-50%7C7";Tend="1188";Tstart="862";shortTE="F";uid="4451cd98-8edb-42c5-a025-e8df01c2f3e9"
CM022874.1	RepeatMasker	Unknown	45586551	45586703	452	+	.	ID="RND-5_FAMILY-513";Tend="376";Tstart="208";shortTE="F";uid="9038e378-6821-483d-8975-ca007ecbac09"
CM022874.1	RepeatMasker	SINE/tRNA-RTE	150379	150704	2626	+	.	ID="RND-4_FAMILY-384";Tend="1181";Tstart="860";shortTE="F";uid="637fc8d4-2f90-46e6-b896-3722ff50102c"
CM022874.1	RepeatMasker	DNA/hAT-Tip100	40439521	40439647	833	+	.	ID="RND-3_FAMILY-262";Tend="942";Tstart="814";shortTE="F";uid="fe0b894d-af65-4075-a66d-9e936b740191"
CM022874.1	RepeatMasker	Satellite	8986053	8986315	2097	+	.	ID="RND-6_FAMILY-46";Tend="1190";Tstart="926";shortTE="F";uid="8048cd0d-7da5-4320-bb80-21944d0521b9"
CM022874.1	RepeatMasker	Satellite	31132045	31132189	1070	+	.	ID="RND-6_FAMILY-46";Tend="1231";Tstart="1088";shortTE="F";uid="4306e6ad-3130-4d62-b529-1f2b29999276"
CM022874.1	RepeatMasker	LINE/L2	21173329	21173494	1206	+	.	ID="RND-1_FAMILY-361";Tend="1507";Tstart="1350";shortTE="F";uid="53d3bc1d-451f-498a-b2a6-bead26d11ffc"
CM022874.1	RepeatMasker	RC/Helitron	31331671	31331773	513	+	.	ID="RND-1_FAMILY-476";Tend="2059";Tstart="1957";shortTE="F";uid="0b306e62-3902-44c8-bc5e-ddea5c195caa"
CM022874.1	RepeatMasker	RC/Helitron	33185185	33185339	406	+	.	ID="RND-1_FAMILY-999";Tend="2142";Tstart="1973";shortTE="F";uid="7a6d9808-a04c-4e17-ad89-1977e8919620"
CM022874.1	RepeatMasker	DNA/hAT-hATm	47500848	47501416	4680	+	.	ID="RND-6_FAMILY-4400";Tend="1483";Tstart="912";shortTE="F";uid="d76d79b8-d524-4740-b572-6ea207d72c63"
CM022874.1	RepeatMasker	Unknown	30120592	30120885	1373	+	.	ID="RND-4_FAMILY-142";Tend="961";Tstart="643";shortTE="F";uid="14a8ad55-ba50-4e23-af1d-ce06be210c91"
CM022874.1	RepeatMasker	SINE/MIR	18670708	18670855	939	+	.	ID="RND-1_FAMILY-44";Tend="1184";Tstart="1030";shortTE="F";uid="63351dc1-71a7-446b-9f12-025a52f2cfe8"
CM022874.1	RepeatMasker	Unknown	4405454	4405820	1393	+	.	ID="RND-5_FAMILY-34";TEgroup="ctg_1%7CRND-5_FAMILY-34%7C5";Tend="1124";Tstart="933";shortTE="F";uid="1832ba65-bf29-4f52-b153-3cbbbb25129a"
CM022874.1	RepeatMasker	RC/Helitron	40771034	40771571	3433	+	.	ID="RND-5_FAMILY-848";Tend="1509";Tstart="903";shortTE="F";uid="963d7365-ae48-481b-aee1-70eb6166ab33"
CM022874.1	RepeatMasker	Unknown	13802076	13803811	6904	+	.	ID="RND-6_FAMILY-3992";Tend="1773";Tstart="104";shortTE="F";uid="e414880e-6628-4010-8493-72740392b81c"
CM022874.1	RepeatMasker	Unknown	43728402	43728549	785	+	.	ID="RND-4_FAMILY-4275";Tend="1085";Tstart="938";shortTE="F";uid="ff6243e6-7125-4999-a932-000199555696"
CM022874.1	RepeatMasker	RC/Helitron	25745244	25745603	2772	+	.	ID="RND-6_FAMILY-671";Tend="2278";Tstart="1923";shortTE="F";uid="f69db9d6-c08c-4747-9f4d-a161a0862e7a"
CM022874.1	RepeatMasker	Unknown	36338015	36338268	440	+	.	ID="RND-1_FAMILY-795";Tend="713";Tstart="454";shortTE="F";uid="8d836a54-e8a2-4d2a-aeca-29d10e71988b"
CM022874.1	RepeatMasker	SINE/MIR	46452703	46452834	541	+	.	ID="RND-1_FAMILY-44";Tend="1182";Tstart="1052";shortTE="F";uid="f95cd449-bf61-4fb3-8ce0-30cce089c9f1"
CM022874.1	RepeatMasker	DNA/TcMar-Tc1	24778007	24778277	441	+	.	ID="RND-4_FAMILY-404";Tend="763";Tstart="491";shortTE="F";uid="499e4a15-df05-45ca-a511-4c236d0c3b5e"
CM022874.1	RepeatMasker	DNA/TcMar-Tc1	37457859	37458055	422	+	.	ID="RND-6_FAMILY-664";Tend="1039";Tstart="822";shortTE="F";uid="3509498b-9f62-4d1d-9a8a-4c49f9ee2007"
CM022874.1	RepeatMasker	RC/Helitron	30900652	30900882	1698	+	.	ID="RND-1_FAMILY-6";Tend="2021";Tstart="1803";shortTE="F";uid="67d7e57c-907d-4a58-9b25-4b98e7c1661a"
CM022874.1	RepeatMasker	Unknown	6519576	6519744	1104	+	.	ID="RND-6_FAMILY-4736";Tend="1113";Tstart="941";shortTE="F";uid="6ae828ef-483d-4518-af58-bb068aaaaea3"
CM022874.1	RepeatMasker	Unknown	45838703	45838965	673	+	.	ID="RND-2_FAMILY-87";Tend="1248";Tstart="962";shortTE="F";uid="68536ac3-819f-4e41-8825-6f1517073e62"
CM022874.1	RepeatMasker	Unknown	2928519	2928808	1838	+	.	ID="RND-1_FAMILY-115";Tend="1268";Tstart="947";shortTE="F";uid="60a8dc8c-4662-4fc5-a207-6c40bc08a048"
CM022874.1	RepeatMasker	Unknown	13793293	13793808	2194	+	.	ID="RND-6_FAMILY-1250";Tend="1272";Tstart="649";shortTE="F";uid="23409600-5bf6-4421-b2c8-f639838dd008"
CM022874.1	RepeatMasker	RC/Helitron	26278539	26278727	563	+	.	ID="RND-5_FAMILY-848";Tend="1088";Tstart="908";shortTE="F";uid="18d010a3-d3b3-47dd-b013-2a8ec4729fdd"
CM022874.1	RepeatMasker	Unknown	5100707	5100809	686	+	.	ID="RND-3_FAMILY-332";Tend="1562";Tstart="1468";shortTE="F";uid="0fc23907-b0f1-4c4e-935b-3f13fbbb21fd"
CM022874.1	RepeatMasker	Unknown	3696338	3696923	4771	+	.	ID="RND-4_FAMILY-642";Tend="1439";Tstart="866";shortTE="F";uid="d35f104d-7965-47c9-a41e-fcac4c18f508"
CM022874.1	RepeatMasker	LINE/L2	45092952	45093123	863	+	.	ID="RND-6_FAMILY-3778";Tend="1819";Tstart="1658";shortTE="F";uid="1b4095f3-ad65-4a4d-b042-b9e47c5d4b78"
CM022874.1	RepeatMasker	Unknown	36430868	36430981	529	+	.	ID="RND-6_FAMILY-7290";Tend="1377";Tstart="1260";shortTE="F";uid="d23ec32c-e1f4-4875-b876-92630b5408a6"
CM022874.1	RepeatMasker	Unknown	20514435	20514547	541	+	.	ID="RND-6_FAMILY-3679";Tend="1707";Tstart="1598";shortTE="F";uid="65e8d275-4f46-49fa-86b3-95a68c618a0f"
CM022874.1	RepeatMasker	LINE/RTE-BovB	6251493	6251841	482	+	.	ID="RND-6_FAMILY-4175";Tend="2783";Tstart="2383";shortTE="F";uid="5e50d2c8-6155-444a-8806-162c12774e73"
CM022874.1	RepeatMasker	Unknown	13811152	13811314	1123	+	.	ID="RND-6_FAMILY-1979";Tend="1398";Tstart="1217";shortTE="F";uid="1e2d5125-b8eb-489d-814d-1f308efecb34"
CM022874.1	RepeatMasker	LINE/RTE-BovB	2596613	2596806	1427	+	.	ID="RND-1_FAMILY-75";Tend="1820";Tstart="1616";shortTE="F";uid="8cd7a383-1db1-40a7-a7a2-f21b733bf62a"
CM022874.1	RepeatMasker	Unknown	10629637	10629803	918	+	.	ID="RND-6_FAMILY-158";Tend="393";Tstart="243";shortTE="F";uid="374b399b-75f7-404f-8af4-c836352db1de"
CM022874.1	RepeatMasker	RC/Helitron	32123628	32123846	636	+	.	ID="RND-6_FAMILY-4124";Tend="1518";Tstart="1272";shortTE="F";uid="eb42d4d9-b30f-4cbc-9833-af1b8ffc568f"
CM022874.1	RepeatMasker	DNA/Sola-1	47530247	47530565	1446	+	.	ID="RND-6_FAMILY-924";Tend="1493";Tstart="1160";shortTE="F";uid="ee178099-0c85-4618-ad28-c7334295f4d3"
CM022874.1	RepeatMasker	LINE/RTE-BovB	10935705	10936001	753	+	.	ID="RND-1_FAMILY-75";Tend="1824";Tstart="1487";shortTE="F";uid="c1935227-bfca-4add-8827-8d2475720045"
CM022874.1	RepeatMasker	Unknown	38255467	38255665	791	+	.	ID="RND-4_FAMILY-560";Tend="1061";Tstart="848";shortTE="F";uid="50254775-eff3-4b34-99d7-7b19fa519e25"
CM022874.1	RepeatMasker	LTR/Gypsy	47712922	47713062	482	+	.	ID="RND-5_FAMILY-5855";Tend="1900";Tstart="1777";shortTE="F";uid="b34c0ca4-5bfd-4fa8-953c-745f5e37b753"
CM022874.1	RepeatMasker	LINE/R1-LOA	51565904	51566060	934	+	.	ID="RND-1_FAMILY-180";Tend="3234";Tstart="3084";shortTE="F";uid="0dbbe829-e8ff-487d-af28-726a854ff254"
CM022874.1	RepeatMasker	LINE/I-Jockey	39194266	39194400	604	+	.	ID="RND-4_FAMILY-1457";Tend="1106";Tstart="968";shortTE="F";uid="0e8eab68-08bc-4597-b326-95c97df82814"
CM022874.1	RepeatMasker	Unknown	2652591	2653176	3679	+	.	ID="RND-4_FAMILY-132";Tend="1525";Tstart="952";shortTE="F";uid="d7aeade6-36d4-4160-be14-e16d31c6c932"
CM022874.1	RepeatMasker	RC/Helitron	24593349	24593473	1098	+	.	ID="RND-1_FAMILY-197";Tend="2067";Tstart="1943";shortTE="F";uid="991ea755-3dff-4596-ac54-d2fba684dbf1"
CM022874.1	RepeatMasker	RC/Helitron	33686908	33687139	1831	+	.	ID="RND-6_FAMILY-317";Tend="1156";Tstart="936";shortTE="F";uid="5bc8397e-a3e2-428a-b3f5-19eeb25f6307"
CM022874.1	RepeatMasker	Unknown	13388465	13388651	982	+	.	ID="RND-2_FAMILY-22";Tend="1136";Tstart="958";shortTE="F";uid="4831f634-3f5e-4029-ba22-78be44166f68"
CM022874.1	RepeatMasker	Unknown	44745898	44746120	1127	+	.	ID="RND-1_FAMILY-147";Tend="1333";Tstart="959";shortTE="F";uid="ea95cf8e-91f7-44bc-be02-2d58f464c3d5"
CM022874.1	RepeatMasker	DNA/TcMar-Tc1	32040880	32042018	7359	+	.	ID="RND-6_FAMILY-8143";TEgroup="ctg_1%7CRND-6_FAMILY-8143%7C4";Tend="2133";Tstart="800";shortTE="F";uid="be1f0d62-6a2d-44df-9f7c-42485fb5454b"
CM022874.1	RepeatMasker	RC/Helitron	51384814	51385354	1365	+	.	ID="RND-1_FAMILY-8";Tend="1290";Tstart="819";shortTE="F";uid="ddfca4a2-3aaa-416b-9e99-95a7bc8a5882"
CM022874.1	RepeatMasker	Unknown	44316070	44316619	4015	+	.	ID="RND-4_FAMILY-132";Tend="1518";Tstart="951";shortTE="F";uid="5e6e76ee-bf64-45d5-9c65-59d17ad47f46"
CM022874.1	RepeatMasker	Unknown	49940942	49941343	2278	+	.	ID="RND-4_FAMILY-132";Tend="1487";Tstart="1059";shortTE="F";uid="6138ce76-11b7-46f0-a9a0-2ab797f577fb"
CM022874.1	RepeatMasker	Unknown	48426174	48426440	1279	+	.	ID="RND-1_FAMILY-11";Tend="1334";Tstart="1030";shortTE="F";uid="9a859400-49e9-4ab2-bd85-018a974ebdea"
CM022874.1	RepeatMasker	LINE/RTE-BovB	7413592	7413974	2379	+	.	ID="RND-1_FAMILY-75";Tend="1823";Tstart="1449";shortTE="F";uid="441466a5-9435-474c-81fc-62faf01555b9"
CM022874.1	RepeatMasker	DNA/hAT-Blackjack	43375610	43375895	1872	+	.	ID="RND-1_FAMILY-696";Tend="1074";Tstart="811";shortTE="F";uid="21171a83-3ae9-48ba-bfa9-143006a3121f"
CM022874.1	RepeatMasker	Unknown	2269153	2269487	2250	+	.	ID="RND-5_FAMILY-2799";Tend="1252";Tstart="910";shortTE="F";uid="3685140a-e3bc-43b0-b137-3a8d5140d49c"
CM022874.1	RepeatMasker	Unknown	42596573	42596902	1791	+	.	ID="RND-1_FAMILY-115";Tend="1273";Tstart="909";shortTE="F";uid="c8161f64-29e9-4431-93bc-b1b38525cdd1"
CM022874.1	RepeatMasker	Unknown	3629403	3629572	1490	+	.	ID="RND-1_FAMILY-208";Tend="1719";Tstart="1550";shortTE="F";uid="74532725-b4ee-4f35-aa1a-3ac647e2df79"
CM022874.1	RepeatMasker	Unknown	3373877	3374089	1674	+	.	ID="RND-6_FAMILY-222";Tend="1705";Tstart="1496";shortTE="F";uid="a5ea7540-80ad-4ab3-82a6-61915021e93d"
CM022874.1	RepeatMasker	Unknown	17201787	17202406	1963	+	.	ID="RND-5_FAMILY-277";Tend="1289";Tstart="604";shortTE="F";uid="7177a75a-123e-47f7-be62-b5300cff1ac2"
CM022874.1	RepeatMasker	Unknown	23203091	23203207	478	+	.	ID="RND-3_FAMILY-316";Tend="1557";Tstart="1442";shortTE="F";uid="8043652b-b192-481f-93f5-34864491cca2"
CM022874.1	RepeatMasker	Unknown	48800367	48800838	3303	+	.	ID="RND-4_FAMILY-56";Tend="1442";Tstart="944";shortTE="F";uid="7fdfdf89-db53-45e8-9e3d-76b9586edd59"
CM022874.1	RepeatMasker	Unknown	43136720	43137317	2173	+	.	ID="RND-1_FAMILY-287";Tend="1455";Tstart="916";shortTE="F";uid="a0c411f7-e80a-49c5-ba0e-ed7d31b8da1c"
CM022874.1	RepeatMasker	SINE/5S	48280427	48280628	1476	+	.	ID="RND-6_FAMILY-1021";Tend="1107";Tstart="909";shortTE="F";uid="961b675b-b2a7-44bd-b9d8-a72a510893ef"
CM022874.1	RepeatMasker	Unknown	40956513	40956672	788	+	.	ID="RND-2_FAMILY-22";Tend="1131";Tstart="954";shortTE="F";uid="cb9814de-f88d-4fa0-9dec-7d5847ddb904"
CM022874.1	RepeatMasker	DNA/hAT-Ac	41375384	41375514	487	+	.	ID="RND-1_FAMILY-18";Tend="1998";Tstart="1869";shortTE="F";uid="90e1d75e-f969-47eb-806a-256a59598682"
CM022874.1	RepeatMasker	DNA/hAT-Tip100	10441132	10441786	4449	+	.	ID="RND-1_FAMILY-688";Tend="1626";Tstart="960";shortTE="F";uid="e368fadb-a6d8-48c4-a1a6-c720ebb639b9"
CM022874.1	RepeatMasker	Unknown	27134275	27135813	10701	+	.	ID="RND-1_FAMILY-55";Tend="2323";Tstart="722";shortTE="F";uid="bf24b946-723c-4640-9195-740357864dc1"
CM022874.1	RepeatMasker	Unknown	32888580	32888740	421	+	.	ID="RND-2_FAMILY-22";Tend="1144";Tstart="991";shortTE="F";uid="5c7cf770-65b6-4274-a8bc-cfd541830625"
CM022874.1	RepeatMasker	Unknown	7538309	7538645	2165	+	.	ID="RND-4_FAMILY-56";Tend="1439";Tstart="1060";shortTE="F";uid="29837153-9596-4894-9fea-8ad286a6ef13"
CM022874.1	RepeatMasker	LINE/L2	25574150	25574296	1115	+	.	ID="RND-1_FAMILY-970";Tend="974";Tstart="830";shortTE="F";uid="9fe10281-56f9-4552-981d-53d2c0b45f88"
CM022874.1	RepeatMasker	LTR/Gypsy	37215587	37215696	516	+	.	ID="RND-6_FAMILY-8386";Tend="783";Tstart="677";shortTE="F";uid="7cb6067f-b157-43e6-8e99-ab89e4488c0b"
CM022874.1	RepeatMasker	Unknown	44052487	44052587	720	+	.	ID="RND-1_FAMILY-219";Tend="1079";Tstart="979";shortTE="F";uid="ca6f5dad-b5c3-410c-aadd-f7bfbd00293e"
CM022874.1	RepeatMasker	Unknown	31126988	31127309	2407	+	.	ID="RND-1_FAMILY-319";Tend="1110";Tstart="779";shortTE="F";uid="deeaaccd-1757-4bbc-96eb-87ab3c4037b6"
CM022874.1	RepeatMasker	Unknown	22242267	22242483	1257	+	.	ID="RND-6_FAMILY-3033";Tend="1779";Tstart="1562";shortTE="F";uid="9af58d54-955a-4dd4-8752-d377a627e21a"
CM022874.1	RepeatMasker	Unknown	29322479	29322677	1143	+	.	ID="RND-1_FAMILY-147";Tend="1274";Tstart="1091";shortTE="F";uid="45527f72-f173-4c53-8c15-78e840ff1707"
CM022874.1	RepeatMasker	Unknown	16757599	16758038	2567	+	.	ID="RND-1_FAMILY-67";Tend="1719";Tstart="1253";shortTE="F";uid="e4cef74e-4d08-4eb9-8f0a-aa7d8f22b5e2"
CM022874.1	RepeatMasker	SINE/tRNA-RTE	7426144	7426454	2313	+	.	ID="RND-1_FAMILY-29";Tend="1127";Tstart="807";shortTE="F";uid="42a70e2d-9dfb-4afb-a981-117372b53a23"
CM022874.1	RepeatMasker	DNA/hAT-Tip100	1661322	1661433	905	+	.	ID="RND-1_FAMILY-217";Tend="1298";Tstart="1178";shortTE="F";uid="e743ec4c-08b1-4c82-a86d-ecfa9573b0a0"
CM022874.1	RepeatMasker	Unknown	22157885	22158338	3314	+	.	ID="RND-1_FAMILY-355";Tend="1560";Tstart="1092";shortTE="F";uid="717e0076-4e6b-47e0-8f84-003959d26188"
CM022874.1	RepeatMasker	Unknown	2748890	2749133	789	+	.	ID="RND-6_FAMILY-2064";Tend="1188";Tstart="945";shortTE="F";uid="8fa10bf4-b86f-4d20-b7da-a9fdb03ea7e5"
CM022874.1	RepeatMasker	Unknown	6884055	6884219	876	+	.	ID="RND-2_FAMILY-22";Tend="1142";Tstart="958";shortTE="F";uid="516a7598-f0e6-4873-8dcb-2da7b4e7560b"
CM022874.1	RepeatMasker	Satellite	46840607	46840853	2014	+	.	ID="RND-6_FAMILY-577";Tend="1004";Tstart="754";shortTE="F";uid="7ffa773a-9951-47b6-877d-78605327ebde"
CM022874.1	RepeatMasker	DNA/hAT-Tip100	40881183	40881671	3100	+	.	ID="RND-1_FAMILY-217";Tend="1303";Tstart="856";shortTE="F";uid="4afd326f-c952-4bfb-a4ac-404a3921aabd"
CM022874.1	RepeatMasker	SINE/MIR	12245144	12245267	648	+	.	ID="RND-1_FAMILY-44";Tend="1183";Tstart="1058";shortTE="F";uid="a5ab1777-563f-4f98-a9c1-750bcf9d528e"
CM022874.1	RepeatMasker	Unknown	21879976	21880716	1256	+	.	ID="RND-6_FAMILY-3955";Tend="964";Tstart="215";shortTE="F";uid="793241f1-41e1-4de2-a703-657deabc7b37"
CM022874.1	RepeatMasker	DNA/MULE-MuDR	34801138	34801323	1471	+	.	ID="RND-1_FAMILY-161";Tend="1114";Tstart="930";shortTE="F";uid="30574508-3029-4703-a658-eec4dbb53757"
CM022874.1	RepeatMasker	RC/Helitron	49746642	49747012	2815	+	.	ID="RND-1_FAMILY-31";Tend="1522";Tstart="1160";shortTE="F";uid="45d8cd93-8566-418c-ae43-f2cf7784f716"
CM022874.1	RepeatMasker	RC/Helitron	56880	57069	1207	+	.	ID="RND-1_FAMILY-984";Tend="1715";Tstart="1533";shortTE="F";uid="2dda8a8c-17d0-4e71-9478-993856d96061"
CM022874.1	RepeatMasker	DNA/TcMar-Mariner	48466272	48466827	1550	+	.	ID="MARINER-19_SIN";Tend="1335";Tstart="779";shortTE="F";uid="1216fa5d-4dbb-4071-bfd1-d8f2c965c654"
CM022874.1	RepeatMasker	Unknown	39387279	39387474	665	+	.	ID="RND-6_FAMILY-4907";Tend="1198";Tstart="1012";shortTE="F";uid="48274705-6a81-4d30-873e-09535504de0a"
CM022874.1	RepeatMasker	Unknown	50847642	50848110	1663	+	.	ID="RND-6_FAMILY-1391";TEgroup="ctg_1%7CRND-6_FAMILY-1391%7C1";Tend="1018";Tstart="690";shortTE="F";uid="887066e1-01c8-425e-b188-05dacd887fa9"
CM022874.1	RepeatMasker	DNA/PIF-Harbinger	49721611	49722137	1236	+	.	ID="RND-1_FAMILY-229";TEgroup="ctg_1%7CRND-1_FAMILY-229%7C15";Tend="1624";Tstart="883";shortTE="F";uid="8dddcf0b-2eda-45ad-afad-36a2373f4b24"
CM022874.1	RepeatMasker	Unknown	52245525	52246377	5926	+	.	ID="RND-6_FAMILY-154";Tend="1890";Tstart="1025";shortTE="F";uid="3b2d84e0-2a7d-4157-9c9d-f5970acb95bd"
CM022874.1	RepeatMasker	LINE/RTE-BovB	4622754	4623125	2169	+	.	ID="RND-1_FAMILY-75";Tend="1531";Tstart="1139";shortTE="F";uid="857d4917-392a-4f4d-8662-0e01e30a085e"
CM022874.1	RepeatMasker	RC/Helitron	42373926	42374038	785	+	.	ID="RND-4_FAMILY-269";Tend="1121";Tstart="1012";shortTE="F";uid="0f2a1d4e-def5-4787-9f47-d1cc180a14e1"
CM022874.1	RepeatMasker	Unknown	38348554	38348665	472	+	.	ID="RND-1_FAMILY-164";Tend="2025";Tstart="1879";shortTE="F";uid="e03cc33f-a73c-41be-a1da-daf70b26817d"
CM022874.1	RepeatMasker	Unknown	1524625	1524944	1616	+	.	ID="RND-1_FAMILY-102";Tend="1477";Tstart="1210";shortTE="F";uid="e597e025-f042-4cc2-8025-9f2e71ce318c"
CM022874.1	RepeatMasker	Unknown	12467520	12467819	1018	+	.	ID="RND-1_FAMILY-441";Tend="1271";Tstart="963";shortTE="F";uid="3c1e2af7-ea01-417e-a172-4bcf577038ba"
CM022874.1	RepeatMasker	Satellite	8255243	8255458	1773	+	.	ID="RND-6_FAMILY-577";Tend="1308";Tstart="1093";shortTE="F";uid="7a2d9e32-ab91-4cc7-894d-6398da0af29d"
CM022874.1	RepeatMasker	RC/Helitron	48906177	48906430	2200	+	.	ID="RND-1_FAMILY-193";Tend="1996";Tstart="1743";shortTE="F";uid="63a47412-ba8e-46a2-b24a-80d36ad8b060"
CM022874.1	RepeatMasker	RC/Helitron	14700547	14700686	773	+	.	ID="RND-4_FAMILY-269";Tend="2009";Tstart="1889";shortTE="F";uid="be0fa4c2-9980-4117-af9d-153605e851d2"
CM022874.1	RepeatMasker	SINE/tRNA-RTE	39436871	39437009	843	+	.	ID="RND-4_FAMILY-632";Tend="1113";Tstart="969";shortTE="F";uid="1b85c435-2046-48e6-bb3b-8478d78118f7"
CM022874.1	RepeatMasker	Unknown	38620329	38620531	1739	+	.	ID="RND-6_FAMILY-3656";Tend="1125";Tstart="921";shortTE="F";uid="de9d715c-3925-40d0-950f-50ed32e834b8"
CM022874.1	RepeatMasker	Unknown	49927342	49927528	1614	+	.	ID="RND-1_FAMILY-52";Tend="1104";Tstart="918";shortTE="F";uid="34e458d3-1c4c-4854-a566-78cb29eee960"
CM022874.1	RepeatMasker	LINE/RTE-BovB	42005700	42005912	1334	+	.	ID="RND-1_FAMILY-30";Tend="1051";Tstart="803";shortTE="F";uid="d4d2a171-3fed-46ab-b263-96c53b18ff4a"
CM022874.1	RepeatMasker	DNA/TcMar-Tc1	16221042	16221655	4417	+	.	ID="RND-5_FAMILY-768";Tend="1614";Tstart="990";shortTE="F";uid="9c7fcb0f-087e-46db-92e9-157be016e13d"
CM022874.1	RepeatMasker	RC/Helitron	27004870	27005274	2455	+	.	ID="RND-4_FAMILY-269";Tend="1824";Tstart="1412";shortTE="F";uid="b7540644-1f6c-4dd4-9fb2-ee00fcfb17e9"
CM022874.1	RepeatMasker	Unknown	47792912	47793086	428	+	.	ID="RND-6_FAMILY-4789";TEgroup="ctg_1%7CRND-6_FAMILY-4789%7C1";Tend="1128";Tstart="773";shortTE="T";uid="d21206ec-d741-45a7-9ac4-d6496738295a"
CM022874.1	RepeatMasker	RC/Helitron	493529	494413	5855	+	.	ID="RND-6_FAMILY-671";Tend="1825";Tstart="930";shortTE="F";uid="0c4ed639-4cb1-48cf-84d9-80c61313313d"
CM022874.1	RepeatMasker	LINE/CRE	33902994	33903189	1111	+	.	ID="RND-5_FAMILY-2344";Tend="1137";Tstart="945";shortTE="F";uid="a4463c21-a14d-4619-8d51-b2b3416001a1"
CM022874.1	RepeatMasker	RC/Helitron	30491415	30491591	1008	+	.	ID="RND-6_FAMILY-17586";Tend="2288";Tstart="2093";shortTE="F";uid="37b1f9dc-0014-46cd-b9e3-be3f66298a89"
CM022874.1	RepeatMasker	DNA/Maverick	32715272	32715521	1702	+	.	ID="RND-1_FAMILY-33";Tend="2175";Tstart="1934";shortTE="F";uid="f1f605a6-9ccb-4c2e-a014-2609db1dfffd"
CM022874.1	RepeatMasker	LINE/R2	32382276	32382600	905	+	.	ID="RND-6_FAMILY-987";Tend="1277";Tstart="944";shortTE="F";uid="f3a75e93-0d89-4d7a-b43b-8f4ef38f56a7"
CM022874.1	RepeatMasker	Unknown	40902425	40902529	514	+	.	ID="RND-1_FAMILY-89";Tend="1491";Tstart="1373";shortTE="F";uid="bea410bc-8c69-4945-a3dc-cb0e00df4e98"
CM022874.1	RepeatMasker	RC/Helitron	39614684	39615151	1563	+	.	ID="RND-6_FAMILY-4124";Tend="1706";Tstart="1159";shortTE="F";uid="4c13976d-352f-4a1e-83a0-34ca9569746e"
CM022874.1	RepeatMasker	SINE/tRNA-RTE	18705165	18705321	587	+	.	ID="RND-6_FAMILY-1330";Tend="1094";Tstart="931";shortTE="F";uid="71dbc83e-19ae-4699-82e7-cd287f553a67"
CM022874.1	RepeatMasker	LINE/RTE-BovB	5404015	5404360	2501	+	.	ID="RND-1_FAMILY-75";Tend="1796";Tstart="1450";shortTE="F";uid="d1ce558c-e013-4839-bcce-b4093e3c480e"
CM022874.1	RepeatMasker	Unknown	36563161	36563268	607	+	.	ID="RND-1_FAMILY-203";Tend="869";Tstart="763";shortTE="F";uid="198f61cb-e4b8-4321-b15c-048c1f474225"
CM022874.1	RepeatMasker	Unknown	14434116	14434426	2592	+	.	ID="RND-1_FAMILY-199";Tend="1975";Tstart="1665";shortTE="F";uid="af1d96db-0f00-4c9e-ab1b-87d89144eaa5"
CM022874.1	RepeatMasker	Unknown	50592137	50592766	4090	+	.	ID="RND-1_FAMILY-49";Tend="1626";Tstart="958";shortTE="F";uid="1d459254-ef78-443e-8012-c97592235bb2"
CM022874.1	RepeatMasker	Unknown	44418997	44419468	2789	+	.	ID="RND-1_FAMILY-497";Tend="1390";Tstart="912";shortTE="F";uid="a2f2cd4b-808b-4e09-8a36-8f89f878b9ad"
CM022874.1	RepeatMasker	Unknown	10119721	10119969	758	+	.	ID="RND-4_FAMILY-190";Tend="1030";Tstart="772";shortTE="F";uid="7bc24734-17fd-418a-baee-a0d18cabd0c9"
CM022874.1	RepeatMasker	Unknown	20297175	20297568	1530	+	.	ID="RND-1_FAMILY-221";Tend="1200";Tstart="953";shortTE="F";uid="5e339bd1-d184-4566-bad0-767cde35bc4b"
CM022874.1	RepeatMasker	DNA/TcMar-Tc1	46277724	46278985	8734	+	.	ID="RND-6_FAMILY-8143";Tend="2135";Tstart="926";shortTE="F";uid="fdbd7619-01e7-4bb8-a989-f28d24b4ad5e"
CM022874.1	RepeatMasker	Satellite	42047354	42047519	643	+	.	ID="RND-3_FAMILY-672";Tend="1134";Tstart="936";shortTE="F";uid="f33b6556-e638-4e5c-aad9-becdc7e80aad"
CM022874.1	RepeatMasker	Unknown	35903175	35903484	1205	+	.	ID="RND-1_FAMILY-232";Tend="1103";Tstart="797";shortTE="F";uid="de793e72-4061-4838-ab98-5ed23a600140"
CM022874.1	RepeatMasker	LINE/RTE-BovB	35089162	35089477	2181	+	.	ID="RND-6_FAMILY-380";Tend="1193";Tstart="878";shortTE="F";uid="f1abf970-6afa-40c5-97dc-2e1991cf3dd1"
CM022874.1	RepeatMasker	Satellite	3207689	3207831	685	+	.	ID="RND-3_FAMILY-672";Tend="1075";Tstart="933";shortTE="F";uid="9ed9df27-a8d8-4a74-9fae-7647280f470c"
CM022874.1	RepeatMasker	Unknown	11785880	11786282	1939	+	.	ID="RND-5_FAMILY-502";Tend="1422";Tstart="950";shortTE="F";uid="6d52965f-ae0a-47d0-804d-4f0c5599de55"
CM022874.1	RepeatMasker	Unknown	51237695	51238027	2390	+	.	ID="RND-5_FAMILY-1404";Tend="877";Tstart="528";shortTE="F";uid="9cc158ff-5f5c-4161-8ab9-14195e4e1c5c"
CM022874.1	RepeatMasker	DNA/CMC-Chapaev-3	5816899	5817084	812	+	.	ID="RND-1_FAMILY-68";Tend="1098";Tstart="914";shortTE="F";uid="8b6baff8-8c35-4d23-bdfb-40f40d7db1f3"
CM022874.1	RepeatMasker	Unknown	17748445	17748643	700	+	.	ID="RND-4_FAMILY-45";Tend="1095";Tstart="903";shortTE="F";uid="033295af-08b0-42e0-aa96-dd1b2769894b"
CM022874.1	RepeatMasker	DNA	13178731	13179423	3099	+	.	ID="RND-4_FAMILY-1031";Tend="952";Tstart="196";shortTE="F";uid="8c0d275e-6da6-42d5-8cfe-6d7200ffad47"
CM022874.1	RepeatMasker	LINE/CR1	3698087	3698944	6904	+	.	ID="RND-6_FAMILY-12989";Tend="1432";Tstart="547";shortTE="F";uid="215ee882-28be-41d2-aea6-071af6d96876"
CM022874.1	RepeatMasker	Satellite	26527969	26528139	1395	+	.	ID="RND-5_FAMILY-399";Tend="1213";Tstart="1043";shortTE="F";uid="2260fea8-572d-49c8-81b2-b9590781e00c"
CM022874.1	RepeatMasker	DNA/hAT-Charlie	16216792	16217004	529	+	.	ID="RND-6_FAMILY-2166";Tend="1402";Tstart="1181";shortTE="F";uid="6ad5b383-80e2-443e-8e80-c6be0b7e756a"
CM022874.1	RepeatMasker	Unknown	39209047	39209225	1093	+	.	ID="RND-5_FAMILY-1523";Tend="1112";Tstart="935";shortTE="F";uid="40ae826e-5218-46b7-bdf0-c8f020cec72c"
CM022874.1	RepeatMasker	Unknown	44247563	44248143	404	+	.	ID="RND-3_FAMILY-37";TEgroup="ctg_1%7CRND-3_FAMILY-37%7C25";Tend="1371";Tstart="920";shortTE="T";uid="d8a4b5fa-a246-4156-9539-6b2751b79a12"
CM022874.1	RepeatMasker	Unknown	35951620	35951925	518	+	.	ID="RND-6_FAMILY-2400";Tend="1329";Tstart="973";shortTE="F";uid="4e0ca353-c626-4e1a-9f4c-8d86cf8cb7a3"
CM022874.1	RepeatMasker	Unknown	30214090	30214295	674	+	.	ID="RND-4_FAMILY-560";Tend="1134";Tstart="854";shortTE="F";uid="f38f3413-1b05-4354-8514-20ebd8c42047"
CM022874.1	RepeatMasker	DNA/hAT-Tag1	40361658	40361781	528	+	.	ID="RND-6_FAMILY-11055";Tend="1253";Tstart="1137";shortTE="F";uid="e5e551f7-d115-4423-b4dd-fc341b69c101"
CM022874.1	RepeatMasker	LINE/RTE-BovB	2260163	2260554	877	+	.	ID="RND-5_FAMILY-1267";Tend="1006";Tstart="603";shortTE="F";uid="92776675-7e0a-4a7c-be30-e24cb7cffcca"
CM022874.1	RepeatMasker	LINE/RTE-BovB	37210274	37210396	675	+	.	ID="RND-6_FAMILY-2777";Tend="1014";Tstart="892";shortTE="F";uid="4aa5c892-0000-4aef-af2f-5d68fd0d8219"
CM022874.1	RepeatMasker	Unknown	33000327	33000497	753	+	.	ID="RND-6_FAMILY-9040";Tend="1196";Tstart="1031";shortTE="F";uid="53699a23-635b-4a2f-b067-def66c98f12a"
CM022874.1	RepeatMasker	Unknown	42366852	42367021	474	+	.	ID="RND-1_FAMILY-251";Tend="516";Tstart="334";shortTE="F";uid="a7996feb-d586-4736-aa5b-47ce44bb624d"
CM022874.1	RepeatMasker	DNA/TcMar-Tc1	39376659	39376833	1142	+	.	ID="RND-5_FAMILY-1670";Tend="1165";Tstart="997";shortTE="F";uid="0038175c-cdfe-462d-8d84-3be929f9068c"
CM022874.1	RepeatMasker	LINE/I-Jockey	3348367	3348636	645	+	.	ID="RND-5_FAMILY-1271";Tend="1286";Tstart="1011";shortTE="F";uid="49dac716-0b8d-4d82-9bd6-fc119334e792"
CM022874.1	RepeatMasker	RC/Helitron	26714244	26714533	2519	+	.	ID="RND-1_FAMILY-476";Tend="1141";Tstart="851";shortTE="F";uid="a6f2f767-1007-4b92-ad66-b1f6c6aaa190"
CM022874.1	RepeatMasker	LINE/RTE-BovB	4625416	4625584	546	+	.	ID="RND-6_FAMILY-1535";Tend="1113";Tstart="944";shortTE="F";uid="efaf6a84-85a0-414c-8f93-ad579916e1b5"
CM022874.1	RepeatMasker	DNA/MULE-MuDR	26053014	26053198	1009	+	.	ID="RND-1_FAMILY-161";Tend="1130";Tstart="931";shortTE="F";uid="1f81971b-df56-447b-b4f9-7f82785450e5"
CM022874.1	RepeatMasker	DNA/hAT-Tip100	32833036	32834327	6508	+	.	ID="RND-4_FAMILY-2323";TEgroup="ctg_1%7CRND-4_FAMILY-2323%7C8";Tend="2478";Tstart="731";shortTE="F";uid="d534ccaa-84d7-4357-b929-eb7a9694deee"
CM022874.1	RepeatMasker	Satellite	7799882	7800008	877	+	.	ID="RND-3_FAMILY-672";Tend="1125";Tstart="989";shortTE="F";uid="39f76099-cefb-4189-af2e-4274b6d12123"
CM022874.1	RepeatMasker	DNA/TcMar-Mariner	21764760	21765073	1739	+	.	ID="RND-1_FAMILY-380";Tend="903";Tstart="586";shortTE="F";uid="af3cf1d0-9b0d-4618-bf94-4b3e34603e05"
CM022874.1	RepeatMasker	Unknown	2212261	2212481	924	+	.	ID="RND-1_FAMILY-11";Tend="1358";Tstart="1156";shortTE="F";uid="441f2a5a-f752-4464-8715-2d01fd1ad7c7"
CM022874.1	RepeatMasker	RC/Helitron	5503591	5503796	1147	+	.	ID="RND-1_FAMILY-234";Tend="2249";Tstart="2043";shortTE="F";uid="c713bc45-db85-43c6-b099-fc3d9ca23edb"
CM022874.1	RepeatMasker	Unknown	41921317	41921439	558	+	.	ID="RND-5_FAMILY-2476";Tend="2299";Tstart="2168";shortTE="F";uid="05bf0884-169a-44de-8b50-c3e6eeea6a83"
CM022874.1	RepeatMasker	Unknown	18335059	18335320	1943	+	.	ID="RND-6_FAMILY-7290";Tend="1420";Tstart="1161";shortTE="F";uid="454c5c4b-28e9-42ed-a362-a2a39eda818b"
CM022874.1	RepeatMasker	Unknown	21846481	21846648	556	+	.	ID="RND-6_FAMILY-370";Tend="1958";Tstart="1783";shortTE="F";uid="18591f99-80c8-490e-a253-56db9d889804"
CM022874.1	RepeatMasker	RC/Helitron	42676059	42676284	673	+	.	ID="RND-5_FAMILY-848";Tend="1576";Tstart="1341";shortTE="F";uid="3ea27fff-ec70-47b8-b732-dc0ed3fe2cf3"
CM022874.1	RepeatMasker	DNA/hAT-Tip100	7661291	7661701	1682	+	.	ID="RND-1_FAMILY-267";Tend="1146";Tstart="723";shortTE="F";uid="28cee824-9c3a-476e-a72c-0cda2f3aa1f2"
CM022874.1	RepeatMasker	Satellite	2112144	2112274	598	+	.	ID="RND-6_FAMILY-577";Tend="1032";Tstart="894";shortTE="F";uid="b58cceea-77af-43bb-9190-c8da46a9b3c3"
CM022874.1	RepeatMasker	Unknown	8560792	8560975	567	+	.	ID="RND-1_FAMILY-99";Tend="1108";Tstart="895";shortTE="F";uid="d9b7d7ca-c301-4ef3-9dfa-388cf9258957"
CM022874.1	RepeatMasker	DNA/hAT-Charlie	37709656	37709902	1395	+	.	ID="RND-2_FAMILY-110";Tend="1217";Tstart="937";shortTE="F";uid="9e6c5686-44d1-4b8f-a4bf-36919e43b1be"
CM022874.1	RepeatMasker	Unknown	47569935	47570173	716	+	.	ID="RND-6_FAMILY-2460";Tend="1070";Tstart="857";shortTE="F";uid="73d65737-620f-45fa-a310-466e4234f60e"
CM022874.1	RepeatMasker	DNA/CMC-Chapaev-3	44174598	44175059	2808	+	.	ID="RND-6_FAMILY-2378";Tend="1293";Tstart="832";shortTE="F";uid="3063b745-031e-48d2-8f76-796647a7cc54"
CM022874.1	RepeatMasker	DNA/hAT-Tip100	42759902	42760057	584	+	.	ID="RND-1_FAMILY-585";Tend="1766";Tstart="1618";shortTE="F";uid="b52c9f87-8a14-4954-bb14-7b592843922e"
CM022874.1	RepeatMasker	DNA/hAT-Charlie	45021479	45022030	4471	+	.	ID="RND-1_FAMILY-1138";Tend="1462";Tstart="904";shortTE="F";uid="c88b4b12-1cef-45f8-be6a-8f7bba38a20c"
CM022874.1	RepeatMasker	Satellite	32734617	32734904	2159	+	.	ID="RND-6_FAMILY-577";Tend="1015";Tstart="729";shortTE="F";uid="b1a5a213-e541-42b8-a0b4-d9dd1ddfb92a"
CM022874.1	RepeatMasker	Unknown	20171629	20172607	3709	+	.	ID="RND-1_FAMILY-191";Tend="1953";Tstart="842";shortTE="F";uid="60e0dfc6-326e-4bef-aa8f-9d7621f70868"
CM022874.1	RepeatMasker	Satellite	45569840	45569998	520	+	.	ID="RND-5_FAMILY-2631";Tend="1705";Tstart="1540";shortTE="F";uid="05589549-de4e-4cc8-8880-d0e7fecad108"
CM022874.1	RepeatMasker	RC/Helitron	8462511	8462614	537	+	.	ID="RND-6_FAMILY-707";Tend="1486";Tstart="1380";shortTE="F";uid="f50155eb-e6c2-4c6d-aacf-50866c997056"
CM022874.1	RepeatMasker	LINE/RTE-BovB	1332777	1333007	987	+	.	ID="RND-5_FAMILY-1885";Tend="1219";Tstart="957";shortTE="F";uid="973b7b16-a36f-4057-b4c7-e1929c8830e5"
CM022874.1	RepeatMasker	SINE/tRNA-RTE	43801082	43801243	912	+	.	ID="RND-1_FAMILY-65";Tend="1066";Tstart="901";shortTE="F";uid="2da1d3b4-fa3d-466f-a9c7-f7d97183d492"
CM022874.1	RepeatMasker	Satellite	52148431	52148588	1087	+	.	ID="RND-5_FAMILY-399";Tend="1076";Tstart="924";shortTE="F";uid="eed1a9ff-46d7-4dbf-8cf2-6d6784fa3755"
CM022874.1	RepeatMasker	DNA/hAT-Blackjack	52381455	52381577	632	+	.	ID="RND-4_FAMILY-1024";Tend="2554";Tstart="2433";shortTE="F";uid="3cb3da50-f677-4e68-afb1-55ff7a827ad8"
CM022874.1	RepeatMasker	Unknown	2784383	2784498	632	+	.	ID="RND-5_FAMILY-1523";Tend="1107";Tstart="980";shortTE="F";uid="da564534-da67-4405-8926-3aeacda013b2"
CM022874.1	RepeatMasker	Unknown	18158806	18159234	1413	+	.	ID="RND-6_FAMILY-399";Tend="1622";Tstart="1156";shortTE="F";uid="26ab35f1-15f2-42e2-9c5b-6af23809cf0f"
CM022874.1	RepeatMasker	Satellite	50821927	50822212	1512	+	.	ID="RND-6_FAMILY-577";Tend="300";Tstart="1";shortTE="F";uid="b740eec1-8298-48ff-9d43-803dd85cd3aa"
CM022874.1	RepeatMasker	Unknown	16469685	16469842	535	+	.	ID="RND-6_FAMILY-2576";Tend="1829";Tstart="1658";shortTE="F";uid="2844cfbd-fa25-4e6c-88b1-422489cddc82"
CM022874.1	RepeatMasker	Unknown	46995791	46996472	5278	+	.	ID="RND-5_FAMILY-88";Tend="2212";Tstart="889";shortTE="F";uid="bdb2319f-8ee8-4d14-bd8d-d803b03d6b13"
CM022874.1	RepeatMasker	RC/Helitron	22333666	22334135	1286	+	.	ID="RND-6_FAMILY-5746";Tend="2375";Tstart="1878";shortTE="F";uid="51fa6188-e43b-4f0e-847c-6ce44663ed6b"
CM022874.1	RepeatMasker	Unknown	13194516	13194842	2080	+	.	ID="RND-1_FAMILY-450";Tend="1275";Tstart="918";shortTE="F";uid="326fe9dd-3e9a-47e3-9a54-883a9ff65ece"
CM022874.1	RepeatMasker	DNA/MULE-MuDR	40516007	40516151	679	+	.	ID="RND-1_FAMILY-161";Tend="1067";Tstart="930";shortTE="F";uid="2bfe360f-76ba-47e3-b485-02639e7b5afe"
CM022874.1	RepeatMasker	Satellite	35722928	35723190	1660	+	.	ID="RND-5_FAMILY-399";Tend="1507";Tstart="1206";shortTE="F";uid="88f58778-7954-4f35-9a1a-6d55d0e98de2"
CM022874.1	RepeatMasker	Unknown	39309529	39309951	1467	+	.	ID="RND-1_FAMILY-422";TEgroup="ctg_1%7CRND-1_FAMILY-422%7C7";Tend="1207";Tstart="812";shortTE="F";uid="dae3bbfe-8cd1-4625-84b9-2051da96c12d"
CM022874.1	RepeatMasker	Unknown	10429827	10429977	1038	+	.	ID="RND-4_FAMILY-4275";Tend="1086";Tstart="938";shortTE="F";uid="b49e7d7c-a4d9-4e8b-b27c-955452b1584f"
CM022874.1	RepeatMasker	Unknown	40383311	40383429	485	+	.	ID="RND-1_FAMILY-256";Tend="1250";Tstart="1133";shortTE="F";uid="14576226-1fdb-4fc0-8e3c-c2fb522c4bf4"
CM022874.1	RepeatMasker	Satellite	10629319	10629584	572	+	.	ID="RND-3_FAMILY-672";Tend="1152";Tstart="932";shortTE="F";uid="68e06751-244a-4787-b8f2-6b3078e70862"
CM022874.1	RepeatMasker	DNA/TcMar-Tc1	35796765	35796990	1800	+	.	ID="RND-6_FAMILY-514";Tend="1833";Tstart="1608";shortTE="F";uid="c1f21676-27ef-4e18-90d3-f463d41b35b8"
CM022874.1	RepeatMasker	Unknown	42228518	42228733	895	+	.	ID="RND-5_FAMILY-2328";Tend="1251";Tstart="1026";shortTE="F";uid="ae7a99e1-e00d-4487-acc6-01b4bbcbafe2"
CM022874.1	RepeatMasker	Unknown	39400952	39401258	1669	+	.	ID="RND-1_FAMILY-323";Tend="648";Tstart="303";shortTE="F";uid="74a2569f-15a2-4fd5-8ee2-9df79504f1e9"
CM022874.1	RepeatMasker	Unknown	8640042	8640201	444	+	.	ID="RND-6_FAMILY-2460";Tend="1072";Tstart="924";shortTE="F";uid="5062f4f6-296c-4628-9352-e3ee1ac79d29"
CM022874.1	RepeatMasker	Unknown	11954030	11954184	723	+	.	ID="RND-5_FAMILY-5";Tend="959";Tstart="811";shortTE="F";uid="5273d0f8-c543-4a47-b154-feb9a8be445b"
CM022874.1	RepeatMasker	Unknown	17893531	17893693	562	+	.	ID="RND-2_FAMILY-87";Tend="1113";Tstart="932";shortTE="F";uid="9044a379-4e55-430b-a11c-b844fc6f93fd"
CM022874.1	RepeatMasker	DNA	24933234	24933746	1824	+	.	ID="RND-4_FAMILY-966";Tend="1386";Tstart="732";shortTE="F";uid="a7a4c377-d254-4500-958a-d314cbdd39b3"
CM022874.1	RepeatMasker	DNA/hAT?	51702310	51702590	1994	+	.	ID="RND-1_FAMILY-676";Tend="1240";Tstart="953";shortTE="F";uid="d3cf06d1-bf71-4723-a9c3-a4d4c02b2a84"
CM022874.1	RepeatMasker	Unknown	47108584	47109222	4024	+	.	ID="RND-1_FAMILY-39";Tend="1376";Tstart="763";shortTE="F";uid="76e315eb-5649-431b-804e-02a15f970897"
CM022874.1	RepeatMasker	Unknown	29627609	29627727	414	+	.	ID="RND-4_FAMILY-132";Tend="1535";Tstart="1419";shortTE="F";uid="81c894a2-1a4b-44ce-ba15-663e3657aaae"
CM022874.1	RepeatMasker	Unknown	4739241	4739427	987	+	.	ID="RND-6_FAMILY-2460";Tend="1085";Tstart="875";shortTE="F";uid="7fa08abd-af1f-463b-ac4a-1be2552047dc"
CM022874.1	RepeatMasker	Unknown	50700256	50700370	905	+	.	ID="RND-6_FAMILY-8794";Tend="1201";Tstart="1088";shortTE="F";uid="3b6a7c8e-7b63-447d-82b8-39ddbe6afda1"
CM022874.1	RepeatMasker	DNA/TcMar-Fot1	46789138	46789838	3917	+	.	ID="RND-5_FAMILY-52";Tend="1594";Tstart="888";shortTE="F";uid="b97e8a83-c20b-4ab2-a9c2-f2a2ee004dae"
CM022874.1	RepeatMasker	Unknown	9954150	9954275	459	+	.	ID="RND-6_FAMILY-370";Tend="1953";Tstart="1815";shortTE="F";uid="fbee1b05-51fb-4f07-a40f-907083789031"
CM022874.1	RepeatMasker	Unknown	32953123	32953337	1140	+	.	ID="RND-1_FAMILY-281";Tend="1354";Tstart="1118";shortTE="F";uid="2fa127b7-5c9b-4208-9221-8238887d549a"
CM022874.1	RepeatMasker	SINE/tRNA-RTE	42299099	42299368	1557	+	.	ID="RND-1_FAMILY-48";Tend="1184";Tstart="879";shortTE="F";uid="740b59a4-cc6f-4a0e-89af-954b4bb5dbd2"
CM022874.1	RepeatMasker	Unknown	18702132	18702910	5705	+	.	ID="RND-1_FAMILY-574";Tend="1704";Tstart="873";shortTE="F";uid="08acd207-641d-474d-a19b-c62c2ecb0a17"
CM022874.1	RepeatMasker	LINE/CRE	4892672	4892896	859	+	.	ID="RND-5_FAMILY-1280";Tend="1029";Tstart="766";shortTE="F";uid="f9db1146-8816-4034-a96e-044c83b912e9"
CM022874.1	RepeatMasker	Unknown	10296027	10296561	506	+	.	ID="RND-1_FAMILY-203";Tend="2089";Tstart="1464";shortTE="F";uid="92c08c3b-b2b1-4446-8cfa-681e22287850"
CM022874.1	RepeatMasker	Unknown	51911298	51911587	1311	+	.	ID="RND-1_FAMILY-485";Tend="812";Tstart="527";shortTE="F";uid="7afd867a-fc5a-40eb-984f-6e7b9d8b4233"
CM022874.1	RepeatMasker	DNA/TcMar-Tc1	18893113	18894060	6019	+	.	ID="RND-5_FAMILY-3984";Tend="1703";Tstart="745";shortTE="F";uid="dde38ed7-e4c2-4d30-af7a-707a2eb92e25"
CM022874.1	RepeatMasker	Unknown	49550621	49550865	487	+	.	ID="RND-6_FAMILY-4302";Tend="722";Tstart="487";shortTE="F";uid="60cf6dcb-2218-41af-9539-7f133abc728d"
CM022874.1	RepeatMasker	DNA/TcMar-Tc1	46620415	46621111	5172	+	.	ID="RND-1_FAMILY-288";Tend="1694";Tstart="978";shortTE="F";uid="32927409-88e0-466f-a14f-bba7bfaafaac"
CM022874.1	RepeatMasker	LTR/Gypsy	8611650	8611934	1152	+	.	ID="RND-6_FAMILY-5844";Tend="493";Tstart="185";shortTE="F";uid="8850a62e-0eb6-484a-806a-b5e3e8338624"
CM022874.1	RepeatMasker	RC/Helitron	40133782	40134052	1359	+	.	ID="RND-5_FAMILY-848";Tend="1203";Tstart="908";shortTE="F";uid="245d0cd8-1b76-4f65-aa31-b63376d071c8"
CM022874.1	RepeatMasker	Unknown	47247009	47247425	672	+	.	ID="RND-6_FAMILY-3656";TEgroup="ctg_1%7CRND-6_FAMILY-3656%7C13";Tend="1131";Tstart="922";shortTE="T";uid="b637e95a-4801-4a2c-8a7a-dc912a801ce3"
CM022874.1	RepeatMasker	Unknown	52428264	52428477	1085	+	.	ID="RND-1_FAMILY-865";Tend="798";Tstart="634";shortTE="F";uid="213be97b-d12c-4e09-94db-395135734dcb"
CM022874.1	RepeatMasker	DNA/TcMar-Tc1	20203651	20204565	7354	+	.	ID="RND-5_FAMILY-2403";Tend="1842";Tstart="929";shortTE="F";uid="967d0342-2e30-493a-9714-3f8584c48c3d"
CM022874.1	RepeatMasker	DNA/Academ-1	15405239	15405438	470	+	.	ID="RND-6_FAMILY-7541";Tend="1163";Tstart="968";shortTE="F";uid="ba49b1e0-a1c5-4330-8f15-06dd1655fdb3"
CM022874.1	RepeatMasker	SINE/tRNA-RTE	48583546	48583841	2291	+	.	ID="RND-4_FAMILY-632";Tend="1217";Tstart="852";shortTE="F";uid="c19bad59-83ba-4720-918e-dcb0517762bc"
CM022874.1	RepeatMasker	Unknown	43167257	43167404	760	+	.	ID="RND-6_FAMILY-6755";Tend="1330";Tstart="1183";shortTE="F";uid="59c84672-9565-4859-a1cb-14a4f833876d"
CM022874.1	RepeatMasker	RC/Helitron	1931578	1931906	1193	+	.	ID="RND-1_FAMILY-50";Tend="1192";Tstart="907";shortTE="F";uid="b2452833-2c89-4619-b033-b73ececc46b8"
CM022874.1	RepeatMasker	LINE/I	19076654	19076804	700	+	.	ID="RND-6_FAMILY-7186";Tend="1293";Tstart="1143";shortTE="F";uid="e7e3c570-1d59-47c7-a9a2-43ac1635960d"
CM022874.1	RepeatMasker	Unknown	26936333	26936509	979	+	.	ID="RND-2_FAMILY-22";Tend="1131";Tstart="961";shortTE="F";uid="90aa0903-b0af-4007-babb-2f1e5b70be6b"
CM022874.1	RepeatMasker	LINE/CR1	45614872	45615329	3483	+	.	ID="RND-1_FAMILY-644";Tend="1688";Tstart="1224";shortTE="F";uid="99715e08-7b3e-44fd-a87f-9b6d8b651c7f"
CM022874.1	RepeatMasker	Unknown	16187783	16187900	425	+	.	ID="RND-6_FAMILY-7290";Tend="1014";Tstart="896";shortTE="F";uid="a67ba768-9bdf-480b-86c6-6f4f1d32a910"
CM022874.1	RepeatMasker	LINE/RTE-BovB	7211580	7211768	974	+	.	ID="RND-6_FAMILY-488";Tend="1123";Tstart="915";shortTE="F";uid="3795fb3e-72de-40cd-9ce6-713331692990"
CM022874.1	RepeatMasker	Unknown	26843886	26843993	453	+	.	ID="RND-4_FAMILY-1056";Tend="553";Tstart="431";shortTE="F";uid="bcfe1a59-d672-4bd9-b829-30a45ec3074e"
CM022874.1	RepeatMasker	Satellite	51381791	51382022	1682	+	.	ID="RND-5_FAMILY-2656";Tend="866";Tstart="637";shortTE="F";uid="e36d5b1d-4dd6-4123-bb1f-f93005079544"
CM022874.1	RepeatMasker	DNA/hAT-Tip100	11682750	11683009	1673	+	.	ID="rnd-1_family-217";Tend="1128";Tstart="738";shortTE="F";uid="5829f9c4-60af-4e38-ba8a-5cdf4b4ff3f2"
CM022874.1	RepeatMasker	DNA/hAT-Tip100	3291915	3292152	1324	+	.	ID="RND-1_FAMILY-217";TEgroup="ctg_1%7CRND-1_FAMILY-217%7C3";Tend="1305";Tstart="845";shortTE="F";uid="863298e6-214f-4158-836a-1f1221981d39"
CM022874.1	RepeatMasker	DNA/TcMar-Tc1	43492743	43493285	1639	+	.	ID="RND-6_FAMILY-783";Tend="1365";Tstart="833";shortTE="F";uid="ca4c208f-734e-43a5-a93f-aa4f9f47c2c5"
CM022874.1	RepeatMasker	LINE/Penelope	10706276	10706419	553	+	.	ID="RND-1_FAMILY-145";Tend="1536";Tstart="1404";shortTE="F";uid="f8673e4e-4286-4598-94b5-1ca48fc92591"
CM022874.1	RepeatMasker	Unknown	563449	563605	1421	+	.	ID="RND-6_FAMILY-1527";Tend="1248";Tstart="1092";shortTE="F";uid="b833aae8-ce0c-409b-a2ef-232c5548ae33"
CM022874.1	RepeatMasker	Satellite	51393101	51393250	793	+	.	ID="RND-5_FAMILY-399";Tend="1291";Tstart="1109";shortTE="F";uid="0dc6ed7a-de8a-43df-aaea-8c7ccbec9b14"
CM022874.1	RepeatMasker	DNA/TcMar-Mariner	14460103	14460980	2054	+	.	ID="MARINER-29_HSAL";TEgroup="ctg_1%7CMARINER-29_HSAL%7C2";Tend="1293";Tstart="3";shortTE="F";uid="16678e45-d2df-454f-bb3c-717576581c12"
CM022874.1	RepeatMasker	Unknown	2980720	2980838	478	+	.	ID="RND-6_FAMILY-3033";Tend="1546";Tstart="1425";shortTE="F";uid="b60331f5-835a-4651-a4b5-6dbad6948b3c"
CM022874.1	RepeatMasker	DNA/TcMar-Tc1	11455784	11455963	1176	+	.	ID="RND-4_FAMILY-404";Tend="1458";Tstart="1267";shortTE="F";uid="398bdb83-20f2-4e78-8690-c24fc8f52ddb"
CM022874.1	RepeatMasker	DNA/hAT-Tip100	52106733	52106942	938	+	.	ID="RND-3_FAMILY-262";Tend="1139";Tstart="927";shortTE="F";uid="5b69a969-6b9b-4c77-b0d5-4d5c141d624b"
CM022874.1	RepeatMasker	Unknown	35822632	35822734	460	+	.	ID="RND-1_FAMILY-109";Tend="1609";Tstart="1509";shortTE="F";uid="de62e78f-d322-4de3-b6f4-390972d5dc86"
CM022874.1	RepeatMasker	Unknown	18268681	18268947	784	+	.	ID="RND-1_FAMILY-601";Tend="1692";Tstart="1367";shortTE="F";uid="7e44a006-8c9e-4edd-95cb-c29863f27ef7"
CM022874.1	RepeatMasker	RC/Helitron	52205529	52206207	4671	+	.	ID="RND-5_FAMILY-688";Tend="1639";Tstart="918";shortTE="F";uid="09147fce-2a73-4d77-91f4-05dc9dd224ee"
CM022874.1	RepeatMasker	DNA/TcMar-Tc1	10425263	10425431	635	+	.	ID="RND-5_FAMILY-963";Tend="977";Tstart="778";shortTE="F";uid="569eb69a-cbad-4f75-925a-4387a4b8ee4c"
CM022874.1	RepeatMasker	RC/Helitron	17492677	17493686	4267	+	.	ID="RND-1_FAMILY-234";Tend="1086";Tstart="509";shortTE="F";uid="b6c6c55d-d924-4945-9f0a-1ee981c0ba62"
CM022874.1	RepeatMasker	Satellite	37295247	37295473	1605	+	.	ID="RND-6_FAMILY-577";Tend="1019";Tstart="792";shortTE="F";uid="b9358546-54e7-4bff-96fc-6086382235ca"
CM022874.1	RepeatMasker	Unknown	24025726	24025874	527	+	.	ID="RND-6_FAMILY-8017";Tend="1430";Tstart="1271";shortTE="F";uid="dbebf528-664d-41df-9630-96eedb783be1"
CM022874.1	RepeatMasker	DNA/hAT-Tip100	33894284	33894659	1953	+	.	ID="RND-1_FAMILY-412";Tend="1332";Tstart="999";shortTE="F";uid="aff5b8b1-910c-47c2-8bfa-1110a673eb52"
CM022874.1	RepeatMasker	LINE/R1-LOA	52193063	52193276	1595	+	.	ID="RND-1_FAMILY-768";Tend="360";Tstart="137";shortTE="F";uid="a092421e-f3ca-4644-850c-f759e0b5f78f"
CM022874.1	RepeatMasker	Unknown	40559509	40559783	1873	+	.	ID="RND-1_FAMILY-394";Tend="1301";Tstart="1010";shortTE="F";uid="56e29605-66bc-41b4-924c-5df808e78d25"
CM022874.1	RepeatMasker	Unknown	11163592	11164002	2650	+	.	ID="RND-6_FAMILY-6755";Tend="1411";Tstart="1009";shortTE="F";uid="15db0966-c389-483c-9207-18dfc10a3617"
CM022874.1	RepeatMasker	Unknown	23420967	23421687	5074	+	.	ID="RND-1_FAMILY-720";Tend="1594";Tstart="845";shortTE="F";uid="207aba98-1192-4f0f-8e90-4ccee31a8834"
CM022874.1	RepeatMasker	Unknown	19921476	19921619	462	+	.	ID="RND-2_FAMILY-87";Tend="1078";Tstart="946";shortTE="F";uid="26359508-87fe-4d50-9d2e-ebc7ffd50b20"
CM022874.1	RepeatMasker	RC/Helitron	46600638	46601305	5344	+	.	ID="RND-1_FAMILY-35";Tend="1573";Tstart="883";shortTE="F";uid="5b09192d-f718-4794-b297-8cc72d9a2aef"
CM022874.1	RepeatMasker	SINE/tRNA-RTE	50550272	50550600	2195	+	.	ID="RND-4_FAMILY-632";Tend="1112";Tstart="794";shortTE="F";uid="1199183f-d7d0-46ae-a115-d79a53536625"
CM022874.1	RepeatMasker	RC/Helitron	26025841	26026091	1935	+	.	ID="RND-6_FAMILY-317";Tend="1172";Tstart="929";shortTE="F";uid="b72d5780-0cd4-4b31-9581-392118d77a54"
CM022874.1	RepeatMasker	SINE/5S	14201928	14202085	1379	+	.	ID="RND-6_FAMILY-1021";Tend="1196";Tstart="1037";shortTE="F";uid="739b906a-29a3-4f2c-9024-0b2e24bbbaf6"
CM022874.1	RepeatMasker	Unknown	37304857	37305021	502	+	.	ID="RND-4_FAMILY-560";Tend="1055";Tstart="853";shortTE="F";uid="11f8bf49-1008-4288-af01-300c0d1bf038"
CM022874.1	RepeatMasker	RC/Helitron	47952890	47953156	2171	+	.	ID="RND-1_FAMILY-285";Tend="1093";Tstart="818";shortTE="F";uid="eca2da87-deaf-4ac8-af64-78a0d60297a5"
CM022874.1	RepeatMasker	Unknown	18605623	18605797	1388	+	.	ID="RND-1_FAMILY-55";Tend="2319";Tstart="2143";shortTE="F";uid="d7957a80-3c47-48a5-8a35-81fe750f97d5"
CM022874.1	RepeatMasker	Satellite	36676812	36677079	2206	+	.	ID="RND-6_FAMILY-577";Tend="1025";Tstart="758";shortTE="F";uid="be4b39ee-222e-4e31-999d-9f45276f612a"
CM022874.1	RepeatMasker	Unknown	4103826	4104089	1004	+	.	ID="RND-1_FAMILY-191";TEgroup="ctg_1%7CRND-1_FAMILY-191%7C2";Tend="1687";Tstart="776";shortTE="F";uid="81d6c08f-0c55-4424-8459-be16c181ba9c"
CM022874.1	RepeatMasker	DNA/CMC-Chapaev-3	40654814	40655302	2499	+	.	ID="RND-6_FAMILY-2378";Tend="1301";Tstart="834";shortTE="F";uid="b2f0b1c3-7689-4aa3-b417-43c40c93c322"
CM022874.1	RepeatMasker	Satellite	47700560	47700814	1756	+	.	ID="RND-6_FAMILY-46";Tend="1497";Tstart="1220";shortTE="F";uid="7c354104-3f75-4528-95d8-f8f045817fda"
CM022874.1	RepeatMasker	DNA/hAT-Tip100	16366437	16366717	488	+	.	ID="RND-1_FAMILY-217";TEgroup="ctg_1%7CRND-1_FAMILY-217%7C7";Tend="1307";Tstart="802";shortTE="F";uid="7d190ed3-b582-431c-9561-010a36e6495b"
CM022874.1	RepeatMasker	Unknown	43637088	43637307	1006	+	.	ID="RND-6_FAMILY-5252";Tend="1040";Tstart="818";shortTE="F";uid="696e578e-a3b1-4697-a33c-a730186c0390"
CM022874.1	RepeatMasker	DNA/TcMar-Tc1	42578771	42579251	3482	+	.	ID="RND-5_FAMILY-701";Tend="1508";Tstart="991";shortTE="F";uid="f2059bf0-875c-44b9-8408-e6d55f5d7009"
CM022874.1	RepeatMasker	Satellite	42732719	42732875	971	+	.	ID="RND-3_FAMILY-672";Tend="1139";Tstart="932";shortTE="F";uid="43f94c5e-9a42-4870-b7b4-24c2e84f120c"
CM022874.1	RepeatMasker	Satellite	52093378	52093624	1974	+	.	ID="RND-5_FAMILY-399";Tend="1196";Tstart="941";shortTE="F";uid="a9e56a0c-1f50-4ea2-9283-a78d511b4691"
CM022874.1	RepeatMasker	Unknown	11450497	11450902	701	+	.	ID="RND-5_FAMILY-698";Tend="1259";Tstart="809";shortTE="F";uid="541acd03-57d1-46f9-bc7e-ab4a64289048"
CM022874.1	RepeatMasker	Unknown	50826558	50826797	420	+	.	ID="RND-6_FAMILY-3992";TEgroup="ctg_1%7CRND-6_FAMILY-3992%7C2";Tend="1511";Tstart="1427";shortTE="T";uid="90b59633-f0af-47f9-a5ec-c4e2c548d251"
CM022874.1	RepeatMasker	Unknown	46178072	46178575	2454	+	.	ID="RND-1_FAMILY-624";Tend="1404";Tstart="854";shortTE="F";uid="7c946b17-437a-4cff-98ae-90edcbcccc4c"
CM022874.1	RepeatMasker	Unknown	10010630	10010856	1759	+	.	ID="RND-1_FAMILY-133";Tend="515";Tstart="288";shortTE="F";uid="f7dbb6d5-e021-45e2-b13e-bfae89840bc9"
CM022874.1	RepeatMasker	DNA/Maverick	37293464	37293737	613	+	.	ID="RND-1_FAMILY-33";TEgroup="ctg_1%7CRND-1_FAMILY-33%7C2";Tend="1386";Tstart="860";shortTE="F";uid="99069f81-79d6-4485-9d3e-0c48d32e4d84"
CM022874.1	RepeatMasker	Unknown	28487102	28487715	3215	+	.	ID="RND-5_FAMILY-502";Tend="1515";Tstart="951";shortTE="F";uid="b3676fba-d73f-4527-8702-9e32630f7cd1"
CM022874.1	RepeatMasker	RC/Helitron	8039312	8039501	694	+	.	ID="RND-1_FAMILY-984";Tend="1727";Tstart="1548";shortTE="F";uid="67e31471-54b3-4156-be7c-c4d27174e21c"
CM022874.1	RepeatMasker	LINE/RTE-BovB	41969032	41969147	579	+	.	ID="RND-1_FAMILY-30";Tend="908";Tstart="800";shortTE="F";uid="c23a4124-31e2-41ab-a85d-b9b500020b93"
CM022874.1	RepeatMasker	Unknown	3222224	3222393	887	+	.	ID="RND-6_FAMILY-7290";Tend="1354";Tstart="1148";shortTE="F";uid="e9d030aa-ab10-4b7f-b7ff-9b6737f5cea6"
CM022874.1	RepeatMasker	SINE/tRNA-RTE	48595924	48596095	780	+	.	ID="RND-4_FAMILY-384";Tend="1099";Tstart="910";shortTE="F";uid="941b6a95-d495-4cbc-9774-817224a0b47c"
CM022874.1	RepeatMasker	Unknown	5220170	5220452	1870	+	.	ID="RND-5_FAMILY-2799";Tend="1058";Tstart="770";shortTE="F";uid="780c42b2-c1df-4680-9cf1-bbc66dc48273"
CM022874.1	RepeatMasker	Unknown	35269505	35269714	1072	+	.	ID="RND-2_FAMILY-22";Tend="1139";Tstart="955";shortTE="F";uid="2ea22464-5687-4077-a35e-911eb806bed5"
CM022874.1	RepeatMasker	DNA/hAT-hATx	15386655	15387425	6116	+	.	ID="RND-1_FAMILY-405";Tend="1773";Tstart="1022";shortTE="F";uid="05f06ffc-1fca-4316-b141-34dc2ee0b7ce"
CM022874.1	RepeatMasker	LINE/Penelope	50608946	50609057	500	+	.	ID="RND-6_FAMILY-3156";Tend="1053";Tstart="940";shortTE="F";uid="4b0cece2-9bbf-4082-8571-ddbee03ea948"
CM022874.1	RepeatMasker	Unknown	3772894	3773217	1277	+	.	ID="RND-1_FAMILY-497";Tend="1105";Tstart="779";shortTE="F";uid="18bd8ec9-c58f-42ef-9155-b25e9aac4ccd"
CM022874.1	RepeatMasker	SINE/tRNA-RTE	43618546	43618774	931	+	.	ID="RND-4_FAMILY-632";Tend="1111";Tstart="828";shortTE="F";uid="ef62af00-17b7-4ea6-af47-c5dbf699df55"
CM022874.1	RepeatMasker	RC/Helitron	40542838	40543147	1622	+	.	ID="RND-1_FAMILY-278";Tend="2008";Tstart="1686";shortTE="F";uid="db4a37b6-f0f9-4ff1-9344-978d85100441"
CM022874.1	RepeatMasker	Unknown	42523942	42524498	1507	+	.	ID="RND-1_FAMILY-422";Tend="1484";Tstart="917";shortTE="F";uid="65710294-dbae-43af-bbc9-2fc5d237e1ca"
CM022874.1	RepeatMasker	Unknown	8716345	8716489	557	+	.	ID="RND-4_FAMILY-30";Tend="1081";Tstart="913";shortTE="F";uid="2b054d5c-1a50-4148-acd9-75493ef48543"
CM022874.1	RepeatMasker	Unknown	15902674	15902951	665	+	.	ID="RND-2_FAMILY-22";TEgroup="ctg_1%7CRND-2_FAMILY-22%7C13";Tend="1124";Tstart="955";shortTE="F";uid="e1b5c8fc-1018-4914-9156-b2861a1dbb97"
CM022874.1	RepeatMasker	Unknown	16606442	16606687	1021	+	.	ID="RND-1_FAMILY-441";Tend="1156";Tstart="916";shortTE="F";uid="5c5ac29a-1929-47bd-a510-4f3c17f40bf8"
CM022874.1	RepeatMasker	LINE/I-Jockey	18503279	18503575	1181	+	.	ID="RND-1_FAMILY-831";Tend="708";Tstart="428";shortTE="F";uid="4ddd368f-a768-4b3b-b863-7b1d40fa8022"
CM022874.1	RepeatMasker	Unknown	39523434	39523551	607	+	.	ID="RND-3_FAMILY-316";Tend="1056";Tstart="938";shortTE="F";uid="b06e65a7-174b-494e-b2c1-1993cd8189e8"
CM022874.1	RepeatMasker	Unknown	49071823	49071944	954	+	.	ID="RND-1_FAMILY-654";Tend="1115";Tstart="995";shortTE="F";uid="9fd0967c-8fce-4cbe-bdc9-58827f9a11e3"
CM022874.1	RepeatMasker	RC/Helitron	5522789	5522898	697	+	.	ID="RND-5_FAMILY-429";Tend="1083";Tstart="972";shortTE="F";uid="62a25963-1552-47e6-9b34-9bd7bd0c4e2c"
CM022874.1	RepeatMasker	DNA/TcMar-Tc1	19487868	19488396	662	+	.	ID="mariner-18_lsal";Tend="1204";Tstart="622";shortTE="F";uid="baee3db0-2be2-48a3-861b-edd19a7f3797"
CM022874.1	RepeatMasker	RC/Helitron	14546418	14546590	6512	+	.	ID="RND-1_FAMILY-6";Tend="2005";Tstart="1699";shortTE="F";uid="11f7ca60-4f67-405e-8a29-6b103bd1a9af"
CM022874.1	RepeatMasker	Unknown	30812936	30813096	824	+	.	ID="RND-4_FAMILY-560";Tend="1059";Tstart="857";shortTE="F";uid="56251da4-ceab-41da-ab72-e57059351a84"
CM022874.1	RepeatMasker	RC/Helitron	321096	321198	472	+	.	ID="RND-4_FAMILY-269";Tend="1206";Tstart="1088";shortTE="F";uid="3fef464e-8535-4e2b-b60c-ba5015a5966e"
CM022874.1	RepeatMasker	Unknown	1613748	1613878	840	+	.	ID="RND-6_FAMILY-74";Tend="985";Tstart="864";shortTE="F";uid="e3012236-6795-451f-9d80-7690a1381d6c"
CM022874.1	RepeatMasker	DNA/TcMar-Fot1	22735760	22736081	789	+	.	ID="RND-5_FAMILY-1898";Tend="498";Tstart="190";shortTE="F";uid="26448f67-fda1-4fcb-b508-6578ab6dbc35"
CM022874.1	RepeatMasker	LINE/I	39459903	39460076	708	+	.	ID="RND-5_FAMILY-586";Tend="1383";Tstart="1173";shortTE="F";uid="50b3a13b-5351-4a59-bf48-f9ca6778fea5"
CM022874.1	RepeatMasker	Unknown	29883571	29883793	1239	+	.	ID="RND-6_FAMILY-7290";Tend="1418";Tstart="1151";shortTE="F";uid="f2673570-01da-457c-bc08-534c59c21094"
CM022874.1	RepeatMasker	DNA/TcMar-Tc1	35798146	35798427	2011	+	.	ID="RND-1_FAMILY-114";Tend="2439";Tstart="2140";shortTE="F";uid="fac7d09e-4f06-42e9-87bf-16cf5a118dd1"
CM022874.1	RepeatMasker	LINE/L2	48971698	48972849	9078	+	.	ID="RND-1_FAMILY-1078";Tend="1908";Tstart="741";shortTE="F";uid="ee0372b2-be59-43f9-b7a6-88f806af08b7"
CM022874.1	RepeatMasker	Unknown	4056581	4056733	455	+	.	ID="RND-6_FAMILY-370";Tend="2006";Tstart="1877";shortTE="F";uid="5ac81999-82b5-492a-a5d7-241537485650"
CM022874.1	RepeatMasker	DNA/hAT-Tip100	21019740	21019912	431	+	.	ID="RND-6_FAMILY-9171";Tend="1009";Tstart="837";shortTE="F";uid="f510f243-f128-4d77-a2f3-989c461040e4"
CM022874.1	RepeatMasker	Unknown	51262243	51262475	1539	+	.	ID="RND-5_FAMILY-502";Tend="1219";Tstart="951";shortTE="F";uid="895bbb62-883e-4aed-a4cc-9034cddd95ef"
CM022874.1	RepeatMasker	RC/Helitron	22898206	22898383	1500	+	.	ID="RND-1_FAMILY-314";Tend="1443";Tstart="1266";shortTE="F";uid="a0ce7011-ffca-41b5-ba06-52d49b4afad6"
CM022874.1	RepeatMasker	Unknown	13903393	13903667	883	+	.	ID="RND-1_FAMILY-433";Tend="3067";Tstart="2770";shortTE="F";uid="92cf957c-680d-442d-ac14-5a2ddb6d4c6d"
CM022874.1	RepeatMasker	LINE/Penelope	8582900	8583009	909	+	.	ID="RND-6_FAMILY-236";Tend="1569";Tstart="1460";shortTE="F";uid="4fa70b10-ebaa-403c-a84a-ad5775c68204"
CM022874.1	RepeatMasker	RC/Helitron	1458203	1458448	1867	+	.	ID="RND-6_FAMILY-2083";Tend="1630";Tstart="1385";shortTE="F";uid="d8707228-a9ee-4ab2-9b0f-b5af4485606f"
CM022874.1	RepeatMasker	LINE/RTE-BovB	13952402	13952532	443	+	.	ID="RND-6_FAMILY-2777";Tend="1180";Tstart="1064";shortTE="F";uid="f85dae63-fa48-4397-91d0-3400ed09d0ef"
CM022874.1	RepeatMasker	LINE/RTE-BovB	37676034	37676627	782	+	.	ID="RTE-32_LMI";Tend="986";Tstart="219";shortTE="F";uid="cb68972b-4f10-42a0-adec-660188250f2d"
CM022874.1	RepeatMasker	LINE/Dong-R4	52295994	52296399	2350	+	.	ID="RND-6_FAMILY-2216";Tend="2466";Tstart="2010";shortTE="F";uid="88a3b430-897b-4fa7-a603-726b218cf652"
CM022874.1	RepeatMasker	Unknown	25054333	25054492	583	+	.	ID="RND-6_FAMILY-9040";Tend="1268";Tstart="1068";shortTE="F";uid="8048cda1-b1bb-40ae-b6d1-26f84f184a23"
CM022874.1	RepeatMasker	Unknown	51033216	51033472	1803	+	.	ID="RND-1_FAMILY-152";Tend="1203";Tstart="959";shortTE="F";uid="0da78fc3-e340-403b-866a-74dd3c4cad48"
CM022874.1	RepeatMasker	Unknown	29273223	29273360	497	+	.	ID="RND-6_FAMILY-9040";Tend="1154";Tstart="1021";shortTE="F";uid="9ef336cd-9977-4a4e-930a-802112712b11"
CM022874.1	RepeatMasker	DNA/CMC-Chapaev-3	37032473	37032938	2207	+	.	ID="RND-6_FAMILY-2378";Tend="1292";Tstart="832";shortTE="F";uid="0d155634-2fbd-403d-84d7-7220dabf4525"
CM022874.1	RepeatMasker	Unknown	3304239	3304618	1861	+	.	ID="RND-6_FAMILY-2400";Tend="1574";Tstart="958";shortTE="F";uid="58d24bbc-dfed-40d9-959a-bc770468142f"
CM022874.1	RepeatMasker	Satellite	49681193	49681390	1106	+	.	ID="RND-6_FAMILY-577";Tend="1010";Tstart="799";shortTE="F";uid="6b4448cb-745f-4e80-869f-38f401d2fb88"
CM022874.1	RepeatMasker	Unknown	50617861	50618021	478	+	.	ID="RND-1_FAMILY-281";Tend="1341";Tstart="1165";shortTE="F";uid="bfc208a9-11ae-4cdf-bd20-043169b00683"
CM022874.1	RepeatMasker	Unknown	4828185	4828447	1044	+	.	ID="RND-2_FAMILY-87";Tend="1257";Tstart="943";shortTE="F";uid="16247fc2-f4f4-4388-81fe-a2f95416493e"
CM022874.1	RepeatMasker	Unknown	27028734	27028866	758	+	.	ID="RND-5_FAMILY-1523";Tend="1108";Tstart="948";shortTE="F";uid="9b3b39af-be97-4bcf-bc2d-f165e57902cb"
CM022874.1	RepeatMasker	Unknown	36453926	36454037	623	+	.	ID="RND-6_FAMILY-6615";Tend="1057";Tstart="906";shortTE="F";uid="86fc956e-4ecb-413a-a5c9-5900a4f98857"
CM022874.1	RepeatMasker	RC/Helitron	49296370	49296558	1121	+	.	ID="RND-6_FAMILY-6185";Tend="1015";Tstart="820";shortTE="F";uid="4c91c1dc-5973-4e41-a5a6-18ffea7eec9d"
CM022874.1	RepeatMasker	Satellite	41069965	41070078	550	+	.	ID="RND-6_FAMILY-577";Tend="889";Tstart="775";shortTE="F";uid="577b5328-b949-4df3-a541-37c13c8a0503"
CM022874.1	RepeatMasker	Unknown	38374965	38375194	1286	+	.	ID="RND-6_FAMILY-5252";Tend="1040";Tstart="818";shortTE="F";uid="a518c14f-5713-404a-92ef-3440902afd1c"
CM022874.1	RepeatMasker	RC/Helitron	18441787	18441893	717	+	.	ID="RND-5_FAMILY-848";Tend="1595";Tstart="1483";shortTE="F";uid="2c0dac68-292b-4942-8a7d-b73fd5b82850"
CM022874.1	RepeatMasker	Unknown	21743845	21744065	443	+	.	ID="RND-5_FAMILY-909";Tend="961";Tstart="744";shortTE="F";uid="a1ea4eff-3b37-4e4f-ad1e-9d9a35b4682f"
CM022874.1	RepeatMasker	Unknown	851784	851920	1143	+	.	ID="RND-1_FAMILY-472";Tend="1065";Tstart="929";shortTE="F";uid="82ff9ca3-dbc3-464b-8bfa-83a7cb6c2844"
CM022874.1	RepeatMasker	RC/Helitron	25741391	25741699	1887	+	.	ID="RND-4_FAMILY-77";Tend="2325";Tstart="2031";shortTE="F";uid="7d0827b9-10e7-4847-acda-d0d1fb83db9a"
CM022874.1	RepeatMasker	RC/Helitron	48722086	48722397	2302	+	.	ID="RND-6_FAMILY-2083";Tend="1728";Tstart="1403";shortTE="F";uid="72876f6c-7fa1-488b-b452-a4d5594d1fca"
CM022874.1	RepeatMasker	Unknown	52368634	52369043	2933	+	.	ID="RND-6_FAMILY-1527";Tend="1316";Tstart="909";shortTE="F";uid="4a853abf-6033-490a-a6a6-504c4a0c9702"
CM022874.1	RepeatMasker	Unknown	19323476	19323601	565	+	.	ID="RND-4_FAMILY-560";Tend="998";Tstart="852";shortTE="F";uid="98a37361-75be-45b8-bdf8-922ed3c05eb1"
CM022874.1	RepeatMasker	DNA/hAT-Tip100	13959342	13959810	3450	+	.	ID="RND-1_FAMILY-209";Tend="1370";Tstart="877";shortTE="F";uid="852e4e24-8a65-4f68-ba80-427507fe5029"
CM022874.1	RepeatMasker	Unknown	24011398	24011667	1868	+	.	ID="RND-1_FAMILY-28";Tend="913";Tstart="637";shortTE="F";uid="a4faa81f-0710-41bd-8b0a-78c6502cd67b"
CM022874.1	RepeatMasker	Unknown	5837728	5837879	799	+	.	ID="RND-4_FAMILY-30";Tend="1079";Tstart="910";shortTE="F";uid="3c3cb015-90f4-4a1e-8977-e72b6536a6fc"
CM022874.1	RepeatMasker	LINE/RTE-BovB	43551090	43551454	1376	+	.	ID="RND-1_FAMILY-75";TEgroup="ctg_1%7CRND-1_FAMILY-75%7C7";Tend="1787";Tstart="1603";shortTE="F";uid="14dc302f-bee4-4c7b-bc71-60f565313520"
CM022874.1	RepeatMasker	SINE/MIR	8457439	8457573	413	+	.	ID="RND-1_FAMILY-44";Tend="1027";Tstart="918";shortTE="F";uid="9aff3413-873f-4454-aadd-6b97fc16effb"
CM022874.1	RepeatMasker	Unknown	13599645	13600426	2177	+	.	ID="RND-6_FAMILY-154";Tend="1736";Tstart="750";shortTE="F";uid="cacebc63-856d-4687-82c6-c8059ae0a3d4"
CM022874.1	RepeatMasker	Unknown	34558103	34558222	516	+	.	ID="RND-5_FAMILY-449";Tend="1185";Tstart="1083";shortTE="F";uid="0f7a7fa3-02d6-4f2d-a077-0367c23c135a"
CM022874.1	RepeatMasker	DNA/hAT-Tip100	6172007	6172113	432	+	.	ID="RND-4_FAMILY-790";Tend="1062";Tstart="956";shortTE="F";uid="2e7a5659-aaf0-4da7-ac61-161a2a9b13cd"
CM022874.1	RepeatMasker	Unknown	16388835	16389686	3655	+	.	ID="RND-4_FAMILY-560";Tend="1888";Tstart="633";shortTE="F";uid="e19bc42b-3c39-4d41-ade0-fa0b94fbb4f1"
CM022874.1	RepeatMasker	DNA/hAT-Tip100	35748262	35748473	631	+	.	ID="RND-6_FAMILY-2680";Tend="1503";Tstart="1273";shortTE="F";uid="3332babd-8322-4469-93f8-a3e5413546b0"
CM022874.1	RepeatMasker	Unknown	46649626	46649769	1083	+	.	ID="RND-1_FAMILY-137";Tend="1121";Tstart="981";shortTE="F";uid="1888ce00-1a45-41b3-b417-50c25f89fd8b"
CM022874.1	RepeatMasker	Unknown	30837414	30837773	1636	+	.	ID="RND-5_FAMILY-277";Tend="1117";Tstart="751";shortTE="F";uid="97341c52-a366-4d01-a1e9-c7df6100ddd3"
CM022874.1	RepeatMasker	Unknown	52172413	52172569	1234	+	.	ID="RND-1_FAMILY-86";Tend="1005";Tstart="850";shortTE="F";uid="9818079d-c64a-4b4b-b539-406243d7bb3d"
CM022874.1	RepeatMasker	Unknown	42563442	42563693	895	+	.	ID="RND-1_FAMILY-518";Tend="1331";Tstart="1101";shortTE="F";uid="8f5017c0-9075-49d6-b652-b1c6d74c5ebd"
CM022874.1	RepeatMasker	Unknown	16468777	16469210	845	+	.	ID="RND-1_FAMILY-599";TEgroup="ctg_1%7CRND-1_FAMILY-599%7C2";Tend="1924";Tstart="787";shortTE="F";uid="4ed10915-4a97-415d-9e0f-572617580ae8"
CM022874.1	RepeatMasker	LINE/Penelope	28688172	28688709	2103	+	.	ID="RND-6_FAMILY-621";Tend="1234";Tstart="712";shortTE="F";uid="7a743ced-359d-46a6-8fef-84fd6b5d9fc9"
CM022874.1	RepeatMasker	Unknown	43007408	43007592	1400	+	.	ID="RND-1_FAMILY-213";Tend="1111";Tstart="921";shortTE="F";uid="d98a82a9-53bb-4996-a6eb-8fa58c385086"
CM022874.1	RepeatMasker	Unknown	7303490	7303595	638	+	.	ID="RND-1_FAMILY-176";Tend="681";Tstart="574";shortTE="F";uid="d1ad0d98-5995-40b2-a8cf-cb66ea06886b"
CM022874.1	RepeatMasker	Unknown	4564672	4564817	597	+	.	ID="RND-2_FAMILY-22";Tend="1096";Tstart="948";shortTE="F";uid="7ae09264-2dee-44d1-9d1e-0f56b5cfa96e"
CM022874.1	RepeatMasker	Satellite	45871892	45872084	1169	+	.	ID="RND-3_FAMILY-672";Tend="1166";Tstart="932";shortTE="F";uid="3ca03606-8b0c-4c39-829a-caaffed55cd8"
CM022874.1	RepeatMasker	Unknown	13684641	13685031	1548	+	.	ID="RND-1_FAMILY-49";Tend="1400";Tstart="996";shortTE="F";uid="077b9a08-6762-459c-b9b4-d97653acad43"
CM022874.1	RepeatMasker	Unknown	18100395	18101301	7065	+	.	ID="RND-1_FAMILY-579";Tend="2915";Tstart="2010";shortTE="F";uid="e3d30f1b-89ba-4e0c-84c1-d7eee8774650"
CM022874.1	RepeatMasker	Unknown	29833344	29833747	3229	+	.	ID="RND-6_FAMILY-6836";Tend="1321";Tstart="906";shortTE="F";uid="f44bcb43-910d-40b6-be61-f66a44af4fb3"
CM022874.1	RepeatMasker	DNA/Sola-1	52141137	52141260	800	+	.	ID="RND-6_FAMILY-924";Tend="1469";Tstart="1351";shortTE="F";uid="f8f7fd8b-dfc9-4a99-b5a0-ab5b9ae9c2f1"
CM022874.1	RepeatMasker	DNA/hAT-Tip100	27965330	27966400	8212	+	.	ID="RND-1_FAMILY-833";Tend="2384";Tstart="1250";shortTE="F";uid="0291a6d3-8afc-4b08-bfd4-7ead7cb37f2f"
CM022874.1	RepeatMasker	Unknown	28040997	28041312	2232	+	.	ID="RND-1_FAMILY-903";Tend="1251";Tstart="930";shortTE="F";uid="71fa5397-4580-4ff0-94ac-1f5db528bce0"
CM022874.1	RepeatMasker	DNA/TcMar-Tc1	5840472	5840813	909	+	.	ID="rnd-1_family-19";Tend="992";Tstart="703";shortTE="F";uid="5bbc443a-b65f-446c-b4c7-db56d1b6d20c"
CM022874.1	RepeatMasker	Satellite	14393425	14393708	1949	+	.	ID="RND-6_FAMILY-46";Tend="1475";Tstart="1196";shortTE="F";uid="0e8b3c49-f230-4d56-b7a2-eabbbbfedeaa"
CM022874.1	RepeatMasker	SINE/5S	33237805	33237928	473	+	.	ID="RND-5_FAMILY-96";Tend="914";Tstart="792";shortTE="F";uid="3074d9a1-081f-4ccd-8c1a-995f0024f3f0"
CM022874.1	RepeatMasker	Unknown	38967438	38967631	914	+	.	ID="RND-1_FAMILY-49";Tend="1149";Tstart="959";shortTE="F";uid="b4c21513-4474-4ed6-9ff7-dfea4703c457"
CM022874.1	RepeatMasker	SINE/5S	50724381	50724658	2481	+	.	ID="RND-4_FAMILY-2290";Tend="1113";Tstart="836";shortTE="F";uid="cd49e239-2f57-4965-a46e-1ec6ff45174a"
CM022874.1	RepeatMasker	SINE/tRNA-RTE	3265106	3265265	622	+	.	ID="RND-4_FAMILY-384";Tend="1044";Tstart="859";shortTE="F";uid="380fa14e-1f35-4386-b816-7001c99f2c00"
CM022874.1	RepeatMasker	RC/Helitron	24694251	24694474	1857	+	.	ID="RND-1_FAMILY-171";Tend="2676";Tstart="2451";shortTE="F";uid="58857a91-2817-4df0-8784-80b3da5f8933"
CM022874.1	RepeatMasker	LINE/Penelope	35953929	35954035	843	+	.	ID="RND-5_FAMILY-1586";Tend="977";Tstart="871";shortTE="F";uid="c273e1f4-6d05-4c3d-b5fb-5e4837c62330"
CM022874.1	RepeatMasker	Unknown	43209461	43210090	1059	+	.	ID="RND-1_FAMILY-11";Tend="1271";Tstart="846";shortTE="F";uid="29dea0b8-ec28-4ddc-87c4-33f26044f932"
CM022874.1	RepeatMasker	LINE/RTE-BovB	25283071	25283284	1730	+	.	ID="RND-6_FAMILY-2893";Tend="887";Tstart="674";shortTE="F";uid="91d2a399-9047-4a23-a777-137e3105972f"
CM022874.1	RepeatMasker	DNA/TcMar-Tc1	34397756	34398462	3304	+	.	ID="RND-6_FAMILY-8143";TEgroup="ctg_1%7CRND-6_FAMILY-8143%7C5";Tend="2025";Tstart="802";shortTE="F";uid="a396f136-b724-498f-b4ed-700c800c94c6"
CM022874.1	RepeatMasker	LINE/Penelope	49430156	49430285	807	+	.	ID="RND-5_FAMILY-2484";Tend="1546";Tstart="1405";shortTE="F";uid="b2086024-c8ea-4b0d-8a76-af6b5f377bad"
CM022874.1	RepeatMasker	DNA/TcMar-Tc1	41576267	41576786	4023	+	.	ID="RND-6_FAMILY-514";Tend="1823";Tstart="1298";shortTE="F";uid="81fd1a89-7f75-494c-87b2-3a3a081a5286"
CM022874.1	RepeatMasker	Unknown	3983130	3983591	499	+	.	ID="RND-1_FAMILY-11";Tend="1327";Tstart="868";shortTE="F";uid="d6678fca-5e16-4af3-96c6-d0f1bd49b335"
CM022874.1	RepeatMasker	LINE/RTE-RTE	29417745	29417859	406	+	.	ID="RND-6_FAMILY-4128";Tend="1469";Tstart="1368";shortTE="F";uid="2489ba6c-b1bb-43e4-8f61-fd998b9bc5ae"
CM022874.1	RepeatMasker	Unknown	1331878	1331987	792	+	.	ID="RND-5_FAMILY-296";Tend="1762";Tstart="1636";shortTE="F";uid="0fb1e5d4-f89c-43de-856b-31aca276051a"
CM022874.1	RepeatMasker	LINE/L2	9447926	9448144	418	+	.	ID="RND-4_FAMILY-1748";Tend="2500";Tstart="2284";shortTE="F";uid="bf5a17c2-10ae-4b4c-ae5a-c99851388464"
CM022874.1	RepeatMasker	RC/Helitron	7740969	7741123	620	+	.	ID="RND-4_FAMILY-1";Tend="659";Tstart="480";shortTE="F";uid="1c440745-4999-43fb-a315-2c7b713da85d"
CM022874.1	RepeatMasker	RC/Helitron	325702	325988	550	+	.	ID="RND-1_FAMILY-31";Tend="1742";Tstart="1370";shortTE="F";uid="a63608b2-349f-49a5-9f18-25957a2e1f72"
CM022874.1	RepeatMasker	LTR	20199193	20199387	1626	+	.	ID="RND-1_FAMILY-150";Tend="1518";Tstart="1324";shortTE="F";uid="53f8aee0-5eb9-42f8-8199-afe4960aca4d"
CM022874.1	RepeatMasker	LINE/CR1	5488826	5489431	4988	+	.	ID="RND-6_FAMILY-2535";Tend="1282";Tstart="679";shortTE="F";uid="5b15b976-ed8b-4dc3-a68f-b1962f3b38d5"
CM022874.1	RepeatMasker	Unknown	31182229	31182394	642	+	.	ID="RND-1_FAMILY-203";Tend="986";Tstart="746";shortTE="F";uid="747ddf06-52e2-4417-876d-1e236ed16739"
CM022874.1	RepeatMasker	SINE/tRNA-RTE	15159060	15159182	964	+	.	ID="RND-6_FAMILY-1330";Tend="1099";Tstart="977";shortTE="F";uid="a45b53ca-d534-4091-9f17-7915b597f290"
CM022874.1	RepeatMasker	Unknown	14727134	14727269	583	+	.	ID="RND-5_FAMILY-2891";Tend="1009";Tstart="860";shortTE="F";uid="e7637864-f432-4b74-bd93-df4c47b42b52"
CM022874.1	RepeatMasker	DNA/CMC-Chapaev-3	46947405	46947847	2732	+	.	ID="RND-6_FAMILY-2378";Tend="1292";Tstart="822";shortTE="F";uid="25d9e48b-1c79-4a20-a202-7424a90433d7"
CM022874.1	RepeatMasker	LINE/R1-LOA	7856102	7856464	2243	+	.	ID="RND-6_FAMILY-3612";Tend="3494";Tstart="3091";shortTE="F";uid="b695ea10-1f74-43df-a7f3-ee47dde81a47"
CM022874.1	RepeatMasker	Unknown	51362755	51362966	964	+	.	ID="RND-6_FAMILY-11688";Tend="1034";Tstart="835";shortTE="F";uid="65d755ff-ab86-47d4-acb8-01432b4238a8"
CM022874.1	RepeatMasker	Unknown	18318274	18318552	1874	+	.	ID="RND-1_FAMILY-133";Tend="1538";Tstart="1269";shortTE="F";uid="b0b67f45-6d81-414f-8b5c-6f24ecae74bb"
CM022874.1	RepeatMasker	LTR/Gypsy	34339209	34339330	582	+	.	ID="RND-5_FAMILY-5855";Tend="1045";Tstart="923";shortTE="F";uid="61199490-85f8-462b-bcdf-4a438e0119b7"
CM022874.1	RepeatMasker	RC/Helitron	27773611	27774517	2240	+	.	ID="RND-1_FAMILY-95";Tend="1721";Tstart="883";shortTE="F";uid="30fe9346-3dce-4bb0-ab3a-b233d953b5cc"
CM022874.1	RepeatMasker	Unknown	27396451	27396879	3520	+	.	ID="RND-6_FAMILY-11707";Tend="1569";Tstart="1127";shortTE="F";uid="f5595ba4-ee8e-4600-a29a-dd10142239c6"
CM022874.1	RepeatMasker	Unknown	36788925	36789169	1676	+	.	ID="RND-1_FAMILY-203";Tend="979";Tstart="734";shortTE="F";uid="a1fa93f9-d46c-4cd4-a289-abc4fa5872e5"
CM022874.1	RepeatMasker	RC/Helitron	2739034	2739148	489	+	.	ID="RND-5_FAMILY-470";Tend="1052";Tstart="932";shortTE="F";uid="63e65558-e3e3-45fb-83a6-7a882f919baf"
CM022874.1	RepeatMasker	LINE/R1-LOA	46358727	46359095	703	+	.	ID="RND-5_FAMILY-405";Tend="3449";Tstart="3035";shortTE="F";uid="810708ae-3be1-4914-accb-6b533763605a"
CM022874.1	RepeatMasker	Unknown	30375953	30376096	1032	+	.	ID="RND-1_FAMILY-137";Tend="1126";Tstart="983";shortTE="F";uid="976c448b-1d56-4280-a3e2-ccdeb90c4dc4"
CM022874.1	RepeatMasker	Unknown	39682856	39683018	845	+	.	ID="RND-5_FAMILY-2188";Tend="906";Tstart="733";shortTE="F";uid="2b134036-a5d9-468e-8cc2-cf3dcc78e93c"
CM022874.1	RepeatMasker	LINE/I-Jockey	42551306	42551459	809	+	.	ID="RND-4_FAMILY-1457";Tend="1109";Tstart="955";shortTE="F";uid="c0c64afe-2338-4efb-b68d-4946c017adfe"
CM022874.1	RepeatMasker	Satellite	43515480	43515815	1824	+	.	ID="RND-6_FAMILY-46";Tend="338";Tstart="1";shortTE="F";uid="fdc18acf-a63d-460e-a846-9ce400201c75"
CM022874.1	RepeatMasker	RC/Helitron	35041536	35042244	4037	+	.	ID="RND-1_FAMILY-476";Tend="1823";Tstart="1097";shortTE="F";uid="a277e3db-8db8-4e89-8a34-87d90f4b9c3f"
CM022874.1	RepeatMasker	Unknown	29704727	29704874	759	+	.	ID="RND-5_FAMILY-1339";Tend="830";Tstart="693";shortTE="F";uid="e8aae7ad-8156-425d-968f-7f3621010356"
CM022874.1	RepeatMasker	DNA	15911505	15913471	7666	+	.	ID="rnd-3_family-44";Tend="2097";Tstart="354";shortTE="F";uid="9f49a90c-4f6b-44a8-844c-871ab73193c0"
CM022874.1	RepeatMasker	Unknown	13607621	13607793	758	+	.	ID="RND-6_FAMILY-2301";Tend="1440";Tstart="1235";shortTE="F";uid="69223b9e-f1b0-4a11-8c92-0c887076ffdb"
CM022874.1	RepeatMasker	RC/Helitron	52209095	52209401	2018	+	.	ID="RND-5_FAMILY-429";Tend="1239";Tstart="931";shortTE="F";uid="ee3e24f4-011b-4aca-9cd2-1e98f4311cb7"
CM022874.1	RepeatMasker	Unknown	1570422	1570540	542	+	.	ID="RND-4_FAMILY-30";Tend="1031";Tstart="916";shortTE="F";uid="0a9716a6-c00a-4a2c-bd77-48e95f55aaca"
CM022874.1	RepeatMasker	Unknown	9944919	9945095	563	+	.	ID="RND-1_FAMILY-310";TEgroup="ctg_1%7CRND-1_FAMILY-310%7C4";Tend="1074";Tstart="949";shortTE="T";uid="eda87f62-0ecf-43c7-a409-863fecaf1fe9"
CM022874.1	RepeatMasker	DNA/hAT-Blackjack	50901157	50901263	469	+	.	ID="RND-6_FAMILY-203";Tend="207";Tstart="107";shortTE="F";uid="b087ae11-ff1a-4fa1-816c-0ca82ceba7fa"
CM022874.1	RepeatMasker	LTR	47481530	47481674	1171	+	.	ID="RND-1_FAMILY-150";Tend="1045";Tstart="901";shortTE="F";uid="815ac2fa-bc1b-4c6c-ba56-85a02bd92add"
CM022874.1	RepeatMasker	DNA/TcMar	1637551	1638212	4881	+	.	ID="RND-6_FAMILY-8695";Tend="1433";Tstart="761";shortTE="F";uid="452e563b-9ef9-4cd7-afd6-07f3b57e28e6"
CM022874.1	RepeatMasker	LINE/RTE-BovB	40057977	40058292	1773	+	.	ID="RND-6_FAMILY-380";Tend="1176";Tstart="872";shortTE="F";uid="3212dd44-2ff1-4251-891a-902c412fdc0f"
CM022874.1	RepeatMasker	Unknown	48710773	48710980	1829	+	.	ID="RND-1_FAMILY-281";Tend="1194";Tstart="987";shortTE="F";uid="4684f93d-dc09-43ad-a675-b7536a4fb4ab"
CM022874.1	RepeatMasker	DNA/TcMar-Tc1	44888260	44888923	3957	+	.	ID="RND-5_FAMILY-1670";Tend="1515";Tstart="853";shortTE="F";uid="ae24f27b-72fe-4040-9de2-80615a9403d6"
CM022874.1	RepeatMasker	Unknown	2605549	2606118	4006	+	.	ID="RND-1_FAMILY-28";Tend="1228";Tstart="660";shortTE="F";uid="b74a0205-b4ff-4105-a51a-1e2ff000933c"
CM022874.1	RepeatMasker	DNA/TcMar-Tc1	23315853	23316332	2598	+	.	ID="RND-1_FAMILY-873";Tend="1447";Tstart="1000";shortTE="F";uid="63529759-00d7-4afe-b814-5324aa0091c1"
CM022874.1	RepeatMasker	Unknown	9334551	9334924	699	+	.	ID="RND-1_FAMILY-607";Tend="1552";Tstart="995";shortTE="F";uid="9d360502-03f1-4b68-9f16-7d859879269a"
CM022874.1	RepeatMasker	SINE/tRNA-RTE	12020163	12020409	999	+	.	ID="RND-1_FAMILY-29";Tend="1045";Tstart="795";shortTE="F";uid="ca7ccd29-4c08-44a8-9670-d68c68cac9bd"
CM022874.1	RepeatMasker	DNA/hAT-Tip100	49089904	49090488	844	+	.	ID="RND-1_FAMILY-395";TEgroup="ctg_1%7CRND-1_FAMILY-395%7C1";Tend="1702";Tstart="935";shortTE="F";uid="2463d329-bc9f-4c1a-b9b6-3109bccd8a43"
CM022874.1	RepeatMasker	Unknown	4021559	4021695	908	+	.	ID="RND-1_FAMILY-549";Tend="2000";Tstart="1853";shortTE="F";uid="5683e9bc-1f98-4872-9606-06e4ff940a06"
CM022874.1	RepeatMasker	DNA/TcMar-Tc1	37122544	37123344	4561	+	.	ID="RND-1_FAMILY-423";Tend="1696";Tstart="925";shortTE="F";uid="5e903ed4-bfae-43f1-9b4c-ddc33d5141a7"
CM022874.1	RepeatMasker	Unknown	25390563	25390701	558	+	.	ID="RND-2_FAMILY-22";Tend="1105";Tstart="955";shortTE="F";uid="ddd84ed3-e072-4e05-82f8-8f5c803faa0d"
CM022874.1	RepeatMasker	Unknown	38150227	38150506	2225	+	.	ID="RND-6_FAMILY-439";Tend="1103";Tstart="825";shortTE="F";uid="310803d3-d12c-422c-a95c-864874d0ebad"
CM022874.1	RepeatMasker	Unknown	40664426	40664791	2104	+	.	ID="RND-5_FAMILY-502";Tend="1319";Tstart="961";shortTE="F";uid="07868814-3588-4b94-9fec-2128b30e350a"
CM022874.1	RepeatMasker	Unknown	48723147	48723303	513	+	.	ID="RND-6_FAMILY-7290";Tend="1361";Tstart="1198";shortTE="F";uid="f2169f45-67a3-4f50-93a5-bbf094dcab32"
CM022874.1	RepeatMasker	Unknown	40493293	40493488	599	+	.	ID="RND-6_FAMILY-7290";Tend="1453";Tstart="1247";shortTE="F";uid="8e9ea151-49bf-4de9-a772-b5a18ea3c0b3"
CM022874.1	RepeatMasker	Unknown	36353886	36354200	2410	+	.	ID="RND-1_FAMILY-606";Tend="1274";Tstart="943";shortTE="F";uid="903fece6-6e35-44db-9f24-fe72d2f47f41"
CM022874.1	RepeatMasker	DNA/hAT-Tip100	23950731	23951109	2691	+	.	ID="RND-6_FAMILY-6216";Tend="1390";Tstart="979";shortTE="F";uid="e27102e9-d534-483b-be3d-87f8cbf70eb9"
CM022874.1	RepeatMasker	LINE/CRE	28344054	28344235	818	+	.	ID="RND-5_FAMILY-2344";Tend="1519";Tstart="1306";shortTE="F";uid="61046980-edb3-45b8-a39d-f99a08393b2f"
CM022874.1	RepeatMasker	Unknown	6263545	6263719	754	+	.	ID="RND-4_FAMILY-190";Tend="1341";Tstart="1169";shortTE="F";uid="c2fa5a6f-7de9-4f66-9d83-127c1bd0a9fa"
CM022874.1	RepeatMasker	Unknown	17801715	17801849	494	+	.	ID="RND-6_FAMILY-370";Tend="1958";Tstart="1826";shortTE="F";uid="416a80a3-bfea-4dfa-b8c3-d0222784f7a2"
CM022874.1	RepeatMasker	Unknown	51425603	51425820	1468	+	.	ID="RND-1_FAMILY-49";Tend="1513";Tstart="1301";shortTE="F";uid="4f71330c-206f-45a9-aeea-3ff7dbbe5f2b"
CM022874.1	RepeatMasker	Unknown	1503529	1503630	620	+	.	ID="RND-6_FAMILY-6755";Tend="1111";Tstart="1024";shortTE="F";uid="15d2dad0-f5c2-44b3-a73b-6f1b11266f35"
CM022874.1	RepeatMasker	DNA/hAT-Ac	5380610	5380843	780	+	.	ID="RND-1_FAMILY-18";Tend="2000";Tstart="1794";shortTE="F";uid="7c9e3106-642a-4387-bcac-10f5c42aff3c"
CM022874.1	RepeatMasker	Unknown	16442619	16442819	1031	+	.	ID="RND-2_FAMILY-22";Tend="1148";Tstart="955";shortTE="F";uid="5af0a0ad-ec6e-4cd8-961a-5f7b46dead32"
CM022874.1	RepeatMasker	Unknown	24030160	24030304	1212	+	.	ID="RND-6_FAMILY-13993";Tend="456";Tstart="308";shortTE="F";uid="1bbcae9b-c7e4-4c95-9a89-4360e5c7a317"
CM022874.1	RepeatMasker	Unknown	24885671	24885983	1095	+	.	ID="RND-1_FAMILY-787";Tend="714";Tstart="459";shortTE="F";uid="7b2904c1-5c84-43b4-b096-8dc7b21ec797"
CM022874.1	RepeatMasker	Unknown	939198	939326	442	+	.	ID="RND-1_FAMILY-39";Tend="1261";Tstart="1134";shortTE="F";uid="5643f80c-7ce1-4d7d-a80e-6c2baa6040ef"
CM022874.1	RepeatMasker	RC/Helitron	10220292	10220573	1570	+	.	ID="RND-4_FAMILY-77";Tend="2358";Tstart="2089";shortTE="F";uid="0f45c183-4c18-4c38-a510-1ee3fe699b23"
CM022874.1	RepeatMasker	SINE/MIR	49579286	49579554	706	+	.	ID="RND-1_FAMILY-44";Tend="1192";Tstart="904";shortTE="F";uid="4c021cc5-57f8-4f1b-9041-d017fec85dd1"
CM022874.1	RepeatMasker	Unknown	7431559	7431858	2210	+	.	ID="RND-1_FAMILY-716";Tend="1215";Tstart="926";shortTE="F";uid="61e529de-3cb1-42ce-929e-5544e3ab59d8"
CM022874.1	RepeatMasker	DNA/hAT-Charlie	1549842	1549950	1856	+	.	ID="RND-2_FAMILY-110";Tend="1328";Tstart="1148";shortTE="F";uid="bbaadd71-84cd-4b8b-8bdb-b6a9eb858858"
CM022874.1	RepeatMasker	LINE/RTE-BovB	1613562	1613730	1308	+	.	ID="RND-6_FAMILY-380";Tend="1044";Tstart="876";shortTE="F";uid="d4968e7a-5d7e-4946-a839-4fe640a1865c"
CM022874.1	RepeatMasker	RC/Helitron	18400266	18401037	5209	+	.	ID="RND-2_FAMILY-149";Tend="1701";Tstart="927";shortTE="F";uid="45a7b752-18a2-452d-99b6-256e04a4b51f"
CM022874.1	RepeatMasker	Unknown	36208730	36208860	741	+	.	ID="RND-4_FAMILY-1056";Tend="1366";Tstart="902";shortTE="F";uid="c325ff11-55f0-40cf-aa18-26b2626698be"
CM022874.1	RepeatMasker	LINE/I-Jockey	52177399	52177707	2376	+	.	ID="RND-6_FAMILY-2615";Tend="1337";Tstart="1029";shortTE="F";uid="e6f82c7e-bf0b-4335-abac-79b55ad171eb"
CM022874.1	RepeatMasker	LINE/R1-LOA	51477079	51477283	747	+	.	ID="RND-6_FAMILY-180";Tend="1147";Tstart="972";shortTE="F";uid="ccb16fc7-5310-4117-a302-9e22b7794cd9"
CM022874.1	RepeatMasker	Unknown	34818954	34819082	868	+	.	ID="RND-1_FAMILY-472";Tend="1050";Tstart="932";shortTE="F";uid="0e79d7b9-e008-454c-9474-757e18354a7c"
CM022874.1	RepeatMasker	DNA/hAT-Tip100	44877269	44877385	891	+	.	ID="RND-5_FAMILY-3574";Tend="654";Tstart="542";shortTE="F";uid="a57a5c17-d048-4cbd-8ed4-62b20af1c63e"
CM022874.1	RepeatMasker	Unknown	35782883	35783239	1438	+	.	ID="RND-6_FAMILY-9040";Tend="1337";Tstart="977";shortTE="F";uid="8162dc7d-d809-4af1-8a0d-a3cb87927b9e"
CM022874.1	RepeatMasker	Unknown	20559927	20560112	947	+	.	ID="RND-5_FAMILY-336";Tend="2176";Tstart="2012";shortTE="F";uid="98180ee2-edff-4394-8442-e8282e0522d0"
CM022874.1	RepeatMasker	Unknown	33253106	33253296	836	+	.	ID="RND-1_FAMILY-66";Tend="1136";Tstart="938";shortTE="F";uid="2d40884b-b802-4fa0-8641-f7aa746274f7"
CM022874.1	RepeatMasker	Unknown	4171409	4171624	1643	+	.	ID="RND-1_FAMILY-152";Tend="1391";Tstart="1178";shortTE="F";uid="2fcc6ad4-5edb-498f-9c29-715002ffe0bd"
CM022874.1	RepeatMasker	Unknown	46834818	46835310	3433	+	.	ID="RND-1_FAMILY-49";Tend="1484";Tstart="966";shortTE="F";uid="1eaf2b4e-84af-4f5a-96a3-d30e11d22eba"
CM022874.1	RepeatMasker	SINE/5S	9043712	9044021	1604	+	.	ID="RND-5_FAMILY-1177";Tend="1128";Tstart="813";shortTE="F";uid="ec99431a-d116-4863-bc5f-33b942c639f8"
CM022874.1	RepeatMasker	LINE/I	32818078	32818225	772	+	.	ID="RND-5_FAMILY-586";Tend="1373";Tstart="1214";shortTE="F";uid="c11a5f42-9057-43a7-ad06-c89c3de2a459"
CM022874.1	RepeatMasker	DNA/TcMar-Tc1	23077407	23078707	11698	+	.	ID="RND-4_FAMILY-1141";Tend="1937";Tstart="637";shortTE="F";uid="13b9bd0b-32fc-4423-8cb0-d2bd771e094e"
CM022874.1	RepeatMasker	LINE/R1-LOA	41906028	41906134	536	+	.	ID="RND-1_FAMILY-938";Tend="957";Tstart="846";shortTE="F";uid="915e57c3-d95f-49e2-8700-86ea3f3c1871"
CM022874.1	RepeatMasker	Unknown	26088648	26089114	3983	+	.	ID="RND-5_FAMILY-909";Tend="1266";Tstart="799";shortTE="F";uid="11a61817-e8b9-4030-9928-b25efb4afe47"
CM022874.1	RepeatMasker	Unknown	44343642	44344614	5980	+	.	ID="RND-6_FAMILY-8659";Tend="1400";Tstart="445";shortTE="F";uid="c476da69-e096-46fe-8f8c-0dc23a356127"
CM022874.1	RepeatMasker	Unknown	10175377	10175534	418	+	.	ID="RND-4_FAMILY-1056";Tend="535";Tstart="382";shortTE="F";uid="c515af92-c0f7-4f79-bb8d-526e967bdb37"
CM022874.1	RepeatMasker	DNA/TcMar-Tc1	43889129	43889323	1365	+	.	ID="RND-6_FAMILY-1003";Tend="1138";Tstart="943";shortTE="F";uid="19249f21-e6db-4491-ab36-dc2b9d36cadf"
CM022874.1	RepeatMasker	Satellite	49361387	49361681	1802	+	.	ID="RND-6_FAMILY-46";Tend="292";Tstart="1";shortTE="F";uid="4c38ad1a-b659-4f61-847f-83caebffa4eb"
CM022874.1	RepeatMasker	LINE/RTE-BovB	42521491	42521762	1392	+	.	ID="RND-6_FAMILY-2777";Tend="1163";Tstart="890";shortTE="F";uid="a579e6e6-6d2e-44ad-9d2e-92707d8bb4e0"
CM022874.1	RepeatMasker	Unknown	39741796	39742558	3016	+	.	ID="RND-6_FAMILY-7086";Tend="729";Tstart="22";shortTE="F";uid="8047dbd9-5b7c-4735-8e22-474e5d0bc086"
CM022874.1	RepeatMasker	Unknown	36385289	36385519	1183	+	.	ID="RND-6_FAMILY-2064";Tend="1185";Tstart="950";shortTE="F";uid="f3c5548d-272f-4531-a8b3-18f8d6dff78d"
CM022874.1	RepeatMasker	Unknown	38248565	38248697	420	+	.	ID="RND-5_FAMILY-4504";Tend="760";Tstart="630";shortTE="F";uid="20132054-b51e-4471-b07e-6381f4dcf351"
CM022874.1	RepeatMasker	SINE/5S	39962696	39963015	1507	+	.	ID="RND-4_FAMILY-2290";Tend="1107";Tstart="792";shortTE="F";uid="08590774-d525-4511-b1a0-47460ca7702f"
CM022874.1	RepeatMasker	Unknown	26894292	26894550	648	+	.	ID="RND-5_FAMILY-2732";Tend="1493";Tstart="1245";shortTE="F";uid="b34193cd-8ef4-44a7-b8e2-16d58d672189"
CM022874.1	RepeatMasker	Satellite	49384409	49384668	2133	+	.	ID="RND-6_FAMILY-46";Tend="1193";Tstart="939";shortTE="F";uid="c14fd6c3-0e3a-4367-b5e4-33b97219e08b"
CM022874.1	RepeatMasker	Unknown	30148879	30149016	749	+	.	ID="RND-1_FAMILY-463";Tend="1124";Tstart="997";shortTE="F";uid="58c529fb-e30d-4542-be56-4833c3d296a2"
CM022874.1	RepeatMasker	Unknown	40066003	40066148	893	+	.	ID="RND-6_FAMILY-154";Tend="1556";Tstart="1406";shortTE="F";uid="6082cbc4-4108-48e5-81b4-de4db5cebc16"
CM022874.1	RepeatMasker	Unknown	41639747	41640006	555	+	.	ID="RND-5_FAMILY-2732";Tend="1493";Tstart="1242";shortTE="F";uid="bd760676-5d5b-4e98-aae5-53de8f8d646f"
CM022874.1	RepeatMasker	Unknown	2115614	2116268	450	+	.	ID="RND-6_FAMILY-3656";TEgroup="ctg_1%7CRND-6_FAMILY-3656%7C2";Tend="1556";Tstart="977";shortTE="T";uid="f5761bd2-4591-4833-a3dd-7bae13c55036"
CM022874.1	RepeatMasker	Unknown	40433334	40433687	2173	+	.	ID="RND-6_FAMILY-9040";Tend="1342";Tstart="985";shortTE="F";uid="abf1ffb6-b35d-477b-9fc0-7318efc7af04"
CM022874.1	RepeatMasker	LINE/R2	20909045	20909595	1724	+	.	ID="RND-1_FAMILY-868";Tend="1333";Tstart="786";shortTE="F";uid="09d5dbfe-4fb7-4a8e-be21-bc36b8d1e5e6"
CM022874.1	RepeatMasker	Unknown	30796691	30797401	846	+	.	ID="RND-1_FAMILY-92";Tend="1900";Tstart="1161";shortTE="F";uid="f68e8293-9c12-4d6c-893f-639c6e71756b"
CM022874.1	RepeatMasker	LINE/R1-LOA	39580881	39582132	6712	+	.	ID="RND-1_FAMILY-512";TEgroup="ctg_1%7CRND-1_FAMILY-512%7C1";Tend="3064";Tstart="1173";shortTE="F";uid="3c29e3fe-8876-441c-8270-5e23edc1f952"
CM022874.1	RepeatMasker	Unknown	42956579	42956912	2274	+	.	ID="RND-5_FAMILY-806";Tend="1275";Tstart="915";shortTE="F";uid="d416de51-97fd-4fc2-808b-e1510b9cc2d8"
CM022874.1	RepeatMasker	RC/Helitron	43139514	43139661	778	+	.	ID="RND-1_FAMILY-50";Tend="1031";Tstart="877";shortTE="F";uid="ac3b5e68-fe83-40ef-8bce-f31c0afddacf"
CM022874.1	RepeatMasker	Unknown	2287954	2288066	532	+	.	ID="RND-1_FAMILY-94";Tend="1523";Tstart="1389";shortTE="F";uid="0871a88b-c171-4466-bc0f-ad6739966d3a"
CM022874.1	RepeatMasker	Satellite	36435057	36435310	1472	+	.	ID="RND-6_FAMILY-46";Tend="1501";Tstart="1224";shortTE="F";uid="d31f9e32-1ed0-4d7e-bae4-ebbb18f76af2"
CM022874.1	RepeatMasker	Unknown	40285741	40285924	952	+	.	ID="RND-6_FAMILY-5252";Tend="1040";Tstart="825";shortTE="F";uid="cd454ede-dfaa-4939-bc9d-d2041238bcd8"
CM022874.1	RepeatMasker	DNA/hAT?	27048303	27048530	1622	+	.	ID="RND-1_FAMILY-676";Tend="1177";Tstart="954";shortTE="F";uid="8ff2fd71-b66a-4138-93f0-c6c9899ab3cd"
CM022874.1	RepeatMasker	Unknown	31223671	31224123	3103	+	.	ID="RND-6_FAMILY-6836";Tend="1331";Tstart="904";shortTE="F";uid="662cc0ba-b46d-4fa4-8d4f-9cd107109f50"
CM022874.1	RepeatMasker	Unknown	5824488	5824636	517	+	.	ID="RND-6_FAMILY-7290";Tend="1306";Tstart="1147";shortTE="F";uid="dbd464d6-4e85-4685-bdb6-a09cab3570f8"
CM022874.1	RepeatMasker	LINE/R1-LOA	1489334	1489509	510	+	.	ID="RND-1_FAMILY-938";Tend="945";Tstart="744";shortTE="F";uid="0f40688d-605f-4a63-8d7e-aea06205680d"
CM022874.1	RepeatMasker	Unknown	3542627	3543239	3584	+	.	ID="RND-6_FAMILY-11688";Tend="1350";Tstart="799";shortTE="F";uid="b207fb47-18da-4639-b5c4-905fe138b4cf"
CM022874.1	RepeatMasker	Unknown	14643240	14643475	736	+	.	ID="RND-6_FAMILY-10";Tend="1378";Tstart="1135";shortTE="F";uid="afca47c0-49cc-4205-9a49-ae5a603e1ae2"
CM022874.1	RepeatMasker	Unknown	4353440	4353542	521	+	.	ID="RND-1_FAMILY-92";Tend="1745";Tstart="1624";shortTE="F";uid="5da48fe7-0f70-4375-909e-e6cf5c891491"
CM022874.1	RepeatMasker	Unknown	42625023	42625187	481	+	.	ID="RND-1_FAMILY-11";Tend="906";Tstart="735";shortTE="F";uid="1fc8621b-d92a-4f28-af36-0d32988e7d86"
CM022874.1	RepeatMasker	Unknown	1086665	1087203	556	+	.	ID="RND-6_FAMILY-158";Tend="2778";Tstart="2519";shortTE="F";uid="3e9d3422-f29b-4e15-ad1d-b679a2575161"
CM022874.1	RepeatMasker	Unknown	41638080	41638508	1390	+	.	ID="RND-1_FAMILY-279";Tend="1353";Tstart="860";shortTE="F";uid="591c0b9c-be4e-478a-ae89-57a84e560bf4"
CM022874.1	RepeatMasker	Unknown	14346349	14346497	533	+	.	ID="RND-6_FAMILY-6689";Tend="645";Tstart="494";shortTE="F";uid="736c1982-d4c4-4ea8-a736-2921c4150b02"
CM022874.1	RepeatMasker	Unknown	20204562	20204949	1838	+	.	ID="RND-6_FAMILY-1126";Tend="1337";Tstart="950";shortTE="F";uid="716e2814-2a07-4fcd-971d-d55160e4d5d9"
CM022874.1	RepeatMasker	Unknown	41039808	41040084	1241	+	.	ID="RND-5_FAMILY-2398";Tend="1097";Tstart="820";shortTE="F";uid="328e2094-d9e3-4f46-8785-0ae97324a638"
CM022874.1	RepeatMasker	DNA/hAT-Tip100	46274838	46275145	2455	+	.	ID="RND-1_FAMILY-51";Tend="1026";Tstart="716";shortTE="F";uid="7dacdd0f-40ea-4831-af1c-8c80ab96749a"
CM022874.1	RepeatMasker	LINE/R1-LOA	5292206	5292410	433	+	.	ID="RND-6_FAMILY-9082";Tend="1522";Tstart="1338";shortTE="F";uid="f0cbd7ac-bb79-4cad-8cd6-76b1fde62584"
CM022874.1	RepeatMasker	Unknown	17740246	17740426	787	+	.	ID="RND-1_FAMILY-441";Tend="1285";Tstart="1111";shortTE="F";uid="f2557fa4-8fab-42cd-ba23-5453327e6478"
CM022874.1	RepeatMasker	LINE/I-Jockey	50084325	50084665	2487	+	.	ID="RND-5_FAMILY-1271";Tend="1307";Tstart="958";shortTE="F";uid="7b58e245-31d3-4a22-a22d-9d1845d550e2"
CM022874.1	RepeatMasker	LINE/I-Jockey	38053543	38053878	857	+	.	ID="RND-4_FAMILY-1457";Tend="1250";Tstart="930";shortTE="F";uid="dc4428fd-ff67-49f9-8b52-70a3eb9947e2"
CM022874.1	RepeatMasker	Unknown	14300857	14301532	3301	+	.	ID="RND-1_FAMILY-422";Tend="1430";Tstart="809";shortTE="F";uid="40e4282a-20b0-409f-bbac-3063cd79d2c4"
CM022874.1	RepeatMasker	Unknown	44524222	44524674	2377	+	.	ID="RND-1_FAMILY-864";Tend="1363";Tstart="929";shortTE="F";uid="9a3bb880-43ac-47dc-8190-ac205cad568d"
CM022874.1	RepeatMasker	RC/Helitron	26371410	26371735	1168	+	.	ID="RND-1_FAMILY-6";Tend="1828";Tstart="1438";shortTE="F";uid="9ec65187-3be0-4a0c-997f-b6d99da1bc60"
CM022874.1	RepeatMasker	RC/Helitron	14559834	14560115	838	+	.	ID="RND-6_FAMILY-4124";Tend="1783";Tstart="1481";shortTE="F";uid="6acaf810-85d8-4952-bf15-ba2b8749d916"
CM022874.1	RepeatMasker	Unknown	4262024	4262168	577	+	.	ID="RND-1_FAMILY-49";Tend="1136";Tstart="960";shortTE="F";uid="f6754bf6-d8b9-4ad9-b14a-244048f2df35"
CM022874.1	RepeatMasker	Unknown	22663346	22663578	1992	+	.	ID="RND-1_FAMILY-138";Tend="1024";Tstart="792";shortTE="F";uid="d82af3ea-79c0-4b75-80c8-c306bb91df61"
CM022874.1	RepeatMasker	DNA/TcMar-Tc1	17347854	17348374	4033	+	.	ID="RND-5_FAMILY-2403";Tend="1480";Tstart="925";shortTE="F";uid="44d515fd-5a0b-4fe1-b53f-76a55712023f"
CM022874.1	RepeatMasker	RC/Helitron	14129129	14129296	992	+	.	ID="RND-1_FAMILY-8";Tend="1028";Tstart="837";shortTE="F";uid="23aff796-c2f7-40f3-af20-765729e880eb"
CM022874.1	RepeatMasker	DNA/hAT-Tip100	41200443	41201007	2558	+	.	ID="rnd-5_family-3574";Tend="1342";Tstart="866";shortTE="F";uid="fcc260eb-ab76-434b-8874-c5010217a107"
CM022874.1	RepeatMasker	Unknown	42601931	42602102	1012	+	.	ID="RND-2_FAMILY-22";Tend="1125";Tstart="953";shortTE="F";uid="cbbc51e7-14cc-44cd-8e3a-ac26ad9c5d13"
CM022874.1	RepeatMasker	Satellite	36941351	36941490	543	+	.	ID="RND-6_FAMILY-46";Tend="1391";Tstart="1226";shortTE="F";uid="78c7cf89-326d-4445-a96a-9a853241a4da"
CM022874.1	RepeatMasker	Unknown	44803687	44803830	512	+	.	ID="RND-1_FAMILY-325";Tend="1768";Tstart="1602";shortTE="F";uid="d492ebe4-c2e8-43f4-b3e6-5e120b0230e2"
CM022874.1	RepeatMasker	Unknown	47825483	47825792	1735	+	.	ID="RND-6_FAMILY-3759";Tend="884";Tstart="494";shortTE="F";uid="c850dc2b-4d8f-43de-9010-59ce77279957"
```
