## Supplementary material for "Transposon accumulation at xenobiotic gene family loci: a comparative genomic analysis in aphids": Sup_File_S2: pachypsyllaVenusta_GCA_012654025.1.filteredRepeats.gff (part 3 of 102)

```
CM022874.1	RepeatMasker	Unknown	23152610	23152733	908	+	.	ID="RND-1_FAMILY-109";Tend="1723";Tstart="1599";shortTE="F";uid="b7a3bc37-b726-489c-b7ed-2e91cca3c26c"
CM022874.1	RepeatMasker	LINE/Penelope	13587082	13587382	2393	+	.	ID="RND-6_FAMILY-1188";Tend="1451";Tstart="1147";shortTE="F";uid="5542e1d6-b234-48a4-aba7-b362cfc576a6"
CM022874.1	RepeatMasker	DNA/TcMar-Mariner	15812905	15813067	475	+	.	ID="MARINER-24_AEC";Tend="1288";Tstart="1120";shortTE="F";uid="f3674e37-4902-4d37-850f-398082d9159d"
CM022874.1	RepeatMasker	Unknown	889099	889640	3247	+	.	ID="RND-4_FAMILY-132";Tend="1491";Tstart="953";shortTE="F";uid="26379c5f-4421-4475-86c8-3fe0c611bf4c"
CM022874.1	RepeatMasker	SINE/tRNA-RTE	43820239	43820540	2189	+	.	ID="RND-1_FAMILY-48";Tend="1188";Tstart="891";shortTE="F";uid="08a3b629-a176-4679-8c79-64cc757578c6"
CM022874.1	RepeatMasker	DNA/TcMar-Tc1	10248754	10248857	813	+	.	ID="RND-6_FAMILY-1542";Tend="2307";Tstart="2204";shortTE="F";uid="38244083-a604-47b8-9edc-a333011befc6"
CM022874.1	RepeatMasker	LINE/Penelope	12517442	12517558	581	+	.	ID="RND-1_FAMILY-923";Tend="1483";Tstart="1350";shortTE="F";uid="4f94e70a-8b73-49b5-b3cb-7c2e21d7b0e1"
CM022874.1	RepeatMasker	Unknown	23402096	23402272	693	+	.	ID="RND-4_FAMILY-30";Tend="1235";Tstart="1035";shortTE="F";uid="8e6e8139-02ff-44e7-9e56-fc889d41a731"
CM022874.1	RepeatMasker	DNA/hAT-Tip100	12434847	12435294	935	+	.	ID="RND-5_FAMILY-649";Tend="1706";Tstart="1300";shortTE="F";uid="aa11c07e-ce51-4717-ae0b-ba320d20ecf0"
CM022874.1	RepeatMasker	LTR/Gypsy	10049050	10049180	1071	+	.	ID="RND-6_FAMILY-9441";Tend="886";Tstart="756";shortTE="F";uid="9388e213-2262-4128-bd2d-a6aef83e7802"
CM022874.1	RepeatMasker	DNA/hAT-Tip100	13466006	13466139	403	+	.	ID="RND-5_FAMILY-97";Tend="1639";Tstart="1502";shortTE="F";uid="5cb9d76c-5217-454a-9528-34f750abf105"
CM022874.1	RepeatMasker	DNA	6026069	6026353	988	+	.	ID="RND-5_FAMILY-2114";Tend="1922";Tstart="1642";shortTE="F";uid="ae8d1527-95fa-4eb8-8c8e-36d211c3a2de"
CM022874.1	RepeatMasker	Unknown	6437168	6437683	2530	+	.	ID="RND-6_FAMILY-11688";Tend="1264";Tstart="864";shortTE="F";uid="7622a4dc-a980-45c2-9c90-fdc4d11dc99b"
CM022874.1	RepeatMasker	Unknown	14688710	14688850	669	+	.	ID="RND-4_FAMILY-30";Tend="1280";Tstart="1131";shortTE="F";uid="e56ec1d7-3966-490b-bc57-be292dc69605"
CM022874.1	RepeatMasker	DNA/hAT-Charlie	51709759	51709943	1489	+	.	ID="RND-1_FAMILY-582";Tend="1505";Tstart="1318";shortTE="F";uid="25e24903-c2a0-42cd-903b-bca5ef6119f5"
CM022874.1	RepeatMasker	DNA/TcMar-Tc1	31872825	31873187	938	+	.	ID="mariner-12_hsal";Tend="351";Tstart="1";shortTE="F";uid="f1e77942-d56e-4812-b706-6ca78c7b3993"
CM022874.1	RepeatMasker	Unknown	40809301	40809505	671	+	.	ID="RND-6_FAMILY-2576";Tend="1869";Tstart="1665";shortTE="F";uid="949d7a17-fd69-487d-82d8-d7968ea8c04a"
CM022874.1	RepeatMasker	Unknown	43942907	43943025	511	+	.	ID="RND-2_FAMILY-22";Tend="1109";Tstart="977";shortTE="F";uid="8d37e6e7-dcc8-4b33-a695-6232a89b84a7"
CM022874.1	RepeatMasker	Unknown	22791364	22792908	9352	+	.	ID="RND-5_FAMILY-949";TEgroup="ctg_1%7CRND-5_FAMILY-949%7C1";Tend="1734";Tstart="241";shortTE="F";uid="60a24439-29e3-4045-a52a-2522d4f89fd1"
CM022874.1	RepeatMasker	DNA/TcMar-Tc4	17879498	17879679	1004	+	.	ID="RND-1_FAMILY-456";Tend="2301";Tstart="2122";shortTE="F";uid="a781f939-b059-4083-b438-abfce0b8f539"
CM022874.1	RepeatMasker	Unknown	17209813	17209978	465	+	.	ID="RND-6_FAMILY-370";Tend="1958";Tstart="1806";shortTE="F";uid="ee8e846e-2146-453f-bdd2-79d0b953af10"
CM022874.1	RepeatMasker	Unknown	27056872	27057039	996	+	.	ID="RND-5_FAMILY-1590";Tend="1593";Tstart="1437";shortTE="F";uid="7959f689-05b1-4b2e-bff5-6c0f237742ba"
CM022874.1	RepeatMasker	Unknown	8969773	8969942	686	+	.	ID="RND-6_FAMILY-2064";Tend="1120";Tstart="956";shortTE="F";uid="ecda2d44-3ec1-404c-b541-8ad6cf8454c7"
CM022874.1	RepeatMasker	DNA/MULE-MuDR	5848056	5848222	973	+	.	ID="RND-1_FAMILY-161";Tend="1111";Tstart="954";shortTE="F";uid="50808a2a-35d6-4647-8ae2-6bcc9c7663b2"
CM022874.1	RepeatMasker	Unknown	24522125	24522356	1381	+	.	ID="RND-6_FAMILY-7290";Tend="1419";Tstart="1154";shortTE="F";uid="4fc5d3cc-8445-491e-8438-77a59bb45767"
CM022874.1	RepeatMasker	Unknown	33998467	33998852	2062	+	.	ID="RND-2_FAMILY-87";Tend="1312";Tstart="938";shortTE="F";uid="a0490ba3-4449-4e23-8b53-0a206a16647f"
CM022874.1	RepeatMasker	Unknown	4739622	4739799	422	+	.	ID="RND-6_FAMILY-158";Tend="2777";Tstart="2581";shortTE="F";uid="f128c24d-0414-499f-91d0-1c2331c4056e"
CM022874.1	RepeatMasker	DNA/TcMar-Tc1	38483637	38484381	5700	+	.	ID="RND-1_FAMILY-423";Tend="1694";Tstart="924";shortTE="F";uid="fe4f86c7-7752-4c3d-9ac7-52081da1e809"
CM022874.1	RepeatMasker	LINE/RTE-BovB	50578532	50578878	817	+	.	ID="RND-6_FAMILY-4618";TEgroup="ctg_1%7CRND-6_FAMILY-4618%7C1";Tend="1194";Tstart="889";shortTE="F";uid="29c00a47-748b-4d58-a314-0343d45f8c6f"
CM022874.1	RepeatMasker	RC/Helitron	42218829	42219013	547	+	.	ID="RND-6_FAMILY-4124";Tend="1753";Tstart="1550";shortTE="F";uid="e759bfb7-fdd5-4e44-b3d7-3a5a8669b84e"
CM022874.1	RepeatMasker	DNA	29787080	29787351	852	+	.	ID="RND-3_FAMILY-44";Tend="1917";Tstart="1682";shortTE="F";uid="8a73ad3a-f912-4cda-9875-5441e56ed340"
CM022874.1	RepeatMasker	LINE/RTE-BovB	51333745	51333864	743	+	.	ID="RND-1_FAMILY-75";Tend="1272";Tstart="1149";shortTE="F";uid="6173cc47-8e35-46fb-b373-abe65e54d3b6"
CM022874.1	RepeatMasker	DNA/TcMar-Tc4	8503534	8504986	2864	+	.	ID="RND-5_FAMILY-118";TEgroup="ctg_1%7CRND-5_FAMILY-118%7C1";Tend="2412";Tstart="795";shortTE="F";uid="9b55750c-cd57-4bcd-9304-2fc75dea1995"
CM022874.1	RepeatMasker	RC/Helitron	35239781	35240014	1389	+	.	ID="RND-6_FAMILY-2083";Tend="1195";Tstart="960";shortTE="F";uid="e4b70f60-6d84-4dc4-9734-9cca2f484794"
CM022874.1	RepeatMasker	Unknown	29940189	29940418	1546	+	.	ID="RND-5_FAMILY-28";Tend="1143";Tstart="908";shortTE="F";uid="91d288ff-f382-48ab-baf5-44d1a820d4b2"
CM022874.1	RepeatMasker	DNA/CMC-Chapaev-3	34844622	34844772	775	+	.	ID="RND-6_FAMILY-2378";Tend="1301";Tstart="1138";shortTE="F";uid="aade5722-afd3-4312-86ba-46feb0dec5c2"
CM022874.1	RepeatMasker	RC/Helitron	31369846	31370179	1590	+	.	ID="RND-4_FAMILY-2756";Tend="1308";Tstart="922";shortTE="F";uid="1640ec77-2080-41f3-a4da-5ed1112d1a58"
CM022874.1	RepeatMasker	DNA/TcMar-Mariner	8890178	8891073	2853	+	.	ID="MARINER-N15_RPR";Tend="909";Tstart="1";shortTE="F";uid="c6bbf7d1-65de-4bac-be66-437c6ec18f6c"
CM022874.1	RepeatMasker	RC/Helitron	10977387	10977536	1169	+	.	ID="RND-1_FAMILY-193";Tend="2012";Tstart="1857";shortTE="F";uid="614a595b-7656-4c2d-a0a8-77ae2f8fecb5"
CM022874.1	RepeatMasker	LINE/Penelope	34052523	34052983	3672	+	.	ID="RND-1_FAMILY-923";Tend="1470";Tstart="1007";shortTE="F";uid="bc735dcc-9941-444b-87a9-c3dbb0bdbd84"
CM022874.1	RepeatMasker	RC/Helitron	435910	436266	2788	+	.	ID="RND-1_FAMILY-31";Tend="1530";Tstart="1185";shortTE="F";uid="6798e2de-f070-4484-8500-de86c0ba599e"
CM022874.1	RepeatMasker	Satellite	6301021	6301191	732	+	.	ID="RND-3_FAMILY-672";Tend="1151";Tstart="932";shortTE="F";uid="cc786f4e-6f14-4012-a27e-a3b7a062143b"
CM022874.1	RepeatMasker	LINE/Penelope	9911354	9911503	734	+	.	ID="RND-1_FAMILY-829";Tend="1630";Tstart="1479";shortTE="F";uid="7822604d-24a6-469f-941c-0c6d41546197"
CM022874.1	RepeatMasker	SINE/tRNA-RTE	3918913	3919281	2655	+	.	ID="RND-1_FAMILY-29";Tend="1212";Tstart="797";shortTE="F";uid="f2a39af4-e4a1-4420-b9d5-05a68dea74e1"
CM022874.1	RepeatMasker	RC/Helitron	42465445	42465709	684	+	.	ID="RND-1_FAMILY-314";Tend="1133";Tstart="871";shortTE="F";uid="767f1118-9714-4ce7-97d7-8c9a4b641f23"
CM022874.1	RepeatMasker	Unknown	34388254	34388434	489	+	.	ID="RND-6_FAMILY-11280";Tend="747";Tstart="589";shortTE="F";uid="96121680-331e-41b2-a8aa-2b260d0f0b36"
CM022874.1	RepeatMasker	Unknown	1106837	1106981	1202	+	.	ID="RND-5_FAMILY-16";Tend="1052";Tstart="908";shortTE="F";uid="aba93586-543e-4a28-8db6-ab9c0d1773d4"
CM022874.1	RepeatMasker	SINE/tRNA-RTE	40329110	40329389	2116	+	.	ID="RND-4_FAMILY-632";Tend="1105";Tstart="828";shortTE="F";uid="9b0bcd16-83fa-4534-9477-28bf8aba20e7"
CM022874.1	RepeatMasker	Unknown	14031792	14032159	2221	+	.	ID="RND-4_FAMILY-832";Tend="1345";Tstart="903";shortTE="F";uid="74f5d9b0-6b4d-4b9d-8217-8b52a354067a"
CM022874.1	RepeatMasker	RC/Helitron	41558645	41558891	1546	+	.	ID="RND-4_FAMILY-269";Tend="1222";Tstart="983";shortTE="F";uid="17f9a140-99ae-489a-b9d7-832562fbaa17"
CM022874.1	RepeatMasker	LINE/CR1	10938752	10939041	459	+	.	ID="RND-6_FAMILY-2215";Tend="1354";Tstart="1012";shortTE="F";uid="2d68d965-a39a-42d9-8c1c-85cfabf2b83e"
CM022874.1	RepeatMasker	Unknown	8803114	8803297	720	+	.	ID="RND-5_FAMILY-9339";Tend="2447";Tstart="2250";shortTE="F";uid="0fd6b039-a487-456a-a987-c1dd4f144cf5"
CM022874.1	RepeatMasker	RC/Helitron	39825926	39826325	1564	+	.	ID="RND-6_FAMILY-4124";Tend="1731";Tstart="1311";shortTE="F";uid="f2cb8760-61e3-4c8f-a94d-773489254f06"
CM022874.1	RepeatMasker	Unknown	46576867	46577226	1069	+	.	ID="RND-1_FAMILY-52";TEgroup="ctg_1%7CRND-1_FAMILY-52%7C4";Tend="1617";Tstart="914";shortTE="F";uid="04ef1959-9a9f-46a5-b88d-ee29ce98787c"
CM022874.1	RepeatMasker	LINE/RTE-BovB	42595079	42595378	1914	+	.	ID="RND-1_FAMILY-75";Tend="1433";Tstart="1139";shortTE="F";uid="9afd48f1-8251-4534-b5d6-9be5f9f0e671"
CM022874.1	RepeatMasker	RC/Helitron	46959377	46959567	1480	+	.	ID="RND-1_FAMILY-193";Tend="850";Tstart="659";shortTE="F";uid="45271ff0-34c1-4656-bd4d-f97cb21ce3cc"
CM022874.1	RepeatMasker	RC/Helitron	38972710	38972878	1003	+	.	ID="RND-1_FAMILY-496";Tend="1266";Tstart="1074";shortTE="F";uid="5c22f822-8c7a-4ff0-875e-5d6fe3f13e5d"
CM022874.1	RepeatMasker	RC/Helitron	40689972	40690113	1086	+	.	ID="RND-4_FAMILY-269";Tend="952";Tstart="810";shortTE="F";uid="725be114-788e-4c12-8e87-45e3a83fcc47"
CM022874.1	RepeatMasker	LINE/I-Jockey	4209297	4209711	645	+	.	ID="RND-5_FAMILY-216";Tend="1380";Tstart="912";shortTE="F";uid="0e887506-d303-4f0f-aa36-6a472c93d078"
CM022874.1	RepeatMasker	Unknown	27794475	27794626	720	+	.	ID="RND-2_FAMILY-22";Tend="1124";Tstart="968";shortTE="F";uid="a291381b-a58a-4936-8e57-a06346b7a4c8"
CM022874.1	RepeatMasker	Satellite	51238472	51238980	3201	+	.	ID="RND-6_FAMILY-46";Tend="1488";Tstart="988";shortTE="F";uid="0318f951-e2fd-40f0-9da4-95958f900813"
CM022874.1	RepeatMasker	Unknown	24325863	24326403	1753	+	.	ID="RND-1_FAMILY-133";Tend="802";Tstart="274";shortTE="F";uid="795d2ade-1137-4809-a43d-af8fbb215f46"
CM022874.1	RepeatMasker	DNA/hAT-Tip100	13850008	13850370	988	+	.	ID="RND-3_FAMILY-262";Tend="1110";Tstart="810";shortTE="F";uid="d8379ac5-083e-4693-a5c5-5800f9936b15"
CM022874.1	RepeatMasker	DNA/hAT-Tip100	23990797	23991101	1832	+	.	ID="RND-4_FAMILY-2323";Tend="1231";Tstart="938";shortTE="F";uid="40915943-e642-494f-8e8c-d6805aeef94e"
CM022874.1	RepeatMasker	Unknown	4107685	4107822	1005	+	.	ID="RND-1_FAMILY-210";Tend="1375";Tstart="1240";shortTE="F";uid="4f1b5da7-be2a-4df2-a07c-8c6bbda0108f"
CM022874.1	RepeatMasker	DNA/TcMar-Tc1	30899143	30899301	860	+	.	ID="RND-1_FAMILY-114";Tend="2729";Tstart="2548";shortTE="F";uid="8d01947d-3679-42ae-90cd-4d57d3733f14"
CM022874.1	RepeatMasker	Unknown	39723511	39723740	1296	+	.	ID="RND-6_FAMILY-5252";Tend="1062";Tstart="820";shortTE="F";uid="b798a0ae-990a-42dc-8e1e-f72e4c6b55b1"
CM022874.1	RepeatMasker	Unknown	3320416	3320549	699	+	.	ID="RND-3_FAMILY-183";Tend="1424";Tstart="1291";shortTE="F";uid="ff29387b-b648-44c4-a595-424fa613c41e"
CM022874.1	RepeatMasker	LINE/RTE-BovB	44830374	44830911	2749	+	.	ID="RND-6_FAMILY-4335";Tend="1301";Tstart="756";shortTE="F";uid="86f1e565-d23d-4d8f-9313-79e1c2f879d7"
CM022874.1	RepeatMasker	Unknown	29280950	29281156	805	+	.	ID="RND-1_FAMILY-164";Tend="832";Tstart="623";shortTE="F";uid="f562f45f-17af-41ab-85f1-526c88f1426d"
CM022874.1	RepeatMasker	RC/Helitron	51241084	51241197	975	+	.	ID="RND-1_FAMILY-35";Tend="1570";Tstart="1457";shortTE="F";uid="441377a7-f117-4a47-9bec-abe4c589011e"
CM022874.1	RepeatMasker	Unknown	11764165	11764424	716	+	.	ID="RND-4_FAMILY-45";Tend="1125";Tstart="854";shortTE="F";uid="29067d0c-7847-46c2-a862-1c8a85986990"
CM022874.1	RepeatMasker	DNA/TcMar-Mariner	30162091	30162327	600	+	.	ID="MARINER-5_PBA";Tend="1288";Tstart="1050";shortTE="F";uid="c6c374b9-9a53-45b3-9adf-339b2ab3697f"
CM022874.1	RepeatMasker	Unknown	5733241	5733368	443	+	.	ID="RND-5_FAMILY-129";Tend="1213";Tstart="1071";shortTE="F";uid="54b383c5-95ec-41ff-b7b5-1d791ae3a370"
CM022874.1	RepeatMasker	RC/Helitron	18418395	18418495	867	+	.	ID="RND-6_FAMILY-8344";Tend="1240";Tstart="1140";shortTE="F";uid="ed9fe0f0-e614-4d73-910d-7b1f75e7ff9b"
CM022874.1	RepeatMasker	DNA/TcMar-Tc1	22029404	22029798	2181	+	.	ID="RND-1_FAMILY-288";Tend="1694";Tstart="1188";shortTE="F";uid="53513b8e-a070-41a1-be4d-a6277552fd14"
CM022874.1	RepeatMasker	Unknown	51299484	51299646	715	+	.	ID="RND-6_FAMILY-399";Tend="757";Tstart="583";shortTE="F";uid="92c28208-797c-4765-9986-108547bd6cc8"
CM022874.1	RepeatMasker	Unknown	38194430	38194667	1660	+	.	ID="RND-6_FAMILY-7290";Tend="1416";Tstart="1162";shortTE="F";uid="101e9fa7-be18-489e-9720-8ddc2435dc82"
CM022874.1	RepeatMasker	DNA	48057315	48058691	6627	+	.	ID="RND-4_FAMILY-311";Tend="2080";Tstart="614";shortTE="F";uid="a439b6fa-7c58-4610-abe7-3b1ee0522db0"
CM022874.1	RepeatMasker	Unknown	49525652	49526203	2791	+	.	ID="RND-1_FAMILY-49";Tend="1668";Tstart="1150";shortTE="F";uid="1ad14273-2762-4738-a19d-02340f110c08"
CM022874.1	RepeatMasker	RC/Helitron	303766	304470	3554	+	.	ID="RND-6_FAMILY-2083";Tend="1720";Tstart="970";shortTE="F";uid="b66eef96-7cde-4bb9-aca6-50d87f89baa4"
CM022874.1	RepeatMasker	Unknown	35358377	35358533	913	+	.	ID="RND-6_FAMILY-8794";Tend="1070";Tstart="900";shortTE="F";uid="d9bf30a7-569d-4fa7-96af-822b11092808"
CM022874.1	RepeatMasker	Satellite	21116062	21117383	10193	+	.	ID="RND-6_FAMILY-1786";Tend="1930";Tstart="615";shortTE="F";uid="8aef70f9-0af0-48e2-81f4-4134b4e76bb8"
CM022874.1	RepeatMasker	Unknown	52076661	52076800	523	+	.	ID="RND-4_FAMILY-45";Tend="1149";Tstart="1016";shortTE="F";uid="33e631bf-c170-404a-8963-36d9d5dc121e"
CM022874.1	RepeatMasker	DNA/hAT-Tip100	16010926	16011330	2680	+	.	ID="RND-1_FAMILY-217";Tend="1305";Tstart="845";shortTE="F";uid="a11be8be-2c24-46fe-b49e-26257164183f"
CM022874.1	RepeatMasker	Satellite	4648227	4648383	987	+	.	ID="RND-6_FAMILY-46";Tend="1247";Tstart="1091";shortTE="F";uid="50073c54-000f-4b50-ab34-f134608fd9b3"
CM022874.1	RepeatMasker	Unknown	39934441	39934615	540	+	.	ID="RND-6_FAMILY-87";Tend="1152";Tstart="997";shortTE="F";uid="ce8e1e38-767e-4153-8a0d-b8ac50d0fed4"
CM022874.1	RepeatMasker	DNA/hAT-Charlie	1705084	1705256	1370	+	.	ID="RND-2_FAMILY-110";Tend="1331";Tstart="1160";shortTE="F";uid="046b2373-1c6a-4c20-9828-81fc66a42564"
CM022874.1	RepeatMasker	Unknown	9039767	9039985	1181	+	.	ID="RND-1_FAMILY-66";Tend="1171";Tstart="943";shortTE="F";uid="ef1b6152-9175-441e-a649-3f8a43f55fd0"
CM022874.1	RepeatMasker	Unknown	17353865	17354078	759	+	.	ID="RND-1_FAMILY-394";Tend="1289";Tstart="1070";shortTE="F";uid="070b9332-238e-49be-aff5-754dce23b07b"
CM022874.1	RepeatMasker	DNA/hAT-Tip100	9433227	9433498	1804	+	.	ID="RND-4_FAMILY-790";Tend="1245";Tstart="970";shortTE="F";uid="cdea7c30-48c4-4923-bcf1-72f52a6aaf4b"
CM022874.1	RepeatMasker	RC/Helitron	50845096	50845229	960	+	.	ID="RND-1_FAMILY-761";Tend="1097";Tstart="965";shortTE="F";uid="b67edc58-b072-40c0-a13f-a4d0c2dd8537"
CM022874.1	RepeatMasker	Unknown	20200700	20201089	2804	+	.	ID="RND-1_FAMILY-102";Tend="1631";Tstart="1222";shortTE="F";uid="f60aba10-2adb-4404-b1cf-ec96b0c5e867"
CM022874.1	RepeatMasker	LINE/I	22714305	22714483	1323	+	.	ID="RND-6_FAMILY-179";Tend="895";Tstart="715";shortTE="F";uid="afdbbfae-0391-4627-8aef-a5d3a2adce87"
CM022874.1	RepeatMasker	Unknown	9685213	9685485	765	+	.	ID="RND-3_FAMILY-183";Tend="1452";Tstart="1106";shortTE="F";uid="d602d213-1cab-4307-b964-eada9d681b65"
CM022874.1	RepeatMasker	DNA/TcMar-Tc1	27071337	27071648	1719	+	.	ID="RND-6_FAMILY-514";TEgroup="ctg_1%7CRND-6_FAMILY-514%7C6";Tend="1299";Tstart="901";shortTE="F";uid="e13c8070-2352-489f-878d-f420508292f8"
CM022874.1	RepeatMasker	DNA	32895215	32896439	4288	+	.	ID="rnd-3_family-44";Tend="2176";Tstart="355";shortTE="F";uid="67dda782-b834-4715-bee3-047aaddf80fe"
CM022874.1	RepeatMasker	Satellite	35211209	35211400	795	+	.	ID="RND-6_FAMILY-577";Tend="960";Tstart="748";shortTE="F";uid="f9ecd2e9-dcb0-4a6e-9be2-072fc4524161"
CM022874.1	RepeatMasker	Unknown	22354911	22355013	659	+	.	ID="RND-1_FAMILY-262";Tend="939";Tstart="835";shortTE="F";uid="60313963-cb09-454b-83e8-cd6c6b0588a3"
CM022874.1	RepeatMasker	Unknown	11839627	11839884	2114	+	.	ID="RND-6_FAMILY-682";Tend="948";Tstart="694";shortTE="F";uid="c2c6bee3-9ee5-4d49-bc0b-35e0624b4401"
CM022874.1	RepeatMasker	Unknown	43119852	43120065	884	+	.	ID="RND-1_FAMILY-39";Tend="1376";Tstart="1190";shortTE="F";uid="b0ceef49-baeb-48f7-92f2-9b9f8d665886"
CM022874.1	RepeatMasker	LINE/R1-LOA	43018214	43018678	3125	+	.	ID="RND-1_FAMILY-938";Tend="1088";Tstart="623";shortTE="F";uid="b826411f-a4b2-4f80-9c1f-0e5f4a1f40fd"
CM022874.1	RepeatMasker	Unknown	5083952	5084300	2597	+	.	ID="RND-6_FAMILY-8794";Tend="1331";Tstart="984";shortTE="F";uid="3663b1d2-3717-4507-9dfe-2fcb33c39bbb"
CM022874.1	RepeatMasker	LINE/L2	10293896	10294037	717	+	.	ID="RND-5_FAMILY-23";Tend="727";Tstart="601";shortTE="F";uid="82957208-10ae-49e1-8161-c66b6a097d18"
CM022874.1	RepeatMasker	DNA/hAT-Charlie	20303026	20303325	1208	+	.	ID="RND-5_FAMILY-3055";TEgroup="ctg_1%7CRND-5_FAMILY-3055%7C1";Tend="1398";Tstart="847";shortTE="F";uid="0f9f4803-008f-47ec-b5e7-6d3de2eda8bd"
CM022874.1	RepeatMasker	DNA/TcMar-Tc1	5542940	5543101	881	+	.	ID="RND-5_FAMILY-898";Tend="2330";Tstart="2183";shortTE="F";uid="13895f73-d899-4856-a64d-c6e04e96aed5"
CM022874.1	RepeatMasker	DNA/TcMar-Tc1	44256871	44257009	937	+	.	ID="RND-6_FAMILY-1542";Tend="2340";Tstart="2203";shortTE="F";uid="94cc2dea-fb9e-4ead-88e7-bcea65d18389"
CM022874.1	RepeatMasker	Unknown	23880726	23880936	826	+	.	ID="RND-1_FAMILY-957";TEgroup="ctg_1%7CRND-1_FAMILY-957%7C1";Tend="1039";Tstart="923";shortTE="T";uid="6cbb7e49-2fea-42fa-8651-b94401a72a8c"
CM022874.1	RepeatMasker	DNA/hAT-Charlie	50702158	50702416	836	+	.	ID="RND-5_FAMILY-2667";TEgroup="ctg_1%7CRND-5_FAMILY-2667%7C4";Tend="1006";Tstart="645";shortTE="T";uid="40175040-bda3-490b-b89f-797293e04894"
CM022874.1	RepeatMasker	Unknown	36983761	36984589	6103	+	.	ID="RND-6_FAMILY-2576";Tend="1844";Tstart="891";shortTE="F";uid="0f083730-894d-40ed-8dbd-eddf6b99557a"
CM022874.1	RepeatMasker	Satellite	47020833	47021290	1949	+	.	ID="RND-6_FAMILY-46";Tend="1500";Tstart="992";shortTE="F";uid="c8adc9d5-01d1-4d58-a873-1c89450419b2"
CM022874.1	RepeatMasker	DNA/TcMar-Tc4	47627127	47627455	2717	+	.	ID="RND-5_FAMILY-119";Tend="2142";Tstart="1821";shortTE="F";uid="49f94cfc-1c3d-4dee-ad3b-0382ab024663"
CM022874.1	RepeatMasker	Unknown	10550119	10550283	464	+	.	ID="RND-5_FAMILY-4061";Tend="1713";Tstart="1555";shortTE="F";uid="a66f8d6b-3108-4ce5-a32c-dd601decb90a"
CM022874.1	RepeatMasker	Unknown	2903073	2903448	1165	+	.	ID="RND-5_FAMILY-502";Tend="1335";Tstart="974";shortTE="F";uid="e5e686ed-7629-4125-9d5c-a2e8f410d49e"
CM022874.1	RepeatMasker	Unknown	10632318	10632621	2043	+	.	ID="RND-6_FAMILY-62";Tend="1187";Tstart="867";shortTE="F";uid="72efd732-bac7-42da-893e-9277d12a0d58"
CM022874.1	RepeatMasker	SINE/tRNA-RTE	12195918	12196196	1602	+	.	ID="RND-1_FAMILY-29";Tend="1126";Tstart="844";shortTE="F";uid="3bbef9d9-8792-4fc9-abe6-a19499930238"
CM022874.1	RepeatMasker	LINE/I-Jockey	31309766	31310383	2866	+	.	ID="RND-6_FAMILY-2665";Tend="1584";Tstart="905";shortTE="F";uid="9eb74b78-5fa9-4564-b832-363d1ed93b58"
CM022874.1	RepeatMasker	RC/Helitron	30470673	30470852	431	+	.	ID="RND-1_FAMILY-999";Tend="2151";Tstart="1962";shortTE="F";uid="d4a9dea4-2d93-4c26-b20f-8453539fb6a0"
CM022874.1	RepeatMasker	LINE/CR1	36007037	36007522	2620	+	.	ID="RND-5_FAMILY-2246";Tend="1444";Tstart="897";shortTE="F";uid="54038358-123c-45a5-b958-4a4008b96bdc"
CM022874.1	RepeatMasker	Satellite	38954683	38955000	1378	+	.	ID="RND-5_FAMILY-399";Tend="1449";Tstart="1113";shortTE="F";uid="0a417eab-9b95-42ca-b788-11917cbf964a"
CM022874.1	RepeatMasker	RC/Helitron	25207922	25208330	2517	+	.	ID="RND-6_FAMILY-6367";Tend="1295";Tstart="835";shortTE="F";uid="f7afc969-e80d-4408-83d4-fdb6b2e71401"
CM022874.1	RepeatMasker	Unknown	42888873	42889130	1135	+	.	ID="RND-3_FAMILY-332";Tend="1563";Tstart="1320";shortTE="F";uid="75675d04-0c1e-4ad0-a5f0-6947f8dc4d06"
CM022874.1	RepeatMasker	Unknown	5366159	5366357	665	+	.	ID="RND-6_FAMILY-370";Tend="2007";Tstart="1812";shortTE="F";uid="42de4931-dbb9-4aa8-ba51-f0c35e532771"
CM022874.1	RepeatMasker	Satellite	51996891	51997461	1978	+	.	ID="RND-5_FAMILY-399";Tend="1158";Tstart="637";shortTE="F";uid="92c992d1-3a51-4a8f-b134-6b6acb74557f"
CM022874.1	RepeatMasker	Unknown	51666647	51666928	1913	+	.	ID="RND-6_FAMILY-1527";Tend="1232";Tstart="911";shortTE="F";uid="41045a37-0fbe-452c-82a3-f9fcf614c4f2"
CM022874.1	RepeatMasker	Unknown	9606114	9607765	9734	+	.	ID="RND-1_FAMILY-323";TEgroup="ctg_1%7CRND-1_FAMILY-323%7C1";Tend="3152";Tstart="294";shortTE="F";uid="100acfe7-c934-4201-86f5-822bdf84130b"
CM022874.1	RepeatMasker	Unknown	19481943	19482202	1990	+	.	ID="RND-6_FAMILY-7290";Tend="1151";Tstart="879";shortTE="F";uid="c071e6fd-ff43-45cd-984e-553ed43be7bb"
CM022874.1	RepeatMasker	DNA/MULE-MuDR	6692085	6692237	719	+	.	ID="RND-1_FAMILY-161";Tend="1109";Tstart="951";shortTE="F";uid="34900751-0cd8-4868-9001-5d3db7c7cf90"
CM022874.1	RepeatMasker	Unknown	787670	787862	719	+	.	ID="RND-1_FAMILY-66";Tend="1145";Tstart="937";shortTE="F";uid="f66a24fe-0509-42d3-a9e3-89f93f4c2742"
CM022874.1	RepeatMasker	RC/Helitron	40693703	40694459	6128	+	.	ID="RND-6_FAMILY-2083";Tend="1722";Tstart="970";shortTE="F";uid="40a2fe8c-7bdb-4d0d-8dbf-8b55dae80645"
CM022874.1	RepeatMasker	LINE/RTE-BovB	38256640	38256846	849	+	.	ID="RND-6_FAMILY-447";Tend="1117";Tstart="891";shortTE="F";uid="78402911-92d8-453e-88c9-64281f793f19"
CM022874.1	RepeatMasker	RC/Helitron	19116440	19116820	3051	+	.	ID="RND-6_FAMILY-8344";Tend="1212";Tstart="810";shortTE="F";uid="e1d702ec-0810-4b40-be82-f0b2abf5b813"
CM022874.1	RepeatMasker	Unknown	49680332	49680684	2884	+	.	ID="RND-1_FAMILY-115";Tend="1270";Tstart="904";shortTE="F";uid="9a3864c2-70e6-489f-ad3a-7f89d070c84f"
CM022874.1	RepeatMasker	LINE/L2	34862200	34862300	550	+	.	ID="RND-5_FAMILY-23";Tend="1370";Tstart="1262";shortTE="F";uid="7271d206-0a4f-4268-a4dc-8934d53d9635"
CM022874.1	RepeatMasker	Unknown	6327753	6327900	730	+	.	ID="RND-6_FAMILY-3679";Tend="1774";Tstart="1620";shortTE="F";uid="2e23c12b-db19-4cc1-a008-e87381b4d9f7"
CM022874.1	RepeatMasker	RC/Helitron	10013251	10013575	1294	+	.	ID="RND-1_FAMILY-50";Tend="1174";Tstart="844";shortTE="F";uid="942d545e-f545-4039-b61d-73ab4b88b358"
CM022874.1	RepeatMasker	Unknown	5032230	5032496	2050	+	.	ID="RND-6_FAMILY-5501";Tend="791";Tstart="533";shortTE="F";uid="65df875c-ac89-4134-b558-4bf504c6645b"
CM022874.1	RepeatMasker	Unknown	30627479	30627805	1028	+	.	ID="RND-4_FAMILY-30";Tend="1270";Tstart="913";shortTE="F";uid="96e11d4d-986d-4c58-8bad-ccb93b8ffcea"
CM022874.1	RepeatMasker	LINE/L2	45923258	45923597	1463	+	.	ID="RND-1_FAMILY-484";Tend="2270";Tstart="1903";shortTE="F";uid="1773959b-047c-4e01-b006-b7824f53367c"
CM022874.1	RepeatMasker	Unknown	4530628	4530927	2338	+	.	ID="RND-3_FAMILY-254";Tend="1213";Tstart="915";shortTE="F";uid="84ac473a-dba6-43bb-99e5-f10af0f0610e"
CM022874.1	RepeatMasker	RC/Helitron	2236577	2236829	1993	+	.	ID="RND-1_FAMILY-35";Tend="1571";Tstart="1319";shortTE="F";uid="9982d4f5-52a8-47ba-a47c-36947cfab96e"
CM022874.1	RepeatMasker	Unknown	10628139	10628278	598	+	.	ID="RND-4_FAMILY-4275";Tend="1087";Tstart="927";shortTE="F";uid="010019ef-c02e-42d1-a090-92ac17cd6015"
CM022874.1	RepeatMasker	Unknown	16184750	16184901	859	+	.	ID="RND-1_FAMILY-336";Tend="1140";Tstart="978";shortTE="F";uid="7056ed1b-5ba1-4a45-9b64-d4fad88277b2"
CM022874.1	RepeatMasker	Unknown	34043316	34043480	880	+	.	ID="RND-2_FAMILY-22";Tend="1138";Tstart="969";shortTE="F";uid="7b4d2d4d-f616-45c6-9b42-b4aad7f8cff3"
CM022874.1	RepeatMasker	RC/Helitron	51136511	51136933	3263	+	.	ID="RND-1_FAMILY-35";Tend="1574";Tstart="1157";shortTE="F";uid="4d25675b-b611-43be-a7f4-e6b3cc9ab42b"
CM022874.1	RepeatMasker	Unknown	8053514	8053652	564	+	.	ID="RND-5_FAMILY-1523";Tend="1111";Tstart="971";shortTE="F";uid="1f859dbb-bca1-4f5d-b1b3-98a13a82dbf7"
CM022874.1	RepeatMasker	LINE/RTE-BovB	51143302	51143616	2139	+	.	ID="RND-1_FAMILY-30";Tend="1100";Tstart="783";shortTE="F";uid="7ccf84c3-b7de-4559-adc8-88f2c7b34998"
CM022874.1	RepeatMasker	Satellite	1146376	1146682	2254	+	.	ID="RND-6_FAMILY-577";Tend="1296";Tstart="1032";shortTE="F";uid="80f62fca-31cb-4ed9-83c1-16483a7cb7a5"
CM022874.1	RepeatMasker	DNA/TcMar-Tc1	49733135	49733402	685	+	.	ID="RND-6_FAMILY-137";Tend="1573";Tstart="1318";shortTE="F";uid="af64ab87-06d8-4919-bd86-483de0cbc20b"
CM022874.1	RepeatMasker	RC/Helitron	21563405	21563786	2407	+	.	ID="RND-4_FAMILY-2756";Tend="1308";Tstart="925";shortTE="F";uid="cc569282-15c5-42ac-b9e4-cbfd4813befd"
CM022874.1	RepeatMasker	Unknown	17743939	17744688	5932	+	.	ID="RND-1_FAMILY-323";Tend="1115";Tstart="306";shortTE="F";uid="5b27070a-9ba5-4f5e-8133-3ff5e2895beb"
CM022874.1	RepeatMasker	SINE/tRNA-RTE	8762258	8762491	1076	+	.	ID="RND-6_FAMILY-11569";Tend="1179";Tstart="937";shortTE="F";uid="37888613-5dac-4fed-a3e6-e40eef76679a"
CM022874.1	RepeatMasker	RC/Helitron	13285612	13286569	4957	+	.	ID="RND-1_FAMILY-324";Tend="1219";Tstart="512";shortTE="F";uid="011986e5-efb4-42a6-91a2-388b59006cb9"
CM022874.1	RepeatMasker	DNA/MULE-MuDR	31844040	31844197	624	+	.	ID="rnd-5_family-444";Tend="1108";Tstart="939";shortTE="F";uid="229e61de-5223-4b0a-96b8-767b621dc07e"
CM022874.1	RepeatMasker	Unknown	2448446	2448604	817	+	.	ID="RND-1_FAMILY-336";Tend="1166";Tstart="978";shortTE="F";uid="69fa5962-8bd3-4ff2-a9aa-366671fa7c0c"
CM022874.1	RepeatMasker	Unknown	14593434	14593556	457	+	.	ID="RND-1_FAMILY-11";Tend="1163";Tstart="1042";shortTE="F";uid="bc04be83-0d41-45fe-baa0-eaecbb1d2b49"
CM022874.1	RepeatMasker	Satellite	11032363	11032485	667	+	.	ID="RND-6_FAMILY-577";Tend="1000";Tstart="871";shortTE="F";uid="3074af0b-dc9c-4a72-ab7b-d0f8e515336d"
CM022874.1	RepeatMasker	Unknown	6862674	6862819	521	+	.	ID="RND-2_FAMILY-22";Tend="1139";Tstart="965";shortTE="F";uid="37fa4f85-9bfe-43d8-b941-22df6544455e"
CM022874.1	RepeatMasker	Unknown	19985185	19985626	1243	+	.	ID="RND-6_FAMILY-7290";Tend="1392";Tstart="906";shortTE="F";uid="c29ab449-51aa-4e8e-957f-f793c34ba523"
CM022874.1	RepeatMasker	Unknown	6364875	6365078	435	+	.	ID="RND-5_FAMILY-9339";Tend="2447";Tstart="2249";shortTE="F";uid="65ca3ade-a7f7-4659-80e8-0f281074fe93"
CM022874.1	RepeatMasker	Unknown	18712447	18712689	856	+	.	ID="RND-5_FAMILY-574";Tend="1044";Tstart="803";shortTE="F";uid="6b85b232-417d-4183-9404-e3ddab69fafb"
CM022874.1	RepeatMasker	Satellite	40120545	40120793	1757	+	.	ID="RND-6_FAMILY-46";Tend="1495";Tstart="1239";shortTE="F";uid="cf617dea-ce12-464e-9811-d7c76ed735c0"
CM022874.1	RepeatMasker	Unknown	10959162	10959369	1652	+	.	ID="RND-1_FAMILY-138";Tend="1002";Tstart="794";shortTE="F";uid="97d21266-2f5b-481a-aa7e-c157fab16d1a"
CM022874.1	RepeatMasker	Unknown	3278949	3279076	798	+	.	ID="RND-4_FAMILY-4275";Tend="1080";Tstart="951";shortTE="F";uid="ab05c705-14d7-47df-925e-321addd43f71"
CM022874.1	RepeatMasker	Satellite	36378279	36378537	2117	+	.	ID="RND-5_FAMILY-2656";Tend="897";Tstart="636";shortTE="F";uid="297196b3-bb68-4549-ad33-65fc235215a9"
CM022874.1	RepeatMasker	RC/Helitron	15994356	15995890	9716	+	.	ID="RND-1_FAMILY-389";Tend="1964";Tstart="469";shortTE="F";uid="c2a0deec-0365-447d-b486-3da89d8c7963"
CM022874.1	RepeatMasker	Unknown	10742445	10742837	1995	+	.	ID="RND-3_FAMILY-332";Tend="1563";Tstart="1134";shortTE="F";uid="818ede7e-4e37-44db-8055-c167544a9821"
CM022874.1	RepeatMasker	Unknown	19335172	19335298	775	+	.	ID="RND-5_FAMILY-871";Tend="1054";Tstart="922";shortTE="F";uid="d29f1486-44f3-495d-b889-c752a364f612"
CM022874.1	RepeatMasker	LINE/RTE-BovB	45315626	45316009	998	+	.	ID="RND-5_FAMILY-7044";Tend="638";Tstart="257";shortTE="F";uid="c52b4b3b-1c64-40ba-bedc-3fc91fd0ce40"
CM022874.1	RepeatMasker	Unknown	35384834	35385046	1445	+	.	ID="RND-4_FAMILY-734";Tend="931";Tstart="727";shortTE="F";uid="b4e65f6a-67ae-4d85-9376-967a4f647c15"
CM022874.1	RepeatMasker	Unknown	39065252	39065358	864	+	.	ID="RND-6_FAMILY-222";Tend="1712";Tstart="1605";shortTE="F";uid="db75950a-4ee7-4d48-a2aa-a6593e38075e"
CM022874.1	RepeatMasker	DNA/TcMar-Tc1	34422054	34422433	653	+	.	ID="MARINER-4_ACE";Tend="729";Tstart="319";shortTE="F";uid="206ba34f-7c7f-45ab-a0cc-db383b3714d9"
CM022874.1	RepeatMasker	DNA/TcMar-Tc1	1077221	1077863	2436	+	.	ID="RND-6_FAMILY-4109";TEgroup="ctg_1%7CRND-6_FAMILY-4109%7C1";Tend="1108";Tstart="744";shortTE="F";uid="38c455ca-41ba-428b-91cc-d224ecd0ec65"
CM022874.1	RepeatMasker	Satellite	40429399	40429646	1646	+	.	ID="RND-6_FAMILY-577";Tend="1008";Tstart="737";shortTE="F";uid="5f34cb0a-6e45-421d-aa02-1c134710f76b"
CM022874.1	RepeatMasker	Unknown	44060435	44061429	1761	+	.	ID="RND-1_FAMILY-485";Tend="1776";Tstart="128";shortTE="F";uid="2515ced5-2e06-4390-be89-b44b34691ee4"
CM022874.1	RepeatMasker	LINE/R1-LOA	4058778	4059013	2038	+	.	ID="RND-6_FAMILY-9082";Tend="1129";Tstart="892";shortTE="F";uid="7a67a31f-3ba2-435a-ba64-8487cd1413c0"
CM022874.1	RepeatMasker	Unknown	18859652	18859765	851	+	.	ID="RND-1_FAMILY-563";Tend="890";Tstart="777";shortTE="F";uid="5631290c-fe54-4a12-91f8-f8ad228dab86"
CM022874.1	RepeatMasker	Satellite	4376098	4376398	2277	+	.	ID="RND-6_FAMILY-577";Tend="1296";Tstart="1032";shortTE="F";uid="a5c2f434-7902-4520-8cfa-5176f68ecf36"
CM022874.1	RepeatMasker	Unknown	40904361	40904731	660	+	.	ID="RND-1_FAMILY-11";Tend="1481";Tstart="872";shortTE="F";uid="e166eb04-4888-40a3-9411-50988bf37a50"
CM022874.1	RepeatMasker	Unknown	49746395	49746541	616	+	.	ID="RND-5_FAMILY-136";Tend="665";Tstart="537";shortTE="F";uid="c8269ff3-e7f1-4387-abac-8777d8f1c2c6"
CM022874.1	RepeatMasker	DNA/PIF-Spy	40757378	40757496	658	+	.	ID="RND-4_FAMILY-830";Tend="1115";Tstart="998";shortTE="F";uid="6a2c867a-d0ba-419b-8384-21aadf23f9b9"
CM022874.1	RepeatMasker	LINE/CR1	29360180	29360439	1154	+	.	ID="RND-6_FAMILY-12635";Tend="458";Tstart="235";shortTE="F";uid="c79dd27b-ca44-42eb-a831-a8986d1def89"
CM022874.1	RepeatMasker	Unknown	16096992	16097172	1015	+	.	ID="RND-1_FAMILY-86";Tend="1045";Tstart="851";shortTE="F";uid="446f6074-745f-44c1-b885-8aed9c08eb57"
CM022874.1	RepeatMasker	Unknown	17587209	17587808	3160	+	.	ID="RND-4_FAMILY-132";Tend="1523";Tstart="951";shortTE="F";uid="d2728121-730a-4baf-9e88-d38e95fe66de"
CM022874.1	RepeatMasker	Unknown	36807756	36807955	556	+	.	ID="RND-1_FAMILY-49";Tend="1163";Tstart="970";shortTE="F";uid="4806bc08-9fc8-42e6-964d-c3e1a445aa3e"
CM022874.1	RepeatMasker	Unknown	6847190	6847843	4648	+	.	ID="RND-1_FAMILY-49";Tend="1619";Tstart="966";shortTE="F";uid="e00feff0-0d35-4a81-9446-f2e11ffa46ad"
CM022874.1	RepeatMasker	Unknown	43619513	43619752	1772	+	.	ID="RND-6_FAMILY-7290";Tend="1398";Tstart="1161";shortTE="F";uid="bf035c55-ed06-415d-83b3-c817c23f5d87"
CM022874.1	RepeatMasker	RC/Helitron	48851983	48852495	3584	+	.	ID="RND-1_FAMILY-31";Tend="1530";Tstart="929";shortTE="F";uid="61125663-d656-413b-bf7a-ab6d073a7f36"
CM022874.1	RepeatMasker	Unknown	221064	221629	2987	+	.	ID="RND-1_FAMILY-206";Tend="1811";Tstart="1291";shortTE="F";uid="d487ee51-cc3e-46e2-830d-5a3de65ae48a"
CM022874.1	RepeatMasker	DNA/hAT-Tip100	36399177	36399441	767	+	.	ID="RND-5_FAMILY-697";Tend="1154";Tstart="871";shortTE="F";uid="433dec1a-bd77-4a71-9c6a-e7732bc9c69b"
CM022874.1	RepeatMasker	Unknown	23752817	23753174	2438	+	.	ID="RND-1_FAMILY-28";Tend="1020";Tstart="659";shortTE="F";uid="c07da40f-8979-49e8-aac5-f26d76d49951"
CM022874.1	RepeatMasker	DNA/TcMar-Tc1	37709808	37709915	731	+	.	ID="RND-4_FAMILY-1141";Tend="722";Tstart="615";shortTE="F";uid="82a81e27-ffbf-4f62-87aa-3dd9fcdf6bbf"
CM022874.1	RepeatMasker	Unknown	22152695	22152923	549	+	.	ID="RND-1_FAMILY-777";Tend="1451";Tstart="1260";shortTE="F";uid="66d795a4-4118-4565-9944-c2e062030274"
CM022874.1	RepeatMasker	SINE/5S	35400849	35400967	901	+	.	ID="RND-6_FAMILY-1850";Tend="1069";Tstart="946";shortTE="F";uid="68f57a68-b278-4bf3-bde4-354f5c4d249b"
CM022874.1	RepeatMasker	Unknown	20150933	20151406	3247	+	.	ID="RND-1_FAMILY-92";Tend="1591";Tstart="1123";shortTE="F";uid="17f40a01-f9c4-47d4-b3e7-f08db4d3b8b5"
CM022874.1	RepeatMasker	RC/Helitron	821538	821821	940	+	.	ID="RND-1_FAMILY-898";Tend="2809";Tstart="2507";shortTE="F";uid="d131a59c-b386-404a-95bb-64c6a88dd4e5"
CM022874.1	RepeatMasker	Unknown	16453898	16454092	734	+	.	ID="RND-1_FAMILY-159";Tend="1181";Tstart="971";shortTE="F";uid="e67a7b39-e292-47c7-bbd8-e247e633fbac"
CM022874.1	RepeatMasker	Unknown	6445944	6446089	450	+	.	ID="RND-6_FAMILY-7290";Tend="1225";Tstart="1024";shortTE="F";uid="b2bd6865-b85d-44de-ac35-10f698d234b8"
CM022874.1	RepeatMasker	Unknown	14175396	14175539	1128	+	.	ID="RND-1_FAMILY-49";Tend="1150";Tstart="1023";shortTE="F";uid="d6eb2577-ef7b-42b8-a53d-76c552897729"
CM022874.1	RepeatMasker	DNA/CMC-Chapaev-3	25816561	25816838	1445	+	.	ID="RND-6_FAMILY-2378";Tend="1292";Tstart="979";shortTE="F";uid="a0c8389a-a5e8-4e33-ab21-58765e9f2dd3"
CM022874.1	RepeatMasker	RC/Helitron	43394834	43395471	3765	+	.	ID="RND-5_FAMILY-470";Tend="1527";Tstart="935";shortTE="F";uid="3f372866-8604-4501-b70a-96424ac277d8"
CM022874.1	RepeatMasker	Unknown	14192727	14193011	897	+	.	ID="RND-2_FAMILY-238";Tend="1383";Tstart="1095";shortTE="F";uid="3ff78169-3aae-4d5c-82e5-25b77fabe0b8"
CM022874.1	RepeatMasker	Unknown	43616832	43617014	1045	+	.	ID="RND-1_FAMILY-336";Tend="1172";Tstart="983";shortTE="F";uid="17f03315-e99f-43b0-8922-d909328b4e7c"
CM022874.1	RepeatMasker	Unknown	18414609	18414713	749	+	.	ID="RND-5_FAMILY-1421";Tend="1496";Tstart="1397";shortTE="F";uid="553c3423-de84-441b-8771-485cbc13bf0e"
CM022874.1	RepeatMasker	RC/Helitron	52305984	52306109	1046	+	.	ID="RND-4_FAMILY-269";Tend="1192";Tstart="1067";shortTE="F";uid="ed29b13f-a319-4c5f-bd42-ffc2063a31b3"
CM022874.1	RepeatMasker	SINE/tRNA-RTE	51137531	51137904	2092	+	.	ID="RND-4_FAMILY-632";Tend="1207";Tstart="793";shortTE="F";uid="64736499-d2ed-44d6-8908-c525e242cf8d"
CM022874.1	RepeatMasker	LINE/RTE-BovB	49668813	49669013	1328	+	.	ID="RND-1_FAMILY-75";Tend="1805";Tstart="1605";shortTE="F";uid="de9be82b-a9f4-4511-96c8-5bf3de64848f"
CM022874.1	RepeatMasker	SINE/tRNA-RTE	1307998	1308275	1899	+	.	ID="RND-4_FAMILY-632";Tend="1099";Tstart="793";shortTE="F";uid="da7f2b72-7443-43a4-8b90-6d6f3c4f2853"
CM022874.1	RepeatMasker	Unknown	24544427	24544658	1087	+	.	ID="RND-1_FAMILY-741";Tend="872";Tstart="661";shortTE="F";uid="9f25ede4-764a-4864-8aed-b34c1bd137fb"
CM022874.1	RepeatMasker	Unknown	7564053	7564761	1193	+	.	ID="RND-1_FAMILY-422";Tend="1442";Tstart="810";shortTE="F";uid="4a85d81d-76d9-4a4c-a2ab-c059fe82661a"
CM022874.1	RepeatMasker	LINE/I-Jockey	1917945	1918113	637	+	.	ID="RND-5_FAMILY-870";Tend="1371";Tstart="1205";shortTE="F";uid="77bdfa18-9a1a-4763-a69d-d22a20668d79"
CM022874.1	RepeatMasker	DNA/Kolobok-T2	44167830	44168312	3253	+	.	ID="RND-1_FAMILY-20";Tend="1360";Tstart="885";shortTE="F";uid="d92c5eb8-bc83-4ac8-a457-89b8f4ef7454"
CM022874.1	RepeatMasker	Satellite	31042893	31043183	1926	+	.	ID="RND-6_FAMILY-577";Tend="1339";Tstart="1035";shortTE="F";uid="2cdcee67-58dd-4afa-b10a-45362204e542"
CM022874.1	RepeatMasker	DNA/TcMar-Tc1	26526754	26527971	6500	+	.	ID="rnd-5_family-898";Tend="2494";Tstart="1444";shortTE="F";uid="61f3796e-4ecc-4f7c-af2e-b7e3b9f1d54c"
CM022874.1	RepeatMasker	Unknown	35055955	35056242	595	+	.	ID="RND-1_FAMILY-137";Tend="1190";Tstart="922";shortTE="F";uid="c6d3116b-d938-46e0-b2e1-144c7a8b7d21"
CM022874.1	RepeatMasker	Unknown	14586831	14587015	795	+	.	ID="RND-6_FAMILY-2909";Tend="3147";Tstart="2943";shortTE="F";uid="6fc42918-a117-45fb-ae89-868b234afd94"
CM022874.1	RepeatMasker	SINE/tRNA-RTE	42617588	42617734	655	+	.	ID="RND-6_FAMILY-1330";Tend="1067";Tstart="919";shortTE="F";uid="153fed6a-953c-4551-b191-a453a814091e"
CM022874.1	RepeatMasker	LINE/R1-LOA	17588859	17588983	673	+	.	ID="RND-1_FAMILY-768";Tend="267";Tstart="140";shortTE="F";uid="a330eec9-d620-489a-b63e-9fabe70fd470"
CM022874.1	RepeatMasker	Unknown	40559380	40559483	539	+	.	ID="RND-2_FAMILY-22";Tend="1063";Tstart="964";shortTE="F";uid="918605e9-8616-405c-8fb1-f0e487daf255"
CM022874.1	RepeatMasker	DNA/TcMar-Tc1	26284158	26284397	1270	+	.	ID="RND-5_FAMILY-1382";Tend="2661";Tstart="2435";shortTE="F";uid="65112bd1-d641-400e-beb5-e027aa226c87"
CM022874.1	RepeatMasker	DNA/TcMar-Tc1	25584150	25585014	6920	+	.	ID="RND-6_FAMILY-514";Tend="1824";Tstart="920";shortTE="F";uid="5c0d5e7b-ab79-4a05-84d9-0b2dc8d55b0a"
CM022874.1	RepeatMasker	SINE/tRNA-RTE	41962317	41962562	1519	+	.	ID="RND-1_FAMILY-65";Tend="1132";Tstart="887";shortTE="F";uid="f77cfcf3-f185-442b-bb4c-e09fe6f873c7"
CM022874.1	RepeatMasker	Unknown	12291562	12291684	470	+	.	ID="RND-5_FAMILY-2138";Tend="1359";Tstart="1240";shortTE="F";uid="5e665514-4ebc-4067-9cfc-feba382d24b5"
CM022874.1	RepeatMasker	SINE/MIR	2279229	2279681	1071	+	.	ID="RND-1_FAMILY-44";TEgroup="ctg_1%7CRND-1_FAMILY-44%7C1";Tend="1185";Tstart="876";shortTE="F";uid="df86e1c6-0f6a-4856-b9db-d0c4cae9773a"
CM022874.1	RepeatMasker	SINE/tRNA-RTE	52127918	52128114	711	+	.	ID="RND-6_FAMILY-1330";Tend="1118";Tstart="917";shortTE="F";uid="603c3b42-575d-41d4-98f6-ef8abe4921df"
CM022874.1	RepeatMasker	Unknown	37099192	37099454	1000	+	.	ID="RND-1_FAMILY-39";Tend="1041";Tstart="763";shortTE="F";uid="2f32eb70-b324-4f20-9396-410ece273a9f"
CM022874.1	RepeatMasker	DNA/TcMar-Tc1	23032863	23033704	5477	+	.	ID="RND-5_FAMILY-101";Tend="1118";Tstart="272";shortTE="F";uid="0f6efb78-677e-4566-b71c-f689042bc909"
CM022874.1	RepeatMasker	Unknown	511131	511806	3391	+	.	ID="RND-1_FAMILY-67";Tend="2043";Tstart="1320";shortTE="F";uid="81b71d88-8d67-4a1e-a1f9-454571fc88be"
CM022874.1	RepeatMasker	Unknown	20492043	20492534	3748	+	.	ID="RND-1_FAMILY-63";Tend="1376";Tstart="873";shortTE="F";uid="5bb299cc-8509-4dd6-b4d9-c5b1cb3ad419"
CM022874.1	RepeatMasker	Unknown	32986765	32986957	1084	+	.	ID="RND-1_FAMILY-336";Tend="1166";Tstart="974";shortTE="F";uid="6de429c0-f4cd-44cf-9e78-7c0f7d18aeb3"
CM022874.1	RepeatMasker	DNA/TcMar-Mariner	36686683	36686972	487	+	.	ID="MARINER-N9B_RPR";Tend="293";Tstart="1";shortTE="F";uid="0f7ebae3-fb91-44f6-b39a-918ee94415aa"
CM022874.1	RepeatMasker	SINE/5S	30751783	30752068	1895	+	.	ID="RND-5_FAMILY-566";Tend="1120";Tstart="833";shortTE="F";uid="c86bda46-fe3c-4227-84c0-f4e681040e2a"
CM022874.1	RepeatMasker	Satellite	3111541	3111696	532	+	.	ID="RND-5_FAMILY-399";Tend="1323";Tstart="945";shortTE="F";uid="09353ad8-1d70-43b9-a085-cb000edc9606"
CM022874.1	RepeatMasker	Unknown	36295268	36295470	1321	+	.	ID="RND-1_FAMILY-203";Tend="931";Tstart="735";shortTE="F";uid="4ab58acd-14e3-4b49-9723-f7b56359134c"
CM022874.1	RepeatMasker	DNA/hAT-Tip100	1818599	1818891	1656	+	.	ID="RND-1_FAMILY-217";Tend="1235";Tstart="845";shortTE="F";uid="0c3d9271-3327-41d9-a0de-313c605df4ec"
CM022874.1	RepeatMasker	Unknown	19739865	19740062	1304	+	.	ID="RND-5_FAMILY-2398";Tend="1481";Tstart="1284";shortTE="F";uid="e61ec578-4f7b-470a-9dd0-d6de7b38a9e5"
CM022874.1	RepeatMasker	Unknown	17820192	17820348	853	+	.	ID="RND-1_FAMILY-573";Tend="1191";Tstart="1026";shortTE="F";uid="2f8f04e0-13a8-4ccb-b136-ad072c560124"
CM022874.1	RepeatMasker	DNA/hAT-Tip100	2268270	2268458	1241	+	.	ID="RND-4_FAMILY-13";Tend="1095";Tstart="888";shortTE="F";uid="baa1de5a-d1e8-4eec-9e62-fd7dd9e0389c"
CM022874.1	RepeatMasker	DNA/hAT-Charlie	37134560	37134715	446	+	.	ID="RND-6_FAMILY-2166";Tend="1401";Tstart="1224";shortTE="F";uid="16b86082-b865-4cb7-9716-7659554dc75d"
CM022874.1	RepeatMasker	LINE/RTE-BovB	40229891	40230108	1229	+	.	ID="RND-6_FAMILY-380";Tend="1198";Tstart="976";shortTE="F";uid="c8483164-9224-4981-b4cb-7bc574cd8f9c"
CM022874.1	RepeatMasker	Unknown	15800751	15801259	1530	+	.	ID="RND-1_FAMILY-203";Tend="2086";Tstart="1494";shortTE="F";uid="588587c2-709c-40a2-8143-7b9af701cdc8"
CM022874.1	RepeatMasker	Unknown	20731286	20731442	1194	+	.	ID="RND-4_FAMILY-734";Tend="876";Tstart="728";shortTE="F";uid="aadd30b7-9ebd-4cc0-a38b-c6028ea7dc66"
CM022874.1	RepeatMasker	Unknown	37631771	37632080	1337	+	.	ID="RND-4_FAMILY-45";Tend="1110";Tstart="791";shortTE="F";uid="29802de8-3e5e-4035-ba2a-a320edc08115"
CM022874.1	RepeatMasker	Unknown	23762850	23763005	865	+	.	ID="RND-5_FAMILY-574";Tend="927";Tstart="759";shortTE="F";uid="61ae50a3-3171-4714-997c-0b5c611dc4a5"
CM022874.1	RepeatMasker	Unknown	293054	293161	547	+	.	ID="RND-6_FAMILY-1679";Tend="842";Tstart="734";shortTE="F";uid="dbce5bf2-aa63-4b8a-b114-5d2e9768e851"
CM022874.1	RepeatMasker	Unknown	22244787	22245728	6616	+	.	ID="RND-1_FAMILY-133";Tend="1504";Tstart="567";shortTE="F";uid="35e40d35-85e5-4fae-9277-21df4b7878ea"
CM022874.1	RepeatMasker	Unknown	20620725	20621006	2240	+	.	ID="RND-6_FAMILY-7290";Tend="1150";Tstart="879";shortTE="F";uid="37c6a911-51f7-4ea4-8280-098332456b68"
CM022874.1	RepeatMasker	RC/Helitron	13878356	13878626	1386	+	.	ID="RND-6_FAMILY-4124";Tend="1754";Tstart="1473";shortTE="F";uid="aa5f1d59-5b74-4bf6-93bb-8cf5700adc94"
CM022874.1	RepeatMasker	Unknown	37432232	37432415	838	+	.	ID="RND-1_FAMILY-159";Tend="1185";Tstart="969";shortTE="F";uid="c2bfb100-c720-48d8-886d-07957adf7d05"
CM022874.1	RepeatMasker	Unknown	31839212	31839315	417	+	.	ID="RND-6_FAMILY-6725";Tend="98";Tstart="3";shortTE="F";uid="2a5b8818-d0e8-4678-a4c7-8744328f9e73"
CM022874.1	RepeatMasker	RC/Helitron	43348978	43349426	2382	+	.	ID="RND-1_FAMILY-31";Tend="1376";Tstart="888";shortTE="F";uid="d8eb47d5-cf87-4eca-9370-7e2d58423526"
CM022874.1	RepeatMasker	Unknown	21188160	21188365	1579	+	.	ID="RND-6_FAMILY-8418";Tend="1061";Tstart="859";shortTE="F";uid="2925217d-ab48-4d3f-a7d9-55c58b338e3c"
CM022874.1	RepeatMasker	DNA	50856699	50857121	2221	+	.	ID="RND-3_FAMILY-44";Tend="2448";Tstart="2024";shortTE="F";uid="edd467e4-edf5-428d-82e1-5abfeaf1e2af"
CM022874.1	RepeatMasker	Unknown	28971518	28971720	578	+	.	ID="RND-1_FAMILY-368";Tend="1411";Tstart="1159";shortTE="F";uid="64929de2-1f86-4857-b3f4-3827356fd538"
CM022874.1	RepeatMasker	Unknown	48784695	48785112	1455	+	.	ID="RND-6_FAMILY-713";Tend="1120";Tstart="714";shortTE="F";uid="3e2411a1-3a79-4d20-b4dc-293127aab06f"
CM022874.1	RepeatMasker	Unknown	21003086	21003266	500	+	.	ID="RND-6_FAMILY-6037";Tend="766";Tstart="577";shortTE="F";uid="74b9b899-906a-4663-8608-0a00d0338233"
CM022874.1	RepeatMasker	Unknown	24333439	24334188	4282	+	.	ID="RND-4_FAMILY-734";Tend="1281";Tstart="95";shortTE="F";uid="34158842-ca0b-4c00-b89d-0885b7e21def"
CM022874.1	RepeatMasker	Unknown	25812535	25812711	1099	+	.	ID="RND-5_FAMILY-3848";Tend="681";Tstart="507";shortTE="F";uid="5fedffae-07d1-498e-8e55-1d8322d12911"
CM022874.1	RepeatMasker	DNA/hAT-Charlie	45155842	45156250	2284	+	.	ID="RND-2_FAMILY-110";Tend="1325";Tstart="940";shortTE="F";uid="6a569334-a435-460f-8785-8a34e1919146"
CM022874.1	RepeatMasker	Unknown	6568702	6568985	808	+	.	ID="RND-6_FAMILY-9040";Tend="1294";Tstart="1007";shortTE="F";uid="33e61d7f-eff0-4669-89cd-8d630d66237b"
CM022874.1	RepeatMasker	Unknown	596054	596348	507	+	.	ID="RND-6_FAMILY-3126";Tend="922";Tstart="637";shortTE="F";uid="dedfae7f-7d15-4d9d-a1a0-cf0fb3544ca4"
CM022874.1	RepeatMasker	RC/Helitron	40041737	40042302	4387	+	.	ID="RND-6_FAMILY-2083";Tend="1656";Tstart="1097";shortTE="F";uid="33c889e1-aee4-4be2-8d61-4d0db3fcd447"
CM022874.1	RepeatMasker	Unknown	44432840	44433134	534	+	.	ID="RND-6_FAMILY-2902";Tend="1999";Tstart="1743";shortTE="F";uid="48d5d1d1-2353-4cdc-a19c-02d2122e8df4"
CM022874.1	RepeatMasker	LINE/I-Jockey	5303520	5303773	1008	+	.	ID="RND-4_FAMILY-1457";Tend="1144";Tstart="891";shortTE="F";uid="720d6390-fedc-4e2e-b64d-43bcb866a7a8"
CM022874.1	RepeatMasker	Unknown	44751594	44751899	1616	+	.	ID="RND-6_FAMILY-7290";Tend="1430";Tstart="1153";shortTE="F";uid="3b29dee4-5f67-445a-90f5-af9ee803cee1"
CM022874.1	RepeatMasker	Unknown	50512206	50512370	994	+	.	ID="RND-6_FAMILY-1688";Tend="1050";Tstart="899";shortTE="F";uid="2e4e3d2f-92cd-43af-9c40-84d938e51848"
CM022874.1	RepeatMasker	DNA/CMC-Chapaev-3	37598522	37598674	790	+	.	ID="RND-6_FAMILY-672";Tend="1410";Tstart="1256";shortTE="F";uid="19c1f9e4-73a0-4dc7-b89d-1d688f4e0163"
CM022874.1	RepeatMasker	RC/Helitron	51402466	51403206	5632	+	.	ID="RND-5_FAMILY-688";Tend="1675";Tstart="944";shortTE="F";uid="9ec5ff7c-f9c0-456a-b3ba-f1357ac39218"
CM022874.1	RepeatMasker	DNA/hAT-Tip100	43080189	43080499	1301	+	.	ID="rnd-3_family-262";Tend="1122";Tstart="694";shortTE="F";uid="682fad57-8c6c-46ec-a1d7-7e82bb787a3d"
CM022874.1	RepeatMasker	Unknown	16489943	16490047	470	+	.	ID="RND-6_FAMILY-6615";Tend="1110";Tstart="1003";shortTE="F";uid="546a71d3-551e-484e-b4f3-6a82dc9213e9"
CM022874.1	RepeatMasker	Unknown	42673744	42673904	913	+	.	ID="RND-1_FAMILY-49";Tend="1146";Tstart="964";shortTE="F";uid="dd0183e6-caf6-4186-a00a-aecbc3dd3d2a"
CM022874.1	RepeatMasker	Unknown	50892083	50892268	987	+	.	ID="RND-4_FAMILY-176";Tend="1213";Tstart="983";shortTE="F";uid="b4a91ee2-fcc9-4f1e-a30e-b3b21cfd66db"
CM022874.1	RepeatMasker	Unknown	31807809	31807915	457	+	.	ID="RND-4_FAMILY-1056";Tend="553";Tstart="447";shortTE="F";uid="826b6e3e-fe6b-4de6-92f1-40b3128721b8"
CM022874.1	RepeatMasker	DNA/Academ-1	52460877	52461036	1052	+	.	ID="RND-6_FAMILY-7541";Tend="2134";Tstart="1981";shortTE="F";uid="a7ec065e-85c8-4546-88e4-8f7a37ada7af"
CM022874.1	RepeatMasker	Unknown	11583663	11583784	1069	+	.	ID="RND-1_FAMILY-147";Tend="1293";Tstart="1172";shortTE="F";uid="2df30382-cbf0-468d-93a9-e329bf69328b"
CM022874.1	RepeatMasker	RC/Helitron	9957371	9957490	512	+	.	ID="RND-1_FAMILY-31";Tend="1525";Tstart="1401";shortTE="F";uid="fcc7e387-ec41-44c6-a5ac-87f59b33470e"
CM022874.1	RepeatMasker	DNA/Ginger-2	50692567	50692957	3058	+	.	ID="RND-1_FAMILY-305";Tend="1212";Tstart="833";shortTE="F";uid="5e29d634-86f3-4426-ba49-175fa7ae3ac7"
CM022874.1	RepeatMasker	Unknown	40531614	40531917	1962	+	.	ID="RND-5_FAMILY-574";Tend="838";Tstart="518";shortTE="F";uid="29fc83f6-42a0-4aa3-b78b-3f0d293fb5ae"
CM022874.1	RepeatMasker	LTR/ERV1	34545467	34545690	1733	+	.	ID="RND-1_FAMILY-174";Tend="1125";Tstart="909";shortTE="F";uid="69277628-67ea-4de2-affa-08046793c42d"
CM022874.1	RepeatMasker	Unknown	32424428	32424863	3167	+	.	ID="RND-6_FAMILY-7290";Tend="1430";Tstart="983";shortTE="F";uid="5eadac4b-5e15-4486-9664-3223f0883e73"
CM022874.1	RepeatMasker	RC/Helitron	6409282	6409618	1843	+	.	ID="RND-4_FAMILY-2756";Tend="1309";Tstart="925";shortTE="F";uid="eac7c09c-18d3-459f-b84f-6b3d54c0143b"
CM022874.1	RepeatMasker	Unknown	9044710	9045111	2744	+	.	ID="RND-1_FAMILY-39";Tend="1383";Tstart="968";shortTE="F";uid="a1d08516-1cf8-4fe0-a3bc-dbc62779147a"
CM022874.1	RepeatMasker	DNA/TcMar-Tc1	45034097	45034218	692	+	.	ID="RND-5_FAMILY-101";Tend="1031";Tstart="919";shortTE="F";uid="9d93646b-8e7e-4112-b9c3-1fe8de797389"
CM022874.1	RepeatMasker	Unknown	24213169	24213272	561	+	.	ID="RND-1_FAMILY-191";Tend="846";Tstart="733";shortTE="F";uid="f7e15295-d37f-42e0-9b84-50ff95293160"
CM022874.1	RepeatMasker	DNA/TcMar-Mariner	12020411	12020580	585	+	.	ID="HALYOMORPHA_HALYS-5_FAMILY-689";Tend="871";Tstart="692";shortTE="F";uid="1194d1cb-663a-4345-9ae2-4ff502f54a77"
CM022874.1	RepeatMasker	RC/Helitron	228033	228865	5576	+	.	ID="RND-1_FAMILY-324";Tend="3020";Tstart="2158";shortTE="F";uid="cfbaa841-9299-4390-9c88-a1cd24edb822"
CM022874.1	RepeatMasker	Unknown	15307981	15308249	721	+	.	ID="RND-1_FAMILY-281";TEgroup="ctg_1%7CRND-1_FAMILY-281%7C1";Tend="1339";Tstart="914";shortTE="F";uid="ddb72421-e51d-4891-b4ce-13ca27056955"
CM022874.1	RepeatMasker	Unknown	46724101	46724754	4577	+	.	ID="RND-1_FAMILY-49";Tend="1620";Tstart="957";shortTE="F";uid="dde1bc8e-74ca-4e36-9105-cddbd96883e5"
CM022874.1	RepeatMasker	DNA/MULE-MuDR	7189597	7189788	1532	+	.	ID="RND-1_FAMILY-161";Tend="1124";Tstart="934";shortTE="F";uid="8a78b2db-19e6-4a60-8489-8f8c8813e8bf"
CM022874.1	RepeatMasker	Unknown	50700080	50700253	1308	+	.	ID="RND-1_FAMILY-152";Tend="1194";Tstart="1005";shortTE="F";uid="43c5f626-8e38-41de-bd2f-49b06fdf7913"
CM022874.1	RepeatMasker	LINE/CR1	49598679	49598864	668	+	.	ID="RND-1_FAMILY-571";Tend="2625";Tstart="2420";shortTE="F";uid="e960f810-1c2b-445d-950b-ea72b5a3e7bd"
CM022874.1	RepeatMasker	Unknown	5543902	5544427	631	+	.	ID="RND-3_FAMILY-37";TEgroup="ctg_1%7CRND-3_FAMILY-37%7C3";Tend="1349";Tstart="903";shortTE="F";uid="dee7a2fb-72b6-45df-ba72-14a7e4443ecc"
CM022874.1	RepeatMasker	RC/Helitron	24969495	24969679	2418	+	.	ID="RND-4_FAMILY-269";Tend="1506";Tstart="834";shortTE="F";uid="c13e2e0b-f011-4a18-acea-a99d889ef31d"
CM022874.1	RepeatMasker	DNA/hAT-Charlie	44108249	44108398	408	+	.	ID="RND-6_FAMILY-2166";Tend="1331";Tstart="1207";shortTE="F";uid="54be749c-08bb-4254-994a-45b2465cec9b"
CM022874.1	RepeatMasker	Unknown	5360946	5361071	819	+	.	ID="RND-2_FAMILY-22";Tend="1122";Tstart="997";shortTE="F";uid="2e1b9ae1-8789-43b5-96e1-cb4128e886c0"
CM022874.1	RepeatMasker	LINE/L2	40355059	40355169	433	+	.	ID="RND-1_FAMILY-904";Tend="599";Tstart="501";shortTE="F";uid="3b4918ae-1bf4-4739-8ebf-dde3727bdd5c"
CM022874.1	RepeatMasker	LINE/RTE-BovB	49723806	49724392	817	+	.	ID="RTE-4_LMI";Tend="1074";Tstart="478";shortTE="F";uid="e6a2971f-6fca-40fb-ba60-2ae5258b0f7a"
CM022874.1	RepeatMasker	Unknown	12140320	12140469	1147	+	.	ID="RND-1_FAMILY-337";Tend="1123";Tstart="975";shortTE="F";uid="1d6bef9c-b9d1-4ed3-b520-59539d4972d0"
CM022874.1	RepeatMasker	Unknown	21557831	21558069	907	+	.	ID="RND-3_FAMILY-254";Tend="1210";Tstart="917";shortTE="F";uid="042bb239-753a-47e6-adbd-4e9e810e6660"
CM022874.1	RepeatMasker	LINE/R1-LOA	11188405	11188520	719	+	.	ID="RND-4_FAMILY-377";Tend="718";Tstart="590";shortTE="F";uid="cc9e7c4f-867d-457d-a04d-1b7b8d856831"
CM022874.1	RepeatMasker	Unknown	27711982	27712103	900	+	.	ID="RND-4_FAMILY-734";Tend="825";Tstart="637";shortTE="F";uid="ee3cb0fe-da93-4e7f-a078-aa5ee34557a2"
CM022874.1	RepeatMasker	Satellite	14769599	14769849	1034	+	.	ID="RND-6_FAMILY-46";Tend="1478";Tstart="1215";shortTE="F";uid="c0d5b6dd-1d3b-428c-92f0-d8b6e61875db"
CM022874.1	RepeatMasker	Unknown	47435556	47436043	2975	+	.	ID="RND-4_FAMILY-132";Tend="1450";Tstart="954";shortTE="F";uid="e36bba39-7aef-4fc0-ac39-d6e545fbc6c3"
CM022874.1	RepeatMasker	SINE/tRNA-RTE	47918012	47918375	1958	+	.	ID="RND-4_FAMILY-632";Tend="1152";Tstart="779";shortTE="F";uid="071b48ae-2daf-4ef8-8d08-5784e2026524"
CM022874.1	RepeatMasker	DNA/hAT-Tip100	3967677	3968167	548	+	.	ID="RND-3_FAMILY-262";TEgroup="ctg_1%7CRND-3_FAMILY-262%7C5";Tend="1093";Tstart="812";shortTE="F";uid="48a18404-0051-4d8a-a586-6cc28b1f915c"
CM022874.1	RepeatMasker	Unknown	39937041	39937192	774	+	.	ID="RND-1_FAMILY-90";Tend="1954";Tstart="1801";shortTE="F";uid="d7bdb7be-973c-4174-a6e7-391def45deb8"
CM022874.1	RepeatMasker	Unknown	42181838	42182075	806	+	.	ID="RND-1_FAMILY-337";Tend="1139";Tstart="917";shortTE="F";uid="014715b7-27e4-4e01-a88b-9561a7d07368"
CM022874.1	RepeatMasker	RC/Helitron	18635599	18635699	479	+	.	ID="RND-6_FAMILY-707";Tend="1383";Tstart="1281";shortTE="F";uid="62021f51-d744-43c0-bf3e-b5d4df3e6013"
CM022874.1	RepeatMasker	DNA/hAT?	24923638	24924013	1509	+	.	ID="RND-1_FAMILY-642";TEgroup="ctg_1%7CRND-1_FAMILY-642%7C1";Tend="1449";Tstart="922";shortTE="F";uid="94f20537-8705-4709-b05a-6c8c147f7752"
CM022874.1	RepeatMasker	Unknown	48469242	48469670	1237	+	.	ID="RND-1_FAMILY-624";Tend="1402";Tstart="868";shortTE="F";uid="ccf04173-6153-4424-989f-baff2700490d"
CM022874.1	RepeatMasker	Unknown	43463876	43464043	1183	+	.	ID="RND-6_FAMILY-1126";Tend="647";Tstart="481";shortTE="F";uid="918750c9-1879-4977-8132-f637d399204d"
CM022874.1	RepeatMasker	RC/Helitron	42859183	42859428	1292	+	.	ID="RND-1_FAMILY-50";Tend="1184";Tstart="930";shortTE="F";uid="ce660be9-fd14-4277-a658-439a8ef07bac"
CM022874.1	RepeatMasker	SINE/tRNA-RTE	35103207	35103358	959	+	.	ID="RND-4_FAMILY-632";Tend="998";Tstart="846";shortTE="F";uid="f47b06ef-4e48-4e40-b1a2-166996246e4a"
CM022874.1	RepeatMasker	Unknown	43448606	43448848	977	+	.	ID="RND-4_FAMILY-176";Tend="1263";Tstart="925";shortTE="F";uid="2373618b-e42f-44e7-8315-e9025941ab40"
CM022874.1	RepeatMasker	DNA/TcMar-Tc1	48485078	48485252	932	+	.	ID="RND-1_FAMILY-637";Tend="1281";Tstart="1059";shortTE="F";uid="37e062d0-497a-4dfe-861e-da41093e8d7e"
CM022874.1	RepeatMasker	Unknown	36585427	36585554	577	+	.	ID="RND-6_FAMILY-6755";Tend="1260";Tstart="1124";shortTE="F";uid="c69173d3-5f99-4bae-8f31-3407c004c44e"
CM022874.1	RepeatMasker	Unknown	21091734	21091853	900	+	.	ID="RND-1_FAMILY-472";Tend="1046";Tstart="928";shortTE="F";uid="cb053a30-d3e7-4cf9-b5e4-b44fd174fa63"
CM022874.1	RepeatMasker	SINE/tRNA-RTE	382807	383030	1531	+	.	ID="RND-6_FAMILY-11569";Tend="1176";Tstart="945";shortTE="F";uid="68bd9e83-2a16-4092-a0f8-0d6a678163ac"
CM022874.1	RepeatMasker	Unknown	10511322	10511734	1046	+	.	ID="RND-1_FAMILY-203";Tend="1234";Tstart="733";shortTE="F";uid="3fb9c393-1ed9-487a-98ea-1d77cc1e797f"
CM022874.1	RepeatMasker	DNA/TcMar-Tc1	7339161	7339299	752	+	.	ID="rnd-1_family-9";Tend="690";Tstart="569";shortTE="F";uid="a52510ed-e938-4777-be3d-ab6f83b30901"
CM022874.1	RepeatMasker	RC/Helitron	6759805	6759944	521	+	.	ID="RND-6_FAMILY-2083";Tend="1124";Tstart="990";shortTE="F";uid="8e3aaae9-2384-495c-b551-a90320a9dffd"
CM022874.1	RepeatMasker	Unknown	50973326	50973533	864	+	.	ID="RND-4_FAMILY-176";Tend="1306";Tstart="1090";shortTE="F";uid="87b2b922-c1f7-440d-8bb3-7ca1d7feefac"
CM022874.1	RepeatMasker	LINE/L2	36840286	36840453	847	+	.	ID="RND-6_FAMILY-11724";Tend="1779";Tstart="1615";shortTE="F";uid="3a3a46a6-0bc0-4c7d-9baf-b9c5af31cc6e"
CM022874.1	RepeatMasker	Unknown	38058859	38059050	1430	+	.	ID="RND-1_FAMILY-63";Tend="880";Tstart="687";shortTE="F";uid="fb5d4b79-a853-427e-8708-3a2a61cb5642"
CM022874.1	RepeatMasker	RC/Helitron	389408	389593	1509	+	.	ID="RND-6_FAMILY-317";Tend="1155";Tstart="969";shortTE="F";uid="58751949-0651-4ba9-8b59-7193667b9583"
CM022874.1	RepeatMasker	Unknown	42753084	42753270	1637	+	.	ID="RND-5_FAMILY-698";Tend="1011";Tstart="825";shortTE="F";uid="99bfd91e-0fb3-412e-842f-f66383caeb50"
CM022874.1	RepeatMasker	Satellite	6311336	6311571	1629	+	.	ID="RND-6_FAMILY-577";Tend="1013";Tstart="747";shortTE="F";uid="b820252d-8fd2-495f-a0aa-aa880cea22ce"
CM022874.1	RepeatMasker	RC/Helitron	37061912	37062017	442	+	.	ID="RND-5_FAMILY-429";Tend="1029";Tstart="916";shortTE="F";uid="22414123-ee0a-4115-bd24-d54cb2686408"
CM022874.1	RepeatMasker	Unknown	28139619	28139756	824	+	.	ID="RND-6_FAMILY-6579";Tend="1851";Tstart="1710";shortTE="F";uid="09c9a60e-3543-45f6-91b9-c3cdd5af5027"
CM022874.1	RepeatMasker	Unknown	49852445	49852563	446	+	.	ID="RND-4_FAMILY-2111";Tend="1018";Tstart="907";shortTE="F";uid="574ba834-b001-4064-89ea-676257a8eec9"
CM022874.1	RepeatMasker	Satellite	36693334	36693571	1426	+	.	ID="RND-6_FAMILY-577";Tend="990";Tstart="749";shortTE="F";uid="777366f1-22b3-4a6c-8ea2-13a702512fe2"
CM022874.1	RepeatMasker	Unknown	17470107	17470372	1123	+	.	ID="RND-3_FAMILY-254";Tend="1209";Tstart="915";shortTE="F";uid="b92ad367-f541-458a-a60a-db5f7731aa78"
CM022874.1	RepeatMasker	DNA/hAT-Charlie	30821733	30821931	443	+	.	ID="RND-6_FAMILY-2166";Tend="1404";Tstart="1212";shortTE="F";uid="969b215c-6135-4bae-aa4b-8d9fec5538c4"
CM022874.1	RepeatMasker	Unknown	4260875	4261037	1063	+	.	ID="RND-4_FAMILY-560";Tend="1516";Tstart="1344";shortTE="F";uid="e58f7b79-1d16-45b4-9b31-33ef4b69af5e"
CM022874.1	RepeatMasker	Satellite	44683259	44683560	2061	+	.	ID="RND-6_FAMILY-577";Tend="1294";Tstart="1034";shortTE="F";uid="473310f4-2cce-4187-939d-1662efba590f"
CM022874.1	RepeatMasker	Unknown	20525124	20526157	6761	+	.	ID="RND-1_FAMILY-42";Tend="1968";Tstart="805";shortTE="F";uid="782a3bea-63e4-4b8c-a844-446d51a2c003"
CM022874.1	RepeatMasker	LINE/CR1	13572011	13572172	1148	+	.	ID="RND-6_FAMILY-280";Tend="604";Tstart="449";shortTE="F";uid="687cef35-9a09-4407-b2f1-e1215a213e26"
CM022874.1	RepeatMasker	Unknown	34179266	34179812	1559	+	.	ID="RND-1_FAMILY-441";TEgroup="ctg_1%7CRND-1_FAMILY-441%7C4";Tend="1329";Tstart="950";shortTE="F";uid="1f5b6ab2-88e5-43ac-9ef7-a697ce11f747"
CM022874.1	RepeatMasker	Unknown	21461203	21461417	1114	+	.	ID="RND-6_FAMILY-1317";Tend="755";Tstart="545";shortTE="F";uid="7a3e0258-0ba8-4117-ab7c-78da75259436"
CM022874.1	RepeatMasker	DNA/hAT-Tip100	47851183	47851390	720	+	.	ID="RND-5_FAMILY-697";Tend="1063";Tstart="859";shortTE="F";uid="8e1de2fd-4ba2-4e49-94fe-7d55da0c457c"
CM022874.1	RepeatMasker	DNA/hAT	48259806	48260169	2831	+	.	ID="RND-1_FAMILY-436";Tend="1627";Tstart="1264";shortTE="F";uid="fff38936-e91a-4bb0-8619-46569d59b564"
CM022874.1	RepeatMasker	Unknown	22696322	22696498	1336	+	.	ID="RND-5_FAMILY-806";Tend="1095";Tstart="909";shortTE="F";uid="4432ee24-7e12-451b-b770-fd29a938fdc0"
CM022874.1	RepeatMasker	RC/Helitron	32752636	32752755	671	+	.	ID="RND-5_FAMILY-848";Tend="1612";Tstart="1474";shortTE="F";uid="c31853ff-7059-4bb6-9ba0-4b23e18d7feb"
CM022874.1	RepeatMasker	Unknown	24596033	24596687	3499	+	.	ID="RND-1_FAMILY-545";Tend="1622";Tstart="937";shortTE="F";uid="09de93d3-5760-45a4-b4be-8bf756000fc0"
CM022874.1	RepeatMasker	RC/Helitron	43885788	43885902	443	+	.	ID="HELITRON-4_ETAL";Tend="675";Tstart="556";shortTE="F";uid="9c6badc6-d240-4bf3-9bc0-e1332acf331f"
CM022874.1	RepeatMasker	Unknown	50880431	50880799	2343	+	.	ID="RND-6_FAMILY-1750";Tend="1160";Tstart="807";shortTE="F";uid="f825d2c9-1461-4ae9-b28f-93ed7b28cf3e"
CM022874.1	RepeatMasker	Unknown	13813195	13813788	3326	+	.	ID="RND-4_FAMILY-560";Tend="1528";Tstart="878";shortTE="F";uid="9626e2bf-2b50-4e5d-a3ae-329c6b34d54f"
CM022874.1	RepeatMasker	Unknown	42288264	42288460	1317	+	.	ID="RND-1_FAMILY-66";Tend="1133";Tstart="935";shortTE="F";uid="62492cf2-6b86-4840-83bd-0fceb1a507b6"
CM022874.1	RepeatMasker	Unknown	13004899	13005068	922	+	.	ID="RND-6_FAMILY-1901";Tend="1632";Tstart="1459";shortTE="F";uid="a4fc69e8-51f1-4760-90f9-a9cd23e1a629"
CM022874.1	RepeatMasker	Unknown	50184186	50184502	655	+	.	ID="RND-1_FAMILY-126";TEgroup="ctg_1%7CRND-1_FAMILY-126%7C5";Tend="1572";Tstart="927";shortTE="F";uid="89290b2b-309d-447a-a7ac-647eb623ed8e"
CM022874.1	RepeatMasker	RC/Helitron	43261735	43262192	3063	+	.	ID="RND-6_FAMILY-4124";Tend="1060";Tstart="577";shortTE="F";uid="6f9882d4-c747-49a9-930b-70c7f368b314"
CM022874.1	RepeatMasker	DNA	30649877	30650338	2005	+	.	ID="RND-4_FAMILY-311";Tend="1127";Tstart="614";shortTE="F";uid="ee1941f8-5173-417d-b656-adb7bfe0e270"
CM022874.1	RepeatMasker	RC/Helitron	17363979	17364477	2715	+	.	ID="RND-1_FAMILY-95";Tend="1380";Tstart="877";shortTE="F";uid="3703ef76-ea00-4c49-b1d0-9fc7279b7bb0"
CM022874.1	RepeatMasker	Unknown	4149781	4149970	740	+	.	ID="RND-1_FAMILY-627";Tend="1224";Tstart="1065";shortTE="F";uid="798a21e2-8760-40d4-b2f4-56175a3d37b1"
CM022874.1	RepeatMasker	DNA/TcMar-Tc1	26495598	26496063	3482	+	.	ID="RND-1_FAMILY-226";Tend="1440";Tstart="968";shortTE="F";uid="260e7644-43ca-4cf9-969a-26459ec6e1a0"
CM022874.1	RepeatMasker	Unknown	47741182	47741310	1022	+	.	ID="RND-1_FAMILY-137";Tend="1115";Tstart="987";shortTE="F";uid="c827397f-6d2f-4114-87ca-51373751483d"
CM022874.1	RepeatMasker	LINE/Penelope	45217754	45217866	507	+	.	ID="RND-1_FAMILY-923";Tend="1472";Tstart="1360";shortTE="F";uid="7dd02fe9-bca2-4b31-8ef9-9c83d1617e6b"
CM022874.1	RepeatMasker	Unknown	34627981	34628520	4399	+	.	ID="RND-1_FAMILY-52";Tend="1459";Tstart="915";shortTE="F";uid="2dbabb8d-ef16-4aff-b3e7-5e284034224a"
CM022874.1	RepeatMasker	DNA/hAT-Tip100	2622980	2624951	14838	+	.	ID="RND-1_FAMILY-877";Tend="2618";Tstart="586";shortTE="F";uid="e8a1632e-e51d-43fd-8a3c-a892759a27f0"
CM022874.1	RepeatMasker	Unknown	24263942	24264303	1166	+	.	ID="RND-6_FAMILY-4111";Tend="1341";Tstart="1078";shortTE="F";uid="b6e4a619-2529-4cbe-8e98-a4e62d6ce5ae"
CM022874.1	RepeatMasker	Unknown	1928891	1929070	750	+	.	ID="RND-2_FAMILY-22";Tend="1156";Tstart="964";shortTE="F";uid="f4f303f3-4a59-4c91-a6aa-fa9a46bd67d2"
CM022874.1	RepeatMasker	Unknown	9251227	9251349	714	+	.	ID="RND-5_FAMILY-1523";Tend="1110";Tstart="977";shortTE="F";uid="ebc49a6d-252a-42a8-9b6e-d6e9b23b331c"
CM022874.1	RepeatMasker	DNA/TcMar-Tc1	7332662	7333421	2277	+	.	ID="RND-5_FAMILY-1880";Tend="1652";Tstart="923";shortTE="F";uid="7030ba3f-f06d-4449-b2f9-3bb1922ad8c0"
CM022874.1	RepeatMasker	LINE/Penelope	30412113	30412300	1053	+	.	ID="RND-1_FAMILY-923";Tend="1470";Tstart="1315";shortTE="F";uid="f363bc83-c1b2-43df-85eb-e635d34a0abb"
CM022874.1	RepeatMasker	Unknown	42651553	42651696	478	+	.	ID="RND-5_FAMILY-277";Tend="1001";Tstart="839";shortTE="F";uid="6fb462ce-30fe-4af7-87e6-2dda75b394d7"
CM022874.1	RepeatMasker	SINE/tRNA-RTE	9799513	9799615	464	+	.	ID="RND-4_FAMILY-384";Tend="1067";Tstart="964";shortTE="F";uid="1df776c3-4b48-4205-a365-c0e2ff0ef0b2"
CM022874.1	RepeatMasker	Unknown	40768019	40768177	1035	+	.	ID="RND-1_FAMILY-219";Tend="1042";Tstart="888";shortTE="F";uid="25c589ee-a44a-47ee-b4df-3a37de951e59"
CM022874.1	RepeatMasker	DNA/TcMar-Tc1	22453023	22453207	1027	+	.	ID="RND-1_FAMILY-114";Tend="2569";Tstart="2399";shortTE="F";uid="95467fbc-9bdd-4a23-9556-329fe94da1f9"
CM022874.1	RepeatMasker	RC/Helitron	30712976	30713081	926	+	.	ID="RND-1_FAMILY-694";Tend="1031";Tstart="926";shortTE="F";uid="6c9623f7-5c05-4c54-82dc-64636c6e097d"
CM022874.1	RepeatMasker	DNA/hAT-Tip100	2043360	2043736	1487	+	.	ID="rnd-5_family-697";Tend="1156";Tstart="813";shortTE="F";uid="1fa3787f-bead-4e07-b8f0-ccfd6b25adf6"
CM022874.1	RepeatMasker	Unknown	17785100	17785326	1656	+	.	ID="RND-1_FAMILY-337";Tend="1135";Tstart="910";shortTE="F";uid="7b38dbf2-6af4-4638-beba-fa77cd15cbc2"
CM022874.1	RepeatMasker	Unknown	37309388	37309876	2879	+	.	ID="RND-5_FAMILY-215";Tend="1336";Tstart="842";shortTE="F";uid="e369a217-0bce-4ebf-b565-6031d1600a99"
CM022874.1	RepeatMasker	DNA/hAT-Tip100	22983845	22984231	2964	+	.	ID="RND-6_FAMILY-6216";Tend="1272";Tstart="891";shortTE="F";uid="5b3a4070-8751-4fc9-9d66-bb197df2d68c"
CM022874.1	RepeatMasker	Unknown	6955044	6955245	718	+	.	ID="RND-2_FAMILY-22";Tend="1147";Tstart="957";shortTE="F";uid="1ff63ab8-c0a4-4d9a-9d1c-de08c902989f"
CM022874.1	RepeatMasker	Unknown	6103826	6103949	453	+	.	ID="RND-6_FAMILY-9040";Tend="1326";Tstart="1206";shortTE="F";uid="47e314f9-dfd5-4b29-8102-a268038039e4"
CM022874.1	RepeatMasker	Unknown	26639646	26639787	890	+	.	ID="RND-6_FAMILY-10";Tend="1375";Tstart="1234";shortTE="F";uid="fdc1bead-4f33-4e14-803e-74a285e2a798"
CM022874.1	RepeatMasker	DNA/hAT-Tip100	31309087	31309196	750	+	.	ID="RND-1_FAMILY-585";Tend="958";Tstart="840";shortTE="F";uid="f2f7985f-8a28-4926-8743-2248b5b37413"
CM022874.1	RepeatMasker	RC/Helitron	9811612	9812018	2341	+	.	ID="RND-6_FAMILY-4124";Tend="1753";Tstart="1304";shortTE="F";uid="322ccf7d-6727-44af-9a59-5b33a52648ea"
CM022874.1	RepeatMasker	LINE/CRE	32728532	32728831	1074	+	.	ID="RND-5_FAMILY-1280";Tend="1294";Tstart="991";shortTE="F";uid="36653f6c-af58-4bab-8c16-a67903cd72e0"
CM022874.1	RepeatMasker	LINE/RTE-X	21459461	21461068	11348	+	.	ID="RND-6_FAMILY-3060";Tend="1702";Tstart="174";shortTE="F";uid="fbb50d78-55ff-4809-91cd-fcb050c21bac"
CM022874.1	RepeatMasker	DNA/hAT-Tip100	3212111	3212345	1759	+	.	ID="RND-1_FAMILY-412";Tend="1128";Tstart="896";shortTE="F";uid="1f791502-65db-4791-a26a-351edd32c807"
CM022874.1	RepeatMasker	DNA/hAT-Charlie	2887175	2887418	2073	+	.	ID="RND-5_FAMILY-2667";Tend="1457";Tstart="1213";shortTE="F";uid="e4963cf1-c657-4e23-ba70-2c5cd74de529"
CM022874.1	RepeatMasker	Unknown	21607895	21608420	3933	+	.	ID="RND-6_FAMILY-4449";Tend="1370";Tstart="842";shortTE="F";uid="b6edab6e-16d6-4eea-a566-55e823c83736"
CM022874.1	RepeatMasker	Satellite	19013474	19013732	961	+	.	ID="RND-6_FAMILY-577";Tend="960";Tstart="704";shortTE="F";uid="9bcc3591-5f8e-4a34-8769-ad2df7770751"
CM022874.1	RepeatMasker	SINE/MIR	16902091	16902348	777	+	.	ID="RND-1_FAMILY-44";Tend="1176";Tstart="873";shortTE="F";uid="aed8468b-f759-438b-bbce-253ad25a2e59"
CM022874.1	RepeatMasker	Unknown	17764424	17764623	416	+	.	ID="RND-4_FAMILY-190";Tend="969";Tstart="778";shortTE="F";uid="9f0c36ff-0301-4b64-976e-8ef84c8c8b27"
CM022874.1	RepeatMasker	Unknown	31515033	31515298	815	+	.	ID="RND-3_FAMILY-37";Tend="1370";Tstart="1110";shortTE="F";uid="7d7387d0-aa98-41cc-99d5-f21f8d6c5b8c"
CM022874.1	RepeatMasker	Satellite	45193657	45193942	1850	+	.	ID="RND-5_FAMILY-399";Tend="1222";Tstart="936";shortTE="F";uid="4a381f4d-75bb-4c2d-bc77-993f30d3f8df"
CM022874.1	RepeatMasker	LINE/I	20774726	20774863	421	+	.	ID="RND-6_FAMILY-3072";Tend="1029";Tstart="882";shortTE="F";uid="8fc45d61-c58c-428c-9600-8756d3741d6a"
CM022874.1	RepeatMasker	DNA/Maverick	1459126	1459234	545	+	.	ID="RND-1_FAMILY-686";TEgroup="ctg_1%7CRND-1_FAMILY-686%7C1";Tend="1875";Tstart="1066";shortTE="F";uid="e9968ced-188d-46a9-b60f-7d84a00e69f2"
CM022874.1	RepeatMasker	LINE/RTE-BovB	37099897	37100002	577	+	.	ID="RND-5_FAMILY-579";Tend="1295";Tstart="1178";shortTE="F";uid="2f6a2613-f015-4c1f-ba2a-c64a175e209b"
CM022874.1	RepeatMasker	LINE/RTE-BovB	51397823	51398006	431	+	.	ID="RND-1_FAMILY-30";Tend="1018";Tstart="822";shortTE="F";uid="84a63537-8e2a-4906-bf78-2eb24bf6126c"
CM022874.1	RepeatMasker	Unknown	47346304	47346565	2116	+	.	ID="RND-6_FAMILY-7290";Tend="1424";Tstart="1162";shortTE="F";uid="06ab0da1-ef34-4f59-a6f6-67b057f9dd08"
CM022874.1	RepeatMasker	Unknown	46823471	46823735	1119	+	.	ID="RND-5_FAMILY-116";Tend="1004";Tstart="715";shortTE="F";uid="5878b61a-5c56-48af-8e93-ae75ea84dac1"
CM022874.1	RepeatMasker	Satellite	47730107	47730377	698	+	.	ID="RND-5_FAMILY-399";Tend="905";Tstart="642";shortTE="F";uid="1927b260-e9e2-4005-b5f4-2798a3f73e1f"
CM022874.1	RepeatMasker	RC/Helitron	49535620	49535810	863	+	.	ID="RND-4_FAMILY-2756";Tend="1167";Tstart="925";shortTE="F";uid="a3b49374-9d6a-4298-a3c5-5d5e79e6e7ab"
CM022874.1	RepeatMasker	Unknown	13456203	13456344	432	+	.	ID="RND-6_FAMILY-1647";Tend="687";Tstart="524";shortTE="F";uid="840f00e0-1365-4846-a76d-6d132d5abef9"
CM022874.1	RepeatMasker	Satellite	45065146	45065433	2237	+	.	ID="RND-5_FAMILY-399";Tend="1221";Tstart="940";shortTE="F";uid="ca50af4d-7570-4802-a622-feee3762f0cf"
CM022874.1	RepeatMasker	Unknown	44365177	44365365	431	+	.	ID="RND-6_FAMILY-1647";Tend="724";Tstart="527";shortTE="F";uid="5f28c41f-1b23-4fc7-a831-e4049a51ceb1"
CM022874.1	RepeatMasker	DNA/Ginger-2	48622371	48622753	1693	+	.	ID="RND-1_FAMILY-527";Tend="1217";Tstart="856";shortTE="F";uid="b09a3b2b-8fec-4c6c-ae33-793fb8baaa54"
CM022874.1	RepeatMasker	SINE/MIR	22177904	22178159	1174	+	.	ID="RND-1_FAMILY-44";Tend="1131";Tstart="881";shortTE="F";uid="fb0dce1d-a278-4dd2-a6bb-616ea8ce28c9"
CM022874.1	RepeatMasker	Unknown	45355634	45355744	699	+	.	ID="RND-1_FAMILY-941";Tend="1661";Tstart="1519";shortTE="F";uid="02640616-2d36-4826-87b4-16260459b8e9"
CM022874.1	RepeatMasker	DNA/hAT-Ac	20324042	20324407	2880	+	.	ID="RND-1_FAMILY-18";Tend="2177";Tstart="1815";shortTE="F";uid="02002e59-95e0-423f-bda7-352698a691ba"
CM022874.1	RepeatMasker	RC/Helitron	48675951	48676300	2839	+	.	ID="RND-1_FAMILY-31";Tend="1530";Tstart="1173";shortTE="F";uid="de8a8a96-d99c-4ac7-bdf8-723c2dce0918"
CM022874.1	RepeatMasker	Unknown	35706837	35707003	1213	+	.	ID="RND-1_FAMILY-96";Tend="1117";Tstart="948";shortTE="F";uid="1caa7c8d-aa54-4599-9d0e-dfd34c75cdbb"
CM022874.1	RepeatMasker	RC/Helitron	22589274	22589495	1837	+	.	ID="RND-6_FAMILY-317";Tend="1156";Tstart="929";shortTE="F";uid="7bf86fe4-6308-4da7-8dcb-d642bb35b301"
CM022874.1	RepeatMasker	RC/Helitron	26330181	26330571	1339	+	.	ID="RND-1_FAMILY-6";Tend="1720";Tstart="1306";shortTE="F";uid="46f4313d-7b6a-4d42-8503-972ce7cbfa40"
CM022874.1	RepeatMasker	Unknown	39447921	39448188	616	+	.	ID="RND-1_FAMILY-11";Tend="1058";Tstart="844";shortTE="F";uid="80f394f5-f7a7-48c6-80d1-863af2a9c024"
CM022874.1	RepeatMasker	SINE/tRNA-RTE	5846285	5846484	1434	+	.	ID="RND-6_FAMILY-1330";Tend="1115";Tstart="910";shortTE="F";uid="5215a039-dd81-414f-986d-c90e1d58d024"
CM022874.1	RepeatMasker	LINE/CR1	22559278	22562557	19727	+	.	ID="RND-6_FAMILY-1730";Tend="3063";Tstart="25";shortTE="F";uid="158a521c-8e5c-49b3-9c01-27547981ff43"
CM022874.1	RepeatMasker	DNA/hAT-Tip100	47279011	47279155	1024	+	.	ID="RND-5_FAMILY-735";Tend="1564";Tstart="1411";shortTE="F";uid="a4887884-4b8a-42d5-9702-589a78e77c7f"
CM022874.1	RepeatMasker	DNA/TcMar-Tc1	5001596	5001856	498	+	.	ID="RND-5_FAMILY-20";TEgroup="ctg_1%7CRND-5_FAMILY-20%7C1";Tend="1667";Tstart="909";shortTE="F";uid="40cc996d-2e29-4351-9a6a-b2a68a361318"
CM022874.1	RepeatMasker	DNA/CMC-Chapaev-3	28539018	28539290	1087	+	.	ID="RND-6_FAMILY-2378";Tend="1108";Tstart="820";shortTE="F";uid="e8bcd1b4-d57d-46c3-a808-d606028f77e9"
CM022874.1	RepeatMasker	DNA/hAT-Charlie	47855077	47855507	2177	+	.	ID="RND-2_FAMILY-110";Tend="1328";Tstart="925";shortTE="F";uid="31607345-7faa-48b0-9a52-12c80dc3c697"
CM022874.1	RepeatMasker	LINE/RTE-BovB	49466819	49467086	463	+	.	ID="RND-6_FAMILY-1621";TEgroup="ctg_1%7CRND-6_FAMILY-1621%7C1";Tend="1263";Tstart="1176";shortTE="T";uid="c91564c2-5361-4738-a9d2-bf7bd93d4518"
CM022874.1	RepeatMasker	Unknown	8388549	8388915	3015	+	.	ID="RND-6_FAMILY-2400";Tend="1341";Tstart="969";shortTE="F";uid="cbc19ce5-c10b-4a75-beed-e09eeb0374fe"
CM022874.1	RepeatMasker	Unknown	20468389	20468567	1438	+	.	ID="RND-1_FAMILY-39";Tend="794";Tstart="610";shortTE="F";uid="ac28ba89-a38e-4a52-94c5-2b48e11b5935"
CM022874.1	RepeatMasker	DNA/CMC-Chapaev-3	12269643	12270158	3850	+	.	ID="RND-1_FAMILY-34";Tend="1501";Tstart="1002";shortTE="F";uid="b4dd60de-8636-4bbe-a4b8-90feba0fd627"
CM022874.1	RepeatMasker	RC/Helitron	48703297	48703853	3749	+	.	ID="RND-6_FAMILY-707";Tend="1414";Tstart="837";shortTE="F";uid="8436bdaa-0f0c-491a-a2af-b7893dd2cf3b"
CM022874.1	RepeatMasker	RC/Helitron	47648844	47648977	425	+	.	ID="HELITRON-4_ETAL";Tend="674";Tstart="556";shortTE="F";uid="daaa7924-4440-4b2d-a33c-05324f3c504d"
CM022874.1	RepeatMasker	SINE/tRNA-RTE	18725006	18725146	579	+	.	ID="RND-6_FAMILY-1330";Tend="1100";Tstart="945";shortTE="F";uid="5dffd407-eb0b-4383-829a-f6fe026c7bbd"
CM022874.1	RepeatMasker	RC/Helitron	27005534	27005810	561	+	.	ID="RND-6_FAMILY-4124";TEgroup="ctg_1%7CRND-6_FAMILY-4124%7C17";Tend="1859";Tstart="572";shortTE="T";uid="0aee92b5-7901-4c81-9927-b105958ebbf0"
CM022874.1	RepeatMasker	DNA/TcMar-Tc1	49696858	49697193	1206	+	.	ID="RND-6_FAMILY-4109";TEgroup="ctg_1%7CRND-6_FAMILY-4109%7C17";Tend="1117";Tstart="909";shortTE="F";uid="99086038-1f87-4e0c-8a56-08e76eafac1f"
CM022874.1	RepeatMasker	Satellite	51966515	51966783	1863	+	.	ID="RND-6_FAMILY-46";Tend="274";Tstart="1";shortTE="F";uid="46983107-cd5c-4620-84b8-975e069e786d"
CM022874.1	RepeatMasker	RC/Helitron	2158926	2159160	1893	+	.	ID="RND-6_FAMILY-317";Tend="1166";Tstart="926";shortTE="F";uid="acb6d0ef-8e43-4826-8550-7dd0139503ae"
CM022874.1	RepeatMasker	Unknown	50764502	50764644	747	+	.	ID="RND-1_FAMILY-136";Tend="1031";Tstart="916";shortTE="F";uid="8c9e685b-0956-4a28-a43f-12190d1707d4"
CM022874.1	RepeatMasker	DNA/MULE-MuDR	39258441	39258658	1409	+	.	ID="RND-5_FAMILY-444";Tend="1126";Tstart="911";shortTE="F";uid="e507c58f-798b-4108-8ddb-250b1372c171"
CM022874.1	RepeatMasker	Unknown	19283942	19284610	5115	+	.	ID="RND-1_FAMILY-52";Tend="1615";Tstart="960";shortTE="F";uid="530073ca-dc62-46be-bf6f-dd952b7714d4"
CM022874.1	RepeatMasker	Unknown	30636871	30637184	2075	+	.	ID="RND-1_FAMILY-394";Tend="1293";Tstart="960";shortTE="F";uid="19e568be-faae-4a32-a16a-8559faf0c5a4"
CM022874.1	RepeatMasker	DNA/hAT-Ac	47828844	47828946	670	+	.	ID="rnd-1_family-18";Tend="1892";Tstart="1687";shortTE="F";uid="bfc3aab8-0815-4cb5-afc7-9837e3033b0d"
CM022874.1	RepeatMasker	Unknown	52348424	52348845	3416	+	.	ID="RND-5_FAMILY-3848";Tend="785";Tstart="368";shortTE="F";uid="d6a45730-78cb-4a24-9375-488e28f9ac1e"
CM022874.1	RepeatMasker	Unknown	2092238	2092449	896	+	.	ID="RND-2_FAMILY-87";Tend="1306";Tstart="1048";shortTE="F";uid="b13ab8d7-1a4b-4097-ac4b-ef16448054eb"
CM022874.1	RepeatMasker	Unknown	18510836	18510936	435	+	.	ID="RND-4_FAMILY-30";Tend="1016";Tstart="922";shortTE="F";uid="2f23e95e-c108-45a2-a991-cdef66cf608b"
CM022874.1	RepeatMasker	Unknown	13793912	13794327	1194	+	.	ID="RND-1_FAMILY-191";Tend="1553";Tstart="1293";shortTE="F";uid="a092eb54-dad5-4ad6-9dc9-2ade2154acbd"
CM022874.1	RepeatMasker	Unknown	43882247	43882436	546	+	.	ID="RND-6_FAMILY-524";Tend="1323";Tstart="1123";shortTE="F";uid="4e6ed932-4809-4e52-8c25-1fcd68fdff67"
CM022874.1	RepeatMasker	Unknown	33900554	33901051	3764	+	.	ID="RND-4_FAMILY-132";Tend="1444";Tstart="957";shortTE="F";uid="5f861031-e8a8-40e8-b995-e46f6eb22eaf"
CM022874.1	RepeatMasker	Unknown	35544715	35544818	506	+	.	ID="RND-1_FAMILY-899";Tend="1054";Tstart="951";shortTE="F";uid="a094dcc9-b315-4ece-9652-e2fb353d47dc"
CM022874.1	RepeatMasker	Unknown	3781907	3782476	3179	+	.	ID="RND-4_FAMILY-56";Tend="1444";Tstart="937";shortTE="F";uid="03a64a65-89d9-4933-9c63-c62119b44e78"
CM022874.1	RepeatMasker	Unknown	12213951	12214185	740	+	.	ID="RND-4_FAMILY-30";Tend="1250";Tstart="956";shortTE="F";uid="bee602a0-cc6b-44db-aa4a-779e9bfe794f"
CM022874.1	RepeatMasker	Unknown	43475454	43475767	1718	+	.	ID="RND-4_FAMILY-176";Tend="1213";Tstart="902";shortTE="F";uid="e6e71699-4780-4f37-8abf-6f3a61e311dd"
CM022874.1	RepeatMasker	LINE/L2	45713750	45714029	1656	+	.	ID="RND-1_FAMILY-434";Tend="897";Tstart="616";shortTE="F";uid="ffd049d2-29eb-4f81-90ba-7a61a6d17bae"
CM022874.1	RepeatMasker	DNA/TcMar-Tc1	2759704	2761077	2241	+	.	ID="rnd-6_family-881";Tend="2087";Tstart="432";shortTE="F";uid="4e7facd9-1f75-4906-bf63-d32a28134278"
CM022874.1	RepeatMasker	Unknown	5228225	5228465	1471	+	.	ID="RND-6_FAMILY-7290";Tend="1423";Tstart="1163";shortTE="F";uid="36a525d2-60b7-406c-8d2e-82d3f40eac93"
CM022874.1	RepeatMasker	Unknown	49791510	49791696	1362	+	.	ID="RND-6_FAMILY-3656";Tend="1556";Tstart="1370";shortTE="F";uid="335f6455-e601-4395-9dcd-e3bae679ee6b"
CM022874.1	RepeatMasker	DNA/hAT-Tip100	5046552	5046772	1426	+	.	ID="RND-5_FAMILY-697";Tend="1094";Tstart="870";shortTE="F";uid="423d8926-952c-4464-8297-a4fd864e4b1e"
CM022874.1	RepeatMasker	DNA/PIF-Harbinger	49752980	49753731	5333	+	.	ID="RND-1_FAMILY-229";Tend="1626";Tstart="879";shortTE="F";uid="4bcf9721-016b-4134-9bfd-a9e528311ef9"
CM022874.1	RepeatMasker	DNA/TcMar-Tc1	12532891	12533164	1767	+	.	ID="RND-1_FAMILY-226";Tend="1202";Tstart="895";shortTE="F";uid="a8e31385-4054-406c-8e89-a3ada6a4921e"
CM022874.1	RepeatMasker	DNA/hAT-Ac	20987254	20987497	1519	+	.	ID="RND-1_FAMILY-18";Tend="1457";Tstart="1220";shortTE="F";uid="63ffab36-e49b-4a7c-a05a-1d7a95bad0f2"
CM022874.1	RepeatMasker	LINE/RTE-BovB	2429021	2429291	1110	+	.	ID="RND-6_FAMILY-8770";Tend="1333";Tstart="1048";shortTE="F";uid="c1ff616c-af30-4dbf-93b0-afc2de48a73f"
CM022874.1	RepeatMasker	LINE/I	36226654	36226886	632	+	.	ID="RND-6_FAMILY-3072";Tend="1037";Tstart="793";shortTE="F";uid="93380ad9-9d2c-4b93-859b-6399a884f73e"
CM022874.1	RepeatMasker	Unknown	43062821	43063387	3516	+	.	ID="RND-4_FAMILY-132";Tend="1566";Tstart="952";shortTE="F";uid="af54ecaa-b73f-4a67-aa6c-3e6ae70b75d8"
CM022874.1	RepeatMasker	Unknown	16160757	16160930	1027	+	.	ID="RND-1_FAMILY-133";Tend="1532";Tstart="1389";shortTE="F";uid="1f97a63d-281f-4213-b5f0-52f449d1e884"
CM022874.1	RepeatMasker	Satellite	24146315	24147978	10998	+	.	ID="RND-5_FAMILY-2631";Tend="2377";Tstart="678";shortTE="F";uid="f562f870-4c78-45d3-9a0c-bb2dedf3119d"
CM022874.1	RepeatMasker	Unknown	415615	416057	3047	+	.	ID="RND-1_FAMILY-152";Tend="1386";Tstart="944";shortTE="F";uid="e8ddff27-57af-46f9-b74a-3292023b0e33"
CM022874.1	RepeatMasker	DNA/TcMar-Tc1	36139113	36139669	3747	+	.	ID="RND-1_FAMILY-873";Tend="2388";Tstart="1873";shortTE="F";uid="ba0f0b23-f2af-47b0-8243-fb4268aee076"
CM022874.1	RepeatMasker	Unknown	26258786	26258987	1126	+	.	ID="RND-6_FAMILY-27";Tend="1306";Tstart="1093";shortTE="F";uid="b4e15a6a-c65f-4693-93f7-9c52e662b81f"
CM022874.1	RepeatMasker	Unknown	29242735	29242969	1300	+	.	ID="RND-5_FAMILY-502";Tend="1193";Tstart="966";shortTE="F";uid="e434baa5-e2ec-4256-8b13-a6f6567f2698"
CM022874.1	RepeatMasker	Unknown	30286665	30286968	2191	+	.	ID="RND-6_FAMILY-1287";Tend="1402";Tstart="1095";shortTE="F";uid="cfe551c4-ca7f-4868-9162-dd90ee30bc2e"
CM022874.1	RepeatMasker	RC/Helitron	17507994	17508228	1946	+	.	ID="RND-5_FAMILY-470";Tend="1669";Tstart="1425";shortTE="F";uid="6f770dc9-92db-4674-ae16-600a32e8ddff"
CM022874.1	RepeatMasker	Unknown	1460767	1460959	540	+	.	ID="HALYOMORPHA_HALYS-4_FAMILY-325";Tend="379";Tstart="207";shortTE="F";uid="67c746eb-e5c6-45cd-b367-65c6f460c275"
CM022874.1	RepeatMasker	DNA/hAT-Ac	21976680	21976880	415	+	.	ID="RND-6_FAMILY-803";Tend="680";Tstart="496";shortTE="F";uid="7bbae2fd-f997-4fb1-b39c-5f8263bcee60"
CM022874.1	RepeatMasker	Unknown	2695366	2695629	1222	+	.	ID="RND-1_FAMILY-310";Tend="1189";Tstart="952";shortTE="F";uid="71c39a52-513b-455d-b88a-6dc6c13938fa"
CM022874.1	RepeatMasker	Unknown	24524090	24524257	1352	+	.	ID="RND-1_FAMILY-28";Tend="826";Tstart="654";shortTE="F";uid="ce017968-a967-4bfd-aa54-ac7b133bc70b"
CM022874.1	RepeatMasker	Unknown	43617121	43617221	442	+	.	ID="RND-1_FAMILY-233";Tend="904";Tstart="797";shortTE="F";uid="69c3005b-932f-469d-a550-9cc075f61daf"
CM022874.1	RepeatMasker	Unknown	4102286	4102515	1576	+	.	ID="RND-1_FAMILY-319";Tend="1039";Tstart="778";shortTE="F";uid="21bf9f35-53f8-4fdb-b581-ea41bcc58930"
CM022874.1	RepeatMasker	LTR	19805874	19805995	1044	+	.	ID="RND-1_FAMILY-150";Tend="1025";Tstart="904";shortTE="F";uid="de357e28-11f7-49af-96e3-13a309ae85fc"
CM022874.1	RepeatMasker	Unknown	20384649	20384749	495	+	.	ID="RND-6_FAMILY-21718";Tend="1395";Tstart="1292";shortTE="F";uid="a404d53e-9afd-4332-ad49-6962d76a03e2"
CM022874.1	RepeatMasker	Unknown	1640955	1641165	1006	+	.	ID="RND-3_FAMILY-37";Tend="1370";Tstart="1162";shortTE="F";uid="52d88d81-0e00-4170-9fec-fb0bab51440b"
CM022874.1	RepeatMasker	SINE/tRNA-RTE	42274812	42275078	1824	+	.	ID="RND-1_FAMILY-48";Tend="1188";Tstart="884";shortTE="F";uid="29384add-47d0-41ae-a7a5-8c09ef1db2b2"
CM022874.1	RepeatMasker	Unknown	17357257	17357404	1146	+	.	ID="RND-6_FAMILY-2918";Tend="1602";Tstart="1455";shortTE="F";uid="5982317d-85b6-495a-b6a0-c511d20a4723"
CM022874.1	RepeatMasker	Unknown	28377163	28377760	2736	+	.	ID="RND-4_FAMILY-560";Tend="1667";Tstart="849";shortTE="F";uid="692c6839-e55d-4b4e-80b4-cfb1bad0aa34"
CM022874.1	RepeatMasker	SINE/tRNA-RTE	11016535	11016678	735	+	.	ID="RND-6_FAMILY-1330";Tend="1102";Tstart="957";shortTE="F";uid="9bf512c2-8130-4a2a-b6d0-3be2c6371222"
CM022874.1	RepeatMasker	Unknown	19662320	19662437	916	+	.	ID="RND-1_FAMILY-28";Tend="769";Tstart="652";shortTE="F";uid="ded641fe-e936-401f-898c-993a65d524c1"
CM022874.1	RepeatMasker	RC/Helitron	35863284	35864486	10416	+	.	ID="RND-1_FAMILY-6";Tend="2005";Tstart="831";shortTE="F";uid="7977f57b-1fba-4259-8165-8168c501ca15"
CM022874.1	RepeatMasker	LINE/RTE-BovB	36874355	36874734	2196	+	.	ID="RND-1_FAMILY-75";Tend="1823";Tstart="1449";shortTE="F";uid="cc5f85ef-f015-4c7a-8ebf-eed9f5459a8b"
CM022874.1	RepeatMasker	LINE/CR1	46036033	46036548	3099	+	.	ID="RND-1_FAMILY-382";Tend="1988";Tstart="1443";shortTE="F";uid="cedb2073-cf76-4876-964b-eda408f2081c"
CM022874.1	RepeatMasker	Satellite	4343800	4343905	514	+	.	ID="RND-6_FAMILY-577";Tend="856";Tstart="756";shortTE="F";uid="8da40d58-3ea1-442a-993d-cf3c0eb4063f"
CM022874.1	RepeatMasker	Unknown	30491163	30491414	1535	+	.	ID="RND-4_FAMILY-737";Tend="1032";Tstart="781";shortTE="F";uid="a44a41d4-a789-4d8a-a71d-81ae71804794"
CM022874.1	RepeatMasker	Unknown	52283800	52283983	660	+	.	ID="RND-1_FAMILY-11";Tend="944";Tstart="694";shortTE="F";uid="57c3e3bf-0316-4743-ba97-640f0d7b84ba"
CM022874.1	RepeatMasker	LINE/CRE	31647687	31647910	777	+	.	ID="RND-5_FAMILY-2344";Tend="1353";Tstart="1083";shortTE="F";uid="55a7e261-a38a-453b-bcb7-7f6330ceda23"
CM022874.1	RepeatMasker	Unknown	51285845	51286051	1057	+	.	ID="RND-1_FAMILY-188";Tend="1002";Tstart="811";shortTE="F";uid="6da23696-2d94-4c50-8120-19bd2811e397"
CM022874.1	RepeatMasker	Unknown	17596515	17596814	963	+	.	ID="RND-6_FAMILY-1735";Tend="1231";Tstart="882";shortTE="F";uid="e992cb8b-2415-4073-9066-bb346ec7895a"
CM022874.1	RepeatMasker	DNA/Ginger-2	29074818	29075152	2240	+	.	ID="RND-1_FAMILY-113";Tend="1195";Tstart="885";shortTE="F";uid="dfb7ca7c-9048-4c4f-98ad-73b230ff113b"
CM022874.1	RepeatMasker	DNA/TcMar-Mariner	6398249	6398373	408	+	.	ID="MARINER-N6_AEC";Tend="711";Tstart="597";shortTE="F";uid="4d01d385-151a-4bfa-a1be-1adf41b410c7"
CM022874.1	RepeatMasker	DNA/hAT-hATx	39058621	39059430	5530	+	.	ID="RND-1_FAMILY-405";Tend="1767";Tstart="949";shortTE="F";uid="682e2b27-738f-422e-bfd4-9a5fb44342b7"
CM022874.1	RepeatMasker	Unknown	30472566	30473120	3440	+	.	ID="RND-1_FAMILY-654";Tend="1588";Tstart="992";shortTE="F";uid="a9a00003-5caa-4fbc-bd80-792f7d8d0b2c"
CM022874.1	RepeatMasker	LINE/Penelope	4696599	4696751	945	+	.	ID="RND-5_FAMILY-5224";Tend="1689";Tstart="1518";shortTE="F";uid="1587901a-188b-4fc2-8add-1534f4b8c8c0"
CM022874.1	RepeatMasker	Unknown	44078727	44079210	1275	+	.	ID="RND-5_FAMILY-502";Tend="1450";Tstart="904";shortTE="F";uid="9ee255cf-25f6-47b2-8c5e-58d016b5f8aa"
CM022874.1	RepeatMasker	RC/Helitron	10304335	10304891	3997	+	.	ID="RND-1_FAMILY-193";Tend="1995";Tstart="1437";shortTE="F";uid="fb5dd74e-338a-4e65-8b46-1d1f57b8f69c"
CM022874.1	RepeatMasker	Unknown	5258228	5258579	2106	+	.	ID="RND-1_FAMILY-319";Tend="1108";Tstart="774";shortTE="F";uid="4c80a9fd-54f9-407d-a135-468407a8ba03"
CM022874.1	RepeatMasker	DNA/hAT-Blackjack	51957008	51957143	524	+	.	ID="RND-6_FAMILY-3050";Tend="903";Tstart="782";shortTE="F";uid="22af0a34-ef72-4124-9171-02b0ffda8ecf"
CM022874.1	RepeatMasker	DNA/TcMar-Tc1	1764505	1765087	4188	+	.	ID="RND-4_FAMILY-629";Tend="1735";Tstart="1160";shortTE="F";uid="b8d5c1fc-f51e-40e9-86d2-30b2b95891f0"
CM022874.1	RepeatMasker	Unknown	51486194	51486375	913	+	.	ID="RND-6_FAMILY-10521";Tend="909";Tstart="741";shortTE="F";uid="f21cbf77-7496-46f6-bc64-f42d46ecdabb"
CM022874.1	RepeatMasker	DNA/Maverick	23052243	23052757	3400	+	.	ID="RND-1_FAMILY-33";Tend="1367";Tstart="802";shortTE="F";uid="a0328602-38a2-4aad-ba7e-c1a6e84a41c5"
CM022874.1	RepeatMasker	Satellite	47096669	47096883	1073	+	.	ID="RND-5_FAMILY-1282";Tend="1029";Tstart="803";shortTE="F";uid="c984b6cd-aeb5-4f88-86f7-c921213db2b3"
CM022874.1	RepeatMasker	Satellite	4113495	4113608	539	+	.	ID="RND-6_FAMILY-46";Tend="1407";Tstart="1273";shortTE="F";uid="2b2bd6ab-eda7-4084-98a2-43bc64f0a61e"
CM022874.1	RepeatMasker	DNA/hAT-Charlie	18459402	18459556	655	+	.	ID="RND-6_FAMILY-2166";Tend="1551";Tstart="1395";shortTE="F";uid="b41738f0-ce9e-4d5b-80b4-61197b88f946"
CM022874.1	RepeatMasker	Unknown	25266670	25266777	796	+	.	ID="RND-6_FAMILY-1527";Tend="1021";Tstart="911";shortTE="F";uid="7dd53627-9973-4c9e-b48a-b82b3bc10460"
CM022874.1	RepeatMasker	Unknown	884948	885273	2315	+	.	ID="RND-1_FAMILY-96";Tend="1268";Tstart="958";shortTE="F";uid="99574f02-9de9-474d-b023-9d0ccc22274a"
CM022874.1	RepeatMasker	RC/Helitron	7697156	7697384	1822	+	.	ID="RND-6_FAMILY-317";Tend="1164";Tstart="936";shortTE="F";uid="3ccca22f-7030-427e-90df-386be7bc0996"
CM022874.1	RepeatMasker	Unknown	25350835	25351179	2470	+	.	ID="RND-1_FAMILY-115";Tend="1281";Tstart="904";shortTE="F";uid="e0868303-88dc-4822-a111-1a1152e66368"
CM022874.1	RepeatMasker	Unknown	189635	190021	1730	+	.	ID="RND-6_FAMILY-439";Tend="1068";Tstart="816";shortTE="F";uid="cc8a2bdc-1d31-44a6-885a-a2e725d8c6fe"
CM022874.1	RepeatMasker	LINE/RTE-RTE	45415946	45416332	1237	+	.	ID="RND-6_FAMILY-1788";Tend="1191";Tstart="809";shortTE="F";uid="69d039e6-08ac-4b5e-98b6-5bfe50939531"
CM022874.1	RepeatMasker	Unknown	426369	426989	4265	+	.	ID="RND-1_FAMILY-49";Tend="1624";Tstart="964";shortTE="F";uid="ed9586a6-f7cf-4936-9c7a-d5648ba341f2"
CM022874.1	RepeatMasker	RC/Helitron	20524995	20525123	2342	+	.	ID="RND-4_FAMILY-269";Tend="1458";Tstart="834";shortTE="F";uid="c7b60ac8-5fb3-4077-92e3-1d30d6d40131"
CM022874.1	RepeatMasker	DNA/hAT-Charlie	48250472	48250795	1773	+	.	ID="RND-2_FAMILY-110";Tend="1321";Tstart="937";shortTE="F";uid="9bc1d3a3-6930-4981-ade3-6de4220ac8c8"
CM022874.1	RepeatMasker	DNA/TcMar-Tc1	4983375	4983787	2422	+	.	ID="RND-4_FAMILY-404";Tend="1436";Tstart="1004";shortTE="F";uid="a2e38298-e901-4fe8-b802-120200d09d87"
CM022874.1	RepeatMasker	DNA/TcMar-Mariner	40428418	40428955	2728	+	.	ID="rnd-1_family-380";Tend="1330";Tstart="684";shortTE="F";uid="de808396-7d95-419c-b614-baec149a24ee"
CM022874.1	RepeatMasker	LTR/ERV1	44477376	44477482	672	+	.	ID="RND-1_FAMILY-174";Tend="1067";Tstart="964";shortTE="F";uid="89dc5c71-d8b7-44e0-83c0-db4d1907a4bd"
CM022874.1	RepeatMasker	Unknown	18437577	18437755	420	+	.	ID="RND-1_FAMILY-941";Tend="1721";Tstart="1516";shortTE="F";uid="6d751997-2f11-4911-9ea9-bc2892bc6eb2"
CM022874.1	RepeatMasker	Unknown	4696311	4696498	1574	+	.	ID="RND-5_FAMILY-296";Tend="1237";Tstart="1049";shortTE="F";uid="dfa0b049-c944-4be9-9bf8-f3b5d286eae2"
CM022874.1	RepeatMasker	Unknown	7475447	7475716	1276	+	.	ID="RND-1_FAMILY-282";TEgroup="ctg_1%7CRND-1_FAMILY-282%7C3";Tend="860";Tstart="709";shortTE="F";uid="11c619c3-f4dd-42f4-99ae-cf7f23fd2f15"
CM022874.1	RepeatMasker	Unknown	46859577	46859759	807	+	.	ID="RND-6_FAMILY-1901";Tend="1619";Tstart="1435";shortTE="F";uid="091213b8-2408-4d4b-a4c5-300afd11286e"
CM022874.1	RepeatMasker	Unknown	3797065	3797208	494	+	.	ID="RND-6_FAMILY-2414";Tend="1210";Tstart="1046";shortTE="F";uid="0e8deb6d-cbfb-46af-8fae-1851f9e7e312"
CM022874.1	RepeatMasker	Unknown	51248043	51248153	795	+	.	ID="RND-1_FAMILY-49";Tend="1109";Tstart="1018";shortTE="F";uid="d3f585dd-ef2b-4b28-8473-4e02a4b93894"
CM022874.1	RepeatMasker	Unknown	4540710	4540836	420	+	.	ID="RND-6_FAMILY-125";Tend="143";Tstart="11";shortTE="F";uid="34653450-7c9d-4b72-9473-c5a67c478218"
CM022874.1	RepeatMasker	DNA/Academ-1	28966824	28968117	10730	+	.	ID="RND-1_FAMILY-1029";Tend="3701";Tstart="2409";shortTE="F";uid="072436e6-aeee-4a25-975c-3ef1899915ff"
CM022874.1	RepeatMasker	Unknown	27721371	27721518	431	+	.	ID="RND-1_FAMILY-39";Tend="1403";Tstart="1253";shortTE="F";uid="ef905a54-0ec3-40ff-a97d-65b10ed191c9"
CM022874.1	RepeatMasker	RC/Helitron	7941353	7941531	544	+	.	ID="RND-6_FAMILY-2083";Tend="1127";Tstart="959";shortTE="F";uid="ab1ec283-261c-47f8-9f12-929ec4bea013"
CM022874.1	RepeatMasker	LINE/CRE	51732167	51732490	2477	+	.	ID="RND-5_FAMILY-51";Tend="1224";Tstart="900";shortTE="F";uid="667e845b-ba08-402a-8f6a-bc5c7d2b03dc"
CM022874.1	RepeatMasker	Unknown	25778617	25779052	2097	+	.	ID="RND-1_FAMILY-67";Tend="1720";Tstart="1263";shortTE="F";uid="520d70b6-e359-4171-999d-1fa41060404e"
CM022874.1	RepeatMasker	Unknown	40803453	40803655	848	+	.	ID="RND-3_FAMILY-183";Tend="949";Tstart="766";shortTE="F";uid="1c97c209-ad15-4cfe-891c-09dd9b8ad8ec"
CM022874.1	RepeatMasker	LINE/RTE-BovB	7408059	7408243	1312	+	.	ID="RND-6_FAMILY-380";Tend="1181";Tstart="995";shortTE="F";uid="941f387e-3019-4b88-aef3-7a6f8ad8a526"
CM022874.1	RepeatMasker	Unknown	44125497	44125665	507	+	.	ID="RND-1_FAMILY-310";Tend="1167";Tstart="954";shortTE="F";uid="38a7144d-518e-4cf1-a15c-9ed2148348b7"
CM022874.1	RepeatMasker	Unknown	10826177	10826391	462	+	.	ID="RND-6_FAMILY-6755";Tend="1263";Tstart="1047";shortTE="F";uid="9768ea4f-1d11-46f3-994f-1e38484b7ec6"
CM022874.1	RepeatMasker	Unknown	42468234	42468390	530	+	.	ID="RND-6_FAMILY-370";Tend="1958";Tstart="1810";shortTE="F";uid="78084127-33b8-4282-8558-6b2af752f31f"
CM022874.1	RepeatMasker	Unknown	45400780	45401518	4191	+	.	ID="RND-6_FAMILY-10630";Tend="1667";Tstart="916";shortTE="F";uid="45f1d217-9ecf-4233-ac91-2f2089300c16"
CM022874.1	RepeatMasker	Satellite	41354034	41354264	1012	+	.	ID="RND-6_FAMILY-46";Tend="1470";Tstart="1205";shortTE="F";uid="513ca255-8302-44d9-be7a-56c61fc7078a"
CM022874.1	RepeatMasker	DNA	29933133	29933260	444	+	.	ID="RND-5_FAMILY-2114";Tend="1790";Tstart="1661";shortTE="F";uid="0c3fc26c-adc9-45c4-a0d3-728e08ff497c"
CM022874.1	RepeatMasker	Unknown	45374076	45374487	3094	+	.	ID="RND-6_FAMILY-6836";Tend="1324";Tstart="905";shortTE="F";uid="a1887c17-432b-4e20-ba5a-8ad19303a698"
CM022874.1	RepeatMasker	Unknown	48432462	48432738	1823	+	.	ID="RND-6_FAMILY-6755";Tend="1303";Tstart="1019";shortTE="F";uid="b586d247-123d-4f12-a874-6934751a28e1"
CM022874.1	RepeatMasker	DNA/TcMar-Tc1	23534377	23534627	1595	+	.	ID="RND-5_FAMILY-1880";Tend="1646";Tstart="1383";shortTE="F";uid="df000d91-0414-453c-8ba9-d03bd403d5a0"
CM022874.1	RepeatMasker	RC/Helitron	50221822	50222043	1723	+	.	ID="RND-6_FAMILY-317";Tend="1167";Tstart="932";shortTE="F";uid="88f856a1-8f23-42e0-972a-179dda80184c"
CM022874.1	RepeatMasker	RC/Helitron	15293472	15294011	434	+	.	ID="RND-1_FAMILY-8";Tend="1385";Tstart="853";shortTE="F";uid="d0c5decf-6650-4499-810e-354976b8d478"
CM022874.1	RepeatMasker	Unknown	38399385	38399531	885	+	.	ID="RND-6_FAMILY-1191";Tend="861";Tstart="694";shortTE="F";uid="9c937083-b9eb-4376-9acb-5a567313226f"
CM022874.1	RepeatMasker	Unknown	23714862	23714988	803	+	.	ID="RND-6_FAMILY-7438";Tend="931";Tstart="808";shortTE="F";uid="e04f6e22-578b-4e31-9e6e-7cadcfdc7347"
CM022874.1	RepeatMasker	SINE/MIR	33609497	33609697	1351	+	.	ID="RND-1_FAMILY-44";Tend="1183";Tstart="983";shortTE="F";uid="6b8cd478-bb22-4076-a0d6-f90ca2850fef"
CM022874.1	RepeatMasker	Unknown	1479725	1479865	824	+	.	ID="RND-1_FAMILY-310";Tend="1089";Tstart="949";shortTE="F";uid="e0e95ad5-f369-4f00-8d1c-a27b00067eaf"
CM022874.1	RepeatMasker	RC/Helitron	19351547	19351803	1871	+	.	ID="RND-6_FAMILY-317";Tend="1163";Tstart="929";shortTE="F";uid="1096c859-112b-4f37-aec2-9a6198cc7271"
CM022874.1	RepeatMasker	RC/Helitron	2641540	2642017	2903	+	.	ID="RND-1_FAMILY-95";Tend="1541";Tstart="1070";shortTE="F";uid="44642aaf-3dd7-4e62-9a91-3c92dca4b7af"
CM022874.1	RepeatMasker	Unknown	51705608	51705964	3088	+	.	ID="RND-5_FAMILY-806";Tend="1275";Tstart="919";shortTE="F";uid="5ef5a1aa-3734-4ee2-b224-1ae1d656a951"
CM022874.1	RepeatMasker	Unknown	45590007	45590270	1993	+	.	ID="RND-6_FAMILY-7290";Tend="1425";Tstart="1162";shortTE="F";uid="8bace551-d79a-4229-ae62-948c651cd54e"
CM022874.1	RepeatMasker	Unknown	644417	645070	5240	+	.	ID="RND-1_FAMILY-338";Tend="1469";Tstart="801";shortTE="F";uid="b171b456-90ba-4ad6-ba9e-71d4a25a6757"
CM022874.1	RepeatMasker	LINE/RTE-BovB	38617813	38618001	649	+	.	ID="RND-5_FAMILY-1885";Tend="1196";Tstart="956";shortTE="F";uid="9ba5af91-ef65-421f-98b1-2d4afaa1d97d"
CM022874.1	RepeatMasker	Unknown	17762606	17763038	1339	+	.	ID="RND-1_FAMILY-66";TEgroup="ctg_1%7CRND-1_FAMILY-66%7C3";Tend="1154";Tstart="934";shortTE="F";uid="7625dc8c-81d9-4678-8385-0875cf750b7e"
CM022874.1	RepeatMasker	DNA/hAT-Charlie	5562621	5562751	732	+	.	ID="RND-2_FAMILY-110";Tend="1064";Tstart="930";shortTE="F";uid="6dd49421-8d75-4ec1-be42-c05d03207297"
CM022874.1	RepeatMasker	Satellite	16082897	16083022	507	+	.	ID="RND-5_FAMILY-2656";Tend="763";Tstart="637";shortTE="F";uid="5c7f7064-290b-446f-8225-7704b9ae7ec8"
CM022874.1	RepeatMasker	Unknown	4914955	4915173	797	+	.	ID="RND-1_FAMILY-793";Tend="1213";Tstart="958";shortTE="F";uid="2285c64a-a7c9-41f7-8d15-cf81b07b0c95"
CM022874.1	RepeatMasker	Unknown	32423762	32423949	469	+	.	ID="RND-4_FAMILY-1056";Tend="556";Tstart="380";shortTE="F";uid="1051dae2-cd17-4cf2-8cc7-81147dba4525"
CM022874.1	RepeatMasker	LINE/RTE-BovB	3199147	3199296	549	+	.	ID="RND-6_FAMILY-2";Tend="1501";Tstart="1343";shortTE="F";uid="940fb0e5-4166-4a9b-850d-f56b458e2122"
CM022874.1	RepeatMasker	Unknown	44550401	44550721	1649	+	.	ID="RND-6_FAMILY-11688";Tend="1142";Tstart="800";shortTE="F";uid="e207b540-4371-4b0e-88f9-3a45d6ca55f0"
CM022874.1	RepeatMasker	RC/Helitron	18005470	18005599	636	+	.	ID="RND-1_FAMILY-95";Tend="1146";Tstart="1031";shortTE="F";uid="cad80c73-94cc-4c93-b9f6-b9adf4ebf2e0"
CM022874.1	RepeatMasker	RC/Helitron	39568175	39568501	1579	+	.	ID="RND-5_FAMILY-848";Tend="1222";Tstart="893";shortTE="F";uid="0cf74476-ef45-4169-aff2-c2164d3920e7"
CM022874.1	RepeatMasker	Unknown	17226577	17226739	1163	+	.	ID="RND-1_FAMILY-28";Tend="808";Tstart="654";shortTE="F";uid="a7e593d2-fcd3-4328-b570-6360dcfda142"
CM022874.1	RepeatMasker	SINE/tRNA-RTE	27625498	27625665	1181	+	.	ID="RND-6_FAMILY-1330";Tend="1114";Tstart="931";shortTE="F";uid="d7c7a27d-0360-4840-ac29-9370a4d2e94c"
CM022874.1	RepeatMasker	Unknown	7237801	7237953	679	+	.	ID="RND-2_FAMILY-22";Tend="1142";Tstart="977";shortTE="F";uid="1ed6f61f-728a-4e8f-9b46-d8870fea612a"
CM022874.1	RepeatMasker	RC/Helitron	34378640	34378875	1567	+	.	ID="RND-6_FAMILY-317";Tend="1164";Tstart="935";shortTE="F";uid="a4529357-b48e-4587-b00e-3b61a45e1992"
CM022874.1	RepeatMasker	Unknown	24855168	24855481	1764	+	.	ID="RND-1_FAMILY-191";Tend="2094";Tstart="1760";shortTE="F";uid="54fb7a83-260a-4dda-b67c-39ae82de8b08"
CM022874.1	RepeatMasker	RC/Helitron	6941842	6942246	2564	+	.	ID="RND-6_FAMILY-6367";Tend="1296";Tstart="850";shortTE="F";uid="ed595260-2095-4c1b-aac9-f7e142f12b2e"
CM022874.1	RepeatMasker	Unknown	11826275	11827197	5696	+	.	ID="RND-1_FAMILY-454";TEgroup="ctg_1%7CRND-1_FAMILY-454%7C1";Tend="1574";Tstart="796";shortTE="F";uid="9a562873-0dcf-45bb-8122-c79b9242103b"
CM022874.1	RepeatMasker	Unknown	20234922	20235312	2753	+	.	ID="RND-6_FAMILY-6755";Tend="1406";Tstart="1022";shortTE="F";uid="bcff8663-ef8e-44a2-beb3-d37c737ea9b3"
CM022874.1	RepeatMasker	Unknown	32202794	32203004	1738	+	.	ID="RND-1_FAMILY-1124";Tend="1479";Tstart="1274";shortTE="F";uid="94774227-792f-403c-acfe-5f4ef6be22ef"
CM022874.1	RepeatMasker	SINE/tRNA-RTE	31203997	31204132	828	+	.	ID="RND-1_FAMILY-65";Tend="1132";Tstart="1001";shortTE="F";uid="8161d5c5-42cf-4f65-98fb-de032faa3985"
CM022874.1	RepeatMasker	RC/Helitron	16655943	16656090	1156	+	.	ID="RND-6_FAMILY-317";Tend="1071";Tstart="929";shortTE="F";uid="f335a7c1-b038-4aae-a91f-abef7214deeb"
CM022874.1	RepeatMasker	LTR/Gypsy	52118680	52118859	730	+	.	ID="RND-6_FAMILY-8386";Tend="713";Tstart="517";shortTE="F";uid="17cb5a8f-7220-41dc-918b-d593e831bf38"
CM022874.1	RepeatMasker	LINE/RTE-BovB	38155975	38156257	1168	+	.	ID="RND-5_FAMILY-1885";Tend="1220";Tstart="904";shortTE="F";uid="c91d734a-37c0-499c-9a0a-183a7d9b1424"
CM022874.1	RepeatMasker	Unknown	20561634	20562030	2752	+	.	ID="RND-1_FAMILY-281";Tend="1341";Tstart="957";shortTE="F";uid="a36203ca-0630-44da-83b9-03fe52d3efa4"
CM022874.1	RepeatMasker	Satellite	45612443	45612657	1473	+	.	ID="RND-6_FAMILY-577";Tend="1014";Tstart="777";shortTE="F";uid="304d1de0-37a9-4d1a-a576-e2df83cafc5e"
CM022874.1	RepeatMasker	LINE/CR1	32244386	32244942	4331	+	.	ID="RND-6_FAMILY-1576";Tend="1452";Tstart="897";shortTE="F";uid="023a0e9e-19cc-4dba-8536-8b2cf39d0142"
CM022874.1	RepeatMasker	LINE/R1	37581151	37581635	4376	+	.	ID="RND-6_FAMILY-4904";Tend="1244";Tstart="760";shortTE="F";uid="ba266ad6-f930-4dd7-bbeb-a356dc9a8327"
CM022874.1	RepeatMasker	DNA/TcMar-Tc1	14894743	14895161	1088	+	.	ID="MARINER-4_DY";Tend="1289";Tstart="864";shortTE="F";uid="92fcd006-b28b-4385-b449-3d577919d18e"
CM022874.1	RepeatMasker	Unknown	22516135	22516334	1473	+	.	ID="RND-4_FAMILY-734";Tend="906";Tstart="714";shortTE="F";uid="d1354be4-8716-4683-b051-840e581afd32"
CM022874.1	RepeatMasker	LINE/L2	2187175	2187300	627	+	.	ID="RND-1_FAMILY-361";Tend="1330";Tstart="1202";shortTE="F";uid="50b82157-ffc1-40b0-925d-b6bf36249066"
CM022874.1	RepeatMasker	Unknown	49504732	49504933	699	+	.	ID="RND-6_FAMILY-503";Tend="1025";Tstart="840";shortTE="F";uid="853719a6-d62d-4b8f-b1f9-28bdced83be1"
CM022874.1	RepeatMasker	Unknown	16925248	16925427	1024	+	.	ID="RND-1_FAMILY-116";Tend="1132";Tstart="969";shortTE="F";uid="6a510445-d2ea-424b-88c0-75ba5dacf667"
CM022874.1	RepeatMasker	Unknown	21377785	21378315	3059	+	.	ID="RND-1_FAMILY-287";Tend="1473";Tstart="913";shortTE="F";uid="e63a1724-7aa2-4f4b-b050-7fba495861ed"
CM022874.1	RepeatMasker	LINE/CR1	25110735	25111459	5503	+	.	ID="RND-5_FAMILY-447";Tend="2336";Tstart="1643";shortTE="F";uid="396b723a-a127-416a-a531-efc39a4d8026"
CM022874.1	RepeatMasker	Unknown	9386891	9387086	657	+	.	ID="RND-4_FAMILY-70";Tend="1303";Tstart="1107";shortTE="F";uid="4ef84817-c5dd-442e-9511-806b76e8d667"
CM022874.1	RepeatMasker	RC/Helitron	380568	380747	1440	+	.	ID="RND-1_FAMILY-31";Tend="1534";Tstart="1346";shortTE="F";uid="03bd1c62-323d-4d4e-b687-308e8e4b29da"
CM022874.1	RepeatMasker	DNA/TcMar-Tc1	13738916	13739051	736	+	.	ID="RND-1_FAMILY-1118";Tend="1495";Tstart="1362";shortTE="F";uid="e937c65f-124d-46d5-9586-02fd06966052"
CM022874.1	RepeatMasker	Unknown	1813855	1814042	1442	+	.	ID="RND-1_FAMILY-53";Tend="1093";Tstart="905";shortTE="F";uid="70cbcf4d-5f99-479d-b108-ac18c357d500"
CM022874.1	RepeatMasker	DNA/hAT-Charlie	40420317	40420520	594	+	.	ID="RND-6_FAMILY-2166";Tend="1595";Tstart="1398";shortTE="F";uid="79b6cc84-0be8-4d10-98c7-6d8d693fce14"
CM022874.1	RepeatMasker	DNA/TcMar-Tc1	4745514	4745647	691	+	.	ID="RND-5_FAMILY-20";Tend="1555";Tstart="1414";shortTE="F";uid="3a90f875-f19d-4939-9552-559555b79309"
CM022874.1	RepeatMasker	DNA/TcMar-Tc1	30178327	30178681	1178	+	.	ID="RND-5_FAMILY-1880";Tend="1288";Tstart="941";shortTE="F";uid="11a9025a-cb71-48ed-85e9-5c5c288b0499"
CM022874.1	RepeatMasker	Unknown	23624141	23624269	417	+	.	ID="RND-2_FAMILY-87";Tend="1304";Tstart="1172";shortTE="F";uid="f4a863e2-991a-4a9a-9b64-2e6747d315bf"
CM022874.1	RepeatMasker	LINE/RTE-BovB	41193225	41193463	1248	+	.	ID="RND-5_FAMILY-1885";Tend="1216";Tstart="965";shortTE="F";uid="3be49472-5bb9-4b97-8e97-d11226fadf3c"
CM022874.1	RepeatMasker	Unknown	22556513	22556654	1226	+	.	ID="RND-1_FAMILY-199";Tend="2383";Tstart="2241";shortTE="F";uid="4bfb822d-63f8-40b4-a5ef-ab850eadb08b"
CM022874.1	RepeatMasker	LINE/I-Jockey	34139583	34139822	681	+	.	ID="RND-4_FAMILY-1457";Tend="1132";Tstart="885";shortTE="F";uid="ba59da9d-b9d2-4d97-8f93-f0e574d6b1a3"
CM022874.1	RepeatMasker	RC/Helitron	43389455	43389591	965	+	.	ID="RND-6_FAMILY-671";Tend="2278";Tstart="2139";shortTE="F";uid="993f2319-d301-4a89-8d8e-5d94fbc9876e"
CM022874.1	RepeatMasker	DNA/TcMar-Tc1	39189410	39189513	855	+	.	ID="RND-6_FAMILY-1003";Tend="1041";Tstart="938";shortTE="F";uid="b909fc1c-156c-4d61-add0-6efe17584ef5"
CM022874.1	RepeatMasker	Satellite	12581833	12582024	965	+	.	ID="RND-6_FAMILY-46";Tend="1411";Tstart="1194";shortTE="F";uid="07a38b13-bd40-4a4e-9388-e28e91d00955"
CM022874.1	RepeatMasker	DNA/hAT-Tip100	41961905	41962132	1205	+	.	ID="RND-4_FAMILY-13";Tend="1071";Tstart="862";shortTE="F";uid="cbb82f16-1505-4d9d-85d0-229adf577445"
CM022874.1	RepeatMasker	DNA/TcMar-Tc1	37633235	37633365	580	+	.	ID="rnd-1_family-360";Tend="987";Tstart="887";shortTE="F";uid="a0b2f3cf-aa21-4a06-9cc9-ef1a2bd4b963"
CM022874.1	RepeatMasker	LINE/RTE-BovB	5151858	5152182	1817	+	.	ID="RND-1_FAMILY-30";Tend="1122";Tstart="801";shortTE="F";uid="05787163-8493-42fb-9243-ed3b9a5493ca"
CM022874.1	RepeatMasker	Unknown	51515730	51515851	979	+	.	ID="RND-1_FAMILY-210";Tend="1597";Tstart="1476";shortTE="F";uid="fab391f6-4b80-4058-a466-92b76b3114ad"
CM022874.1	RepeatMasker	LINE/RTE-BovB	50259746	50260050	1866	+	.	ID="RND-1_FAMILY-30";Tend="1121";Tstart="801";shortTE="F";uid="9daefb3e-2ea0-4f90-bbff-564d3f7a2b32"
CM022874.1	RepeatMasker	Satellite	49322780	49323327	1457	+	.	ID="RND-6_FAMILY-46";TEgroup="ctg_1%7CRND-6_FAMILY-46%7C11";Tend="1352";Tstart="1";shortTE="F";uid="7e5e06f4-9d6e-4a8c-af1d-d5d7a6d4cf3e"
CM022874.1	RepeatMasker	Unknown	40081462	40081613	634	+	.	ID="RND-1_FAMILY-651";Tend="1322";Tstart="1164";shortTE="F";uid="fbfae544-07c9-4031-9b98-463ea22b4beb"
CM022874.1	RepeatMasker	Unknown	19312707	19312817	976	+	.	ID="RND-1_FAMILY-147";Tend="1295";Tstart="1185";shortTE="F";uid="410d0287-7e8a-4081-8924-460927276c0c"
CM022874.1	RepeatMasker	RC/Helitron	46385049	46385284	2038	+	.	ID="RND-6_FAMILY-8344";Tend="794";Tstart="560";shortTE="F";uid="9c2ca933-ac0f-46db-8b89-720601cae1b0"
CM022874.1	RepeatMasker	Unknown	10808171	10808437	1764	+	.	ID="RND-5_FAMILY-2398";Tend="1094";Tstart="820";shortTE="F";uid="36fe81de-de93-4907-809d-0c34a60509f4"
CM022874.1	RepeatMasker	LINE/RTE-BovB	46776484	46777190	5527	+	.	ID="RND-6_FAMILY-1781";Tend="1677";Tstart="967";shortTE="F";uid="a3fb9ab9-b16f-49cc-bd34-c27b99d2da31"
CM022874.1	RepeatMasker	Unknown	10729581	10730030	1253	+	.	ID="RND-6_FAMILY-1126";Tend="911";Tstart="478";shortTE="F";uid="3a1847c2-6771-4e0f-9c91-e541aabd9e08"
CM022874.1	RepeatMasker	Unknown	28954444	28954860	2905	+	.	ID="RND-1_FAMILY-323";Tend="3172";Tstart="2733";shortTE="F";uid="58b91c3b-c217-4722-a038-f4d1d2278d70"
CM022874.1	RepeatMasker	Unknown	35516984	35517204	1329	+	.	ID="RND-1_FAMILY-49";Tend="1620";Tstart="1405";shortTE="F";uid="0827629a-4bb6-404b-9c13-7ea6af9ac8ba"
CM022874.1	RepeatMasker	Unknown	47772970	47773104	1060	+	.	ID="RND-6_FAMILY-232";Tend="873";Tstart="739";shortTE="F";uid="b0d9c65f-a1a0-48f6-bb5b-469a257a10b1"
CM022874.1	RepeatMasker	Unknown	41924602	41925874	7872	+	.	ID="RND-1_FAMILY-90";Tend="1966";Tstart="754";shortTE="F";uid="61e29c38-e502-4288-88e7-a6e3325eac9c"
CM022874.1	RepeatMasker	Unknown	3874406	3874577	807	+	.	ID="RND-2_FAMILY-22";Tend="1138";Tstart="961";shortTE="F";uid="96b4d0a5-aec6-4b1b-93de-662ac91863c8"
CM022874.1	RepeatMasker	Unknown	47307557	47308205	3487	+	.	ID="RND-6_FAMILY-3656";Tend="1556";Tstart="925";shortTE="F";uid="59709736-4dc2-499c-8d60-193a00462b06"
CM022874.1	RepeatMasker	Unknown	12706346	12706594	1993	+	.	ID="RND-6_FAMILY-1416";Tend="838";Tstart="590";shortTE="F";uid="41f79dd2-2dd3-4c10-b164-07d69bd9e12b"
CM022874.1	RepeatMasker	Unknown	40203254	40203610	418	+	.	ID="RND-5_FAMILY-1118";TEgroup="ctg_1%7CRND-5_FAMILY-1118%7C1";Tend="1375";Tstart="1253";shortTE="F";uid="25584f14-a764-4afe-b074-4a64e9ac4ca6"
CM022874.1	RepeatMasker	Unknown	17371636	17371778	722	+	.	ID="RND-1_FAMILY-179";Tend="938";Tstart="794";shortTE="F";uid="22c44afe-1436-468a-89a0-eb318a6baa59"
CM022874.1	RepeatMasker	Unknown	46557183	46557461	1690	+	.	ID="RND-3_FAMILY-254";Tend="1212";Tstart="917";shortTE="F";uid="94df6a12-faa6-4a74-b1ee-667f92ff3c17"
CM022874.1	RepeatMasker	LINE/R1-LOA	38013832	38013950	576	+	.	ID="RND-1_FAMILY-618";Tend="1192";Tstart="1059";shortTE="F";uid="5c0b2e08-1b0f-4cd4-80a5-fbaf569b81b1"
CM022874.1	RepeatMasker	LINE/L2	19736178	19737337	4856	+	.	ID="RND-5_FAMILY-83";Tend="1620";Tstart="320";shortTE="F";uid="26720a49-2ea7-498f-b4c5-f29c5fb74551"
CM022874.1	RepeatMasker	SINE/tRNA-RTE	27913904	27914230	2391	+	.	ID="RND-4_FAMILY-339";Tend="1201";Tstart="875";shortTE="F";uid="a917b770-8903-4ef4-bad6-98ff89f75616"
CM022874.1	RepeatMasker	RC/Helitron	25222346	25222485	861	+	.	ID="RND-6_FAMILY-12178";Tend="1507";Tstart="1384";shortTE="F";uid="d798e2b5-e5e1-441c-87c9-5d415047a427"
CM022874.1	RepeatMasker	DNA/hAT-Blackjack	25206594	25206722	420	+	.	ID="RND-6_FAMILY-203";Tend="208";Tstart="87";shortTE="F";uid="e7101d2d-9446-4210-8409-c296e0a845f7"
CM022874.1	RepeatMasker	Unknown	43955286	43955509	1421	+	.	ID="RND-1_FAMILY-210";Tend="1108";Tstart="891";shortTE="F";uid="405b2b61-8b05-4d1d-afa5-afe3cb289868"
CM022874.1	RepeatMasker	DNA/TcMar-Tc1	24095826	24095978	673	+	.	ID="RND-1_FAMILY-19";Tend="1921";Tstart="1738";shortTE="F";uid="e63ad0b5-cd29-4c2c-b035-f42f37f0bc5c"
CM022874.1	RepeatMasker	Satellite	2261403	2261523	564	+	.	ID="RND-5_FAMILY-1876";Tend="1165";Tstart="1044";shortTE="F";uid="07d1c321-de7c-4b12-b18d-e7bb41317c25"
CM022874.1	RepeatMasker	Unknown	34409769	34410190	2500	+	.	ID="RND-5_FAMILY-502";Tend="1379";Tstart="952";shortTE="F";uid="06e174b0-a4b3-446c-ba6e-e57f88fd2ef8"
CM022874.1	RepeatMasker	DNA/hAT-Charlie	1082883	1083371	3617	+	.	ID="RND-1_FAMILY-993";Tend="1411";Tstart="878";shortTE="F";uid="d1f55fe9-a835-4d47-9c7b-85c682934f6b"
CM022874.1	RepeatMasker	Unknown	49571082	49571251	1016	+	.	ID="RND-3_FAMILY-183";Tend="1446";Tstart="1276";shortTE="F";uid="58bee65a-de77-4a49-9167-79202cd57211"
CM022874.1	RepeatMasker	DNA/TcMar-Tc1	40340878	40341387	3306	+	.	ID="RND-6_FAMILY-6700";Tend="1303";Tstart="790";shortTE="F";uid="993d812d-26cf-4217-9211-a72fca8a0a07"
CM022874.1	RepeatMasker	Unknown	27849302	27849640	1211	+	.	ID="RND-6_FAMILY-370";Tend="475";Tstart="164";shortTE="F";uid="d7e1e03a-f378-4011-8876-f6c35412466c"
CM022874.1	RepeatMasker	Unknown	6502558	6502856	1621	+	.	ID="RND-6_FAMILY-8384";Tend="1396";Tstart="1112";shortTE="F";uid="3aeece21-a464-4b04-8e3a-37ba3c4080bb"
CM022874.1	RepeatMasker	DNA/hAT-Ac	47585990	47586111	853	+	.	ID="RND-6_FAMILY-3740";Tend="2588";Tstart="2464";shortTE="F";uid="00e6f880-c88a-432c-b30f-5855c33277a6"
CM022874.1	RepeatMasker	LINE/Penelope	26718234	26718424	481	+	.	ID="RND-6_FAMILY-3156";TEgroup="ctg_1%7CRND-6_FAMILY-3156%7C3";Tend="1140";Tstart="965";shortTE="F";uid="a7ba1d44-a90e-4e19-aa8a-a934714ed09d"
CM022874.1	RepeatMasker	LINE/Dong-R4	44484892	44485019	1116	+	.	ID="RND-1_FAMILY-263";Tend="2696";Tstart="2570";shortTE="F";uid="0d6cf70e-af58-44a6-a515-1645829f728f"
CM022874.1	RepeatMasker	Satellite	7627181	7627298	433	+	.	ID="RND-6_FAMILY-46";Tend="1336";Tstart="1221";shortTE="F";uid="3e51dd2a-7c7f-4e19-b726-1d3b5d328623"
CM022874.1	RepeatMasker	Unknown	43059439	43059758	665	+	.	ID="RND-3_FAMILY-183";TEgroup="ctg_1%7CRND-3_FAMILY-183%7C15";Tend="1453";Tstart="769";shortTE="F";uid="41ee4f5d-2b34-4d3f-8e5e-4e2a3c225786"
CM022874.1	RepeatMasker	Unknown	35270343	35270481	560	+	.	ID="RND-6_FAMILY-3033";Tend="1962";Tstart="1829";shortTE="F";uid="52ee01ed-cf4a-4142-9227-f01554d9bb24"
CM022874.1	RepeatMasker	Satellite	6601951	6602237	1601	+	.	ID="RND-6_FAMILY-46";Tend="287";Tstart="1";shortTE="F";uid="c01b8e64-98ab-4eeb-a831-2e4bcffe89b1"
CM022874.1	RepeatMasker	SINE/tRNA-RTE	5924457	5924706	1010	+	.	ID="RND-1_FAMILY-48";Tend="1141";Tstart="889";shortTE="F";uid="3d2623e4-b211-44ea-893c-f9438b64ec36"
CM022874.1	RepeatMasker	DNA/hAT-Charlie	9467465	9467887	774	+	.	ID="RND-1_FAMILY-582";TEgroup="ctg_1%7CRND-1_FAMILY-582%7C3";Tend="1856";Tstart="1351";shortTE="F";uid="d198814c-d81a-4081-884c-02c4d643523a"
CM022874.1	RepeatMasker	Unknown	40519093	40519487	1000	+	.	ID="RND-4_FAMILY-560";Tend="1135";Tstart="726";shortTE="F";uid="5429b7e6-b09b-4e3d-b8c1-41e9231db05f"
CM022874.1	RepeatMasker	Unknown	41647948	41648225	1863	+	.	ID="RND-6_FAMILY-7290";Tend="1418";Tstart="1162";shortTE="F";uid="89c17aba-9be0-4f21-bee2-fc97efafc26d"
CM022874.1	RepeatMasker	SINE/tRNA-RTE	4496709	4496946	1876	+	.	ID="RND-1_FAMILY-29";Tend="1133";Tstart="899";shortTE="F";uid="cd3eccf1-7ef6-454d-87b7-25d13646e764"
CM022874.1	RepeatMasker	DNA/TcMar-Tc1	48340674	48340811	515	+	.	ID="RND-5_FAMILY-101";Tend="1775";Tstart="1604";shortTE="F";uid="6241371e-fa9b-44d1-acb5-bc05e558f257"
CM022874.1	RepeatMasker	Unknown	12046861	12047053	1413	+	.	ID="RND-6_FAMILY-5252";Tend="1039";Tstart="836";shortTE="F";uid="8cab2138-2517-4213-82a1-dc1b3f6e3a3c"
CM022874.1	RepeatMasker	SINE/tRNA-RTE	46535146	46535298	502	+	.	ID="RND-6_FAMILY-1330";Tend="1099";Tstart="927";shortTE="F";uid="4c2ef0ec-f10e-42c8-8b51-0ccf54d42659"
CM022874.1	RepeatMasker	Unknown	38275711	38275902	633	+	.	ID="RND-6_FAMILY-11280";Tend="267";Tstart="60";shortTE="F";uid="bc989743-fb7c-4612-b216-c8e07448cbbc"
CM022874.1	RepeatMasker	Unknown	2519815	2519975	560	+	.	ID="RND-6_FAMILY-9040";Tend="1259";Tstart="1076";shortTE="F";uid="562d5a24-8b8e-4e23-bb25-11079dc354e1"
CM022874.1	RepeatMasker	Unknown	32585914	32586078	1175	+	.	ID="RND-1_FAMILY-116";Tend="1131";Tstart="968";shortTE="F";uid="c17f2cb9-4930-4259-8285-a537624d598b"
CM022874.1	RepeatMasker	Unknown	41814771	41815121	2413	+	.	ID="RND-1_FAMILY-210";Tend="1599";Tstart="1274";shortTE="F";uid="6e3cb047-381c-4ae0-9535-bf2d36c75e16"
CM022874.1	RepeatMasker	Unknown	17152414	17153845	3625	+	.	ID="RND-5_FAMILY-277";Tend="2027";Tstart="748";shortTE="F";uid="17d44892-fd15-42fc-bd92-63df0b52aa30"
CM022874.1	RepeatMasker	Unknown	50898879	50899217	2621	+	.	ID="RND-5_FAMILY-806";Tend="1245";Tstart="919";shortTE="F";uid="b18c5b9a-becd-461f-9bc7-4f119ff91bbb"
CM022874.1	RepeatMasker	Unknown	34541936	34542574	4686	+	.	ID="RND-5_FAMILY-909";Tend="1473";Tstart="803";shortTE="F";uid="0f9d4b76-1d6d-467c-8876-abeba25f284c"
CM022874.1	RepeatMasker	Unknown	41411879	41412066	1387	+	.	ID="RND-1_FAMILY-66";Tend="1132";Tstart="948";shortTE="F";uid="66cd8e4c-ec5a-4c21-b304-ddbf65beaf36"
CM022874.1	RepeatMasker	Unknown	18519448	18519560	484	+	.	ID="RND-5_FAMILY-4504";Tend="754";Tstart="640";shortTE="F";uid="7b1e0cdd-c9a4-4fde-bfe8-f8ea737ceaf8"
CM022874.1	RepeatMasker	DNA/Academ-1	52346869	52347395	4188	+	.	ID="RND-5_FAMILY-209";Tend="3427";Tstart="2900";shortTE="F";uid="9c4e91a4-16cf-4cef-b15d-3061f874609f"
CM022874.1	RepeatMasker	LINE/RTE-BovB	7797788	7797917	579	+	.	ID="RND-5_FAMILY-292";Tend="1329";Tstart="1187";shortTE="F";uid="fc0de3cb-69d8-4cca-90d5-19590bf381bd"
CM022874.1	RepeatMasker	Unknown	47482390	47483258	1589	+	.	ID="RND-5_FAMILY-580";TEgroup="ctg_1%7CRND-5_FAMILY-580%7C7";Tend="1405";Tstart="825";shortTE="F";uid="bad8be49-6080-4150-b681-cbde979651c0"
CM022874.1	RepeatMasker	DNA/TcMar-Tc1	983889	984090	951	+	.	ID="RND-1_FAMILY-640";Tend="2111";Tstart="1898";shortTE="F";uid="652f004f-5c02-4e1d-9561-c3335866ee3b"
CM022874.1	RepeatMasker	Unknown	13550060	13550245	408	+	.	ID="RND-5_FAMILY-591";Tend="1131";Tstart="943";shortTE="F";uid="26566152-8147-4c7d-97dd-3174c3e0a077"
CM022874.1	RepeatMasker	DNA/TcMar-Tc1	27076034	27076250	1731	+	.	ID="RND-1_FAMILY-873";Tend="2494";Tstart="2284";shortTE="F";uid="2bb0000c-0fdf-4874-b4b4-349f802916dd"
CM022874.1	RepeatMasker	Satellite	44006402	44006690	2203	+	.	ID="RND-6_FAMILY-46";Tend="287";Tstart="1";shortTE="F";uid="d3444ed8-b38e-4dcb-9265-21ac4ad910e3"
CM022874.1	RepeatMasker	DNA/TcMar-Tc1	20078437	20079065	2715	+	.	ID="RND-5_FAMILY-1880";Tend="1493";Tstart="920";shortTE="F";uid="64881ebd-2620-4932-b32e-46b32b8e0062"
CM022874.1	RepeatMasker	Unknown	35535955	35536195	547	+	.	ID="RND-1_FAMILY-191";Tend="1691";Tstart="1408";shortTE="F";uid="2e024f89-3a03-4327-aebc-497d5b07e940"
CM022874.1	RepeatMasker	DNA/TcMar-Tc1	7422262	7422375	675	+	.	ID="RND-1_FAMILY-698";Tend="1360";Tstart="1247";shortTE="F";uid="e347825d-e1cf-400b-baa6-63ebd20441c9"
CM022874.1	RepeatMasker	DNA/TcMar-Tc1	22146262	22146503	1493	+	.	ID="RND-4_FAMILY-779";Tend="1059";Tstart="822";shortTE="F";uid="06918549-63c7-4563-80b2-51c215806fd9"
CM022874.1	RepeatMasker	Unknown	33659006	33659684	2944	+	.	ID="RND-1_FAMILY-422";Tend="1484";Tstart="809";shortTE="F";uid="1f0a2b8e-f909-40fd-81e0-d72cbc28fff0"
CM022874.1	RepeatMasker	RC/Helitron	20692033	20692923	2032	+	.	ID="RND-6_FAMILY-6367";TEgroup="ctg_1%7CRND-6_FAMILY-6367%7C10";Tend="1307";Tstart="851";shortTE="F";uid="90539a7e-756e-4be6-bc98-c68b3c4c5b0e"
CM022874.1	RepeatMasker	SINE/tRNA-RTE	37808388	37808617	1165	+	.	ID="RND-1_FAMILY-48";Tend="1183";Tstart="941";shortTE="F";uid="858c46f2-94be-40fa-8402-42fa8e1fdb56"
CM022874.1	RepeatMasker	Unknown	27036777	27036961	994	+	.	ID="RND-5_FAMILY-1523";Tend="1110";Tstart="904";shortTE="F";uid="d6851734-d439-47db-9c56-02326c5ada44"
CM022874.1	RepeatMasker	Unknown	17250023	17250123	468	+	.	ID="RND-6_FAMILY-9040";Tend="1077";Tstart="975";shortTE="F";uid="c1382c3b-f36c-45bd-85ff-ff656f481bf5"
CM022874.1	RepeatMasker	RC/Helitron	44122846	44123556	3560	+	.	ID="RND-6_FAMILY-2083";Tend="1713";Tstart="978";shortTE="F";uid="1e850c8f-47f1-4550-8cf7-3398b63c9275"
CM022874.1	RepeatMasker	DNA/hAT-Blackjack	309888	310550	4901	+	.	ID="RND-1_FAMILY-1115";Tend="1766";Tstart="1054";shortTE="F";uid="07e059ec-1bf0-40c7-a118-e495064381fc"
CM022874.1	RepeatMasker	Unknown	36814791	36814960	1042	+	.	ID="RND-6_FAMILY-5252";Tend="976";Tstart="815";shortTE="F";uid="e7d01787-632e-40ae-a425-96932c2bfa8b"
CM022874.1	RepeatMasker	DNA/hAT-Tip100	41191600	41192078	3038	+	.	ID="RND-1_FAMILY-209";Tend="1367";Tstart="875";shortTE="F";uid="430a90b9-427b-46c1-b6d0-a8e104d49c1f"
CM022874.1	RepeatMasker	Unknown	4391411	4391571	1119	+	.	ID="RND-2_FAMILY-238";Tend="2177";Tstart="2016";shortTE="F";uid="8c1d1d85-de86-4649-be5b-d28f2a73bdb1"
CM022874.1	RepeatMasker	Unknown	34776012	34776343	540	+	.	ID="RND-1_FAMILY-358";TEgroup="ctg_1%7CRND-1_FAMILY-358%7C13";Tend="1120";Tstart="533";shortTE="F";uid="ff82c7d1-4825-425a-9772-b820bd2ec288"
CM022874.1	RepeatMasker	LINE/I-Jockey	10006498	10006724	1320	+	.	ID="RND-1_FAMILY-416";Tend="1379";Tstart="1152";shortTE="F";uid="1ce4e943-f189-4df1-8293-ef939979b0fc"
CM022874.1	RepeatMasker	DNA/TcMar-Tc1	27977526	27977963	1636	+	.	ID="RND-1_FAMILY-377";TEgroup="ctg_1%7CRND-1_FAMILY-377%7C11";Tend="880";Tstart="588";shortTE="F";uid="c47e11e5-a3fc-421e-aa56-abae5ca010fe"
CM022874.1	RepeatMasker	RC/Helitron	8895567	8895853	1649	+	.	ID="RND-1_FAMILY-95";Tend="1360";Tstart="1066";shortTE="F";uid="988e80a8-5177-4513-b627-475aaf5e6cb9"
CM022874.1	RepeatMasker	Unknown	41515611	41515761	509	+	.	ID="RND-2_FAMILY-22";Tend="1123";Tstart="956";shortTE="F";uid="33ca6038-cc75-415d-96e2-3f469c0fcdb7"
CM022874.1	RepeatMasker	Unknown	19299696	19299891	810	+	.	ID="RND-2_FAMILY-87";Tend="1132";Tstart="942";shortTE="F";uid="1274fc4b-9489-4fff-9a3a-d5a9980f7300"
CM022874.1	RepeatMasker	Unknown	49481087	49481255	778	+	.	ID="RND-2_FAMILY-22";Tend="1136";Tstart="965";shortTE="F";uid="fb2b5a12-9dbb-44b0-958e-3ea0584ab14a"
CM022874.1	RepeatMasker	Unknown	50442112	50442277	940	+	.	ID="RND-1_FAMILY-99";Tend="1104";Tstart="935";shortTE="F";uid="4748aadd-1a6b-4e8e-9ca0-f974a1c4f9a3"
CM022874.1	RepeatMasker	SINE/tRNA-RTE	34810768	34811061	2022	+	.	ID="RND-4_FAMILY-384";Tend="1176";Tstart="861";shortTE="F";uid="2d5a2378-2946-474b-8b78-d4bf2a779469"
CM022874.1	RepeatMasker	Unknown	5350289	5350444	609	+	.	ID="RND-6_FAMILY-9040";Tend="1120";Tstart="970";shortTE="F";uid="0ce5aaf4-f1c7-411a-8f2f-d208fe2eed5c"
CM022874.1	RepeatMasker	RC/Helitron	19036913	19037793	6858	+	.	ID="RND-1_FAMILY-155";Tend="2609";Tstart="1668";shortTE="F";uid="e3c04859-280f-4a28-a734-178fb95bf419"
CM022874.1	RepeatMasker	Unknown	44753052	44753296	1661	+	.	ID="RND-1_FAMILY-42";Tend="1771";Tstart="1542";shortTE="F";uid="67766b45-7d11-44cb-a3af-ded311666d7b"
CM022874.1	RepeatMasker	DNA/TcMar-Tc1	40632171	40632281	519	+	.	ID="RND-6_FAMILY-1757";Tend="450";Tstart="331";shortTE="F";uid="fb8ab6a1-3fee-48a6-80c0-b081e5fd9a99"
CM022874.1	RepeatMasker	DNA/hAT-Charlie	20303845	20303947	575	+	.	ID="RND-6_FAMILY-2166";Tend="1747";Tstart="1644";shortTE="F";uid="8c7c0715-fc5d-46d0-8973-459e58098fcb"
CM022874.1	RepeatMasker	Unknown	27383923	27384883	3393	+	.	ID="RND-1_FAMILY-28";Tend="2402";Tstart="1492";shortTE="F";uid="784e7571-ebf4-4d60-929b-8bc171227a85"
CM022874.1	RepeatMasker	RC/Helitron	6685634	6685811	779	+	.	ID="RND-1_FAMILY-170";Tend="658";Tstart="516";shortTE="F";uid="a062ca87-b85a-4b66-984c-923ed66ba999"
CM022874.1	RepeatMasker	SINE/5S	51765052	51765282	810	+	.	ID="RND-6_FAMILY-1850";Tend="1261";Tstart="969";shortTE="F";uid="89feeba1-f086-4bdd-b9f7-16d5b89827b2"
CM022874.1	RepeatMasker	Unknown	6622080	6622634	2518	+	.	ID="RND-5_FAMILY-3059";Tend="1014";Tstart="515";shortTE="F";uid="eec27b97-5495-4e04-85b3-d04bba80c0c0"
CM022874.1	RepeatMasker	Unknown	28604176	28604425	1598	+	.	ID="RND-5_FAMILY-574";Tend="1034";Tstart="776";shortTE="F";uid="0e1d2867-34ac-4c4f-bf63-fc26952215e7"
CM022874.1	RepeatMasker	Unknown	823349	823529	456	+	.	ID="RND-5_FAMILY-1590";Tend="1650";Tstart="1474";shortTE="F";uid="5282d6d4-fb29-4446-a25d-86f5d4d0490e"
CM022874.1	RepeatMasker	Unknown	39335785	39335890	415	+	.	ID="RND-6_FAMILY-1647";Tend="735";Tstart="630";shortTE="F";uid="fc1eaa50-b430-470d-83f6-94f29c8d9571"
CM022874.1	RepeatMasker	Unknown	15427006	15427194	724	+	.	ID="RND-1_FAMILY-159";Tend="1184";Tstart="962";shortTE="F";uid="6a8e5fda-3365-42e8-b81d-cc9c65e4c91d"
CM022874.1	RepeatMasker	Unknown	47498497	47498652	1272	+	.	ID="RND-1_FAMILY-443";Tend="1094";Tstart="941";shortTE="F";uid="9ce998dd-0f2a-44e9-ab48-6fef03d3eee3"
CM022874.1	RepeatMasker	RC/Helitron	16136522	16136764	1730	+	.	ID="RND-6_FAMILY-2083";Tend="1202";Tstart="962";shortTE="F";uid="f900e325-ef00-4ee8-8e7f-5ca294fa97b4"
CM022874.1	RepeatMasker	Unknown	38870094	38870247	835	+	.	ID="RND-5_FAMILY-585";Tend="1162";Tstart="1001";shortTE="F";uid="98ee0aa8-ebf5-4622-8a29-33027b5d07be"
CM022874.1	RepeatMasker	Unknown	47707126	47707495	1559	+	.	ID="RND-3_FAMILY-254";Tend="1251";Tstart="917";shortTE="F";uid="537ef0d3-605f-4a3b-88a6-9f397f9532a3"
CM022874.1	RepeatMasker	Unknown	39449574	39449843	505	+	.	ID="RND-1_FAMILY-147";TEgroup="ctg_1%7CRND-1_FAMILY-147%7C10";Tend="1281";Tstart="1166";shortTE="F";uid="9c301bec-62b7-42f1-95d6-bf061f77b9af"
CM022874.1	RepeatMasker	RC/Helitron	34464644	34466115	9738	+	.	ID="RND-1_FAMILY-38";Tend="2292";Tstart="771";shortTE="F";uid="080af991-447b-42ee-908d-7884e58809ce"
CM022874.1	RepeatMasker	SINE/MIR	10657973	10658113	924	+	.	ID="RND-1_FAMILY-44";Tend="1027";Tstart="890";shortTE="F";uid="3aefe1f4-8887-4e0b-a30f-f31f28015502"
CM022874.1	RepeatMasker	SINE/tRNA-RTE	37892327	37892642	2113	+	.	ID="RND-1_FAMILY-48";Tend="1201";Tstart="890";shortTE="F";uid="1be4357c-567b-4c4b-8944-2f2e4a7ac46a"
CM022874.1	RepeatMasker	RC/Helitron	36296250	36296479	1455	+	.	ID="RND-1_FAMILY-193";Tend="877";Tstart="659";shortTE="F";uid="6e1a2e2d-627b-4d33-9c6b-2efdfc2c0d76"
CM022874.1	RepeatMasker	Unknown	13193356	13194035	2178	+	.	ID="RND-1_FAMILY-189";Tend="1217";Tstart="62";shortTE="F";uid="10cc2040-a7bc-4b05-b972-07cd61347e4d"
CM022874.1	RepeatMasker	Satellite	330538	330702	522	+	.	ID="RND-5_FAMILY-399";Tend="1055";Tstart="891";shortTE="F";uid="75cbd40d-da4f-4b53-b516-cad10f3be2e0"
CM022874.1	RepeatMasker	Unknown	38726633	38726799	867	+	.	ID="RND-2_FAMILY-22";Tend="1147";Tstart="983";shortTE="F";uid="54e30de7-0a39-4047-b397-469ded9866a9"
CM022874.1	RepeatMasker	Unknown	44996663	44996815	628	+	.	ID="RND-6_FAMILY-3679";Tend="1773";Tstart="1621";shortTE="F";uid="6dc1dadd-666a-471e-8188-d410050e63e1"
CM022874.1	RepeatMasker	Unknown	24017889	24018054	739	+	.	ID="RND-2_FAMILY-87";Tend="1123";Tstart="942";shortTE="F";uid="18aa2b05-45f7-49fb-bf0c-cc4c84c421a3"
CM022874.1	RepeatMasker	LINE/I-Jockey	12972062	12972323	533	+	.	ID="RND-4_FAMILY-1457";Tend="1193";Tstart="904";shortTE="F";uid="4594fbb5-bacf-45fc-b194-a25ffac4a4c0"
CM022874.1	RepeatMasker	LINE/L2	38356308	38356413	446	+	.	ID="RND-1_FAMILY-977";Tend="683";Tstart="431";shortTE="F";uid="aa694428-70c7-443c-ab66-6d7409372fa8"
CM022874.1	RepeatMasker	DNA/hAT-Blackjack	49720271	49720410	599	+	.	ID="RND-1_FAMILY-493";Tend="1099";Tstart="957";shortTE="F";uid="08757b7d-d3ac-4499-80b9-2197d112e316"
CM022874.1	RepeatMasker	LINE/L2	20810859	20812536	10495	+	.	ID="RND-1_FAMILY-484";Tend="2270";Tstart="666";shortTE="F";uid="c074ff6d-7b46-4577-9a43-a4d0020b1fe3"
CM022874.1	RepeatMasker	Unknown	28676262	28676391	594	+	.	ID="RND-4_FAMILY-30";Tend="1286";Tstart="1164";shortTE="F";uid="f2fc8bee-e93b-415b-9468-b3c9f1ee64a9"
CM022874.1	RepeatMasker	LINE/I	38131539	38131663	505	+	.	ID="RND-1_FAMILY-786";Tend="1899";Tstart="1755";shortTE="F";uid="db545408-53c5-4bd6-8cb0-a21f2b123f36"
CM022874.1	RepeatMasker	DNA/hAT-hATx	1508122	1508876	3928	+	.	ID="RND-1_FAMILY-405";Tend="1713";Tstart="955";shortTE="F";uid="30478ce7-1f7f-47be-b4d5-6a8bc2694caa"
CM022874.1	RepeatMasker	Unknown	37274918	37275106	710	+	.	ID="RND-1_FAMILY-203";Tend="2089";Tstart="1895";shortTE="F";uid="623a0d4d-8aec-4ecf-93ac-120161a42356"
CM022874.1	RepeatMasker	Unknown	21994706	21994808	482	+	.	ID="RND-1_FAMILY-137";Tend="1087";Tstart="986";shortTE="F";uid="e367e6cc-6792-4a24-8668-64da27fcd031"
CM022874.1	RepeatMasker	Unknown	617941	618173	1419	+	.	ID="RND-5_FAMILY-2473";Tend="1725";Tstart="1506";shortTE="F";uid="9fa9276a-7928-485e-a218-e47a0f3e86da"
CM022874.1	RepeatMasker	Unknown	9583918	9584111	534	+	.	ID="RND-6_FAMILY-1647";Tend="736";Tstart="528";shortTE="F";uid="ae6f4b18-244a-4bf6-bfe7-a291c36184dc"
CM022874.1	RepeatMasker	Unknown	14678116	14678392	873	+	.	ID="RND-5_FAMILY-698";Tend="1085";Tstart="807";shortTE="F";uid="3d5d8f60-6deb-4ad4-9336-e933dae608c4"
CM022874.1	RepeatMasker	LTR/Gypsy	34527580	34527991	2215	+	.	ID="RND-5_FAMILY-481";Tend="1581";Tstart="1210";shortTE="F";uid="95b83280-6d8d-4e30-bdb0-0ac6c869af2f"
CM022874.1	RepeatMasker	LINE/I-Jockey	13629043	13629184	1010	+	.	ID="RND-1_FAMILY-419";Tend="1036";Tstart="899";shortTE="F";uid="78a8ae13-acfe-49a7-a6f3-9e20be2f35b7"
CM022874.1	RepeatMasker	SINE/tRNA-RTE	1779448	1779764	2192	+	.	ID="RND-4_FAMILY-384";Tend="1191";Tstart="854";shortTE="F";uid="93907906-9fe2-4498-bfdc-448dccef2f73"
CM022874.1	RepeatMasker	Unknown	50963536	50964002	3609	+	.	ID="RND-1_FAMILY-52";Tend="1459";Tstart="987";shortTE="F";uid="249afccb-41d2-49c7-b2c1-8a1fe5bda1da"
CM022874.1	RepeatMasker	RC/Helitron	50831176	50831316	996	+	.	ID="RND-1_FAMILY-193";Tend="797";Tstart="659";shortTE="F";uid="194989f2-9965-416f-9254-22ffd94dd73e"
CM022874.1	RepeatMasker	SINE/tRNA-RTE	49774325	49774552	1477	+	.	ID="RND-4_FAMILY-632";Tend="1014";Tstart="794";shortTE="F";uid="c5029b60-12ed-429d-bf9b-3ccae71d4597"
CM022874.1	RepeatMasker	Unknown	23238195	23238371	633	+	.	ID="RND-5_FAMILY-1590";Tend="1700";Tstart="1477";shortTE="F";uid="10b54ebc-9d8e-4027-ac64-37ddcdc1b5ba"
CM022874.1	RepeatMasker	RC/Helitron	527553	527791	1810	+	.	ID="RND-6_FAMILY-317";Tend="1155";Tstart="920";shortTE="F";uid="d12baf4c-6c48-4539-837a-9188a83ae85e"
CM022874.1	RepeatMasker	RC/Helitron	19446874	19447227	1555	+	.	ID="RND-4_FAMILY-2756";Tend="1366";Tstart="925";shortTE="F";uid="51b99963-e0b8-4856-825e-d8ba2ad08b0c"
CM022874.1	RepeatMasker	Unknown	11760585	11760699	680	+	.	ID="RND-4_FAMILY-30";Tend="1285";Tstart="1173";shortTE="F";uid="0c1cefe8-bb78-4368-9282-3eb29347d5ec"
CM022874.1	RepeatMasker	Unknown	44727536	44727669	566	+	.	ID="RND-6_FAMILY-3679";Tend="1707";Tstart="1572";shortTE="F";uid="886a0a9f-d222-4596-b948-4e7aa4458ad0"
CM022874.1	RepeatMasker	Unknown	50851991	50852204	1712	+	.	ID="RND-6_FAMILY-222";Tend="1061";Tstart="849";shortTE="F";uid="c8855eb8-aa09-4c94-8e52-685a66f74b78"
CM022874.1	RepeatMasker	DNA/hAT-Tip100	47008309	47008849	2403	+	.	ID="RND-4_FAMILY-2323";Tend="2370";Tstart="1800";shortTE="F";uid="702d1562-e47c-4324-91b4-999a9af770c4"
CM022874.1	RepeatMasker	Unknown	42403131	42403239	905	+	.	ID="RND-5_FAMILY-34";Tend="1046";Tstart="938";shortTE="F";uid="2625ef17-1f48-4d2c-b7d5-4032d58ed03e"
CM022874.1	RepeatMasker	SINE/tRNA-RTE	42275433	42275699	1824	+	.	ID="RND-1_FAMILY-48";Tend="1188";Tstart="884";shortTE="F";uid="3370bd32-fc16-4555-bdf1-0243daf4225d"
CM022874.1	RepeatMasker	RC/Helitron	25954415	25954649	1806	+	.	ID="RND-6_FAMILY-317";Tend="1175";Tstart="935";shortTE="F";uid="de37045f-40a5-43f8-aba5-fb207bc741b4"
CM022874.1	RepeatMasker	DNA/TcMar-Mariner	48253854	48254488	969	+	.	ID="rnd-5_family-1509";Tend="1317";Tstart="772";shortTE="F";uid="88587e6e-5212-4492-82eb-270a16492fa2"
CM022874.1	RepeatMasker	LINE/R1-LOA	11662921	11663114	963	+	.	ID="RND-6_FAMILY-1615";Tend="2344";Tstart="2155";shortTE="F";uid="293e695a-392c-4be3-958c-d7a4b82b1635"
CM022874.1	RepeatMasker	Unknown	19279756	19279883	725	+	.	ID="RND-1_FAMILY-49";Tend="1099";Tstart="962";shortTE="F";uid="55b2092a-0db1-418d-a12f-2143743f07f3"
CM022874.1	RepeatMasker	Unknown	35822294	35822556	422	+	.	ID="RND-5_FAMILY-336";TEgroup="ctg_1%7CRND-5_FAMILY-336%7C11";Tend="2179";Tstart="2015";shortTE="T";uid="5615f8f0-ac5a-4296-a5b6-cb0754280bd8"
CM022874.1	RepeatMasker	Unknown	20313749	20313950	1316	+	.	ID="RND-6_FAMILY-7290";Tend="1402";Tstart="1186";shortTE="F";uid="d65e3ecf-a83c-4d69-be83-99d4890e1920"
CM022874.1	RepeatMasker	Unknown	48494570	48494832	2057	+	.	ID="RND-1_FAMILY-42";Tend="1638";Tstart="1353";shortTE="F";uid="c69b0d5a-2fe8-45cf-8c9e-e00b38474a17"
CM022874.1	RepeatMasker	DNA/TcMar-Tc1	40371793	40372657	5301	+	.	ID="RND-5_FAMILY-1306";Tend="1797";Tstart="946";shortTE="F";uid="22469787-86c6-4d1d-929f-8eb276e60b38"
CM022874.1	RepeatMasker	Unknown	51788177	51788735	2854	+	.	ID="RND-1_FAMILY-39";Tend="1377";Tstart="763";shortTE="F";uid="56bf1fde-6487-41ef-b7f5-1692e5b2bef6"
CM022874.1	RepeatMasker	DNA/TcMar-Tc1	37548147	37548374	502	+	.	ID="RND-1_FAMILY-637";TEgroup="ctg_1%7CRND-1_FAMILY-637%7C16";Tend="1317";Tstart="1202";shortTE="F";uid="7cb748dc-8aa0-4667-809d-898f835ff88b"
CM022874.1	RepeatMasker	DNA/hAT-Charlie	23925462	23925801	683	+	.	ID="RND-1_FAMILY-1135";TEgroup="ctg_1%7CRND-1_FAMILY-1135%7C1";Tend="1354";Tstart="850";shortTE="T";uid="ccf546f6-6ab3-4afa-b130-62b38cf328df"
CM022874.1	RepeatMasker	Unknown	13022804	13023004	1226	+	.	ID="RND-5_FAMILY-5";Tend="1005";Tstart="806";shortTE="F";uid="1e0a2504-0d26-4c71-81fe-2f0353e1e766"
CM022874.1	RepeatMasker	RC/Helitron	527935	528067	946	+	.	ID="RND-1_FAMILY-197";Tend="1315";Tstart="1185";shortTE="F";uid="4181ec3c-c366-40e7-9ec3-181b0c11d282"
CM022874.1	RepeatMasker	Unknown	14702597	14702831	579	+	.	ID="RND-6_FAMILY-370";Tend="1958";Tstart="1808";shortTE="F";uid="c5fd4750-8df3-4df6-9953-a8c6bb5c0d76"
CM022874.1	RepeatMasker	Unknown	46196198	46196454	1937	+	.	ID="RND-1_FAMILY-218";Tend="1181";Tstart="899";shortTE="F";uid="2cce08ff-19df-4d0a-94a8-171404f9c0ef"
CM022874.1	RepeatMasker	DNA/hAT-Blackjack	46477724	46477838	455	+	.	ID="RND-6_FAMILY-203";Tend="203";Tstart="87";shortTE="F";uid="c0c247ea-7032-4042-b8e2-7138dee19a1a"
CM022874.1	RepeatMasker	Unknown	47637262	47637551	1870	+	.	ID="RND-1_FAMILY-266";Tend="1245";Tstart="956";shortTE="F";uid="43f68c4e-3ed9-4a80-a99f-60c6ee7c461a"
CM022874.1	RepeatMasker	Unknown	22977325	22978436	2575	+	.	ID="RND-1_FAMILY-741";TEgroup="ctg_1%7CRND-1_FAMILY-741%7C2";Tend="1454";Tstart="657";shortTE="F";uid="775c060a-f507-41a9-87bc-0538c3ac4e60"
CM022874.1	RepeatMasker	RC/Helitron	26851671	26851909	579	+	.	ID="RND-6_FAMILY-2083";Tend="1238";Tstart="1005";shortTE="F";uid="fc4284c7-8af4-42af-8a68-2fbdbbe35bf9"
CM022874.1	RepeatMasker	Unknown	51361097	51361562	3045	+	.	ID="RND-4_FAMILY-132";Tend="1454";Tstart="952";shortTE="F";uid="69c9d1be-9ea0-4fe2-af07-b8deaedc9f98"
CM022874.1	RepeatMasker	RC/Helitron	42177615	42177879	2140	+	.	ID="RND-5_FAMILY-322";Tend="1492";Tstart="1230";shortTE="F";uid="5b58af36-3b7b-4851-bfec-43567eb2744b"
CM022874.1	RepeatMasker	DNA/Academ-1	29994857	29995349	3343	+	.	ID="RND-5_FAMILY-209";Tend="1227";Tstart="784";shortTE="F";uid="1033d98c-e2a7-4c84-9c60-b86e3044e14f"
CM022874.1	RepeatMasker	Unknown	5298293	5298501	886	+	.	ID="RND-5_FAMILY-336";Tend="2173";Tstart="2033";shortTE="F";uid="03f73d21-588d-4f94-b053-c5f6497600c3"
CM022874.1	RepeatMasker	DNA/CMC-Chapaev-3	16376587	16376785	890	+	.	ID="RND-6_FAMILY-672";Tend="1290";Tstart="1089";shortTE="F";uid="1ee14c77-0fc6-4efd-8401-dfd04f8db141"
CM022874.1	RepeatMasker	Unknown	36806512	36806614	708	+	.	ID="RND-6_FAMILY-2400";Tend="1287";Tstart="1183";shortTE="F";uid="70a39ba6-63d8-4129-a9b6-422e60e8ad8e"
CM022874.1	RepeatMasker	DNA/Ginger-2	16785867	16786140	1114	+	.	ID="rnd-1_family-305";Tend="1619";Tstart="1099";shortTE="F";uid="8d08971c-c3a3-40b6-b159-c13a2be78591"
CM022874.1	RepeatMasker	DNA	30650580	30651041	2005	+	.	ID="RND-4_FAMILY-311";Tend="1127";Tstart="614";shortTE="F";uid="e1e88d04-40b4-429b-837b-5a00f4a04157"
CM022874.1	RepeatMasker	Unknown	38130357	38130839	430	+	.	ID="RND-5_FAMILY-580";TEgroup="ctg_1%7CRND-5_FAMILY-580%7C6";Tend="1408";Tstart="993";shortTE="F";uid="3dd400c8-ec9f-415e-aff8-27bd338677ac"
CM022874.1	RepeatMasker	Unknown	22533862	22534125	1609	+	.	ID="RND-1_FAMILY-28";Tend="862";Tstart="621";shortTE="F";uid="54e172e9-52fe-4faa-a80c-1239e4fe9986"
CM022874.1	RepeatMasker	RC/Helitron	47432587	47432805	1788	+	.	ID="RND-1_FAMILY-171";Tend="2683";Tstart="2457";shortTE="F";uid="e8d783f3-e8cc-418d-9cf9-304b6ca202a6"
CM022874.1	RepeatMasker	Unknown	41798426	41798643	486	+	.	ID="RND-6_FAMILY-6615";TEgroup="ctg_1%7CRND-6_FAMILY-6615%7C9";Tend="986";Tstart="898";shortTE="T";uid="10888ed1-f7d2-42aa-8ff3-3b03ac5b94fe"
CM022874.1	RepeatMasker	Unknown	16949686	16949833	454	+	.	ID="RND-4_FAMILY-1056";Tend="553";Tstart="397";shortTE="F";uid="304b54f2-8e09-4fe9-8941-8b312781f52e"
CM022874.1	RepeatMasker	LTR	2149690	2149795	730	+	.	ID="RND-1_FAMILY-150";Tend="1581";Tstart="1458";shortTE="F";uid="0c360462-d677-4125-9f24-37e3bdcf3bd4"
CM022874.1	RepeatMasker	LINE/RTE-BovB	43635876	43636082	1418	+	.	ID="RND-1_FAMILY-75";Tend="1823";Tstart="1621";shortTE="F";uid="5c1a2542-2bf7-426b-9fd8-b3be670c6430"
CM022874.1	RepeatMasker	LINE/R2	9520392	9520620	755	+	.	ID="RND-5_FAMILY-2160";Tend="1152";Tstart="927";shortTE="F";uid="cdc39348-906a-4a56-a763-4761e757b073"
CM022874.1	RepeatMasker	RC/Helitron	38910432	38910709	2336	+	.	ID="RND-1_FAMILY-314";Tend="1140";Tstart="863";shortTE="F";uid="bae60c64-fa60-4f78-84c0-5dc254379005"
CM022874.1	RepeatMasker	Unknown	46449392	46449539	652	+	.	ID="RND-6_FAMILY-7290";Tend="1314";Tstart="1164";shortTE="F";uid="6c28ec8d-d85d-419a-a61e-a0b8e73be1bb"
CM022874.1	RepeatMasker	LINE/RTE-BovB	16553085	16553336	1247	+	.	ID="RND-1_FAMILY-30";Tend="1121";Tstart="857";shortTE="F";uid="8967a476-4ef5-4edb-8872-4ef104722677"
CM022874.1	RepeatMasker	DNA/hAT-Charlie	51879945	51880164	630	+	.	ID="RND-6_FAMILY-2166";Tend="1402";Tstart="1185";shortTE="F";uid="c15604f8-1312-4895-82c3-c3b1451653fb"
CM022874.1	RepeatMasker	SINE/tRNA-RTE	1832613	1832871	683	+	.	ID="RND-1_FAMILY-48";TEgroup="ctg_1%7CRND-1_FAMILY-48%7C1";Tend="1196";Tstart="1079";shortTE="F";uid="1369ce75-e1fa-40b9-a966-dc420ca775bb"
CM022874.1	RepeatMasker	Unknown	42635445	42635774	1699	+	.	ID="RND-3_FAMILY-183";Tend="1130";Tstart="768";shortTE="F";uid="3967980a-1857-423d-8534-1096ddb887e7"
CM022874.1	RepeatMasker	Unknown	52054296	52054398	485	+	.	ID="RND-1_FAMILY-219";Tend="982";Tstart="892";shortTE="F";uid="30ade119-dff9-425a-be13-f583b6743f63"
CM022874.1	RepeatMasker	Unknown	27648976	27649115	778	+	.	ID="RND-6_FAMILY-62";Tend="1227";Tstart="1068";shortTE="F";uid="6b0903d2-4e93-4cff-bd79-7c2d9efb5c28"
CM022874.1	RepeatMasker	RC/Helitron	16903938	16904375	1643	+	.	ID="RND-1_FAMILY-476";Tend="1707";Tstart="1283";shortTE="F";uid="1e54565a-c8ed-4662-89f1-adb2e3831504"
CM022874.1	RepeatMasker	Unknown	4346968	4347259	1289	+	.	ID="RND-1_FAMILY-67";Tend="1513";Tstart="1248";shortTE="F";uid="d9214e33-6686-49df-88e8-00f21ebb02dd"
CM022874.1	RepeatMasker	SINE/tRNA-RTE	35471102	35471359	1202	+	.	ID="RND-1_FAMILY-65";Tend="1146";Tstart="893";shortTE="F";uid="a1cd8207-a2a9-4e18-b1b3-005887d2b282"
CM022874.1	RepeatMasker	SINE/tRNA-RTE	3065016	3065219	1152	+	.	ID="RND-1_FAMILY-65";Tend="1130";Tstart="890";shortTE="F";uid="edda5db5-327c-479d-9e5e-082a60eb0733"
CM022874.1	RepeatMasker	LINE/R1-LOA	7320502	7320979	1001	+	.	ID="RND-6_FAMILY-1615";Tend="2292";Tstart="1740";shortTE="F";uid="a6df701b-7d69-4352-9002-c221048f5f3f"
CM022874.1	RepeatMasker	Unknown	49466012	49466144	575	+	.	ID="RND-3_FAMILY-254";Tend="1141";Tstart="1021";shortTE="F";uid="7485ce4a-d51a-4535-b06d-6b5c57a69fca"
CM022874.1	RepeatMasker	LINE/Penelope	25291819	25293046	2047	+	.	ID="RND-1_FAMILY-194";TEgroup="ctg_1%7CRND-1_FAMILY-194%7C12";Tend="1826";Tstart="821";shortTE="F";uid="34e97ada-3f69-41b4-b4da-72b59efe05f5"
CM022874.1	RepeatMasker	Satellite	50525431	50526143	2230	+	.	ID="RND-6_FAMILY-46";Tend="713";Tstart="1";shortTE="F";uid="2a12cc4d-f909-4ca3-a1bf-9170af7eefff"
CM022874.1	RepeatMasker	Unknown	51028537	51028641	781	+	.	ID="RND-2_FAMILY-238";Tend="1326";Tstart="1223";shortTE="F";uid="af11b875-1f05-4f6e-8054-b75396080741"
CM022874.1	RepeatMasker	SINE/tRNA-RTE	1804084	1804342	1602	+	.	ID="RND-1_FAMILY-48";Tend="1189";Tstart="900";shortTE="F";uid="d165828e-c725-4c49-bc53-9def77396154"
CM022874.1	RepeatMasker	SINE/5S	46272812	46273123	1372	+	.	ID="RND-5_FAMILY-566";Tend="1123";Tstart="811";shortTE="F";uid="f6e58be6-720a-4ca6-a0e1-699509cf72c4"
CM022874.1	RepeatMasker	SINE/5S	1681557	1681837	2244	+	.	ID="RND-3_FAMILY-220";Tend="1241";Tstart="958";shortTE="F";uid="89d5b064-cc2a-438b-8700-2cc6b931f9ae"
CM022874.1	RepeatMasker	Unknown	11804808	11804908	651	+	.	ID="RND-1_FAMILY-66";Tend="1137";Tstart="1036";shortTE="F";uid="db636b13-98fe-47e1-b88e-9eb674fa8059"
CM022874.1	RepeatMasker	Unknown	31794908	31795225	954	+	.	ID="RND-4_FAMILY-45";Tend="1096";Tstart="757";shortTE="F";uid="6dbbb446-a30a-4b93-858d-883410939c6d"
CM022874.1	RepeatMasker	LINE/L2	12026672	12027091	3426	+	.	ID="RND-6_FAMILY-11877";Tend="1017";Tstart="597";shortTE="F";uid="e7eca708-3950-4d2e-bc59-452ded083984"
CM022874.1	RepeatMasker	SINE/5S	40813700	40814015	1317	+	.	ID="RND-5_FAMILY-96";Tend="1113";Tstart="797";shortTE="F";uid="a73d0660-4720-4b3f-a504-58d313a75a6e"
CM022874.1	RepeatMasker	Unknown	43982654	43983105	1194	+	.	ID="RND-3_FAMILY-183";Tend="1445";Tstart="969";shortTE="F";uid="b838d051-2b2c-477b-ba78-a9b536a56cd0"
CM022874.1	RepeatMasker	Satellite	19499593	19499922	1866	+	.	ID="RND-6_FAMILY-46";Tend="302";Tstart="1";shortTE="F";uid="b23f8bac-7f9e-495d-868e-42d0cd2e03f5"
CM022874.1	RepeatMasker	Unknown	43496669	43496829	468	+	.	ID="RND-1_FAMILY-39";Tend="1327";Tstart="1191";shortTE="F";uid="cbea8c21-67ac-4457-a7df-7dbae933d843"
CM022874.1	RepeatMasker	Unknown	1938445	1938633	1205	+	.	ID="RND-1_FAMILY-81";Tend="1569";Tstart="1388";shortTE="F";uid="160fb74e-ebce-4648-8b84-c8335551abb6"
CM022874.1	RepeatMasker	Unknown	18371043	18371257	1806	+	.	ID="RND-5_FAMILY-3045";Tend="891";Tstart="677";shortTE="F";uid="b66b9587-418b-4289-9066-5e89a1c573e2"
CM022874.1	RepeatMasker	Satellite	25906538	25906831	1886	+	.	ID="RND-6_FAMILY-577";Tend="302";Tstart="1";shortTE="F";uid="ae27ca2f-571f-45ae-89e1-ffcea10775fb"
CM022874.1	RepeatMasker	Unknown	28524266	28524496	604	+	.	ID="RND-5_FAMILY-502";Tend="1256";Tstart="989";shortTE="F";uid="6786dc69-f594-4111-a784-2f67624448a0"
CM022874.1	RepeatMasker	LTR/Gypsy	27948991	27949565	445	+	.	ID="GYPSY-27_DPU-I";Tend="2052";Tstart="1476";shortTE="F";uid="56684e56-bd39-49cb-98e6-1fe1beb536d7"
CM022874.1	RepeatMasker	RC/Helitron	30713059	30713738	5409	+	.	ID="RND-6_FAMILY-8344";Tend="1243";Tstart="534";shortTE="F";uid="d6e3e2c7-c35b-4212-aaec-db09b6312900"
CM022874.1	RepeatMasker	Unknown	10235184	10235474	1453	+	.	ID="RND-2_FAMILY-87";Tend="1271";Tstart="941";shortTE="F";uid="439dae32-0f7d-4170-aa26-355bceb66f54"
CM022874.1	RepeatMasker	DNA/TcMar-Tc1	30248084	30248206	631	+	.	ID="MARINER-6_HSAL";Tend="156";Tstart="31";shortTE="F";uid="66b76112-0bd1-4033-90ce-84910de58207"
CM022874.1	RepeatMasker	LINE/RTE-BovB	42120583	42120775	1159	+	.	ID="RND-5_FAMILY-1885";Tend="1132";Tstart="909";shortTE="F";uid="f63d307e-7bbd-475d-9dc7-e9bcd46b0d7c"
CM022874.1	RepeatMasker	Unknown	49120409	49120789	1739	+	.	ID="RND-1_FAMILY-443";TEgroup="ctg_1%7CRND-1_FAMILY-443%7C2";Tend="1586";Tstart="946";shortTE="F";uid="04782990-0dac-4d68-8d1e-24ebba32d406"
CM022874.1	RepeatMasker	Satellite	20514450	20514715	2110	+	.	ID="RND-5_FAMILY-399";Tend="1477";Tstart="1209";shortTE="F";uid="54e738dc-8721-435b-a138-f09d3586da51"
CM022874.1	RepeatMasker	LTR/Gypsy	22545462	22545668	1386	+	.	ID="RND-6_FAMILY-8386";Tend="1001";Tstart="795";shortTE="F";uid="2f02eef1-1389-4ff6-9e71-f8b0a7e5f419"
CM022874.1	RepeatMasker	Unknown	50633565	50633862	2477	+	.	ID="RND-3_FAMILY-316";Tend="1770";Tstart="1190";shortTE="F";uid="59db773f-0ebc-4ec9-8f0b-470f200f9d9d"
CM022874.1	RepeatMasker	Unknown	48545376	48545775	1545	+	.	ID="RND-5_FAMILY-806";TEgroup="ctg_1%7CRND-5_FAMILY-806%7C9";Tend="1177";Tstart="905";shortTE="F";uid="f617e999-e7dc-4b07-a7b3-566db71c4674"
CM022874.1	RepeatMasker	Unknown	4640021	4640487	1333	+	.	ID="RND-6_FAMILY-4631";Tend="2017";Tstart="1517";shortTE="F";uid="d0fbec69-a130-46f9-91e0-426dc91e2d36"
CM022874.1	RepeatMasker	DNA/hAT-Charlie	33704991	33705192	531	+	.	ID="RND-6_FAMILY-2166";Tend="1402";Tstart="1207";shortTE="F";uid="f2725268-27af-47d5-bb26-bb3927ef0694"
CM022874.1	RepeatMasker	Unknown	4685529	4686273	5667	+	.	ID="RND-1_FAMILY-643";Tend="1760";Tstart="946";shortTE="F";uid="81df6201-80e7-4ebd-85b6-10d551e44a58"
CM022874.1	RepeatMasker	LINE/Penelope	35701893	35702001	411	+	.	ID="RND-1_FAMILY-304";Tend="1551";Tstart="1435";shortTE="F";uid="ffb98cab-85bf-4bde-bcf8-fce373f7db7c"
CM022874.1	RepeatMasker	Unknown	48899369	48899877	630	+	.	ID="RND-5_FAMILY-2048";TEgroup="ctg_1%7CRND-5_FAMILY-2048%7C8";Tend="1530";Tstart="906";shortTE="T";uid="d005ec34-f23b-4b4a-ad1e-c6a8022b5e06"
CM022874.1	RepeatMasker	Unknown	43347222	43347709	2234	+	.	ID="RND-4_FAMILY-176";Tend="1262";Tstart="925";shortTE="F";uid="890ba2de-24e3-4dff-9d84-95187e01d199"
CM022874.1	RepeatMasker	LINE/RTE-BovB	40857365	40857622	1017	+	.	ID="RND-5_FAMILY-1885";Tend="1207";Tstart="909";shortTE="F";uid="d439152b-fa00-453e-96d5-e7f7cc01f840"
CM022874.1	RepeatMasker	RC/Helitron	19724804	19724955	414	+	.	ID="RND-4_FAMILY-269";Tend="1595";Tstart="1435";shortTE="F";uid="23226857-78de-4058-9eb9-7ff141571457"
CM022874.1	RepeatMasker	Unknown	49680230	49680336	664	+	.	ID="RND-6_FAMILY-4736";Tend="1043";Tstart="937";shortTE="F";uid="8ede80d8-6d39-4f56-8642-b85d5256cbe8"
CM022874.1	RepeatMasker	RC/Helitron	48984689	48984925	1505	+	.	ID="RND-2_FAMILY-149";Tend="1158";Tstart="924";shortTE="F";uid="1bc58798-3b23-405b-b69a-c2c935d4c19e"
CM022874.1	RepeatMasker	DNA/TcMar-Tc1	48204269	48204452	1271	+	.	ID="RND-6_FAMILY-514";Tend="1196";Tstart="978";shortTE="F";uid="8a71bfcf-da1a-4132-a145-831c02e85302"
CM022874.1	RepeatMasker	LINE/L2	46601848	46602409	1065	+	.	ID="RND-5_FAMILY-1485";TEgroup="ctg_1%7CRND-5_FAMILY-1485%7C1";Tend="1016";Tstart="557";shortTE="F";uid="5b90410c-a9c6-4fe2-909e-ad8cb3bbac9a"
CM022874.1	RepeatMasker	Unknown	33623357	33623562	716	+	.	ID="RND-6_FAMILY-9040";TEgroup="ctg_1%7CRND-6_FAMILY-9040%7C15";Tend="1319";Tstart="978";shortTE="F";uid="88974567-1bce-45e5-b37e-284a9a0f82b7"
CM022874.1	RepeatMasker	LINE/I	48159393	48159778	2090	+	.	ID="RND-1_FAMILY-449";Tend="1259";Tstart="874";shortTE="F";uid="d3ad32ea-566e-4ba8-b3c6-9ded0fa4c63e"
CM022874.1	RepeatMasker	LINE/R1-LOA	16798839	16798949	533	+	.	ID="RND-6_FAMILY-9082";Tend="1874";Tstart="1757";shortTE="F";uid="0c1e649a-0182-43fd-88fe-4ee180bf3442"
CM022874.1	RepeatMasker	DNA/hAT-Blackjack	47835602	47836317	2663	+	.	ID="RND-6_FAMILY-1997";TEgroup="ctg_1%7CRND-6_FAMILY-1997%7C3";Tend="1455";Tstart="854";shortTE="F";uid="40cc3ee8-9dce-4c11-9ff0-03973b787659"
CM022874.1	RepeatMasker	DNA/hAT-Tip100	39525328	39525479	414	+	.	ID="RND-4_FAMILY-2323";Tend="1252";Tstart="1112";shortTE="F";uid="746bc3fc-4010-4f96-8631-4fe741b7a739"
CM022874.1	RepeatMasker	LINE/Penelope	48944806	48944954	530	+	.	ID="RND-1_FAMILY-304";Tend="1453";Tstart="1307";shortTE="F";uid="29a083bd-0182-44dc-aaa7-c75edaf7f3a9"
CM022874.1	RepeatMasker	Unknown	4292579	4292730	636	+	.	ID="RND-2_FAMILY-22";Tend="1142";Tstart="961";shortTE="F";uid="ce2aefbc-9062-47c0-83dd-b438c0640e1c"
CM022874.1	RepeatMasker	Satellite	19403078	19403390	2227	+	.	ID="RND-5_FAMILY-399";Tend="1509";Tstart="1208";shortTE="F";uid="18cfe7e3-2f1f-451c-8af3-944714bdc10c"
CM022874.1	RepeatMasker	RC/Helitron	47523091	47523639	4596	+	.	ID="RND-6_FAMILY-12178";Tend="1515";Tstart="957";shortTE="F";uid="10e1b6c2-6840-4dec-88ff-37888fdadb7c"
CM022874.1	RepeatMasker	Unknown	49936510	49936698	529	+	.	ID="RND-5_FAMILY-1523";Tend="1001";Tstart="854";shortTE="F";uid="c69d10ac-ad5a-44e2-b679-3d8cd65af2b8"
CM022874.1	RepeatMasker	Unknown	39196226	39196396	3346	+	.	ID="RND-6_FAMILY-7358";Tend="2459";Tstart="1607";shortTE="F";uid="d15c697e-6b82-47c7-bede-99e8a2980ff2"
CM022874.1	RepeatMasker	DNA/hAT-Tip100	14587851	14588041	1231	+	.	ID="RND-3_FAMILY-262";Tend="1115";Tstart="926";shortTE="F";uid="d830a1bd-6270-47d5-8110-b1dfdad8a4ac"
CM022874.1	RepeatMasker	Unknown	5391191	5391373	979	+	.	ID="RND-1_FAMILY-203";Tend="927";Tstart="735";shortTE="F";uid="433b62fe-63b0-4a03-b291-88f152ceb352"
CM022874.1	RepeatMasker	Unknown	2089396	2089562	630	+	.	ID="RND-2_FAMILY-22";Tend="1146";Tstart="971";shortTE="F";uid="4d333383-c788-4f7c-9ed7-d4e14cb2ad37"
CM022874.1	RepeatMasker	DNA/Academ-1	49841394	49841597	1599	+	.	ID="RND-5_FAMILY-208";Tend="488";Tstart="279";shortTE="F";uid="ffee0865-1442-4bfb-bcd1-880f16108721"
CM022874.1	RepeatMasker	RC/Helitron	51121907	51122138	1773	+	.	ID="RND-6_FAMILY-317";Tend="1155";Tstart="923";shortTE="F";uid="d565d3b5-6302-4be5-addf-f30d3d9c5327"
CM022874.1	RepeatMasker	Unknown	44976999	44977201	1208	+	.	ID="RND-6_FAMILY-399";Tend="2192";Tstart="1989";shortTE="F";uid="198f4bd7-7aad-4028-9741-1e12b1a86536"
CM022874.1	RepeatMasker	Unknown	43927557	43927845	586	+	.	ID="RND-1_FAMILY-149";TEgroup="ctg_1%7CRND-1_FAMILY-149%7C9";Tend="1306";Tstart="1034";shortTE="T";uid="a85581a3-f6e0-4d15-b623-404981d2cdaf"
CM022874.1	RepeatMasker	DNA/TcMar-Tc1	7949248	7949634	545	+	.	ID="MAR1_BM";Tend="919";Tstart="537";shortTE="F";uid="b16f06f4-9fd6-4e00-b8f5-60dfbef0db6a"
CM022874.1	RepeatMasker	DNA/TcMar-Tc4	16099161	16099381	1603	+	.	ID="RND-1_FAMILY-503";Tend="1700";Tstart="1453";shortTE="F";uid="6f90bdab-e307-4647-9d53-76cce9ce32e5"
CM022874.1	RepeatMasker	Unknown	14296593	14296899	2371	+	.	ID="RND-1_FAMILY-49";Tend="1618";Tstart="1297";shortTE="F";uid="8b969519-3628-4438-bd12-0fcfa2b345d0"
CM022874.1	RepeatMasker	Unknown	46126347	46126543	935	+	.	ID="RND-6_FAMILY-8384";Tend="1341";Tstart="1130";shortTE="F";uid="7ab8f5a5-47b0-44a7-afbf-bccfaa7ff534"
CM022874.1	RepeatMasker	Unknown	9014105	9014557	2495	+	.	ID="RND-5_FAMILY-2473";Tend="1990";Tstart="1488";shortTE="F";uid="9f6d764e-6389-474e-90c4-454cb1dfbb10"
CM022874.1	RepeatMasker	DNA	47429835	47430110	1258	+	.	ID="RND-3_FAMILY-44";Tend="2026";Tstart="1753";shortTE="F";uid="4fb91037-ecc8-4829-819e-4a977ed62566"
CM022874.1	RepeatMasker	LINE/I-Jockey	34743993	34744426	2500	+	.	ID="RND-1_FAMILY-230";Tend="1383";Tstart="875";shortTE="F";uid="6df741ed-5ce3-46df-b45f-287551b70f10"
CM022874.1	RepeatMasker	DNA	47254806	47255438	4217	+	.	ID="RND-1_FAMILY-722";Tend="1636";Tstart="969";shortTE="F";uid="40bce3f0-ae0e-4390-8a71-555eb38908d7"
CM022874.1	RepeatMasker	Unknown	50102818	50103855	6284	+	.	ID="RND-1_FAMILY-42";TEgroup="ctg_1%7CRND-1_FAMILY-42%7C1";Tend="1712";Tstart="664";shortTE="F";uid="17fc30be-3632-4845-b227-8f8745ffdfbf"
CM022874.1	RepeatMasker	Satellite	1908172	1908344	1530	+	.	ID="RND-5_FAMILY-2656";Tend="809";Tstart="637";shortTE="F";uid="a7eb85b8-8148-4837-8c2e-49629aed9bbb"
CM022874.1	RepeatMasker	SINE/tRNA-RTE	32381574	32381814	622	+	.	ID="RND-1_FAMILY-87";TEgroup="ctg_1%7CRND-1_FAMILY-87%7C1";Tend="1003";Tstart="889";shortTE="F";uid="fdc59e7f-ccf5-40a5-917f-2dd2d435881c"
CM022874.1	RepeatMasker	Unknown	2999467	3000017	1692	+	.	ID="RND-5_FAMILY-502";Tend="1525";Tstart="949";shortTE="F";uid="5fa40fbd-fb04-4b12-a189-822b4234487d"
CM022874.1	RepeatMasker	RC/Helitron	3596913	3597025	492	+	.	ID="HELITRON-N7_PXU";Tend="121";Tstart="5";shortTE="F";uid="0b1d30e2-65b6-42a3-91f9-39552445f793"
CM022874.1	RepeatMasker	Unknown	725187	725386	662	+	.	ID="RND-5_FAMILY-977";Tend="1052";Tstart="868";shortTE="F";uid="9285e3d6-b572-45c0-b142-9e5a2967ca15"
CM022874.1	RepeatMasker	LINE/RTE-BovB	7796731	7796860	579	+	.	ID="RND-5_FAMILY-292";Tend="1329";Tstart="1187";shortTE="F";uid="ffde343a-a486-4e08-94b8-bdeed96ab156"
CM022874.1	RepeatMasker	RC/Helitron	16323807	16325101	9322	+	.	ID="RND-1_FAMILY-615";Tend="3065";Tstart="1708";shortTE="F";uid="77d106a7-2f14-4957-8d21-a5d800fc4bf5"
CM022874.1	RepeatMasker	RC/Helitron	39332813	39333021	1097	+	.	ID="RND-6_FAMILY-20544";Tend="1536";Tstart="1314";shortTE="F";uid="9d54e9bc-5b46-4389-bf81-6542aeeb5adc"
CM022874.1	RepeatMasker	DNA/TcMar-Tc1	42381310	42381522	589	+	.	ID="RND-1_FAMILY-1118";Tend="1100";Tstart="879";shortTE="F";uid="f4fbbdb2-2f2e-401e-a348-6cdd5c6e07f2"
CM022874.1	RepeatMasker	DNA/hAT-Tip100	39848426	39848606	997	+	.	ID="RND-5_FAMILY-697";Tend="1156";Tstart="973";shortTE="F";uid="4eeb5874-d282-4b7a-a667-aa69f8afccab"
CM022874.1	RepeatMasker	LINE/CR1	229441	229968	2451	+	.	ID="RND-6_FAMILY-5874";Tend="1339";Tstart="881";shortTE="F";uid="73f80ab2-ac83-4fd4-b5cf-bedd6d5b799b"
CM022874.1	RepeatMasker	LINE/Dong-R4	47226239	47226351	535	+	.	ID="RND-1_FAMILY-263";Tend="2721";Tstart="2618";shortTE="F";uid="a5c7790e-08d8-4397-b2e3-a7abbd4a2f1d"
CM022874.1	RepeatMasker	RC/Helitron	44643771	44644036	2010	+	.	ID="RND-6_FAMILY-2083";Tend="1226";Tstart="958";shortTE="F";uid="e0f0c8dd-7a1d-4ae3-9e63-1e7978a2f5b7"
CM022874.1	RepeatMasker	Unknown	44292214	44292485	2263	+	.	ID="RND-6_FAMILY-7290";Tend="1154";Tstart="883";shortTE="F";uid="03ae037f-8743-4af0-8fd0-78ff19ad6790"
CM022874.1	RepeatMasker	Unknown	4283022	4283231	706	+	.	ID="RND-6_FAMILY-3637";Tend="1473";Tstart="1273";shortTE="F";uid="10e1819d-dc37-4d62-a5ca-017706268193"
CM022874.1	RepeatMasker	LINE/Penelope	4969483	4969669	1147	+	.	ID="RND-6_FAMILY-1806";Tend="1524";Tstart="1321";shortTE="F";uid="251cebf2-addb-4a25-bdc2-502a5ac8e762"
CM022874.1	RepeatMasker	Unknown	25475540	25475743	813	+	.	ID="RND-4_FAMILY-560";Tend="990";Tstart="793";shortTE="F";uid="4be312ef-7471-4acc-9fc1-8c2a3f2c4f86"
CM022874.1	RepeatMasker	LINE/L2	27009910	27010321	3255	+	.	ID="RND-6_FAMILY-1324";Tend="1378";Tstart="967";shortTE="F";uid="94c24b30-9661-4f9a-8050-eb3ca0b03a09"
CM022874.1	RepeatMasker	Unknown	33289622	33289928	1276	+	.	ID="RND-5_FAMILY-641";Tend="1036";Tstart="726";shortTE="F";uid="f991edd7-e42c-45b8-b3ad-53ec91a236a4"
CM022874.1	RepeatMasker	SINE/tRNA-RTE	13612396	13612682	1287	+	.	ID="RND-1_FAMILY-29";Tend="1132";Tstart="805";shortTE="F";uid="3169510c-71af-4d07-9a0b-f2ef7c90f532"
CM022874.1	RepeatMasker	DNA/TcMar-Tc1	50066443	50066851	3075	+	.	ID="RND-1_FAMILY-455";Tend="1338";Tstart="931";shortTE="F";uid="ce992291-ce83-40fc-bf82-745a60c307ba"
CM022874.1	RepeatMasker	Unknown	1719008	1719199	767	+	.	ID="RND-4_FAMILY-30";Tend="1117";Tstart="912";shortTE="F";uid="b1c3c2a4-d9a6-41d1-adbb-a6146b0aa203"
CM022874.1	RepeatMasker	SINE/5S	1489060	1489352	2287	+	.	ID="RND-5_FAMILY-1177";Tend="1159";Tstart="868";shortTE="F";uid="fb3749ee-80c2-4201-b78b-0dadfa8a81f1"
CM022874.1	RepeatMasker	Unknown	44863959	44864151	933	+	.	ID="RND-1_FAMILY-49";Tend="1222";Tstart="966";shortTE="F";uid="db5ea3ef-eb89-468a-88e7-b9ff7455eba6"
CM022874.1	RepeatMasker	Unknown	1981436	1981607	575	+	.	ID="RND-6_FAMILY-6755";Tend="1221";Tstart="1072";shortTE="F";uid="500062b1-8786-4371-beea-69940f08830e"
CM022874.1	RepeatMasker	Unknown	29976935	29977095	754	+	.	ID="RND-1_FAMILY-66";Tend="1087";Tstart="938";shortTE="F";uid="52bfee01-b598-482d-a068-9c981bc459ad"
CM022874.1	RepeatMasker	DNA/TcMar-Tc1	48294954	48295063	618	+	.	ID="RND-1_FAMILY-961";Tend="1021";Tstart="876";shortTE="F";uid="9eb01611-e8df-4573-b20e-f38de66cc169"
CM022874.1	RepeatMasker	Unknown	3406993	3407669	4383	+	.	ID="RND-4_FAMILY-369";Tend="1500";Tstart="774";shortTE="F";uid="07249d3e-6ad7-4e2d-bb9d-8c6aff4946bf"
CM022874.1	RepeatMasker	SINE/tRNA-RTE	37615438	37615697	1621	+	.	ID="RND-1_FAMILY-48";Tend="1180";Tstart="892";shortTE="F";uid="24770bb1-549c-4744-be3a-f194570be2c5"
CM022874.1	RepeatMasker	Satellite	29059228	29059335	644	+	.	ID="RND-3_FAMILY-672";Tend="1171";Tstart="1059";shortTE="F";uid="4ede8278-0f6c-4baf-8338-523c85a5b40e"
CM022874.1	RepeatMasker	Unknown	32904252	32904542	759	+	.	ID="RND-6_FAMILY-1696";Tend="2200";Tstart="1933";shortTE="F";uid="4a9007d3-d15a-491c-9328-6ab2e7dbe77b"
CM022874.1	RepeatMasker	Unknown	682582	682728	494	+	.	ID="RND-1_FAMILY-91";Tend="1177";Tstart="989";shortTE="F";uid="8ffbc5b6-af4d-4897-8ab4-19fea58717a6"
CM022874.1	RepeatMasker	DNA/hAT-Tip100	13640500	13640718	1055	+	.	ID="RND-3_FAMILY-262";Tend="1118";Tstart="912";shortTE="F";uid="1a0ff613-ec06-49fd-85ce-e237a5d93f8a"
CM022874.1	RepeatMasker	LINE/Penelope	13269144	13269314	1346	+	.	ID="RND-6_FAMILY-1806";Tend="1167";Tstart="996";shortTE="F";uid="d7b2190e-33d4-4af7-9929-04bee2568a09"
CM022874.1	RepeatMasker	Unknown	42667404	42667672	1186	+	.	ID="RND-6_FAMILY-2723";Tend="907";Tstart="670";shortTE="F";uid="103b4e6f-abe4-43cf-95c0-1e4b2911623e"
CM022874.1	RepeatMasker	RC/Helitron	11510935	11511339	2371	+	.	ID="RND-5_FAMILY-848";Tend="1412";Tstart="910";shortTE="F";uid="6404573b-4958-45a1-abac-840ac114d040"
CM022874.1	RepeatMasker	LINE/L2	28737246	28737702	3347	+	.	ID="RND-4_FAMILY-1748";Tend="2516";Tstart="2070";shortTE="F";uid="88388eb2-f3c4-4c8d-ab19-fe49346d9990"
CM022874.1	RepeatMasker	Unknown	34932211	34932349	484	+	.	ID="RND-5_FAMILY-277";Tend="863";Tstart="726";shortTE="F";uid="8c3beb0c-79f0-4c88-bfcf-62ab1cb83568"
CM022874.1	RepeatMasker	Unknown	43223393	43223506	423	+	.	ID="RND-6_FAMILY-9040";Tend="1309";Tstart="1178";shortTE="F";uid="c40dd571-f190-4aa5-8242-6051d0e20a65"
CM022874.1	RepeatMasker	DNA/hAT-Tip100	25343434	25343855	2332	+	.	ID="RND-1_FAMILY-51";Tend="1090";Tstart="722";shortTE="F";uid="878ebbea-eab2-4ef8-8724-7dea9f337cf0"
CM022874.1	RepeatMasker	Satellite	50555007	50557054	7307	+	.	ID="RND-5_FAMILY-399";Tend="2195";Tstart="237";shortTE="F";uid="840d3a76-8563-4353-9d9b-da39a240544f"
CM022874.1	RepeatMasker	DNA/TcMar-Tc1	13761026	13761160	1023	+	.	ID="RND-6_FAMILY-4360";Tend="1367";Tstart="1232";shortTE="F";uid="e8b443cf-cca5-43b3-9783-21e385e088a0"
CM022874.1	RepeatMasker	Unknown	32158506	32158623	596	+	.	ID="RND-5_FAMILY-3581";Tend="1477";Tstart="1362";shortTE="F";uid="8e1a78fa-8c28-4cbf-b78c-41a6054b62d0"
CM022874.1	RepeatMasker	Unknown	16731470	16731609	423	+	.	ID="RND-6_FAMILY-370";Tend="1957";Tstart="1814";shortTE="F";uid="ad6135a4-ef2f-4f90-8a80-3598bfc006b1"
CM022874.1	RepeatMasker	Unknown	40649929	40650188	1170	+	.	ID="RND-1_FAMILY-384";Tend="1291";Tstart="1038";shortTE="F";uid="f5ef2789-3ed1-49b8-a7ea-5804f37daf9a"
CM022874.1	RepeatMasker	Unknown	42278379	42278744	1721	+	.	ID="RND-6_FAMILY-6755";Tend="1404";Tstart="1029";shortTE="F";uid="942835a2-1c35-4577-b1ed-0904f6078edd"
CM022874.1	RepeatMasker	Unknown	47674597	47674819	857	+	.	ID="RND-5_FAMILY-4504";Tend="1658";Tstart="1439";shortTE="F";uid="4047d821-bf10-4fab-8864-90a5cfaf1fa6"
CM022874.1	RepeatMasker	RC/Helitron	17923254	17924764	11784	+	.	ID="RND-1_FAMILY-38";Tend="2293";Tstart="771";shortTE="F";uid="18f9d984-6199-4180-8051-32f5b774b0db"
CM022874.1	RepeatMasker	RC/Helitron	29900163	29901150	4381	+	.	ID="RND-1_FAMILY-1086";Tend="908";Tstart="50";shortTE="F";uid="349d9b59-0a20-4664-8836-df6bc36235b1"
CM022874.1	RepeatMasker	RC/Helitron	814621	815242	4830	+	.	ID="RND-1_FAMILY-31";Tend="1533";Tstart="914";shortTE="F";uid="7725bf77-18f4-4f8a-82a7-8bf5bdf9861a"
CM022874.1	RepeatMasker	DNA/TcMar-Mariner	15905757	15906012	940	+	.	ID="MARINER-N9_RPR";Tend="703";Tstart="448";shortTE="F";uid="c6907077-0bcb-48a6-985b-6c4105c818a4"
CM022874.1	RepeatMasker	Unknown	13932401	13932876	3362	+	.	ID="RND-1_FAMILY-752";Tend="1484";Tstart="912";shortTE="F";uid="00edb1d2-ca4f-4d8d-b767-d6288ef2e449"
CM022874.1	RepeatMasker	Unknown	39810028	39810349	1604	+	.	ID="RND-3_FAMILY-37";Tend="1234";Tstart="901";shortTE="F";uid="edaefa4d-c268-4555-ba80-6b1b74ff9590"
CM022874.1	RepeatMasker	LINE/R1-LOA	2157039	2157153	610	+	.	ID="RND-4_FAMILY-883";Tend="1017";Tstart="906";shortTE="F";uid="474cc3d1-d54a-458d-94af-09c5782ac6f1"
CM022874.1	RepeatMasker	Unknown	13102461	13102625	1012	+	.	ID="RND-1_FAMILY-86";Tend="1201";Tstart="1035";shortTE="F";uid="cef0b3a2-f535-48a9-bcfa-c5aff588bea1"
CM022874.1	RepeatMasker	SINE/MIR	19145337	19145541	566	+	.	ID="RND-1_FAMILY-44";Tend="1180";Tstart="924";shortTE="F";uid="afa1d46d-27a0-4548-be87-7d1e1ff9086b"
CM022874.1	RepeatMasker	Unknown	9432583	9432700	742	+	.	ID="RND-1_FAMILY-11";Tend="1375";Tstart="1258";shortTE="F";uid="28fc883a-ec25-452f-8cea-dcaed7e5890e"
CM022874.1	RepeatMasker	Unknown	10121807	10122115	1572	+	.	ID="RND-6_FAMILY-3675";Tend="1223";Tstart="941";shortTE="F";uid="b86ad0a5-8402-4c7f-8aa0-695abf073c1f"
CM022874.1	RepeatMasker	Unknown	10037620	10037964	743	+	.	ID="RND-5_FAMILY-28";Tend="1185";Tstart="906";shortTE="F";uid="c6b3e0b2-c37b-44d2-8f2e-01b50c54a1fd"
CM022874.1	RepeatMasker	Unknown	17447841	17448182	1279	+	.	ID="RND-2_FAMILY-87";Tend="1316";Tstart="944";shortTE="F";uid="2c16afe1-a37a-416a-b831-2225c87d6d96"
CM022874.1	RepeatMasker	Unknown	43836223	43836438	1422	+	.	ID="RND-6_FAMILY-5252";Tend="1042";Tstart="824";shortTE="F";uid="bf8eb9fe-52d6-462e-a985-c07ad32d9a84"
CM022874.1	RepeatMasker	Unknown	48770639	48770841	1053	+	.	ID="RND-6_FAMILY-7290";Tend="1417";Tstart="1206";shortTE="F";uid="3876c4a8-00c5-482a-b6f9-f3c16119aeb0"
CM022874.1	RepeatMasker	DNA/TcMar-Tc1	45163014	45163459	3486	+	.	ID="RND-4_FAMILY-2262";Tend="1409";Tstart="972";shortTE="F";uid="ba10e202-0b51-4a9c-ab44-d28168e71d95"
CM022874.1	RepeatMasker	LINE/CR1	52231162	52231413	632	+	.	ID="RND-5_FAMILY-1626";Tend="833";Tstart="582";shortTE="F";uid="4d89c65c-f0f1-4deb-869e-0bbd5a53f481"
CM022874.1	RepeatMasker	SINE/tRNA-RTE	47191224	47191410	764	+	.	ID="RND-6_FAMILY-5487";Tend="275";Tstart="114";shortTE="F";uid="7a5e4f8e-e0a1-41aa-8a69-81b600b8ca71"
CM022874.1	RepeatMasker	Unknown	9881244	9881366	470	+	.	ID="RND-4_FAMILY-190";Tend="1354";Tstart="1246";shortTE="F";uid="4917adb9-6640-4104-bcc7-faaf640420c3"
CM022874.1	RepeatMasker	Unknown	40191432	40191557	951	+	.	ID="RND-6_FAMILY-7290";Tend="1022";Tstart="895";shortTE="F";uid="a5fd519c-2300-497c-ac17-22cc85f67203"
CM022874.1	RepeatMasker	Satellite	6741685	6741940	1840	+	.	ID="RND-6_FAMILY-577";Tend="1030";Tstart="767";shortTE="F";uid="e0149697-169d-438f-ba45-ebaac4600b05"
CM022874.1	RepeatMasker	Unknown	42556560	42556745	776	+	.	ID="RND-1_FAMILY-49";Tend="1166";Tstart="980";shortTE="F";uid="eb64794b-8a4a-4645-bf64-14f137345279"
CM022874.1	RepeatMasker	Unknown	14737423	14737537	474	+	.	ID="RND-5_FAMILY-1118";Tend="1376";Tstart="1267";shortTE="F";uid="7f53cf9e-0733-4dac-a89a-cd6350454eb7"
CM022874.1	RepeatMasker	DNA/hAT-Tip100	16157619	16157889	2026	+	.	ID="RND-6_FAMILY-3329";Tend="1297";Tstart="1007";shortTE="F";uid="5e923f9f-3438-4aaa-8461-7d9c61b250f2"
CM022874.1	RepeatMasker	Unknown	26442000	26442146	1197	+	.	ID="RND-6_FAMILY-1633";Tend="516";Tstart="370";shortTE="F";uid="11688c53-240c-4e2d-805b-acc879fd2a17"
CM022874.1	RepeatMasker	DNA	29847774	29847880	671	+	.	ID="RND-4_FAMILY-1031";Tend="339";Tstart="241";shortTE="F";uid="9f3ee665-e8ff-4e01-91a9-2653d731bbcc"
CM022874.1	RepeatMasker	Satellite	49114413	49114607	1562	+	.	ID="RND-6_FAMILY-577";Tend="1244";Tstart="1037";shortTE="F";uid="9d11256b-b1c9-40ba-996c-26b9b0b849f1"
CM022874.1	RepeatMasker	Unknown	1273202	1273323	511	+	.	ID="RND-4_FAMILY-1056";Tend="553";Tstart="438";shortTE="F";uid="34183301-41f7-4728-a530-2d0e56d80285"
CM022874.1	RepeatMasker	Unknown	47477901	47478163	635	+	.	ID="RND-6_FAMILY-399";Tend="1281";Tstart="1026";shortTE="F";uid="127b4a8e-168d-4471-b819-cf1cc509c648"
CM022874.1	RepeatMasker	SINE/tRNA-RTE	22899285	22899528	1489	+	.	ID="RND-1_FAMILY-65";Tend="1128";Tstart="894";shortTE="F";uid="f4205b22-c500-43be-af09-52bdf98c54cc"
CM022874.1	RepeatMasker	Unknown	48857977	48858255	1443	+	.	ID="RND-1_FAMILY-342";TEgroup="ctg_1%7CRND-1_FAMILY-342%7C5";Tend="1302";Tstart="870";shortTE="F";uid="62dff553-b56f-4258-88d3-d1aec50fa75a"
CM022874.1	RepeatMasker	Unknown	51981528	51981676	1137	+	.	ID="RND-1_FAMILY-221";Tend="1100";Tstart="954";shortTE="F";uid="805221b4-571e-4fc9-9b87-dda2b6aac87b"
CM022874.1	RepeatMasker	Unknown	5424838	5425057	1443	+	.	ID="RND-4_FAMILY-209";Tend="1519";Tstart="1290";shortTE="F";uid="630e842c-ac29-4b6b-830c-f80014da63e9"
CM022874.1	RepeatMasker	LINE/RTE-BovB	12099566	12099840	583	+	.	ID="RND-5_FAMILY-109";Tend="1243";Tstart="935";shortTE="F";uid="162c0d9c-9d8b-4811-b901-ee96b7acd807"
CM022874.1	RepeatMasker	Unknown	38548586	38548914	2870	+	.	ID="RND-1_FAMILY-101";Tend="2006";Tstart="1677";shortTE="F";uid="de7e704c-244d-439d-a04b-10e9328948d9"
CM022874.1	RepeatMasker	Unknown	15262075	15262251	1037	+	.	ID="RND-6_FAMILY-6615";Tend="1075";Tstart="905";shortTE="F";uid="8a354f2d-0e77-4fe5-8046-b4862f4a3878"
CM022874.1	RepeatMasker	Unknown	38085656	38086324	4067	+	.	ID="RND-6_FAMILY-4823";Tend="1560";Tstart="861";shortTE="F";uid="b59016cd-a418-44ae-a457-92694aecfc3c"
CM022874.1	RepeatMasker	DNA/hAT-Charlie	25205475	25205609	400	+	.	ID="RND-2_FAMILY-110";TEgroup="ctg_1%7CRND-2_FAMILY-110%7C31";Tend="1325";Tstart="937";shortTE="T";uid="c225c6bd-e27b-41fc-8529-6c664fa40062"
CM022874.1	RepeatMasker	DNA/TcMar-Tc1	31593345	31594048	2544	+	.	ID="RND-5_FAMILY-1382";TEgroup="ctg_1%7CRND-5_FAMILY-1382%7C11";Tend="2661";Tstart="324";shortTE="F";uid="db033dd8-5b66-4af3-9458-f6596b30181c"
CM022874.1	RepeatMasker	Unknown	41937691	41937877	534	+	.	ID="RND-6_FAMILY-11280";Tend="753";Tstart="604";shortTE="F";uid="ec74a396-03b9-4e98-91cc-329cf5a1afe4"
CM022874.1	RepeatMasker	DNA	26819580	26819763	844	+	.	ID="RND-4_FAMILY-1031";Tend="406";Tstart="241";shortTE="F";uid="6c55058e-9c04-47a5-8020-bf0c2740c7f0"
CM022874.1	RepeatMasker	DNA/TcMar-Tc1	33627445	33627622	1214	+	.	ID="RND-6_FAMILY-1003";Tend="1152";Tstart="974";shortTE="F";uid="63c498f2-e6ab-4e21-baf0-80e16cde2cf8"
CM022874.1	RepeatMasker	Unknown	45885102	45885618	3474	+	.	ID="RND-4_FAMILY-132";Tend="1518";Tstart="956";shortTE="F";uid="b513dc8b-0db0-4152-821b-a693f304f31a"
CM022874.1	RepeatMasker	RC/Helitron	49369871	49370693	3181	+	.	ID="RND-6_FAMILY-8344";Tend="1578";Tstart="534";shortTE="F";uid="143098ca-e632-4bd8-b0fa-770247fca401"
CM022874.1	RepeatMasker	LTR/Gypsy	17840037	17840255	544	+	.	ID="RND-6_FAMILY-550";Tend="2958";Tstart="2753";shortTE="F";uid="7e603afc-1a74-4dee-b5cf-93cefd86c855"
CM022874.1	RepeatMasker	Satellite	8947750	8947952	454	+	.	ID="RND-3_FAMILY-672";Tend="1168";Tstart="933";shortTE="F";uid="c251a935-07f5-4fbd-9535-7f3e48381cd6"
CM022874.1	RepeatMasker	LINE/RTE-BovB	5796559	5796689	440	+	.	ID="RND-5_FAMILY-1267";Tend="1472";Tstart="1341";shortTE="F";uid="887dbedb-97a2-4cb6-bf19-bdd59065d2e8"
CM022874.1	RepeatMasker	DNA/hAT-Tip100	31052669	31052798	916	+	.	ID="RND-1_FAMILY-688";Tend="1106";Tstart="977";shortTE="F";uid="71694d1b-29c0-455f-b8fc-d351c7ce4ea8"
CM022874.1	RepeatMasker	DNA/TcMar-Tc1	18733621	18733833	505	+	.	ID="RND-6_FAMILY-5564";Tend="1410";Tstart="1206";shortTE="F";uid="88992f54-08fc-44a8-a8f0-94bf4765a0a1"
CM022874.1	RepeatMasker	SINE/tRNA-RTE	42429225	42429409	750	+	.	ID="RND-6_FAMILY-1330";Tend="1117";Tstart="923";shortTE="F";uid="9e4686ed-9cc5-4add-a877-1d684d7e1fc1"
CM022874.1	RepeatMasker	Unknown	21380183	21380419	1629	+	.	ID="RND-1_FAMILY-133";Tend="1529";Tstart="1296";shortTE="F";uid="300b6b49-47f7-4d84-8c84-822b8d97a463"
CM022874.1	RepeatMasker	Unknown	3334569	3334779	659	+	.	ID="RND-1_FAMILY-99";Tend="1073";Tstart="865";shortTE="F";uid="fb739d77-9898-4ca2-89ef-4f99186a14c9"
CM022874.1	RepeatMasker	Unknown	39830483	39830703	803	+	.	ID="RND-2_FAMILY-87";Tend="1227";Tstart="930";shortTE="F";uid="39f6c137-8fcf-4c11-9f98-f693abc95752"
CM022874.1	RepeatMasker	Unknown	50078085	50078186	574	+	.	ID="RND-1_FAMILY-122";Tend="1034";Tstart="924";shortTE="F";uid="ee3a5d79-5584-4ef2-8e94-d735f2335a9d"
CM022874.1	RepeatMasker	Unknown	16953488	16954170	1169	+	.	ID="RND-1_FAMILY-191";Tend="2170";Tstart="1156";shortTE="F";uid="20b99a4c-9cf1-4664-800d-9ca84adf51bd"
CM022874.1	RepeatMasker	DNA/Ginger-2	25953516	25953808	2140	+	.	ID="rnd-1_family-774";Tend="1616";Tstart="1227";shortTE="F";uid="62479eb9-68a3-42ee-8417-38e9e557fb61"
CM022874.1	RepeatMasker	Unknown	43684883	43685511	5212	+	.	ID="RND-1_FAMILY-865";Tend="1296";Tstart="668";shortTE="F";uid="e63926c7-8aba-4fec-898f-43bce4a8499a"
CM022874.1	RepeatMasker	SINE/tRNA-RTE	2066969	2067173	1596	+	.	ID="RND-1_FAMILY-48";Tend="1184";Tstart="976";shortTE="F";uid="73814ba6-9f6a-4a23-869b-f6199707a184"
CM022874.1	RepeatMasker	Unknown	40705949	40706317	2774	+	.	ID="RND-1_FAMILY-152";Tend="1387";Tstart="1034";shortTE="F";uid="0a1130f7-0179-48d8-9049-ad9105a5c1c7"
CM022874.1	RepeatMasker	DNA/TcMar-Tc4	20980458	20980569	863	+	.	ID="RND-5_FAMILY-127";Tend="2102";Tstart="1997";shortTE="F";uid="07a73567-ee67-47ec-80bc-1389a822a840"
CM022874.1	RepeatMasker	Unknown	12528118	12528288	674	+	.	ID="RND-5_FAMILY-2476";Tend="2170";Tstart="1999";shortTE="F";uid="a40f3a4c-a3c7-404d-8ac3-c298d68567c8"
CM022874.1	RepeatMasker	Unknown	17661968	17662121	868	+	.	ID="RND-1_FAMILY-441";Tend="1109";Tstart="953";shortTE="F";uid="6416f79d-f0b3-4800-a92c-c8e236165794"
CM022874.1	RepeatMasker	RC/Helitron	51892530	51892856	1680	+	.	ID="RND-1_FAMILY-278";Tend="1740";Tstart="1411";shortTE="F";uid="e8432f60-776e-4935-b17b-c6c608a9c576"
CM022874.1	RepeatMasker	DNA/hAT-Charlie	44209311	44209451	449	+	.	ID="RND-6_FAMILY-2166";Tend="1402";Tstart="1274";shortTE="F";uid="0d7b905d-9190-410c-ab1d-bfc61507a596"
CM022874.1	RepeatMasker	Unknown	50578868	50579076	1700	+	.	ID="RND-6_FAMILY-3656";Tend="1125";Tstart="920";shortTE="F";uid="e1d46ed5-64cd-4fdc-9671-e20cf2a26904"
CM022874.1	RepeatMasker	DNA/TcMar-Tc1	28317047	28317305	1688	+	.	ID="RND-1_FAMILY-114";Tend="2375";Tstart="2140";shortTE="F";uid="16393ea5-3d64-4f43-a6e3-4ec2247718f1"
CM022874.1	RepeatMasker	RC/Helitron	32488548	32489326	3240	+	.	ID="RND-4_FAMILY-1";Tend="1241";Tstart="471";shortTE="F";uid="6d438dce-6007-4ef8-b8b4-e4b0933b9af1"
CM022874.1	RepeatMasker	SINE/tRNA-RTE	993464	993733	736	+	.	ID="RND-4_FAMILY-384";Tend="1179";Tstart="864";shortTE="F";uid="270bbcb5-f21d-4f68-aa9e-7dd909b5544b"
CM022874.1	RepeatMasker	Unknown	37196804	37197196	1375	+	.	ID="RND-4_FAMILY-1056";Tend="1550";Tstart="1182";shortTE="F";uid="cabbd1ea-59c6-43ee-8d80-1204945a35f9"
CM022874.1	RepeatMasker	DNA/TcMar-Tc1	40524384	40524490	643	+	.	ID="RND-5_FAMILY-1880";Tend="1125";Tstart="1023";shortTE="F";uid="efa01f6f-edda-4157-8c1b-6aecde6c3922"
CM022874.1	RepeatMasker	Unknown	33824518	33824635	564	+	.	ID="RND-6_FAMILY-9040";Tend="1118";Tstart="978";shortTE="F";uid="54ae97e9-38a8-4f55-9e4d-3fa2676ab459"
CM022874.1	RepeatMasker	Unknown	46652795	46653432	2611	+	.	ID="RND-1_FAMILY-375";Tend="1519";Tstart="888";shortTE="F";uid="68b3aa00-5de4-455c-9b4a-ce7f2e627d74"
CM022874.1	RepeatMasker	RC/Helitron	41972915	41973187	2016	+	.	ID="RND-1_FAMILY-270";Tend="1185";Tstart="906";shortTE="F";uid="b2901085-0e65-4d92-94ca-5f8245d26bd9"
CM022874.1	RepeatMasker	Unknown	50093785	50093961	1146	+	.	ID="RND-1_FAMILY-728";Tend="1188";Tstart="1005";shortTE="F";uid="a925b9d9-89af-4bd2-be98-f314d3895557"
CM022874.1	RepeatMasker	LINE/RTE-BovB	5128601	5128886	1311	+	.	ID="RND-6_FAMILY-380";Tend="1197";Tstart="870";shortTE="F";uid="6d731791-4edf-4f1f-ac9f-5c9006d87d8b"
CM022874.1	RepeatMasker	Unknown	42990918	42991038	657	+	.	ID="RND-4_FAMILY-828";Tend="1180";Tstart="1044";shortTE="F";uid="f2b21d02-73df-481b-9a95-2d7035e69449"
CM022874.1	RepeatMasker	LINE/I-Jockey	274194	274317	471	+	.	ID="RND-5_FAMILY-2234";Tend="1259";Tstart="1114";shortTE="F";uid="77e2b660-3a97-4c52-be8b-463943664da5"
CM022874.1	RepeatMasker	RC/Helitron	31091708	31091813	417	+	.	ID="RND-6_FAMILY-317";TEgroup="ctg_1%7CRND-6_FAMILY-317%7C9";Tend="1165";Tstart="923";shortTE="T";uid="20648bc8-678e-400c-9ce0-546ba70b9327"
CM022874.1	RepeatMasker	Unknown	7310752	7310895	511	+	.	ID="RND-6_FAMILY-11280";Tend="178";Tstart="60";shortTE="F";uid="3a8df12a-c5b0-4eec-bd05-bcfb13085cb6"
CM022874.1	RepeatMasker	SINE/5S	51566367	51566657	2332	+	.	ID="RND-4_FAMILY-2290";Tend="1105";Tstart="820";shortTE="F";uid="5689482e-759d-49ae-a3aa-6c0efaf3ec45"
CM022874.1	RepeatMasker	Satellite	5126517	5126739	2000	+	.	ID="RND-5_FAMILY-417";Tend="1442";Tstart="1220";shortTE="F";uid="d3d7563a-44d4-4c75-a0d5-e0e5e04bbb2a"
CM022874.1	RepeatMasker	Unknown	5703677	5703914	1168	+	.	ID="RND-1_FAMILY-903";Tend="1192";Tstart="932";shortTE="F";uid="e41b183c-4886-400f-8158-88fc364d250f"
CM022874.1	RepeatMasker	LINE/R1-LOA	50776427	50776603	1451	+	.	ID="RND-1_FAMILY-512";Tend="3075";Tstart="2899";shortTE="F";uid="34583508-5cdd-4343-a686-5649496c88f1"
CM022874.1	RepeatMasker	Unknown	10669421	10669800	928	+	.	ID="RND-1_FAMILY-279";Tend="1295";Tstart="828";shortTE="F";uid="7d0cec58-bb0a-4253-845e-1c7307cb6cd9"
CM022874.1	RepeatMasker	Unknown	10816851	10816987	1037	+	.	ID="RND-2_FAMILY-87";Tend="1080";Tstart="941";shortTE="F";uid="c60dd82c-bc7d-4f8f-bfe4-91eb774aa7b4"
CM022874.1	RepeatMasker	SINE/MIR	50500982	50501191	1529	+	.	ID="RND-1_FAMILY-44";Tend="1152";Tstart="930";shortTE="F";uid="38eb238d-f28a-4d56-9368-0c6920902d07"
CM022874.1	RepeatMasker	LINE/Penelope	20981585	20981709	564	+	.	ID="RND-5_FAMILY-2484";Tend="1605";Tstart="1474";shortTE="F";uid="35764c6f-9fcd-40b0-a295-5c1e7d6ee5fe"
CM022874.1	RepeatMasker	Unknown	36237811	36237938	703	+	.	ID="RND-2_FAMILY-22";Tend="1138";Tstart="1012";shortTE="F";uid="130c5458-63bf-41ec-94df-2069fd313e0e"
CM022874.1	RepeatMasker	LINE/R1-LOA	31007342	31007596	1844	+	.	ID="RND-6_FAMILY-1615";Tend="2164";Tstart="1917";shortTE="F";uid="13b406f6-1a09-485d-9027-3a05bd76f765"
CM022874.1	RepeatMasker	SINE/tRNA-RTE	38933485	38933776	891	+	.	ID="RND-4_FAMILY-384";Tend="1148";Tstart="875";shortTE="F";uid="2c409221-a6b0-4cef-92d2-790915b7cea2"
CM022874.1	RepeatMasker	DNA/hAT-Tip100	51112521	51112746	1005	+	.	ID="RND-3_FAMILY-262";Tend="1119";Tstart="911";shortTE="F";uid="b072031c-1ef3-425c-8869-89be1b863d43"
CM022874.1	RepeatMasker	Unknown	31373168	31373743	2069	+	.	ID="RND-5_FAMILY-2473";Tend="2122";Tstart="1600";shortTE="F";uid="b6cfd356-27af-41c9-aedc-e7f571b3ee7d"
CM022874.1	RepeatMasker	DNA/TcMar-Tc1	4108582	4108781	1268	+	.	ID="RND-6_FAMILY-1003";Tend="1142";Tstart="911";shortTE="F";uid="150aafe1-206a-4d46-a280-6037f0563972"
CM022874.1	RepeatMasker	Unknown	34277372	34277587	853	+	.	ID="RND-5_FAMILY-2473";Tend="1113";Tstart="866";shortTE="F";uid="a8c1d960-ffec-47de-8f96-ede9fb8e5f14"
CM022874.1	RepeatMasker	RC/Helitron	20865790	20865947	517	+	.	ID="RND-6_FAMILY-707";Tend="1439";Tstart="1324";shortTE="F";uid="9c41d44e-c4de-4267-b1af-c9d837650f90"
CM022874.1	RepeatMasker	Unknown	6739256	6739437	671	+	.	ID="RND-1_FAMILY-66";Tend="1138";Tstart="937";shortTE="F";uid="7fae9638-8006-4df0-b6be-823dcb031118"
CM022874.1	RepeatMasker	Unknown	46935288	46935748	3387	+	.	ID="RND-5_FAMILY-2348";Tend="1426";Tstart="941";shortTE="F";uid="077100c7-b126-4010-93cc-81e88db30344"
CM022874.1	RepeatMasker	LINE/L2	4908454	4908562	505	+	.	ID="RND-5_FAMILY-857";Tend="596";Tstart="477";shortTE="F";uid="ecea47d9-d00b-4ebf-ae93-52dfa8a7568a"
CM022874.1	RepeatMasker	Unknown	25414858	25414960	407	+	.	ID="RND-6_FAMILY-370";Tend="1916";Tstart="1807";shortTE="F";uid="29c8cb48-a152-4b48-a5ae-6c90e27e7750"
CM022874.1	RepeatMasker	Unknown	27108647	27108970	1464	+	.	ID="RND-1_FAMILY-319";Tend="1102";Tstart="779";shortTE="F";uid="ff349d4b-4908-48ff-9e9a-2f6d9b040cd0"
CM022874.1	RepeatMasker	Unknown	14853236	14853471	1827	+	.	ID="RND-4_FAMILY-734";Tend="955";Tstart="727";shortTE="F";uid="ea69ea72-e73b-486e-aca5-06a9ddadd901"
CM022874.1	RepeatMasker	Unknown	9233626	9233812	649	+	.	ID="RND-2_FAMILY-22";Tend="1145";Tstart="948";shortTE="F";uid="99cb892e-bbfb-4ee5-94bd-fa1f511a8e85"
CM022874.1	RepeatMasker	Unknown	26598112	26598384	1172	+	.	ID="RND-1_FAMILY-28";Tend="932";Tstart="654";shortTE="F";uid="e2b2f11c-10d9-4379-b487-f5aa6e793fbe"
CM022874.1	RepeatMasker	Satellite	20033687	20033910	959	+	.	ID="RND-6_FAMILY-577";Tend="968";Tstart="756";shortTE="F";uid="a86362d9-6eb3-49a0-b71c-ad061599c15c"
CM022874.1	RepeatMasker	Unknown	21699805	21700538	4867	+	.	ID="RND-6_FAMILY-1979";Tend="1399";Tstart="707";shortTE="F";uid="3b454935-60cf-4323-9f57-8b103beda778"
CM022874.1	RepeatMasker	Unknown	4232535	4232793	1510	+	.	ID="RND-5_FAMILY-806";Tend="1209";Tstart="918";shortTE="F";uid="0d1867df-7319-449e-8826-402ba7c7cf9f"
CM022874.1	RepeatMasker	Unknown	45076990	45077230	414	+	.	ID="RND-6_FAMILY-1647";Tend="759";Tstart="528";shortTE="F";uid="acd0c555-bfac-40bb-84f0-cb7ec6721f4a"
CM022874.1	RepeatMasker	DNA/TcMar-Tc1	27145309	27145659	2415	+	.	ID="RND-1_FAMILY-455";Tend="1661";Tstart="1289";shortTE="F";uid="cc139af0-16c5-4595-89a2-700027d92154"
CM022874.1	RepeatMasker	Unknown	37253270	37253436	979	+	.	ID="RND-1_FAMILY-219";Tend="1097";Tstart="928";shortTE="F";uid="b99e2ced-3462-4459-bce6-3be1214a465f"
CM022874.1	RepeatMasker	Unknown	51632071	51632172	427	+	.	ID="RND-4_FAMILY-70";Tend="1302";Tstart="1205";shortTE="F";uid="5806da5c-8378-48e7-8cc8-df10e25fe008"
CM022874.1	RepeatMasker	Unknown	5530206	5530458	1523	+	.	ID="RND-6_FAMILY-11688";Tend="1039";Tstart="798";shortTE="F";uid="31999f1e-eb7f-49ce-93ae-44b5748efc07"
CM022874.1	RepeatMasker	DNA/TcMar-Tc1	10802604	10804177	11332	+	.	ID="RND-6_FAMILY-881";Tend="1683";Tstart="100";shortTE="F";uid="f142d0cd-4a19-40d6-bb40-7368a370c599"
CM022874.1	RepeatMasker	Unknown	8427916	8428081	625	+	.	ID="RND-6_FAMILY-7290";Tend="1364";Tstart="1180";shortTE="F";uid="e838dde2-24ab-4daa-82c0-8b6b59fd8533"
CM022874.1	RepeatMasker	Unknown	595358	595765	2942	+	.	ID="RND-1_FAMILY-262";Tend="1217";Tstart="777";shortTE="F";uid="252c00f8-c7ce-4453-9090-034a135f7abc"
CM022874.1	RepeatMasker	DNA/TcMar-Tc1	46960209	46960722	3625	+	.	ID="RND-1_FAMILY-455";Tend="1463";Tstart="929";shortTE="F";uid="1060e2a5-fc34-462e-87f0-3790c7c48cae"
CM022874.1	RepeatMasker	LINE/RTE-BovB	38623839	38624004	815	+	.	ID="RND-1_FAMILY-75";Tend="1783";Tstart="1634";shortTE="F";uid="2fc77580-ff40-4954-8e26-f0679dbc8cb1"
CM022874.1	RepeatMasker	DNA/hAT-Tip100	10438272	10438528	1106	+	.	ID="RND-1_FAMILY-543";Tend="1327";Tstart="1029";shortTE="F";uid="0eb21214-c755-435d-bbdb-d96ba3e4c0a6"
CM022874.1	RepeatMasker	DNA/hAT-Blackjack	1411102	1411284	1068	+	.	ID="RND-5_FAMILY-595";Tend="942";Tstart="762";shortTE="F";uid="80c8a812-b423-4d3f-85b9-ef7915370083"
CM022874.1	RepeatMasker	RC/Helitron	48026651	48027205	3004	+	.	ID="RND-4_FAMILY-269";Tend="1584";Tstart="992";shortTE="F";uid="0e01d523-5496-4c16-87a4-84c125c4a681"
CM022874.1	RepeatMasker	Unknown	26027506	26028192	3052	+	.	ID="RND-5_FAMILY-3581";TEgroup="ctg_1%7CRND-5_FAMILY-3581%7C2";Tend="2214";Tstart="1646";shortTE="F";uid="1249aaaa-abda-491f-9118-712e7b884baa"
CM022874.1	RepeatMasker	LINE/CRE	20186798	20186943	824	+	.	ID="RND-5_FAMILY-1280";Tend="866";Tstart="694";shortTE="F";uid="75a14ad7-ca6b-4bb7-8350-7c9b15c95f72"
CM022874.1	RepeatMasker	Satellite	13229024	13229220	814	+	.	ID="RND-6_FAMILY-46";Tend="1438";Tstart="1236";shortTE="F";uid="b217c89f-413b-4438-aebb-59a8fa0dd083"
CM022874.1	RepeatMasker	Satellite	42266524	42266659	619	+	.	ID="RND-6_FAMILY-577";Tend="869";Tstart="731";shortTE="F";uid="29805fde-2e7f-49a3-80b2-9e33e855574b"
CM022874.1	RepeatMasker	Unknown	50215902	50216381	2936	+	.	ID="RND-1_FAMILY-924";Tend="1555";Tstart="1003";shortTE="F";uid="8c08c0eb-da24-4fd1-9be0-e0a2086d3250"
CM022874.1	RepeatMasker	RC/Helitron	43157424	43157709	1909	+	.	ID="RND-1_FAMILY-496";Tend="1222";Tstart="927";shortTE="F";uid="5fae928d-2e9b-4991-a168-14df32278263"
CM022874.1	RepeatMasker	Unknown	39339282	39339430	517	+	.	ID="RND-4_FAMILY-737";Tend="1075";Tstart="896";shortTE="F";uid="14519da9-effd-4db5-8bc3-8042b52e48fc"
CM022874.1	RepeatMasker	LINE/RTE-BovB	39286834	39286968	568	+	.	ID="RND-5_FAMILY-1885";Tend="1205";Tstart="1067";shortTE="F";uid="fa3e0715-edc1-42a6-8827-03f6ac4f63fa"
CM022874.1	RepeatMasker	LINE/I-Jockey	39578465	39578595	546	+	.	ID="RND-4_FAMILY-1457";Tend="1249";Tstart="1106";shortTE="F";uid="c32a461c-11eb-49b5-8ee1-813af3dbc53f"
CM022874.1	RepeatMasker	Unknown	32223596	32223805	1713	+	.	ID="RND-1_FAMILY-338";Tend="827";Tstart="618";shortTE="F";uid="74419221-e22e-4ce1-b6ca-094f5e3d83b0"
CM022874.1	RepeatMasker	Unknown	28488704	28488854	469	+	.	ID="RND-6_FAMILY-370";Tend="1957";Tstart="1814";shortTE="F";uid="76ff4cb9-2661-4f8c-814b-f491b640508a"
CM022874.1	RepeatMasker	RC/Helitron	22673220	22673532	1938	+	.	ID="RND-1_FAMILY-31";Tend="1530";Tstart="1233";shortTE="F";uid="93adb38d-45b7-4a0a-ab32-11e8dd8226e9"
CM022874.1	RepeatMasker	Unknown	46001268	46001377	596	+	.	ID="RND-1_FAMILY-140";Tend="822";Tstart="714";shortTE="F";uid="89fe59c3-14c9-4ae3-921e-de7e9fbf8323"
CM022874.1	RepeatMasker	Unknown	11412634	11412903	852	+	.	ID="RND-6_FAMILY-10630";Tend="1487";Tstart="1281";shortTE="F";uid="58abcdc5-2eda-45f0-b5dd-e9bd29628890"
CM022874.1	RepeatMasker	Satellite	11766649	11766766	529	+	.	ID="RND-6_FAMILY-46";Tend="1464";Tstart="1342";shortTE="F";uid="e8c4c59c-c417-42e4-b67a-c754294ab477"
CM022874.1	RepeatMasker	Unknown	27665190	27665980	4267	+	.	ID="RND-6_FAMILY-2918";Tend="1600";Tstart="776";shortTE="F";uid="f44cdbea-5dd2-47c0-b146-264c096884a2"
CM022874.1	RepeatMasker	LINE/RTE-RTE	9269374	9269748	957	+	.	ID="RND-5_FAMILY-271";Tend="1460";Tstart="1023";shortTE="F";uid="afa88931-f882-4c14-ba58-c08f8d4490c5"
CM022874.1	RepeatMasker	DNA/TcMar-Tc1	13188300	13188469	564	+	.	ID="RND-1_FAMILY-19";Tend="889";Tstart="720";shortTE="F";uid="cb169384-9bb2-44cd-9a27-93d8bfd15e52"
CM022874.1	RepeatMasker	Unknown	21063767	21063970	1436	+	.	ID="RND-1_FAMILY-63";Tend="880";Tstart="675";shortTE="F";uid="4dcf026c-f013-4740-a6c4-b3d23a6c9d4b"
CM022874.1	RepeatMasker	LINE/CR1	16716890	16717737	1204	+	.	ID="RND-5_FAMILY-910";Tend="1473";Tstart="571";shortTE="F";uid="24ac18de-9738-4b4a-a433-6db44554a8d5"
CM022874.1	RepeatMasker	Unknown	457003	457222	1703	+	.	ID="RND-1_FAMILY-96";Tend="1292";Tstart="1072";shortTE="F";uid="b28ee52f-609b-454e-b36c-d276f61716c7"
CM022874.1	RepeatMasker	Unknown	26169530	26169647	421	+	.	ID="RND-6_FAMILY-232";Tend="1637";Tstart="1494";shortTE="F";uid="79265724-9b30-4b34-a298-cc38163779f2"
CM022874.1	RepeatMasker	DNA	18185309	18185828	2570	+	.	ID="RND-4_FAMILY-966";Tend="1001";Tstart="476";shortTE="F";uid="8c4c170b-ed08-4160-9b03-90f66920d504"
CM022874.1	RepeatMasker	Unknown	25395290	25395432	636	+	.	ID="RND-1_FAMILY-189";Tend="230";Tstart="89";shortTE="F";uid="486cc624-594a-40b2-b84f-bfd47db7d619"
CM022874.1	RepeatMasker	DNA/hAT-Tip100	30498666	30498840	1296	+	.	ID="RND-6_FAMILY-6216";Tend="1387";Tstart="1210";shortTE="F";uid="f77f6fa8-ec2e-4ee1-a92b-87490c55ca58"
CM022874.1	RepeatMasker	Unknown	48067093	48067543	1830	+	.	ID="RND-5_FAMILY-502";Tend="1523";Tstart="1055";shortTE="F";uid="58ea67c8-66db-48e3-bb4d-9ef188fc3237"
CM022874.1	RepeatMasker	Unknown	28112097	28112887	3080	+	.	ID="RND-6_FAMILY-1317";Tend="1665";Tstart="866";shortTE="F";uid="be72c05d-8078-4aac-af71-d39874f11d77"
CM022874.1	RepeatMasker	Unknown	51270689	51270906	1769	+	.	ID="RND-6_FAMILY-1527";Tend="1376";Tstart="1160";shortTE="F";uid="d856a24a-757b-44d9-91a6-fa02c3fd5cb8"
CM022874.1	RepeatMasker	LINE/L2	13196334	13196529	503	+	.	ID="RND-1_FAMILY-904";Tend="687";Tstart="503";shortTE="F";uid="c471c29f-0c32-4fa7-9180-0cefd29d9c74"
CM022874.1	RepeatMasker	LINE/Penelope	49137556	49137663	429	+	.	ID="RND-1_FAMILY-145";Tend="1493";Tstart="1387";shortTE="F";uid="a79e5707-9235-4e7b-bba9-ea09ccd5d8c3"
CM022874.1	RepeatMasker	DNA/hAT-Ac	43155992	43156155	507	+	.	ID="RND-1_FAMILY-69";Tend="1855";Tstart="1659";shortTE="F";uid="053f9cc2-0424-4c23-a964-90f28ceda5fc"
CM022874.1	RepeatMasker	LINE/RTE-BovB	50328296	50328521	1410	+	.	ID="RND-1_FAMILY-75";Tend="1823";Tstart="1603";shortTE="F";uid="d8fecaa4-d62e-4a43-853e-21a53aa6f22f"
CM022874.1	RepeatMasker	LINE/R1-LOA	24776160	24776470	849	+	.	ID="RND-6_FAMILY-180";Tend="421";Tstart="179";shortTE="F";uid="499b621b-0d89-4f92-a3d2-3fc4d1c0052e"
CM022874.1	RepeatMasker	LINE/RTE-BovB	10330475	10330680	982	+	.	ID="RND-1_FAMILY-75";Tend="1823";Tstart="1629";shortTE="F";uid="47a8cbea-e712-4a8f-9a10-217c8e06c966"
CM022874.1	RepeatMasker	RC/Helitron	3632025	3632253	805	+	.	ID="RND-6_FAMILY-4124";Tend="1473";Tstart="1246";shortTE="F";uid="7b1bb52e-5e16-4c54-b361-45bdfc85294d"
CM022874.1	RepeatMasker	LINE/CR1	8946408	8946576	919	+	.	ID="RND-1_FAMILY-367";Tend="1599";Tstart="1435";shortTE="F";uid="391ec01f-c484-4edb-8099-bd78dbb1094e"
CM022874.1	RepeatMasker	Unknown	48884705	48884939	1770	+	.	ID="RND-6_FAMILY-7290";Tend="1386";Tstart="1150";shortTE="F";uid="ece702a5-b851-4e38-b172-59997f657292"
CM022874.1	RepeatMasker	SINE/tRNA-RTE	39912620	39912731	734	+	.	ID="RND-6_FAMILY-1330";Tend="1086";Tstart="976";shortTE="F";uid="4f9d3862-9c9e-414f-8948-e7aa07f852e0"
CM022874.1	RepeatMasker	SINE/MIR	31920191	31920329	573	+	.	ID="RND-1_FAMILY-44";Tend="1168";Tstart="1013";shortTE="F";uid="7ddaeabf-3a94-4ae1-97af-ae96e2c3521d"
CM022874.1	RepeatMasker	DNA/Academ-1	40546952	40547168	598	+	.	ID="RND-6_FAMILY-655";Tend="1380";Tstart="1171";shortTE="F";uid="e6a57ee5-ac62-4ce7-8ffc-da5521823a66"
CM022874.1	RepeatMasker	LINE/RTE-BovB	26917629	26917941	2008	+	.	ID="RND-1_FAMILY-30";Tend="1126";Tstart="799";shortTE="F";uid="4d349ab7-da06-4718-9153-c0d8a2cc9361"
CM022874.1	RepeatMasker	LINE/I	37573028	37573255	934	+	.	ID="RND-5_FAMILY-586";Tend="1509";Tstart="1269";shortTE="F";uid="77a25273-4f61-4eeb-a1b2-80b31f2c5154"
CM022874.1	RepeatMasker	Unknown	20049603	20050328	4062	+	.	ID="RND-1_FAMILY-191";Tend="2094";Tstart="1373";shortTE="F";uid="6d89b0b1-5dd1-487b-9853-3cd1012a6986"
CM022874.1	RepeatMasker	Satellite	37579093	37579436	893	+	.	ID="RND-6_FAMILY-46";Tend="1488";Tstart="1108";shortTE="F";uid="e9a2784a-3a71-4757-bfaa-61720f2a809b"
CM022874.1	RepeatMasker	Unknown	7386464	7386625	659	+	.	ID="RND-2_FAMILY-22";Tend="1144";Tstart="992";shortTE="F";uid="265f5c1e-aec7-4c9a-990d-170fb4af041b"
CM022874.1	RepeatMasker	Unknown	9446069	9446194	1020	+	.	ID="RND-6_FAMILY-87";Tend="1101";Tstart="976";shortTE="F";uid="f830b1f3-b376-43b2-bcfa-30cbb173c50d"
CM022874.1	RepeatMasker	Unknown	775026	775390	2510	+	.	ID="RND-5_FAMILY-806";Tend="1279";Tstart="919";shortTE="F";uid="3403a047-3326-46d7-8dbc-cc611964833e"
CM022874.1	RepeatMasker	LINE/R2	48392925	48393322	957	+	.	ID="RND-6_FAMILY-987";Tend="1088";Tstart="652";shortTE="F";uid="d9807d6f-4e99-4d7c-843f-c6e12b60e8d9"
CM022874.1	RepeatMasker	Satellite	31161087	31161404	2370	+	.	ID="RND-6_FAMILY-46";Tend="1275";Tstart="935";shortTE="F";uid="2d3292d9-4357-402c-9ab2-885fba06f5fc"
CM022874.1	RepeatMasker	Unknown	20265919	20266154	2118	+	.	ID="RND-1_FAMILY-123";Tend="947";Tstart="712";shortTE="F";uid="e746b458-9002-4018-a58a-a65ccee931fa"
CM022874.1	RepeatMasker	Unknown	2247520	2247918	2101	+	.	ID="RND-5_FAMILY-502";Tend="1430";Tstart="721";shortTE="F";uid="8c622d81-4756-437a-b31b-81883d38acfd"
CM022874.1	RepeatMasker	DNA/TcMar-Tc1	29254354	29254881	4107	+	.	ID="RND-5_FAMILY-701";Tend="1751";Tstart="1224";shortTE="F";uid="09ba0687-39a1-4824-bdb0-45112f4c20c3"
CM022874.1	RepeatMasker	Unknown	7362567	7362698	411	+	.	ID="RND-6_FAMILY-9040";Tend="1347";Tstart="1211";shortTE="F";uid="7087b303-0380-4ad1-8858-8f42d11e7783"
CM022874.1	RepeatMasker	Unknown	19507299	19507519	1414	+	.	ID="RND-1_FAMILY-138";Tend="980";Tstart="792";shortTE="F";uid="9ed1d71b-ff49-4c5e-85f2-cf9157c0967f"
CM022874.1	RepeatMasker	DNA/TcMar-Tc1	44173116	44173279	1141	+	.	ID="RND-1_FAMILY-961";Tend="1034";Tstart="871";shortTE="F";uid="8cc5c69f-1ec6-48f5-9c58-431fbb545469"
CM022874.1	RepeatMasker	Unknown	29812376	29812519	443	+	.	ID="RND-6_FAMILY-158";Tend="377";Tstart="251";shortTE="F";uid="22831dcf-fab4-4666-bb56-e62b721c9f22"
CM022874.1	RepeatMasker	Unknown	36034655	36035020	2474	+	.	ID="RND-5_FAMILY-806";Tend="1275";Tstart="900";shortTE="F";uid="a1c6f876-43a4-4a78-91f9-7572857b922c"
CM022874.1	RepeatMasker	DNA/CMC-Chapaev-3	29760444	29760560	433	+	.	ID="RND-6_FAMILY-2378";Tend="926";Tstart="810";shortTE="F";uid="8481ea46-a8ef-4422-91a9-6fb9832e3d79"
CM022874.1	RepeatMasker	Unknown	52115816	52116022	474	+	.	ID="RND-6_FAMILY-3422";TEgroup="ctg_1%7CRND-6_FAMILY-3422%7C1";Tend="704";Tstart="544";shortTE="T";uid="ceb2b7be-0508-4567-8aa1-5d3429e47c0b"
CM022874.1	RepeatMasker	Unknown	43474147	43474459	1622	+	.	ID="RND-1_FAMILY-91";Tend="1155";Tstart="869";shortTE="F";uid="d14c5720-6950-4a9e-a555-2d2c534ebbf4"
CM022874.1	RepeatMasker	Unknown	29690764	29691005	1816	+	.	ID="RND-6_FAMILY-7290";Tend="1400";Tstart="1155";shortTE="F";uid="8e7ef802-ed6e-4b70-b534-1f10ddcd1b34"
CM022874.1	RepeatMasker	Unknown	3958829	3959040	521	+	.	ID="RND-5_FAMILY-2591";Tend="508";Tstart="335";shortTE="F";uid="86ad20ec-e2e1-4ad3-9e20-c17ef07d5d9c"
CM022874.1	RepeatMasker	Unknown	745813	745955	625	+	.	ID="RND-1_FAMILY-137";TEgroup="ctg_1%7CRND-1_FAMILY-137%7C1";Tend="1095";Tstart="993";shortTE="T";uid="b24d850c-5475-4811-a156-61a759443e48"
CM022874.1	RepeatMasker	DNA/TcMar-Tc1	20235431	20235716	948	+	.	ID="RND-6_FAMILY-783";Tend="1246";Tstart="924";shortTE="F";uid="f5799f9a-e6eb-4f86-a088-d009723e060b"
CM022874.1	RepeatMasker	Unknown	1031675	1031980	2241	+	.	ID="RND-1_FAMILY-319";Tend="1107";Tstart="780";shortTE="F";uid="68f06256-41fb-4f66-8826-8a938ca8512d"
CM022874.1	RepeatMasker	Unknown	4587197	4587371	1298	+	.	ID="RND-6_FAMILY-5252";Tend="1042";Tstart="867";shortTE="F";uid="98ef87e1-4acc-4cdc-ad74-b77252588a31"
CM022874.1	RepeatMasker	LINE/I	2473217	2473334	585	+	.	ID="RND-5_FAMILY-98";Tend="1441";Tstart="1323";shortTE="F";uid="1a4bd672-5d0b-40f4-b184-e1591c99fc8a"
CM022874.1	RepeatMasker	RC/Helitron	20497146	20499018	8056	+	.	ID="RND-4_FAMILY-77";Tend="2335";Tstart="796";shortTE="F";uid="906af1f7-5e8d-40db-a2ff-cc556092c6f5"
CM022874.1	RepeatMasker	Unknown	47527269	47527959	4685	+	.	ID="RND-1_FAMILY-109";Tend="1492";Tstart="820";shortTE="F";uid="b834817e-86ab-4e13-a2ad-e0de78b6a419"
CM022874.1	RepeatMasker	Unknown	13675014	13675499	2724	+	.	ID="RND-6_FAMILY-10";Tend="1376";Tstart="884";shortTE="F";uid="14b8630d-766a-4973-8d3f-9525d9330a19"
CM022874.1	RepeatMasker	Unknown	47250070	47250241	1338	+	.	ID="RND-1_FAMILY-126";Tend="1561";Tstart="1393";shortTE="F";uid="7a2c7cd2-d5a1-4aac-92e5-887fd631f236"
CM022874.1	RepeatMasker	LINE/RTE-BovB	45576133	45576290	803	+	.	ID="RND-5_FAMILY-1885";Tend="1217";Tstart="1092";shortTE="F";uid="fc51dbb4-1a87-4975-a21e-5843a0f4f545"
CM022874.1	RepeatMasker	DNA/TcMar-Mariner	35016834	35018121	7599	+	.	ID="MARINER-29_HSAL";Tend="1293";Tstart="3";shortTE="F";uid="ac29dca4-b8c5-432e-9e41-3de0f0e4c7d1"
CM022874.1	RepeatMasker	Unknown	20562543	20562771	1370	+	.	ID="RND-6_FAMILY-7290";Tend="1409";Tstart="1140";shortTE="F";uid="348d7b24-2a19-4262-ada5-70e7900500b1"
CM022874.1	RepeatMasker	Unknown	49218034	49218136	615	+	.	ID="RND-1_FAMILY-49";Tend="1070";Tstart="964";shortTE="F";uid="ad2e4cc7-de86-4ad6-be58-70c97b0398c5"
CM022874.1	RepeatMasker	DNA/hAT-Tip100	47683331	47683847	2600	+	.	ID="RND-1_FAMILY-848";Tend="1753";Tstart="1141";shortTE="F";uid="1ca7312b-75f5-4728-988a-01db83539dee"
CM022874.1	RepeatMasker	Unknown	28681191	28681364	803	+	.	ID="RND-1_FAMILY-99";Tend="1045";Tstart="883";shortTE="F";uid="d7eacb9b-ca0d-49ee-8fc6-1ef4d9a8b40c"
CM022874.1	RepeatMasker	Unknown	16018722	16018888	1122	+	.	ID="RND-1_FAMILY-154";Tend="1241";Tstart="1075";shortTE="F";uid="c724b8a2-e62d-4488-84c3-ee162a9627dc"
CM022874.1	RepeatMasker	Unknown	43639699	43639884	715	+	.	ID="RND-1_FAMILY-39";Tend="1326";Tstart="1148";shortTE="F";uid="9ea2f146-c9d7-472c-a333-f8e8adea9a85"
CM022874.1	RepeatMasker	DNA/MULE-MuDR	1751250	1751405	1075	+	.	ID="RND-1_FAMILY-161";Tend="1104";Tstart="940";shortTE="F";uid="0de23ecb-f4dc-4316-8038-d082408652fe"
CM022874.1	RepeatMasker	Unknown	26915401	26915603	737	+	.	ID="RND-6_FAMILY-7290";Tend="1396";Tstart="1181";shortTE="F";uid="7788b391-6a8c-442b-8177-18023b2f491d"
CM022874.1	RepeatMasker	Unknown	40829990	40830256	1018	+	.	ID="RND-6_FAMILY-11688";Tend="1070";Tstart="793";shortTE="F";uid="a361f345-62a5-4982-9b2e-0c40fd260878"
CM022874.1	RepeatMasker	Satellite	46485377	46485641	2099	+	.	ID="RND-5_FAMILY-399";Tend="1198";Tstart="930";shortTE="F";uid="4334c885-7047-410e-b4a5-4459d23344eb"
CM022874.1	RepeatMasker	DNA/MULE-MuDR	13811440	13811627	1528	+	.	ID="RND-1_FAMILY-161";Tend="1129";Tstart="934";shortTE="F";uid="bb002235-1bab-4eb3-8d48-9a5ac805cf59"
CM022874.1	RepeatMasker	Unknown	43866634	43866780	718	+	.	ID="RND-1_FAMILY-422";Tend="982";Tstart="824";shortTE="F";uid="f9059381-d2bb-4594-aae7-dc2e23627666"
CM022874.1	RepeatMasker	Unknown	920510	920705	1277	+	.	ID="RND-6_FAMILY-1658";Tend="1362";Tstart="1142";shortTE="F";uid="8cd3dc8b-787a-4b49-9437-027ab53819c9"
CM022874.1	RepeatMasker	DNA/MULE-MuDR	25711093	25711243	639	+	.	ID="RND-5_FAMILY-444";Tend="1098";Tstart="910";shortTE="F";uid="9ba11ba6-73ac-434c-96f3-f82bfb7eed5a"
CM022874.1	RepeatMasker	Unknown	2516069	2516401	2708	+	.	ID="RND-5_FAMILY-806";Tend="1239";Tstart="905";shortTE="F";uid="7afd9181-7c5b-4fd3-9f58-eaad591ebf36"
CM022874.1	RepeatMasker	Unknown	39526677	39526935	1010	+	.	ID="RND-1_FAMILY-11";Tend="1289";Tstart="1014";shortTE="F";uid="991b66a7-749a-4648-b228-c28939227e93"
CM022874.1	RepeatMasker	LINE/RTE-X	18855587	18858253	10965	+	.	ID="RND-6_FAMILY-18525";TEgroup="ctg_1%7CRND-6_FAMILY-18525%7C1";Tend="2339";Tstart="223";shortTE="F";uid="f05febfe-0b07-426c-b5ca-ca4c240fac5e"
CM022874.1	RepeatMasker	DNA/TcMar-Mariner	23112252	23113113	2993	+	.	ID="MARINER-30_RPR";TEgroup="ctg_1%7CMARINER-30_RPR%7C1";Tend="1326";Tstart="1";shortTE="F";uid="e632de98-fa71-43b7-b121-d15948dff161"
CM022874.1	RepeatMasker	DNA/TcMar-Tc1	35318405	35319044	721	+	.	ID="RND-1_FAMILY-658";TEgroup="ctg_1%7CRND-1_FAMILY-658%7C3";Tend="1322";Tstart="761";shortTE="T";uid="cdebdf39-8c22-485c-a839-8f34b416ff36"
CM022874.1	RepeatMasker	DNA/CMC-Chapaev-3	49854297	49854515	1070	+	.	ID="RND-1_FAMILY-34";Tend="1501";Tstart="1256";shortTE="F";uid="358b23b1-6f6c-44d0-9a9b-6b7b7f0225dc"
CM022874.1	RepeatMasker	LINE/Penelope	40058384	40058599	1605	+	.	ID="RND-1_FAMILY-447";Tend="891";Tstart="683";shortTE="F";uid="74a980c5-6c17-4971-9d31-f19c6cd2145e"
CM022874.1	RepeatMasker	DNA/PIF-Harbinger	29749705	29749833	775	+	.	ID="RND-5_FAMILY-244";Tend="1015";Tstart="868";shortTE="F";uid="622d68c3-f003-4395-a5e8-8493225404ce"
CM022874.1	RepeatMasker	RC/Helitron	44019465	44019694	2024	+	.	ID="RND-6_FAMILY-317";Tend="1157";Tstart="929";shortTE="F";uid="26fb6af7-df3e-4352-8842-c04f658d7245"
CM022874.1	RepeatMasker	DNA/hAT-Ac	44009176	44009464	952	+	.	ID="RND-1_FAMILY-69";Tend="1101";Tstart="844";shortTE="F";uid="2b4b2bd8-a387-4ece-badb-cfc01d9ed3d4"
CM022874.1	RepeatMasker	LINE/I	24891326	24891443	948	+	.	ID="RND-5_FAMILY-991";Tend="1506";Tstart="1387";shortTE="F";uid="c53845fd-8ed3-4d90-8541-1d7a34c61eee"
CM022874.1	RepeatMasker	Unknown	13017372	13017819	2142	+	.	ID="RND-6_FAMILY-6755";Tend="1407";Tstart="982";shortTE="F";uid="3b863fde-9867-4fed-b4e0-4c64c3895267"
CM022874.1	RepeatMasker	SINE/tRNA-RTE	50659924	50660161	725	+	.	ID="RND-6_FAMILY-11569";TEgroup="ctg_1%7CRND-6_FAMILY-11569%7C11";Tend="1179";Tstart="1064";shortTE="F";uid="da9fbf15-a0ce-44a2-bedf-d9f522494014"
CM022874.1	RepeatMasker	DNA/TcMar-Tc1	37036250	37036852	3145	+	.	ID="rnd-5_family-701";Tend="1429";Tstart="991";shortTE="F";uid="daf1cc38-0269-416f-a589-41ca997eb244"
CM022874.1	RepeatMasker	Unknown	38304310	38304768	1216	+	.	ID="RND-4_FAMILY-560";Tend="1883";Tstart="1329";shortTE="F";uid="3361c40d-7d1c-43d7-acaa-d6dce59c00eb"
CM022874.1	RepeatMasker	RC/Helitron	5703405	5703676	1564	+	.	ID="RND-6_FAMILY-17586";Tend="2340";Tstart="2071";shortTE="F";uid="c222de77-9e56-429d-942e-e3ed0a8163d8"
CM022874.1	RepeatMasker	SINE/tRNA-RTE	21688461	21688657	655	+	.	ID="RND-1_FAMILY-29";Tend="1124";Tstart="917";shortTE="F";uid="d3b998d3-0fca-4ef5-ac10-c6bb9073f456"
CM022874.1	RepeatMasker	Unknown	43428519	43428789	1795	+	.	ID="RND-5_FAMILY-2398";Tend="1095";Tstart="820";shortTE="F";uid="e635d794-48d7-4785-99bd-8e84a5dcb8e2"
CM022874.1	RepeatMasker	Unknown	18362843	18363148	1840	+	.	ID="RND-1_FAMILY-334";Tend="1012";Tstart="643";shortTE="F";uid="7822e4b8-41aa-4a44-82f4-bc66d7751bf0"
CM022874.1	RepeatMasker	SINE/tRNA-RTE	17466390	17466664	653	+	.	ID="RND-1_FAMILY-29";Tend="1122";Tstart="804";shortTE="F";uid="ec23ea1d-1bcf-421c-96a5-19549461c6d5"
CM022874.1	RepeatMasker	Unknown	52253209	52253783	2867	+	.	ID="RND-6_FAMILY-6755";Tend="1621";Tstart="971";shortTE="F";uid="127f6b44-1d07-4f00-9734-eac6dd9c2884"
CM022874.1	RepeatMasker	DNA/TcMar-Tc1	49331382	49332091	5631	+	.	ID="RND-1_FAMILY-288";Tend="1699";Tstart="978";shortTE="F";uid="4ce47479-4303-4bf1-beb3-b278625ed940"
CM022874.1	RepeatMasker	RC/Helitron	4850719	4850958	1160	+	.	ID="RND-4_FAMILY-269";Tend="1222";Tstart="983";shortTE="F";uid="2e6ece59-2477-4d20-afd5-38a7d223d625"
CM022874.1	RepeatMasker	DNA/TcMar-Tc1	11831632	11831798	3386	+	.	ID="rnd-6_family-1003";Tend="2007";Tstart="1655";shortTE="F";uid="d24cae57-97a9-43c9-a5e0-a1425464d9e6"
CM022874.1	RepeatMasker	LINE/I-Jockey	25500910	25501095	599	+	.	ID="RND-6_FAMILY-2274";Tend="1234";Tstart="1033";shortTE="F";uid="6c10e4c9-9b72-4f1e-9057-7ef7c3b5f431"
CM022874.1	RepeatMasker	Unknown	40662045	40662756	2419	+	.	ID="RND-4_FAMILY-1442";TEgroup="ctg_1%7CRND-4_FAMILY-1442%7C2";Tend="1504";Tstart="892";shortTE="F";uid="5db0180e-6a88-4c07-b31f-b434d9ea133d"
CM022874.1	RepeatMasker	Unknown	4535364	4535829	3092	+	.	ID="RND-5_FAMILY-502";Tend="1438";Tstart="963";shortTE="F";uid="06a47da1-d1e4-48a4-a874-3d8bdc3393a6"
CM022874.1	RepeatMasker	Unknown	40060520	40060639	682	+	.	ID="RND-1_FAMILY-279";Tend="956";Tstart="825";shortTE="F";uid="1c5e50ac-883b-4f68-bd97-30105eb5fa3c"
CM022874.1	RepeatMasker	Unknown	10600470	10600571	628	+	.	ID="RND-5_FAMILY-88";Tend="1585";Tstart="1494";shortTE="F";uid="0457b16b-84e4-4e46-96c3-4e46464d0a7e"
CM022874.1	RepeatMasker	Satellite	17848004	17848213	707	+	.	ID="RND-3_FAMILY-672";Tend="1173";Tstart="933";shortTE="F";uid="1fffa32b-660f-4543-83ec-db73fd769342"
CM022874.1	RepeatMasker	Unknown	48109988	48110153	467	+	.	ID="RND-6_FAMILY-370";Tend="2006";Tstart="1810";shortTE="F";uid="a28928d4-3345-4f24-8473-e8b3f158e821"
CM022874.1	RepeatMasker	RC/Helitron	49673307	49673610	2066	+	.	ID="RND-6_FAMILY-707";Tend="1246";Tstart="877";shortTE="F";uid="c6401634-4769-4098-9ef2-638ed285bf22"
CM022874.1	RepeatMasker	LINE/L2	44930815	44931033	634	+	.	ID="RND-6_FAMILY-7684";Tend="1333";Tstart="1074";shortTE="F";uid="2fb37e9d-0f07-45e9-b6b7-80c76bdccc8e"
CM022874.1	RepeatMasker	Satellite	11789027	11789307	2000	+	.	ID="RND-6_FAMILY-577";Tend="1030";Tstart="752";shortTE="F";uid="b7d22db5-23a0-4a87-ac98-131ff1b88221"
CM022874.1	RepeatMasker	Unknown	43917623	43917789	779	+	.	ID="RND-1_FAMILY-49";Tend="1157";Tstart="964";shortTE="F";uid="72bd3136-a9c2-4979-aedd-e2a514a2f65c"
CM022874.1	RepeatMasker	Unknown	5247560	5247846	2001	+	.	ID="RND-6_FAMILY-10";Tend="1354";Tstart="1079";shortTE="F";uid="6292294a-1901-446c-898a-4a89c49b9073"
CM022874.1	RepeatMasker	Unknown	24822736	24822838	509	+	.	ID="RND-6_FAMILY-9040";Tend="1099";Tstart="979";shortTE="F";uid="a3d07203-5433-415c-a5f6-78dc07132fa9"
CM022874.1	RepeatMasker	LINE/RTE-BovB	50006958	50007267	1769	+	.	ID="RND-1_FAMILY-30";Tend="1119";Tstart="801";shortTE="F";uid="4498d797-4df1-47bf-916c-d353a54ed02d"
CM022874.1	RepeatMasker	RC/Helitron	31758983	31759420	1137	+	.	ID="RND-4_FAMILY-269";Tend="1755";Tstart="1300";shortTE="F";uid="641e7611-974f-4acb-acdb-c3abf5d89f37"
CM022874.1	RepeatMasker	RC/Helitron	8725742	8726452	5414	+	.	ID="RND-1_FAMILY-8";Tend="1553";Tstart="841";shortTE="F";uid="5094398d-781c-4e45-9086-2dbcd7c75497"
CM022874.1	RepeatMasker	LINE/RTE-BovB	42584695	42584989	1138	+	.	ID="RND-1_FAMILY-30";Tend="1124";Tstart="838";shortTE="F";uid="af74b4b7-343a-447d-a341-95ea34308f7c"
CM022874.1	RepeatMasker	Unknown	49557612	49557790	914	+	.	ID="RND-5_FAMILY-2473";Tend="1263";Tstart="1069";shortTE="F";uid="71ef2fc7-c934-4337-90be-136c2b0973af"
CM022874.1	RepeatMasker	LINE/RTE-BovB	46471071	46471456	2651	+	.	ID="RND-1_FAMILY-75";Tend="1828";Tstart="1448";shortTE="F";uid="008e614c-635e-444f-a053-735a34a45609"
CM022874.1	RepeatMasker	LINE/L2	9790722	9790905	910	+	.	ID="RND-6_FAMILY-14305";Tend="1786";Tstart="1609";shortTE="F";uid="66f660ae-6585-4cb2-8a4a-9a0bb9611d44"
CM022874.1	RepeatMasker	Unknown	15716266	15716441	575	+	.	ID="RND-2_FAMILY-87";Tend="1120";Tstart="941";shortTE="F";uid="9fe72d89-2bff-4dce-9e58-b73981ab8af3"
CM022874.1	RepeatMasker	DNA/hAT-hATm	23967270	23967870	4604	+	.	ID="RND-6_FAMILY-11814";Tend="1318";Tstart="721";shortTE="F";uid="d0e13373-93bd-448f-8b13-f7e7825ece67"
CM022874.1	RepeatMasker	LINE/CRE	45801831	45802053	447	+	.	ID="RND-4_FAMILY-376";Tend="1290";Tstart="1040";shortTE="F";uid="3dcf114b-89dc-48af-9d3b-33051533f8e5"
CM022874.1	RepeatMasker	Satellite	26186565	26186831	1859	+	.	ID="RND-6_FAMILY-577";Tend="1012";Tstart="752";shortTE="F";uid="587b8faf-7247-49ed-9956-9f68bfdebd54"
CM022874.1	RepeatMasker	Unknown	43607271	43607459	1365	+	.	ID="RND-6_FAMILY-3656";Tend="1131";Tstart="942";shortTE="F";uid="f3da56c4-4bcf-438e-b1e3-30b92b198fff"
CM022874.1	RepeatMasker	RC/Helitron	16114761	16114888	583	+	.	ID="RND-1_FAMILY-913";Tend="682";Tstart="554";shortTE="F";uid="ff271583-bcc5-43b2-9de7-cf1928b95ee9"
CM022874.1	RepeatMasker	DNA	46935896	46936189	1249	+	.	ID="RND-5_FAMILY-3669";Tend="1302";Tstart="1012";shortTE="F";uid="ca1ad79e-0acf-4bc1-a151-0c54f537e110"
CM022874.1	RepeatMasker	Unknown	36862533	36862826	885	+	.	ID="RND-5_FAMILY-88";Tend="1582";Tstart="1187";shortTE="F";uid="4a0b2fe7-3641-45c8-b964-bb596b8e494d"
CM022874.1	RepeatMasker	Unknown	12845739	12846330	2477	+	.	ID="RND-1_FAMILY-52";Tend="1437";Tstart="918";shortTE="F";uid="4036adac-eb75-4ca5-a01d-2b5fe0c10976"
CM022874.1	RepeatMasker	RC/Helitron	1573955	1574086	457	+	.	ID="RND-6_FAMILY-4124";Tend="1729";Tstart="1601";shortTE="F";uid="7835428c-e3dc-4a8c-950c-b9f1df09d3f1"
CM022874.1	RepeatMasker	Unknown	40707154	40707343	769	+	.	ID="RND-1_FAMILY-99";Tend="1101";Tstart="883";shortTE="F";uid="ae6df918-a623-4b88-9ab6-2406e8255cdf"
CM022874.1	RepeatMasker	Unknown	26226436	26226725	2248	+	.	ID="RND-6_FAMILY-222";Tend="1742";Tstart="1454";shortTE="F";uid="5de093cc-4093-4e14-9e8e-20cc2bf99397"
CM022874.1	RepeatMasker	Satellite	24511862	24512186	1576	+	.	ID="RND-3_FAMILY-672";Tend="1171";Tstart="877";shortTE="F";uid="445dbdf7-3a17-43f8-b3be-1f4603c7ed6a"
CM022874.1	RepeatMasker	Unknown	42415846	42416003	635	+	.	ID="RND-6_FAMILY-7290";Tend="1367";Tstart="1212";shortTE="F";uid="dcb51b24-27f2-4b8c-b44f-d5c3b9efc820"
CM022874.1	RepeatMasker	RC/Helitron	42624264	42624408	1081	+	.	ID="RND-6_FAMILY-317";Tend="1164";Tstart="1007";shortTE="F";uid="5172f65c-bffb-42be-bf11-988068593120"
CM022874.1	RepeatMasker	Unknown	31403154	31403264	416	+	.	ID="RND-4_FAMILY-1056";Tend="529";Tstart="419";shortTE="F";uid="ee2b756c-402e-4170-a65b-b5f82a149704"
CM022874.1	RepeatMasker	Unknown	2835737	2835854	530	+	.	ID="RND-5_FAMILY-558";Tend="1141";Tstart="1017";shortTE="F";uid="d1f975c8-6197-4be8-90dc-60103cdabd1e"
CM022874.1	RepeatMasker	SINE/MIR	14478019	14478219	813	+	.	ID="RND-1_FAMILY-44";Tend="1182";Tstart="993";shortTE="F";uid="ea59e3d7-e7ea-4f08-8b3e-f9ebe1aa41ee"
CM022874.1	RepeatMasker	Unknown	29357297	29357525	1410	+	.	ID="RND-1_FAMILY-727";Tend="1312";Tstart="1095";shortTE="F";uid="4874e18b-cc96-4962-bfc5-a01b14afdc13"
CM022874.1	RepeatMasker	Unknown	14685847	14686045	474	+	.	ID="RND-1_FAMILY-191";Tend="1225";Tstart="1002";shortTE="F";uid="931b3a4c-44e9-485a-b7bc-08a95244756e"
CM022874.1	RepeatMasker	Unknown	51086174	51086448	2024	+	.	ID="RND-1_FAMILY-233";Tend="1077";Tstart="802";shortTE="F";uid="e0f0895d-3e40-4978-aad2-c68bf84a327e"
CM022874.1	RepeatMasker	LINE/Penelope	4119059	4119225	412	+	.	ID="RND-6_FAMILY-3156";Tend="1140";Tstart="952";shortTE="F";uid="64526e47-70ba-41f7-b61a-982f12a2b28a"
CM022874.1	RepeatMasker	Unknown	31805981	31806246	1098	+	.	ID="RND-6_FAMILY-713";Tend="992";Tstart="729";shortTE="F";uid="28a59c7e-56fd-43ec-8e3a-8c236b520090"
CM022874.1	RepeatMasker	Unknown	2611646	2611770	454	+	.	ID="RND-6_FAMILY-6615";Tend="1094";Tstart="973";shortTE="F";uid="d50672d1-2b61-4c2c-8aff-ca78027511b1"
CM022874.1	RepeatMasker	LTR/Gypsy	31319923	31320150	1541	+	.	ID="RND-1_FAMILY-406";Tend="2465";Tstart="2244";shortTE="F";uid="6cb1c685-76eb-4417-bb35-3fccd7e56109"
CM022874.1	RepeatMasker	Satellite	34952704	34953203	1332	+	.	ID="RND-6_FAMILY-46";Tend="1489";Tstart="979";shortTE="F";uid="442f1fb9-a260-4635-915e-50565a3ccadc"
CM022874.1	RepeatMasker	DNA/hAT-Tip100	44119714	44120186	3042	+	.	ID="RND-1_FAMILY-209";Tend="1374";Tstart="873";shortTE="F";uid="21840156-c80d-4223-9cfd-0598ed65d959"
CM022874.1	RepeatMasker	Unknown	49422747	49422909	846	+	.	ID="RND-3_FAMILY-316";Tend="1126";Tstart="938";shortTE="F";uid="f02022b9-e38b-43e7-90a8-dab4e354e04d"
CM022874.1	RepeatMasker	Unknown	1943207	1943707	3164	+	.	ID="RND-1_FAMILY-49";Tend="1625";Tstart="1073";shortTE="F";uid="3beb40fc-2fe8-4f67-bdc1-74a891a58f6c"
CM022874.1	RepeatMasker	Unknown	16422814	16423063	965	+	.	ID="RND-1_FAMILY-191";Tend="2090";Tstart="1761";shortTE="F";uid="e94a98b4-79c5-4c31-af40-abcf6abe4550"
CM022874.1	RepeatMasker	Unknown	17748170	17748411	418	+	.	ID="RND-4_FAMILY-209";TEgroup="ctg_1%7CRND-4_FAMILY-209%7C3";Tend="1466";Tstart="1318";shortTE="T";uid="39106ae9-d759-4076-a886-4747daedf140"
CM022874.1	RepeatMasker	Unknown	43094094	43094259	1108	+	.	ID="RND-4_FAMILY-70";Tend="990";Tstart="825";shortTE="F";uid="b55dbd0e-d6c3-4942-93e2-b1f424b7ae11"
CM022874.1	RepeatMasker	Unknown	39867871	39868165	1349	+	.	ID="RND-4_FAMILY-70";Tend="1128";Tstart="825";shortTE="F";uid="b4648b89-b0b9-4cb6-9271-e51a1893d1a5"
CM022874.1	RepeatMasker	RC/Helitron	19340415	19340831	2865	+	.	ID="RND-1_FAMILY-193";Tend="1112";Tstart="692";shortTE="F";uid="618fee1e-0131-453a-bb16-29df38f66153"
CM022874.1	RepeatMasker	Unknown	1697381	1697584	1680	+	.	ID="RND-5_FAMILY-34";Tend="1120";Tstart="917";shortTE="F";uid="bcb12b0b-fe70-406b-8b3f-922e505ad068"
CM022874.1	RepeatMasker	LINE/I-Jockey	48715976	48716106	1076	+	.	ID="RND-1_FAMILY-831";Tend="1616";Tstart="1486";shortTE="F";uid="227f7235-1dfd-4bcf-ab03-8278b523f2b7"
CM022874.1	RepeatMasker	DNA/hAT-Tip100	29158266	29158609	1226	+	.	ID="RND-6_FAMILY-8566";Tend="1432";Tstart="1144";shortTE="F";uid="68567183-5f73-4fa3-b2dc-6ecc33e7ea15"
CM022874.1	RepeatMasker	DNA/TcMar-Tc1	23390535	23390873	942	+	.	ID="mariner-12_hsal";Tend="464";Tstart="1";shortTE="F";uid="2e4b0dbb-52b2-42b2-8986-f03b85fef84f"
CM022874.1	RepeatMasker	DNA/hAT-hATx	41254277	41255044	6235	+	.	ID="RND-1_FAMILY-405";Tend="1760";Tstart="952";shortTE="F";uid="4c29cd30-f3cd-4bc4-9508-ccfbbe8812c6"
CM022874.1	RepeatMasker	DNA/TcMar-Tc1	46265740	46266032	834	+	.	ID="RND-1_FAMILY-961";TEgroup="ctg_1%7CRND-1_FAMILY-961%7C7";Tend="1763";Tstart="875";shortTE="F";uid="6f04d12a-6505-457a-86b9-890598f8a791"
CM022874.1	RepeatMasker	RC/Helitron	26815156	26815832	4805	+	.	ID="RND-6_FAMILY-20544";Tend="1532";Tstart="814";shortTE="F";uid="097919b5-7183-4d4d-a073-42fc30abc064"
CM022874.1	RepeatMasker	DNA/TcMar-Tc1	7381454	7381709	763	+	.	ID="RND-5_FAMILY-623";TEgroup="ctg_1%7CRND-5_FAMILY-623%7C1";Tend="1494";Tstart="914";shortTE="F";uid="c0561303-6285-4188-bf6a-36fbae37073f"
CM022874.1	RepeatMasker	DNA/CMC-Chapaev-3	1684326	1684700	2617	+	.	ID="RND-1_FAMILY-34";Tend="1374";Tstart="984";shortTE="F";uid="8b493295-567b-4246-8d9e-8e3e00d39c2d"
CM022874.1	RepeatMasker	Unknown	20731713	20732204	3888	+	.	ID="RND-1_FAMILY-133";Tend="1530";Tstart="1040";shortTE="F";uid="9caf5ed3-a579-4d7c-b75b-d8aa1996c440"
CM022874.1	RepeatMasker	Unknown	18532527	18532628	563	+	.	ID="RND-6_FAMILY-5183";Tend="1289";Tstart="1184";shortTE="F";uid="c2556a40-8ac5-4ebc-9ddc-d916e97ba95e"
CM022874.1	RepeatMasker	Unknown	30494815	30495313	1926	+	.	ID="RND-1_FAMILY-422";Tend="1376";Tstart="848";shortTE="F";uid="7f740ad7-e30f-42ee-acb9-63907a959b9b"
CM022874.1	RepeatMasker	RC/Helitron	17417221	17417774	2818	+	.	ID="RND-1_FAMILY-95";Tend="1909";Tstart="1307";shortTE="F";uid="969abbe2-33ac-4cbb-8ef7-6901211e38d3"
CM022874.1	RepeatMasker	Unknown	3710732	3711220	3137	+	.	ID="RND-4_FAMILY-56";Tend="1442";Tstart="944";shortTE="F";uid="a32c6815-101f-4bc0-af16-53f44de7aea4"
CM022874.1	RepeatMasker	Satellite	32889357	32889556	898	+	.	ID="RND-3_FAMILY-672";Tend="1166";Tstart="949";shortTE="F";uid="6b93e9c1-e86f-4a39-a5c7-b703377e43c2"
CM022874.1	RepeatMasker	Satellite	13604114	13604277	1031	+	.	ID="RND-6_FAMILY-577";Tend="924";Tstart="753";shortTE="F";uid="5baafe09-992e-496a-9b6d-1d4cf0fe6ff6"
CM022874.1	RepeatMasker	Unknown	44152431	44152607	971	+	.	ID="RND-6_FAMILY-10521";Tend="909";Tstart="757";shortTE="F";uid="985d4e91-a47f-4005-a111-c592f2bb486a"
CM022874.1	RepeatMasker	RC/Helitron	17281194	17281496	1693	+	.	ID="RND-4_FAMILY-77";Tend="2335";Tstart="2041";shortTE="F";uid="9c22eea9-2e93-4ff1-8ce3-ae1d88e9301a"
CM022874.1	RepeatMasker	DNA/hAT-Tip100	43304451	43304685	1116	+	.	ID="RND-3_FAMILY-262";Tend="1137";Tstart="914";shortTE="F";uid="3188302a-ee32-4b69-9b78-a7ffc1b9548a"
CM022874.1	RepeatMasker	LINE/RTE-BovB	10527695	10527851	572	+	.	ID="RND-4_FAMILY-658";Tend="1703";Tstart="1538";shortTE="F";uid="0e87377c-606a-4db3-be30-8b428a117c83"
CM022874.1	RepeatMasker	Unknown	48918141	48918515	2492	+	.	ID="RND-1_FAMILY-281";Tend="1354";Tstart="957";shortTE="F";uid="40a79994-eb76-4cdd-9aa9-c8b4c035b796"
CM022874.1	RepeatMasker	SINE/tRNA-RTE	313919	314040	905	+	.	ID="RND-6_FAMILY-11569";Tend="1144";Tstart="1019";shortTE="F";uid="214e2b8f-bab5-4213-ac3c-1c71ee86ad2a"
CM022874.1	RepeatMasker	Unknown	1639786	1640113	2414	+	.	ID="RND-1_FAMILY-96";Tend="1284";Tstart="950";shortTE="F";uid="62f13d70-f041-4a7f-8cbb-65a98dc9ea31"
CM022874.1	RepeatMasker	Unknown	41854960	41855113	899	+	.	ID="RND-6_FAMILY-4823";Tend="1551";Tstart="1407";shortTE="F";uid="6a5da67d-4908-4bc8-8733-5ad16a31a48a"
CM022874.1	RepeatMasker	DNA	22405351	22405626	1824	+	.	ID="RND-3_FAMILY-44";Tend="2962";Tstart="2685";shortTE="F";uid="c8579498-a55d-4e1d-b29e-063627c5983c"
CM022874.1	RepeatMasker	SINE/tRNA-RTE	47599908	47600245	2113	+	.	ID="RND-1_FAMILY-29";Tend="1121";Tstart="793";shortTE="F";uid="8d4f3131-bd05-48f4-9f9d-59357536da95"
CM022874.1	RepeatMasker	LINE/RTE-BovB	7342992	7343132	954	+	.	ID="RND-6_FAMILY-4175";Tend="2783";Tstart="2642";shortTE="F";uid="40d6f77b-294a-4840-b0d2-4fa2731ceb04"
CM022874.1	RepeatMasker	Unknown	22525229	22525451	1563	+	.	ID="RND-1_FAMILY-915";Tend="1089";Tstart="808";shortTE="F";uid="fafeabd6-f2dd-454a-8fde-cd26feb3ab2b"
CM022874.1	RepeatMasker	RC/Helitron	35851410	35852363	3422	+	.	ID="RND-1_FAMILY-95";Tend="2006";Tstart="910";shortTE="F";uid="0e50874c-748e-47e1-8667-bfe5b0b57d46"
CM022874.1	RepeatMasker	DNA/hAT-Tip100	10104172	10104475	1164	+	.	ID="RND-5_FAMILY-697";Tend="1190";Tstart="871";shortTE="F";uid="c7fc18f8-d8c9-4f16-849b-2a0f88d38e45"
CM022874.1	RepeatMasker	Unknown	34414974	34415154	474	+	.	ID="RND-4_FAMILY-1056";Tend="543";Tstart="372";shortTE="F";uid="76cda86c-3e94-46cd-b700-9b7d4319349c"
CM022874.1	RepeatMasker	Unknown	35305017	35305265	1168	+	.	ID="RND-1_FAMILY-91";Tend="1155";Tstart="877";shortTE="F";uid="fc07b347-b796-46e8-8005-1820cb22ab86"
CM022874.1	RepeatMasker	DNA/MULE-MuDR	7405704	7405849	431	+	.	ID="RND-1_FAMILY-161";Tend="1131";Tstart="986";shortTE="F";uid="fcb74dd7-6c48-43a5-bffd-e774f7bb2ab1"
CM022874.1	RepeatMasker	LTR/Gypsy	23618809	23619000	1363	+	.	ID="RND-5_FAMILY-481";Tend="1478";Tstart="1288";shortTE="F";uid="e05f254e-577d-41c1-9c82-3b5b6aaea229"
CM022874.1	RepeatMasker	DNA/PIF-Harbinger	44686478	44686648	716	+	.	ID="RND-5_FAMILY-945";Tend="1897";Tstart="1684";shortTE="F";uid="c6219213-617c-4914-a04a-604682f8ba18"
CM022874.1	RepeatMasker	Unknown	33164072	33164247	1547	+	.	ID="RND-5_FAMILY-2476";Tend="1045";Tstart="870";shortTE="F";uid="1d2866f9-6472-4843-916d-15c693670278"
CM022874.1	RepeatMasker	DNA/TcMar-Tc4	30181978	30182186	1625	+	.	ID="RND-1_FAMILY-456";Tend="781";Tstart="575";shortTE="F";uid="51492b11-1203-46ea-91cb-948c09e3e59d"
CM022874.1	RepeatMasker	Unknown	46575954	46576267	1123	+	.	ID="RND-4_FAMILY-560";Tend="1173";Tstart="852";shortTE="F";uid="d7d50f26-e59c-4efc-8a45-c291e1eebaa2"
CM022874.1	RepeatMasker	DNA/hAT-hATm	18234527	18237343	8733	+	.	ID="RND-6_FAMILY-4400";TEgroup="ctg_1%7CRND-6_FAMILY-4400%7C2";Tend="2457";Tstart="881";shortTE="F";uid="005c315e-cfb8-457c-94bb-157ccd6dd910"
CM022874.1	RepeatMasker	Unknown	15825387	15826652	6455	+	.	ID="RND-5_FAMILY-277";Tend="1786";Tstart="592";shortTE="F";uid="b5e9f3c6-9aca-497c-b1b2-8f9fe0258aba"
CM022874.1	RepeatMasker	SINE/tRNA-RTE	31992302	31992501	1152	+	.	ID="RND-1_FAMILY-65";Tend="1130";Tstart="886";shortTE="F";uid="20970731-6753-4b61-a84b-1b2224708ef2"
CM022874.1	RepeatMasker	Unknown	17123773	17123890	963	+	.	ID="RND-4_FAMILY-734";Tend="844";Tstart="727";shortTE="F";uid="8eebfa50-0f25-4e23-975d-9d9290b5be63"
CM022874.1	RepeatMasker	DNA/TcMar-Tc1	40011375	40011642	1948	+	.	ID="RND-1_FAMILY-961";Tend="1761";Tstart="1470";shortTE="F";uid="2e03afc4-a9cd-4853-a8a9-34460395adb8"
CM022874.1	RepeatMasker	Unknown	12778103	12778379	1330	+	.	ID="RND-4_FAMILY-30";Tend="1283";Tstart="947";shortTE="F";uid="dd44bef2-2167-4f47-9fa4-b53b1e1ad062"
CM022874.1	RepeatMasker	LTR/Gypsy	18228522	18228664	467	+	.	ID="RND-6_FAMILY-1213";Tend="1145";Tstart="988";shortTE="F";uid="7f3b8a89-ce5b-4e4c-b82c-54f92eb6b065"
CM022874.1	RepeatMasker	RC/Helitron	8038630	8039021	2298	+	.	ID="RND-6_FAMILY-6367";Tend="1296";Tstart="855";shortTE="F";uid="1f19049c-63f4-4a83-a001-cff578a4b16d"
CM022874.1	RepeatMasker	LINE/RTE-BovB	36527303	36527435	415	+	.	ID="RND-6_FAMILY-380";Tend="1027";Tstart="871";shortTE="F";uid="3f30e49e-f2e1-4b28-9538-e4e7ab59df85"
CM022874.1	RepeatMasker	SINE/MIR	51041618	51041837	1277	+	.	ID="RND-1_FAMILY-44";Tend="1060";Tstart="840";shortTE="F";uid="5ed52eb6-a924-4b13-96c5-ea1ed9402659"
CM022874.1	RepeatMasker	RC/Helitron	38636194	38636643	2422	+	.	ID="RND-4_FAMILY-2756";Tend="1343";Tstart="921";shortTE="F";uid="25044fa7-af49-4290-8c66-5eb2a53452d5"
CM022874.1	RepeatMasker	LINE/RTE-BovB	40480506	40480751	1480	+	.	ID="RND-5_FAMILY-1885";Tend="1161";Tstart="916";shortTE="F";uid="e939a966-c570-4e8c-91bc-129ccfcc30cc"
CM022874.1	RepeatMasker	Satellite	9462681	9462802	617	+	.	ID="RND-5_FAMILY-985";Tend="1534";Tstart="1414";shortTE="F";uid="acb80cc5-61d1-4b7b-b914-2af7b8f4f9bd"
CM022874.1	RepeatMasker	RC/Helitron	32000407	32000955	4755	+	.	ID="RND-6_FAMILY-12178";Tend="1506";Tstart="957";shortTE="F";uid="a84b4d5c-a0ee-461e-8ab3-a0c8a088d9b2"
CM022874.1	RepeatMasker	Unknown	29423793	29424288	3421	+	.	ID="RND-6_FAMILY-1688";Tend="1421";Tstart="906";shortTE="F";uid="89289d52-ca6d-4100-90c8-ec0c7b0fe527"
CM022874.1	RepeatMasker	Unknown	5089367	5089930	1647	+	.	ID="RND-4_FAMILY-369";Tend="1474";Tstart="868";shortTE="F";uid="51a39506-690e-435b-b22a-15267272846d"
CM022874.1	RepeatMasker	Unknown	5664425	5664539	498	+	.	ID="RND-6_FAMILY-8473";Tend="640";Tstart="528";shortTE="F";uid="4f4e89c5-b89b-4cca-a7c3-0de727539e89"
CM022874.1	RepeatMasker	Unknown	48834057	48834742	5124	+	.	ID="RND-1_FAMILY-665";Tend="1670";Tstart="915";shortTE="F";uid="b0b23980-31ef-46d0-a51b-d541a9f91ee3"
CM022874.1	RepeatMasker	Unknown	2877689	2878043	2008	+	.	ID="RND-1_FAMILY-941";Tend="1925";Tstart="1527";shortTE="F";uid="252dce95-3044-4e31-8549-efe0d26c1ae0"
CM022874.1	RepeatMasker	Unknown	6507406	6507513	579	+	.	ID="RND-1_FAMILY-256";Tend="1251";Tstart="1148";shortTE="F";uid="997430bd-e5c5-4088-9822-431460a97fbd"
CM022874.1	RepeatMasker	Unknown	20650252	20650409	509	+	.	ID="RND-6_FAMILY-5623";Tend="1326";Tstart="1166";shortTE="F";uid="9c305782-f02b-4840-b602-6f1619dbcb48"
CM022874.1	RepeatMasker	Unknown	50419974	50420154	1113	+	.	ID="RND-1_FAMILY-115";Tend="1122";Tstart="938";shortTE="F";uid="6761adba-c4e1-4267-811e-01c9183f6459"
CM022874.1	RepeatMasker	LINE/RTE-BovB	42705647	42705794	537	+	.	ID="RND-4_FAMILY-658";Tend="309";Tstart="178";shortTE="F";uid="1251876b-446c-4f8e-ab3c-2493c578d39d"
CM022874.1	RepeatMasker	Unknown	49952207	49952862	1367	+	.	ID="RND-1_FAMILY-294";TEgroup="ctg_1%7CRND-1_FAMILY-294%7C13";Tend="1544";Tstart="1022";shortTE="F";uid="a801f816-0bea-4633-be1c-57d1459816dc"
CM022874.1	RepeatMasker	Unknown	2990345	2990491	521	+	.	ID="RND-3_FAMILY-37";Tend="1263";Tstart="1120";shortTE="F";uid="142a3b6e-867d-467b-a063-d5b9f8a19e17"
CM022874.1	RepeatMasker	RC/Helitron	50288097	50288492	1758	+	.	ID="RND-6_FAMILY-6367";Tend="1244";Tstart="797";shortTE="F";uid="797a509e-cec2-4a60-adef-cde1319271d5"
CM022874.1	RepeatMasker	RC/Helitron	30797551	30798549	6129	+	.	ID="RND-1_FAMILY-171";Tend="2667";Tstart="1763";shortTE="F";uid="46473944-0c67-4e20-9712-6035fdc2a203"
CM022874.1	RepeatMasker	DNA/TcMar-Mariner	26961338	26962183	2635	+	.	ID="MARINER-21_AEC";Tend="848";Tstart="1";shortTE="F";uid="9dfcde0e-cf4c-4192-bdee-cd73f1b4079b"
CM022874.1	RepeatMasker	Unknown	565856	565976	459	+	.	ID="RND-1_FAMILY-11";Tend="864";Tstart="750";shortTE="F";uid="ab053d70-0b52-4e09-bc58-daf7d4ed7a46"
CM022874.1	RepeatMasker	LINE/RTE-BovB	3268526	3268643	761	+	.	ID="RND-5_FAMILY-1885";Tend="1025";Tstart="908";shortTE="F";uid="3fe15e00-0c03-4f5b-85e4-2c7e01228972"
CM022874.1	RepeatMasker	Satellite	47667139	47667400	2091	+	.	ID="RND-6_FAMILY-46";Tend="1191";Tstart="927";shortTE="F";uid="3ce4ef24-50bd-47db-884e-701596da1327"
CM022874.1	RepeatMasker	LINE/RTE-BovB	3427388	3427628	1648	+	.	ID="RND-1_FAMILY-75";Tend="1411";Tstart="1160";shortTE="F";uid="3fef8578-37e3-4b07-a106-7073af33b0dc"
CM022874.1	RepeatMasker	DNA/TcMar-Tc1	49067965	49068109	1086	+	.	ID="RND-6_FAMILY-514";Tend="1066";Tstart="921";shortTE="F";uid="62da00ed-42d5-431f-8b32-7abaa850008e"
CM022874.1	RepeatMasker	Unknown	47653960	47654232	1467	+	.	ID="RND-6_FAMILY-4111";Tend="1341";Tstart="1080";shortTE="F";uid="d10c1748-81c2-4c5f-b9c5-f934869130ce"
CM022874.1	RepeatMasker	DNA/TcMar-Tc1	30936799	30937684	1319	+	.	ID="RND-1_FAMILY-226";TEgroup="ctg_1%7CRND-1_FAMILY-226%7C9";Tend="1780";Tstart="887";shortTE="F";uid="600d5fa2-07f7-4a2c-a4ad-3847f7e24508"
CM022874.1	RepeatMasker	LINE/L2	16108967	16109330	1436	+	.	ID="RND-1_FAMILY-900";Tend="1979";Tstart="1625";shortTE="F";uid="9071a89b-4758-4744-9134-b1b60160c3b6"
CM022874.1	RepeatMasker	Unknown	7561716	7561914	948	+	.	ID="RND-1_FAMILY-39";Tend="1040";Tstart="834";shortTE="F";uid="bbee75c2-bc0c-40a8-8559-d0849a2f34f1"
CM022874.1	RepeatMasker	Unknown	36787340	36787592	1049	+	.	ID="RND-6_FAMILY-2400";Tend="1342";Tstart="1069";shortTE="F";uid="d1a2f911-b5b0-4df1-9c01-89744504f6e8"
CM022874.1	RepeatMasker	Unknown	15872477	15872608	446	+	.	ID="RND-1_FAMILY-903";Tend="1050";Tstart="872";shortTE="F";uid="187ee210-16a1-4025-940f-00d0e100dc69"
CM022874.1	RepeatMasker	Unknown	20123882	20124714	5218	+	.	ID="RND-5_FAMILY-2799";Tend="1318";Tstart="500";shortTE="F";uid="ddc67c61-01dd-45d4-b1e8-ca1410b22fd6"
CM022874.1	RepeatMasker	SINE/tRNA-RTE	39210159	39210465	1407	+	.	ID="RND-4_FAMILY-384";Tend="1163";Tstart="861";shortTE="F";uid="168ef2cf-ed55-4b5d-a1ea-e0bf902b356d"
CM022874.1	RepeatMasker	Unknown	12894630	12894906	985	+	.	ID="RND-6_FAMILY-7290";Tend="1428";Tstart="1140";shortTE="F";uid="97bd70b5-a5ac-4380-a243-c30fd98c91fc"
CM022874.1	RepeatMasker	SINE/tRNA-RTE	46387304	46387535	1417	+	.	ID="RND-1_FAMILY-65";Tend="1144";Tstart="895";shortTE="F";uid="0d874166-6cf5-4b91-9c9f-dd632b584f2a"
CM022874.1	RepeatMasker	Unknown	17253940	17254353	1556	+	.	ID="RND-1_FAMILY-221";Tend="1200";Tstart="952";shortTE="F";uid="627b0e71-41a8-4065-8c0c-0e8da5355d2e"
CM022874.1	RepeatMasker	Unknown	10275495	10275638	451	+	.	ID="RND-5_FAMILY-580";Tend="1405";Tstart="1268";shortTE="F";uid="24353f6a-3dba-4fbc-8b5a-6857cd14bd5e"
CM022874.1	RepeatMasker	LINE/RTE-BovB	49972956	49973178	1283	+	.	ID="RND-1_FAMILY-30";Tend="1117";Tstart="858";shortTE="F";uid="a725c4dc-8923-4ca0-908f-afa92ff383cd"
CM022874.1	RepeatMasker	DNA/TcMar-Tc1	33685736	33685990	714	+	.	ID="MARINER-6_HSAL";TEgroup="ctg_1%7CMARINER-6_HSAL%7C13";Tend="1000";Tstart="10";shortTE="F";uid="5950f3f1-af6f-47eb-b805-48049a223dd5"
CM022874.1	RepeatMasker	SINE/tRNA-RTE	10086184	10086317	519	+	.	ID="RND-4_FAMILY-384";Tend="1137";Tstart="963";shortTE="F";uid="7e73d565-525b-4cf0-8be8-2f5e55f41fee"
CM022874.1	RepeatMasker	Unknown	4088591	4088736	701	+	.	ID="RND-4_FAMILY-70";Tend="966";Tstart="821";shortTE="F";uid="162c96a2-842d-440e-bf5d-8be9ce611f9e"
CM022874.1	RepeatMasker	LINE/I-Jockey	3881812	3881953	410	+	.	ID="RND-1_FAMILY-531";Tend="1616";Tstart="1480";shortTE="F";uid="89e277bc-112a-43f1-97ec-9eae1eeaaa46"
CM022874.1	RepeatMasker	Unknown	27140767	27140869	623	+	.	ID="RND-6_FAMILY-713";Tend="887";Tstart="789";shortTE="F";uid="7eaf0092-3815-4a95-9069-ad713d23d06b"
CM022874.1	RepeatMasker	RC/Helitron	3205393	3205594	718	+	.	ID="RND-4_FAMILY-2756";TEgroup="ctg_1%7CRND-4_FAMILY-2756%7C1";Tend="1292";Tstart="924";shortTE="F";uid="5207570d-4d8e-4674-95c8-98eea1dfe6eb"
CM022874.1	RepeatMasker	SINE/tRNA-RTE	3313426	3313597	926	+	.	ID="RND-6_FAMILY-11569";Tend="1146";Tstart="942";shortTE="F";uid="5ba30d5a-cd0e-46fe-8673-6c9548ec703b"
CM022874.1	RepeatMasker	Unknown	43916796	43916907	697	+	.	ID="RND-1_FAMILY-49";Tend="1121";Tstart="1002";shortTE="F";uid="9d9d21da-1531-4397-93ec-a7015256397d"
CM022874.1	RepeatMasker	Unknown	11420581	11420729	468	+	.	ID="RND-4_FAMILY-190";Tend="1340";Tstart="1184";shortTE="F";uid="cc2dfa1c-4b9f-469e-88a7-25b24b5048b1"
CM022874.1	RepeatMasker	Satellite	51299213	51299482	2019	+	.	ID="RND-6_FAMILY-46";Tend="1495";Tstart="1227";shortTE="F";uid="160d8f9e-7157-4150-b6c7-9cb41d48e206"
CM022874.1	RepeatMasker	SINE/tRNA-RTE	39014567	39014788	1085	+	.	ID="RND-1_FAMILY-48";Tend="1183";Tstart="928";shortTE="F";uid="943a1375-d7da-42d0-bd57-4b0451a8e77a"
CM022874.1	RepeatMasker	Unknown	35831634	35831844	754	+	.	ID="RND-6_FAMILY-1901";Tend="1633";Tstart="1432";shortTE="F";uid="1bedfde3-efcd-45fd-a0f3-225649bd575e"
CM022874.1	RepeatMasker	LINE/I-Jockey	2813918	2814202	1070	+	.	ID="RND-4_FAMILY-1457";Tend="1233";Tstart="939";shortTE="F";uid="664dd6b3-2c1a-41d5-9460-9ba8fb85b406"
CM022874.1	RepeatMasker	RC/Helitron	27842490	27843502	4519	+	.	ID="RND-5_FAMILY-289";Tend="1760";Tstart="742";shortTE="F";uid="9edaea93-b2ca-46a3-a841-0c96bf75dd41"
CM022874.1	RepeatMasker	DNA/TcMar-Tc1	50013802	50014519	4626	+	.	ID="RND-1_FAMILY-54";Tend="1681";Tstart="909";shortTE="F";uid="ae687eba-b06f-4d5c-ad49-a4e819372b5f"
CM022874.1	RepeatMasker	Satellite	46301043	46301292	1631	+	.	ID="RND-6_FAMILY-46";Tend="1449";Tstart="1208";shortTE="F";uid="0702ab8a-a3d9-4070-864c-59b4cbf1bbb8"
CM022874.1	RepeatMasker	Unknown	37218732	37218865	751	+	.	ID="RND-1_FAMILY-49";Tend="1101";Tstart="960";shortTE="F";uid="da8b3842-7a6a-40f0-8050-baf10911a573"
CM022874.1	RepeatMasker	SINE/MIR	39650188	39650673	1157	+	.	ID="RND-1_FAMILY-44";TEgroup="ctg_1%7CRND-1_FAMILY-44%7C16";Tend="1184";Tstart="873";shortTE="F";uid="1bd956a7-fdb8-4b36-93cb-68e4d4500238"
CM022874.1	RepeatMasker	Unknown	51488944	51489185	590	+	.	ID="RND-6_FAMILY-4632";Tend="924";Tstart="701";shortTE="F";uid="2044bab1-133d-4b1b-9f6a-0bb2cc4b324a"
CM022874.1	RepeatMasker	Unknown	50226369	50226470	415	+	.	ID="RND-1_FAMILY-256";Tend="1249";Tstart="1142";shortTE="F";uid="9f156047-072c-4778-9b4d-b702aa933912"
CM022874.1	RepeatMasker	LINE/CRE	6657555	6658295	5368	+	.	ID="RND-5_FAMILY-973";Tend="1462";Tstart="667";shortTE="F";uid="7eccbfed-ebfe-4cf4-b79a-4d902a120b1b"
CM022874.1	RepeatMasker	Unknown	33986199	33986308	934	+	.	ID="RND-4_FAMILY-734";Tend="837";Tstart="728";shortTE="F";uid="d5f91b3d-2261-4188-a474-75a8b74ba3ba"
CM022874.1	RepeatMasker	DNA/TcMar-Tc1	52117685	52118321	4692	+	.	ID="RND-4_FAMILY-629";Tend="1735";Tstart="1093";shortTE="F";uid="160eb7ec-f632-404a-a731-349f8e5d1abb"
CM022874.1	RepeatMasker	LINE/I	13216915	13217697	3413	+	.	ID="RND-6_FAMILY-288";TEgroup="ctg_1%7CRND-6_FAMILY-288%7C2";Tend="1455";Tstart="420";shortTE="F";uid="66ee074c-8919-4cab-8a39-e72028b27add"
CM022874.1	RepeatMasker	RC/Helitron	51765268	51765495	1200	+	.	ID="RND-1_FAMILY-6";Tend="1952";Tstart="1695";shortTE="F";uid="392ee358-2f0f-4140-a40f-5f95614254da"
CM022874.1	RepeatMasker	Unknown	43116503	43116697	1618	+	.	ID="RND-5_FAMILY-34";Tend="1122";Tstart="927";shortTE="F";uid="dadd09f8-5a0d-49dd-99a4-936e8cae5c2f"
CM022874.1	RepeatMasker	DNA/hAT-Blackjack	44449966	44450085	653	+	.	ID="RND-4_FAMILY-1024";Tend="2557";Tstart="2433";shortTE="F";uid="49236ed3-c6c2-46e0-91a5-e123ec19872d"
CM022874.1	RepeatMasker	Unknown	5092481	5092596	880	+	.	ID="RND-5_FAMILY-28";Tend="1136";Tstart="1021";shortTE="F";uid="d0233e4f-3890-4699-8280-9a14b4be2bf1"
CM022874.1	RepeatMasker	SINE/tRNA-RTE	6247305	6247478	534	+	.	ID="RND-6_FAMILY-1330";Tend="1115";Tstart="927";shortTE="F";uid="612ded40-7b67-4c62-9fa6-274c6907d642"
CM022874.1	RepeatMasker	Unknown	36440436	36440893	3167	+	.	ID="RND-4_FAMILY-132";Tend="1398";Tstart="939";shortTE="F";uid="19c3d9c5-95fd-419e-a4da-6c19ca552d84"
CM022874.1	RepeatMasker	SINE/5S	51969357	51969470	807	+	.	ID="RND-5_FAMILY-566";Tend="962";Tstart="849";shortTE="F";uid="4dd8ba22-1148-48d7-93a8-a45de5cffbbc"
CM022874.1	RepeatMasker	LINE/RTE-BovB	35773232	35773511	1201	+	.	ID="RND-6_FAMILY-380";Tend="1205";Tstart="870";shortTE="F";uid="462f2222-6b42-4eed-8430-adad9284ef61"
CM022874.1	RepeatMasker	DNA/TcMar-Tc1	42968278	42969063	5926	+	.	ID="RND-6_FAMILY-514";Tend="1798";Tstart="987";shortTE="F";uid="3e48ffcc-e3fe-4082-af38-ed22b3594270"
CM022874.1	RepeatMasker	DNA/hAT-Charlie	10503883	10504138	433	+	.	ID="RND-6_FAMILY-2166";TEgroup="ctg_1%7CRND-6_FAMILY-2166%7C4";Tend="1547";Tstart="1200";shortTE="F";uid="b998e2b2-62b3-47a5-ae92-da9896f5f932"
CM022874.1	RepeatMasker	Unknown	42514519	42515041	3142	+	.	ID="RND-1_FAMILY-287";Tend="1471";Tstart="911";shortTE="F";uid="7695de59-266d-4748-9607-a84d4f6cf55b"
CM022874.1	RepeatMasker	Unknown	23810372	23810517	1025	+	.	ID="RND-1_FAMILY-133";Tend="1544";Tstart="1400";shortTE="F";uid="a731b4a6-9e85-4745-bb62-54ffefc6a5c3"
CM022874.1	RepeatMasker	DNA/TcMar-Tc4	22518303	22518875	953	+	.	ID="RND-5_FAMILY-119";Tend="2131";Tstart="1565";shortTE="F";uid="8b5c024c-1a9f-42e6-8ea2-d06dfe5c3447"
CM022874.1	RepeatMasker	DNA	594937	595051	672	+	.	ID="RND-1_FAMILY-4";Tend="1589";Tstart="1476";shortTE="F";uid="dcd4e695-1d76-42dd-9be2-d98fd7e86fcc"
CM022874.1	RepeatMasker	DNA/TcMar-Tc1	50786715	50787623	4886	+	.	ID="RND-1_FAMILY-961";Tend="1768";Tstart="876";shortTE="F";uid="29a15d43-b730-471c-9806-25a3c8987a8f"
CM022874.1	RepeatMasker	Unknown	40488233	40488357	489	+	.	ID="RND-1_FAMILY-279";Tend="1135";Tstart="1002";shortTE="F";uid="d7a875e3-083a-4628-b38f-a0c1ea9702b5"
CM022874.1	RepeatMasker	Unknown	32291908	32292545	4915	+	.	ID="RND-1_FAMILY-1124";Tend="1519";Tstart="872";shortTE="F";uid="63c4c2a2-2f49-4285-b659-898e8bfb922d"
CM022874.1	RepeatMasker	DNA/TcMar-Tc1	26930268	26930846	1927	+	.	ID="rnd-5_family-768";Tend="1870";Tstart="1360";shortTE="F";uid="66a9cb89-44d3-4a8a-9210-54654f660754"
CM022874.1	RepeatMasker	Unknown	40567952	40568113	863	+	.	ID="RND-1_FAMILY-604";Tend="1201";Tstart="994";shortTE="F";uid="8119a2d5-a3db-4a93-b040-31b4e8dd1d2a"
CM022874.1	RepeatMasker	Unknown	17228080	17228491	472	+	.	ID="RND-1_FAMILY-92";Tend="1916";Tstart="1493";shortTE="F";uid="786a9ca1-e39c-45fa-969f-73fd549f2976"
CM022874.1	RepeatMasker	RC/Helitron	20693594	20693838	1176	+	.	ID="RND-1_FAMILY-193";Tend="1251";Tstart="950";shortTE="F";uid="efa89cc3-6dbf-441d-90e9-95983616556d"
CM022874.1	RepeatMasker	Unknown	746789	746930	746	+	.	ID="RND-6_FAMILY-8473";Tend="649";Tstart="514";shortTE="F";uid="a89ed2c9-251a-4108-bd91-5a46ee730583"
CM022874.1	RepeatMasker	Unknown	5583105	5583268	1102	+	.	ID="RND-1_FAMILY-414";Tend="1107";Tstart="929";shortTE="F";uid="20638e93-aef8-4eea-8be9-5941b70f911e"
CM022874.1	RepeatMasker	DNA/TcMar-Tc1	36066269	36067001	5339	+	.	ID="RND-5_FAMILY-1880";Tend="1655";Tstart="915";shortTE="F";uid="b761f3b7-a2cb-44a9-a710-773f0632c1b3"
CM022874.1	RepeatMasker	DNA/hAT-Charlie	11440606	11440899	1592	+	.	ID="RND-2_FAMILY-110";Tend="1220";Tstart="935";shortTE="F";uid="38718ecc-29a3-45f0-b08e-96754389c541"
CM022874.1	RepeatMasker	RC/Helitron	13080164	13080423	1350	+	.	ID="RND-6_FAMILY-17586";Tend="2372";Tstart="2071";shortTE="F";uid="62fa1899-09c4-4fa5-b55e-8f9831b7bd2d"
CM022874.1	RepeatMasker	Unknown	39227060	39227340	1969	+	.	ID="RND-1_FAMILY-428";Tend="1139";Tstart="870";shortTE="F";uid="d1931717-0938-455e-b64f-8bd7889c9a0a"
CM022874.1	RepeatMasker	Unknown	39344247	39344387	743	+	.	ID="RND-5_FAMILY-591";Tend="1159";Tstart="1018";shortTE="F";uid="45d9cb5f-93a6-402c-8b74-fc973e935127"
CM022874.1	RepeatMasker	Unknown	6964340	6964813	3004	+	.	ID="RND-1_FAMILY-160";Tend="1377";Tstart="953";shortTE="F";uid="aff5afe0-305d-4667-b512-6288ff8294e8"
CM022874.1	RepeatMasker	Unknown	27639557	27639704	1160	+	.	ID="RND-1_FAMILY-870";Tend="386";Tstart="240";shortTE="F";uid="041229d2-66da-46a5-b1cd-99b2588fbe43"
CM022874.1	RepeatMasker	LINE/L2	13854589	13854702	440	+	.	ID="RND-1_FAMILY-484";Tend="2020";Tstart="1915";shortTE="F";uid="d0272111-bda0-442b-bcc7-cb20b8e82661"
CM022874.1	RepeatMasker	RC/Helitron	18225094	18225358	1175	+	.	ID="RND-1_FAMILY-95";Tend="1565";Tstart="1274";shortTE="F";uid="eccc7c8d-4deb-435f-908a-4b9dbd888266"
CM022874.1	RepeatMasker	LINE/RTE-BovB	5496517	5496886	848	+	.	ID="RND-1_FAMILY-75";Tend="1823";Tstart="1435";shortTE="F";uid="5b610b37-f408-4c7f-9c76-c01d0b26f051"
CM022874.1	RepeatMasker	DNA/TcMar-Tc1	3337370	3337568	1500	+	.	ID="RND-5_FAMILY-509";Tend="1666";Tstart="1471";shortTE="F";uid="10f1d861-8265-46ae-b594-b261129b1c62"
CM022874.1	RepeatMasker	Satellite	37300146	37300249	714	+	.	ID="RND-6_FAMILY-577";Tend="856";Tstart="753";shortTE="F";uid="01981c79-dcb9-4639-8280-ed0c42c425e9"
CM022874.1	RepeatMasker	Unknown	49777067	49777348	1633	+	.	ID="RND-1_FAMILY-266";Tend="1271";Tstart="951";shortTE="F";uid="963468e7-c023-49e6-9444-243189ff7474"
CM022874.1	RepeatMasker	Unknown	1029943	1030102	1398	+	.	ID="RND-6_FAMILY-7290";Tend="1423";Tstart="1264";shortTE="F";uid="24a7e4c9-839d-427e-b091-eae49185402c"
CM022874.1	RepeatMasker	Unknown	32937536	32937701	659	+	.	ID="RND-5_FAMILY-2732";Tend="1396";Tstart="1247";shortTE="F";uid="60cf269b-a95c-485a-abaf-0945e7222cb3"
CM022874.1	RepeatMasker	Unknown	44607296	44608277	11452	+	.	ID="RND-6_FAMILY-3033";Tend="1733";Tstart="436";shortTE="F";uid="34cf2335-a30d-457c-9298-4cff4c0b2789"
CM022874.1	RepeatMasker	Unknown	25879889	25880005	1984	+	.	ID="RND-5_FAMILY-277";Tend="1140";Tstart="122";shortTE="F";uid="2dd38194-ed26-47d0-ba12-7065b40f14a4"
CM022874.1	RepeatMasker	Unknown	38788794	38788989	996	+	.	ID="RND-1_FAMILY-81";Tend="1592";Tstart="1405";shortTE="F";uid="6d2fbc73-4cee-41e4-a605-ff44d8ea4053"
CM022874.1	RepeatMasker	DNA/hAT-Tip100	51457307	51457801	3263	+	.	ID="RND-6_FAMILY-6216";Tend="1432";Tstart="929";shortTE="F";uid="b95fa007-1ba3-4316-9caa-9be14d06f99c"
CM022874.1	RepeatMasker	Unknown	7055435	7055768	1145	+	.	ID="RND-6_FAMILY-8178";Tend="1474";Tstart="1097";shortTE="F";uid="becb900d-7328-464a-bbce-46573a4b4a74"
CM022874.1	RepeatMasker	RC/Helitron	3427906	3428066	1312	+	.	ID="RND-1_FAMILY-197";Tend="993";Tstart="833";shortTE="F";uid="c0501888-8a6b-4356-bb2f-a38c129c58b1"
CM022874.1	RepeatMasker	DNA	29781537	29782920	2972	+	.	ID="RND-3_FAMILY-44";Tend="1783";Tstart="393";shortTE="F";uid="1f2cb702-16aa-4266-8952-d07a717c759f"
CM022874.1	RepeatMasker	Unknown	42791179	42791409	1763	+	.	ID="RND-5_FAMILY-2398";Tend="1094";Tstart="858";shortTE="F";uid="a4badaee-87a1-4020-b0bc-c5f3ec1a28a2"
CM022874.1	RepeatMasker	DNA/TcMar-Tc1	36166	36271	617	+	.	ID="RND-1_FAMILY-1007";Tend="508";Tstart="405";shortTE="F";uid="6cb81e97-770f-4cb5-bddc-a694b95b7914"
CM022874.1	RepeatMasker	Unknown	3252424	3252799	2397	+	.	ID="RND-4_FAMILY-132";Tend="1535";Tstart="1137";shortTE="F";uid="cafdca17-0bf1-45ec-978b-507e947aa502"
CM022874.1	RepeatMasker	Unknown	50462664	50462822	490	+	.	ID="RND-4_FAMILY-560";Tend="1008";Tstart="844";shortTE="F";uid="400d7d4f-d77f-4039-93df-535cf5dcde5d"
CM022874.1	RepeatMasker	Unknown	37750640	37750746	506	+	.	ID="RND-2_FAMILY-22";Tend="1124";Tstart="1002";shortTE="F";uid="ec454599-9d62-4dd3-b9ec-4fd16384acf2"
CM022874.1	RepeatMasker	DNA/TcMar-Tc1	15856855	15857169	440	+	.	ID="MARINER-13_CFL";TEgroup="ctg_1%7CMARINER-13_CFL%7C3";Tend="1159";Tstart="71";shortTE="F";uid="1fcfd19a-f83f-4407-8a2a-7c38a940d04a"
CM022874.1	RepeatMasker	Unknown	39565595	39565717	570	+	.	ID="RND-5_FAMILY-555";Tend="1224";Tstart="1080";shortTE="F";uid="fd9f4a16-0dd7-43e9-aaf3-86d34d6f8e68"
CM022874.1	RepeatMasker	Satellite	27575242	27575349	570	+	.	ID="RND-5_FAMILY-985";Tend="329";Tstart="208";shortTE="F";uid="da36202b-e12e-4e8f-b1bb-39f57a44384c"
CM022874.1	RepeatMasker	Satellite	38758087	38758378	1936	+	.	ID="RND-6_FAMILY-577";Tend="1034";Tstart="754";shortTE="F";uid="f8cf1249-6b98-4492-b830-8f5bfc29d6cb"
CM022874.1	RepeatMasker	Unknown	30466666	30467026	713	+	.	ID="RND-6_FAMILY-2400";Tend="1263";Tstart="876";shortTE="F";uid="8da83d52-f468-4d96-9a70-39a1d2b23451"
CM022874.1	RepeatMasker	Unknown	6820372	6820489	710	+	.	ID="RND-2_FAMILY-22";Tend="1075";Tstart="958";shortTE="F";uid="7ee038e2-24f9-4589-b389-594de38adc1d"
CM022874.1	RepeatMasker	DNA/hAT-Charlie	43962164	43962567	2226	+	.	ID="RND-2_FAMILY-110";Tend="1328";Tstart="975";shortTE="F";uid="9da7bb48-1084-4e69-844b-d3a1957a78d5"
CM022874.1	RepeatMasker	Unknown	41278808	41278912	437	+	.	ID="RND-4_FAMILY-1056";Tend="563";Tstart="445";shortTE="F";uid="d3b25d6a-ab29-4d33-b869-a32f5b21e008"
CM022874.1	RepeatMasker	Unknown	23047268	23047442	864	+	.	ID="RND-2_FAMILY-22";Tend="1140";Tstart="969";shortTE="F";uid="a8df41a9-2344-4fdd-adc7-2a4d11849b32"
CM022874.1	RepeatMasker	LINE/RTE-BovB	7795372	7795501	579	+	.	ID="RND-5_FAMILY-292";Tend="1329";Tstart="1187";shortTE="F";uid="34c28ebd-2b27-415f-b752-d0b712764407"
CM022874.1	RepeatMasker	RC/Helitron	12144412	12144602	508	+	.	ID="RND-1_FAMILY-204";Tend="2692";Tstart="2505";shortTE="F";uid="31aaa444-3675-441e-bc3d-4e08a4e1275e"
CM022874.1	RepeatMasker	Unknown	1366085	1366225	449	+	.	ID="RND-6_FAMILY-232";Tend="2846";Tstart="2715";shortTE="F";uid="8f3707f2-d38b-4bcc-bbef-897b80d8ddd7"
CM022874.1	RepeatMasker	Unknown	41313749	41313921	554	+	.	ID="RND-2_FAMILY-22";Tend="1128";Tstart="959";shortTE="F";uid="294657ce-996c-47e9-a96a-f76c27cd383b"
CM022874.1	RepeatMasker	Unknown	11443468	11444068	2834	+	.	ID="RND-6_FAMILY-2803";Tend="1499";Tstart="430";shortTE="F";uid="88ef209c-68f8-485b-9c7f-cbc02dcbfdc0"
CM022874.1	RepeatMasker	DNA/hAT-Tip100	203227	203701	3186	+	.	ID="RND-1_FAMILY-209";Tend="1371";Tstart="877";shortTE="F";uid="16c5e3d6-13be-402a-80de-241d36a19c4f"
CM022874.1	RepeatMasker	LTR/ERV1	28175776	28175990	1473	+	.	ID="RND-1_FAMILY-174";Tend="1112";Tstart="907";shortTE="F";uid="55481035-e84c-48c0-9c48-abe7d77a4dd3"
CM022874.1	RepeatMasker	LINE/RTE-BovB	4084780	4085172	1174	+	.	ID="RND-4_FAMILY-670";Tend="1267";Tstart="878";shortTE="F";uid="c531165f-4fb7-430e-b6be-b220ba6a9059"
CM022874.1	RepeatMasker	DNA/hAT-Charlie	34817277	34817970	2279	+	.	ID="RND-2_FAMILY-110";TEgroup="ctg_1%7CRND-2_FAMILY-110%7C37";Tend="1322";Tstart="930";shortTE="F";uid="a448bc66-11ac-4f5f-98cb-9869d0062515"
CM022874.1	RepeatMasker	Unknown	52375245	52375629	2534	+	.	ID="RND-5_FAMILY-806";Tend="1277";Tstart="915";shortTE="F";uid="2ef19ee9-055c-4246-9d1c-a562ff8346df"
CM022874.1	RepeatMasker	RC/Helitron	41165459	41166041	2444	+	.	ID="RND-6_FAMILY-20544";Tend="1376";Tstart="845";shortTE="F";uid="ebb70ae9-5105-451a-a751-c15384ef02dd"
CM022874.1	RepeatMasker	Unknown	3162672	3162881	912	+	.	ID="RND-6_FAMILY-7290";Tend="1378";Tstart="1148";shortTE="F";uid="ead5cc38-df64-43ab-a233-5539746da8df"
CM022874.1	RepeatMasker	Unknown	26461107	26461337	653	+	.	ID="RND-6_FAMILY-1688";Tend="1492";Tstart="1300";shortTE="F";uid="cb0d4f79-2597-46cf-b981-77f9abded627"
CM022874.1	RepeatMasker	Unknown	22948913	22949163	1642	+	.	ID="RND-1_FAMILY-117";Tend="963";Tstart="737";shortTE="F";uid="71dc2d75-1960-467b-80c0-7bbf4c97e4e7"
CM022874.1	RepeatMasker	LINE/Penelope	4144380	4144893	3305	+	.	ID="RND-1_FAMILY-447";Tend="1169";Tstart="725";shortTE="F";uid="6519121f-7a2f-409e-8104-f56fa37b6561"
CM022874.1	RepeatMasker	DNA/hAT-Charlie	36692548	36692868	1763	+	.	ID="RND-2_FAMILY-110";Tend="1338";Tstart="930";shortTE="F";uid="f205693c-dda5-43a3-a0c2-0866dadc95e0"
CM022874.1	RepeatMasker	Unknown	20979087	20979333	863	+	.	ID="RND-1_FAMILY-99";Tend="1104";Tstart="860";shortTE="F";uid="4e5e2754-a3c9-4879-af4f-5271925cb2b0"
CM022874.1	RepeatMasker	DNA/TcMar-Tc1	47062710	47062962	1795	+	.	ID="RND-5_FAMILY-1880";Tend="1450";Tstart="1181";shortTE="F";uid="c6aa5743-2173-4514-b41e-b63069b1c224"
CM022874.1	RepeatMasker	LINE/L2	10659569	10659841	1235	+	.	ID="RND-6_FAMILY-12714";Tend="1034";Tstart="776";shortTE="F";uid="7fd2b160-17f3-4495-83e7-14fba00a8481"
CM022874.1	RepeatMasker	DNA/hAT-Blackjack	978658	979066	2280	+	.	ID="RND-6_FAMILY-1988";Tend="1283";Tstart="833";shortTE="F";uid="afc329f2-c511-4606-876b-b51dd64451d9"
CM022874.1	RepeatMasker	Unknown	9179923	9180037	451	+	.	ID="RND-4_FAMILY-190";Tend="1358";Tstart="1242";shortTE="F";uid="55442804-c9df-41eb-af1a-1d45e24e51d3"
CM022874.1	RepeatMasker	Unknown	43380723	43380843	475	+	.	ID="RND-6_FAMILY-5629";TEgroup="ctg_1%7CRND-6_FAMILY-5629%7C1";Tend="978";Tstart="793";shortTE="T";uid="acd07cbc-104d-4d50-8dc0-c64bc92f7feb"
CM022874.1	RepeatMasker	LINE/CR1	26542603	26542772	554	+	.	ID="RND-4_FAMILY-908";Tend="2194";Tstart="1999";shortTE="F";uid="61b00424-df20-402a-8f5b-b35880911683"
CM022874.1	RepeatMasker	LINE/CR1	34815651	34815970	1259	+	.	ID="RND-5_FAMILY-303";Tend="396";Tstart="84";shortTE="F";uid="e3f623c0-aaa6-4102-8b9c-85e97b656b23"
CM022874.1	RepeatMasker	Unknown	6995131	6995774	2797	+	.	ID="RND-5_FAMILY-2473";Tend="1837";Tstart="1234";shortTE="F";uid="fc860832-b4aa-4888-9bd1-245d681e35b4"
CM022874.1	RepeatMasker	Unknown	46403940	46404234	1027	+	.	ID="RND-1_FAMILY-11";Tend="1361";Tstart="1032";shortTE="F";uid="d6d8628b-45d6-4c21-94ca-9f92dbb997a8"
CM022874.1	RepeatMasker	Unknown	7379219	7379378	492	+	.	ID="RND-4_FAMILY-859";Tend="1150";Tstart="961";shortTE="F";uid="a413742f-79b8-4ff5-8f8c-b3a50546c5b9"
CM022874.1	RepeatMasker	RC/Helitron	29258342	29258527	615	+	.	ID="RND-4_FAMILY-269";Tend="1809";Tstart="1621";shortTE="F";uid="588f20d3-7a61-4f7e-b53e-ee5bbd3e5c04"
CM022874.1	RepeatMasker	RC/Helitron	44546218	44546768	4723	+	.	ID="RND-6_FAMILY-12178";Tend="1507";Tstart="956";shortTE="F";uid="814f21e1-2407-4ff1-9db5-5c34b938a362"
CM022874.1	RepeatMasker	Unknown	7313447	7313640	911	+	.	ID="RND-1_FAMILY-133";Tend="1544";Tstart="1326";shortTE="F";uid="f77ad19f-9c0a-4a5b-962b-9e1869a316c2"
CM022874.1	RepeatMasker	LTR/ERV1	16133199	16133341	524	+	.	ID="RND-6_FAMILY-2543";Tend="606";Tstart="460";shortTE="F";uid="98b470df-4d94-477f-b2f6-2296a7b2aaeb"
CM022874.1	RepeatMasker	DNA/TcMar-Tc1	10749997	10750127	535	+	.	ID="RND-5_FAMILY-1880";Tend="1684";Tstart="1535";shortTE="F";uid="bd1669a0-6724-4913-9fbf-85cc46258cd7"
CM022874.1	RepeatMasker	Unknown	22232010	22232336	2583	+	.	ID="RND-1_FAMILY-281";Tend="1341";Tstart="1014";shortTE="F";uid="0dbe8923-8e80-4519-983d-a28fb5878537"
CM022874.1	RepeatMasker	Unknown	27173279	27173403	728	+	.	ID="RND-6_FAMILY-7086";Tend="1004";Tstart="878";shortTE="F";uid="4d10febe-fcc7-420d-babe-e6a62432600c"
CM022874.1	RepeatMasker	LINE/I-Jockey	14444412	14444842	726	+	.	ID="RND-5_FAMILY-2634";Tend="1460";Tstart="1038";shortTE="F";uid="b2e53eb0-affd-4e03-b975-bebc70c31d59"
CM022874.1	RepeatMasker	Unknown	48534412	48535081	3536	+	.	ID="RND-1_FAMILY-102";Tend="1633";Tstart="985";shortTE="F";uid="ca9a5898-a4ea-4eb2-aeb0-e020844222be"
CM022874.1	RepeatMasker	LINE/RTE-BovB	48603963	48604420	3958	+	.	ID="RND-5_FAMILY-907";Tend="1408";Tstart="951";shortTE="F";uid="27ee780d-d05e-495b-ba25-2c0d89e5e826"
CM022874.1	RepeatMasker	Unknown	31789006	31789182	820	+	.	ID="RND-1_FAMILY-66";Tend="1139";Tstart="935";shortTE="F";uid="410da909-f2d1-47d2-a80e-85faf7e5afc0"
CM022874.1	RepeatMasker	Unknown	641652	641923	2131	+	.	ID="RND-6_FAMILY-10177";Tend="755";Tstart="486";shortTE="F";uid="abfffad4-983b-4ae1-878d-9194e3bcf123"
CM022874.1	RepeatMasker	LINE/RTE-BovB	41377097	41377316	616	+	.	ID="RND-6_FAMILY-4926";Tend="1764";Tstart="1533";shortTE="F";uid="91f3eb12-e2be-4c27-ab60-8aff021b03d0"
CM022874.1	RepeatMasker	Unknown	23433527	23433656	1046	+	.	ID="RND-1_FAMILY-137";Tend="1120";Tstart="991";shortTE="F";uid="72d1921c-9e1b-4dc4-9b34-59581a555bf8"
CM022874.1	RepeatMasker	DNA/TcMar-Tc1	24624569	24626928	4293	+	.	ID="RND-6_FAMILY-1236";Tend="2434";Tstart="77";shortTE="F";uid="be6a982b-c4d2-47c7-952d-e4830e8aa476"
CM022874.1	RepeatMasker	Satellite	44452369	44452492	1037	+	.	ID="RND-6_FAMILY-46";Tend="1496";Tstart="1370";shortTE="F";uid="6b4373af-3f6f-4f56-bd0b-1d99caca4275"
CM022874.1	RepeatMasker	Unknown	49944267	49944376	545	+	.	ID="RND-4_FAMILY-2111";Tend="1005";Tstart="896";shortTE="F";uid="b9a588aa-0797-4f2a-bcd8-484e97def957"
CM022874.1	RepeatMasker	DNA/PIF-Harbinger	51587880	51588322	1386	+	.	ID="RND-1_FAMILY-229";TEgroup="ctg_1%7CRND-1_FAMILY-229%7C17";Tend="1632";Tstart="1349";shortTE="F";uid="5e91e0dc-69e2-4e6c-88af-754dc437738f"
CM022874.1	RepeatMasker	Unknown	52370146	52370438	1846	+	.	ID="RND-1_FAMILY-325";Tend="2305";Tstart="1964";shortTE="F";uid="2bd80568-f8ab-44fa-b89c-0fdeb0e0dd4f"
CM022874.1	RepeatMasker	Unknown	49532425	49532740	1506	+	.	ID="RND-1_FAMILY-49";Tend="1446";Tstart="1140";shortTE="F";uid="20502d08-848f-41c3-ab51-2e1fde1b3d11"
CM022874.1	RepeatMasker	Unknown	1653964	1654519	4259	+	.	ID="RND-6_FAMILY-2803";Tend="1480";Tstart="916";shortTE="F";uid="dc1bd0eb-7726-43a3-be6d-06181793a697"
CM022874.1	RepeatMasker	DNA/hAT-Blackjack	9412016	9412253	1634	+	.	ID="RND-1_FAMILY-696";Tend="1370";Tstart="1121";shortTE="F";uid="3f8d8f52-82aa-4230-b516-584834a21c10"
CM022874.1	RepeatMasker	Satellite	6743773	6743996	495	+	.	ID="RND-5_FAMILY-399";Tend="1450";Tstart="1150";shortTE="F";uid="3e8c942d-e4e5-4789-9102-cf90315baf33"
CM022874.1	RepeatMasker	SINE/tRNA-RTE	48072545	48072717	765	+	.	ID="RND-4_FAMILY-632";Tend="1116";Tstart="932";shortTE="F";uid="90cef114-3660-409d-a518-d4f2424a346e"
CM022874.1	RepeatMasker	Satellite	24426927	24427159	987	+	.	ID="RND-3_FAMILY-672";Tend="286";Tstart="1";shortTE="F";uid="ad2877cd-4cfc-485f-b134-c5d3f95d5f8f"
CM022874.1	RepeatMasker	SINE/tRNA-RTE	45524203	45524421	470	+	.	ID="RND-1_FAMILY-48";Tend="1064";Tstart="837";shortTE="F";uid="2c2c1351-72fc-46a3-9767-5bbcbb2b6ab9"
CM022874.1	RepeatMasker	Unknown	26419145	26419317	1181	+	.	ID="RND-1_FAMILY-66";Tend="1105";Tstart="933";shortTE="F";uid="c81fa960-2742-49cf-b28e-7091d4d5dc3e"
CM022874.1	RepeatMasker	Unknown	7675775	7675935	683	+	.	ID="RND-5_FAMILY-336";Tend="2180";Tstart="2015";shortTE="F";uid="17aadea0-f35a-4362-80f0-4b93696b36c3"
CM022874.1	RepeatMasker	DNA/TcMar-Mariner	35953376	35953932	3690	+	.	ID="RND-1_FAMILY-380";Tend="1300";Tstart="645";shortTE="F";uid="f8353bba-f4c0-48a0-8304-15232bfb64fa"
CM022874.1	RepeatMasker	RC/Helitron	20694005	20694814	4363	+	.	ID="RND-6_FAMILY-671";Tend="2282";Tstart="1374";shortTE="F";uid="3fff25b3-9d60-4d0b-96da-af619371cc0f"
CM022874.1	RepeatMasker	Unknown	46730108	46730320	682	+	.	ID="RND-5_FAMILY-9339";Tend="2461";Tstart="2248";shortTE="F";uid="e54abd64-9698-414d-8c51-d5e9d6a01f3b"
CM022874.1	RepeatMasker	Unknown	47695330	47695431	763	+	.	ID="RND-1_FAMILY-924";Tend="1558";Tstart="1462";shortTE="F";uid="761dea9e-54f5-4e4d-985a-62d930cde891"
CM022874.1	RepeatMasker	Unknown	10332614	10332729	461	+	.	ID="RND-6_FAMILY-793";Tend="970";Tstart="859";shortTE="F";uid="cb2e8549-2a63-4149-8894-a0c7aefed6b3"
CM022874.1	RepeatMasker	Unknown	40301800	40302049	1382	+	.	ID="RND-5_FAMILY-28";Tend="1201";Tstart="957";shortTE="F";uid="cb9070c2-4d08-470f-9805-cba6de847472"
CM022874.1	RepeatMasker	Unknown	27645704	27645815	828	+	.	ID="RND-4_FAMILY-734";Tend="838";Tstart="726";shortTE="F";uid="fce8b421-a87d-4683-855e-3579a7d0af43"
CM022874.1	RepeatMasker	SINE/tRNA-RTE	20553852	20554027	661	+	.	ID="RND-4_FAMILY-384";Tend="1169";Tstart="980";shortTE="F";uid="978f261a-79b9-438b-b28c-a6abba386b8e"
CM022874.1	RepeatMasker	SINE/tRNA-RTE	46094445	46094743	2201	+	.	ID="RND-4_FAMILY-384";Tend="1136";Tstart="821";shortTE="F";uid="343fb40e-e043-45f7-999d-26bdf5d091b9"
CM022874.1	RepeatMasker	RC/Helitron	5703209	5703315	576	+	.	ID="HELITRON-N7_PXU";Tend="107";Tstart="1";shortTE="F";uid="1892a852-355e-403c-8520-278355e9097e"
CM022874.1	RepeatMasker	DNA/hAT-hATx	47981905	47982140	2084	+	.	ID="RND-1_FAMILY-405";Tend="1760";Tstart="1524";shortTE="F";uid="8fe1e478-f32b-4ec0-b0fd-eee8d799a710"
CM022874.1	RepeatMasker	Unknown	17134757	17134902	511	+	.	ID="RND-6_FAMILY-9040";Tend="1340";Tstart="1197";shortTE="F";uid="14aa5fec-8e80-4d32-9ed3-af2324f5020e"
CM022874.1	RepeatMasker	DNA/TcMar-Tc4	25106717	25107602	7215	+	.	ID="RND-5_FAMILY-119";Tend="2377";Tstart="1497";shortTE="F";uid="1e4ac340-0ce0-437a-8b31-9d0d13f31299"
CM022874.1	RepeatMasker	Unknown	34546969	34547306	1763	+	.	ID="RND-6_FAMILY-1901";Tend="1638";Tstart="1320";shortTE="F";uid="66d437bb-f3a7-4317-9c29-e4ad1c5e8ec8"
CM022874.1	RepeatMasker	Unknown	43403266	43403705	1484	+	.	ID="RND-1_FAMILY-49";Tend="1489";Tstart="1045";shortTE="F";uid="79c5cbb5-c31c-4442-81c8-40bae7f1a0d4"
CM022874.1	RepeatMasker	DNA/TcMar-Tc1	35591222	35591664	2218	+	.	ID="RND-6_FAMILY-4282";Tend="1101";Tstart="651";shortTE="F";uid="2cb10d20-9c25-4474-85cf-12254931b559"
CM022874.1	RepeatMasker	LINE/Penelope	20336520	20336638	494	+	.	ID="RND-1_FAMILY-829";Tend="314";Tstart="194";shortTE="F";uid="d5ad7993-4858-4286-889c-5162751f34f9"
CM022874.1	RepeatMasker	DNA/hAT-Tip100	46923024	46923593	2587	+	.	ID="RND-1_FAMILY-936";TEgroup="ctg_1%7CRND-1_FAMILY-936%7C4";Tend="1438";Tstart="1009";shortTE="F";uid="5f35337e-2683-4f80-8e00-0537fa199a71"
CM022874.1	RepeatMasker	Unknown	4436204	4436456	1620	+	.	ID="RND-5_FAMILY-502";Tend="1303";Tstart="1059";shortTE="F";uid="6314ea41-73e2-4ee9-8548-248d85aec7ba"
CM022874.1	RepeatMasker	Satellite	46639751	46639899	728	+	.	ID="SAT-1_LVA";Tend="6716";Tstart="6574";shortTE="F";uid="da7fdd9b-b67f-4ad8-bb16-b03cc7d2e3ca"
CM022874.1	RepeatMasker	Unknown	26712121	26712784	4205	+	.	ID="RND-1_FAMILY-191";Tend="2090";Tstart="1418";shortTE="F";uid="69327ace-143d-4f7d-9b40-8b2de36094ad"
CM022874.1	RepeatMasker	Unknown	46943815	46944395	2135	+	.	ID="RND-6_FAMILY-4449";Tend="1507";Tstart="844";shortTE="F";uid="fedcefb0-f362-487b-95fe-f979ea0c5342"
CM022874.1	RepeatMasker	RC/Helitron	21990824	21991348	2441	+	.	ID="RND-6_FAMILY-17586";Tend="1281";Tstart="247";shortTE="F";uid="d71afa55-00e7-4391-b1f2-f9b68f01ce8e"
CM022874.1	RepeatMasker	Unknown	32319045	32319267	1576	+	.	ID="RND-4_FAMILY-734";Tend="931";Tstart="715";shortTE="F";uid="c8f1c289-31d1-456a-9007-6faba26e01bb"
CM022874.1	RepeatMasker	Satellite	11617872	11618063	441	+	.	ID="RND-6_FAMILY-5508";Tend="1606";Tstart="1425";shortTE="F";uid="16136e10-edc0-4969-9f75-66a3f6cdcea2"
CM022874.1	RepeatMasker	Unknown	44757506	44757634	1078	+	.	ID="RND-1_FAMILY-483";Tend="1867";Tstart="1738";shortTE="F";uid="3036f87f-05db-400f-9971-c72eea0b3107"
CM022874.1	RepeatMasker	LINE/R1-LOA	27270175	27270744	13751	+	.	ID="RND-6_FAMILY-2880";Tend="2794";Tstart="83";shortTE="F";uid="5a4ed141-f625-4664-a233-738b950bce73"
CM022874.1	RepeatMasker	Unknown	5236498	5236702	1248	+	.	ID="RND-1_FAMILY-137";Tend="1213";Tstart="989";shortTE="F";uid="dbca9801-fa24-48ca-bb68-cdf6f4fae330"
CM022874.1	RepeatMasker	LINE/L2	47556531	47556649	653	+	.	ID="RND-5_FAMILY-23";Tend="721";Tstart="604";shortTE="F";uid="d1a7764b-389c-4c90-b57e-91b9f47134a1"
CM022874.1	RepeatMasker	Unknown	42068274	42068546	2005	+	.	ID="RND-6_FAMILY-7290";Tend="1420";Tstart="1153";shortTE="F";uid="e8dd146b-317b-4f4e-b8d2-72d120e1cb3e"
CM022874.1	RepeatMasker	DNA/hAT-Tip100	50608739	50608862	797	+	.	ID="RND-1_FAMILY-217";Tend="964";Tstart="845";shortTE="F";uid="067a394f-8cca-4e8a-869e-688c51a06a40"
CM022874.1	RepeatMasker	SINE/tRNA-RTE	39783041	39783276	1536	+	.	ID="RND-1_FAMILY-48";Tend="1198";Tstart="962";shortTE="F";uid="79b46524-6469-4b02-9bdf-788b03140757"
CM022874.1	RepeatMasker	Unknown	50308071	50308505	1853	+	.	ID="RND-1_FAMILY-213";Tend="1328";Tstart="908";shortTE="F";uid="ef6b4e1b-0bc8-40de-804b-c0281f30b2a3"
CM022874.1	RepeatMasker	Unknown	51100829	51101046	1381	+	.	ID="RND-1_FAMILY-287";Tend="1179";Tstart="931";shortTE="F";uid="f201f294-2040-46ac-9258-7931b9c9958c"
CM022874.1	RepeatMasker	Unknown	37462117	37462329	453	+	.	ID="RND-6_FAMILY-503";Tend="1028";Tstart="817";shortTE="F";uid="d29f54bb-579a-46df-b054-69a3557a4b9e"
CM022874.1	RepeatMasker	Unknown	41367778	41367931	417	+	.	ID="RND-6_FAMILY-158";Tend="2694";Tstart="2521";shortTE="F";uid="c4e8f7b7-dde7-4043-b39c-d95666b86b45"
CM022874.1	RepeatMasker	RC/Helitron	32786473	32786574	574	+	.	ID="RND-5_FAMILY-861";Tend="945";Tstart="835";shortTE="F";uid="92abb6a3-31ac-4a3c-86d2-30fdffc90cdd"
CM022874.1	RepeatMasker	DNA/TcMar-Mariner	7452263	7452543	1217	+	.	ID="mariner-15_hsal";Tend="591";Tstart="307";shortTE="F";uid="58c38fbf-eaea-4eb4-9747-99230a96aef0"
CM022874.1	RepeatMasker	Unknown	31310894	31311089	479	+	.	ID="RND-6_FAMILY-1696";TEgroup="ctg_1%7CRND-6_FAMILY-1696%7C1";Tend="4078";Tstart="3092";shortTE="T";uid="7d4be946-e69e-451c-9a06-12b0c922df5b"
CM022874.1	RepeatMasker	Unknown	39734026	39734129	560	+	.	ID="RND-1_FAMILY-66";Tend="1137";Tstart="1022";shortTE="F";uid="1672a4e9-8125-4621-b76f-f59e45049c77"
CM022874.1	RepeatMasker	RC/Helitron	14289947	14290423	1583	+	.	ID="RND-4_FAMILY-2756";Tend="1364";Tstart="925";shortTE="F";uid="7f517f13-4ef7-4461-a573-6f3235fad5e3"
CM022874.1	RepeatMasker	Unknown	35998700	35998812	590	+	.	ID="RND-6_FAMILY-1647";Tend="949";Tstart="828";shortTE="F";uid="ba88e1e3-82dd-40c9-9244-2702d787b879"
CM022874.1	RepeatMasker	RC/Helitron	51355650	51355829	1390	+	.	ID="RND-1_FAMILY-31";Tend="1531";Tstart="1357";shortTE="F";uid="259f505b-e02f-444e-aee8-e941d58d2096"
CM022874.1	RepeatMasker	Unknown	43017340	43017655	2548	+	.	ID="RND-1_FAMILY-96";Tend="1285";Tstart="959";shortTE="F";uid="6daf2296-f616-4dff-9ef3-e65b06b1a091"
CM022874.1	RepeatMasker	Unknown	10137604	10137742	598	+	.	ID="RND-6_FAMILY-6755";Tend="1245";Tstart="1104";shortTE="F";uid="2cd02b28-7e07-4113-82b8-ad5836a248ae"
CM022874.1	RepeatMasker	Unknown	36421005	36421112	685	+	.	ID="RND-1_FAMILY-53";Tend="1023";Tstart="916";shortTE="F";uid="59d71070-998f-4143-8120-d22a0ff2a9ec"
CM022874.1	RepeatMasker	LINE/I	11623873	11624135	980	+	.	ID="RND-6_FAMILY-8245";Tend="1400";Tstart="1153";shortTE="F";uid="8a13112c-8071-49b5-8a35-649eaa3b45ed"
CM022874.1	RepeatMasker	Satellite	50237212	50237395	955	+	.	ID="RND-6_FAMILY-46";Tend="1447";Tstart="1262";shortTE="F";uid="ce834b88-6642-4516-8d69-ba6c84ec092e"
CM022874.1	RepeatMasker	Unknown	11709024	11709317	2000	+	.	ID="RND-6_FAMILY-793";Tend="1223";Tstart="901";shortTE="F";uid="7c679d13-8525-4241-ad34-91cc2d48df8b"
CM022874.1	RepeatMasker	Unknown	35285315	35285607	773	+	.	ID="RND-6_FAMILY-12654";Tend="1343";Tstart="1057";shortTE="F";uid="90bee751-c6c6-4440-acad-62e84ac850bf"
CM022874.1	RepeatMasker	Unknown	37624697	37625025	834	+	.	ID="RND-6_FAMILY-9040";Tend="1345";Tstart="953";shortTE="F";uid="2ead1647-3824-48c2-b7df-cbf1fcdbd03a"
CM022874.1	RepeatMasker	RC/Helitron	48918798	48919123	1378	+	.	ID="RND-1_FAMILY-193";Tend="1322";Tstart="941";shortTE="F";uid="67539a82-99a4-4a15-8e85-9e184beecfca"
CM022874.1	RepeatMasker	Unknown	51518344	51518631	1717	+	.	ID="RND-6_FAMILY-7290";Tend="1419";Tstart="1145";shortTE="F";uid="0e674f84-83f7-4d32-94cc-eef45173beda"
CM022874.1	RepeatMasker	Unknown	32035045	32035288	1958	+	.	ID="RND-6_FAMILY-9040";Tend="1217";Tstart="979";shortTE="F";uid="11f482ac-b3bc-4af4-af51-bdff81180833"
CM022874.1	RepeatMasker	DNA/TcMar-Tc1	15093264	15094477	8731	+	.	ID="RND-1_FAMILY-377";Tend="1788";Tstart="559";shortTE="F";uid="231c9080-5ed5-4e7d-8b63-1ef41b1e09c3"
CM022874.1	RepeatMasker	RC/Helitron	2863847	2864547	5925	+	.	ID="RND-6_FAMILY-8344";Tend="1256";Tstart="556";shortTE="F";uid="89beec5e-e62b-4a1b-a4c2-920fc1406fd9"
CM022874.1	RepeatMasker	Unknown	15461986	15462196	1613	+	.	ID="RND-1_FAMILY-337";Tend="1135";Tstart="918";shortTE="F";uid="04f8c27f-a9af-4d36-a0e4-a021144abd04"
CM022874.1	RepeatMasker	Unknown	31329074	31329212	1106	+	.	ID="RND-4_FAMILY-734";Tend="868";Tstart="725";shortTE="F";uid="62123fa7-4ba1-4f3a-8875-8c322ffa0b79"
CM022874.1	RepeatMasker	Unknown	7686904	7687311	2525	+	.	ID="RND-4_FAMILY-132";Tend="1531";Tstart="1107";shortTE="F";uid="3e24d474-fa42-4c3a-9bfb-30f1822853c2"
CM022874.1	RepeatMasker	Unknown	17358077	17358218	850	+	.	ID="RND-4_FAMILY-560";Tend="996";Tstart="856";shortTE="F";uid="f2d66731-1757-4e7c-8ea8-8f277dbe7e22"
CM022874.1	RepeatMasker	Unknown	48823944	48824047	813	+	.	ID="RND-1_FAMILY-89";Tend="1608";Tstart="1505";shortTE="F";uid="f05b0e8a-5492-4a60-9331-fce5e35625a3"
CM022874.1	RepeatMasker	Unknown	29574476	29574689	1736	+	.	ID="RND-5_FAMILY-296";Tend="1218";Tstart="1000";shortTE="F";uid="92110a23-d7f2-4b94-9e89-cd9a7bb4afc3"
CM022874.1	RepeatMasker	SINE/tRNA-RTE	27158998	27159152	605	+	.	ID="RND-6_FAMILY-5487";Tend="1776";Tstart="1611";shortTE="F";uid="b71e51d1-c768-46ac-9c86-c26b4cdf88f7"
CM022874.1	RepeatMasker	DNA/TcMar-Tc1	48821786	48822144	1800	+	.	ID="RND-1_FAMILY-114";Tend="2442";Tstart="2138";shortTE="F";uid="822061cd-4949-4410-a1ed-88f2a5aab440"
CM022874.1	RepeatMasker	DNA/TcMar-Tc4	3433371	3433555	882	+	.	ID="RND-5_FAMILY-127";Tend="2159";Tstart="1974";shortTE="F";uid="dbbdb229-ef73-4263-8348-6fa8a55007bb"
CM022874.1	RepeatMasker	Unknown	40942628	40943226	4014	+	.	ID="RND-1_FAMILY-443";Tend="1541";Tstart="940";shortTE="F";uid="1b19df72-d97c-41b3-9d63-dfd076162378"
CM022874.1	RepeatMasker	DNA/TcMar-Tc1	43512477	43512754	1728	+	.	ID="RND-5_FAMILY-2403";Tend="1304";Tstart="928";shortTE="F";uid="4f57c3b2-f173-4856-8f58-1b0f6741344c"
CM022874.1	RepeatMasker	LINE/I	2472604	2473047	1548	+	.	ID="RND-5_FAMILY-98";Tend="1441";Tstart="965";shortTE="F";uid="7f1b55a6-1c8a-4a4e-adcc-20e06028f6d0"
CM022874.1	RepeatMasker	Unknown	42044513	42044627	483	+	.	ID="RND-5_FAMILY-2473";Tend="1470";Tstart="1347";shortTE="F";uid="925f1284-eebb-4dc8-b0b4-4ab90d8c08a5"
CM022874.1	RepeatMasker	DNA/hAT-Blackjack	12569514	12569685	772	+	.	ID="RND-5_FAMILY-595";Tend="942";Tstart="754";shortTE="F";uid="0945ad88-20f7-45fc-9d4e-e14c1b1b9da6"
CM022874.1	RepeatMasker	Unknown	7566507	7566791	1957	+	.	ID="RND-1_FAMILY-1025";Tend="1149";Tstart="877";shortTE="F";uid="58e66345-b51d-435f-8190-d687742e2f2f"
CM022874.1	RepeatMasker	Unknown	42839613	42839727	807	+	.	ID="RND-5_FAMILY-2188";Tend="1219";Tstart="1106";shortTE="F";uid="0f61ee7a-ac48-4db9-b296-16a6b2a17ca4"
CM022874.1	RepeatMasker	Unknown	9618241	9618708	2071	+	.	ID="RND-4_FAMILY-1697";Tend="1260";Tstart="772";shortTE="F";uid="341d9e20-2f55-47b9-8892-d6c3fa4d5417"
CM022874.1	RepeatMasker	LTR	29454591	29455592	7160	+	.	ID="RND-1_FAMILY-800";Tend="2187";Tstart="1185";shortTE="F";uid="97ce2a5a-250d-4b88-a051-0cc532c547ca"
CM022874.1	RepeatMasker	LINE/RTE-BovB	34600534	34600707	1171	+	.	ID="RND-1_FAMILY-30";Tend="974";Tstart="801";shortTE="F";uid="acdf982d-bd5d-4543-955e-cbfaa788c896"
CM022874.1	RepeatMasker	Unknown	40499914	40500062	883	+	.	ID="RND-1_FAMILY-627";Tend="1210";Tstart="1060";shortTE="F";uid="65a85b1c-1dbb-4283-a84a-d0400954c27e"
CM022874.1	RepeatMasker	RC/Helitron	39195436	39195988	3025	+	.	ID="RND-1_FAMILY-8";Tend="1387";Tstart="829";shortTE="F";uid="a7f541df-a746-4a2f-873a-c96fa699d1f8"
CM022874.1	RepeatMasker	Unknown	188140	188248	531	+	.	ID="RND-1_FAMILY-188";Tend="999";Tstart="926";shortTE="F";uid="79e5a845-f7cd-4dd7-8b15-27b2a2088905"
CM022874.1	RepeatMasker	LINE/RTE-BovB	3669344	3669680	2077	+	.	ID="RND-6_FAMILY-8770";Tend="1185";Tstart="841";shortTE="F";uid="fee0e22c-5223-4a8a-8489-978ac8401f93"
CM022874.1	RepeatMasker	Satellite	49129291	49129432	792	+	.	ID="RND-6_FAMILY-577";Tend="138";Tstart="1";shortTE="F";uid="db36b7c7-1da7-4162-9f6d-71e50108f7ae"
CM022874.1	RepeatMasker	Satellite	42195837	42196038	1011	+	.	ID="RND-6_FAMILY-577";Tend="954";Tstart="745";shortTE="F";uid="0c51dd02-9774-4277-81ff-4105f7cfcd4a"
CM022874.1	RepeatMasker	LTR/Gypsy	14630340	14630716	2696	+	.	ID="RND-6_FAMILY-1213";Tend="1347";Tstart="981";shortTE="F";uid="594b8317-13cb-4dfa-aaf1-9a7eddbb0cdf"
CM022874.1	RepeatMasker	Unknown	41762850	41763073	493	+	.	ID="RND-5_FAMILY-613";Tend="1634";Tstart="1385";shortTE="F";uid="51c55119-d60b-4a0c-a968-08c709527237"
CM022874.1	RepeatMasker	Unknown	6889019	6889306	1860	+	.	ID="RND-2_FAMILY-87";Tend="1242";Tstart="946";shortTE="F";uid="7dd6a91c-f62c-4735-8919-ecb7a15e0cc2"
CM022874.1	RepeatMasker	DNA/TcMar-Tc4	47086309	47086417	2711	+	.	ID="RND-5_FAMILY-119";Tend="2035";Tstart="1627";shortTE="F";uid="94104ca0-210e-420b-88b3-266e52d668fd"
CM022874.1	RepeatMasker	Unknown	1264546	1264842	895	+	.	ID="RND-4_FAMILY-30";Tend="1280";Tstart="916";shortTE="F";uid="3a84776f-aeb7-460d-8d3c-f444c08ff9ed"
CM022874.1	RepeatMasker	LINE/RTE-BovB	40502096	40502613	2760	+	.	ID="RND-1_FAMILY-75";Tend="1803";Tstart="1255";shortTE="F";uid="bdb57b4f-7266-4137-b054-ed03db251280"
CM022874.1	RepeatMasker	Satellite	25143409	25143566	734	+	.	ID="RND-3_FAMILY-672";Tend="1134";Tstart="932";shortTE="F";uid="f7c85e80-928b-4d21-852d-be7d76db73d4"
CM022874.1	RepeatMasker	DNA/TcMar-Tc4	12229403	12229534	720	+	.	ID="RND-1_FAMILY-503";Tend="997";Tstart="864";shortTE="F";uid="7edea323-d791-4df0-a075-049a0412350f"
CM022874.1	RepeatMasker	Unknown	46897061	46897192	468	+	.	ID="RND-4_FAMILY-30";Tend="1287";Tstart="1153";shortTE="F";uid="97df39d5-68f7-4ba8-b3b4-f2723c6759ce"
CM022874.1	RepeatMasker	Unknown	42654270	42654549	582	+	.	ID="RND-3_FAMILY-37";Tend="1307";Tstart="958";shortTE="F";uid="921f18c0-3068-4964-8a8a-c73f2dbdc707"
CM022874.1	RepeatMasker	Unknown	50257362	50257477	649	+	.	ID="RND-6_FAMILY-5365";Tend="2143";Tstart="2032";shortTE="F";uid="5c7f2d3f-a0af-4df6-adf8-ed02f0115342"
CM022874.1	RepeatMasker	DNA/TcMar-Tc1	39507259	39507744	491	+	.	ID="MARINER-13_CFL";TEgroup="ctg_1%7CMARINER-13_CFL%7C6";Tend="1266";Tstart="41";shortTE="F";uid="dc1309ee-58b3-4862-b87f-ce9380cd0e82"
CM022874.1	RepeatMasker	LINE/RTE-BovB	15925527	15925897	2745	+	.	ID="RND-1_FAMILY-75";Tend="1820";Tstart="1449";shortTE="F";uid="cd654f74-c97f-4007-b985-2eff18a5d0fe"
CM022874.1	RepeatMasker	LINE/L2	41606347	41606513	463	+	.	ID="RND-1_FAMILY-977";Tend="600";Tstart="424";shortTE="F";uid="3236c54f-9e22-4f5e-bcfb-bca3a3e72766"
CM022874.1	RepeatMasker	DNA/hAT-Ac	31595208	31595325	643	+	.	ID="RND-1_FAMILY-18";Tend="1998";Tstart="1880";shortTE="F";uid="f09e76d7-1ece-45ca-8166-5b013a65e7f1"
CM022874.1	RepeatMasker	LINE/R1	10311044	10311194	704	+	.	ID="RND-6_FAMILY-128";Tend="1510";Tstart="1366";shortTE="F";uid="136ecb68-767b-47e8-8052-682b0318cc7e"
CM022874.1	RepeatMasker	Satellite	17803024	17803154	757	+	.	ID="RND-5_FAMILY-1876";Tend="2529";Tstart="2405";shortTE="F";uid="6bb16e21-975b-4f55-838e-1136b3adb801"
CM022874.1	RepeatMasker	LINE/CR1	25965022	25965394	3236	+	.	ID="RND-1_FAMILY-382";Tend="1505";Tstart="1133";shortTE="F";uid="f21d44f8-451b-4509-81ff-b0c81892efa8"
CM022874.1	RepeatMasker	LINE/I	16814385	16814570	602	+	.	ID="RND-1_FAMILY-867";Tend="1043";Tstart="855";shortTE="F";uid="22e4fd67-e5a6-4dab-894f-ffdcdb7253b1"
CM022874.1	RepeatMasker	SINE/MIR	30378338	30378440	582	+	.	ID="RND-1_FAMILY-44";Tend="1066";Tstart="967";shortTE="F";uid="76976ff1-2aab-4682-8a58-fc7ccb7477c2"
CM022874.1	RepeatMasker	DNA/hAT-Ac	3630408	3630741	2384	+	.	ID="RND-1_FAMILY-69";Tend="2034";Tstart="1724";shortTE="F";uid="20922ef4-2b43-4eb6-b640-9f739e25b644"
CM022874.1	RepeatMasker	Unknown	44806085	44806355	1649	+	.	ID="RND-1_FAMILY-1045";Tend="1583";Tstart="1313";shortTE="F";uid="045d2758-9963-4679-90a5-5d93f9d82337"
CM022874.1	RepeatMasker	Unknown	37460721	37460873	888	+	.	ID="RND-6_FAMILY-6615";Tend="1069";Tstart="907";shortTE="F";uid="ee9a0dc9-802e-446e-ac03-5201e7d9cc83"
CM022874.1	RepeatMasker	Unknown	43651114	43651290	784	+	.	ID="RND-6_FAMILY-4736";TEgroup="ctg_1%7CRND-6_FAMILY-4736%7C7";Tend="1029";Tstart="938";shortTE="T";uid="2da96e3d-360f-43cc-8d1d-ccbf9037c02a"
CM022874.1	RepeatMasker	Satellite	46887881	46888109	1052	+	.	ID="RND-6_FAMILY-577";Tend="997";Tstart="757";shortTE="F";uid="c3391e1d-c3ac-4d4c-8c95-a9e6bd000930"
CM022874.1	RepeatMasker	Unknown	15770994	15771180	661	+	.	ID="RND-6_FAMILY-9040";Tend="1345";Tstart="1160";shortTE="F";uid="757762bd-1161-4c7f-9a3e-bac311064553"
CM022874.1	RepeatMasker	Unknown	7388682	7388820	537	+	.	ID="RND-4_FAMILY-560";Tend="1009";Tstart="854";shortTE="F";uid="ff945cae-3d37-4613-9b3d-dc3c2940c67e"
CM022874.1	RepeatMasker	RC/Helitron	15602658	15602866	442	+	.	ID="RND-1_FAMILY-50";Tend="1213";Tstart="1003";shortTE="F";uid="241f0f24-61ee-44b5-afeb-165e049fac5e"
CM022874.1	RepeatMasker	DNA/hAT-Blackjack	39537670	39538006	487	+	.	ID="RND-4_FAMILY-1024";Tend="1136";Tstart="838";shortTE="F";uid="43dccf94-4eba-49a9-8f23-bccb441ebe02"
CM022874.1	RepeatMasker	LINE/RTE-BovB	879509	879671	757	+	.	ID="RND-5_FAMILY-1885";Tend="1218";Tstart="1085";shortTE="F";uid="a12cbfe8-6a75-4b0c-bf3e-3dfe3cf15433"
CM022874.1	RepeatMasker	Unknown	42597199	42597339	867	+	.	ID="RND-5_FAMILY-34";Tend="1144";Tstart="1003";shortTE="F";uid="aeb14916-5800-489e-b0c7-7df3f9fb0e53"
CM022874.1	RepeatMasker	Unknown	30031753	30032014	520	+	.	ID="RND-6_FAMILY-503";TEgroup="ctg_1%7CRND-6_FAMILY-503%7C7";Tend="1847";Tstart="1693";shortTE="T";uid="f02c27a2-0176-4120-b356-978a575529df"
CM022874.1	RepeatMasker	Unknown	5608495	5608755	1838	+	.	ID="RND-6_FAMILY-7290";Tend="1424";Tstart="1163";shortTE="F";uid="1d5d8147-17c8-4113-8597-74aa36087ad6"
CM022874.1	RepeatMasker	DNA/hAT-Tip100	40093224	40093331	792	+	.	ID="RND-1_FAMILY-412";Tend="1277";Tstart="1171";shortTE="F";uid="453ee526-1779-4a86-8be2-0c7d8e5845e1"
CM022874.1	RepeatMasker	DNA/Academ-1	23627306	23627468	1173	+	.	ID="RND-1_FAMILY-1122";Tend="2315";Tstart="2157";shortTE="F";uid="dce2baec-3153-40b8-90d8-8e85dbcb4acd"
CM022874.1	RepeatMasker	SINE/tRNA-RTE	3658307	3658615	742	+	.	ID="RND-6_FAMILY-11569";TEgroup="ctg_1%7CRND-6_FAMILY-11569%7C3";Tend="1178";Tstart="1070";shortTE="F";uid="fa3d793d-ff77-430c-abd0-a80c5b2bdce8"
CM022874.1	RepeatMasker	Unknown	11090374	11090535	793	+	.	ID="RND-2_FAMILY-22";Tend="1114";Tstart="956";shortTE="F";uid="d817433c-2847-4a82-8fd5-362f8807df37"
CM022874.1	RepeatMasker	Unknown	16222865	16223074	1255	+	.	ID="RND-6_FAMILY-399";Tend="2198";Tstart="1989";shortTE="F";uid="bb6480fe-0572-473e-9f8f-9d4216d042ee"
CM022874.1	RepeatMasker	Unknown	9205830	9206052	1225	+	.	ID="RND-6_FAMILY-5066";Tend="1141";Tstart="939";shortTE="F";uid="9ca94477-8924-4504-9b56-c3fbe83ab8a4"
CM022874.1	RepeatMasker	RC/Helitron	49406929	49407215	1618	+	.	ID="RND-4_FAMILY-2756";Tend="1386";Tstart="1058";shortTE="F";uid="33d3c35b-2c76-4010-8e16-0be5ae5db999"
CM022874.1	RepeatMasker	Unknown	13776856	13777205	2710	+	.	ID="RND-1_FAMILY-176";Tend="1108";Tstart="775";shortTE="F";uid="b24e54b8-be7e-4e2b-8e7e-a925b2fb911f"
CM022874.1	RepeatMasker	RC/Helitron	16911971	16912140	715	+	.	ID="RND-1_FAMILY-984";Tend="2036";Tstart="1872";shortTE="F";uid="7e61e424-ef4f-4a4e-bfbe-fdcae3ebc3df"
CM022874.1	RepeatMasker	Unknown	4969124	4969273	405	+	.	ID="RND-6_FAMILY-370";Tend="1951";Tstart="1804";shortTE="F";uid="928b0c84-1aa5-4b37-a3fa-30f4bbd6cb65"
CM022874.1	RepeatMasker	Unknown	35537787	35537927	588	+	.	ID="RND-4_FAMILY-369";Tend="1065";Tstart="858";shortTE="F";uid="c26ec023-07c1-4c6a-b267-e022e936eed1"
CM022874.1	RepeatMasker	Unknown	39935780	39936234	1690	+	.	ID="RND-6_FAMILY-7290";Tend="1315";Tstart="888";shortTE="F";uid="40569222-df93-4337-9f26-d75197ce1a24"
CM022874.1	RepeatMasker	Unknown	3165304	3165508	540	+	.	ID="RND-5_FAMILY-1072";Tend="1044";Tstart="851";shortTE="F";uid="4b549446-8945-4258-a1a3-cd203bad3230"
CM022874.1	RepeatMasker	Unknown	7725366	7725491	404	+	.	ID="RND-6_FAMILY-5435";Tend="987";Tstart="853";shortTE="F";uid="b3cfcf91-5140-4150-b2ca-7016b0b94d17"
CM022874.1	RepeatMasker	Unknown	50707643	50707925	2125	+	.	ID="RND-1_FAMILY-218";Tend="1177";Tstart="900";shortTE="F";uid="4b451098-4a5c-4900-99ff-8ee650d2db2f"
CM022874.1	RepeatMasker	Unknown	11868091	11868346	579	+	.	ID="RND-6_FAMILY-2324";Tend="1246";Tstart="1009";shortTE="F";uid="ec5ed4fd-ecca-4b06-87d6-8248811d0813"
CM022874.1	RepeatMasker	DNA/hAT-Tip100	44026055	44026452	2737	+	.	ID="RND-1_FAMILY-217";Tend="1302";Tstart="845";shortTE="F";uid="c82b5282-e68f-414b-b44f-4d9df09f050a"
CM022874.1	RepeatMasker	Unknown	4533993	4534153	505	+	.	ID="RND-6_FAMILY-6755";Tend="1256";Tstart="1074";shortTE="F";uid="ae795190-22df-4bd2-b737-df5324fa90bf"
CM022874.1	RepeatMasker	Unknown	29660428	29660721	2263	+	.	ID="RND-1_FAMILY-355";Tend="1261";Tstart="971";shortTE="F";uid="bb7c656d-d083-490a-9ddc-fb64e1bd1c31"
CM022874.1	RepeatMasker	LINE/CR1	27252338	27252622	1450	+	.	ID="RND-6_FAMILY-1706";Tend="1543";Tstart="1273";shortTE="F";uid="8f58df81-a427-4dac-867c-5f77f7ca5e6a"
CM022874.1	RepeatMasker	SINE/tRNA-RTE	40233974	40234259	1889	+	.	ID="RND-1_FAMILY-48";Tend="1182";Tstart="888";shortTE="F";uid="d94149ef-1020-43bd-b0ca-e8f52b866807"
CM022874.1	RepeatMasker	LINE/RTE-BovB	1360093	1360335	1726	+	.	ID="RND-1_FAMILY-75";Tend="1823";Tstart="1603";shortTE="F";uid="74826012-b344-4e1c-9ee1-d540ec2f493a"
CM022874.1	RepeatMasker	Unknown	10808796	10809015	1425	+	.	ID="RND-1_FAMILY-99";Tend="1105";Tstart="883";shortTE="F";uid="6a8eb978-0bd0-4e3b-b3b4-1a08583a30ac"
CM022874.1	RepeatMasker	RC/Helitron	49074193	49075713	5049	+	.	ID="RND-6_FAMILY-17586";TEgroup="ctg_1%7CRND-6_FAMILY-17586%7C8";Tend="2306";Tstart="703";shortTE="F";uid="dd986c8c-b13b-4edd-bda2-df9b52282850"
CM022874.1	RepeatMasker	DNA/hAT-Tip100	6548957	6549184	804	+	.	ID="RND-6_FAMILY-9224";Tend="1356";Tstart="1088";shortTE="F";uid="57ce786e-955a-4831-92d1-9221896d7a95"
CM022874.1	RepeatMasker	LINE/RTE-BovB	40342436	40342769	2151	+	.	ID="RND-1_FAMILY-30";Tend="1115";Tstart="801";shortTE="F";uid="d1903131-421e-4d66-afae-c85d3acf13d8"
CM022874.1	RepeatMasker	DNA/hAT-Tag1	28725916	28726090	1121	+	.	ID="RND-5_FAMILY-3870";Tend="1390";Tstart="1185";shortTE="F";uid="dc19f775-b09a-40ed-8fd7-4ddc409a9b98"
CM022874.1	RepeatMasker	LINE/L2	29730621	29730808	1351	+	.	ID="RND-5_FAMILY-395";Tend="1001";Tstart="813";shortTE="F";uid="656100c1-c532-44cc-8d7c-8a261a365179"
CM022874.1	RepeatMasker	Unknown	25819474	25819604	1194	+	.	ID="RND-1_FAMILY-394";Tend="1288";Tstart="1158";shortTE="F";uid="df1c2b55-cddd-46cf-8548-0290290d9f81"
CM022874.1	RepeatMasker	LINE/I-Jockey	50071912	50072124	1221	+	.	ID="RND-1_FAMILY-850";Tend="1113";Tstart="908";shortTE="F";uid="b008de58-9992-44ed-86e1-15b9078abfdb"
CM022874.1	RepeatMasker	Unknown	17907645	17907976	1819	+	.	ID="RND-1_FAMILY-191";Tend="1753";Tstart="1410";shortTE="F";uid="ad83aca3-6331-4774-9db6-8b9bd2a5646e"
CM022874.1	RepeatMasker	Unknown	42500892	42501002	458	+	.	ID="RND-5_FAMILY-1421";Tend="1771";Tstart="1651";shortTE="F";uid="8e02106a-842b-4eb9-a948-7e834c8ff6f8"
CM022874.1	RepeatMasker	RC/Helitron	878594	879508	6345	+	.	ID="RND-1_FAMILY-1108";Tend="1713";Tstart="797";shortTE="F";uid="1844f6bb-0718-4388-9211-b33ee7e95e0d"
CM022874.1	RepeatMasker	Unknown	34130014	34130275	2115	+	.	ID="RND-5_FAMILY-2398";Tend="1093";Tstart="818";shortTE="F";uid="6d35f479-1f95-4b66-b1c5-765ebd368a11"
CM022874.1	RepeatMasker	DNA/hAT-Tip100	25899148	25899428	908	+	.	ID="RND-5_FAMILY-682";TEgroup="ctg_1%7CRND-5_FAMILY-682%7C3";Tend="1292";Tstart="918";shortTE="F";uid="503493ce-e481-47df-a406-5a6f9432bdf0"
CM022874.1	RepeatMasker	Unknown	22954274	22954410	1042	+	.	ID="RND-1_FAMILY-66";Tend="1131";Tstart="994";shortTE="F";uid="15a4e457-59da-4730-9317-1ce933b5c5f1"
CM022874.1	RepeatMasker	Unknown	5730559	5730748	859	+	.	ID="RND-1_FAMILY-11";Tend="1081";Tstart="863";shortTE="F";uid="1b16e040-de46-4fe3-adef-b191d4cd0966"
CM022874.1	RepeatMasker	Unknown	48492843	48492991	491	+	.	ID="RND-4_FAMILY-1056";Tend="552";Tstart="399";shortTE="F";uid="d6c30650-15ff-42ef-b139-9853bdc0b03d"
CM022874.1	RepeatMasker	Unknown	42894840	42895215	2992	+	.	ID="RND-6_FAMILY-3656";Tend="1313";Tstart="923";shortTE="F";uid="333b6ca8-b854-4dc9-9e38-19c6a85b570d"
CM022874.1	RepeatMasker	LINE/RTE-BovB	6522530	6522728	1074	+	.	ID="RND-1_FAMILY-75";Tend="1820";Tstart="1595";shortTE="F";uid="a937d876-4076-4a73-8cb0-38753fe72b7b"
CM022874.1	RepeatMasker	Unknown	9946128	9946396	1827	+	.	ID="RND-6_FAMILY-7290";Tend="1420";Tstart="1153";shortTE="F";uid="7c73a454-3456-402d-9700-cba290dd564d"
CM022874.1	RepeatMasker	Unknown	37612799	37612954	431	+	.	ID="RND-4_FAMILY-190";Tend="1030";Tstart="874";shortTE="F";uid="2d28e009-fd84-435b-86da-e94e0a5ba1e5"
CM022874.1	RepeatMasker	SINE/tRNA-RTE	44538886	44539222	2572	+	.	ID="RND-4_FAMILY-384";Tend="1198";Tstart="863";shortTE="F";uid="95741d0b-7dcc-4f98-bc1c-44ca83746a84"
CM022874.1	RepeatMasker	Unknown	34697357	34697802	3397	+	.	ID="RND-1_FAMILY-769";Tend="1287";Tstart="850";shortTE="F";uid="12352f49-8632-48b6-bf7d-09323b9e4f5f"
CM022874.1	RepeatMasker	DNA/hAT-Tip100	26246519	26246676	639	+	.	ID="RND-5_FAMILY-649";Tend="1904";Tstart="1742";shortTE="F";uid="4411fc7f-15d4-4dcb-b737-45b28663967e"
CM022874.1	RepeatMasker	LINE/Penelope	12068978	12069217	1092	+	.	ID="RND-6_FAMILY-236";Tend="1610";Tstart="1372";shortTE="F";uid="a0b87e18-5344-45c7-a053-fea55ea55caa"
CM022874.1	RepeatMasker	Unknown	38710670	38711039	1188	+	.	ID="RND-1_FAMILY-492";Tend="1313";Tstart="955";shortTE="F";uid="156fde03-8bd5-4f3a-91d3-fb7078365b93"
CM022874.1	RepeatMasker	Unknown	10294618	10294762	443	+	.	ID="RND-1_FAMILY-49";Tend="1098";Tstart="964";shortTE="F";uid="854f048c-99c9-41d6-a555-a24f14a20ee5"
CM022874.1	RepeatMasker	LINE/Penelope	35162309	35162506	417	+	.	ID="RND-6_FAMILY-3156";Tend="1149";Tstart="956";shortTE="F";uid="99d1fc0b-a73e-4966-8d6e-bf128d45172f"
CM022874.1	RepeatMasker	Unknown	43435679	43435974	1128	+	.	ID="RND-5_FAMILY-574";Tend="1011";Tstart="663";shortTE="F";uid="2a1372b7-9429-4f45-8c6b-bf93e4705691"
CM022874.1	RepeatMasker	Unknown	29610560	29611395	4790	+	.	ID="RND-4_FAMILY-734";Tend="2396";Tstart="542";shortTE="F";uid="86223f50-3edf-4967-8391-0e816fd628d6"
CM022874.1	RepeatMasker	Unknown	46511740	46512249	3364	+	.	ID="RND-5_FAMILY-4241";TEgroup="ctg_1%7CRND-5_FAMILY-4241%7C6";Tend="1363";Tstart="909";shortTE="F";uid="82547072-a065-4b69-9dcd-15c20c51b555"
CM022874.1	RepeatMasker	Unknown	40595466	40595609	896	+	.	ID="RND-1_FAMILY-39";Tend="1332";Tstart="1201";shortTE="F";uid="129f5741-ff91-4c51-a5c8-7f042186836e"
CM022874.1	RepeatMasker	Unknown	49535927	49536297	593	+	.	ID="RND-1_FAMILY-11";Tend="1194";Tstart="735";shortTE="F";uid="9ac8ee04-0b95-4f5c-99c1-d33a98c07a72"
CM022874.1	RepeatMasker	Unknown	50067246	50067408	750	+	.	ID="RND-1_FAMILY-66";Tend="1148";Tstart="935";shortTE="F";uid="852c626d-c5e5-444f-a331-71a32a4dc85f"
CM022874.1	RepeatMasker	Unknown	50934799	50935091	1913	+	.	ID="RND-4_FAMILY-176";Tend="1221";Tstart="925";shortTE="F";uid="35873738-59cb-41eb-805b-e03a7323e948"
CM022874.1	RepeatMasker	DNA/TcMar-Tc1	30994748	30995303	3634	+	.	ID="RND-1_FAMILY-1118";Tend="1475";Tstart="914";shortTE="F";uid="1851c645-dca1-4970-afec-665d1466c60b"
CM022874.1	RepeatMasker	Unknown	18607927	18608057	1103	+	.	ID="RND-1_FAMILY-294";Tend="175";Tstart="45";shortTE="F";uid="3ddb9c8a-4e5f-49a5-a625-ca7e81555289"
CM022874.1	RepeatMasker	LINE/R1-LOA	13495619	13495777	855	+	.	ID="RND-4_FAMILY-994";Tend="1211";Tstart="1056";shortTE="F";uid="70ec716b-323f-4d3a-9f0a-28c1c443eee9"
CM022874.1	RepeatMasker	DNA/hAT-Tip100	17972300	17972695	2897	+	.	ID="RND-1_FAMILY-936";Tend="969";Tstart="557";shortTE="F";uid="9bbe5fb8-45a4-48e2-b693-d5254e0f1891"
CM022874.1	RepeatMasker	RC/Helitron	20945727	20945897	1460	+	.	ID="RND-1_FAMILY-151";Tend="949";Tstart="778";shortTE="F";uid="e3e4ab40-c0c3-40c5-9aae-73252c31626d"
CM022874.1	RepeatMasker	RC/Helitron	29235464	29235964	3564	+	.	ID="RND-1_FAMILY-151";Tend="2774";Tstart="2284";shortTE="F";uid="bf18b700-b10b-4e4e-b887-bd4a6b1a011d"
CM022874.1	RepeatMasker	Unknown	12446269	12446448	610	+	.	ID="RND-1_FAMILY-39";Tend="1317";Tstart="1149";shortTE="F";uid="f05b98e1-d395-4db2-a5b8-d79e384cbeca"
CM022874.1	RepeatMasker	Unknown	25324040	25324740	3972	+	.	ID="RND-5_FAMILY-1793";Tend="2010";Tstart="1276";shortTE="F";uid="6dbe1c9f-95ea-4376-a606-0a55f4d58fd7"
CM022874.1	RepeatMasker	LINE/L2	52054431	52054714	736	+	.	ID="RND-5_FAMILY-83";Tend="1216";Tstart="933";shortTE="F";uid="0a9d84e7-d9a5-4f13-8c52-10275542fc30"
CM022874.1	RepeatMasker	Unknown	31152710	31152994	1226	+	.	ID="RND-5_FAMILY-1693";Tend="511";Tstart="201";shortTE="F";uid="2a544455-e814-4e5c-a392-dcd410e24df9"
CM022874.1	RepeatMasker	LINE/Penelope	31993014	31993190	869	+	.	ID="RND-1_FAMILY-172";TEgroup="ctg_1%7CRND-1_FAMILY-172%7C6";Tend="1510";Tstart="1333";shortTE="T";uid="a9b1ebed-bb5e-477c-9ad7-f155e010f8c4"
CM022874.1	RepeatMasker	Unknown	31272818	31272940	585	+	.	ID="RND-2_FAMILY-238";Tend="965";Tstart="814";shortTE="F";uid="84a35d16-6a18-4a79-aa22-048a7cbccb9f"
CM022874.1	RepeatMasker	Unknown	29126389	29126903	633	+	.	ID="RND-1_FAMILY-232";TEgroup="ctg_1%7CRND-1_FAMILY-232%7C2";Tend="1984";Tstart="799";shortTE="F";uid="268f988d-404e-42a6-b157-43b8e7139bc3"
CM022874.1	RepeatMasker	RC/Helitron	7347692	7348082	1787	+	.	ID="RND-4_FAMILY-2756";Tend="1266";Tstart="928";shortTE="F";uid="ff723314-9cac-4076-a492-693a5659cc94"
CM022874.1	RepeatMasker	RC/Helitron	49071493	49071677	977	+	.	ID="RND-4_FAMILY-269";Tend="1595";Tstart="1417";shortTE="F";uid="eab29d02-d9e2-4ca3-aa1e-134577adcf1d"
CM022874.1	RepeatMasker	Unknown	26307417	26307640	1048	+	.	ID="RND-5_FAMILY-2891";Tend="1082";Tstart="864";shortTE="F";uid="bb1b70be-d362-479e-9767-e65516d68d0e"
CM022874.1	RepeatMasker	Unknown	43505677	43506055	1521	+	.	ID="RND-6_FAMILY-4999";Tend="1554";Tstart="1224";shortTE="F";uid="f130a992-f6bf-496f-8c54-cbbb23c26348"
CM022874.1	RepeatMasker	DNA/TcMar-Mariner	519007	519748	4423	+	.	ID="RND-1_FAMILY-346";Tend="1686";Tstart="960";shortTE="F";uid="b9a307c2-4831-4990-b850-88f59475e4cd"
CM022874.1	RepeatMasker	DNA/TcMar-Tc1	43491192	43491472	1047	+	.	ID="RND-1_FAMILY-19";Tend="954";Tstart="700";shortTE="F";uid="789b00a3-411c-402f-9d2d-a59628ac059d"
CM022874.1	RepeatMasker	RC/Helitron	11412918	11413115	608	+	.	ID="RND-5_FAMILY-848";Tend="1159";Tstart="893";shortTE="F";uid="fc3debbe-b957-450a-9225-05afbab90580"
CM022874.1	RepeatMasker	DNA/TcMar-Tc1	31102748	31103045	2109	+	.	ID="RND-1_FAMILY-423";Tend="1218";Tstart="928";shortTE="F";uid="598b8dd6-cb3a-4ca4-91b2-701594b68066"
CM022874.1	RepeatMasker	LINE/Penelope	19390884	19390997	459	+	.	ID="RND-1_FAMILY-923";Tend="1477";Tstart="1364";shortTE="F";uid="87e64650-5b93-411d-8ddd-d4ea5726ab3c"
CM022874.1	RepeatMasker	Unknown	11159354	11159562	452	+	.	ID="RND-4_FAMILY-203";Tend="1163";Tstart="996";shortTE="F";uid="00c3ba80-9591-412b-8f33-321b82988533"
CM022874.1	RepeatMasker	Unknown	14746280	14746391	775	+	.	ID="RND-1_FAMILY-66";Tend="1099";Tstart="983";shortTE="F";uid="428a85c9-4d37-4215-8293-0492f1490cf3"
CM022874.1	RepeatMasker	Unknown	37200085	37200327	1096	+	.	ID="RND-1_FAMILY-67";Tend="1995";Tstart="1825";shortTE="F";uid="5063a0d1-371c-4bae-8f91-824fde675621"
CM022874.1	RepeatMasker	RC/Helitron	48716108	48716233	561	+	.	ID="RND-1_FAMILY-204";Tend="3032";Tstart="2865";shortTE="F";uid="9569f684-a1b8-4f4d-a062-fc1d784d31a0"
CM022874.1	RepeatMasker	Unknown	26940637	26940838	1041	+	.	ID="RND-6_FAMILY-5252";Tend="1042";Tstart="822";shortTE="F";uid="b8ff4665-5ce0-4aa4-a275-9d02a8714335"
CM022874.1	RepeatMasker	Satellite	46783334	46783888	3379	+	.	ID="RND-6_FAMILY-46";Tend="1453";Tstart="932";shortTE="F";uid="40dfcce1-4040-4eea-b9d2-948eb37d7dfe"
CM022874.1	RepeatMasker	Unknown	40796014	40796162	427	+	.	ID="RND-2_FAMILY-87";Tend="1213";Tstart="1090";shortTE="F";uid="5acbffc8-bba1-40e3-be7c-07a8ca58273d"
CM022874.1	RepeatMasker	Unknown	12556513	12556613	729	+	.	ID="RND-1_FAMILY-189";Tend="2434";Tstart="2329";shortTE="F";uid="b968376f-c44a-45a4-8ff5-5dc991979635"
CM022874.1	RepeatMasker	Unknown	8841237	8841647	1887	+	.	ID="RND-1_FAMILY-78";Tend="1690";Tstart="1277";shortTE="F";uid="293ab35c-d77b-49d9-aa55-0e427a14ae3f"
CM022874.1	RepeatMasker	RC/Helitron	5631727	5631994	1915	+	.	ID="RND-6_FAMILY-317";Tend="1200";Tstart="935";shortTE="F";uid="cf93fb10-5c2a-4fa6-9a48-d328357bd652"
CM022874.1	RepeatMasker	Unknown	38405947	38406077	734	+	.	ID="RND-2_FAMILY-22";Tend="1116";Tstart="986";shortTE="F";uid="51b50b7c-3737-45b9-873d-00a07b936a13"
CM022874.1	RepeatMasker	Unknown	37753551	37754046	3148	+	.	ID="RND-6_FAMILY-4999";Tend="1520";Tstart="1008";shortTE="F";uid="102962a0-70c4-49e7-a9a5-588272d37478"
CM022874.1	RepeatMasker	LINE/I-Jockey	34708160	34708889	539	+	.	ID="RND-1_FAMILY-850";Tend="1113";Tstart="327";shortTE="F";uid="b2aaef42-81a7-4efb-bd85-650a6dbceaca"
CM022874.1	RepeatMasker	Unknown	17260809	17260982	719	+	.	ID="RND-2_FAMILY-238";Tend="1324";Tstart="1149";shortTE="F";uid="6950fc6f-5632-46cb-9f9c-31084b3f836a"
CM022874.1	RepeatMasker	Unknown	12443602	12443907	1963	+	.	ID="RND-6_FAMILY-6003";Tend="449";Tstart="124";shortTE="F";uid="0d6759a2-763d-4b28-a760-88dcb54a2c56"
CM022874.1	RepeatMasker	DNA/hAT-Tip100	44064458	44064666	493	+	.	ID="RND-6_FAMILY-1832";Tend="1084";Tstart="867";shortTE="F";uid="6ee58385-d8bb-45c9-84fd-7d3dbd1077bc"
CM022874.1	RepeatMasker	Unknown	38654952	38655349	1042	+	.	ID="RND-6_FAMILY-4";TEgroup="ctg_1%7CRND-6_FAMILY-4%7C2";Tend="1533";Tstart="1222";shortTE="F";uid="445d91ac-8fc5-4efd-89a4-e4de7db2081d"
CM022874.1	RepeatMasker	DNA/TcMar-Fot1	2485899	2486153	662	+	.	ID="RND-5_FAMILY-326";Tend="1226";Tstart="970";shortTE="F";uid="57807f84-a53b-4690-830e-1a017cd88e7c"
CM022874.1	RepeatMasker	Unknown	735234	735355	854	+	.	ID="RND-6_FAMILY-222";Tend="1715";Tstart="1590";shortTE="F";uid="0e3cc03d-eade-420f-8940-37d9ef151593"
CM022874.1	RepeatMasker	Unknown	51412305	51412654	1690	+	.	ID="RND-5_FAMILY-1404";Tend="987";Tstart="617";shortTE="F";uid="cfbca789-1cdd-431e-b9e5-f07db0179db3"
CM022874.1	RepeatMasker	Unknown	4596469	4596664	1421	+	.	ID="RND-1_FAMILY-66";Tend="1143";Tstart="939";shortTE="F";uid="4c9fb0c7-e234-43aa-8428-6fa7ca115b56"
CM022874.1	RepeatMasker	Unknown	32299373	32299489	456	+	.	ID="RND-4_FAMILY-30";Tend="1218";Tstart="1105";shortTE="F";uid="86e74483-1f80-4320-91fc-56f5e8a61e2c"
CM022874.1	RepeatMasker	DNA/MULE-MuDR	31643637	31643782	793	+	.	ID="RND-1_FAMILY-161";Tend="1128";Tstart="985";shortTE="F";uid="21801f0e-53cc-4aae-9126-ea5e906417d1"
CM022874.1	RepeatMasker	RC/Helitron	48354372	48354966	4481	+	.	ID="RND-6_FAMILY-707";Tend="1469";Tstart="876";shortTE="F";uid="e6f69ebc-4017-45a3-aa7e-8cc6d61c1281"
CM022874.1	RepeatMasker	RC/Helitron	7747081	7747362	1376	+	.	ID="RND-4_FAMILY-2756";Tend="1366";Tstart="970";shortTE="F";uid="315f1896-282a-4bad-86b7-6a9f275e54df"
CM022874.1	RepeatMasker	Unknown	12821324	12821500	1209	+	.	ID="RND-6_FAMILY-4999";Tend="1394";Tstart="1225";shortTE="F";uid="b0abcd6b-7587-4013-a294-da7ef0ff4b48"
CM022874.1	RepeatMasker	DNA/hAT-Tip100	43317473	43317724	1490	+	.	ID="RND-5_FAMILY-697";Tend="1156";Tstart="868";shortTE="F";uid="9c51a970-8fd4-4213-8c09-0c1ea4afbd0f"
CM022874.1	RepeatMasker	SINE/MIR	43516578	43516855	1813	+	.	ID="RND-1_FAMILY-44";Tend="1179";Tstart="873";shortTE="F";uid="a64d9393-c843-4302-bae8-28f109e2e7f2"
CM022874.1	RepeatMasker	SINE/tRNA-RTE	18815885	18816046	669	+	.	ID="RND-4_FAMILY-384";Tend="1140";Tstart="969";shortTE="F";uid="5fc289e7-ad80-44c3-add9-042515079361"
CM022874.1	RepeatMasker	SINE/tRNA-RTE	49726316	49726471	750	+	.	ID="RND-1_FAMILY-65";Tend="1106";Tstart="925";shortTE="F";uid="8d792342-85e2-4d4e-a091-843e2be52c57"
CM022874.1	RepeatMasker	Unknown	21124788	21124931	670	+	.	ID="RND-4_FAMILY-190";Tend="1325";Tstart="1184";shortTE="F";uid="ccdba32b-bf15-478b-8b0a-51fb84742553"
CM022874.1	RepeatMasker	Unknown	5414597	5414825	975	+	.	ID="RND-6_FAMILY-9040";Tend="1252";Tstart="1021";shortTE="F";uid="d5e050ba-de5d-4190-acf0-56b4a17a8cbf"
CM022874.1	RepeatMasker	Unknown	19309980	19310132	720	+	.	ID="RND-1_FAMILY-606";Tend="1084";Tstart="943";shortTE="F";uid="4aa7d540-7c65-4444-872e-46d5d52b5ab1"
CM022874.1	RepeatMasker	LINE/RTE-BovB	7794751	7795048	400	+	.	ID="RND-5_FAMILY-292";TEgroup="ctg_1%7CRND-5_FAMILY-292%7C1";Tend="1329";Tstart="1119";shortTE="T";uid="c47fbcf5-c287-41ea-baea-4bf817a5587e"
CM022874.1	RepeatMasker	Unknown	10914924	10915083	444	+	.	ID="RND-6_FAMILY-74";Tend="1339";Tstart="1204";shortTE="F";uid="c90fe8a5-b680-4dbe-b3b6-8a601b0925a1"
CM022874.1	RepeatMasker	Unknown	15337370	15337487	419	+	.	ID="RND-4_FAMILY-1056";Tend="553";Tstart="438";shortTE="F";uid="d6f6c10d-48a8-48e2-b2ff-b7611d4ddd54"
CM022874.1	RepeatMasker	RC/Helitron	17214827	17215079	2262	+	.	ID="RND-1_FAMILY-197";Tend="2059";Tstart="1807";shortTE="F";uid="47f603e7-0071-4536-8ce2-433824cf7889"
CM022874.1	RepeatMasker	DNA/hAT-Charlie	32770116	32770325	590	+	.	ID="RND-6_FAMILY-2166";Tend="1404";Tstart="1200";shortTE="F";uid="3e4225c5-4d5e-4870-9526-c6efbdcbe509"
CM022874.1	RepeatMasker	DNA/hAT-Tip100	24949593	24949839	1047	+	.	ID="RND-4_FAMILY-13";Tend="1097";Tstart="859";shortTE="F";uid="a52127aa-d51d-47e0-8c41-0472854e23a4"
CM022874.1	RepeatMasker	LINE/L2	36263253	36263456	1035	+	.	ID="RND-4_FAMILY-1395";Tend="820";Tstart="619";shortTE="F";uid="3b7300c4-10b5-4d04-9cf6-1a0044bda745"
CM022874.1	RepeatMasker	RC/Helitron	23768521	23768723	1706	+	.	ID="RND-6_FAMILY-7275";Tend="1124";Tstart="922";shortTE="F";uid="50c2cec4-f2f7-499d-a953-bf335afd2111"
CM022874.1	RepeatMasker	Unknown	359671	359862	1083	+	.	ID="RND-3_FAMILY-254";Tend="1197";Tstart="996";shortTE="F";uid="ff7e8941-2acb-414a-af4d-169fdd7b3614"
CM022874.1	RepeatMasker	Unknown	4031226	4031407	1111	+	.	ID="RND-1_FAMILY-336";Tend="1154";Tstart="975";shortTE="F";uid="3c9b8e39-d589-417c-8ac7-4aa23f153ff7"
CM022874.1	RepeatMasker	Unknown	33708857	33708965	548	+	.	ID="RND-1_FAMILY-191";Tend="1528";Tstart="1417";shortTE="F";uid="d65fdeee-de8b-4739-abbf-0b9c762324a7"
CM022874.1	RepeatMasker	RC/Helitron	15927627	15927885	1959	+	.	ID="RND-6_FAMILY-317";Tend="1158";Tstart="922";shortTE="F";uid="1d2e8e5d-784b-4e38-9d4d-76584297d69e"
CM022874.1	RepeatMasker	Unknown	4310667	4311100	2937	+	.	ID="RND-1_FAMILY-497";Tend="1557";Tstart="1084";shortTE="F";uid="ea5e3c3d-8e0b-4cc2-9b01-a6c23f8f0839"
CM022874.1	RepeatMasker	DNA/hAT-Tip100	42021916	42022021	868	+	.	ID="RND-1_FAMILY-814";Tend="594";Tstart="489";shortTE="F";uid="363c38d6-945c-4a06-882f-a2a6032d4a8f"
CM022874.1	RepeatMasker	RC/Helitron	15121401	15121887	2656	+	.	ID="RND-1_FAMILY-810";Tend="2193";Tstart="1726";shortTE="F";uid="6e708b09-0cb3-4102-b1ad-9448e52427a3"
CM022874.1	RepeatMasker	Unknown	44600849	44600996	578	+	.	ID="RND-6_FAMILY-370";Tend="1958";Tstart="1808";shortTE="F";uid="25e21d6b-a1b5-4af5-9ada-e51c11409579"
CM022874.1	RepeatMasker	DNA	45704554	45704736	868	+	.	ID="RND-4_FAMILY-1031";Tend="415";Tstart="242";shortTE="F";uid="abaf8f62-600a-4e09-a99f-4b34bcdbb9c4"
CM022874.1	RepeatMasker	Unknown	16746546	16746668	982	+	.	ID="RND-1_FAMILY-137";Tend="1110";Tstart="988";shortTE="F";uid="d0d568fe-fc97-4f23-9a45-8f57b9f27897"
CM022874.1	RepeatMasker	Unknown	51324081	51324222	994	+	.	ID="RND-6_FAMILY-4999";Tend="1332";Tstart="1192";shortTE="F";uid="f1cf7655-1b10-4f8d-a8c3-3616ea6b6682"
CM022874.1	RepeatMasker	Unknown	43916909	43917016	428	+	.	ID="RND-1_FAMILY-627";Tend="1138";Tstart="1058";shortTE="F";uid="76b2f260-463d-4162-8029-5ee890b5bf58"
CM022874.1	RepeatMasker	Unknown	8701034	8701640	2858	+	.	ID="RND-4_FAMILY-132";Tend="1529";Tstart="953";shortTE="F";uid="d2464c70-1546-4ac8-ab1b-a770cb6f914d"
CM022874.1	RepeatMasker	Unknown	11252766	11253154	2633	+	.	ID="RND-6_FAMILY-4449";Tend="1202";Tstart="831";shortTE="F";uid="8235c180-2944-4f06-8bd8-c84b9f5ea57c"
CM022874.1	RepeatMasker	Unknown	26689461	26689761	1882	+	.	ID="RND-1_FAMILY-607";Tend="1166";Tstart="864";shortTE="F";uid="23369dd7-233f-43ef-91bd-b28f2fced0a1"
CM022874.1	RepeatMasker	DNA/hAT-Charlie	43648409	43648513	418	+	.	ID="RND-5_FAMILY-5015";Tend="1374";Tstart="1255";shortTE="F";uid="005418e0-f7a9-421f-ae61-fc6d8584b630"
CM022874.1	RepeatMasker	Unknown	35753409	35753535	543	+	.	ID="RND-2_FAMILY-22";Tend="1095";Tstart="948";shortTE="F";uid="5f1e9871-9127-4793-9ee3-2323232444cc"
CM022874.1	RepeatMasker	Unknown	12131740	12132047	477	+	.	ID="RND-2_FAMILY-22";TEgroup="ctg_1%7CRND-2_FAMILY-22%7C10";Tend="1140";Tstart="959";shortTE="T";uid="0ba66896-6574-4153-bfb5-eafee15ec87b"
CM022874.1	RepeatMasker	Unknown	5558265	5558376	697	+	.	ID="RND-6_FAMILY-13254";Tend="803";Tstart="688";shortTE="F";uid="107af718-7ba1-4b01-9230-b197f60483c0"
CM022874.1	RepeatMasker	DNA/TcMar-Tc1	40540127	40540483	2157	+	.	ID="RND-1_FAMILY-698";Tend="1409";Tstart="1009";shortTE="F";uid="0817ba09-2925-4336-8f07-c4c6de86e82d"
CM022874.1	RepeatMasker	Unknown	50148542	50148754	1671	+	.	ID="RND-6_FAMILY-7290";Tend="1147";Tstart="953";shortTE="F";uid="601e2710-10c0-484a-9330-d92e0ba93610"
CM022874.1	RepeatMasker	DNA/TcMar-Tc1	39822939	39823216	1587	+	.	ID="RND-6_FAMILY-1170";Tend="1520";Tstart="1199";shortTE="F";uid="8abb6dc4-d92d-4508-9fa4-be53b75d91a5"
CM022874.1	RepeatMasker	DNA/hAT-Tip100	43492241	43492355	642	+	.	ID="RND-6_FAMILY-4173";Tend="435";Tstart="322";shortTE="F";uid="c04c6b58-86cc-4bb9-abaf-e7d0fce055a7"
CM022874.1	RepeatMasker	LINE/R1-LOA	48855838	48856483	4581	+	.	ID="RND-6_FAMILY-1615";Tend="2337";Tstart="1653";shortTE="F";uid="ab018569-1ecd-4ea1-8d24-711546056761"
CM022874.1	RepeatMasker	DNA	25790272	25790852	4102	+	.	ID="RND-4_FAMILY-966";Tend="1045";Tstart="474";shortTE="F";uid="cad7f798-7c94-4801-9848-b3f274f73a16"
CM022874.1	RepeatMasker	Unknown	2910902	2911266	2466	+	.	ID="RND-1_FAMILY-115";Tend="1268";Tstart="911";shortTE="F";uid="924be16b-5175-4b25-a71c-96dfb7f9f4e8"
CM022874.1	RepeatMasker	LINE/R1-LOA	3354703	3355077	1978	+	.	ID="RND-6_FAMILY-9082";Tend="1921";Tstart="1527";shortTE="F";uid="1d2daf05-9812-437c-ac13-225961d542e6"
CM022874.1	RepeatMasker	Unknown	19560045	19560211	1060	+	.	ID="RND-6_FAMILY-7290";Tend="1416";Tstart="1252";shortTE="F";uid="5a7f563a-2214-40bf-a311-bdaeace46fbd"
CM022874.1	RepeatMasker	LINE/RTE-BovB	51480082	51480417	1418	+	.	ID="RND-1_FAMILY-30";Tend="1120";Tstart="840";shortTE="F";uid="ce3c8e37-5999-4569-999a-d499d1593310"
CM022874.1	RepeatMasker	RC/Helitron	37196510	37196781	2064	+	.	ID="RND-5_FAMILY-848";Tend="1187";Tstart="910";shortTE="F";uid="2731b192-1d83-429e-8ee0-aff82a38f66c"
CM022874.1	RepeatMasker	Unknown	26041685	26042570	5918	+	.	ID="RND-6_FAMILY-3126";Tend="1383";Tstart="500";shortTE="F";uid="aea65b25-b7e9-493b-8fc4-75b0074a3c04"
CM022874.1	RepeatMasker	Unknown	24249531	24250511	1710	+	.	ID="RND-5_FAMILY-698";TEgroup="ctg_1%7CRND-5_FAMILY-698%7C12";Tend="2106";Tstart="850";shortTE="F";uid="410db97e-a76b-4ffd-ace3-b35e180788cf"
CM022874.1	RepeatMasker	LINE/RTE-X	1131395	1131515	1002	+	.	ID="RND-6_FAMILY-3060";Tend="1154";Tstart="1035";shortTE="F";uid="71d8af69-1ff4-4914-a60d-a44889357219"
CM022874.1	RepeatMasker	DNA/hAT-Tip100	38841188	38841453	1116	+	.	ID="RND-5_FAMILY-697";Tend="1157";Tstart="870";shortTE="F";uid="13fd290c-23a0-4c7d-974a-1799f190a294"
CM022874.1	RepeatMasker	DNA/TcMar-Tc1	31048099	31048478	2744	+	.	ID="RND-1_FAMILY-873";Tend="674";Tstart="297";shortTE="F";uid="b4a5e6a4-6be2-42b9-8642-464e1aafe498"
CM022874.1	RepeatMasker	Unknown	48042448	48042576	684	+	.	ID="RND-2_FAMILY-22";Tend="1119";Tstart="971";shortTE="F";uid="e528c1c7-bf03-4ed1-b511-5f82826cf844"
CM022874.1	RepeatMasker	RC/Helitron	694163	694305	1230	+	.	ID="RND-6_FAMILY-317";Tend="1072";Tstart="931";shortTE="F";uid="4f186bd3-2d86-4a8a-ae10-366e1c4d1cf8"
CM022874.1	RepeatMasker	Unknown	25519481	25519780	2077	+	.	ID="RND-1_FAMILY-728";Tend="1305";Tstart="1003";shortTE="F";uid="fea23feb-955d-467d-90cf-b13662a97174"
CM022874.1	RepeatMasker	RC/Helitron	19637892	19638599	4904	+	.	ID="RND-6_FAMILY-7275";Tend="1628";Tstart="905";shortTE="F";uid="a407fef3-d173-4b38-94b7-9f6ce7220eee"
CM022874.1	RepeatMasker	SINE/MIR	34986061	34986510	769	+	.	ID="RND-1_FAMILY-44";TEgroup="ctg_1%7CRND-1_FAMILY-44%7C11";Tend="1182";Tstart="877";shortTE="F";uid="f19e3bb7-5945-465a-8908-96db94cbd612"
CM022874.1	RepeatMasker	RC/Helitron	29881583	29882268	4127	+	.	ID="RND-5_FAMILY-688";Tend="1689";Tstart="933";shortTE="F";uid="1b978234-8be7-4824-b424-2e6fd8b77973"
CM022874.1	RepeatMasker	LINE/I-Jockey	34844987	34845675	2878	+	.	ID="RND-5_FAMILY-2007";Tend="1678";Tstart="903";shortTE="F";uid="10c8d48a-413e-4091-bc30-4aa582e9501f"
CM022874.1	RepeatMasker	DNA/hAT-Tip100	35492779	35493180	6530	+	.	ID="rnd-5_family-349";Tend="2030";Tstart="614";shortTE="F";uid="bc485bc1-dd59-4848-a23b-b2137026b452"
CM022874.1	RepeatMasker	DNA/hAT-Tip100	6490787	6490946	416	+	.	ID="RND-1_FAMILY-51";Tend="2077";Tstart="1919";shortTE="F";uid="5b69d43d-3705-4bfc-809a-2b394a32aed4"
CM022874.1	RepeatMasker	DNA/TcMar-Tc1	48728557	48728883	2288	+	.	ID="RND-4_FAMILY-404";Tend="1454";Tstart="1128";shortTE="F";uid="5ff819b2-c1df-4366-921e-d6ff89574538"
CM022874.1	RepeatMasker	LINE/I-Jockey	9149783	9149943	491	+	.	ID="RND-4_FAMILY-1457";Tend="1044";Tstart="891";shortTE="F";uid="a3d84fed-3ac8-4dba-9c28-8c5d755e2426"
CM022874.1	RepeatMasker	Unknown	7180662	7181020	3163	+	.	ID="RND-1_FAMILY-115";Tend="1266";Tstart="908";shortTE="F";uid="ba02c9f0-2b4a-488d-98c2-57bf8fa4f905"
CM022874.1	RepeatMasker	LINE/RTE-BovB	51180812	51181134	2377	+	.	ID="RND-1_FAMILY-30";Tend="1120";Tstart="799";shortTE="F";uid="a62710cb-594a-4835-921b-a06f5f9d1750"
CM022874.1	RepeatMasker	DNA/MULE-MuDR	18836179	18836365	1260	+	.	ID="RND-5_FAMILY-444";Tend="1099";Tstart="909";shortTE="F";uid="34d6d22e-ebfb-4dd3-b6de-5273ac619c3c"
CM022874.1	RepeatMasker	RC/Helitron	36325702	36325872	831	+	.	ID="RND-1_FAMILY-234";Tend="2264";Tstart="2067";shortTE="F";uid="957843bf-ce1b-483b-a74d-08a2bf1c62a6"
CM022874.1	RepeatMasker	Unknown	35053636	35053779	605	+	.	ID="RND-1_FAMILY-266";Tend="1401";Tstart="1249";shortTE="F";uid="9d2115d2-93a2-42dd-ae24-17c93b2ac097"
CM022874.1	RepeatMasker	RC/Helitron	52397695	52397825	968	+	.	ID="RND-6_FAMILY-8344";Tend="1239";Tstart="1110";shortTE="F";uid="90f053b1-5b4d-4f9c-93b9-6e6be4847828"
CM022874.1	RepeatMasker	LINE/I-Jockey	17527901	17528091	584	+	.	ID="RND-4_FAMILY-1457";Tend="1251";Tstart="1035";shortTE="F";uid="588a13f7-0818-4c19-8aa5-320d1ad148b5"
CM022874.1	RepeatMasker	DNA/CMC-Chapaev-3	18770534	18770927	2228	+	.	ID="RND-6_FAMILY-2378";Tend="1292";Tstart="882";shortTE="F";uid="cfc64e03-9413-49fb-83ee-81458db62870"
CM022874.1	RepeatMasker	Unknown	7756504	7756825	484	+	.	ID="RND-6_FAMILY-2400";Tend="1330";Tstart="950";shortTE="F";uid="a38ce6e4-dab7-4b0c-aadc-a3a55cf74d02"
CM022874.1	RepeatMasker	Unknown	36484094	36484337	1467	+	.	ID="RND-6_FAMILY-5252";Tend="1281";Tstart="824";shortTE="F";uid="72893014-c778-4958-a4c3-7a1a80e0a139"
CM022874.1	RepeatMasker	Unknown	26363842	26363996	812	+	.	ID="RND-1_FAMILY-49";Tend="1160";Tstart="974";shortTE="F";uid="d56087eb-a486-4112-810e-411ab8127ba4"
CM022874.1	RepeatMasker	RC/Helitron	24079560	24079711	445	+	.	ID="RND-6_FAMILY-1902";Tend="160";Tstart="5";shortTE="F";uid="bf06cd64-819b-444a-89a2-7ac3064a1e0f"
CM022874.1	RepeatMasker	DNA/MULE-MuDR	49984084	49984202	606	+	.	ID="RND-1_FAMILY-161";Tend="1066";Tstart="954";shortTE="F";uid="e7be4f14-05a9-4f21-972b-15a35a56ad64"
CM022874.1	RepeatMasker	Unknown	51685262	51685754	1890	+	.	ID="RND-6_FAMILY-6687";Tend="1752";Tstart="1341";shortTE="F";uid="01cec592-f59d-40ee-8f45-aa5fb3ef6342"
CM022874.1	RepeatMasker	LINE/R1-LOA	24241761	24242642	1666	+	.	ID="RND-4_FAMILY-377";Tend="1443";Tstart="524";shortTE="F";uid="f83de823-9da8-4a94-970f-fb64dc932de8"
CM022874.1	RepeatMasker	LINE/R2	446970	447248	2316	+	.	ID="RND-1_FAMILY-868";Tend="915";Tstart="637";shortTE="F";uid="d4dc0b01-db51-4521-a58b-03ba914408d5"
CM022874.1	RepeatMasker	Unknown	48283970	48284181	917	+	.	ID="RND-4_FAMILY-2111";Tend="1125";Tstart="906";shortTE="F";uid="4ee4657c-25a7-451d-a563-e4173a5bf773"
CM022874.1	RepeatMasker	Unknown	3797806	3798164	2054	+	.	ID="RND-1_FAMILY-1099";Tend="1332";Tstart="972";shortTE="F";uid="fd411e38-2588-4903-9c87-465f0b0eb4e0"
CM022874.1	RepeatMasker	RC/Helitron	38888576	38890022	9911	+	.	ID="RND-1_FAMILY-38";Tend="2282";Tstart="775";shortTE="F";uid="bea3cfd3-c706-43c9-b005-348060348f9b"
CM022874.1	RepeatMasker	Unknown	35883298	35883556	433	+	.	ID="RND-1_FAMILY-422";TEgroup="ctg_1%7CRND-1_FAMILY-422%7C3";Tend="1259";Tstart="809";shortTE="T";uid="fe1b31b6-6d85-4bb2-995c-cb0a6b0a3a05"
CM022874.1	RepeatMasker	Unknown	4950689	4950798	594	+	.	ID="RND-1_FAMILY-41";Tend="1778";Tstart="1671";shortTE="F";uid="3bc07e18-9c81-460a-be66-9063e86e0a00"
CM022874.1	RepeatMasker	Unknown	29176765	29176921	1211	+	.	ID="RND-4_FAMILY-734";Tend="876";Tstart="728";shortTE="F";uid="d91cac77-3c7f-4649-9d15-6bd12cd70198"
CM022874.1	RepeatMasker	Unknown	39991925	39992154	1413	+	.	ID="RND-6_FAMILY-5252";Tend="1042";Tstart="815";shortTE="F";uid="8063bc55-7e2e-4bc6-8ffd-948ce956629d"
CM022874.1	RepeatMasker	LINE/I-Jockey	12214977	12215334	977	+	.	ID="RND-4_FAMILY-1457";Tend="1213";Tstart="850";shortTE="F";uid="2fad16ed-d337-4233-8155-0cb7b6c2eeeb"
CM022874.1	RepeatMasker	Unknown	48876534	48876785	1722	+	.	ID="RND-6_FAMILY-7290";Tend="1422";Tstart="1182";shortTE="F";uid="155800c6-c931-4429-8390-55e0aeb3a7ec"
CM022874.1	RepeatMasker	Unknown	10966443	10966654	1642	+	.	ID="RND-6_FAMILY-303";Tend="1016";Tstart="805";shortTE="F";uid="15b1f4e0-3c2c-4503-bd0b-e4b925203af7"
CM022874.1	RepeatMasker	RC/Helitron	17115933	17116142	1647	+	.	ID="RND-1_FAMILY-193";Tend="869";Tstart="659";shortTE="F";uid="026b73b4-0b73-4650-a4f2-1da0aae38329"
CM022874.1	RepeatMasker	LINE/RTE-BovB	8781531	8781802	1476	+	.	ID="RND-6_FAMILY-4818";Tend="974";Tstart="694";shortTE="F";uid="f6907dc2-95d7-4467-aed4-5fbcae1ab83a"
CM022874.1	RepeatMasker	RC/Helitron	50585082	50585304	1453	+	.	ID="RND-1_FAMILY-285";Tend="1141";Tstart="912";shortTE="F";uid="a40f05a0-ffdb-4900-9238-549c60b0b7af"
CM022874.1	RepeatMasker	Satellite	4425735	4425915	699	+	.	ID="RND-3_FAMILY-672";Tend="1122";Tstart="940";shortTE="F";uid="87eca1f8-92eb-4a69-a048-77a86d654a8e"
CM022874.1	RepeatMasker	Satellite	27809866	27810125	2157	+	.	ID="RND-6_FAMILY-577";Tend="1015";Tstart="756";shortTE="F";uid="d715e36c-893f-4133-8503-b859ce05b1b5"
CM022874.1	RepeatMasker	DNA	27203860	27204481	3368	+	.	ID="RND-4_FAMILY-1031";Tend="876";Tstart="252";shortTE="F";uid="7d7bb316-3ee3-4e7d-bc54-13e259e8cd6a"
CM022874.1	RepeatMasker	Unknown	10018177	10018413	835	+	.	ID="RND-5_FAMILY-277";Tend="2035";Tstart="1876";shortTE="F";uid="bf34052f-b304-45f8-8e0c-436994dcd02b"
CM022874.1	RepeatMasker	Unknown	8194166	8194347	508	+	.	ID="RND-6_FAMILY-370";Tend="2005";Tstart="1851";shortTE="F";uid="5072fd13-9022-431c-92dc-d7d910a702dc"
CM022874.1	RepeatMasker	DNA/TcMar-Tc1	5048898	5049631	5425	+	.	ID="RND-1_FAMILY-288";Tend="1694";Tstart="979";shortTE="F";uid="2cea674b-1872-4170-bc2a-d56b24a4215a"
CM022874.1	RepeatMasker	Unknown	28861035	28861619	3337	+	.	ID="RND-1_FAMILY-334";Tend="1085";Tstart="503";shortTE="F";uid="7fdfa0ec-6b99-47e9-811d-cabe238458da"
CM022874.1	RepeatMasker	SINE/tRNA-RTE	36545302	36545425	698	+	.	ID="RND-4_FAMILY-384";Tend="981";Tstart="861";shortTE="F";uid="0c2907b3-95e2-4457-86f5-61750bd3722b"
CM022874.1	RepeatMasker	DNA/TcMar-Tc1	47737057	47737650	3393	+	.	ID="RND-6_FAMILY-1003";Tend="1639";Tstart="937";shortTE="F";uid="98d2c566-4e5b-4c6e-8e31-f2d48b64a078"
CM022874.1	RepeatMasker	DNA/PiggyBac	26758372	26758975	4937	+	.	ID="RND-5_FAMILY-1399";Tend="1381";Tstart="775";shortTE="F";uid="dcc5ef1a-2643-45c2-89c3-6b751c5be6b1"
CM022874.1	RepeatMasker	RC/Helitron	30871398	30871571	1160	+	.	ID="RND-4_FAMILY-77";Tend="2337";Tstart="2172";shortTE="F";uid="14e38caa-6e37-46a6-929e-0e43c42be42e"
CM022874.1	RepeatMasker	Unknown	10881718	10881905	575	+	.	ID="RND-1_FAMILY-1014";Tend="1491";Tstart="1305";shortTE="F";uid="c3c9fb9e-2bc2-4d94-8484-29010f385c09"
CM022874.1	RepeatMasker	DNA/TcMar-Tc1	23437748	23437890	1174	+	.	ID="RND-5_FAMILY-2403";Tend="1643";Tstart="1500";shortTE="F";uid="6f7031a9-7bd2-4020-a0c9-f5c68ad2b688"
CM022874.1	RepeatMasker	LINE/RTE-BovB	49689416	49689700	1781	+	.	ID="RND-5_FAMILY-1885";Tend="1221";Tstart="909";shortTE="F";uid="2461887f-6e57-414a-8a6d-0afb15589a60"
CM022874.1	RepeatMasker	Unknown	22118356	22118660	2241	+	.	ID="RND-1_FAMILY-474";Tend="2320";Tstart="2014";shortTE="F";uid="8d2b9ee7-48b5-4369-abd7-c2682c215f32"
CM022874.1	RepeatMasker	DNA/TcMar-Mariner	42094950	42095520	3473	+	.	ID="RND-1_FAMILY-346";Tend="1477";Tstart="960";shortTE="F";uid="c05581be-1293-439d-ab7f-6b2847c8129e"
CM022874.1	RepeatMasker	Unknown	43051044	43051169	808	+	.	ID="RND-2_FAMILY-22";Tend="1147";Tstart="1023";shortTE="F";uid="d5efb4f0-3c5e-4990-80fd-53380d99755f"
CM022874.1	RepeatMasker	RC/Helitron	559718	560094	2493	+	.	ID="RND-5_FAMILY-3395";Tend="1218";Tstart="851";shortTE="F";uid="82c45af7-fbfe-406b-ab03-b180c57470cf"
CM022874.1	RepeatMasker	DNA/P	29636153	29636376	410	+	.	ID="P_DB";Tend="1952";Tstart="1734";shortTE="F";uid="be927d89-7552-4a3c-876c-0ea014740883"
CM022874.1	RepeatMasker	SINE/tRNA-RTE	50882992	50883208	1056	+	.	ID="RND-6_FAMILY-5487";Tend="1830";Tstart="1623";shortTE="F";uid="13137af5-f793-4154-8b0f-21d19686ff7d"
CM022874.1	RepeatMasker	DNA/TcMar-Tc1	51902712	51902946	1045	+	.	ID="RND-5_FAMILY-1880";Tend="1236";Tstart="1006";shortTE="F";uid="8d10fc85-5a58-44d3-ac35-28319e029490"
CM022874.1	RepeatMasker	SINE/MIR	51966259	51966523	918	+	.	ID="RND-1_FAMILY-44";Tend="1172";Tstart="874";shortTE="F";uid="c277134d-d79a-4d02-994b-b142f2e7eca1"
CM022874.1	RepeatMasker	RC/Helitron	47013345	47013451	577	+	.	ID="HELITRON-N7_PXU";Tend="110";Tstart="1";shortTE="F";uid="d7690cbb-6441-43a1-976a-0bf3c9aa915b"
CM022874.1	RepeatMasker	Unknown	29071064	29071458	3229	+	.	ID="RND-5_FAMILY-3556";Tend="1341";Tstart="954";shortTE="F";uid="23ba010e-d2cd-42c0-bd09-febef8f26eb9"
CM022874.1	RepeatMasker	RC/Helitron	35440915	35441643	4719	+	.	ID="RND-5_FAMILY-688";Tend="1675";Tstart="933";shortTE="F";uid="9c3b82c1-3274-4012-a21b-3a94b4e5db68"
CM022874.1	RepeatMasker	LINE/CR1	38602989	38603474	2471	+	.	ID="RND-1_FAMILY-869";TEgroup="ctg_1%7CRND-1_FAMILY-869%7C1";Tend="2448";Tstart="1868";shortTE="F";uid="5b02739d-98bb-44c3-8d5f-fe8ee02608eb"
CM022874.1	RepeatMasker	Unknown	37750881	37751067	1551	+	.	ID="RND-1_FAMILY-66";Tend="1138";Tstart="950";shortTE="F";uid="1b1ee541-cd47-4085-b684-de7b30e74b7b"
CM022874.1	RepeatMasker	Unknown	15934025	15934159	650	+	.	ID="RND-1_FAMILY-164";Tend="1363";Tstart="1230";shortTE="F";uid="f7231ad4-d4d4-47e7-99c6-17e725cd69f2"
CM022874.1	RepeatMasker	Unknown	33348119	33348808	4545	+	.	ID="RND-1_FAMILY-334";Tend="1291";Tstart="538";shortTE="F";uid="29288422-e1da-4dee-be14-25ea21453660"
CM022874.1	RepeatMasker	RC/Helitron	34429722	34429850	645	+	.	ID="RND-1_FAMILY-31";Tend="1529";Tstart="1407";shortTE="F";uid="85e1e3f5-724d-42e6-952b-b1ff1931cf88"
CM022874.1	RepeatMasker	RC/Helitron	40523048	40523283	2067	+	.	ID="RND-1_FAMILY-197";Tend="1341";Tstart="1106";shortTE="F";uid="37bb388e-852a-4775-9c63-f7603e4e8ca3"
CM022874.1	RepeatMasker	LTR	50242603	50242943	2999	+	.	ID="RND-1_FAMILY-150";Tend="1580";Tstart="1242";shortTE="F";uid="2f008c7e-b38d-4190-89f0-a1d9576cd326"
CM022874.1	RepeatMasker	SINE/tRNA-RTE	10319616	10319740	542	+	.	ID="RND-4_FAMILY-384";Tend="980";Tstart="853";shortTE="F";uid="5c430b3d-07e4-46e8-8da0-50582f5a9530"
CM022874.1	RepeatMasker	Unknown	3012549	3012873	669	+	.	ID="RND-1_FAMILY-997";TEgroup="ctg_1%7CRND-1_FAMILY-997%7C1";Tend="1217";Tstart="975";shortTE="T";uid="73d926fa-502c-4e1a-8307-d24930251109"
CM022874.1	RepeatMasker	DNA/TcMar-Tc4	20926508	20927138	4713	+	.	ID="RND-5_FAMILY-119";Tend="2375";Tstart="1726";shortTE="F";uid="4f79693c-350b-427c-b934-81fb53a3a8c2"
CM022874.1	RepeatMasker	Unknown	16952518	16952665	455	+	.	ID="RND-5_FAMILY-698";Tend="959";Tstart="806";shortTE="F";uid="20dbcfaf-3d29-4bf8-b89a-7b12012c6d51"
CM022874.1	RepeatMasker	LINE/RTE-BovB	10336648	10336841	1299	+	.	ID="RND-1_FAMILY-75";Tend="1802";Tstart="1603";shortTE="F";uid="f4eb34d2-4b95-47c6-8122-6caa1883b5d5"
CM022874.1	RepeatMasker	Unknown	4022881	4023013	688	+	.	ID="RND-1_FAMILY-441";Tend="1190";Tstart="1053";shortTE="F";uid="2ac0b538-ab3c-4524-845a-d92d4a2d1f67"
CM022874.1	RepeatMasker	Unknown	48358828	48359091	792	+	.	ID="RND-6_FAMILY-7290";Tend="1455";Tstart="1164";shortTE="F";uid="b9f7a0cd-b5c5-4d00-befc-6fa239f5f48c"
CM022874.1	RepeatMasker	Unknown	44327706	44327955	538	+	.	ID="RND-6_FAMILY-9040";Tend="1252";Tstart="1022";shortTE="F";uid="d9d219f7-e31c-4daf-9b9a-36e47dac53fb"
CM022874.1	RepeatMasker	LINE/I-Jockey	41292149	41292307	1070	+	.	ID="RND-1_FAMILY-230";Tend="1425";Tstart="1239";shortTE="F";uid="86a10d0f-59cc-4035-989b-82fe2f99116a"
CM022874.1	RepeatMasker	Unknown	17193003	17193210	1546	+	.	ID="RND-4_FAMILY-734";Tend="922";Tstart="723";shortTE="F";uid="e269fa82-1984-4f75-a579-0d5207e88ac4"
CM022874.1	RepeatMasker	Satellite	7286766	7286979	913	+	.	ID="RND-3_FAMILY-672";Tend="1154";Tstart="920";shortTE="F";uid="7ac62e19-9701-48cd-88ef-8b1d3eb297f4"
CM022874.1	RepeatMasker	RC/Helitron	47860947	47861108	837	+	.	ID="RND-5_FAMILY-429";Tend="1228";Tstart="1019";shortTE="F";uid="1e2b41b9-5cf1-410d-9556-2c2cbf87c027"
CM022874.1	RepeatMasker	DNA/TcMar-Tc1	49884241	49884840	4109	+	.	ID="RND-5_FAMILY-701";Tend="1756";Tstart="1085";shortTE="F";uid="dbbee4d1-2451-448e-b858-9bfc4e051bcc"
CM022874.1	RepeatMasker	DNA/hAT-Charlie	1764247	1764402	915	+	.	ID="RND-1_FAMILY-417";TEgroup="ctg_1%7CRND-1_FAMILY-417%7C1";Tend="992";Tstart="832";shortTE="T";uid="0af79fe3-7e09-4ba1-96d9-0b842eaf0caa"
CM022874.1	RepeatMasker	Unknown	26675546	26675777	1235	+	.	ID="RND-1_FAMILY-463";Tend="1305";Tstart="1126";shortTE="F";uid="1d12cb45-6de8-4077-b6fe-49cb0295d237"
CM022874.1	RepeatMasker	Unknown	38836137	38836299	852	+	.	ID="RND-6_FAMILY-8017";Tend="1430";Tstart="1278";shortTE="F";uid="c20c84ba-8592-43d1-90e2-1a62f04de00f"
CM022874.1	RepeatMasker	Unknown	43747416	43748266	5815	+	.	ID="RND-5_FAMILY-1354";Tend="1764";Tstart="917";shortTE="F";uid="e3f9a69f-17e5-4123-92a9-a1916f7935a6"
CM022874.1	RepeatMasker	Unknown	51999027	51999607	2483	+	.	ID="RND-1_FAMILY-49";Tend="1640";Tstart="958";shortTE="F";uid="b850d8e1-226e-4ef4-b151-0d81a909e449"
CM022874.1	RepeatMasker	LINE/L2	29495092	29495329	1414	+	.	ID="RND-6_FAMILY-2711";Tend="1390";Tstart="1153";shortTE="F";uid="323748ec-4ca9-404a-b3a5-e04c46ec0e3e"
CM022874.1	RepeatMasker	Unknown	49439956	49440130	1128	+	.	ID="RND-1_FAMILY-66";Tend="1108";Tstart="937";shortTE="F";uid="4f8cc9a5-463f-4e84-adef-5f61d3087324"
CM022874.1	RepeatMasker	Unknown	4269673	4269832	442	+	.	ID="RND-2_FAMILY-22";Tend="1143";Tstart="991";shortTE="F";uid="1685c0ee-9947-420d-991b-6bcef80f97df"
CM022874.1	RepeatMasker	Unknown	24850406	24851071	3548	+	.	ID="RND-6_FAMILY-1317";Tend="1665";Tstart="963";shortTE="F";uid="5a906604-336d-4869-9636-048299036731"
CM022874.1	RepeatMasker	Unknown	37956298	37956524	1603	+	.	ID="RND-1_FAMILY-262";Tend="1242";Tstart="1004";shortTE="F";uid="3cfa184b-00a0-4ba8-9961-24bbc417fec0"
CM022874.1	RepeatMasker	Unknown	1904269	1904385	706	+	.	ID="RND-1_FAMILY-42";Tend="1772";Tstart="1651";shortTE="F";uid="34a2dd47-f127-4f96-b84f-a2659174e4a9"
CM022874.1	RepeatMasker	Unknown	50630479	50630745	1648	+	.	ID="RND-1_FAMILY-294";Tend="1196";Tstart="920";shortTE="F";uid="644eb2a4-76a9-484c-9677-2571f781c7f2"
CM022874.1	RepeatMasker	LINE	21865967	21866075	438	+	.	ID="RND-6_FAMILY-1888";Tend="1215";Tstart="1066";shortTE="F";uid="6243437c-d6cf-4a68-adc2-45fcae532c66"
CM022874.1	RepeatMasker	DNA/TcMar-Tc1	31480512	31481202	4394	+	.	ID="RND-5_FAMILY-701";Tend="1758";Tstart="991";shortTE="F";uid="7a82516d-28ed-4905-9c95-34ccb71e4d86"
CM022874.1	RepeatMasker	Unknown	2756502	2756723	1501	+	.	ID="RND-1_FAMILY-191";Tend="2103";Tstart="1883";shortTE="F";uid="de5f000e-5864-4a5e-9436-2a4638b5bbe1"
CM022874.1	RepeatMasker	Unknown	5317589	5317689	493	+	.	ID="RND-1_FAMILY-49";Tend="1058";Tstart="955";shortTE="F";uid="ac532afd-145c-431e-9136-497a582d3718"
CM022874.1	RepeatMasker	Unknown	221643	221807	921	+	.	ID="RND-6_FAMILY-2460";Tend="1071";Tstart="866";shortTE="F";uid="a7f29fd3-0939-40c6-9a92-6995c47419d3"
CM022874.1	RepeatMasker	LINE/Penelope	16353172	16353574	3120	+	.	ID="RND-1_FAMILY-194";Tend="1786";Tstart="1381";shortTE="F";uid="6d73efa4-aba2-4a5a-9ee3-f82ccec6b359"
CM022874.1	RepeatMasker	RC/Helitron	45694890	45695067	483	+	.	ID="RND-4_FAMILY-77";Tend="2310";Tstart="2085";shortTE="F";uid="51d8e799-143b-44db-ae4d-7fd51ce9c865"
CM022874.1	RepeatMasker	Unknown	22860447	22860885	1328	+	.	ID="RND-6_FAMILY-7290";Tend="1419";Tstart="892";shortTE="F";uid="aa2856de-4260-472b-8be7-8ac68a2b4125"
CM022874.1	RepeatMasker	Unknown	7777354	7777747	2778	+	.	ID="RND-1_FAMILY-665";Tend="1674";Tstart="1248";shortTE="F";uid="dfe001b6-0ec5-4175-a834-afeba8b44b95"
CM022874.1	RepeatMasker	DNA/Academ-1	18057053	18057627	3268	+	.	ID="RND-5_FAMILY-209";Tend="2812";Tstart="2221";shortTE="F";uid="a665a3c0-b06a-4997-a370-2517359ac19b"
CM022874.1	RepeatMasker	Unknown	25789351	25789943	3350	+	.	ID="RND-1_FAMILY-191";Tend="2088";Tstart="1464";shortTE="F";uid="afccb392-cab9-4d47-9bd9-a5be34e9325e"
CM022874.1	RepeatMasker	Unknown	28926779	28927009	1726	+	.	ID="RND-6_FAMILY-503";Tend="801";Tstart="553";shortTE="F";uid="6db35877-0d51-48c8-888d-e4e1f67a55fe"
CM022874.1	RepeatMasker	DNA/TcMar-Tc1	27876112	27876255	1010	+	.	ID="RND-1_FAMILY-961";Tend="999";Tstart="856";shortTE="F";uid="20d7da98-7fb3-489e-aeca-ee5ecc8ca84d"
CM022874.1	RepeatMasker	Unknown	47898862	47898964	498	+	.	ID="RND-5_FAMILY-449";Tend="1178";Tstart="1078";shortTE="F";uid="ce175d64-800d-46f5-ba00-a2201a2be1b2"
CM022874.1	RepeatMasker	DNA/hAT-hATm	18340937	18341691	2008	+	.	ID="RND-5_FAMILY-1446";TEgroup="ctg_1%7CRND-5_FAMILY-1446%7C1";Tend="2422";Tstart="144";shortTE="F";uid="198f43db-2751-4448-b87d-e3df7decfb66"
CM022874.1	RepeatMasker	Unknown	5151328	5151463	593	+	.	ID="RND-1_FAMILY-414";Tend="1103";Tstart="935";shortTE="F";uid="26701b22-ebe7-4f23-8719-220404beea2b"
CM022874.1	RepeatMasker	Unknown	42868530	42868635	773	+	.	ID="RND-1_FAMILY-336";Tend="1170";Tstart="1066";shortTE="F";uid="2783255f-ca7e-40de-9305-6840b37e6fde"
CM022874.1	RepeatMasker	DNA/hAT-Tip100	15986328	15986453	554	+	.	ID="RND-5_FAMILY-97";Tend="1674";Tstart="1553";shortTE="F";uid="57a7fb74-a190-4bee-a17e-3b88f02c6cda"
CM022874.1	RepeatMasker	Unknown	49486413	49486574	1230	+	.	ID="RND-1_FAMILY-152";Tend="1386";Tstart="1224";shortTE="F";uid="94cfb6f2-e682-4e36-a803-ff8f73b15b74"
CM022874.1	RepeatMasker	Unknown	35178607	35179105	2644	+	.	ID="RND-4_FAMILY-1041";Tend="1379";Tstart="852";shortTE="F";uid="b0693e83-9900-4a56-8679-510db817d4e0"
CM022874.1	RepeatMasker	DNA/hAT-Tip100	12541924	12542146	984	+	.	ID="RND-4_FAMILY-13";Tend="1094";Tstart="862";shortTE="F";uid="e35da915-7536-4244-ad1a-cc4093424863"
CM022874.1	RepeatMasker	LINE/RTE-BovB	39260324	39260485	684	+	.	ID="RND-6_FAMILY-380";Tend="1064";Tstart="867";shortTE="F";uid="d73e7668-8ad3-4ce0-b564-2cc3687a6985"
CM022874.1	RepeatMasker	SINE/MIR	43523191	43523431	567	+	.	ID="RND-1_FAMILY-44";Tend="1134";Tstart="884";shortTE="F";uid="28225a1e-179a-4bfc-9980-ac48b257a6d2"
CM022874.1	RepeatMasker	Unknown	9445138	9445315	738	+	.	ID="RND-3_FAMILY-37";Tend="1369";Tstart="1177";shortTE="F";uid="969d0910-19cf-4ab1-a0a9-4f708919f769"
CM022874.1	RepeatMasker	RC/Helitron	25870343	25870607	2077	+	.	ID="RND-1_FAMILY-193";Tend="924";Tstart="659";shortTE="F";uid="89292177-7db2-4184-8510-5596d8b57acf"
CM022874.1	RepeatMasker	DNA	18726086	18726764	2816	+	.	ID="RND-4_FAMILY-311";Tend="1292";Tstart="614";shortTE="F";uid="916b926f-4a39-403e-bf36-55f0a5d8eaae"
CM022874.1	RepeatMasker	Unknown	51621880	51622598	3861	+	.	ID="RND-1_FAMILY-506";Tend="1558";Tstart="867";shortTE="F";uid="bea7d327-09ff-4901-a3bf-1f335771fb9a"
CM022874.1	RepeatMasker	RC/Helitron	45560106	45560228	975	+	.	ID="RND-6_FAMILY-8344";Tend="683";Tstart="561";shortTE="F";uid="71b8d786-6688-4874-a53c-84cc445d84a4"
CM022874.1	RepeatMasker	LINE/Penelope	51356815	51356916	742	+	.	ID="RND-5_FAMILY-309";Tend="1250";Tstart="1148";shortTE="F";uid="2f0f0503-fc53-47f5-a408-411c048aaafc"
CM022874.1	RepeatMasker	LINE/I	41722393	41723098	2927	+	.	ID="RND-5_FAMILY-2";Tend="1386";Tstart="678";shortTE="F";uid="851130e3-65c9-4959-8c34-570c7d9bf4e3"
CM022874.1	RepeatMasker	RC/Helitron	44817938	44818198	1916	+	.	ID="RND-1_FAMILY-270";Tend="1182";Tstart="911";shortTE="F";uid="e3079b7e-a6ac-4f9b-9ca1-af3a01af6e28"
CM022874.1	RepeatMasker	DNA/TcMar-Tc1	1751703	1752606	7240	+	.	ID="RND-6_FAMILY-514";Tend="1824";Tstart="920";shortTE="F";uid="cc40ae7f-26b6-4636-a8c8-62dfb4550dc0"
CM022874.1	RepeatMasker	Unknown	10587063	10587288	894	+	.	ID="RND-5_FAMILY-832";Tend="1374";Tstart="1112";shortTE="F";uid="af555dbb-0a39-4c4e-a9d3-99f1032ccf84"
CM022874.1	RepeatMasker	SINE/tRNA-RTE	49669739	49670142	957	+	.	ID="RND-6_FAMILY-11569";TEgroup="ctg_1%7CRND-6_FAMILY-11569%7C10";Tend="1175";Tstart="939";shortTE="F";uid="dd9d04d5-685f-4064-bca6-6b5a799fc44b"
CM022874.1	RepeatMasker	Unknown	39035387	39036286	3114	+	.	ID="RND-1_FAMILY-191";Tend="2046";Tstart="1117";shortTE="F";uid="2b6f4016-1040-4f2b-bf87-138890e01ee8"
CM022874.1	RepeatMasker	Unknown	42854388	42854506	891	+	.	ID="RND-2_FAMILY-87";Tend="1058";Tstart="940";shortTE="F";uid="ae8fb74f-7993-4abe-bc0a-293fa4d22af6"
CM022874.1	RepeatMasker	Unknown	16417725	16418177	1582	+	.	ID="RND-3_FAMILY-316";Tend="1507";Tstart="1039";shortTE="F";uid="fd967fed-65c5-44e2-a18a-c6d9acd4709d"
CM022874.1	RepeatMasker	Unknown	3272055	3272231	1392	+	.	ID="RND-6_FAMILY-2400";Tend="1337";Tstart="1166";shortTE="F";uid="82424472-5b17-4f01-a486-1b54309e02c0"
CM022874.1	RepeatMasker	Satellite	21257909	21258166	1126	+	.	ID="RND-6_FAMILY-46";Tend="1496";Tstart="1234";shortTE="F";uid="b103c662-c03f-47c9-8a09-210df0c84deb"
CM022874.1	RepeatMasker	Unknown	22097016	22097145	623	+	.	ID="RND-6_FAMILY-7290";Tend="1366";Tstart="1223";shortTE="F";uid="ddbc261d-939b-4aaf-b9fc-cf1a7c3d8ad2"
CM022874.1	RepeatMasker	LINE/L2	8350109	8350576	1074	+	.	ID="RND-1_FAMILY-361";Tend="1499";Tstart="1032";shortTE="F";uid="2e29ba29-58cc-47f0-a5e4-73ec435ea6ce"
CM022874.1	RepeatMasker	RC/Helitron	9448462	9448815	1476	+	.	ID="RND-4_FAMILY-2756";TEgroup="ctg_1%7CRND-4_FAMILY-2756%7C2";Tend="1367";Tstart="924";shortTE="F";uid="5a4db164-67f6-474e-afc3-d6e11d7ebf12"
CM022874.1	RepeatMasker	Unknown	42509957	42510140	734	+	.	ID="RND-4_FAMILY-560";Tend="1053";Tstart="853";shortTE="F";uid="05ba7cd1-0b50-4e2d-ae24-42edd596a07e"
CM022874.1	RepeatMasker	Unknown	15111275	15111376	669	+	.	ID="RND-1_FAMILY-133";Tend="1363";Tstart="1254";shortTE="F";uid="b43d6f5a-c9d5-484c-a957-9e4b16a47269"
CM022874.1	RepeatMasker	DNA/hAT-Blackjack	1853282	1853421	727	+	.	ID="RND-1_FAMILY-481";Tend="980";Tstart="842";shortTE="F";uid="6126c7c0-27de-4bef-b1a3-b862459c8a66"
CM022874.1	RepeatMasker	DNA/hAT-Tip100	5409137	5409255	497	+	.	ID="RND-1_FAMILY-585";Tend="1672";Tstart="1548";shortTE="F";uid="16ced5db-3bcb-4a5f-8c38-d55efb940534"
CM022874.1	RepeatMasker	Unknown	19281677	19281984	1701	+	.	ID="RND-1_FAMILY-191";Tend="2089";Tstart="1773";shortTE="F";uid="244668db-223a-46a2-9259-135a51ef5266"
CM022874.1	RepeatMasker	Unknown	15086648	15086881	878	+	.	ID="RND-6_FAMILY-222";Tend="854";Tstart="624";shortTE="F";uid="9bfd7265-210c-4e41-b95f-6e4c7a89931e"
CM022874.1	RepeatMasker	RC/Helitron	19206255	19207359	8092	+	.	ID="RND-4_FAMILY-269";Tend="1983";Tstart="811";shortTE="F";uid="1b83f5b7-f93b-498d-9a75-166806870fd1"
CM022874.1	RepeatMasker	Unknown	51387172	51387586	685	+	.	ID="RND-1_FAMILY-11";TEgroup="ctg_1%7CRND-1_FAMILY-11%7C10";Tend="1378";Tstart="1060";shortTE="F";uid="a19aac03-34e5-425d-abf4-81ec5d285320"
CM022874.1	RepeatMasker	LINE/I	327641	327979	2483	+	.	ID="RND-1_FAMILY-648";Tend="1070";Tstart="721";shortTE="F";uid="cd9cab7a-ad7e-498a-b1ba-8a6293e6d881"
CM022874.1	RepeatMasker	Unknown	7668651	7668849	428	+	.	ID="RND-5_FAMILY-1027";Tend="1115";Tstart="930";shortTE="F";uid="f7b5e7ca-4179-45a6-b24e-06f42e5bad2b"
CM022874.1	RepeatMasker	LINE/CRE	48708025	48708405	2507	+	.	ID="RND-5_FAMILY-973";Tend="1193";Tstart="815";shortTE="F";uid="52c58dc7-80b5-4f6f-a07b-39f0afd2d06f"
CM022874.1	RepeatMasker	LINE/RTE-BovB	46984066	46984265	1508	+	.	ID="RND-5_FAMILY-7044";Tend="455";Tstart="256";shortTE="F";uid="a29f3a9b-406e-4973-b396-0d8d3ceb4209"
CM022874.1	RepeatMasker	SINE/MIR	28806878	28807203	1329	+	.	ID="RND-1_FAMILY-44";Tend="1204";Tstart="881";shortTE="F";uid="0295c714-e6d0-47b0-b012-14d791927923"
CM022874.1	RepeatMasker	Unknown	26247914	26248169	2272	+	.	ID="RND-5_FAMILY-2476";Tend="1126";Tstart="871";shortTE="F";uid="f432a866-1e59-4394-88dd-8001c24c085f"
CM022874.1	RepeatMasker	SINE/tRNA-RTE	2435602	2435904	2276	+	.	ID="RND-1_FAMILY-48";Tend="1193";Tstart="885";shortTE="F";uid="60f7e720-c008-4863-865f-f52bfd36e171"
CM022874.1	RepeatMasker	LINE/L2	49298541	49298657	621	+	.	ID="RND-1_FAMILY-434";Tend="733";Tstart="612";shortTE="F";uid="c83045b4-1be2-4c3f-91f8-0dcacc959dab"
CM022874.1	RepeatMasker	Unknown	27376713	27377083	2875	+	.	ID="RND-5_FAMILY-698";Tend="1200";Tstart="805";shortTE="F";uid="4f73d26d-08cf-47db-adaf-cc2a730d592f"
CM022874.1	RepeatMasker	Unknown	35980491	35981084	3162	+	.	ID="RND-4_FAMILY-132";Tend="1517";Tstart="954";shortTE="F";uid="d35ef023-6a60-4c0f-b137-ea27f59e21d0"
CM022874.1	RepeatMasker	LINE/RTE-BovB	46296014	46296141	638	+	.	ID="RND-6_FAMILY-380";Tend="994";Tstart="866";shortTE="F";uid="8ec6466f-e9de-4f6b-aa8e-f37bfa48f983"
CM022874.1	RepeatMasker	RC/Helitron	20752476	20753111	4605	+	.	ID="RND-1_FAMILY-31";Tend="1530";Tstart="856";shortTE="F";uid="ceaa8a1b-c20f-402a-8d4d-ebf81bdb2f44"
CM022874.1	RepeatMasker	DNA/CMC-Chapaev-3	16479071	16479228	521	+	.	ID="RND-1_FAMILY-68";Tend="1057";Tstart="907";shortTE="F";uid="5e477f2c-44a8-4728-a0f5-6468b0812171"
CM022874.1	RepeatMasker	Unknown	2433461	2433975	2710	+	.	ID="RND-6_FAMILY-6755";Tend="1460";Tstart="1017";shortTE="F";uid="b757ab23-2ea4-45b9-8afd-6d9a9a90d395"
CM022874.1	RepeatMasker	Unknown	28426381	28426504	415	+	.	ID="RND-2_FAMILY-238";Tend="1057";Tstart="927";shortTE="F";uid="347c9220-3be9-403e-815c-1c516483d6a0"
CM022874.1	RepeatMasker	Unknown	2915075	2915303	1565	+	.	ID="RND-1_FAMILY-152";Tend="1405";Tstart="1132";shortTE="F";uid="5888e6ae-4638-494c-820c-f3a82e0a321f"
CM022874.1	RepeatMasker	SINE/tRNA-RTE	3934750	3934981	1919	+	.	ID="RND-1_FAMILY-29";Tend="1032";Tstart="801";shortTE="F";uid="d90aeb8d-c153-4c4e-92b3-593ea983defe"
CM022874.1	RepeatMasker	Unknown	781157	781374	1023	+	.	ID="RND-5_FAMILY-1421";Tend="1039";Tstart="777";shortTE="F";uid="fd2af074-c8c5-4eb5-90ae-647b25a78c22"
CM022874.1	RepeatMasker	Unknown	1377116	1377358	1805	+	.	ID="RND-1_FAMILY-210";Tend="1169";Tstart="931";shortTE="F";uid="85d8f4cb-9389-4705-aa18-1db259458c3a"
CM022874.1	RepeatMasker	DNA/TcMar-Tc1	10394478	10394706	1854	+	.	ID="RND-6_FAMILY-1170";Tend="1517";Tstart="1290";shortTE="F";uid="f8cdf59a-847d-44bd-bcb0-60e86ab57c05"
CM022874.1	RepeatMasker	DNA/Kolobok-T2	2863327	2863715	2913	+	.	ID="RND-1_FAMILY-20";Tend="1237";Tstart="837";shortTE="F";uid="60be5df6-ad04-4a71-8d00-267c8d699de0"
CM022874.1	RepeatMasker	LTR/Copia	44738368	44738573	1537	+	.	ID="RND-6_FAMILY-1383";Tend="1384";Tstart="1158";shortTE="F";uid="81579e84-7ac2-467a-9353-cfad2f97d34b"
CM022874.1	RepeatMasker	LINE/RTE	20875393	20875581	1047	+	.	ID="RND-5_FAMILY-163";Tend="1334";Tstart="1142";shortTE="F";uid="a7bf2a44-e5e8-4c93-ab5c-59003d8b9419"
CM022874.1	RepeatMasker	LTR	10983857	10984441	3998	+	.	ID="RND-6_FAMILY-934";Tend="1434";Tstart="861";shortTE="F";uid="e4b110ca-8872-4871-96ca-d44aacf0e979"
CM022874.1	RepeatMasker	Unknown	42320508	42321254	5288	+	.	ID="RND-1_FAMILY-635";Tend="1687";Tstart="932";shortTE="F";uid="dd683968-b3e7-4a38-ac72-56720ec56f02"
CM022874.1	RepeatMasker	Unknown	4753683	4753853	978	+	.	ID="RND-6_FAMILY-1191";Tend="877";Tstart="696";shortTE="F";uid="aa03cd59-bd4f-486c-bcd7-977260a3fa4a"
CM022874.1	RepeatMasker	DNA/hAT-Tag1	12601764	12602443	2774	+	.	ID="RND-6_FAMILY-13095";Tend="1540";Tstart="941";shortTE="F";uid="dc09a239-0a3d-4faa-9333-59de80075496"
CM022874.1	RepeatMasker	Unknown	2296724	2296861	721	+	.	ID="RND-1_FAMILY-506";Tend="1083";Tstart="942";shortTE="F";uid="2e997afd-1333-47b5-b1d9-907d11270ed8"
CM022874.1	RepeatMasker	Unknown	42750961	42751101	970	+	.	ID="RND-6_FAMILY-3995";Tend="1262";Tstart="1118";shortTE="F";uid="f76955cd-db49-4b20-9c28-4d4a0202e0b3"
CM022874.1	RepeatMasker	Satellite	44439715	44439945	1623	+	.	ID="RND-6_FAMILY-46";Tend="1494";Tstart="1269";shortTE="F";uid="286c7e8d-a5cb-4d26-bcb1-da5af9c0f48a"
CM022874.1	RepeatMasker	SINE/5S	5326580	5326746	1323	+	.	ID="RND-5_FAMILY-96";Tend="1117";Tstart="851";shortTE="F";uid="fbc2ad56-0d33-46a9-bacc-3872da07da06"
CM022874.1	RepeatMasker	Unknown	4499687	4499824	892	+	.	ID="RND-6_FAMILY-2460";Tend="1000";Tstart="857";shortTE="F";uid="5d7aa266-4e88-4e3e-81f9-e9fe42ea0e6e"
CM022874.1	RepeatMasker	Satellite	10384651	10384835	1517	+	.	ID="RND-6_FAMILY-46";Tend="1415";Tstart="1231";shortTE="F";uid="be30052a-a4fd-4ba5-8ad3-7d3275e1ccce"
CM022874.1	RepeatMasker	RC/Helitron	42013839	42014034	1027	+	.	ID="RND-6_FAMILY-4124";Tend="1761";Tstart="1530";shortTE="F";uid="5b8288c0-25c5-4440-9ecc-52d749f960e1"
CM022874.1	RepeatMasker	DNA/hAT-Tip100	6410024	6410316	976	+	.	ID="RND-3_FAMILY-262";Tend="1119";Tstart="813";shortTE="F";uid="2da57e89-5be9-4760-82ca-dc844534cd9c"
CM022874.1	RepeatMasker	RC/Helitron	9469779	9470339	4209	+	.	ID="RND-6_FAMILY-707";Tend="1468";Tstart="875";shortTE="F";uid="5fddbf24-3c45-410f-95b4-09835d056b70"
CM022874.1	RepeatMasker	Unknown	12246141	12246340	1382	+	.	ID="RND-1_FAMILY-67";TEgroup="ctg_1%7CRND-1_FAMILY-67%7C2";Tend="2399";Tstart="1250";shortTE="F";uid="9534b2d9-293a-48b7-8d13-070aec329c81"
CM022874.1	RepeatMasker	Unknown	6945802	6945987	1113	+	.	ID="RND-2_FAMILY-22";Tend="1141";Tstart="956";shortTE="F";uid="a24392e7-bb65-4b09-8b43-8bc41f3c1ebf"
CM022874.1	RepeatMasker	DNA/hAT-Tip100	15006129	15006565	2752	+	.	ID="RND-6_FAMILY-6216";Tend="1391";Tstart="891";shortTE="F";uid="880fa0b1-5f84-46b5-852c-4896a3fa2f16"
CM022874.1	RepeatMasker	Unknown	10894551	10894775	1599	+	.	ID="RND-1_FAMILY-66";Tend="1154";Tstart="935";shortTE="F";uid="21d6977d-4a5c-4fa4-a6e1-54edccec60d4"
CM022874.1	RepeatMasker	Unknown	621018	621233	1262	+	.	ID="RND-5_FAMILY-2473";Tend="1733";Tstart="1468";shortTE="F";uid="b34c0c34-7b07-4ed9-9352-4616ecfe0642"
CM022874.1	RepeatMasker	Unknown	10260810	10260961	785	+	.	ID="RND-4_FAMILY-560";Tend="1002";Tstart="853";shortTE="F";uid="31945373-ce12-4095-9568-e7c96523743e"
CM022874.1	RepeatMasker	LINE/I	10738457	10738799	843	+	.	ID="RND-5_FAMILY-586";Tend="1514";Tstart="1123";shortTE="F";uid="ed54ba50-ba5e-4ea4-8a1f-0236de57687e"
CM022874.1	RepeatMasker	Unknown	3324429	3324578	606	+	.	ID="RND-1_FAMILY-463";Tend="1189";Tstart="1047";shortTE="F";uid="2f8a8634-8914-416a-935e-4ffec3122829"
CM022874.1	RepeatMasker	DNA/hAT-hATx	25336325	25336532	1105	+	.	ID="RND-1_FAMILY-405";Tend="1169";Tstart="939";shortTE="F";uid="6e204185-6605-4b14-924c-2260c7330fc0"
CM022874.1	RepeatMasker	Unknown	41637780	41637974	733	+	.	ID="RND-4_FAMILY-2111";Tend="1159";Tstart="934";shortTE="F";uid="0e648a9d-ffcf-4837-9982-5cd947edfada"
CM022874.1	RepeatMasker	Unknown	4804431	4804563	718	+	.	ID="RND-6_FAMILY-2460";Tend="947";Tstart="857";shortTE="F";uid="df43373f-14b1-4995-b4c4-fe11254484a1"
CM022874.1	RepeatMasker	Unknown	24155932	24156040	460	+	.	ID="RND-6_FAMILY-793";Tend="970";Tstart="864";shortTE="F";uid="1857ef82-4722-45fc-a208-b431000d8a2d"
CM022874.1	RepeatMasker	Unknown	347303	347436	831	+	.	ID="RND-3_FAMILY-316";Tend="954";Tstart="822";shortTE="F";uid="1a24efa7-5b86-418d-b13a-bfaaf2245694"
CM022874.1	RepeatMasker	Unknown	34981233	34981433	533	+	.	ID="RND-4_FAMILY-859";Tend="1149";Tstart="930";shortTE="F";uid="1019ce89-3ebc-4c49-b01c-d6a00664791e"
CM022874.1	RepeatMasker	DNA/TcMar-Tc1	32042166	32042301	941	+	.	ID="RND-1_FAMILY-698";Tend="986";Tstart="852";shortTE="F";uid="7dc37d2a-e97b-41d2-9c6e-6472e8db4dfa"
CM022874.1	RepeatMasker	RC/Helitron	1470725	1470894	1388	+	.	ID="RND-6_FAMILY-8344";Tend="728";Tstart="559";shortTE="F";uid="1227f6f7-c417-4d95-9ddb-f6662093236a"
CM022874.1	RepeatMasker	LTR	31170144	31170392	2121	+	.	ID="RND-1_FAMILY-150";Tend="1580";Tstart="1333";shortTE="F";uid="c389fc6e-fbf7-4ecc-9a10-34d7cb54eadd"
CM022874.1	RepeatMasker	Unknown	5911569	5911764	1218	+	.	ID="RND-2_FAMILY-22";Tend="1147";Tstart="956";shortTE="F";uid="8c39c016-4b54-4b90-b23c-9406f6a64867"
CM022874.1	RepeatMasker	LINE/CR1	42532644	42533003	2311	+	.	ID="RND-6_FAMILY-8660";Tend="1277";Tstart="916";shortTE="F";uid="92d1dc21-8b68-4684-a4f9-4978c1a4f621"
CM022874.1	RepeatMasker	LINE/RTE-BovB	16495336	16495591	1294	+	.	ID="RND-6_FAMILY-380";Tend="1192";Tstart="917";shortTE="F";uid="d9e0ec33-a7c5-4599-94e3-65e96d96c46a"
CM022874.1	RepeatMasker	LINE/RTE-BovB	39034840	39035219	1490	+	.	ID="RND-6_FAMILY-1335";Tend="1205";Tstart="771";shortTE="F";uid="104bb60e-600d-4b05-8345-c5f043d1675f"
CM022874.1	RepeatMasker	Unknown	43851254	43851390	950	+	.	ID="RND-1_FAMILY-835";Tend="954";Tstart="813";shortTE="F";uid="6970ea47-d2cf-44e5-8c66-7d645ca21c1a"
CM022874.1	RepeatMasker	SINE/5S	15464685	15464841	727	+	.	ID="RND-6_FAMILY-4694";Tend="1018";Tstart="863";shortTE="F";uid="b0590e5f-d582-492d-a01f-d7e8dc2e6a91"
CM022874.1	RepeatMasker	LINE/R1-LOA	42651063	42651344	1794	+	.	ID="RND-6_FAMILY-9082";Tend="1642";Tstart="1361";shortTE="F";uid="0b4f73a9-f22a-46ba-b26f-924f621b2101"
CM022874.1	RepeatMasker	RC/Helitron	48574175	48574694	1391	+	.	ID="RND-1_FAMILY-1108";TEgroup="ctg_1%7CRND-1_FAMILY-1108%7C2";Tend="1714";Tstart="909";shortTE="F";uid="66ea7e70-f872-4f8f-9e80-8c7970ba8fba"
CM022874.1	RepeatMasker	Unknown	34384564	34384690	588	+	.	ID="RND-5_FAMILY-1058";Tend="1007";Tstart="875";shortTE="F";uid="4afbc3c5-f7ac-4012-85f4-7cc61a6fd9e4"
CM022874.1	RepeatMasker	Unknown	43173278	43173444	502	+	.	ID="RND-5_FAMILY-197";Tend="1066";Tstart="895";shortTE="F";uid="2512a7ca-0c79-453b-88db-26ef730e3f90"
CM022874.1	RepeatMasker	Unknown	43593533	43593969	2696	+	.	ID="RND-1_FAMILY-287";Tend="1411";Tstart="929";shortTE="F";uid="60134a17-c51d-407f-b757-b524a6eae9d7"
CM022874.1	RepeatMasker	RC/Helitron	31847704	31848057	1393	+	.	ID="RND-6_FAMILY-317";TEgroup="ctg_1%7CRND-6_FAMILY-317%7C11";Tend="1101";Tstart="929";shortTE="F";uid="27dcdecd-cda5-4f46-9b57-d814d37bebfa"
CM022874.1	RepeatMasker	RC/Helitron	39222933	39223148	604	+	.	ID="RND-6_FAMILY-4124";Tend="1518";Tstart="1291";shortTE="F";uid="189ea960-644b-471a-93a5-59ee97f123d5"
CM022874.1	RepeatMasker	LINE/Penelope	42778510	42778774	724	+	.	ID="RND-6_FAMILY-3156";Tend="1392";Tstart="936";shortTE="F";uid="dd624d95-9073-450e-ab6d-8834a361e886"
CM022874.1	RepeatMasker	Unknown	19930867	19931002	878	+	.	ID="RND-1_FAMILY-441";Tend="1331";Tstart="1193";shortTE="F";uid="13e360b6-1479-4b54-9817-4fe18eb84e19"
CM022874.1	RepeatMasker	Unknown	40300075	40300234	814	+	.	ID="RND-3_FAMILY-183";Tend="1387";Tstart="1236";shortTE="F";uid="9d75e24e-a1b9-4f12-9096-a86a93515d51"
CM022874.1	RepeatMasker	RC/Helitron	25307848	25307998	505	+	.	ID="RND-1_FAMILY-314";Tend="438";Tstart="299";shortTE="F";uid="70162fef-84b4-48fd-8927-cda1573e0a36"
CM022874.1	RepeatMasker	Unknown	34611133	34611424	1123	+	.	ID="RND-2_FAMILY-87";Tend="1259";Tstart="942";shortTE="F";uid="292046dc-e713-42a6-a2b0-2ca6274b02df"
CM022874.1	RepeatMasker	DNA/TcMar-Tc1	21139440	21139540	815	+	.	ID="RND-5_FAMILY-1382";Tend="2012";Tstart="1914";shortTE="F";uid="360feac5-d76a-4db8-881c-8390d528918a"
CM022874.1	RepeatMasker	Unknown	38651266	38651404	792	+	.	ID="RND-5_FAMILY-1523";Tend="1059";Tstart="887";shortTE="F";uid="c2326d24-e9b0-42e0-8d5b-579addf7b1d2"
CM022874.1	RepeatMasker	Unknown	41415101	41415284	1440	+	.	ID="RND-1_FAMILY-337";Tend="1131";Tstart="948";shortTE="F";uid="e6c76cd2-5df8-4337-9592-c4d7445c42e0"
CM022874.1	RepeatMasker	LTR/ERV1	39087848	39087960	554	+	.	ID="RND-1_FAMILY-174";Tend="1161";Tstart="1052";shortTE="F";uid="4a378ff4-d689-41df-bbb5-435d22e362bc"
CM022874.1	RepeatMasker	Unknown	43248622	43248735	693	+	.	ID="RND-1_FAMILY-337";Tend="1136";Tstart="1029";shortTE="F";uid="9311c1ba-1744-4d71-91b6-46a51f001089"
CM022874.1	RepeatMasker	LINE/R1-LOA	17260193	17260365	563	+	.	ID="RND-4_FAMILY-994";Tend="1274";Tstart="1084";shortTE="F";uid="c144fe1c-d345-4f1f-98ec-617fbdb07123"
CM022874.1	RepeatMasker	Unknown	914963	915091	1026	+	.	ID="RND-1_FAMILY-472";Tend="1056";Tstart="925";shortTE="F";uid="954c182e-d391-46d2-8945-4df2b1208366"
CM022874.1	RepeatMasker	Unknown	43068974	43069079	597	+	.	ID="RND-1_FAMILY-137";Tend="1081";Tstart="976";shortTE="F";uid="8ff0967b-1beb-4868-a2ca-629c45724d65"
CM022874.1	RepeatMasker	Unknown	48451952	48452712	5079	+	.	ID="RND-1_FAMILY-266";Tend="1717";Tstart="940";shortTE="F";uid="a206d4f7-d930-4286-b532-c460d8436e06"
CM022874.1	RepeatMasker	LINE/RTE-BovB	6534119	6534489	1785	+	.	ID="RND-5_FAMILY-1885";Tend="1221";Tstart="909";shortTE="F";uid="41b8d872-5de7-418e-ac8b-ecbc018a2adb"
CM022874.1	RepeatMasker	DNA	10967924	10968091	824	+	.	ID="RND-5_FAMILY-3669";Tend="1179";Tstart="1005";shortTE="F";uid="dd743b94-d237-4805-ae3f-43ca27fc1f39"
CM022874.1	RepeatMasker	Unknown	26169767	26169994	694	+	.	ID="RND-6_FAMILY-4302";TEgroup="ctg_1%7CRND-6_FAMILY-4302%7C1";Tend="727";Tstart="605";shortTE="F";uid="75c0f0df-c553-4910-9cd0-f4e5b4aa5937"
CM022874.1	RepeatMasker	Unknown	17907991	17908153	908	+	.	ID="RND-1_FAMILY-203";Tend="2106";Tstart="1956";shortTE="F";uid="32880774-5364-4b0d-a646-c82d913838d0"
CM022874.1	RepeatMasker	Unknown	3281646	3281783	770	+	.	ID="RND-1_FAMILY-90";Tend="906";Tstart="773";shortTE="F";uid="695777ae-6d38-4447-9add-3bf0fe80e6f9"
CM022874.1	RepeatMasker	Satellite	51294191	51294910	1230	+	.	ID="RND-5_FAMILY-399";Tend="847";Tstart="1";shortTE="F";uid="5ce59b91-0f4c-4965-8bda-873886edbf26"
CM022874.1	RepeatMasker	Unknown	2366690	2367144	978	+	.	ID="RND-6_FAMILY-7290";Tend="1407";Tstart="917";shortTE="F";uid="9234f498-e2d4-4a6d-a4c0-459249250825"
CM022874.1	RepeatMasker	LINE/RTE-BovB	51228366	51228469	786	+	.	ID="RND-5_FAMILY-1885";Tend="1037";Tstart="935";shortTE="F";uid="29e02256-630b-4185-ad83-c487a605ea62"
CM022874.1	RepeatMasker	Unknown	33162962	33163112	1241	+	.	ID="RND-4_FAMILY-734";Tend="875";Tstart="725";shortTE="F";uid="6e166c96-45b9-4715-a34e-f38edbf3b17a"
CM022874.1	RepeatMasker	SINE/tRNA-RTE	19340829	19340949	421	+	.	ID="RND-4_FAMILY-384";Tend="1129";Tstart="991";shortTE="F";uid="8022ca5d-a25c-424e-a211-ba6b5d5ed60d"
CM022874.1	RepeatMasker	DNA/MULE-MuDR	20679194	20679329	518	+	.	ID="RND-1_FAMILY-161";Tend="1103";Tstart="955";shortTE="F";uid="d75574e6-5aea-42a7-85fb-d11b753c48de"
CM022874.1	RepeatMasker	Unknown	28209718	28209825	767	+	.	ID="RND-6_FAMILY-2460";Tend="980";Tstart="871";shortTE="F";uid="cbf9ee0f-3fd4-42aa-b1db-343858809aa3"
CM022874.1	RepeatMasker	DNA/TcMar-Tc1	49441882	49442155	695	+	.	ID="RND-1_FAMILY-376";TEgroup="ctg_1%7CRND-1_FAMILY-376%7C1";Tend="1696";Tstart="1063";shortTE="T";uid="bf901357-ccfa-4628-9de2-4fce63cae27b"
CM022874.1	RepeatMasker	Unknown	32136145	32136385	1633	+	.	ID="RND-4_FAMILY-734";Tend="923";Tstart="727";shortTE="F";uid="b4cbf11f-d49a-4862-ada2-434c0345f52b"
CM022874.1	RepeatMasker	LINE/L2	49487293	49487442	937	+	.	ID="RND-1_FAMILY-484";Tend="1892";Tstart="1744";shortTE="F";uid="a7d7dd7f-f291-4d2c-a69d-3da8775480e8"
CM022874.1	RepeatMasker	Unknown	25782304	25783356	6191	+	.	ID="RND-1_FAMILY-28";Tend="2247";Tstart="655";shortTE="F";uid="67b967b1-e752-4f50-912a-8bce42602f21"
CM022874.1	RepeatMasker	RC/Helitron	23970360	23970500	1104	+	.	ID="RND-6_FAMILY-1533";Tend="1120";Tstart="980";shortTE="F";uid="f9b55632-1070-4182-9189-641cbc980bc6"
CM022874.1	RepeatMasker	LINE/I-Jockey	43475933	43476319	791	+	.	ID="RND-4_FAMILY-1457";TEgroup="ctg_1%7CRND-4_FAMILY-1457%7C9";Tend="1097";Tstart="887";shortTE="F";uid="00a98e24-85a0-4400-959a-d2a0d0dcc75a"
CM022874.1	RepeatMasker	Unknown	31062697	31063261	3722	+	.	ID="RND-4_FAMILY-132";Tend="1500";Tstart="927";shortTE="F";uid="726255a3-6c9e-4ed8-9ecd-c945a88fc737"
CM022874.1	RepeatMasker	Unknown	11760760	11760990	1505	+	.	ID="RND-6_FAMILY-7290";Tend="1428";Tstart="1151";shortTE="F";uid="f9480a00-3780-4311-8d79-ebcb1061b3eb"
CM022874.1	RepeatMasker	Unknown	37355388	37355727	1625	+	.	ID="RND-4_FAMILY-176";Tend="1299";Tstart="926";shortTE="F";uid="25ae8ce4-02ec-4eba-9cda-3136440dcae5"
CM022874.1	RepeatMasker	Unknown	28119301	28119622	1449	+	.	ID="RND-4_FAMILY-70";Tend="1302";Tstart="907";shortTE="F";uid="79f45766-65eb-4d07-b6ea-11ef352b1ccb"
CM022874.1	RepeatMasker	Unknown	7810477	7810764	2236	+	.	ID="RND-6_FAMILY-7290";Tend="1147";Tstart="891";shortTE="F";uid="67e92219-0a61-4587-a2ec-3355a25e2c64"
CM022874.1	RepeatMasker	Unknown	27795054	27795285	991	+	.	ID="RND-6_FAMILY-4111";Tend="1318";Tstart="1078";shortTE="F";uid="59ae4b13-c841-436b-a462-6f8d586dd920"
CM022874.1	RepeatMasker	LINE/RTE-BovB	35487283	35487475	857	+	.	ID="RND-6_FAMILY-380";Tend="1099";Tstart="872";shortTE="F";uid="f8fa7a03-48d4-487a-8218-49571e22acfd"
CM022874.1	RepeatMasker	Unknown	4309187	4309395	1187	+	.	ID="RND-1_FAMILY-336";Tend="1178";Tstart="978";shortTE="F";uid="91f8dba1-4f48-4006-bba9-58ae34503d01"
CM022874.1	RepeatMasker	DNA/hAT-Tip100	866083	866356	714	+	.	ID="RND-6_FAMILY-4173";Tend="327";Tstart="64";shortTE="F";uid="5fa005a6-ed15-46bd-bdff-5ce539c7759d"
CM022874.1	RepeatMasker	Unknown	43584745	43584881	752	+	.	ID="RND-5_FAMILY-1523";Tend="1104";Tstart="966";shortTE="F";uid="1cb9483e-4fae-4709-95f5-f1ff84392cd5"
CM022874.1	RepeatMasker	RC/Helitron	41114945	41115070	701	+	.	ID="RND-6_FAMILY-6367";Tend="1295";Tstart="1186";shortTE="F";uid="4f262285-1d8b-4c0f-ae3a-55df86130528"
CM022874.1	RepeatMasker	SINE/MIR	18792090	18792490	1095	+	.	ID="RND-1_FAMILY-44";TEgroup="ctg_1%7CRND-1_FAMILY-44%7C7";Tend="1183";Tstart="893";shortTE="F";uid="53ba935e-1c8a-452e-b9bf-1bbe24369658"
CM022874.1	RepeatMasker	Unknown	14437369	14437614	671	+	.	ID="RND-1_FAMILY-287";Tend="1259";Tstart="914";shortTE="F";uid="f60f54f2-d80e-461e-bad6-bb99e2d594e0"
CM022874.1	RepeatMasker	RC/Helitron	35717925	35718086	735	+	.	ID="RND-1_FAMILY-193";Tend="1850";Tstart="1644";shortTE="F";uid="64828bdf-9760-4f74-9692-7ad2239e18cd"
CM022874.1	RepeatMasker	Unknown	1894894	1895012	905	+	.	ID="RND-6_FAMILY-1527";Tend="1038";Tstart="910";shortTE="F";uid="b206378b-da30-4cee-ad48-1d56f9827f10"
CM022874.1	RepeatMasker	Unknown	50155664	50155795	402	+	.	ID="RND-6_FAMILY-6037";Tend="1115";Tstart="978";shortTE="F";uid="2ce29706-a594-4b2f-8ff6-2dad768b0233"
CM022874.1	RepeatMasker	LINE/L2	7794560	7794721	634	+	.	ID="RND-6_FAMILY-11724";Tend="1775";Tstart="1610";shortTE="F";uid="d18fb32f-d5df-43f2-8113-65b1463956e5"
CM022874.1	RepeatMasker	Unknown	6574232	6574450	554	+	.	ID="RND-2_FAMILY-87";Tend="1181";Tstart="946";shortTE="F";uid="3d5c7020-4f52-4662-9d93-f213b8a90768"
CM022874.1	RepeatMasker	LINE/I-Jockey	5188015	5188270	2167	+	.	ID="RND-1_FAMILY-562";Tend="1281";Tstart="1026";shortTE="F";uid="8364c6ef-2b65-4a4f-9e83-978b22656488"
CM022874.1	RepeatMasker	Unknown	41883864	41884023	484	+	.	ID="RND-5_FAMILY-1523";Tend="1059";Tstart="898";shortTE="F";uid="05038468-5558-41e0-99ca-452a03dcac7d"
CM022874.1	RepeatMasker	RC/Helitron	29080120	29080254	738	+	.	ID="RND-6_FAMILY-17586";Tend="2081";Tstart="1961";shortTE="F";uid="fad3e5cc-7997-49aa-a2f4-03283ef3298c"
CM022874.1	RepeatMasker	Unknown	41758123	41758684	2565	+	.	ID="RND-6_FAMILY-8017";Tend="1610";Tstart="1010";shortTE="F";uid="ef62252b-f099-404b-8d5b-cd2090bdf365"
CM022874.1	RepeatMasker	Unknown	49846610	49847369	4215	+	.	ID="RND-1_FAMILY-210";Tend="1596";Tstart="933";shortTE="F";uid="0929b870-d644-4d0f-b71c-ef7102e7e665"
CM022874.1	RepeatMasker	Unknown	2447485	2447934	2670	+	.	ID="RND-1_FAMILY-754";Tend="1398";Tstart="909";shortTE="F";uid="2e2a6262-546b-465f-a60d-04aec1a5c9de"
CM022874.1	RepeatMasker	DNA/hAT-hATx	21742510	21742615	671	+	.	ID="RND-1_FAMILY-405";Tend="1069";Tstart="944";shortTE="F";uid="503b013a-8a5e-4efe-84c3-3ead322cbed5"
CM022874.1	RepeatMasker	Unknown	46545549	46545890	654	+	.	ID="RND-3_FAMILY-37";TEgroup="ctg_1%7CRND-3_FAMILY-37%7C26";Tend="1369";Tstart="1165";shortTE="F";uid="7456518e-d5ff-4256-bff2-fffb57b26743"
CM022874.1	RepeatMasker	LTR/Gypsy	41823810	41823920	702	+	.	ID="RND-1_FAMILY-406";Tend="2581";Tstart="2470";shortTE="F";uid="8e20a343-6e98-4ed9-a6e2-e3ad900fb3b1"
CM022874.1	RepeatMasker	DNA/TcMar-Tc1	30684115	30684774	2047	+	.	ID="RND-6_FAMILY-4109";TEgroup="ctg_1%7CRND-6_FAMILY-4109%7C7";Tend="1108";Tstart="746";shortTE="F";uid="14f79de2-d473-4a31-8b20-10d76c924baf"
CM022874.1	RepeatMasker	LTR/ERV1	51613329	51613518	1228	+	.	ID="RND-1_FAMILY-268";Tend="1085";Tstart="879";shortTE="F";uid="ba015745-3bce-45af-8ed2-9c63626ee42d"
CM022874.1	RepeatMasker	DNA/TcMar-Tc1	46929508	46929656	1212	+	.	ID="RND-1_FAMILY-339";Tend="430";Tstart="283";shortTE="F";uid="0ceb0c68-270f-4786-988a-7cbd5a3a0d9d"
CM022874.1	RepeatMasker	RC/Helitron	19530432	19531724	5677	+	.	ID="RND-1_FAMILY-95";Tend="2012";Tstart="882";shortTE="F";uid="17e342fb-9138-44e8-a33b-7b44667f3207"
CM022874.1	RepeatMasker	RC/Helitron	35321004	35321134	530	+	.	ID="RND-1_FAMILY-913";Tend="667";Tstart="557";shortTE="F";uid="930be26e-595b-431f-9629-09746cafd924"
CM022874.1	RepeatMasker	Unknown	46731589	46731852	1406	+	.	ID="RND-3_FAMILY-254";Tend="1246";Tstart="953";shortTE="F";uid="50e033df-a146-4b95-b3c2-13fee438caf4"
CM022874.1	RepeatMasker	Unknown	26349947	26350099	1295	+	.	ID="RND-6_FAMILY-2909";Tend="2434";Tstart="2282";shortTE="F";uid="d4f23c10-575d-4946-99e7-1160c247c755"
CM022874.1	RepeatMasker	LINE/RTE-BovB	2361339	2361532	1162	+	.	ID="RND-1_FAMILY-75";Tend="1823";Tstart="1629";shortTE="F";uid="735a811a-4f3b-431a-b0a2-39640011b2d9"
CM022874.1	RepeatMasker	Unknown	7200869	7200990	546	+	.	ID="RND-1_FAMILY-147";Tend="1331";Tstart="1199";shortTE="F";uid="591cdae5-7389-4b4c-8ab3-2b1af276f234"
CM022874.1	RepeatMasker	LINE/CR1	52075420	52075790	3093	+	.	ID="RND-5_FAMILY-254";Tend="1390";Tstart="1020";shortTE="F";uid="2a845a10-ea7f-480f-b921-33b705ef78c2"
CM022874.1	RepeatMasker	LTR	18025450	18027574	8130	+	.	ID="RND-6_FAMILY-934";TEgroup="ctg_1%7CRND-6_FAMILY-934%7C1";Tend="3262";Tstart="556";shortTE="F";uid="0124404f-5b76-48d6-afa8-0129ff6d3297"
CM022874.1	RepeatMasker	Unknown	36833664	36833771	587	+	.	ID="RND-1_FAMILY-777";Tend="1469";Tstart="1345";shortTE="F";uid="4ecf879a-b160-494c-a0b7-1e55c8fe6c91"
CM022874.1	RepeatMasker	Unknown	36898499	36898663	457	+	.	ID="RND-6_FAMILY-13993";Tend="1972";Tstart="1804";shortTE="F";uid="0c113035-2613-4183-bbe3-f6b5e7cb01a9"
CM022874.1	RepeatMasker	Unknown	16085360	16085497	1135	+	.	ID="RND-1_FAMILY-176";Tend="727";Tstart="590";shortTE="F";uid="3f284bbf-7209-4337-8c72-8f1e552993ed"
CM022874.1	RepeatMasker	Unknown	15897709	15897859	904	+	.	ID="RND-4_FAMILY-560";Tend="1014";Tstart="869";shortTE="F";uid="e0ebf061-53a5-4034-a66c-5096cc25d1a2"
CM022874.1	RepeatMasker	Unknown	39119052	39119499	1887	+	.	ID="RND-3_FAMILY-37";Tend="1369";Tstart="902";shortTE="F";uid="4024f79c-7140-4d5e-93e0-7415df8a0daf"
CM022874.1	RepeatMasker	Unknown	52130230	52130615	2929	+	.	ID="RND-1_FAMILY-152";Tend="1386";Tstart="967";shortTE="F";uid="e6302ec3-b426-4e34-98d7-e377922de353"
CM022874.1	RepeatMasker	Unknown	40459438	40459998	3475	+	.	ID="RND-1_FAMILY-49";Tend="1538";Tstart="964";shortTE="F";uid="86680057-0535-4f55-9809-66d11787a270"
CM022874.1	RepeatMasker	Unknown	12582349	12582497	573	+	.	ID="RND-6_FAMILY-2909";Tend="2791";Tstart="2627";shortTE="F";uid="60634996-0016-49bd-af9e-e2b22ad0940c"
CM022874.1	RepeatMasker	RC/Helitron	39101869	39102548	5269	+	.	ID="RND-5_FAMILY-848";Tend="1597";Tstart="910";shortTE="F";uid="46da1645-8051-4b82-ba41-709bab101661"
CM022874.1	RepeatMasker	RC/Helitron	16294132	16294459	1969	+	.	ID="RND-1_FAMILY-95";Tend="1243";Tstart="905";shortTE="F";uid="190c84d7-ad09-4909-8939-3931a76f831b"
CM022874.1	RepeatMasker	Unknown	50597899	50598043	747	+	.	ID="RND-1_FAMILY-49";Tend="1625";Tstart="1451";shortTE="F";uid="f8d99d8c-67cd-4c37-8341-6bc88887d039"
CM022874.1	RepeatMasker	LINE/CR1	44588787	44589040	562	+	.	ID="RND-1_FAMILY-569";Tend="804";Tstart="577";shortTE="F";uid="1ea4eb51-5504-492b-9d60-60163c7ef250"
CM022874.1	RepeatMasker	LINE/I-Jockey	37297775	37298174	762	+	.	ID="RND-5_FAMILY-1271";Tend="1437";Tstart="1015";shortTE="F";uid="2d38abd6-9e1c-48cc-a134-3315ad126aad"
CM022874.1	RepeatMasker	Unknown	41711452	41711730	455	+	.	ID="RND-1_FAMILY-394";Tend="1260";Tstart="955";shortTE="F";uid="51c899fd-a127-445d-878a-bbc5c313d9d9"
CM022874.1	RepeatMasker	Unknown	39932644	39932860	1475	+	.	ID="RND-4_FAMILY-71";Tend="1093";Tstart="875";shortTE="F";uid="38e02648-e2b3-47cb-8acf-6bcc5bd07f64"
CM022874.1	RepeatMasker	Satellite	11884779	11885432	2893	+	.	ID="RND-6_FAMILY-46";Tend="583";Tstart="1";shortTE="F";uid="da48d522-45d3-4b53-8146-59f41a020fee"
CM022874.1	RepeatMasker	LINE/L2	37537913	37538074	1139	+	.	ID="RND-4_FAMILY-587";Tend="770";Tstart="606";shortTE="F";uid="0d29aac4-4024-4511-b063-eb423cdf93e5"
CM022874.1	RepeatMasker	DNA/TcMar-Tc1	47195034	47195999	6775	+	.	ID="RND-5_FAMILY-2403";Tend="1836";Tstart="925";shortTE="F";uid="8ca0985a-534e-4fd9-b1b7-f49a61327e0f"
CM022874.1	RepeatMasker	Unknown	26032614	26033565	3361	+	.	ID="RND-6_FAMILY-1126";Tend="1842";Tstart="841";shortTE="F";uid="ea4d1493-cf39-4244-8516-eb9cf1af7b5b"
CM022874.1	RepeatMasker	Unknown	43564621	43564932	1224	+	.	ID="RND-1_FAMILY-189";Tend="1563";Tstart="1244";shortTE="F";uid="576f2b77-58f4-4764-92d6-9ca66727b6d4"
CM022874.1	RepeatMasker	LINE/RTE-RTE	37081763	37082000	493	+	.	ID="RND-6_FAMILY-1788";Tend="1312";Tstart="1076";shortTE="F";uid="36202ea0-d48b-4b3c-81bd-9e6939570e83"
CM022874.1	RepeatMasker	Unknown	841412	841573	815	+	.	ID="RND-6_FAMILY-1901";Tend="1629";Tstart="1463";shortTE="F";uid="93c2b480-14e7-4208-971c-a8585dcc18a4"
CM022874.1	RepeatMasker	DNA/hAT-hATx	22127	22245	882	+	.	ID="RND-1_FAMILY-390";Tend="1677";Tstart="1559";shortTE="F";uid="582db44c-2d98-48a6-a092-1c1cbfa6568c"
CM022874.1	RepeatMasker	LTR	42179069	42179439	2942	+	.	ID="RND-1_FAMILY-150";Tend="1585";Tstart="1219";shortTE="F";uid="83c54a19-fc83-4d76-8220-1dfb196af42a"
CM022874.1	RepeatMasker	Unknown	15476623	15476923	814	+	.	ID="RND-5_FAMILY-539";Tend="1196";Tstart="875";shortTE="F";uid="6a783abf-f106-40d0-885b-5597f8ef1c4b"
CM022874.1	RepeatMasker	Unknown	13626502	13626896	1971	+	.	ID="RND-6_FAMILY-1126";Tend="906";Tstart="483";shortTE="F";uid="4e3478b7-ec13-4905-a587-eefc4b4e8d08"
CM022874.1	RepeatMasker	Unknown	49566273	49566779	3740	+	.	ID="RND-4_FAMILY-18";Tend="1304";Tstart="770";shortTE="F";uid="75b5ebe3-7aff-42fd-84a0-810f23f8ea26"
CM022874.1	RepeatMasker	Satellite	19086761	19087014	1801	+	.	ID="RND-6_FAMILY-577";Tend="1013";Tstart="747";shortTE="F";uid="aa5a0994-4722-4979-a9b6-efeb289e3cdc"
CM022874.1	RepeatMasker	RC/Helitron	38931626	38931726	642	+	.	ID="RND-6_FAMILY-2083";Tend="1734";Tstart="1633";shortTE="F";uid="00104fd1-c7bc-4383-9d83-3ec663761099"
CM022874.1	RepeatMasker	SINE/tRNA-RTE	1782920	1783228	2153	+	.	ID="RND-1_FAMILY-29";Tend="1126";Tstart="807";shortTE="F";uid="c50199ac-e30d-4491-9594-fcc3a35a873a"
CM022874.1	RepeatMasker	RC/Helitron	50158364	50158557	1037	+	.	ID="RND-6_FAMILY-2083";Tend="1731";Tstart="1548";shortTE="F";uid="342595b5-0cc8-4abd-9a15-10e4178caf35"
CM022874.1	RepeatMasker	DNA/TcMar-Tc1	22356738	22357027	921	+	.	ID="RND-1_FAMILY-114";TEgroup="ctg_1%7CRND-1_FAMILY-114%7C3";Tend="2720";Tstart="630";shortTE="F";uid="66bf3ec4-d25c-4ad6-be1c-eef187fd8faa"
CM022874.1	RepeatMasker	Unknown	24040608	24040722	549	+	.	ID="RND-1_FAMILY-336";Tend="1083";Tstart="977";shortTE="F";uid="3403659f-9304-4d1e-bdbe-ca68a87a5afb"
CM022874.1	RepeatMasker	Unknown	13582391	13583043	1911	+	.	ID="RND-4_FAMILY-560";Tend="1898";Tstart="853";shortTE="F";uid="9427c2fc-dfcc-41a0-aae5-24245dbd5679"
CM022874.1	RepeatMasker	Unknown	50282376	50282656	1714	+	.	ID="RND-6_FAMILY-9342";Tend="1116";Tstart="854";shortTE="F";uid="39ce1ecd-6610-40e7-99e4-f89e519bff93"
CM022874.1	RepeatMasker	DNA/hAT-Charlie	35154435	35154666	641	+	.	ID="RND-6_FAMILY-2166";Tend="1402";Tstart="1166";shortTE="F";uid="e74fc9b8-487b-42c7-9fad-97b21c2cd63c"
CM022874.1	RepeatMasker	Unknown	31028506	31028617	844	+	.	ID="RND-1_FAMILY-99";Tend="1053";Tstart="941";shortTE="F";uid="ba80b7d6-c0dd-422e-8a03-864b55ecd105"
CM022874.1	RepeatMasker	DNA/Maverick	44609755	44610021	1909	+	.	ID="RND-1_FAMILY-33";Tend="1093";Tstart="811";shortTE="F";uid="8a51137f-91d1-4942-a664-2e96c959e6e5"
CM022874.1	RepeatMasker	Satellite	23992420	23992627	867	+	.	ID="RND-3_FAMILY-672";Tend="1167";Tstart="944";shortTE="F";uid="983af049-4d43-451c-b2d8-595c73024422"
CM022874.1	RepeatMasker	Unknown	21427743	21428092	1803	+	.	ID="RND-1_FAMILY-221";Tend="1413";Tstart="948";shortTE="F";uid="1eaef989-3688-431a-928c-4e05b3f9c0be"
CM022874.1	RepeatMasker	Unknown	9525263	9525383	504	+	.	ID="RND-4_FAMILY-209";Tend="1491";Tstart="1371";shortTE="F";uid="8ac80f0b-ea5a-4fe7-afb9-dcdd45536238"
CM022874.1	RepeatMasker	DNA/TcMar-Tc1	20918326	20918460	843	+	.	ID="RND-4_FAMILY-761";Tend="1056";Tstart="922";shortTE="F";uid="62770994-d8e5-4ea0-aa63-d1f25d82e0cd"
CM022874.1	RepeatMasker	Satellite	30641204	30641447	1302	+	.	ID="RND-6_FAMILY-577";Tend="992";Tstart="749";shortTE="F";uid="ac6488fc-9f8f-4089-b0af-c16882e94639"
CM022874.1	RepeatMasker	DNA/TcMar-Tc1	18459282	18459401	637	+	.	ID="RND-6_FAMILY-137";Tend="1605";Tstart="1317";shortTE="F";uid="1973711d-e9e9-48ef-9b52-d5e04f958c73"
CM022874.1	RepeatMasker	DNA/TcMar-Tc4	32297915	32298483	1652	+	.	ID="RND-1_FAMILY-503";TEgroup="ctg_1%7CRND-1_FAMILY-503%7C3";Tend="2427";Tstart="2185";shortTE="F";uid="0bcfcd79-eb30-4d75-a3da-4ce3f8fe4fee"
CM022874.1	RepeatMasker	Unknown	32999200	32999463	3618	+	.	ID="RND-5_FAMILY-277";Tend="2035";Tstart="1562";shortTE="F";uid="898e80a1-c3ed-4157-9c89-0fcad6cdb042"
CM022874.1	RepeatMasker	LINE/Penelope	24431318	24431483	516	+	.	ID="RND-6_FAMILY-3156";Tend="1142";Tstart="949";shortTE="F";uid="d465beba-a5d0-45e8-8241-f02e829e5faa"
CM022874.1	RepeatMasker	Unknown	22731331	22731442	485	+	.	ID="RND-6_FAMILY-3679";Tend="1707";Tstart="1596";shortTE="F";uid="68be92ee-2d8f-482c-aa61-7c3b34d8dbfa"
CM022874.1	RepeatMasker	Unknown	44506244	44506392	721	+	.	ID="RND-2_FAMILY-22";Tend="1076";Tstart="895";shortTE="F";uid="61c28735-600b-4126-8040-330ac0871636"
CM022874.1	RepeatMasker	RC/Helitron	38678687	38678972	1971	+	.	ID="RND-1_FAMILY-50";Tend="1192";Tstart="901";shortTE="F";uid="411d048b-422c-4b43-a049-f4edb8d4bf79"
CM022874.1	RepeatMasker	Unknown	1595923	1596041	478	+	.	ID="RND-1_FAMILY-262";Tend="2271";Tstart="2153";shortTE="F";uid="b5243237-5ad1-41b0-8f48-a141b23a0603"
CM022874.1	RepeatMasker	RC/Helitron	31268072	31268311	1117	+	.	ID="RND-4_FAMILY-77";Tend="924";Tstart="484";shortTE="F";uid="c0b67da4-c00a-4927-b85a-1f7af386888b"
CM022874.1	RepeatMasker	Unknown	23510801	23511307	3789	+	.	ID="RND-1_FAMILY-28";Tend="1144";Tstart="639";shortTE="F";uid="2b19e1de-f5d2-4897-9e14-b0ef50550383"
CM022874.1	RepeatMasker	Unknown	38784575	38784750	761	+	.	ID="RND-1_FAMILY-49";Tend="1160";Tstart="993";shortTE="F";uid="ff0440cb-b98e-419b-88c1-b5a76ecb265b"
CM022874.1	RepeatMasker	SINE/tRNA-RTE	43255865	43255986	788	+	.	ID="RND-6_FAMILY-11569";Tend="1155";Tstart="1037";shortTE="F";uid="94b38d35-d820-4929-bdc6-32b2e798564c"
CM022874.1	RepeatMasker	RC/Helitron	28210500	28210820	2300	+	.	ID="RND-1_FAMILY-496";Tend="1264";Tstart="944";shortTE="F";uid="4d33765c-add1-4319-be00-aa97d9cc0761"
CM022874.1	RepeatMasker	RC/Helitron	36580379	36580623	1865	+	.	ID="RND-6_FAMILY-317";Tend="1173";Tstart="935";shortTE="F";uid="9e7980e1-dc76-42d5-a506-449abfb55d3e"
CM022874.1	RepeatMasker	DNA/hAT-Tip100	43050045	43050449	2254	+	.	ID="RND-1_FAMILY-537";Tend="1267";Tstart="897";shortTE="F";uid="dbf7feda-b1d2-4c19-b266-9f402ad83eac"
CM022874.1	RepeatMasker	LTR/Gypsy	29301982	29302125	566	+	.	ID="RND-5_FAMILY-5855";Tend="1045";Tstart="898";shortTE="F";uid="baa25e8a-8272-4ca5-8a8b-3eb162a40b4d"
CM022874.1	RepeatMasker	RC/Helitron	21073649	21076351	16800	+	.	ID="RND-1_FAMILY-151";Tend="3494";Tstart="739";shortTE="F";uid="db17aa8d-a2b6-440d-8653-c1d1293db1bd"
CM022874.1	RepeatMasker	RC/Helitron	34650697	34650906	1447	+	.	ID="RND-5_FAMILY-688";Tend="1622";Tstart="1402";shortTE="F";uid="00bd023d-1682-4eff-b29b-fe180242c124"
CM022874.1	RepeatMasker	RC/Helitron	48646060	48646734	4827	+	.	ID="RND-6_FAMILY-2083";Tend="1666";Tstart="970";shortTE="F";uid="a303acb8-603d-42e8-bc19-81dc196baf20"
CM022874.1	RepeatMasker	DNA/TcMar-Tc1	26347552	26347689	962	+	.	ID="RND-4_FAMILY-404";Tend="2286";Tstart="2150";shortTE="F";uid="b2dc15b3-b7d3-4e04-88dc-0e2336424ab8"
CM022874.1	RepeatMasker	DNA/CMC-Chapaev-3	13206703	13206960	826	+	.	ID="RND-6_FAMILY-3653";Tend="1386";Tstart="980";shortTE="F";uid="08e422a3-66be-4739-bb21-e0bc8e254d43"
CM022874.1	RepeatMasker	Satellite	6754545	6754673	446	+	.	ID="RND-6_FAMILY-46";Tend="1076";Tstart="948";shortTE="F";uid="dd5b2cb7-487a-4200-8170-a40f25fdbc58"
CM022874.1	RepeatMasker	Satellite	21540534	21540679	546	+	.	ID="RND-5_FAMILY-985";Tend="1534";Tstart="1388";shortTE="F";uid="74ea729b-e288-4477-bf2a-c6db88fb0bcf"
CM022874.1	RepeatMasker	DNA/TcMar-Tc1	52190858	52191177	1407	+	.	ID="RND-1_FAMILY-377";Tend="2484";Tstart="2141";shortTE="F";uid="5b74fafc-0ae8-4bcf-9409-71a471e3fcd2"
CM022874.1	RepeatMasker	LINE/Penelope	23436555	23436773	1698	+	.	ID="RND-1_FAMILY-207";Tend="1100";Tstart="883";shortTE="F";uid="ff4b5276-afba-4ce7-a434-8c1033167cfb"
CM022874.1	RepeatMasker	RC/Helitron	39349506	39349685	736	+	.	ID="RND-6_FAMILY-20544";Tend="1542";Tstart="1354";shortTE="F";uid="0f7fa8a9-5d52-45e1-a658-f57ff7a2544a"
CM022874.1	RepeatMasker	Unknown	43098865	43099004	701	+	.	ID="RND-5_FAMILY-336";Tend="2143";Tstart="2016";shortTE="F";uid="73db7c88-262b-42a8-9fc7-f618997ec952"
CM022874.1	RepeatMasker	RC/Helitron	45618477	45618780	1660	+	.	ID="RND-6_FAMILY-6367";Tend="1228";Tstart="937";shortTE="F";uid="e37f9bdc-1133-4e85-8ed7-0ce7f7358e25"
CM022874.1	RepeatMasker	LINE/RTE-BovB	25122059	25122270	1775	+	.	ID="RND-6_FAMILY-4175";Tend="1916";Tstart="1705";shortTE="F";uid="9f38ed7a-3d53-4715-98ac-915e11a2cf9e"
CM022874.1	RepeatMasker	Unknown	26600919	26601251	734	+	.	ID="RND-1_FAMILY-191";Tend="2183";Tstart="1732";shortTE="F";uid="a542230a-f175-4efe-8f79-c094f11f3e94"
CM022874.1	RepeatMasker	LINE/Penelope	20255027	20255182	487	+	.	ID="RND-1_FAMILY-194";Tend="1823";Tstart="1635";shortTE="F";uid="f07f1ebe-bc96-4a04-a660-40d3206fdf92"
CM022874.1	RepeatMasker	RC/Helitron	7132766	7133493	4522	+	.	ID="RND-5_FAMILY-470";Tend="1659";Tstart="943";shortTE="F";uid="d08005bd-7f4b-4656-a287-cc7aa659ddfd"
CM022874.1	RepeatMasker	Satellite	2078120	2078555	3017	+	.	ID="RND-5_FAMILY-399";Tend="1340";Tstart="935";shortTE="F";uid="5bd0157f-3bed-4ade-9c89-64354e93158d"
CM022874.1	RepeatMasker	Unknown	406439	406742	2321	+	.	ID="RND-5_FAMILY-806";Tend="1196";Tstart="912";shortTE="F";uid="8f320743-70a0-4f53-957c-8ecc60aa4b9e"
CM022874.1	RepeatMasker	RC/Helitron	26302646	26302885	1362	+	.	ID="RND-6_FAMILY-17586";Tend="1095";Tstart="849";shortTE="F";uid="e9ac3702-4786-43fd-8f59-4d62f62c4de6"
CM022874.1	RepeatMasker	Unknown	39118320	39118607	711	+	.	ID="RND-5_FAMILY-2473";Tend="2133";Tstart="1847";shortTE="F";uid="a8528571-849c-481b-ba9f-41d8723751d4"
CM022874.1	RepeatMasker	RC/Helitron	23182189	23182479	2121	+	.	ID="RND-1_FAMILY-285";Tend="1095";Tstart="817";shortTE="F";uid="8ddcbdf3-6660-4c15-a2d2-e710e66bf9e2"
CM022874.1	RepeatMasker	Unknown	37906771	37906883	457	+	.	ID="RND-6_FAMILY-6725";Tend="108";Tstart="3";shortTE="F";uid="7feb5fe6-5322-40b2-8608-5b5d4b04940b"
CM022874.1	RepeatMasker	Unknown	50474754	50475121	2463	+	.	ID="RND-1_FAMILY-152";Tend="1388";Tstart="967";shortTE="F";uid="5da5bc9c-c385-4042-b29c-d55173714041"
CM022874.1	RepeatMasker	RC/Helitron	34338059	34338221	696	+	.	ID="RND-1_FAMILY-324";Tend="735";Tstart="519";shortTE="F";uid="b457b8ba-c068-4f73-adea-3956899212c0"
CM022874.1	RepeatMasker	LINE/RTE-BovB	44648124	44648471	2163	+	.	ID="RND-1_FAMILY-30";Tend="1137";Tstart="801";shortTE="F";uid="f35e5b84-2228-439e-8f8e-1c46606ac2c3"
CM022874.1	RepeatMasker	Unknown	14058903	14059025	489	+	.	ID="RND-1_FAMILY-66";Tend="1137";Tstart="1009";shortTE="F";uid="0c3aa4d8-969b-44a2-aec1-23120c73f787"
CM022874.1	RepeatMasker	DNA	35746040	35746419	1613	+	.	ID="RND-3_FAMILY-44";Tend="2963";Tstart="2637";shortTE="F";uid="c31bfb36-4d26-4785-a319-7e1799078b8c"
CM022874.1	RepeatMasker	LINE/RTE-BovB	7797335	7797464	579	+	.	ID="RND-5_FAMILY-292";Tend="1329";Tstart="1187";shortTE="F";uid="5f8e4e81-5e69-4d7c-aeaf-c77a965e50e9"
CM022874.1	RepeatMasker	LINE/R1	29057594	29058403	1118	+	.	ID="RND-6_FAMILY-661";Tend="1346";Tstart="574";shortTE="F";uid="20341b0c-26b1-48de-9919-3cf7c5c99f40"
CM022874.1	RepeatMasker	DNA/hAT-Tip100	42695921	42696413	2937	+	.	ID="RND-1_FAMILY-209";Tend="1365";Tstart="873";shortTE="F";uid="b12064f4-6d16-4090-ab29-5ee483825e42"
CM022874.1	RepeatMasker	DNA/hAT	48422875	48423312	414	+	.	ID="RND-1_FAMILY-436";TEgroup="ctg_1%7CRND-1_FAMILY-436%7C2";Tend="1635";Tstart="844";shortTE="T";uid="d268216a-2a93-4ed6-a607-c5c045562344"
CM022874.1	RepeatMasker	Unknown	14107537	14107659	948	+	.	ID="RND-6_FAMILY-6836";Tend="1324";Tstart="1197";shortTE="F";uid="03674956-3b7f-48ff-a4db-9f6d25a076a9"
CM022874.1	RepeatMasker	Unknown	21169152	21169526	1860	+	.	ID="RND-5_FAMILY-136";Tend="1522";Tstart="1159";shortTE="F";uid="6eb5cce1-0b96-4763-9dec-5e14e456eb27"
CM022874.1	RepeatMasker	Unknown	39546866	39547179	1267	+	.	ID="RND-2_FAMILY-87";Tend="1312";Tstart="941";shortTE="F";uid="198ddae3-f0f3-40ac-9a69-1195421a0656"
CM022874.1	RepeatMasker	LINE/Penelope	41238810	41239034	690	+	.	ID="RND-6_FAMILY-2976";Tend="794";Tstart="560";shortTE="F";uid="ce1257d3-f99e-4bae-9daf-4bde2c532855"
CM022874.1	RepeatMasker	Unknown	41075212	41075422	505	+	.	ID="RND-6_FAMILY-11280";Tend="257";Tstart="50";shortTE="F";uid="4680cd1b-8e79-4d1a-a31d-36b01a40e48e"
CM022874.1	RepeatMasker	Unknown	9724820	9725133	1124	+	.	ID="RND-1_FAMILY-251";Tend="449";Tstart="111";shortTE="F";uid="2b334c23-978e-406d-8287-a88a006942f8"
CM022874.1	RepeatMasker	Satellite	6350672	6350855	931	+	.	ID="RND-3_FAMILY-672";Tend="1173";Tstart="926";shortTE="F";uid="060a17d1-1087-4f70-a62d-d5698034cece"
CM022874.1	RepeatMasker	Unknown	43664248	43664484	648	+	.	ID="RND-6_FAMILY-7290";TEgroup="ctg_1%7CRND-6_FAMILY-7290%7C9";Tend="1258";Tstart="1179";shortTE="T";uid="19959bc4-3f61-4f4d-8d85-ca73b8d6a312"
CM022874.1	RepeatMasker	DNA/Maverick	2164879	2165613	456	+	.	ID="RND-6_FAMILY-759";TEgroup="ctg_1%7CRND-6_FAMILY-759%7C1";Tend="1334";Tstart="585";shortTE="F";uid="b9790930-e6af-421a-8aee-83ec7f02048c"
CM022874.1	RepeatMasker	LINE/RTE-BovB	39430584	39430840	1161	+	.	ID="RND-1_FAMILY-30";Tend="1122";Tstart="801";shortTE="F";uid="6d347e64-549d-4263-9c4f-aa29ac4f3c48"
CM022874.1	RepeatMasker	Unknown	49621610	49623010	5450	+	.	ID="RND-5_FAMILY-2088";Tend="2117";Tstart="748";shortTE="F";uid="2ddf8d99-a71b-44dc-bac7-9c1cf5589885"
CM022874.1	RepeatMasker	Unknown	34619151	34619323	501	+	.	ID="RND-5_FAMILY-4504";Tend="779";Tstart="655";shortTE="F";uid="c9f3c11b-27e0-460f-82ad-925e7f300b37"
CM022874.1	RepeatMasker	Unknown	14193577	14193893	998	+	.	ID="RND-3_FAMILY-183";Tend="1395";Tstart="995";shortTE="F";uid="429d9c2f-83ef-4cc5-ba98-2e2ad598ce1f"
CM022874.1	RepeatMasker	LINE/R1-LOA	33596540	33597276	4901	+	.	ID="RND-5_FAMILY-750";Tend="1901";Tstart="1167";shortTE="F";uid="235cfff1-ffbd-4de0-bfce-3cb7fd7604b0"
CM022874.1	RepeatMasker	DNA/PIF-Harbinger	44458935	44459486	1585	+	.	ID="RND-1_FAMILY-229";TEgroup="ctg_1%7CRND-1_FAMILY-229%7C8";Tend="1626";Tstart="881";shortTE="F";uid="d903d987-36ef-4ddd-a7b6-be397922e1f2"
CM022874.1	RepeatMasker	RC/Helitron	33443106	33443247	991	+	.	ID="RND-1_FAMILY-6";Tend="2005";Tstart="1855";shortTE="F";uid="8140477b-f1c1-4d89-9245-68ae280cf3b7"
CM022874.1	RepeatMasker	Unknown	42224849	42225042	702	+	.	ID="RND-1_FAMILY-394";Tend="1290";Tstart="1103";shortTE="F";uid="1a5d8956-72af-468b-a56f-5a82e8b8b391"
CM022874.1	RepeatMasker	Unknown	35721593	35721732	953	+	.	ID="RND-5_FAMILY-3189";Tend="3096";Tstart="2958";shortTE="F";uid="d8614d0b-f450-42dd-a3c6-5024cd4926d4"
CM022874.1	RepeatMasker	Unknown	52124813	52125736	3839	+	.	ID="RND-1_FAMILY-11";Tend="1887";Tstart="679";shortTE="F";uid="bbded77c-6f3f-4730-9e62-a348c8e52cc8"
CM022874.1	RepeatMasker	DNA/hAT-Tip100	35491212	35491821	3627	+	.	ID="RND-5_FAMILY-349";TEgroup="ctg_1%7CRND-5_FAMILY-349%7C1";Tend="694";Tstart="242";shortTE="F";uid="13ea14d1-9ec2-4752-bf0e-d4ec7c4bd471"
CM022874.1	RepeatMasker	Unknown	23963545	23963678	470	+	.	ID="RND-4_FAMILY-30";Tend="1290";Tstart="1169";shortTE="F";uid="1545138a-3a44-4d9a-839b-cfd244713101"
CM022874.1	RepeatMasker	RC/Helitron	11987982	11988147	461	+	.	ID="RND-1_FAMILY-31";Tend="1498";Tstart="1328";shortTE="F";uid="f2775ac8-bace-4662-929e-67c09c421648"
CM022874.1	RepeatMasker	DNA/Academ-1	49149294	49149465	429	+	.	ID="RND-5_FAMILY-209";Tend="977";Tstart="806";shortTE="F";uid="0ada0df4-7558-41ae-b941-f54be2dfd30c"
CM022874.1	RepeatMasker	Unknown	30132414	30132518	776	+	.	ID="RND-5_FAMILY-3498";Tend="1698";Tstart="1593";shortTE="F";uid="72396605-5cec-488e-b4a0-9efc2b63051b"
CM022874.1	RepeatMasker	Unknown	15215424	15215685	1004	+	.	ID="RND-1_FAMILY-11";Tend="1343";Tstart="1031";shortTE="F";uid="d0289ecc-519c-4cfa-91b5-91e24cd18db1"
CM022874.1	RepeatMasker	Unknown	6203075	6203189	469	+	.	ID="RND-4_FAMILY-190";Tend="1346";Tstart="1235";shortTE="F";uid="1fd4758a-09ad-4145-8f9a-b3000efc8ec2"
CM022874.1	RepeatMasker	Unknown	26313804	26314122	1142	+	.	ID="RND-6_FAMILY-6755";Tend="1404";Tstart="1024";shortTE="F";uid="81955b9b-12a6-4ad8-8163-5880c9ebca2d"
CM022874.1	RepeatMasker	DNA/hAT-Charlie	47870567	47870670	480	+	.	ID="RND-6_FAMILY-2166";Tend="1549";Tstart="1449";shortTE="F";uid="44c945ee-0f8d-4e76-8d2e-e94f6a55535f"
CM022874.1	RepeatMasker	LINE/Penelope	36713862	36714440	580	+	.	ID="RND-5_FAMILY-2484";TEgroup="ctg_1%7CRND-5_FAMILY-2484%7C1";Tend="1612";Tstart="19";shortTE="F";uid="e4dda361-9d7d-482a-82e5-b0ed1913d5b6"
CM022874.1	RepeatMasker	RC/Helitron	1526265	1526395	778	+	.	ID="RND-5_FAMILY-429";Tend="1084";Tstart="932";shortTE="F";uid="2aeca23f-0366-4275-a598-a74ae6319cce"
CM022874.1	RepeatMasker	Unknown	49084368	49084603	1717	+	.	ID="RND-1_FAMILY-126";Tend="1159";Tstart="925";shortTE="F";uid="d371bc40-a159-424b-bf81-7bdfbd12d26e"
CM022874.1	RepeatMasker	LINE/CR1	3709309	3709535	1269	+	.	ID="RND-5_FAMILY-235";Tend="1570";Tstart="1355";shortTE="F";uid="140a4627-df50-4c1f-9307-9d1ea7fb1517"
CM022874.1	RepeatMasker	Unknown	3223875	3224016	2133	+	.	ID="RND-6_FAMILY-7358";Tend="2428";Tstart="1816";shortTE="F";uid="28454fe0-a6c2-415e-a623-d00ff7ba9161"
CM022874.1	RepeatMasker	Unknown	37775300	37775504	1027	+	.	ID="RND-4_FAMILY-2111";Tend="1170";Tstart="917";shortTE="F";uid="d9a05572-558b-411e-aa7e-eb39e397a314"
CM022874.1	RepeatMasker	RC/Helitron	31254271	31254398	764	+	.	ID="RND-6_FAMILY-17586";Tend="1030";Tstart="893";shortTE="F";uid="42425765-ba8d-4065-84a8-d08a1d8b85ba"
CM022874.1	RepeatMasker	LINE/Penelope	2480411	2480909	2835	+	.	ID="RND-6_FAMILY-2976";TEgroup="ctg_1%7CRND-6_FAMILY-2976%7C1";Tend="933";Tstart="523";shortTE="F";uid="967302d7-eb50-470f-88a7-8c520776e9c2"
CM022874.1	RepeatMasker	Unknown	26766311	26766690	1252	+	.	ID="RND-1_FAMILY-11";Tend="1336";Tstart="883";shortTE="F";uid="48689028-4813-4cda-9c17-0964a4a77f46"
CM022874.1	RepeatMasker	Unknown	48700715	48700940	1473	+	.	ID="RND-6_FAMILY-7290";Tend="1070";Tstart="873";shortTE="F";uid="5177ac1c-b63a-4a92-879c-69a7ca778c2e"
CM022874.1	RepeatMasker	DNA/hAT-Tip100	48499684	48499824	799	+	.	ID="RND-5_FAMILY-697";Tend="1156";Tstart="1025";shortTE="F";uid="08fd30ad-11c0-4856-9931-b4ddec4afe1b"
CM022874.1	RepeatMasker	Unknown	4863350	4863550	871	+	.	ID="RND-1_FAMILY-49";Tend="1618";Tstart="1453";shortTE="F";uid="fc325dc6-472d-49e8-99fb-bbb80c3b8093"
CM022874.1	RepeatMasker	Unknown	36235636	36235822	1435	+	.	ID="RND-1_FAMILY-233";Tend="983";Tstart="797";shortTE="F";uid="34a80aa3-97ad-41a6-adeb-5e15c540335b"
CM022874.1	RepeatMasker	LINE/I	12982052	12982325	867	+	.	ID="RND-1_FAMILY-867";Tend="1441";Tstart="1167";shortTE="F";uid="c03ee303-ff49-4ce6-865c-d8d2e2d6c045"
CM022874.1	RepeatMasker	LINE/R1-LOA	11796847	11796987	585	+	.	ID="RND-4_FAMILY-883";Tend="1223";Tstart="1087";shortTE="F";uid="60e83b7a-10bf-4f28-b595-ec4f39d026fa"
CM022874.1	RepeatMasker	Satellite	41089413	41089564	458	+	.	ID="RND-6_FAMILY-577";Tend="153";Tstart="1";shortTE="F";uid="2dfa5a1b-2e33-42b1-9bb4-790779231ba4"
CM022874.1	RepeatMasker	LINE/R2	50848512	50848633	523	+	.	ID="RND-6_FAMILY-7056";Tend="1127";Tstart="1008";shortTE="F";uid="e8e99688-e5c9-48b9-8865-eb7641167874"
CM022874.1	RepeatMasker	Unknown	14709861	14710127	758	+	.	ID="RND-4_FAMILY-45";Tend="1128";Tstart="848";shortTE="F";uid="7e4fcaf7-d0de-4163-bed3-b404918ec963"
CM022874.1	RepeatMasker	RC/Helitron	44417021	44417279	1866	+	.	ID="RND-6_FAMILY-317";Tend="1165";Tstart="928";shortTE="F";uid="adc3f6ec-4415-4e07-899b-d0faa455cbeb"
CM022874.1	RepeatMasker	LINE/L2	45431553	45431718	937	+	.	ID="RND-5_FAMILY-23";Tend="761";Tstart="599";shortTE="F";uid="962b35ff-e43f-4460-8830-7a1d5af3fe75"
CM022874.1	RepeatMasker	Unknown	13122261	13122644	1646	+	.	ID="RND-6_FAMILY-4449";Tend="1206";Tstart="846";shortTE="F";uid="8031cc60-ac56-4fa5-87c7-dd0049fcff8c"
CM022874.1	RepeatMasker	DNA/hAT-Tip100	42204030	42204628	3199	+	.	ID="RND-1_FAMILY-578";Tend="1468";Tstart="885";shortTE="F";uid="8b0a13d8-36d5-4576-83a9-885674d27503"
CM022874.1	RepeatMasker	RC/Helitron	49480533	49481086	4808	+	.	ID="RND-6_FAMILY-12178";Tend="1506";Tstart="957";shortTE="F";uid="5f03ef58-e53b-4116-9492-ca7c53e91162"
CM022874.1	RepeatMasker	Unknown	38326081	38326251	737	+	.	ID="RND-1_FAMILY-53";Tend="1082";Tstart="907";shortTE="F";uid="da48d1eb-07a2-4981-bc5c-16f3f8b4f830"
CM022874.1	RepeatMasker	DNA/hAT-hATx	278769	279298	3790	+	.	ID="RND-1_FAMILY-405";Tend="1499";Tstart="952";shortTE="F";uid="efbd9306-32ef-4837-8f48-a7502667ffca"
CM022874.1	RepeatMasker	DNA/TcMar-Fot1	40965348	40965552	1006	+	.	ID="RND-5_FAMILY-52";Tend="1064";Tstart="881";shortTE="F";uid="4db6b31c-29d6-448f-83c8-c923d80f498b"
CM022874.1	RepeatMasker	DNA/Maverick	9563218	9563420	968	+	.	ID="RND-1_FAMILY-686";TEgroup="ctg_1%7CRND-1_FAMILY-686%7C2";Tend="1873";Tstart="927";shortTE="F";uid="6712b27a-7773-4997-9829-ba7b222c74ef"
CM022874.1	RepeatMasker	RC/Helitron	39080962	39081647	5960	+	.	ID="RND-6_FAMILY-8344";Tend="1239";Tstart="552";shortTE="F";uid="0a667b8e-ba8c-44c1-bf39-18e01ae4d6d7"
CM022874.1	RepeatMasker	Unknown	4819940	4820135	460	+	.	ID="RND-5_FAMILY-34";TEgroup="ctg_1%7CRND-5_FAMILY-34%7C7";Tend="1120";Tstart="1044";shortTE="T";uid="768b06ee-eae9-44f8-82a8-c5841e03f63e"
CM022874.1	RepeatMasker	LINE/L2	51501290	51501623	2200	+	.	ID="RND-1_FAMILY-434";Tend="1041";Tstart="712";shortTE="F";uid="b5150e4c-365b-4575-8f18-6dfd97b7c010"
CM022874.1	RepeatMasker	Unknown	1060538	1060641	513	+	.	ID="RND-2_FAMILY-87";Tend="1255";Tstart="1140";shortTE="F";uid="0820ac48-b628-4948-9ef2-b78b38cf8906"
CM022874.1	RepeatMasker	Unknown	31139263	31139596	2197	+	.	ID="RND-1_FAMILY-281";Tend="1342";Tstart="992";shortTE="F";uid="b4a595f5-7f10-4473-9d72-dd2f7c314164"
CM022874.1	RepeatMasker	Unknown	37137814	37138344	915	+	.	ID="RND-5_FAMILY-580";TEgroup="ctg_1%7CRND-5_FAMILY-580%7C4";Tend="1403";Tstart="962";shortTE="F";uid="671e8f78-e328-43e8-8614-82383805cbb0"
CM022874.1	RepeatMasker	Unknown	15468595	15468773	897	+	.	ID="RND-2_FAMILY-22";Tend="1142";Tstart="956";shortTE="F";uid="a7a8155e-df0c-41a5-9ad8-67ffce438c9e"
CM022874.1	RepeatMasker	Unknown	6695427	6695609	1004	+	.	ID="RND-2_FAMILY-22";Tend="1141";Tstart="955";shortTE="F";uid="9def0be8-c290-4a1b-bd8d-c205020679b1"
CM022874.1	RepeatMasker	RC/Helitron	15862324	15862496	422	+	.	ID="RND-1_FAMILY-204";Tend="2657";Tstart="2488";shortTE="F";uid="6048501e-be55-4970-8a2b-4ea55cbe56cd"
CM022874.1	RepeatMasker	LINE/Penelope	50409038	50409154	896	+	.	ID="RND-6_FAMILY-2976";Tend="947";Tstart="831";shortTE="F";uid="fe4c099e-7f0a-4ae5-af33-fbf1477f7331"
CM022874.1	RepeatMasker	Unknown	6623455	6623754	969	+	.	ID="RND-6_FAMILY-713";Tend="945";Tstart="711";shortTE="F";uid="ad04a599-a687-4409-b9d6-fe1a75bde640"
CM022874.1	RepeatMasker	Unknown	5300837	5300993	434	+	.	ID="RND-6_FAMILY-370";Tend="1958";Tstart="1804";shortTE="F";uid="0789d23a-f9dc-4641-8a29-1cd4feadad2b"
CM022874.1	RepeatMasker	DNA/Academ-1	30791040	30791421	2574	+	.	ID="RND-5_FAMILY-208";Tend="675";Tstart="281";shortTE="F";uid="33b92510-a0ce-470d-91f0-b51b5388510f"
CM022874.1	RepeatMasker	Unknown	2703159	2703367	679	+	.	ID="RND-2_FAMILY-87";Tend="1315";Tstart="948";shortTE="F";uid="342e3c4c-6612-4361-9b67-195ba6440d15"
CM022874.1	RepeatMasker	Unknown	9943613	9943846	474	+	.	ID="RND-4_FAMILY-190";Tend="1016";Tstart="752";shortTE="F";uid="bb7d975a-348e-4aeb-b7cc-a93248d97337"
CM022874.1	RepeatMasker	Unknown	9180353	9180609	441	+	.	ID="RND-1_FAMILY-787";Tend="680";Tstart="468";shortTE="F";uid="098a5cbe-86ca-4cb4-98f0-357cbbb7f1aa"
CM022874.1	RepeatMasker	Unknown	39959477	39959639	864	+	.	ID="RND-6_FAMILY-1901";Tend="1633";Tstart="1464";shortTE="F";uid="4b679f82-0e8b-40b0-bcdb-71a41c1af646"
CM022874.1	RepeatMasker	RC/Helitron	5926143	5926245	673	+	.	ID="RND-6_FAMILY-6367";Tend="1000";Tstart="897";shortTE="F";uid="c5707c73-ce3a-4167-80d1-1ea29ecbcd84"
CM022874.1	RepeatMasker	Unknown	32309408	32309611	1681	+	.	ID="RND-6_FAMILY-7290";Tend="1356";Tstart="1152";shortTE="F";uid="1b1f92e1-ad75-4f90-877d-05853124d45a"
CM022874.1	RepeatMasker	Unknown	22617802	22617929	1122	+	.	ID="RND-1_FAMILY-334";Tend="781";Tstart="654";shortTE="F";uid="e99f0a86-3773-4e58-8ccd-b4d45fb479bb"
CM022874.1	RepeatMasker	Unknown	43938927	43939040	405	+	.	ID="RND-4_FAMILY-1056";Tend="3639";Tstart="3493";shortTE="F";uid="c09dfe7b-48bb-4485-bdd1-bf80c7968694"
CM022874.1	RepeatMasker	Unknown	39764655	39765140	2462	+	.	ID="RND-1_FAMILY-81";Tend="1569";Tstart="1001";shortTE="F";uid="0c8b4f80-c0fe-4ed5-8cf0-a62103030cc1"
CM022874.1	RepeatMasker	Unknown	43391638	43391783	595	+	.	ID="RND-1_FAMILY-49";Tend="1144";Tstart="972";shortTE="F";uid="6d06e145-cd5f-45d1-b78f-bcd6567b2c7e"
CM022874.1	RepeatMasker	Unknown	12688904	12689333	3131	+	.	ID="RND-5_FAMILY-277";Tend="1140";Tstart="711";shortTE="F";uid="a4324b5d-3bfd-4244-a970-c56e90217187"
CM022874.1	RepeatMasker	SINE/MIR	42058128	42058350	807	+	.	ID="RND-1_FAMILY-44";Tend="1164";Tstart="949";shortTE="F";uid="77766411-6d1b-40ba-a5d0-bf00c292a334"
CM022874.1	RepeatMasker	Unknown	35791217	35791340	1080	+	.	ID="RND-5_FAMILY-533";Tend="523";Tstart="400";shortTE="F";uid="a7448180-c40b-4f3e-be31-02937f7ef08b"
CM022874.1	RepeatMasker	Unknown	51656127	51656368	699	+	.	ID="RND-4_FAMILY-560";Tend="1145";Tstart="880";shortTE="F";uid="d3194357-5168-46fa-90e4-d56bed52a144"
CM022874.1	RepeatMasker	LINE/I	36161255	36161760	1071	+	.	ID="RND-6_FAMILY-3072";Tend="1593";Tstart="916";shortTE="F";uid="ab58aef7-ef99-4316-91e1-b5f8b55e8405"
CM022874.1	RepeatMasker	Satellite	37446846	37447207	1639	+	.	ID="RND-6_FAMILY-46";Tend="1478";Tstart="1097";shortTE="F";uid="7902e223-13d0-4fda-bb03-17faf40af389"
CM022874.1	RepeatMasker	Unknown	46270945	46271280	876	+	.	ID="RND-5_FAMILY-336";Tend="2171";Tstart="2010";shortTE="F";uid="529ff889-9f01-473d-936e-7fa826088faa"
CM022874.1	RepeatMasker	RC/Helitron	39840515	39840696	1427	+	.	ID="RND-1_FAMILY-193";Tend="2016";Tstart="1840";shortTE="F";uid="0fd55d78-6d06-43d0-801e-96178f8e930b"
CM022874.1	RepeatMasker	Unknown	22538593	22538913	2910	+	.	ID="RND-1_FAMILY-138";Tend="1552";Tstart="540";shortTE="F";uid="9d6494f2-01e1-4c94-8645-f6e4499350d9"
CM022874.1	RepeatMasker	DNA/hAT-Tip100	20985317	20985810	2960	+	.	ID="RND-6_FAMILY-6216";Tend="1387";Tstart="886";shortTE="F";uid="c066e86e-917c-4d72-9b08-444b823ecedb"
CM022874.1	RepeatMasker	Unknown	39841219	39841416	978	+	.	ID="RND-1_FAMILY-11";Tend="913";Tstart="678";shortTE="F";uid="c09df0d0-c855-4bc3-b17b-7828b4bb0305"
CM022874.1	RepeatMasker	Unknown	17712082	17712817	3709	+	.	ID="RND-6_FAMILY-11719";Tend="1676";Tstart="929";shortTE="F";uid="35ae48bf-e02c-4730-bda8-5294a8011d88"
CM022874.1	RepeatMasker	DNA/Academ-1	39358623	39360595	13046	+	.	ID="RND-1_FAMILY-1122";Tend="2514";Tstart="618";shortTE="F";uid="151080fd-e07d-4fea-af7b-8c5573a8cc7a"
CM022874.1	RepeatMasker	Unknown	3986499	3986636	564	+	.	ID="RND-5_FAMILY-1693";Tend="278";Tstart="164";shortTE="F";uid="f735f4da-2d0e-4efb-9d3a-db24dc62d796"
CM022874.1	RepeatMasker	SINE/tRNA-RTE	223606	223706	676	+	.	ID="RND-6_FAMILY-1330";Tend="1114";Tstart="1013";shortTE="F";uid="b261cdce-dde8-4099-b42d-3efe616eacbb"
CM022874.1	RepeatMasker	Unknown	11904722	11904897	668	+	.	ID="RND-4_FAMILY-270";Tend="1078";Tstart="895";shortTE="F";uid="5f9dde1a-e082-4879-a871-da18aa8d57ab"
CM022874.1	RepeatMasker	DNA/hAT-Tip100	33801310	33801859	2956	+	.	ID="RND-4_FAMILY-2323";Tend="2373";Tstart="1799";shortTE="F";uid="f384a0a3-3868-4ac7-9b0a-950d94213564"
CM022874.1	RepeatMasker	DNA/TcMar-Tc1	31409097	31409209	523	+	.	ID="RND-1_FAMILY-1118";Tend="1480";Tstart="1361";shortTE="F";uid="84832e6a-a39b-479d-bca8-d1db90ee4eb9"
CM022874.1	RepeatMasker	DNA/TcMar-Tc1	10446220	10446913	4832	+	.	ID="RND-5_FAMILY-701";Tend="1766";Tstart="991";shortTE="F";uid="614a94a3-b6c1-4fed-9954-dab405c404ef"
CM022874.1	RepeatMasker	RC/Helitron	6909831	6909940	561	+	.	ID="HELITRON-N7_PXU";Tend="110";Tstart="1";shortTE="F";uid="cc0ca91a-fee0-495b-89d1-19e2ffcd806b"
CM022874.1	RepeatMasker	RC/Helitron	10477564	10477756	1218	+	.	ID="RND-1_FAMILY-717";Tend="1319";Tstart="1125";shortTE="F";uid="bd3457d9-7092-4462-92f5-01b7d0037831"
CM022874.1	RepeatMasker	Unknown	45007125	45007438	534	+	.	ID="RND-5_FAMILY-591";TEgroup="ctg_1%7CRND-5_FAMILY-591%7C9";Tend="1136";Tstart="898";shortTE="T";uid="13981f3e-0fc1-451c-b748-5e4615a2713e"
CM022874.1	RepeatMasker	Unknown	39384474	39384704	989	+	.	ID="RND-1_FAMILY-279";Tend="1208";Tstart="971";shortTE="F";uid="f1b4effa-3b97-4c73-90b6-aa51ec95d40f"
CM022874.1	RepeatMasker	Unknown	40723800	40723978	685	+	.	ID="RND-4_FAMILY-560";Tend="1061";Tstart="853";shortTE="F";uid="56e0175b-e48b-40bb-8d42-cc12e233d757"
CM022874.1	RepeatMasker	Unknown	8659911	8660316	2600	+	.	ID="RND-6_FAMILY-1527";Tend="1373";Tstart="974";shortTE="F";uid="c50d385a-62a4-4667-a83c-c0adbce48a3a"
CM022874.1	RepeatMasker	DNA/TcMar-Tc1	10100537	10100874	1927	+	.	ID="RND-1_FAMILY-114";Tend="2445";Tstart="2140";shortTE="F";uid="a4639d9a-354e-4089-9dcf-30b7b8be7e5c"
CM022874.1	RepeatMasker	Unknown	3849172	3849423	1462	+	.	ID="RND-6_FAMILY-713";Tend="952";Tstart="716";shortTE="F";uid="7cae3e76-1cb2-492c-8c83-b3a1f8f1f890"
CM022874.1	RepeatMasker	DNA/TcMar-Tc1	42393417	42394191	5541	+	.	ID="RND-5_FAMILY-238";Tend="1494";Tstart="707";shortTE="F";uid="956f2b59-8867-453b-a5af-98d8c0ce898f"
CM022874.1	RepeatMasker	RC/Helitron	144929	145158	1720	+	.	ID="RND-6_FAMILY-317";Tend="1172";Tstart="927";shortTE="F";uid="769ea362-290f-440a-a547-aaea034e6e64"
CM022874.1	RepeatMasker	LTR/Gypsy	5748557	5749082	1844	+	.	ID="RND-6_FAMILY-551";Tend="2981";Tstart="2384";shortTE="F";uid="2d7588ba-db56-4564-ae5e-c0e5c6f6ff2d"
CM022874.1	RepeatMasker	RC/Helitron	50422069	50422386	2580	+	.	ID="RND-5_FAMILY-322";Tend="1466";Tstart="1141";shortTE="F";uid="81379243-be10-4a34-b930-7cfc2a5d3ffe"
CM022874.1	RepeatMasker	Unknown	42664515	42664625	520	+	.	ID="RND-6_FAMILY-7358";Tend="2373";Tstart="2269";shortTE="F";uid="49ac19c0-1310-4d72-933b-d5496b8e9b52"
CM022874.1	RepeatMasker	Unknown	13677889	13678721	4086	+	.	ID="RND-3_FAMILY-332";TEgroup="ctg_1%7CRND-3_FAMILY-332%7C1";Tend="1561";Tstart="918";shortTE="F";uid="040152de-c481-4b89-82b2-479020366286"
CM022874.1	RepeatMasker	Unknown	8372738	8372845	434	+	.	ID="RND-1_FAMILY-256";Tend="1265";Tstart="1131";shortTE="F";uid="b6c3bc67-3910-4aee-ad73-fdafed672340"
CM022874.1	RepeatMasker	DNA/CMC-Chapaev-3	7331775	7331955	861	+	.	ID="RND-1_FAMILY-68";Tend="1106";Tstart="917";shortTE="F";uid="41f54b9e-f04e-44dc-bfb5-fb0fd1ffa277"
CM022874.1	RepeatMasker	DNA/CMC-Transib	11558440	11558574	886	+	.	ID="RND-5_FAMILY-5968";Tend="304";Tstart="176";shortTE="F";uid="764ef519-05b4-4aff-9e33-ff2bb0b160e8"
CM022874.1	RepeatMasker	Unknown	43306824	43306945	1036	+	.	ID="RND-1_FAMILY-281";Tend="1341";Tstart="1220";shortTE="F";uid="f141b252-de5d-40a8-8732-56966a88724a"
CM022874.1	RepeatMasker	Unknown	10579649	10579831	1112	+	.	ID="RND-2_FAMILY-87";Tend="1125";Tstart="941";shortTE="F";uid="7150d1bc-0ec2-4d08-b217-d0042d2ac921"
CM022874.1	RepeatMasker	Unknown	28860084	28860196	655	+	.	ID="RND-6_FAMILY-3679";Tend="910";Tstart="815";shortTE="F";uid="0abe67c4-a78f-47c7-9abb-2a9003cb6242"
CM022874.1	RepeatMasker	Unknown	42986471	42986658	481	+	.	ID="RND-5_FAMILY-348";Tend="949";Tstart="743";shortTE="F";uid="4252607a-6de3-4ec5-9311-0688efe6f063"
CM022874.1	RepeatMasker	Unknown	34419823	34420210	1064	+	.	ID="RND-1_FAMILY-11";Tend="1450";Tstart="765";shortTE="F";uid="8aefa53f-435f-4505-8f86-744db4815427"
CM022874.1	RepeatMasker	Unknown	1129676	1129854	1508	+	.	ID="RND-4_FAMILY-18";Tend="2131";Tstart="1953";shortTE="F";uid="9b976d91-bf45-4a02-b098-d9842c971857"
CM022874.1	RepeatMasker	Satellite	40557157	40557367	1088	+	.	ID="RND-3_FAMILY-672";Tend="1181";Tstart="949";shortTE="F";uid="6ffb7d22-d1af-44ec-bc8a-5f111965a243"
CM022874.1	RepeatMasker	RC/Helitron	43503457	43503713	2340	+	.	ID="RND-6_FAMILY-12178";Tend="1506";Tstart="1250";shortTE="F";uid="29755804-cb4b-47bb-bd22-af3ba0d98dc7"
CM022874.1	RepeatMasker	Unknown	11179353	11179481	886	+	.	ID="RND-3_FAMILY-332";Tend="1569";Tstart="1422";shortTE="F";uid="6b6e4b09-de09-40f5-84aa-eb6e5d10427f"
CM022874.1	RepeatMasker	DNA/TcMar-Tc1	50694704	50695706	2983	+	.	ID="RND-5_FAMILY-701";TEgroup="ctg_1%7CRND-5_FAMILY-701%7C26";Tend="1538";Tstart="948";shortTE="F";uid="f7c04240-d356-4476-ab62-e98b02527d00"
CM022874.1	RepeatMasker	Unknown	29801523	29801755	806	+	.	ID="RND-6_FAMILY-9040";Tend="1218";Tstart="985";shortTE="F";uid="c03bda7b-69db-430d-b8ac-50a5ec06e114"
CM022874.1	RepeatMasker	RC/Helitron	41120692	41120820	646	+	.	ID="HELITRON-N7_PXU";Tend="128";Tstart="1";shortTE="F";uid="ae18081f-7ed9-493e-a24f-c646bc8e55bd"
CM022874.1	RepeatMasker	RC/Helitron	3902534	3902712	428	+	.	ID="RND-6_FAMILY-4124";TEgroup="ctg_1%7CRND-6_FAMILY-4124%7C5";Tend="1056";Tstart="577";shortTE="T";uid="afd60ace-074e-4983-927d-09d544e91ab2"
CM022874.1	RepeatMasker	LINE/RTE-BovB	1319287	1319521	1639	+	.	ID="RND-1_FAMILY-75";Tend="1823";Tstart="1601";shortTE="F";uid="e73680ea-b983-4e6d-962d-906ca879dce0"
CM022874.1	RepeatMasker	DNA/MULE-MuDR	7425611	7425795	1351	+	.	ID="RND-1_FAMILY-161";Tend="1136";Tstart="948";shortTE="F";uid="192b4d45-9765-4188-8a7b-2810324dd869"
CM022874.1	RepeatMasker	Unknown	47659152	47659282	792	+	.	ID="RND-6_FAMILY-2460";Tend="988";Tstart="851";shortTE="F";uid="ffdadf99-1f17-4d23-96fd-b621e7ea5efa"
CM022874.1	RepeatMasker	LINE/L2	26542366	26542591	999	+	.	ID="RND-6_FAMILY-3256";Tend="2251";Tstart="2035";shortTE="F";uid="c2f52dd9-c622-49b2-a6c1-e4d3ef847b3f"
CM022874.1	RepeatMasker	LINE/Penelope	48136930	48137188	1040	+	.	ID="RND-1_FAMILY-254";Tend="1542";Tstart="1283";shortTE="F";uid="1e748bda-fa01-4dac-aee8-70d9cdd82d27"
CM022874.1	RepeatMasker	Unknown	37523508	37523643	430	+	.	ID="RND-6_FAMILY-2400";Tend="1108";Tstart="952";shortTE="F";uid="a5cced0c-4c2f-41c5-a782-ed10b4bf82b0"
CM022874.1	RepeatMasker	Unknown	13046002	13046760	1848	+	.	ID="RND-4_FAMILY-737";TEgroup="ctg_1%7CRND-4_FAMILY-737%7C3";Tend="1357";Tstart="768";shortTE="F";uid="d6acf77c-2a40-46c3-ac7f-fbd6fe2072d9"
CM022874.1	RepeatMasker	LINE/RTE-BovB	51486449	51486681	670	+	.	ID="RND-5_FAMILY-1885";TEgroup="ctg_1%7CRND-5_FAMILY-1885%7C14";Tend="1054";Tstart="901";shortTE="T";uid="4b5dfb8f-fa98-4fbf-a4be-5258d022acb0"
CM022874.1	RepeatMasker	Unknown	6049751	6050151	2314	+	.	ID="RND-1_FAMILY-102";Tend="1362";Tstart="965";shortTE="F";uid="93f15415-1ead-4198-8918-a3565579b4d8"
CM022874.1	RepeatMasker	Unknown	2379374	2379594	1060	+	.	ID="RND-6_FAMILY-2909";Tend="3119";Tstart="2895";shortTE="F";uid="3455d7c9-e941-408a-bd99-88031d95805a"
CM022874.1	RepeatMasker	Satellite	3799555	3799821	2018	+	.	ID="RND-6_FAMILY-577";Tend="1019";Tstart="754";shortTE="F";uid="d59c723c-8411-4d55-8de3-682a63e64054"
CM022874.1	RepeatMasker	Unknown	18303154	18303526	1050	+	.	ID="RND-5_FAMILY-277";Tend="1711";Tstart="693";shortTE="F";uid="79bdfa26-d341-48c8-9256-c7ad3aaf7800"
CM022874.1	RepeatMasker	RC/Helitron	11001170	11001395	1974	+	.	ID="RND-6_FAMILY-317";Tend="1156";Tstart="929";shortTE="F";uid="0e77c1fe-c8d8-4118-bf85-b4a8d78dbaf1"
CM022874.1	RepeatMasker	DNA/TcMar-Tc1	38062418	38062646	573	+	.	ID="RND-5_FAMILY-509";Tend="1145";Tstart="904";shortTE="F";uid="fb40d3aa-a6c0-4268-8b95-d557199ac90c"
CM022874.1	RepeatMasker	Satellite	34090281	34090537	1202	+	.	ID="RND-6_FAMILY-46";Tend="1476";Tstart="1222";shortTE="F";uid="589d369c-d97d-47c6-85fa-522d373a5a38"
CM022874.1	RepeatMasker	Satellite	25449845	25450021	579	+	.	ID="RND-3_FAMILY-672";Tend="1153";Tstart="949";shortTE="F";uid="c7c9f387-8679-4e2d-8bc1-2fb3f4a83ae2"
CM022874.1	RepeatMasker	SINE/tRNA-RTE	7746525	7746630	488	+	.	ID="RND-6_FAMILY-1330";Tend="1120";Tstart="1017";shortTE="F";uid="26f6e942-9942-400a-a243-395aa29f3834"
CM022874.1	RepeatMasker	Unknown	44733269	44733398	721	+	.	ID="RND-1_FAMILY-49";Tend="1632";Tstart="1488";shortTE="F";uid="108cea26-b951-4553-a406-d571407cdaa8"
CM022874.1	RepeatMasker	DNA/TcMar-Tc1	3697346	3697782	1924	+	.	ID="RND-5_FAMILY-701";Tend="1540";Tstart="989";shortTE="F";uid="6d8a3ae9-b2cc-4938-842b-ad2736666584"
CM022874.1	RepeatMasker	Unknown	28942259	28944956	8468	+	.	ID="RND-1_FAMILY-266";Tend="2644";Tstart="3";shortTE="F";uid="e1864d2d-c34d-4be4-b894-847863397193"
CM022874.1	RepeatMasker	LINE/I	1075964	1076422	691	+	.	ID="RND-6_FAMILY-288";Tend="1455";Tstart="986";shortTE="F";uid="5892237b-cf45-41f3-943c-1fe2a740e22b"
CM022874.1	RepeatMasker	Unknown	29113688	29113905	1234	+	.	ID="RND-6_FAMILY-5629";Tend="1046";Tstart="804";shortTE="F";uid="a37ea6e2-54e3-4702-809b-a55ebbc6e774"
CM022874.1	RepeatMasker	Unknown	639680	639995	2073	+	.	ID="RND-5_FAMILY-502";Tend="1515";Tstart="1205";shortTE="F";uid="ff6ef519-85be-4724-99f7-f3b10f6ff311"
CM022874.1	RepeatMasker	RC/Helitron	48436970	48437221	2171	+	.	ID="RND-6_FAMILY-12178";Tend="1507";Tstart="1250";shortTE="F";uid="739029d1-ab44-4b7a-b028-c917e1f9b8f3"
CM022874.1	RepeatMasker	Unknown	51323988	51324090	906	+	.	ID="RND-5_FAMILY-196";Tend="1720";Tstart="1618";shortTE="F";uid="c7789ad3-7e01-4145-aebd-65c08adb01d4"
CM022874.1	RepeatMasker	Unknown	15979063	15979320	766	+	.	ID="RND-6_FAMILY-18327";Tend="251";Tstart="4";shortTE="F";uid="4d2ed9a4-9a43-4ffd-8d06-b6002584b8bf"
CM022874.1	RepeatMasker	Unknown	36295594	36295889	1474	+	.	ID="RND-1_FAMILY-191";Tend="2129";Tstart="1806";shortTE="F";uid="5c33e98a-35b2-40c5-94f8-349de818133c"
CM022874.1	RepeatMasker	Unknown	20713677	20714086	1667	+	.	ID="RND-6_FAMILY-3033";Tend="1831";Tstart="1292";shortTE="F";uid="4fed4bb9-7210-4ec8-a455-07b7ed8a8931"
CM022874.1	RepeatMasker	DNA/hAT-Tip100	29616760	29617165	2181	+	.	ID="RND-1_FAMILY-412";Tend="1334";Tstart="932";shortTE="F";uid="484eb9c8-1c82-412e-b207-c96dcaad6e2f"
CM022874.1	RepeatMasker	Unknown	46809307	46809413	613	+	.	ID="RND-6_FAMILY-446";Tend="1356";Tstart="1249";shortTE="F";uid="a1a1df98-e0ac-49dd-9a58-a429219d5d60"
CM022874.1	RepeatMasker	LINE/CR1	37958324	37958499	492	+	.	ID="RND-6_FAMILY-2966";Tend="1550";Tstart="1291";shortTE="F";uid="d73e8bbd-bed7-4a4d-8276-19b2762b5703"
CM022874.1	RepeatMasker	DNA/TcMar-Tc1	27621857	27622857	7084	+	.	ID="RND-5_FAMILY-101";Tend="1437";Tstart="414";shortTE="F";uid="f0b74210-fc3e-44bb-ad74-840fb4d09b9e"
CM022874.1	RepeatMasker	DNA/TcMar-Tc1	7527621	7528218	1248	+	.	ID="RND-6_FAMILY-783";TEgroup="ctg_1%7CRND-6_FAMILY-783%7C3";Tend="1363";Tstart="811";shortTE="F";uid="f09c10ab-ca97-4d75-ac18-6a8c5f28c400"
CM022874.1	RepeatMasker	RC/Helitron	25058284	25059208	6040	+	.	ID="RND-1_FAMILY-389";Tend="1970";Tstart="1126";shortTE="F";uid="997d33a8-a5f8-463e-8cc0-3eeb39227253"
CM022874.1	RepeatMasker	Unknown	5928116	5928270	682	+	.	ID="RND-5_FAMILY-698";Tend="950";Tstart="798";shortTE="F";uid="86caf6a1-580f-41ef-b484-3f0a36d71752"
CM022874.1	RepeatMasker	DNA/hAT-Charlie	2619300	2619488	430	+	.	ID="HAT-N3_RPR";Tend="610";Tstart="425";shortTE="F";uid="ad02ef3c-5a34-406e-8fc1-e1e570925f4d"
CM022874.1	RepeatMasker	Unknown	8021224	8021407	1539	+	.	ID="RND-5_FAMILY-34";Tend="1116";Tstart="933";shortTE="F";uid="be2d2e6c-a436-4fb4-ab91-2ba6c1669b79"
CM022874.1	RepeatMasker	Unknown	3728589	3728715	505	+	.	ID="RND-1_FAMILY-262";Tend="2274";Tstart="2152";shortTE="F";uid="15d8c12b-10dc-42e2-8587-8749558791a2"
CM022874.1	RepeatMasker	Unknown	22928176	22928351	744	+	.	ID="RND-4_FAMILY-737";Tend="1004";Tstart="814";shortTE="F";uid="1a172c92-e468-42ca-b082-23784d7215a3"
CM022874.1	RepeatMasker	Unknown	42004267	42004421	544	+	.	ID="RND-1_FAMILY-191";Tend="1860";Tstart="1709";shortTE="F";uid="035c9037-09c2-4dd0-bec7-ebcc6d0d0173"
CM022874.1	RepeatMasker	DNA/hAT-Tip100	51787950	51788180	1718	+	.	ID="RND-1_FAMILY-267";Tend="1029";Tstart="797";shortTE="F";uid="36c19852-347f-427a-9459-e35e84bd0875"
CM022874.1	RepeatMasker	Unknown	34939674	34940196	2015	+	.	ID="RND-1_FAMILY-422";Tend="1539";Tstart="858";shortTE="F";uid="06255930-1e66-4204-a5de-9850ba18a222"
CM022874.1	RepeatMasker	LINE/Penelope	2494476	2494594	508	+	.	ID="RND-6_FAMILY-7391";Tend="1153";Tstart="1031";shortTE="F";uid="0a91d9f6-81cb-4266-ba18-debe298f4d43"
CM022874.1	RepeatMasker	Unknown	22715240	22715345	526	+	.	ID="RND-6_FAMILY-7290";Tend="1255";Tstart="1151";shortTE="F";uid="88ef87c2-5fae-413c-8cfd-9a295af9ae0e"
CM022874.1	RepeatMasker	DNA/hAT-Tip100	33945520	33945810	525	+	.	ID="RND-1_FAMILY-762";TEgroup="ctg_1%7CRND-1_FAMILY-762%7C1";Tend="1512";Tstart="901";shortTE="T";uid="11e789c2-935a-4693-8f11-d3a75d1ed6fe"
CM022874.1	RepeatMasker	DNA/hAT-Charlie	501405	501515	532	+	.	ID="RND-1_FAMILY-417";Tend="945";Tstart="834";shortTE="F";uid="ba300506-a069-49af-a111-b4701d18d137"
CM022874.1	RepeatMasker	LINE/R1-LOA	24251177	24251637	855	+	.	ID="RND-4_FAMILY-883";Tend="1230";Tstart="769";shortTE="F";uid="c6fcd1f3-17aa-456c-80d6-ea4c4b7f3b8a"
CM022874.1	RepeatMasker	LINE/CR1	1057369	1057824	3565	+	.	ID="RND-5_FAMILY-1493";Tend="1165";Tstart="716";shortTE="F";uid="cd601808-54ec-4970-aeea-a8739ec19bc6"
CM022874.1	RepeatMasker	Satellite	46233949	46234218	1961	+	.	ID="RND-5_FAMILY-399";Tend="1467";Tstart="1210";shortTE="F";uid="e907d3d4-7f9c-4fb4-9592-483c79b8d15f"
CM022874.1	RepeatMasker	Satellite	46357155	46357416	1964	+	.	ID="RND-6_FAMILY-577";Tend="1014";Tstart="757";shortTE="F";uid="21c0dc14-c206-4eb8-9271-3d2570468b64"
CM022874.1	RepeatMasker	LINE/RTE-BovB	42826200	42826418	1291	+	.	ID="RND-1_FAMILY-75";Tend="1823";Tstart="1592";shortTE="F";uid="6d9d052d-ccfc-4dd9-bdac-241a85b96e3b"
CM022874.1	RepeatMasker	Unknown	6890068	6890271	524	+	.	ID="RND-6_FAMILY-370";Tend="2006";Tstart="1809";shortTE="F";uid="fae9632b-ad24-49df-b4f5-cd47f22e703d"
CM022874.1	RepeatMasker	Unknown	19031146	19031678	946	+	.	ID="RND-6_FAMILY-1448";Tend="3844";Tstart="3304";shortTE="F";uid="071d121a-d8b6-4028-b43c-614d14649f06"
CM022874.1	RepeatMasker	Unknown	13603547	13603728	901	+	.	ID="RND-4_FAMILY-524";Tend="1010";Tstart="827";shortTE="F";uid="c9f20f4a-9bf6-421b-b50b-09dd676f51c5"
CM022874.1	RepeatMasker	RC/Helitron	51964143	51964638	2997	+	.	ID="RND-1_FAMILY-31";Tend="1461";Tstart="922";shortTE="F";uid="43ba6192-abca-420a-b734-cfec48d3415c"
CM022874.1	RepeatMasker	Unknown	22249869	22250030	911	+	.	ID="RND-6_FAMILY-222";Tend="838";Tstart="677";shortTE="F";uid="492cbdce-209b-4d36-a3b5-a40712973903"
CM022874.1	RepeatMasker	SINE/5S	27107794	27108019	466	+	.	ID="RND-5_FAMILY-710";Tend="1161";Tstart="978";shortTE="F";uid="7ad79d80-d61a-4fde-ac09-42e388e04194"
CM022874.1	RepeatMasker	Unknown	22411454	22411765	2557	+	.	ID="RND-6_FAMILY-445";Tend="1190";Tstart="877";shortTE="F";uid="7ac518cc-7cd3-48f3-a69c-63f865805371"
CM022874.1	RepeatMasker	RC/Helitron	2766605	2766814	1363	+	.	ID="RND-5_FAMILY-848";Tend="1597";Tstart="1378";shortTE="F";uid="646bec64-f4d0-4552-ac31-a0e76cf0109d"
CM022874.1	RepeatMasker	Unknown	32678690	32678965	1313	+	.	ID="RND-5_FAMILY-2398";Tend="1065";Tstart="803";shortTE="F";uid="3d69168d-6552-4c79-9169-b51fa45827ec"
CM022874.1	RepeatMasker	SINE/tRNA-RTE	41986914	41987223	2274	+	.	ID="RND-4_FAMILY-632";Tend="1110";Tstart="789";shortTE="F";uid="05537e9a-3425-4020-8af6-3a85b5db9bc7"
CM022874.1	RepeatMasker	Unknown	42104474	42104665	916	+	.	ID="RND-6_FAMILY-5252";Tend="1030";Tstart="836";shortTE="F";uid="f507d74a-e0b4-4ea4-b3b2-6e0a664758ba"
CM022874.1	RepeatMasker	DNA/TcMar-Tc1	51070414	51070896	656	+	.	ID="RND-6_FAMILY-4109";TEgroup="ctg_1%7CRND-6_FAMILY-4109%7C20";Tend="1023";Tstart="764";shortTE="T";uid="eea4ad07-d438-4c6d-8fb8-aad2c7bd769f"
CM022874.1	RepeatMasker	DNA/hAT-Tip100	47306630	47307001	2830	+	.	ID="RND-1_FAMILY-209";Tend="1252";Tstart="877";shortTE="F";uid="6a700d3c-0d90-43df-9aea-80559126cfef"
CM022874.1	RepeatMasker	Unknown	36775329	36776141	577	+	.	ID="RND-1_FAMILY-191";TEgroup="ctg_1%7CRND-1_FAMILY-191%7C25";Tend="1431";Tstart="740";shortTE="F";uid="a5d32524-9317-4e10-b900-cea736c4e3ca"
CM022874.1	RepeatMasker	Satellite	45133198	45133427	1521	+	.	ID="RND-3_FAMILY-672";Tend="1178";Tstart="932";shortTE="F";uid="5b63216e-916a-482d-85dc-516714744eac"
CM022874.1	RepeatMasker	RC/Helitron	11034225	11034994	6069	+	.	ID="RND-5_FAMILY-688";Tend="1690";Tstart="930";shortTE="F";uid="9353b6e8-0f1a-4cdd-a70f-3af6be85caa3"
CM022874.1	RepeatMasker	Satellite	10131526	10131705	975	+	.	ID="RND-3_FAMILY-672";Tend="1110";Tstart="922";shortTE="F";uid="7cb099dc-3db2-4dba-bdaa-f5d11a7880b1"
CM022874.1	RepeatMasker	RC/Helitron	24782495	24782612	429	+	.	ID="RND-1_FAMILY-170";Tend="1626";Tstart="1502";shortTE="F";uid="f41571ef-874c-4fd0-b619-e29eaddfb643"
CM022874.1	RepeatMasker	Unknown	51444984	51445263	1355	+	.	ID="RND-6_FAMILY-15345";Tend="1017";Tstart="733";shortTE="F";uid="896d0216-0d72-4fa6-b9dc-56468b7ae33d"
CM022874.1	RepeatMasker	Unknown	30483147	30483333	1074	+	.	ID="RND-1_FAMILY-422";Tend="1029";Tstart="842";shortTE="F";uid="d712add3-b50b-40b6-a414-c4394db0077e"
CM022874.1	RepeatMasker	Unknown	14509270	14509600	2166	+	.	ID="RND-2_FAMILY-238";Tend="1499";Tstart="1181";shortTE="F";uid="127e89c9-33d5-4160-9590-27540de4d1d1"
CM022874.1	RepeatMasker	LINE/L2	47488601	47488775	581	+	.	ID="RND-6_FAMILY-14305";TEgroup="ctg_1%7CRND-6_FAMILY-14305%7C3";Tend="1714";Tstart="1630";shortTE="T";uid="5d23c8b1-2b8f-4755-85b4-5f8957b6722e"
CM022874.1	RepeatMasker	Unknown	28620601	28621224	3789	+	.	ID="RND-1_FAMILY-199";Tend="946";Tstart="318";shortTE="F";uid="76fe542a-9d2a-4bc3-aee4-eaa5184f61f3"
CM022874.1	RepeatMasker	Unknown	27613213	27613448	1941	+	.	ID="RND-6_FAMILY-7290";Tend="1135";Tstart="900";shortTE="F";uid="743fc607-c556-4a1f-ba06-fc42fe4bd325"
CM022874.1	RepeatMasker	LINE/R1-LOA	39930388	39930525	496	+	.	ID="RND-6_FAMILY-3612";Tend="3494";Tstart="3347";shortTE="F";uid="f14a45bd-d86c-48b9-9b2f-4332810dace9"
CM022874.1	RepeatMasker	SINE/tRNA-RTE	40450248	40450567	1780	+	.	ID="RND-4_FAMILY-384";Tend="1192";Tstart="854";shortTE="F";uid="48a1df84-ff02-4774-9027-5a8e261f6246"
CM022874.1	RepeatMasker	LINE/RTE-BovB	39172623	39172873	550	+	.	ID="RND-6_FAMILY-1535";TEgroup="ctg_1%7CRND-6_FAMILY-1535%7C1";Tend="1388";Tstart="1011";shortTE="F";uid="7b2c1c80-319a-498c-9a17-6cfed8471154"
CM022874.1	RepeatMasker	Unknown	32482610	32482731	624	+	.	ID="RND-1_FAMILY-627";Tend="1212";Tstart="1088";shortTE="F";uid="749263ee-3f2d-4080-93d6-aa82ec023216"
CM022874.1	RepeatMasker	Unknown	32038802	32039154	1965	+	.	ID="RND-3_FAMILY-37";Tend="1378";Tstart="1022";shortTE="F";uid="3a548f23-f998-46ec-a852-dc6018e3c2e1"
CM022874.1	RepeatMasker	Unknown	22576114	22576290	669	+	.	ID="RND-1_FAMILY-138";TEgroup="ctg_1%7CRND-1_FAMILY-138%7C3";Tend="897";Tstart="777";shortTE="T";uid="bd342e7e-7c82-4201-99d7-435160fa386a"
CM022874.1	RepeatMasker	SINE/tRNA-RTE	40436702	40437008	2459	+	.	ID="RND-4_FAMILY-384";Tend="1175";Tstart="858";shortTE="F";uid="eea36b9e-3c79-4118-8cf0-6c788ed99c56"
CM022874.1	RepeatMasker	Unknown	1454818	1454966	1161	+	.	ID="RND-1_FAMILY-474";Tend="2319";Tstart="2172";shortTE="F";uid="9824169e-d66d-4175-84d8-813a08bbcdd7"
CM022874.1	RepeatMasker	Unknown	52335256	52335371	517	+	.	ID="RND-1_FAMILY-310";Tend="1046";Tstart="936";shortTE="F";uid="f9f9d832-414b-4cb7-86d6-9b5412550b60"
CM022874.1	RepeatMasker	Unknown	43604590	43604725	469	+	.	ID="RND-6_FAMILY-7290";Tend="1306";Tstart="1163";shortTE="F";uid="23aa4484-88b5-47dd-9af3-2f21089e9155"
CM022874.1	RepeatMasker	Unknown	4452494	4452665	823	+	.	ID="RND-2_FAMILY-22";Tend="1138";Tstart="961";shortTE="F";uid="68c8c404-e6fe-47c4-a97e-66619dc942ca"
CM022874.1	RepeatMasker	Satellite	46363389	46363720	1948	+	.	ID="RND-6_FAMILY-46";Tend="315";Tstart="1";shortTE="F";uid="d81da3be-7e3a-4e5a-8757-076aa2e23d41"
CM022874.1	RepeatMasker	RC/Helitron	48305416	48305557	442	+	.	ID="HELITRON-1_DIUL";Tend="263";Tstart="118";shortTE="F";uid="48d793c0-2752-45df-bd84-de21b617be7c"
CM022874.1	RepeatMasker	Unknown	39928386	39928525	784	+	.	ID="RND-6_FAMILY-8794";Tend="1014";Tstart="878";shortTE="F";uid="697aa093-e9f8-47e9-b146-6f17e8904cac"
CM022874.1	RepeatMasker	RC/Helitron	41683724	41684273	3104	+	.	ID="RND-6_FAMILY-707";Tend="1473";Tstart="876";shortTE="F";uid="30111afa-6a89-4fae-ab79-219ff7d3505c"
CM022874.1	RepeatMasker	RC/Helitron	40362720	40363383	4063	+	.	ID="RND-1_FAMILY-35";Tend="1574";Tstart="886";shortTE="F";uid="4ac0c9ed-2130-48f5-b9ea-51d5021209e5"
CM022874.1	RepeatMasker	SINE/tRNA-RTE	17970918	17971219	793	+	.	ID="RND-4_FAMILY-384";Tend="1172";Tstart="859";shortTE="F";uid="959ab64c-7316-4686-8fec-e84afd660753"
CM022874.1	RepeatMasker	Unknown	19582266	19582368	582	+	.	ID="RND-1_FAMILY-319";Tend="876";Tstart="772";shortTE="F";uid="dff38df9-9b69-4bc2-b225-29b7c60d2645"
CM022874.1	RepeatMasker	DNA/TcMar-Tc1	43105555	43106041	2848	+	.	ID="RND-5_FAMILY-1880";Tend="1650";Tstart="1100";shortTE="F";uid="d810bff7-c31a-4ead-a0fb-33da6789f976"
CM022874.1	RepeatMasker	SINE/tRNA-RTE	2337430	2337565	617	+	.	ID="RND-1_FAMILY-65";TEgroup="ctg_1%7CRND-1_FAMILY-65%7C2";Tend="1123";Tstart="1014";shortTE="T";uid="a1ab6478-584a-4bb8-a6a6-f16f575b45fe"
CM022874.1	RepeatMasker	LINE/Dong-R4	22403295	22403616	2519	+	.	ID="RND-1_FAMILY-263";Tend="2721";Tstart="2403";shortTE="F";uid="a7d709ed-3e32-4128-b65b-07073187c3b9"
CM022874.1	RepeatMasker	LTR/Gypsy	21939746	21940335	1528	+	.	ID="RND-6_FAMILY-21175";Tend="1518";Tstart="905";shortTE="F";uid="ad5f109c-914a-4529-b7f7-0a2edf8aba52"
CM022874.1	RepeatMasker	Satellite	44743855	44744118	2201	+	.	ID="RND-6_FAMILY-46";Tend="1197";Tstart="934";shortTE="F";uid="d74d79fa-6933-4bde-9733-b27f8c27ef53"
CM022874.1	RepeatMasker	LINE/R1-LOA	5375324	5375436	459	+	.	ID="RND-1_FAMILY-938";Tend="734";Tstart="630";shortTE="F";uid="59adf23d-ccfe-4454-b1de-02a3d9b848f8"
CM022874.1	RepeatMasker	DNA/TcMar-Tc1	36886731	36887358	2294	+	.	ID="RND-6_FAMILY-4109";TEgroup="ctg_1%7CRND-6_FAMILY-4109%7C9";Tend="1107";Tstart="740";shortTE="F";uid="0bd25c3f-69ff-4e74-b4fd-5ab64d5fd05f"
CM022874.1	RepeatMasker	Unknown	19337488	19337712	1136	+	.	ID="RND-4_FAMILY-132";Tend="1534";Tstart="1315";shortTE="F";uid="2f053fa8-3bfd-4427-88d0-eb447bddc9e7"
CM022874.1	RepeatMasker	Unknown	5773260	5773556	2039	+	.	ID="RND-1_FAMILY-334";Tend="1017";Tstart="711";shortTE="F";uid="8682533f-63fa-439e-b8fb-c8f867f9b151"
CM022874.1	RepeatMasker	LINE/RTE-BovB	45036799	45037084	1478	+	.	ID="RND-4_FAMILY-543";Tend="1636";Tstart="1386";shortTE="F";uid="655ab26e-c67a-4d34-b491-1a832ba40c70"
CM022874.1	RepeatMasker	Unknown	40391781	40391889	419	+	.	ID="RND-6_FAMILY-2344";Tend="908";Tstart="804";shortTE="F";uid="3d9b5e67-e7cc-416a-9c51-c103a853b65f"
CM022874.1	RepeatMasker	Satellite	2682522	2682765	1757	+	.	ID="RND-6_FAMILY-577";Tend="260";Tstart="1";shortTE="F";uid="8dd75997-4501-473e-9007-080ec765faf0"
CM022874.1	RepeatMasker	LINE/R1-LOA	47557064	47557254	1287	+	.	ID="RND-4_FAMILY-377";Tend="565";Tstart="362";shortTE="F";uid="58ea31bc-e2ee-44fe-a399-34363974828d"
CM022874.1	RepeatMasker	Unknown	4182318	4182476	470	+	.	ID="RND-6_FAMILY-2414";Tend="1160";Tstart="1025";shortTE="F";uid="38d0c50a-befa-4029-917f-79b5314758f3"
CM022874.1	RepeatMasker	RC/Helitron	32374655	32375067	2367	+	.	ID="RND-4_FAMILY-2756";Tend="1364";Tstart="925";shortTE="F";uid="f07a1108-0e22-470e-a848-f7d712074756"
CM022874.1	RepeatMasker	Unknown	47563564	47563689	960	+	.	ID="RND-6_FAMILY-50";Tend="1338";Tstart="1212";shortTE="F";uid="f3a37e03-b167-479c-9573-3b783b879fbf"
CM022874.1	RepeatMasker	Unknown	42451285	42451498	901	+	.	ID="RND-1_FAMILY-651";Tend="1328";Tstart="1154";shortTE="F";uid="f9d39b76-0837-4d0b-b810-a639ae0ca294"
CM022874.1	RepeatMasker	Unknown	41014221	41014594	749	+	.	ID="RND-1_FAMILY-362";Tend="1759";Tstart="1361";shortTE="F";uid="030070a2-0855-4f18-a4e8-d58d356ff25a"
CM022874.1	RepeatMasker	Unknown	50906612	50906833	1469	+	.	ID="RND-1_FAMILY-903";Tend="1145";Tstart="945";shortTE="F";uid="2b9560bb-016f-443c-8bf9-6fa491b17e4a"
CM022874.1	RepeatMasker	RC/Helitron	15551894	15552209	1521	+	.	ID="RND-6_FAMILY-17586";Tend="964";Tstart="669";shortTE="F";uid="6bdff94b-bd4b-4214-8e54-564f892b0f05"
CM022874.1	RepeatMasker	Satellite	47017277	47017542	2068	+	.	ID="RND-6_FAMILY-577";Tend="1022";Tstart="757";shortTE="F";uid="c607950c-1f8c-48f1-8783-2416fed2fb8f"
CM022874.1	RepeatMasker	RC/Helitron	35727836	35727991	848	+	.	ID="RND-5_FAMILY-848";Tend="1623";Tstart="1472";shortTE="F";uid="1c465c38-f604-408e-9ec7-bd938e96f4ea"
CM022874.1	RepeatMasker	DNA/TcMar-Tc1	5763369	5764171	5550	+	.	ID="RND-6_FAMILY-514";Tend="1827";Tstart="1008";shortTE="F";uid="3b70fc83-b096-4066-8f05-726b523eaea6"
CM022874.1	RepeatMasker	Unknown	23367481	23367711	1450	+	.	ID="RND-1_FAMILY-294";Tend="1790";Tstart="1560";shortTE="F";uid="6808e76c-f471-4bef-8bc9-5b55f1884734"
CM022874.1	RepeatMasker	SINE/tRNA-RTE	51461272	51461464	751	+	.	ID="RND-6_FAMILY-1330";Tend="1120";Tstart="927";shortTE="F";uid="910cdc8c-e161-41b3-8d44-8acf76db3904"
CM022874.1	RepeatMasker	DNA/MULE-MuDR	50767880	50768048	996	+	.	ID="RND-5_FAMILY-444";Tend="1085";Tstart="908";shortTE="F";uid="4054dbcf-4ee7-4fa8-8432-834be6f973e3"
CM022874.1	RepeatMasker	Unknown	36009936	36010138	419	+	.	ID="RND-1_FAMILY-99";Tend="1104";Tstart="879";shortTE="F";uid="5596bd1f-7bdd-433d-8c3e-ed10697f3bc4"
CM022874.1	RepeatMasker	DNA/Academ-1	6022138	6022574	763	+	.	ID="RND-5_FAMILY-209";TEgroup="ctg_1%7CRND-5_FAMILY-209%7C2";Tend="2257";Tstart="1746";shortTE="F";uid="a3d22684-3095-41fc-b3d0-5fd642ee69f9"
CM022874.1	RepeatMasker	RC/Helitron	29020025	29020476	2097	+	.	ID="RND-4_FAMILY-269";Tend="1213";Tstart="768";shortTE="F";uid="d7e3c718-9265-4a57-be67-5a1f82763edd"
CM022874.1	RepeatMasker	Unknown	44786568	44786847	1716	+	.	ID="RND-5_FAMILY-806";Tend="1142";Tstart="906";shortTE="F";uid="53267911-b660-48ef-ade6-90621527142e"
CM022874.1	RepeatMasker	RC/Helitron	93704	93882	1285	+	.	ID="RND-5_FAMILY-470";Tend="1114";Tstart="936";shortTE="F";uid="43cdde7b-e1b7-4b87-a149-3c0554b8896e"
CM022874.1	RepeatMasker	Unknown	35616200	35616341	611	+	.	ID="RND-6_FAMILY-721";Tend="145";Tstart="14";shortTE="F";uid="ab56a902-693e-4541-bcc4-eae1d01366bf"
CM022874.1	RepeatMasker	Unknown	23484800	23485816	5788	+	.	ID="RND-1_FAMILY-28";Tend="2322";Tstart="656";shortTE="F";uid="f6ebe68d-2360-470e-8d19-e4b7c90ba2d7"
CM022874.1	RepeatMasker	DNA/TcMar-Tc1	5522195	5522715	3810	+	.	ID="RND-1_FAMILY-423";Tend="1455";Tstart="896";shortTE="F";uid="2a12a143-5989-4d38-ac85-d0b97c7a1af3"
CM022874.1	RepeatMasker	RC/Helitron	4920189	4920355	847	+	.	ID="RND-6_FAMILY-20544";Tend="1539";Tstart="1377";shortTE="F";uid="02768200-4a8d-4f5b-9ab8-432c12899d92"
CM022874.1	RepeatMasker	Unknown	37632198	37632366	854	+	.	ID="RND-6_FAMILY-446";Tend="1432";Tstart="1249";shortTE="F";uid="9b5e99bc-1d6c-4146-bc75-8d2c1ba9da12"
CM022874.1	RepeatMasker	Unknown	22993716	22993892	482	+	.	ID="RND-5_FAMILY-2473";Tend="2134";Tstart="2019";shortTE="F";uid="0ca5526d-9a72-4de5-9c5e-f8509c90161b"
CM022874.1	RepeatMasker	Unknown	2328185	2328327	820	+	.	ID="RND-1_FAMILY-941";Tend="1665";Tstart="1526";shortTE="F";uid="da41c43f-1091-40af-b472-a8abad5626dd"
CM022874.1	RepeatMasker	Unknown	32263670	32263998	965	+	.	ID="RND-2_FAMILY-87";Tend="1285";Tstart="950";shortTE="F";uid="38720220-ea06-4737-85d2-ce1bb4b8d299"
CM022874.1	RepeatMasker	Unknown	48106369	48106526	531	+	.	ID="RND-1_FAMILY-726";Tend="1228";Tstart="1067";shortTE="F";uid="a03fbfc0-2860-4215-bdb0-099e55a554a1"
CM022874.1	RepeatMasker	RC/Helitron	35949190	35949325	519	+	.	ID="RND-4_FAMILY-269";Tend="1499";Tstart="1366";shortTE="F";uid="9a504d0e-4b23-40ad-8805-311cf3949b0f"
CM022874.1	RepeatMasker	Unknown	19516716	19516850	915	+	.	ID="RND-4_FAMILY-734";Tend="838";Tstart="727";shortTE="F";uid="d651c3ab-65e9-429b-992b-9bbf71710baf"
CM022874.1	RepeatMasker	Unknown	38308614	38308894	2186	+	.	ID="RND-3_FAMILY-254";Tend="1209";Tstart="923";shortTE="F";uid="e95443d9-b4cd-4746-bfa1-3832e89e6ae7"
CM022874.1	RepeatMasker	Unknown	411727	411910	940	+	.	ID="RND-1_FAMILY-159";Tend="1155";Tstart="969";shortTE="F";uid="8d938da9-9d2f-46cb-9b13-1076c7d07402"
CM022874.1	RepeatMasker	Satellite	45345436	45346058	2183	+	.	ID="RND-6_FAMILY-577";TEgroup="ctg_1%7CRND-6_FAMILY-577%7C13";Tend="1013";Tstart="1";shortTE="F";uid="7a16ec97-018f-4ccc-80f5-6601f45bcb09"
CM022874.1	RepeatMasker	Unknown	3184308	3184765	692	+	.	ID="RND-5_FAMILY-197";Tend="1407";Tstart="1012";shortTE="F";uid="ede30856-f9c1-44eb-b8df-1f6113d8ab46"
CM022874.1	RepeatMasker	Satellite	12532051	12532285	1757	+	.	ID="RND-6_FAMILY-577";Tend="1267";Tstart="1038";shortTE="F";uid="2359a67f-950c-4ca7-8146-ba8f6476cc33"
CM022874.1	RepeatMasker	Unknown	42583461	42583906	2766	+	.	ID="RND-1_FAMILY-11";Tend="1329";Tstart="831";shortTE="F";uid="ccdb3afd-73e9-4c7b-998e-bd1dcc2347f6"
CM022874.1	RepeatMasker	Unknown	42681626	42681869	1066	+	.	ID="RND-1_FAMILY-441";TEgroup="ctg_1%7CRND-1_FAMILY-441%7C7";Tend="1110";Tstart="952";shortTE="F";uid="caccecf4-acd8-425b-a6a9-3e10b0bc0822"
CM022874.1	RepeatMasker	Unknown	32047008	32047114	832	+	.	ID="RND-4_FAMILY-734";Tend="838";Tstart="729";shortTE="F";uid="67d29ca7-343d-4bdc-a004-bd0aee1b357c"
CM022874.1	RepeatMasker	Unknown	30457952	30458184	1128	+	.	ID="RND-5_FAMILY-2398";Tend="1094";Tstart="820";shortTE="F";uid="b050920c-ca37-49c9-baea-504e0678336a"
CM022874.1	RepeatMasker	Unknown	40203653	40203760	471	+	.	ID="RND-5_FAMILY-1118";Tend="1375";Tstart="1253";shortTE="F";uid="847c5b5d-aaf6-4c1e-8031-f4e9d3009249"
CM022874.1	RepeatMasker	SINE/tRNA-RTE	30783765	30784049	1509	+	.	ID="RND-1_FAMILY-48";Tend="1188";Tstart="888";shortTE="F";uid="89fc8d60-8461-430f-a122-93870b10dd35"
CM022874.1	RepeatMasker	DNA/TcMar-Tc1	33570423	33570893	3292	+	.	ID="RND-5_FAMILY-701";Tend="1741";Tstart="1303";shortTE="F";uid="bea86e52-23b9-4304-a4dc-3e62544668e7"
CM022874.1	RepeatMasker	DNA/TcMar-Tc1	13305219	13305432	1486	+	.	ID="RND-1_FAMILY-339";Tend="2452";Tstart="2225";shortTE="F";uid="ad8ef37a-5890-45bb-af65-35070c8e36a7"
CM022874.1	RepeatMasker	LINE/I	18324632	18324911	1972	+	.	ID="RND-6_FAMILY-1057";Tend="1100";Tstart="808";shortTE="F";uid="620713ee-664e-455c-aa6e-d6ce4967450d"
CM022874.1	RepeatMasker	RC/Helitron	38324795	38324987	1508	+	.	ID="RND-1_FAMILY-6";Tend="2014";Tstart="1806";shortTE="F";uid="d5a8d241-9958-4d87-9ae1-aea55fe04288"
CM022874.1	RepeatMasker	Satellite	47099640	47099748	790	+	.	ID="RND-6_FAMILY-46";Tend="1190";Tstart="1082";shortTE="F";uid="fa981a30-f2b0-42de-a25c-99f51cf5b052"
CM022874.1	RepeatMasker	SINE/MIR	17178464	17178603	591	+	.	ID="RND-1_FAMILY-44";Tend="1192";Tstart="1048";shortTE="F";uid="b7fa8351-6622-44be-8498-1922d1a3abb1"
CM022874.1	RepeatMasker	Unknown	45768121	45768596	2310	+	.	ID="RND-4_FAMILY-1041";Tend="1360";Tstart="871";shortTE="F";uid="dc7c82b6-e0c8-4940-94bc-10104c4fa922"
CM022874.1	RepeatMasker	Unknown	44224678	44224896	903	+	.	ID="RND-1_FAMILY-651";Tend="1383";Tstart="1161";shortTE="F";uid="b22d4dc4-fb21-40cf-a8a0-1fb1b92929dd"
CM022874.1	RepeatMasker	LINE/I-Jockey	31699340	31699510	648	+	.	ID="RND-4_FAMILY-1457";Tend="1249";Tstart="1094";shortTE="F";uid="c5a5d536-6b51-47cb-92cd-9a790c02182c"
CM022874.1	RepeatMasker	Satellite	5146783	5147109	909	+	.	ID="RND-6_FAMILY-46";TEgroup="ctg_1%7CRND-6_FAMILY-46%7C2";Tend="1472";Tstart="1256";shortTE="F";uid="c5f3e38e-24be-4c50-9a8e-d3553f485a4d"
CM022874.1	RepeatMasker	Unknown	24096200	24096458	1645	+	.	ID="RND-6_FAMILY-8384";Tend="1394";Tstart="1135";shortTE="F";uid="ec55ec47-8521-40cc-99d2-536bde202c50"
CM022874.1	RepeatMasker	Unknown	10138338	10138545	441	+	.	ID="RND-6_FAMILY-370";Tend="2004";Tstart="1808";shortTE="F";uid="b6a87982-b354-41b8-878d-c3d05de42c29"
CM022874.1	RepeatMasker	RC/Helitron	46992596	46993099	2911	+	.	ID="RND-5_FAMILY-688";Tend="1447";Tstart="926";shortTE="F";uid="d0ebdd5c-129a-46bd-bf2b-ff81bb1d97d7"
CM022874.1	RepeatMasker	Satellite	27983616	27984004	2528	+	.	ID="RND-6_FAMILY-577";Tend="1170";Tstart="760";shortTE="F";uid="63a3d3a9-3f10-4eb3-a01a-2364e974e7ac"
CM022874.1	RepeatMasker	DNA/hAT-Tip100	2730378	2730528	1243	+	.	ID="RND-1_FAMILY-1103";Tend="1539";Tstart="1389";shortTE="F";uid="fb26f0ec-323b-4ca3-a4b0-5709f7594b16"
CM022874.1	RepeatMasker	Unknown	7193157	7193385	980	+	.	ID="RND-1_FAMILY-63";TEgroup="ctg_1%7CRND-1_FAMILY-63%7C1";Tend="3021";Tstart="650";shortTE="F";uid="d39dde0b-c61c-40a9-9c44-57f4c2c71c1f"
CM022874.1	RepeatMasker	Unknown	46206145	46206397	1971	+	.	ID="RND-6_FAMILY-7290";Tend="1422";Tstart="1171";shortTE="F";uid="10bf4e3d-017d-4ee8-8b23-a00a88ebf3b3"
CM022874.1	RepeatMasker	LINE/CR1	51977210	51977480	2328	+	.	ID="RND-1_FAMILY-162";Tend="2035";Tstart="1765";shortTE="F";uid="47852e1d-cc9a-4ef9-b913-9aac5c716462"
CM022874.1	RepeatMasker	Unknown	12646126	12647599	9602	+	.	ID="RND-1_FAMILY-474";Tend="2319";Tstart="816";shortTE="F";uid="67a96c64-d13f-4e49-9ff1-b37aeabcf824"
CM022874.1	RepeatMasker	Unknown	35936029	35936140	670	+	.	ID="RND-1_FAMILY-66";Tend="1046";Tstart="937";shortTE="F";uid="a68f780c-4f67-4196-b374-6dfc950b1782"
CM022874.1	RepeatMasker	Unknown	19363245	19363430	442	+	.	ID="RND-5_FAMILY-34";Tend="1122";Tstart="892";shortTE="F";uid="f0e16e02-940e-417a-878d-b42a646e4ec6"
CM022874.1	RepeatMasker	Unknown	42701918	42702043	443	+	.	ID="RND-6_FAMILY-3995";Tend="1316";Tstart="1190";shortTE="F";uid="a7cbef79-41b7-4dd4-a01f-40a86b108ff1"
CM022874.1	RepeatMasker	Unknown	2308222	2308362	628	+	.	ID="RND-6_FAMILY-1126";Tend="646";Tstart="480";shortTE="F";uid="ef0e2e60-a6e8-439c-82fa-a041255e67ee"
CM022874.1	RepeatMasker	Unknown	3130534	3130685	504	+	.	ID="RND-6_FAMILY-3679";Tend="1774";Tstart="1626";shortTE="F";uid="e37407c2-8552-4272-80a1-b4804a0e415b"
CM022874.1	RepeatMasker	Unknown	16673310	16673442	518	+	.	ID="RND-1_FAMILY-191";Tend="1948";Tstart="1806";shortTE="F";uid="7474fe76-e2a9-48d3-9dc3-0ae15f79a4c1"
CM022874.1	RepeatMasker	Satellite	49589612	49589859	1718	+	.	ID="RND-6_FAMILY-577";Tend="1001";Tstart="757";shortTE="F";uid="a7d8c568-672c-469e-bcb1-f4a6945ac4f1"
CM022874.1	RepeatMasker	DNA/Academ-1	40358538	40358941	2220	+	.	ID="RND-1_FAMILY-666";Tend="1716";Tstart="1325";shortTE="F";uid="c5e26fdc-f254-4629-a1c1-3fc980a30027"
CM022874.1	RepeatMasker	RC/Helitron	48592885	48593054	1551	+	.	ID="RND-6_FAMILY-671";Tend="2279";Tstart="2110";shortTE="F";uid="3de63b2a-133e-45dd-a734-3bf54faa1e87"
CM022874.1	RepeatMasker	Satellite	3982553	3982813	2169	+	.	ID="RND-6_FAMILY-46";Tend="1194";Tstart="934";shortTE="F";uid="b269846b-8e86-4043-8abe-2c7efcbbfc4d"
CM022874.1	RepeatMasker	RC/Helitron	32612496	32612704	620	+	.	ID="RND-6_FAMILY-4124";Tend="1759";Tstart="1550";shortTE="F";uid="cdb1dd9b-4816-406f-b3dd-f180fe378571"
CM022874.1	RepeatMasker	Unknown	27011104	27011394	1970	+	.	ID="RND-1_FAMILY-281";Tend="1342";Tstart="1022";shortTE="F";uid="0f1e7a4f-71fd-4b20-87cb-cc251bbc8121"
CM022874.1	RepeatMasker	RC/Helitron	10501474	10501859	1991	+	.	ID="RND-6_FAMILY-712";Tend="730";Tstart="363";shortTE="F";uid="235624fc-a021-411a-b6f5-b8b0ab57a219"
CM022874.1	RepeatMasker	Unknown	47298208	47298510	978	+	.	ID="RND-6_FAMILY-399";Tend="1520";Tstart="1040";shortTE="F";uid="c2439ede-828a-451b-a07d-943e9a20d5c5"
CM022874.1	RepeatMasker	DNA/TcMar-Tc1	48260784	48260909	1017	+	.	ID="RND-1_FAMILY-961";Tend="995";Tstart="871";shortTE="F";uid="cedf0b32-c81e-4174-97ac-43d55549f4ee"
CM022874.1	RepeatMasker	Unknown	6991982	6992248	1255	+	.	ID="RND-6_FAMILY-3033";TEgroup="ctg_1%7CRND-6_FAMILY-3033%7C1";Tend="1172";Tstart="335";shortTE="F";uid="df4b3fa7-8c63-48da-a8c7-77295cb3b2f7"
CM022874.1	RepeatMasker	Unknown	45332834	45332935	453	+	.	ID="RND-6_FAMILY-6725";Tend="98";Tstart="3";shortTE="F";uid="4f499ead-f24a-4019-bf99-c974159aa5de"
CM022874.1	RepeatMasker	Unknown	52452531	52453064	995	+	.	ID="RND-4_FAMILY-560";TEgroup="ctg_1%7CRND-4_FAMILY-560%7C31";Tend="1861";Tstart="900";shortTE="F";uid="d2eb1356-d74f-4f18-a7f8-b9eecab912b7"
CM022874.1	RepeatMasker	Unknown	34747869	34748173	2330	+	.	ID="RND-1_FAMILY-86";Tend="1201";Tstart="886";shortTE="F";uid="404d6dfc-e0cc-40c1-8312-06055e16c5e9"
CM022874.1	RepeatMasker	RC/Helitron	8937514	8937777	1295	+	.	ID="RND-1_FAMILY-50";Tend="1190";Tstart="919";shortTE="F";uid="1ee3ef13-b368-4303-b65d-18e9c3259c0f"
CM022874.1	RepeatMasker	SINE/tRNA-RTE	38940748	38941005	1409	+	.	ID="RND-4_FAMILY-384";Tend="1111";Tstart="854";shortTE="F";uid="c919f22b-8b93-4faf-81b7-b356947442d0"
CM022874.1	RepeatMasker	Unknown	8643411	8643586	877	+	.	ID="RND-6_FAMILY-1191";Tend="883";Tstart="688";shortTE="F";uid="bdae170f-9b9d-4c9c-b709-a15c8a2f540c"
CM022874.1	RepeatMasker	LINE/Penelope	21361654	21361788	929	+	.	ID="RND-1_FAMILY-207";Tend="1018";Tstart="883";shortTE="F";uid="cc68d9d3-b653-4fb4-a122-693042248a7e"
CM022874.1	RepeatMasker	Unknown	40174996	40175129	1094	+	.	ID="RND-6_FAMILY-3995";Tend="1374";Tstart="1241";shortTE="F";uid="9a9cbac3-96bc-4a4f-982d-3eb20e21692c"
CM022874.1	RepeatMasker	DNA/TcMar-Mariner	12048155	12048321	416	+	.	ID="MARINER-N11_RPR";Tend="750";Tstart="569";shortTE="F";uid="46f38c01-df6b-4a07-b946-ac17e4c9191a"
CM022874.1	RepeatMasker	DNA/hAT-Tip100	46706640	46706858	1345	+	.	ID="RND-6_FAMILY-8566";Tend="1437";Tstart="1220";shortTE="F";uid="566ec7de-d0d1-48c4-ab9e-55f9bb1ba530"
CM022874.1	RepeatMasker	SINE/5S	8273235	8273539	1362	+	.	ID="RND-5_FAMILY-96";Tend="1110";Tstart="800";shortTE="F";uid="57b6283a-cd12-4e40-bfe4-0525114c0fc1"
CM022874.1	RepeatMasker	Unknown	4734913	4735350	2755	+	.	ID="RND-1_FAMILY-28";Tend="1100";Tstart="658";shortTE="F";uid="d3bb93e8-f381-4b82-852b-d488ef8f59ae"
CM022874.1	RepeatMasker	DNA/TcMar-Tc1	31208220	31208835	2740	+	.	ID="RND-4_FAMILY-404";Tend="1453";Tstart="781";shortTE="F";uid="b0f8712f-d97a-43db-935b-b966a1e31d2c"
CM022874.1	RepeatMasker	Unknown	38516446	38516606	618	+	.	ID="RND-6_FAMILY-9040";Tend="1345";Tstart="1185";shortTE="F";uid="e6591ef8-5753-45e1-86d5-112415d52ada"
CM022874.1	RepeatMasker	Unknown	5421659	5422420	5452	+	.	ID="RND-1_FAMILY-635";Tend="1685";Tstart="933";shortTE="F";uid="c570a9e2-656f-4da3-ac0e-e86faa688227"
CM022874.1	RepeatMasker	Unknown	1423982	1424160	560	+	.	ID="RND-6_FAMILY-1647";Tend="700";Tstart="529";shortTE="F";uid="93f7acca-bbef-4cf0-abe7-0932431c79ae"
CM022874.1	RepeatMasker	SINE/tRNA-RTE	1392829	1393049	925	+	.	ID="RND-4_FAMILY-384";Tend="1065";Tstart="862";shortTE="F";uid="fdc2f16d-d0fa-430e-bf59-3d2d13fb8819"
CM022874.1	RepeatMasker	SINE/tRNA-RTE	41492919	41493026	519	+	.	ID="RND-4_FAMILY-384";Tend="1078";Tstart="969";shortTE="F";uid="84d5b362-5eaa-4b9c-98c6-0533650118f4"
CM022874.1	RepeatMasker	DNA/TcMar-Mariner	710459	711201	4384	+	.	ID="RND-1_FAMILY-346";Tend="1688";Tstart="957";shortTE="F";uid="1a64a870-7c09-4c5f-8457-7bdeff28854a"
CM022874.1	RepeatMasker	LTR/Gypsy	38971251	38971418	711	+	.	ID="RND-6_FAMILY-1213";Tend="1300";Tstart="1132";shortTE="F";uid="ce52aeec-9ffa-47dc-b99b-67580d259550"
CM022874.1	RepeatMasker	DNA/TcMar-Tc1	32565189	32565558	884	+	.	ID="MARINER-6_HSAL";TEgroup="ctg_1%7CMARINER-6_HSAL%7C12";Tend="1140";Tstart="6";shortTE="F";uid="ead85f56-7f54-4929-b547-f0a3b975fd01"
CM022874.1	RepeatMasker	SINE/tRNA-RTE	43606431	43606627	1339	+	.	ID="RND-6_FAMILY-1330";Tend="1117";Tstart="921";shortTE="F";uid="19756c88-ce18-4003-8463-5bf80c873f64"
CM022874.1	RepeatMasker	RC/Helitron	15940252	15940355	601	+	.	ID="RND-6_FAMILY-4124";Tend="656";Tstart="548";shortTE="F";uid="d316bdcc-5158-480d-acfb-5ce2cf8fe063"
CM022874.1	RepeatMasker	Unknown	36248772	36248998	858	+	.	ID="RND-6_FAMILY-6755";Tend="1275";Tstart="1020";shortTE="F";uid="c7da71c9-e9cf-4c92-b580-ab513b5e0c9e"
CM022874.1	RepeatMasker	RC/Helitron	30824661	30826487	10000	+	.	ID="RND-5_FAMILY-1099";TEgroup="ctg_1%7CRND-5_FAMILY-1099%7C3";Tend="2633";Tstart="919";shortTE="F";uid="f6f853ae-8da0-41c9-bb5e-a39ea3b85940"
CM022874.1	RepeatMasker	Unknown	48940633	48941337	5367	+	.	ID="RND-1_FAMILY-665";Tend="1670";Tstart="969";shortTE="F";uid="ec5170b1-e774-4c4f-802e-0dd40941abfa"
CM022874.1	RepeatMasker	Unknown	50664946	50665194	2199	+	.	ID="RND-5_FAMILY-2268";Tend="1459";Tstart="1211";shortTE="F";uid="dde2ec94-2201-42b0-b4ba-9be2f5e4db13"
CM022874.1	RepeatMasker	Unknown	17332910	17333713	3599	+	.	ID="RND-1_FAMILY-787";TEgroup="ctg_1%7CRND-1_FAMILY-787%7C2";Tend="658";Tstart="60";shortTE="F";uid="4a3958f3-1c7a-40a9-a742-754edd2c0509"
CM022874.1	RepeatMasker	Unknown	52327298	52329416	17256	+	.	ID="RND-1_FAMILY-323";Tend="3151";Tstart="1036";shortTE="F";uid="1f3673c4-1fe0-4a62-aada-dacdb361f1b4"
CM022874.1	RepeatMasker	Unknown	47699189	47699521	1898	+	.	ID="RND-6_FAMILY-1466";TEgroup="ctg_1%7CRND-6_FAMILY-1466%7C1";Tend="1012";Tstart="771";shortTE="F";uid="c306f61b-e270-46f5-9385-50d181dae189"
CM022874.1	RepeatMasker	Unknown	4772884	4773225	650	+	.	ID="RND-6_FAMILY-399";Tend="1382";Tstart="1015";shortTE="F";uid="150b6f31-bc18-4b4b-94d5-e5882e3f1bff"
CM022874.1	RepeatMasker	Unknown	31877274	31878159	1464	+	.	ID="RND-1_FAMILY-176";TEgroup="ctg_1%7CRND-1_FAMILY-176%7C8";Tend="2143";Tstart="850";shortTE="F";uid="39347da2-8e98-4435-9b2a-17903aa13164"
CM022874.1	RepeatMasker	LINE/RTE-RTE	11217909	11218022	405	+	.	ID="RTE-2_MMA";Tend="2906";Tstart="2796";shortTE="F";uid="831a6519-55f0-4840-8396-3b4d731119e0"
CM022874.1	RepeatMasker	LINE/I	36997621	36997796	1003	+	.	ID="RND-5_FAMILY-991";Tend="1498";Tstart="1332";shortTE="F";uid="2f10df48-79c8-48ec-b4bf-9a02ac2af3de"
CM022874.1	RepeatMasker	Unknown	19173950	19174456	2511	+	.	ID="RND-6_FAMILY-713";Tend="1536";Tstart="727";shortTE="F";uid="32faad79-9917-40dc-aa79-e396edb22d30"
CM022874.1	RepeatMasker	LINE/RTE-BovB	34470915	34471175	1630	+	.	ID="RND-1_FAMILY-30";Tend="1071";Tstart="800";shortTE="F";uid="4e95f175-a7c7-4eeb-9524-f8849b6713b2"
CM022874.1	RepeatMasker	Unknown	7520103	7520237	630	+	.	ID="RND-1_FAMILY-348";Tend="678";Tstart="547";shortTE="F";uid="4f2cbc34-c700-4ef6-a1c1-3cba17b2bf2d"
CM022874.1	RepeatMasker	Unknown	9604022	9604195	1176	+	.	ID="RND-6_FAMILY-92";Tend="1466";Tstart="1289";shortTE="F";uid="5e3aa50e-2e62-4da2-adb6-5dc92f0de6f9"
CM022874.1	RepeatMasker	Unknown	27926623	27926773	450	+	.	ID="RND-2_FAMILY-87";Tend="1094";Tstart="941";shortTE="F";uid="9074cb14-5c02-49ee-89e7-01b4cec2125a"
CM022874.1	RepeatMasker	DNA	52246378	52246694	1491	+	.	ID="RND-4_FAMILY-966";Tend="1706";Tstart="1342";shortTE="F";uid="ede576c5-0a78-4ff2-a4ec-be84105e15bd"
CM022874.1	RepeatMasker	RC/Helitron	11304436	11304614	415	+	.	ID="RND-4_FAMILY-269";TEgroup="ctg_1%7CRND-4_FAMILY-269%7C5";Tend="1222";Tstart="812";shortTE="T";uid="9c3a1a09-527d-427b-a658-df3124acd9e0"
CM022874.1	RepeatMasker	Unknown	4827185	4827310	610	+	.	ID="RND-5_FAMILY-555";Tend="1243";Tstart="1105";shortTE="F";uid="cd670b5e-59a2-4927-a1e8-901147408beb"
CM022874.1	RepeatMasker	Unknown	48338757	48338873	496	+	.	ID="RND-1_FAMILY-520";Tend="766";Tstart="648";shortTE="F";uid="a90e6dfd-eb9e-4501-9774-446feb74f318"
CM022874.1	RepeatMasker	Unknown	38654521	38654731	1041	+	.	ID="RND-1_FAMILY-191";Tend="2071";Tstart="1794";shortTE="F";uid="be9c6b25-8101-47c3-a24c-045e998aaee5"
CM022874.1	RepeatMasker	RC/Helitron	2298286	2298429	1005	+	.	ID="RND-1_FAMILY-31";Tend="1533";Tstart="1389";shortTE="F";uid="996dbef4-4b9a-4e39-a97c-1c1242de9977"
CM022874.1	RepeatMasker	Satellite	30129787	30130041	2078	+	.	ID="RND-6_FAMILY-46";Tend="1474";Tstart="1220";shortTE="F";uid="845144f7-b713-4e1b-a209-07e3d6b6be3b"
CM022874.1	RepeatMasker	Unknown	3964303	3964499	1286	+	.	ID="RND-1_FAMILY-903";Tend="1716";Tstart="1505";shortTE="F";uid="e57ccf39-ac16-4574-82fd-1b6e559baa4b"
CM022874.1	RepeatMasker	DNA/TcMar-Mariner	49937908	49938046	426	+	.	ID="MARINER-30_RPR";Tend="1206";Tstart="1068";shortTE="F";uid="3121bb9c-118d-4bb9-981a-17c3c4c63918"
CM022874.1	RepeatMasker	Unknown	26859310	26859570	1377	+	.	ID="RND-6_FAMILY-7290";Tend="1423";Tstart="1154";shortTE="F";uid="87c649e5-4aab-462a-9dbc-3a72a6cef618"
CM022874.1	RepeatMasker	DNA/MULE-MuDR	42718092	42718205	496	+	.	ID="RND-1_FAMILY-161";Tend="1123";Tstart="1022";shortTE="F";uid="6471174c-337c-4884-8d3c-c591290b33b5"
CM022874.1	RepeatMasker	LINE/Dong-R4	20741964	20742177	1910	+	.	ID="RND-1_FAMILY-263";Tend="2696";Tstart="2482";shortTE="F";uid="4d8eacc3-ecae-4a1a-9863-acf9ed69dec0"
CM022874.1	RepeatMasker	LINE/RTE-BovB	45585177	45585472	1368	+	.	ID="RND-5_FAMILY-2254";Tend="1296";Tstart="972";shortTE="F";uid="e41ea168-0584-4ebf-bfaf-e0831c493787"
CM022874.1	RepeatMasker	Unknown	36108271	36108955	5311	+	.	ID="RND-1_FAMILY-121";Tend="1631";Tstart="937";shortTE="F";uid="970675fe-0534-4943-a587-17870c7c341d"
CM022874.1	RepeatMasker	Unknown	34196041	34196195	872	+	.	ID="RND-6_FAMILY-4736";Tend="1135";Tstart="940";shortTE="F";uid="4b3b82f9-4400-4f60-afe9-3464911d70a3"
CM022874.1	RepeatMasker	SINE/tRNA-RTE	11482038	11482338	1988	+	.	ID="RND-1_FAMILY-48";Tend="1185";Tstart="890";shortTE="F";uid="920604ea-bff4-4ca2-8a2a-eac59a6613c9"
CM022874.1	RepeatMasker	Unknown	19241508	19242065	3945	+	.	ID="RND-3_FAMILY-332";Tend="1563";Tstart="971";shortTE="F";uid="7efe0ad9-feef-4c13-b46d-84ddf6090c93"
CM022874.1	RepeatMasker	DNA/hAT-Tip100	46714038	46714492	3390	+	.	ID="RND-1_FAMILY-217";Tend="1302";Tstart="845";shortTE="F";uid="1b6dd22d-25dc-49f1-b80b-be37d0574cd7"
CM022874.1	RepeatMasker	Unknown	50380823	50381109	1733	+	.	ID="RND-6_FAMILY-6836";Tend="1333";Tstart="1055";shortTE="F";uid="f769d0d9-8f1c-4c03-a37b-7728eef413b1"
CM022874.1	RepeatMasker	Unknown	7753451	7753554	779	+	.	ID="RND-1_FAMILY-89";Tend="1064";Tstart="961";shortTE="F";uid="67532ab8-ca7c-4d67-8d9b-d7e722c88814"
CM022874.1	RepeatMasker	Unknown	28732637	28732762	689	+	.	ID="RND-1_FAMILY-179";Tend="924";Tstart="796";shortTE="F";uid="0b684984-c049-45db-bf0c-3dda3dc67cac"
CM022874.1	RepeatMasker	DNA/TcMar-Tc1	10429016	10429815	4021	+	.	ID="RND-1_FAMILY-423";TEgroup="ctg_1%7CRND-1_FAMILY-423%7C1";Tend="1473";Tstart="915";shortTE="F";uid="546ed810-972f-48ba-9c6b-54e6e9aaf85c"
CM022874.1	RepeatMasker	Unknown	51189838	51190003	851	+	.	ID="RND-5_FAMILY-574";Tend="904";Tstart="725";shortTE="F";uid="62d00763-6257-42f6-9591-2d3e0774a75f"
CM022874.1	RepeatMasker	Unknown	2272319	2272466	892	+	.	ID="RND-5_FAMILY-336";Tend="2179";Tstart="2015";shortTE="F";uid="2fdc232b-8193-49a1-98fd-b7f819182e55"
CM022874.1	RepeatMasker	Satellite	7672671	7672833	897	+	.	ID="RND-6_FAMILY-46";Tend="1495";Tstart="1332";shortTE="F";uid="6a4996ec-bcc1-4a05-b175-a4f34e10f074"
CM022874.1	RepeatMasker	SINE/tRNA-RTE	44483377	44483695	2348	+	.	ID="RND-1_FAMILY-29";Tend="1125";Tstart="810";shortTE="F";uid="aa85e141-55d9-4910-bd03-ec7cd7e0ee29"
CM022874.1	RepeatMasker	DNA/hAT-Tip100	46271885	46272488	3586	+	.	ID="RND-1_FAMILY-267";Tend="1364";Tstart="723";shortTE="F";uid="c1082857-f256-4bf7-a6ec-abc8294ccbb7"
CM022874.1	RepeatMasker	Unknown	52200115	52200400	2396	+	.	ID="RND-1_FAMILY-208";Tend="1230";Tstart="942";shortTE="F";uid="9859381e-ec8b-48ad-84cd-8cef3554a1e2"
CM022874.1	RepeatMasker	Unknown	43619189	43619391	951	+	.	ID="RND-1_FAMILY-279";Tend="1298";Tstart="1110";shortTE="F";uid="1d7151c7-9977-4d5f-b05a-9fdd7fc268f4"
CM022874.1	RepeatMasker	Unknown	36307158	36307329	695	+	.	ID="RND-4_FAMILY-70";Tend="1265";Tstart="1098";shortTE="F";uid="f2fca5c2-7f6c-4b4b-94e5-dcf8d0266846"
CM022874.1	RepeatMasker	Unknown	45621473	45622015	3404	+	.	ID="RND-1_FAMILY-575";TEgroup="ctg_1%7CRND-1_FAMILY-575%7C1";Tend="1559";Tstart="944";shortTE="F";uid="c85ae277-b44d-4142-8663-3fd8cbe54675"
CM022874.1	RepeatMasker	Unknown	44201736	44201872	425	+	.	ID="RND-4_FAMILY-1056";Tend="550";Tstart="398";shortTE="F";uid="83c2e17a-144b-44d3-b32a-34d075d88583"
CM022874.1	RepeatMasker	Unknown	18925405	18925610	960	+	.	ID="RND-6_FAMILY-7290";Tend="1392";Tstart="1189";shortTE="F";uid="f40171d9-3f12-4090-9e58-e1d987ccfc50"
CM022874.1	RepeatMasker	Unknown	51080973	51081426	3461	+	.	ID="RND-6_FAMILY-1527";Tend="1357";Tstart="905";shortTE="F";uid="55a4cdbe-0373-441a-946b-7b9a54a58a19"
CM022874.1	RepeatMasker	SINE/tRNA-RTE	40672268	40672386	783	+	.	ID="RND-6_FAMILY-11569";Tend="1164";Tstart="1047";shortTE="F";uid="b5170318-6607-4448-8e19-4b564883f75a"
CM022874.1	RepeatMasker	DNA/CMC-Chapaev-3	2579872	2580121	1365	+	.	ID="RND-6_FAMILY-2378";Tend="1233";Tstart="971";shortTE="F";uid="57fc7f58-058e-4fc6-ab1e-79d2eed7d7df"
CM022874.1	RepeatMasker	RC/Helitron	28769306	28769445	722	+	.	ID="RND-1_FAMILY-234";Tend="1956";Tstart="1822";shortTE="F";uid="1530e230-dab4-4e28-a8d0-83f8146b75d7"
CM022874.1	RepeatMasker	LINE/R1-LOA	23297478	23298327	6527	+	.	ID="RND-1_FAMILY-938";Tend="3463";Tstart="2642";shortTE="F";uid="e7605df2-fedf-48fe-8ad0-3b39362a380c"
CM022874.1	RepeatMasker	DNA/TcMar-Tc1	18961665	18961803	1185	+	.	ID="RND-6_FAMILY-1851";Tend="1515";Tstart="1374";shortTE="F";uid="6ad6581c-1cef-4b4b-b10e-3bd4ae3acd4d"
CM022874.1	RepeatMasker	Unknown	19323657	19323868	1672	+	.	ID="RND-6_FAMILY-7290";Tend="1097";Tstart="889";shortTE="F";uid="77ac3065-096f-467c-8984-d76a751e5eed"
CM022874.1	RepeatMasker	Unknown	50113836	50113970	919	+	.	ID="RND-5_FAMILY-73";Tend="898";Tstart="766";shortTE="F";uid="3d81878e-466f-48e3-b138-154343b32155"
CM022874.1	RepeatMasker	Unknown	38309013	38309136	728	+	.	ID="RND-6_FAMILY-87";Tend="1170";Tstart="1046";shortTE="F";uid="09dd047b-5f69-4345-9238-5b9d5a576762"
CM022874.1	RepeatMasker	RC/Helitron	10552527	10553094	4823	+	.	ID="RND-6_FAMILY-12178";Tend="1512";Tstart="947";shortTE="F";uid="672469b0-7e71-41f2-813c-a5d48428b3f3"
CM022874.1	RepeatMasker	Unknown	45261732	45261896	1399	+	.	ID="RND-5_FAMILY-832";Tend="1381";Tstart="1217";shortTE="F";uid="f3c50fe5-1346-485c-8aa2-cc92c744cbb2"
CM022874.1	RepeatMasker	Unknown	34636735	34636930	1006	+	.	ID="RND-6_FAMILY-7290";Tend="1405";Tstart="1209";shortTE="F";uid="1a60f3a9-a18d-425b-aa49-ed9a12bce736"
CM022874.1	RepeatMasker	Unknown	14438535	14438752	919	+	.	ID="RND-1_FAMILY-99";Tend="1094";Tstart="877";shortTE="F";uid="69a64349-8873-473e-a1df-456148e794a7"
CM022874.1	RepeatMasker	DNA/hAT-Tip100	50921076	50921189	862	+	.	ID="RND-1_FAMILY-688";Tend="1211";Tstart="1098";shortTE="F";uid="4667af89-c725-4daa-9ab7-4eb796750be3"
CM022874.1	RepeatMasker	Unknown	24185588	24185909	1940	+	.	ID="RND-1_FAMILY-375";Tend="1597";Tstart="1285";shortTE="F";uid="cdd433e0-498f-4b37-85d3-b14c7024df3f"
CM022874.1	RepeatMasker	LINE/CR1	35180401	35180505	442	+	.	ID="RND-6_FAMILY-15256";Tend="892";Tstart="781";shortTE="F";uid="ff9a07ef-9d8a-4fe5-8735-8ffbcbf1ba27"
CM022874.1	RepeatMasker	Unknown	45376137	45376785	3594	+	.	ID="RND-6_FAMILY-3656";Tend="1557";Tstart="923";shortTE="F";uid="50e056c2-ca34-47e8-97e6-062691770a40"
CM022874.1	RepeatMasker	Unknown	4458268	4458446	1015	+	.	ID="RND-1_FAMILY-325";Tend="1806";Tstart="1641";shortTE="F";uid="153e6c50-4e3e-42f8-b1b1-ef4dca5665d2"
CM022874.1	RepeatMasker	SINE/tRNA-RTE	10884276	10884505	1376	+	.	ID="RND-6_FAMILY-11569";Tend="1174";Tstart="943";shortTE="F";uid="bc453189-0970-4a6c-b28b-eca3fb16a340"
CM022874.1	RepeatMasker	DNA/hAT-hATx	28625166	28625928	4037	+	.	ID="RND-1_FAMILY-405";Tend="1770";Tstart="943";shortTE="F";uid="d17fddbf-0938-48a0-b41f-47d44345f1c5"
CM022874.1	RepeatMasker	DNA/PiggyBac	29856046	29856762	5956	+	.	ID="RND-5_FAMILY-1399";Tend="2147";Tstart="1430";shortTE="F";uid="81dc7bf0-e7a0-481c-a9ed-5382cb3cc416"
CM022874.1	RepeatMasker	RC/Helitron	52457534	52457795	1992	+	.	ID="RND-6_FAMILY-317";Tend="1173";Tstart="921";shortTE="F";uid="a936dcf9-7d5d-46a9-9609-68465d65f430"
CM022874.1	RepeatMasker	DNA/TcMar-Mariner	9472447	9473315	3304	+	.	ID="MARINER-N15_RPR";Tend="906";Tstart="1";shortTE="F";uid="2b2c8c0a-3d60-48c2-945d-aa7fdcf6e49d"
CM022874.1	RepeatMasker	Unknown	15008454	15008827	2304	+	.	ID="RND-1_FAMILY-86";Tend="1214";Tstart="851";shortTE="F";uid="5ee034fd-6602-47c4-b1fd-cad328f5f43a"
CM022874.1	RepeatMasker	SINE/5S	8097257	8097569	1532	+	.	ID="RND-5_FAMILY-566";Tend="1124";Tstart="811";shortTE="F";uid="7ee7015b-33f4-4c94-88dd-5225b05602b1"
CM022874.1	RepeatMasker	Unknown	32522752	32523283	2790	+	.	ID="RND-4_FAMILY-132";Tend="1520";Tstart="933";shortTE="F";uid="2ea3af7b-7668-4bd0-98fd-c69b6af09461"
CM022874.1	RepeatMasker	DNA/hAT-Tip100	1659201	1659441	1442	+	.	ID="RND-4_FAMILY-2323";Tend="1184";Tstart="946";shortTE="F";uid="cf601457-73e4-4462-83aa-4696be957044"
CM022874.1	RepeatMasker	RC/Helitron	16373245	16373924	2809	+	.	ID="RND-5_FAMILY-331";Tend="1413";Tstart="470";shortTE="F";uid="87e37d52-a01d-417f-a39f-3247449d57d6"
CM022874.1	RepeatMasker	Unknown	5259984	5260376	2844	+	.	ID="RND-5_FAMILY-215";Tend="1329";Tstart="947";shortTE="F";uid="edf2370b-1082-48b0-be3a-4f9f029d58b9"
CM022874.1	RepeatMasker	Unknown	5868823	5869032	1453	+	.	ID="RND-1_FAMILY-66";Tend="1141";Tstart="937";shortTE="F";uid="9a91c451-7591-4f99-92c4-5e7d59f1f6b0"
CM022874.1	RepeatMasker	DNA/hAT-Tip100	49199964	49200082	418	+	.	ID="RND-3_FAMILY-262";Tend="1038";Tstart="920";shortTE="F";uid="97b7fe53-0ff5-4da6-a835-8ce4d8d0d49b"
CM022874.1	RepeatMasker	DNA/TcMar-Tc1	7623442	7623917	3174	+	.	ID="RND-5_FAMILY-701";TEgroup="ctg_1%7CRND-5_FAMILY-701%7C4";Tend="1766";Tstart="991";shortTE="F";uid="946c0b35-5528-4f5f-8dc6-95c275409acd"
CM022874.1	RepeatMasker	Unknown	28840405	28840593	491	+	.	ID="RND-6_FAMILY-1126";Tend="553";Tstart="470";shortTE="F";uid="6ce81d1a-caa7-437d-bcef-c867f7d1f75f"
CM022874.1	RepeatMasker	SINE/5S	21395746	21396085	1263	+	.	ID="RND-5_FAMILY-1177";Tend="1126";Tstart="812";shortTE="F";uid="b7be3d41-7fb5-408e-b418-d4ef2d4dbe6b"
CM022874.1	RepeatMasker	Unknown	13738832	13739011	610	+	.	ID="RND-5_FAMILY-1421";Tend="1651";Tstart="1469";shortTE="F";uid="b75c7c3c-ff8c-42f8-9735-816eb4e4228b"
CM022874.1	RepeatMasker	Satellite	34032700	34032910	1266	+	.	ID="RND-6_FAMILY-5508";Tend="1609";Tstart="1402";shortTE="F";uid="a1da1a3b-9141-4303-b2f0-55265998eaa5"
CM022874.1	RepeatMasker	LINE/RTE-BovB	19673529	19673843	1766	+	.	ID="RND-1_FAMILY-30";Tend="1125";Tstart="798";shortTE="F";uid="070a33f0-4d06-4edf-a96d-c4a59421510e"
CM022874.1	RepeatMasker	DNA/hAT-Charlie	2996894	2997185	2105	+	.	ID="RND-2_FAMILY-110";Tend="1327";Tstart="991";shortTE="F";uid="7c5300ec-5bba-4f94-9293-468f4d146e81"
CM022874.1	RepeatMasker	DNA/PIF-Harbinger	13727147	13727876	5688	+	.	ID="RND-1_FAMILY-229";Tend="1610";Tstart="883";shortTE="F";uid="e0d8f26f-6479-466d-8bbc-22ded11d0d9b"
CM022874.1	RepeatMasker	Unknown	17438570	17439124	2766	+	.	ID="RND-6_FAMILY-4999";Tend="1557";Tstart="995";shortTE="F";uid="c5eb6ae8-8dc7-4bc4-8be3-60b3390db1ae"
CM022874.1	RepeatMasker	RC/Helitron	3615051	3615289	735	+	.	ID="RND-1_FAMILY-278";Tend="2017";Tstart="1764";shortTE="F";uid="cd1c9e40-7f74-40b9-8a55-df36d2cd5b58"
CM022874.1	RepeatMasker	Unknown	47998707	47998869	664	+	.	ID="RND-1_FAMILY-137";Tend="1164";Tstart="989";shortTE="F";uid="fd54a8c4-7baa-4afc-9040-a7b5193448c0"
CM022874.1	RepeatMasker	Unknown	38597304	38597627	2131	+	.	ID="RND-1_FAMILY-454";Tend="1624";Tstart="1309";shortTE="F";uid="c06e1457-e256-44cb-907a-d44fabf4aa22"
CM022874.1	RepeatMasker	LINE/R1-LOA	40615969	40617644	14504	+	.	ID="RND-1_FAMILY-180";Tend="3214";Tstart="1539";shortTE="F";uid="cedd1afd-8277-4301-be82-7582467d957d"
CM022874.1	RepeatMasker	LINE/I	8774323	8774425	530	+	.	ID="RND-5_FAMILY-2";Tend="1365";Tstart="1269";shortTE="F";uid="ce222dc8-4e4d-42fb-b91a-4ad36a868e5a"
CM022874.1	RepeatMasker	RC/Helitron	2823813	2823997	1193	+	.	ID="RND-1_FAMILY-31";Tend="1520";Tstart="1343";shortTE="F";uid="569a5470-f3ca-4143-b52b-a2076edf00b6"
CM022874.1	RepeatMasker	LINE/I	7238699	7239017	1267	+	.	ID="RND-6_FAMILY-8245";Tend="1338";Tstart="986";shortTE="F";uid="a8c67460-050d-4e7d-a0e8-366af00fc25a"
CM022874.1	RepeatMasker	DNA/TcMar-Tc1	47205420	47205996	3322	+	.	ID="RND-5_FAMILY-701";TEgroup="ctg_1%7CRND-5_FAMILY-701%7C18";Tend="1448";Tstart="990";shortTE="F";uid="b29b950a-0457-42fa-82fb-34068dfe9c1e"
CM022874.1	RepeatMasker	Unknown	5022451	5022705	842	+	.	ID="RND-1_FAMILY-96";TEgroup="ctg_1%7CRND-1_FAMILY-96%7C1";Tend="1306";Tstart="950";shortTE="F";uid="2f6f4632-ccc3-4e6c-aa86-6d5cff6a43f6"
CM022874.1	RepeatMasker	LINE/R1-LOA	34398449	34398665	1558	+	.	ID="RND-4_FAMILY-377";Tend="2503";Tstart="2290";shortTE="F";uid="39ed872f-afbd-4563-9f73-8af9ab2ad278"
CM022874.1	RepeatMasker	RC/Helitron	25631879	25632160	1274	+	.	ID="RND-6_FAMILY-2083";Tend="1517";Tstart="984";shortTE="F";uid="57251ca8-ccfa-48f1-a6ca-26f2f668f647"
CM022874.1	RepeatMasker	RC/Helitron	37172444	37172679	1597	+	.	ID="RND-6_FAMILY-317";Tend="1166";Tstart="935";shortTE="F";uid="875bb967-46ed-4710-a20b-01f718509553"
CM022874.1	RepeatMasker	RC/Helitron	3312910	3313191	1084	+	.	ID="RND-1_FAMILY-193";Tend="1077";Tstart="787";shortTE="F";uid="9e5ff22a-d5c4-4135-8b9c-5415c254f568"
CM022874.1	RepeatMasker	Unknown	24470125	24470254	446	+	.	ID="RND-6_FAMILY-370";Tend="1968";Tstart="1810";shortTE="F";uid="ed019d0e-ddc4-485a-8443-9a21d1e0788d"
CM022874.1	RepeatMasker	DNA/TcMar-Tc1	27553989	27554166	1478	+	.	ID="RND-6_FAMILY-6767";Tend="2004";Tstart="1827";shortTE="F";uid="bf19dd2f-eebb-4484-9c7c-270cf7656ae5"
CM022874.1	RepeatMasker	Unknown	1683054	1683243	532	+	.	ID="RND-6_FAMILY-3992";Tend="1538";Tstart="1326";shortTE="F";uid="cee49872-0f92-4e30-8558-97a4916860b7"
CM022874.1	RepeatMasker	DNA/TcMar-Tc1	11668381	11668825	3200	+	.	ID="RND-5_FAMILY-623";Tend="1439";Tstart="1020";shortTE="F";uid="28a9fddf-e87f-425b-b5ef-675f75a680e3"
CM022874.1	RepeatMasker	DNA/hAT-Tip100	1773763	1773912	1208	+	.	ID="RND-6_FAMILY-1832";Tend="1643";Tstart="1497";shortTE="F";uid="43db4a24-90a9-4d53-b595-30a478028087"
CM022874.1	RepeatMasker	Unknown	8826316	8826678	892	+	.	ID="RND-5_FAMILY-3189";TEgroup="ctg_1%7CRND-5_FAMILY-3189%7C2";Tend="3122";Tstart="2392";shortTE="F";uid="95c5d0e8-86e7-4d5f-9a5a-9b63acf1fe6f"
CM022874.1	RepeatMasker	Unknown	10318904	10319229	1004	+	.	ID="RND-6_FAMILY-1901";Tend="1601";Tstart="1308";shortTE="F";uid="c842bddf-f38f-4498-9a16-23af4bdce8e3"
CM022874.1	RepeatMasker	DNA/TcMar-Tc1	37429262	37429771	2828	+	.	ID="RND-1_FAMILY-226";TEgroup="ctg_1%7CRND-1_FAMILY-226%7C11";Tend="1250";Tstart="891";shortTE="F";uid="f2a2032b-b0c9-44c5-a7d1-57f489fdec98"
CM022874.1	RepeatMasker	Unknown	5889147	5889774	4766	+	.	ID="RND-1_FAMILY-924";Tend="1550";Tstart="925";shortTE="F";uid="61cb98d4-7eac-4816-a84e-7dcab23f8129"
CM022874.1	RepeatMasker	Unknown	43023258	43023520	1720	+	.	ID="RND-1_FAMILY-835";Tend="1041";Tstart="777";shortTE="F";uid="70dc0b8f-23b8-47ae-be48-89a493222c16"
CM022874.1	RepeatMasker	RC/Helitron	40493622	40494006	2117	+	.	ID="RND-4_FAMILY-2756";Tend="1328";Tstart="931";shortTE="F";uid="821bac1f-06a5-4d5d-9cb1-58dfd1aa7abb"
CM022874.1	RepeatMasker	DNA/TcMar-Tc1	48815395	48815495	826	+	.	ID="RND-1_FAMILY-226";Tend="1129";Tstart="1029";shortTE="F";uid="21b0f195-f449-471e-b8de-155ffe7fdb4a"
CM022874.1	RepeatMasker	Unknown	42194924	42195154	845	+	.	ID="RND-2_FAMILY-238";Tend="1465";Tstart="1228";shortTE="F";uid="854f5bfe-12ac-4ce8-8f07-16f36381a52d"
CM022874.1	RepeatMasker	DNA/TcMar-Tc1	36372909	36373206	1419	+	.	ID="RND-5_FAMILY-1880";Tend="1285";Tstart="983";shortTE="F";uid="0264a399-7887-484f-9f82-4bfd0e9d613e"
CM022874.1	RepeatMasker	Unknown	41227668	41227790	515	+	.	ID="RND-6_FAMILY-3679";Tend="1707";Tstart="1594";shortTE="F";uid="475eff86-cb8f-4e54-b652-0894be4ac63a"
CM022874.1	RepeatMasker	Unknown	44322572	44322791	1237	+	.	ID="RND-6_FAMILY-5252";Tend="1042";Tstart="824";shortTE="F";uid="270e7ee6-bcb8-4221-a825-ec5fffaf9851"
CM022874.1	RepeatMasker	DNA/hAT-Tip100	5112127	5112784	4599	+	.	ID="RND-1_FAMILY-848";Tend="1756";Tstart="1114";shortTE="F";uid="21c97f00-9ad5-4478-b48f-193aabfcf3dc"
CM022874.1	RepeatMasker	DNA/hAT-Tip100	15560761	15561006	710	+	.	ID="HAT-15_LMI";Tend="5094";Tstart="4839";shortTE="F";uid="2f8f8499-74c8-4f52-8d7d-2308bf90bc2b"
CM022874.1	RepeatMasker	Unknown	38592984	38593208	1321	+	.	ID="RND-6_FAMILY-3033";Tend="1741";Tstart="1534";shortTE="F";uid="22a803ad-b05b-467a-8b60-252137a8b74c"
CM022874.1	RepeatMasker	Unknown	25969139	25969296	985	+	.	ID="RND-2_FAMILY-22";Tend="1126";Tstart="971";shortTE="F";uid="227b89eb-09d7-4e01-94ac-1c42696bfa17"
CM022874.1	RepeatMasker	Unknown	35436540	35436873	1519	+	.	ID="RND-1_FAMILY-11";Tend="1364";Tstart="1019";shortTE="F";uid="128ca06f-abee-41a5-b3ac-e1623efad298"
CM022874.1	RepeatMasker	SINE/5S	47853468	47853570	915	+	.	ID="RND-6_FAMILY-1021";Tend="1039";Tstart="937";shortTE="F";uid="d3aa4f2e-7e5b-4f01-8947-1c1284fff4fa"
CM022874.1	RepeatMasker	Unknown	5459500	5459609	532	+	.	ID="RND-1_FAMILY-506";Tend="970";Tstart="859";shortTE="F";uid="71f45baf-f0b6-4c95-8a82-b6823732a074"
CM022874.1	RepeatMasker	LINE/L2	5120124	5120531	3035	+	.	ID="RND-4_FAMILY-1395";Tend="974";Tstart="575";shortTE="F";uid="5521451d-7998-4e13-b876-37582f56c2e3"
CM022874.1	RepeatMasker	Unknown	9559717	9560068	1258	+	.	ID="RND-4_FAMILY-132";Tend="1526";Tstart="1156";shortTE="F";uid="4f0caa21-1fff-4f77-af89-a146353a9349"
CM022874.1	RepeatMasker	DNA/CMC-Chapaev-3	41255683	41255793	765	+	.	ID="RND-1_FAMILY-68";Tend="1020";Tstart="904";shortTE="F";uid="c44147d7-c36b-4240-8dc9-f8eee87f4527"
CM022874.1	RepeatMasker	LINE/CR1	10771741	10772137	3332	+	.	ID="RND-6_FAMILY-2231";Tend="1224";Tstart="828";shortTE="F";uid="7903fe92-a13b-4faa-b1fa-7999a32ac67c"
CM022874.1	RepeatMasker	Unknown	37885383	37885485	517	+	.	ID="RND-6_FAMILY-87";Tend="1218";Tstart="1114";shortTE="F";uid="37146e8a-e879-4563-b8ce-83ef43584079"
CM022874.1	RepeatMasker	RC/Helitron	28009705	28010032	582	+	.	ID="RND-6_FAMILY-17586";TEgroup="ctg_1%7CRND-6_FAMILY-17586%7C6";Tend="2335";Tstart="1862";shortTE="T";uid="ec456f01-c2df-4b79-a624-03d682de3d73"
CM022874.1	RepeatMasker	Satellite	50169688	50169918	1957	+	.	ID="RND-5_FAMILY-2656";Tend="896";Tstart="665";shortTE="F";uid="7ec063cf-fd34-4090-9532-df05f8776e08"
CM022874.1	RepeatMasker	Unknown	14744224	14744430	1052	+	.	ID="RND-4_FAMILY-30";Tend="1128";Tstart="910";shortTE="F";uid="2a73b4db-67f2-4a35-8e1f-0540d3f842ec"
CM022874.1	RepeatMasker	SINE/MIR	1399677	1399783	628	+	.	ID="RND-1_FAMILY-44";Tend="970";Tstart="861";shortTE="F";uid="41dc14d7-3ddb-40a9-876a-18fa217deea0"
CM022874.1	RepeatMasker	Unknown	14065161	14065397	1252	+	.	ID="RND-5_FAMILY-3848";Tend="622";Tstart="393";shortTE="F";uid="67311105-8a9d-4f54-b57f-2f3a00cf2d16"
CM022874.1	RepeatMasker	Unknown	47852178	47852616	2779	+	.	ID="RND-5_FAMILY-3291";Tend="1172";Tstart="735";shortTE="F";uid="6cba07c6-1817-474c-94f6-5ed8f60993b1"
CM022874.1	RepeatMasker	RC/Helitron	30844399	30844578	1051	+	.	ID="RND-4_FAMILY-77";Tend="2014";Tstart="1829";shortTE="F";uid="5f4704dd-7440-49c5-9abc-50b77db772c7"
CM022874.1	RepeatMasker	Unknown	4736346	4736535	1042	+	.	ID="RND-6_FAMILY-6615";Tend="1115";Tstart="911";shortTE="F";uid="f0b1cc8f-3936-40f8-902b-e7a79640c8ce"
CM022874.1	RepeatMasker	LINE/L2	6438177	6439405	6400	+	.	ID="RND-6_FAMILY-8066";Tend="1062";Tstart="19";shortTE="F";uid="bd22a683-e5ce-4e77-b033-36cc5cbf7562"
CM022874.1	RepeatMasker	LINE/RTE-BovB	6970988	6971207	1598	+	.	ID="RND-1_FAMILY-75";Tend="1823";Tstart="1603";shortTE="F";uid="b8ecfc3a-e868-4a05-bd8f-4412707c32e0"
CM022874.1	RepeatMasker	Unknown	39915619	39915870	1889	+	.	ID="RND-6_FAMILY-7290";Tend="1419";Tstart="1168";shortTE="F";uid="e2534d4e-ed32-4da4-bfab-896a8443c84e"
CM022874.1	RepeatMasker	RC/Helitron	6652915	6653052	589	+	.	ID="RND-6_FAMILY-2083";Tend="1742";Tstart="1609";shortTE="F";uid="231741b1-a8c7-49fa-8dc4-1d0f82c2d327"
CM022874.1	RepeatMasker	LINE/I-Jockey	16393811	16394122	467	+	.	ID="RND-6_FAMILY-1435";Tend="772";Tstart="432";shortTE="F";uid="292d1bcf-7ac1-4659-bdd0-c6bdc6f58d1c"
CM022874.1	RepeatMasker	LINE/I-Jockey	38462693	38463107	3668	+	.	ID="RND-5_FAMILY-2007";Tend="1642";Tstart="1232";shortTE="F";uid="9c842fe2-2104-43f6-a801-51b15190af8d"
CM022874.1	RepeatMasker	DNA/CMC-Chapaev-3	49384673	49384836	926	+	.	ID="RND-6_FAMILY-2378";Tend="1292";Tstart="1112";shortTE="F";uid="266d7b80-e571-43d2-9a99-3295234b1bb5"
CM022874.1	RepeatMasker	LINE/Penelope	40388306	40388408	506	+	.	ID="RND-6_FAMILY-7391";Tend="1151";Tstart="1044";shortTE="F";uid="e3802e7a-afb8-4e96-99e7-44f56485e4d5"
CM022874.1	RepeatMasker	Unknown	8076081	8076503	2182	+	.	ID="RND-6_FAMILY-6755";Tend="1524";Tstart="1022";shortTE="F";uid="7e0e515c-169b-445c-82a3-96ce3761c850"
CM022874.1	RepeatMasker	SINE/tRNA-RTE	7931482	7931714	1023	+	.	ID="RND-1_FAMILY-65";Tend="1144";Tstart="891";shortTE="F";uid="2e82778e-ca9d-4c69-81c4-2e6f7724ae95"
CM022874.1	RepeatMasker	RC/Helitron	31745527	31745632	947	+	.	ID="RND-6_FAMILY-8344";Tend="1242";Tstart="1137";shortTE="F";uid="afa1714b-94a0-46c8-8943-b67b9ef52b95"
CM022874.1	RepeatMasker	Unknown	51103788	51104296	3419	+	.	ID="RND-1_FAMILY-233";Tend="1319";Tstart="800";shortTE="F";uid="1eee2b6f-8118-434a-b948-bb78f470c40b"
CM022874.1	RepeatMasker	LTR/Gypsy	15234351	15235754	22141	+	.	ID="RND-6_FAMILY-551";Tend="2980";Tstart="1704";shortTE="F";uid="dd972ff1-0425-4749-bd61-f23a8e4ae387"
CM022874.1	RepeatMasker	Unknown	40752881	40753110	844	+	.	ID="RND-3_FAMILY-183";Tend="1454";Tstart="1157";shortTE="F";uid="de4db34d-8565-4a96-92fd-c02948819ab0"
CM022874.1	RepeatMasker	Unknown	19323871	19323973	423	+	.	ID="RND-3_FAMILY-37";Tend="1263";Tstart="1164";shortTE="F";uid="cd4d1e8d-60e9-4114-b043-ccbcd7776069"
CM022874.1	RepeatMasker	LINE/CR1	5223117	5223223	424	+	.	ID="RND-6_FAMILY-12635";Tend="1330";Tstart="1219";shortTE="F";uid="0a4f62a5-43d8-4f23-afb2-c761b9c9c6af"
CM022874.1	RepeatMasker	Unknown	27603821	27604050	1422	+	.	ID="RND-5_FAMILY-3848";Tend="628";Tstart="391";shortTE="F";uid="915a886d-65cb-47a3-b928-d090bfda5743"
CM022874.1	RepeatMasker	Unknown	46407647	46408105	3308	+	.	ID="RND-6_FAMILY-1527";Tend="1372";Tstart="911";shortTE="F";uid="92ad3dc2-fd90-4862-9be5-e7137a78b27e"
CM022874.1	RepeatMasker	RC/Helitron	46686926	46687190	2148	+	.	ID="RND-1_FAMILY-285";Tend="1093";Tstart="829";shortTE="F";uid="05649b7e-9c18-4eab-bde4-05fff3139823"
CM022874.1	RepeatMasker	DNA/TcMar-Tc1	43847941	43849385	10747	+	.	ID="RND-5_FAMILY-1382";Tend="1848";Tstart="329";shortTE="F";uid="09abad6c-d5cc-4c2e-a6be-449e62fe4f1c"
CM022874.1	RepeatMasker	LINE/RTE-BovB	50421654	50421941	2193	+	.	ID="RND-6_FAMILY-380";Tend="1175";Tstart="887";shortTE="F";uid="63e4e47e-3490-4956-81e4-bb9f3f7238e6"
CM022874.1	RepeatMasker	LINE/I-Jockey	31830298	31830525	754	+	.	ID="RND-4_FAMILY-1457";Tend="1117";Tstart="889";shortTE="F";uid="797bf8bd-b41e-4fd2-8f71-194bf4054d72"
CM022874.1	RepeatMasker	Unknown	1384480	1384688	699	+	.	ID="RND-6_FAMILY-5365";Tend="465";Tstart="259";shortTE="F";uid="636c07be-da36-4061-b331-9df433e45400"
CM022874.1	RepeatMasker	Unknown	30911467	30911759	1984	+	.	ID="RND-5_FAMILY-502";Tend="1261";Tstart="949";shortTE="F";uid="a076e90c-434b-4956-8e44-667a641bc36d"
CM022874.1	RepeatMasker	Unknown	52025108	52025585	2677	+	.	ID="RND-1_FAMILY-55";Tend="2241";Tstart="1722";shortTE="F";uid="75254728-dd42-41eb-8fdf-af533392d17a"
CM022874.1	RepeatMasker	Unknown	2029143	2029273	1066	+	.	ID="RND-1_FAMILY-227";Tend="1096";Tstart="966";shortTE="F";uid="ff130741-6d0c-4ebf-8bf5-1a65d3f4c4a8"
CM022874.1	RepeatMasker	DNA/TcMar-Tc1	3598034	3598753	5880	+	.	ID="RND-6_FAMILY-8143";Tend="2135";Tstart="1402";shortTE="F";uid="0998c436-05d1-45ed-b050-cb175f2e9001"
CM022874.1	RepeatMasker	Unknown	13737250	13738770	10830	+	.	ID="RND-1_FAMILY-325";Tend="2340";Tstart="856";shortTE="F";uid="6e95c4b2-6540-49ea-a4b0-fb86017e2507"
CM022874.1	RepeatMasker	Unknown	26801804	26801959	1202	+	.	ID="RND-4_FAMILY-734";Tend="876";Tstart="729";shortTE="F";uid="02f6eaf0-0f07-4c4b-aa7e-f2a6dc1a1aef"
CM022874.1	RepeatMasker	LINE/RTE-BovB	18317755	18318171	643	+	.	ID="RTE-54_LMI";Tend="1714";Tstart="1304";shortTE="F";uid="c3d86679-8bd8-41e3-856f-47f8d98b1de6"
CM022874.1	RepeatMasker	Unknown	21269707	21270636	6131	+	.	ID="RND-1_FAMILY-474";Tend="1785";Tstart="813";shortTE="F";uid="f023783f-32ab-47a6-a999-4058e158055a"
CM022874.1	RepeatMasker	LINE/RTE-BovB	41870262	41870626	765	+	.	ID="RND-5_FAMILY-1885";Tend="1218";Tstart="968";shortTE="F";uid="a0e2105d-ec24-4a5e-94b0-3941d344331c"
CM022874.1	RepeatMasker	LINE/L2	25162369	25163239	5798	+	.	ID="RND-5_FAMILY-857";Tend="1539";Tstart="655";shortTE="F";uid="95339bcd-cdf7-4f50-ad70-fe14dc4767ea"
CM022874.1	RepeatMasker	RC/Helitron	51806075	51806698	4110	+	.	ID="RND-5_FAMILY-848";Tend="1601";Tstart="910";shortTE="F";uid="f782bea1-3587-4d6d-bdfe-ed9137015b5f"
CM022874.1	RepeatMasker	RC/Helitron	29111465	29111899	3610	+	.	ID="RND-1_FAMILY-898";Tend="1128";Tstart="690";shortTE="F";uid="b6f82632-761b-4300-ae80-fdbe1c1ce654"
CM022874.1	RepeatMasker	Unknown	522192	522508	612	+	.	ID="RND-3_FAMILY-37";TEgroup="ctg_1%7CRND-3_FAMILY-37%7C1";Tend="1348";Tstart="896";shortTE="F";uid="5a6f12a5-be99-463c-af1f-bbd327336e74"
CM022874.1	RepeatMasker	Unknown	48148847	48149041	1611	+	.	ID="RND-1_FAMILY-337";Tend="1131";Tstart="927";shortTE="F";uid="186404e2-0366-438c-acb3-3cda576bb2a8"
CM022874.1	RepeatMasker	LINE/L2	20598054	20598213	496	+	.	ID="RND-1_FAMILY-900";Tend="730";Tstart="592";shortTE="F";uid="ce364da6-8db2-4a01-ba31-5edb669e0978"
CM022874.1	RepeatMasker	RC/Helitron	3532206	3532392	548	+	.	ID="RND-1_FAMILY-197";Tend="1494";Tstart="1316";shortTE="F";uid="305dafd1-dfd6-459d-b82a-bb8c55f93301"
CM022874.1	RepeatMasker	LINE/L2	23913293	23914288	5175	+	.	ID="RND-5_FAMILY-424";Tend="2439";Tstart="1477";shortTE="F";uid="c7f83df8-23cb-429b-a3e9-8a648d26374e"
CM022874.1	RepeatMasker	RC/Helitron	2547999	2548339	729	+	.	ID="RND-6_FAMILY-707";Tend="1442";Tstart="907";shortTE="F";uid="0236e765-b29b-42da-80e9-2652f0366d42"
CM022874.1	RepeatMasker	Unknown	33332683	33333330	2889	+	.	ID="RND-6_FAMILY-1416";Tend="1334";Tstart="606";shortTE="F";uid="70764a2c-e738-4092-bdec-c8e5412d1aac"
CM022874.1	RepeatMasker	LINE/RTE-BovB	278012	278224	1423	+	.	ID="RND-1_FAMILY-30";Tend="1057";Tstart="830";shortTE="F";uid="4d4c67b0-d7a8-42ff-ba2c-1c0d68e625a4"
CM022874.1	RepeatMasker	RC/Helitron	45468129	45468318	937	+	.	ID="RND-1_FAMILY-615";Tend="542";Tstart="336";shortTE="F";uid="62188306-0c5f-4372-9914-0f69d79ef252"
CM022874.1	RepeatMasker	Satellite	13286544	13286786	1871	+	.	ID="RND-6_FAMILY-46";Tend="1164";Tstart="919";shortTE="F";uid="86052dee-ce76-41b4-aa9b-e82ba49294d9"
CM022874.1	RepeatMasker	DNA/hAT-Ac	16325101	16325621	2362	+	.	ID="RND-1_FAMILY-18";Tend="2170";Tstart="1673";shortTE="F";uid="1d3641b9-67be-43a7-bdd3-771a9d9b9d2b"
CM022874.1	RepeatMasker	Unknown	22853805	22853943	869	+	.	ID="RND-1_FAMILY-470";Tend="1495";Tstart="1357";shortTE="F";uid="065783e5-57e2-4382-8927-d43241a4d120"
CM022874.1	RepeatMasker	SINE/MIR	36022741	36022851	466	+	.	ID="RND-1_FAMILY-44";Tend="1190";Tstart="1082";shortTE="F";uid="24e3c680-5376-4fc5-8a75-1f3df9e3a355"
CM022874.1	RepeatMasker	Unknown	46976305	46976870	3452	+	.	ID="RND-1_FAMILY-191";Tend="2089";Tstart="1518";shortTE="F";uid="d279e534-f90f-456c-8b57-93db8ad77b73"
CM022874.1	RepeatMasker	Unknown	20787445	20787601	764	+	.	ID="RND-5_FAMILY-1523";Tend="1107";Tstart="935";shortTE="F";uid="495aa9b0-4b10-4b17-97e1-009c699d5125"
CM022874.1	RepeatMasker	Unknown	43193637	43193759	406	+	.	ID="RND-4_FAMILY-30";Tend="1289";Tstart="1155";shortTE="F";uid="3225a0ba-7b21-4de4-81c7-e3e8f5741917"
CM022874.1	RepeatMasker	DNA/TcMar-Tc1	48012852	48013116	1898	+	.	ID="RND-6_FAMILY-514";Tend="1837";Tstart="1546";shortTE="F";uid="0209710b-e62f-4f99-a416-1f846a192831"
CM022874.1	RepeatMasker	Unknown	49557979	49558449	2135	+	.	ID="RND-6_FAMILY-6755";Tend="1621";Tstart="1022";shortTE="F";uid="a53e76bb-cec5-4cd8-9ba5-c83fec3b980b"
CM022874.1	RepeatMasker	Unknown	33863759	33863986	1086	+	.	ID="RND-6_FAMILY-5252";Tend="1042";Tstart="819";shortTE="F";uid="bd934ee7-bc87-4681-98ed-68055f3f9416"
CM022874.1	RepeatMasker	LINE/I	3417797	3418420	5324	+	.	ID="RND-5_FAMILY-1969";Tend="1494";Tstart="871";shortTE="F";uid="c585b80e-493b-493a-b86d-ee36d9191c1c"
CM022874.1	RepeatMasker	Unknown	4170776	4170953	448	+	.	ID="RND-1_FAMILY-452";Tend="3099";Tstart="2917";shortTE="F";uid="0d14c3fc-82dc-4bfc-ad52-78a3448cbe47"
CM022874.1	RepeatMasker	Unknown	41015351	41015522	985	+	.	ID="RND-6_FAMILY-7290";Tend="1359";Tstart="1182";shortTE="F";uid="a64e61f9-f74e-47f0-add7-f00bdc6ba079"
CM022874.1	RepeatMasker	Unknown	23001087	23002406	8316	+	.	ID="RND-1_FAMILY-189";Tend="2425";Tstart="71";shortTE="F";uid="0ebfadab-610b-4b55-b8b0-4476919ea760"
CM022874.1	RepeatMasker	Unknown	12619257	12621167	4138	+	.	ID="RND-1_FAMILY-579";TEgroup="ctg_1%7CRND-1_FAMILY-579%7C2";Tend="3098";Tstart="1387";shortTE="F";uid="8020e482-faad-4ab6-a7b1-c9289ee1a673"
CM022874.1	RepeatMasker	Unknown	13620023	13620324	2199	+	.	ID="RND-5_FAMILY-1793";Tend="2011";Tstart="1715";shortTE="F";uid="10a5055f-9871-4f66-b13c-8db8fbafbf5c"
CM022874.1	RepeatMasker	DNA/TcMar-Tc1	44046440	44046576	990	+	.	ID="RND-1_FAMILY-961";Tend="1725";Tstart="1597";shortTE="F";uid="052a09dd-7d58-4d66-a42d-f31249e738c2"
CM022874.1	RepeatMasker	Unknown	10361755	10361917	1225	+	.	ID="RND-5_FAMILY-336";Tend="3479";Tstart="3320";shortTE="F";uid="763fdd99-cc59-43ca-9223-16a7f85e9381"
CM022874.1	RepeatMasker	Unknown	17547519	17547648	502	+	.	ID="RND-4_FAMILY-209";Tend="1444";Tstart="1295";shortTE="F";uid="7489beb0-ef67-4ec9-be79-1eb102674d17"
CM022874.1	RepeatMasker	LINE/R1-LOA	42398166	42398727	4158	+	.	ID="RND-6_FAMILY-2880";Tend="1098";Tstart="524";shortTE="F";uid="c43bc1c5-a52c-4186-a8da-4094e1306a93"
CM022874.1	RepeatMasker	DNA/MULE-MuDR	12146997	12147156	670	+	.	ID="RND-5_FAMILY-444";Tend="1098";Tstart="909";shortTE="F";uid="7b5f3dcb-f903-447c-a213-ee05d8e7feee"
CM022874.1	RepeatMasker	DNA/hAT-Charlie	5026516	5026739	1087	+	.	ID="RND-2_FAMILY-110";Tend="1220";Tstart="968";shortTE="F";uid="feb3d60d-b16d-41c0-abc0-2b3c5d2ba5d2"
CM022874.1	RepeatMasker	Unknown	23241692	23241990	1926	+	.	ID="RND-6_FAMILY-7290";Tend="1429";Tstart="1119";shortTE="F";uid="86d55c46-d1a9-4e96-81ad-40e3e6cb0bd2"
CM022874.1	RepeatMasker	Unknown	9152058	9152677	1781	+	.	ID="RND-1_FAMILY-203";Tend="1385";Tstart="734";shortTE="F";uid="d0a862cc-7cb7-4af9-9f13-b5b3067a1d40"
CM022874.1	RepeatMasker	RC/Helitron	51094498	51094623	740	+	.	ID="RND-1_FAMILY-234";Tend="2282";Tstart="2150";shortTE="F";uid="64308bba-acb6-42fb-8aca-63989f44e125"
CM022874.1	RepeatMasker	Satellite	8429657	8429864	1006	+	.	ID="RND-6_FAMILY-46";Tend="1501";Tstart="1291";shortTE="F";uid="d3773a3c-031f-46ff-9e5b-b78992ef2056"
CM022874.1	RepeatMasker	Unknown	45176241	45176826	4425	+	.	ID="RND-6_FAMILY-3656";Tend="1556";Tstart="959";shortTE="F";uid="96aab881-613f-47d8-9a8a-f98e10b6f80b"
CM022874.1	RepeatMasker	Unknown	24732780	24732921	1054	+	.	ID="RND-1_FAMILY-116";Tend="1111";Tstart="965";shortTE="F";uid="3750ec7f-4a3a-4ca0-9280-0dc2bf23a161"
CM022874.1	RepeatMasker	Unknown	1544124	1544314	1402	+	.	ID="RND-4_FAMILY-642";Tend="1434";Tstart="1204";shortTE="F";uid="2210675c-7753-4c96-8065-bd92a5eee289"
CM022874.1	RepeatMasker	Unknown	5585547	5586236	2877	+	.	ID="RND-6_FAMILY-2963";Tend="1324";Tstart="635";shortTE="F";uid="6a0cb986-ae7f-4776-8ddb-a3702b5d970e"
CM022874.1	RepeatMasker	LINE/CR1	4380514	4380730	735	+	.	ID="RND-1_FAMILY-571";Tend="2667";Tstart="2426";shortTE="F";uid="a8291e43-7980-4034-8238-eb73795a17a1"
CM022874.1	RepeatMasker	DNA	29847938	29848175	467	+	.	ID="RND-3_FAMILY-44";Tend="849";Tstart="626";shortTE="F";uid="dc778c2f-b701-41f2-a24f-ace2dd0b282f"
CM022874.1	RepeatMasker	DNA/hAT-Tip100	18593257	18593360	704	+	.	ID="RND-1_FAMILY-543";Tend="1182";Tstart="1085";shortTE="F";uid="7c093cac-2b5e-4e87-a08c-3ee42e35ae38"
CM022874.1	RepeatMasker	Unknown	14425128	14425686	4400	+	.	ID="RND-4_FAMILY-132";Tend="1519";Tstart="954";shortTE="F";uid="42ac06cd-b7b4-41bd-a622-3332b86ccbdf"
CM022874.1	RepeatMasker	LINE/CR1	11895606	11895882	1018	+	.	ID="RND-5_FAMILY-910";Tend="1816";Tstart="1536";shortTE="F";uid="2114189b-b936-4e53-b043-481d8044fbcf"
CM022874.1	RepeatMasker	Unknown	10305227	10305472	970	+	.	ID="RND-6_FAMILY-9040";Tend="1261";Tstart="989";shortTE="F";uid="6d94c506-c8e8-4495-be3f-c2468f4c0334"
CM022874.1	RepeatMasker	Unknown	45681590	45681808	1036	+	.	ID="RND-4_FAMILY-2111";Tend="1171";Tstart="957";shortTE="F";uid="dbd88878-071b-40ec-a589-2a3c493b8fe4"
CM022874.1	RepeatMasker	DNA/TcMar-Tc1	7651601	7651744	749	+	.	ID="RND-4_FAMILY-779";Tend="1353";Tstart="1216";shortTE="F";uid="dd332405-412e-4fd9-aa77-6a80c29b7c3a"
CM022874.1	RepeatMasker	Satellite	33564644	33564896	2123	+	.	ID="RND-6_FAMILY-46";Tend="1196";Tstart="946";shortTE="F";uid="cf17b185-0ea0-400a-bd58-c5825dd20388"
CM022874.1	RepeatMasker	DNA/TcMar-Tc1	46867694	46867826	981	+	.	ID="RND-6_FAMILY-1542";Tend="2344";Tstart="2212";shortTE="F";uid="2667803d-ba0c-41fd-a28c-04de0f0f0f61"
CM022874.1	RepeatMasker	Unknown	40098452	40098731	1334	+	.	ID="RND-3_FAMILY-37";Tend="1369";Tstart="1080";shortTE="F";uid="235234c1-12f2-4ecc-b6f9-6993020730da"
CM022874.1	RepeatMasker	SINE/tRNA-RTE	42142554	42142715	917	+	.	ID="RND-6_FAMILY-1330";Tend="1119";Tstart="928";shortTE="F";uid="366ca5ec-9905-4741-8073-01029c3dd550"
CM022874.1	RepeatMasker	DNA/TcMar-Tc1	49883927	49884034	814	+	.	ID="RND-1_FAMILY-54";Tend="1014";Tstart="907";shortTE="F";uid="e10108cc-fd69-4e3f-b840-c46fd21693ab"
CM022874.1	RepeatMasker	Unknown	50446728	50447082	2387	+	.	ID="RND-1_FAMILY-96";Tend="1303";Tstart="958";shortTE="F";uid="560d063c-d46e-4ca2-8c09-b9ae09ab062f"
CM022874.1	RepeatMasker	SINE/tRNA-RTE	44066465	44066677	1396	+	.	ID="RND-6_FAMILY-1330";Tend="1118";Tstart="921";shortTE="F";uid="be732f5a-a658-4bbd-b530-cb8cee8b49a2"
CM022874.1	RepeatMasker	LINE/RTE-BovB	31570483	31570696	502	+	.	ID="RND-1_FAMILY-30";Tend="1111";Tstart="819";shortTE="F";uid="2ce6fcbc-3466-4f4b-8133-eb9fe64d1c5b"
CM022874.1	RepeatMasker	Satellite	20008756	20009036	2116	+	.	ID="RND-6_FAMILY-577";Tend="1290";Tstart="1037";shortTE="F";uid="2e9a3f7f-2837-47ac-a309-4d9dfc8bcbb3"
CM022874.1	RepeatMasker	Unknown	12128559	12129133	477	+	.	ID="RND-1_FAMILY-485";Tend="1687";Tstart="982";shortTE="F";uid="556701d8-dfc2-420d-9ed9-6d7cc6b47f7e"
CM022874.1	RepeatMasker	LINE/I-Jockey	48694399	48694606	933	+	.	ID="RND-5_FAMILY-2634";Tend="843";Tstart="650";shortTE="F";uid="6f6aaa5a-fbb2-4f37-a634-7e9aa83a12bf"
CM022874.1	RepeatMasker	Unknown	26145243	26146079	4931	+	.	ID="RND-1_FAMILY-147";Tend="1304";Tstart="540";shortTE="F";uid="9306317d-138e-4067-bbdd-c7a9c5318394"
CM022874.1	RepeatMasker	RC/Helitron	5274682	5274913	1719	+	.	ID="RND-1_FAMILY-31";Tend="1527";Tstart="1305";shortTE="F";uid="3ac9d6e1-a97d-4bd8-a8fb-cf328da2f3cb"
CM022874.1	RepeatMasker	LINE/I-Jockey	16264549	16264661	586	+	.	ID="RND-6_FAMILY-1032";Tend="948";Tstart="836";shortTE="F";uid="b1402962-7bab-41dc-b795-d2908c7729c4"
CM022874.1	RepeatMasker	Unknown	29293302	29293555	762	+	.	ID="RND-1_FAMILY-596";Tend="2373";Tstart="2096";shortTE="F";uid="311f9a2a-9d90-4362-b6fe-aa3251aa8287"
CM022874.1	RepeatMasker	Unknown	32959686	32959849	832	+	.	ID="RND-4_FAMILY-560";Tend="1039";Tstart="851";shortTE="F";uid="a7cacd3d-8d0d-47ef-902b-809c5eb10f29"
CM022874.1	RepeatMasker	Unknown	4185677	4185797	551	+	.	ID="RND-6_FAMILY-3995";Tend="1207";Tstart="1143";shortTE="F";uid="3b928e96-4cc3-4d80-bc57-9652bfd14fd3"
CM022874.1	RepeatMasker	Unknown	29928330	29928749	3186	+	.	ID="RND-5_FAMILY-687";Tend="1673";Tstart="1251";shortTE="F";uid="0e1d98e8-5ae8-489e-8141-fe849a3d8564"
CM022874.1	RepeatMasker	Unknown	2153141	2153359	1190	+	.	ID="RND-6_FAMILY-5252";Tend="1040";Tstart="819";shortTE="F";uid="9aae6cda-3f5b-4dbe-9cc5-93ef4e80de99"
CM022874.1	RepeatMasker	LINE/RTE-BovB	48443342	48443613	1159	+	.	ID="RND-4_FAMILY-543";Tend="343";Tstart="5";shortTE="F";uid="9741c747-4687-4661-966e-f702e7803a14"
CM022874.1	RepeatMasker	Unknown	28277591	28277971	3247	+	.	ID="RND-5_FAMILY-2476";Tend="1253";Tstart="873";shortTE="F";uid="7eecd39c-80b7-4cbe-995b-5d9aa66f3b4f"
CM022874.1	RepeatMasker	Unknown	9384500	9384625	636	+	.	ID="RND-4_FAMILY-45";Tend="1120";Tstart="994";shortTE="F";uid="f09d3682-679e-4db7-a93d-9b08ae98c01a"
CM022874.1	RepeatMasker	DNA/hAT-Blackjack	3203654	3203779	402	+	.	ID="RND-6_FAMILY-203";Tend="208";Tstart="77";shortTE="F";uid="7d523f0d-238d-4d8e-aa46-c07b20c59891"
CM022874.1	RepeatMasker	Unknown	15756253	15756445	587	+	.	ID="RND-6_FAMILY-2909";Tend="2850";Tstart="2642";shortTE="F";uid="9c6ac34f-e363-4f39-b121-9f685523d102"
CM022874.1	RepeatMasker	DNA/TcMar-Tc1	36496875	36497057	1206	+	.	ID="RND-1_FAMILY-377";Tend="1150";Tstart="969";shortTE="F";uid="a6785fb7-c5ab-47e9-9c0d-ad8dc829d895"
CM022874.1	RepeatMasker	LINE/Penelope	13042208	13042394	760	+	.	ID="RND-1_FAMILY-194";TEgroup="ctg_1%7CRND-1_FAMILY-194%7C5";Tend="1823";Tstart="1670";shortTE="T";uid="9766e912-84d1-45c2-b064-bea20b4d42db"
CM022874.1	RepeatMasker	SINE/tRNA-RTE	45953144	45953357	1497	+	.	ID="RND-6_FAMILY-1330";Tend="1120";Tstart="908";shortTE="F";uid="d7784e3a-3b26-4dc3-94c4-e65320ed10b0"
CM022874.1	RepeatMasker	RC/Helitron	38295190	38295355	958	+	.	ID="RND-6_FAMILY-4124";Tend="1334";Tstart="1156";shortTE="F";uid="d7420de0-a6a1-4a65-b146-fe8e9faa34a1"
CM022874.1	RepeatMasker	Satellite	1602649	1602892	1214	+	.	ID="RND-6_FAMILY-577";Tend="1011";Tstart="746";shortTE="F";uid="291006a7-dd4d-4d68-82ba-25cf87ce1de9"
CM022874.1	RepeatMasker	Unknown	34752676	34752853	784	+	.	ID="RND-1_FAMILY-266";Tend="1458";Tstart="1277";shortTE="F";uid="99c1d2d4-8621-4295-8a34-aab5036dbcd5"
CM022874.1	RepeatMasker	Unknown	27087319	27087485	697	+	.	ID="RND-1_FAMILY-66";Tend="1139";Tstart="956";shortTE="F";uid="82577bf4-8ea4-4961-aabd-49e4edf47eb8"
CM022874.1	RepeatMasker	LINE/CR1	44504568	44505238	5276	+	.	ID="RND-6_FAMILY-13591";Tend="1417";Tstart="736";shortTE="F";uid="e68bf70b-f692-4e9e-bb72-641223b3a9d0"
CM022874.1	RepeatMasker	Satellite	45149438	45149683	1969	+	.	ID="RND-6_FAMILY-577";Tend="1295";Tstart="1035";shortTE="F";uid="c423e107-9fb5-45a2-9de7-3bc572ae27d9"
CM022874.1	RepeatMasker	Unknown	4361763	4361927	581	+	.	ID="RND-4_FAMILY-1056";Tend="553";Tstart="397";shortTE="F";uid="5414c20b-efb8-4d4d-af80-9f23ed7d272c"
CM022874.1	RepeatMasker	Unknown	49781272	49781578	800	+	.	ID="RND-6_FAMILY-9040";TEgroup="ctg_1%7CRND-6_FAMILY-9040%7C22";Tend="1204";Tstart="981";shortTE="F";uid="3208c4e4-b9b4-4528-838b-aca1de4bf5c1"
CM022874.1	RepeatMasker	LINE/I-Jockey	22168330	22168462	864	+	.	ID="RND-1_FAMILY-807";Tend="2877";Tstart="2753";shortTE="F";uid="ff79284a-9bd5-4121-ac2d-d88c9df9a1c5"
CM022874.1	RepeatMasker	Unknown	46932196	46932438	1087	+	.	ID="RND-6_FAMILY-7290";Tend="1427";Tstart="1142";shortTE="F";uid="977bd75e-df99-4450-9bb2-1b397d6312cf"
CM022874.1	RepeatMasker	DNA/hAT-Charlie	33841892	33844528	12885	+	.	ID="RND-6_FAMILY-19029";TEgroup="ctg_1%7CRND-6_FAMILY-19029%7C1";Tend="1765";Tstart="235";shortTE="F";uid="5864d47e-ef93-421c-8219-49b62243227a"
CM022874.1	RepeatMasker	DNA/hAT-Tip100	44877596	44878118	415	+	.	ID="RND-5_FAMILY-3574";TEgroup="ctg_1%7CRND-5_FAMILY-3574%7C8";Tend="1320";Tstart="638";shortTE="T";uid="1061f4c0-fd8b-41a3-9e2f-885b4ea006bb"
CM022874.1	RepeatMasker	LTR/Gypsy	36644043	36644157	870	+	.	ID="RND-5_FAMILY-481";Tend="1573";Tstart="1460";shortTE="F";uid="07bc66b1-e1e9-4142-b44b-dc9db7415736"
CM022874.1	RepeatMasker	RC/Helitron	26256430	26256541	790	+	.	ID="RND-1_FAMILY-999";Tend="687";Tstart="591";shortTE="F";uid="b65a2473-8a9b-48a9-8f38-fc38e8f65ffa"
CM022874.1	RepeatMasker	SINE/tRNA-RTE	17104790	17105111	2721	+	.	ID="RND-1_FAMILY-29";Tend="1127";Tstart="807";shortTE="F";uid="d55f5818-b7fa-4649-94c5-24ff657bbbd0"
CM022874.1	RepeatMasker	Unknown	11340385	11340680	2401	+	.	ID="RND-1_FAMILY-294";Tend="1564";Tstart="1268";shortTE="F";uid="82a42726-c898-4db1-a948-d758413bd7dd"
CM022874.1	RepeatMasker	SINE/tRNA-RTE	32812868	32813152	1799	+	.	ID="RND-1_FAMILY-48";Tend="1183";Tstart="900";shortTE="F";uid="80da1fb0-7e56-4e08-afae-32e7eb133b4d"
CM022874.1	RepeatMasker	Unknown	40568942	40569085	448	+	.	ID="RND-1_FAMILY-49";Tend="1161";Tstart="1040";shortTE="F";uid="5913beb9-5ed7-4e6b-b9fb-ce0f669216a6"
CM022874.1	RepeatMasker	Unknown	48371252	48371662	2084	+	.	ID="RND-1_FAMILY-49";Tend="1428";Tstart="969";shortTE="F";uid="c78a61a3-1dec-43e3-8605-6d6b86500f24"
CM022874.1	RepeatMasker	Unknown	28579852	28580065	1674	+	.	ID="RND-5_FAMILY-2398";Tend="1094";Tstart="878";shortTE="F";uid="84f6b8f9-8c02-466f-8fa3-ec04b0eb0ccc"
CM022874.1	RepeatMasker	LINE/Penelope	38727029	38727137	666	+	.	ID="RND-6_FAMILY-7391";Tend="886";Tstart="778";shortTE="F";uid="ca77c742-4b90-4f98-81ad-b29501d37a6e"
CM022874.1	RepeatMasker	Unknown	21581059	21581265	791	+	.	ID="RND-3_FAMILY-721";Tend="2194";Tstart="1989";shortTE="F";uid="eed5e214-6e56-4eee-92af-21b6375f015f"
CM022874.1	RepeatMasker	Unknown	51064447	51064581	499	+	.	ID="RND-4_FAMILY-203";TEgroup="ctg_1%7CRND-4_FAMILY-203%7C2";Tend="1049";Tstart="925";shortTE="T";uid="ac880ffa-8831-43af-8290-fd46f8ccd4a0"
CM022874.1	RepeatMasker	Unknown	26474055	26474203	471	+	.	ID="RND-5_FAMILY-1590";Tend="1676";Tstart="1528";shortTE="F";uid="efd73aa3-1f06-42d3-bee1-9ee72e122379"
CM022874.1	RepeatMasker	DNA/TcMar-Tc1	18491484	18491923	1290	+	.	ID="RND-5_FAMILY-2677";TEgroup="ctg_1%7CRND-5_FAMILY-2677%7C2";Tend="1466";Tstart="815";shortTE="F";uid="e3d7642e-43db-4ccf-afa9-62e30abfecdb"
CM022874.1	RepeatMasker	Unknown	33461172	33463096	14082	+	.	ID="RND-6_FAMILY-5365";Tend="2124";Tstart="145";shortTE="F";uid="b3c20612-a0d1-418b-9972-507ba6499536"
CM022874.1	RepeatMasker	Unknown	33283451	33283635	723	+	.	ID="RND-1_FAMILY-310";Tend="1089";Tstart="843";shortTE="F";uid="50c98b42-7bdc-4e3b-8350-33a36826f93c"
CM022874.1	RepeatMasker	DNA/hAT-Tip100	42334268	42334622	1034	+	.	ID="RND-3_FAMILY-262";TEgroup="ctg_1%7CRND-3_FAMILY-262%7C9";Tend="1050";Tstart="813";shortTE="F";uid="f5a78a63-7d50-4cf2-aa89-52381449b087"
CM022874.1	RepeatMasker	Unknown	27573312	27573485	1344	+	.	ID="RND-4_FAMILY-734";Tend="1565";Tstart="1392";shortTE="F";uid="cecfd588-0742-482d-9572-bedb6a7fbbd7"
CM022874.1	RepeatMasker	LINE/CRE	14384045	14384179	515	+	.	ID="RND-5_FAMILY-1280";Tend="968";Tstart="824";shortTE="F";uid="c24625b8-ffba-445e-9f5e-fc7a8b2bf725"
CM022874.1	RepeatMasker	Unknown	41725880	41726534	4487	+	.	ID="RND-1_FAMILY-49";Tend="1622";Tstart="962";shortTE="F";uid="a7a834c2-464e-43f0-a620-65b40f359842"
CM022874.1	RepeatMasker	RC/Helitron	10599811	10599954	416	+	.	ID="RND-1_FAMILY-999";Tend="2118";Tstart="1971";shortTE="F";uid="4f418f59-e2d8-42ec-8ae3-20777d80f52c"
CM022874.1	RepeatMasker	Unknown	3284244	3284510	1622	+	.	ID="RND-1_FAMILY-91";Tend="1159";Tstart="880";shortTE="F";uid="5666c398-23b8-452c-962e-b7f994e5ad0e"
CM022874.1	RepeatMasker	Unknown	39342443	39342591	544	+	.	ID="RND-3_FAMILY-183";Tend="1383";Tstart="1224";shortTE="F";uid="53b55951-d804-4531-991b-e811c95d129f"
CM022874.1	RepeatMasker	Unknown	22376153	22376521	3071	+	.	ID="RND-6_FAMILY-2909";Tend="3209";Tstart="2848";shortTE="F";uid="3b796ecf-a30b-4b24-91fb-9cc37a497ccb"
CM022874.1	RepeatMasker	DNA/PIF-Spy	6897721	6897822	509	+	.	ID="RND-4_FAMILY-830";Tend="1104";Tstart="1006";shortTE="F";uid="06a5d7f2-5760-4ad6-84f5-6094b9b465e1"
CM022874.1	RepeatMasker	Unknown	13539487	13539769	1442	+	.	ID="RND-6_FAMILY-11688";Tend="1172";Tstart="862";shortTE="F";uid="7edd6d32-107c-4e90-8c46-1c949b7f25d7"
CM022874.1	RepeatMasker	DNA	25383784	25384029	1950	+	.	ID="RND-5_FAMILY-2309";Tend="1079";Tstart="828";shortTE="F";uid="f72cec93-890c-4998-9b72-ebc25ea867a2"
CM022874.1	RepeatMasker	Unknown	50972015	50972183	1204	+	.	ID="RND-6_FAMILY-3656";Tend="1557";Tstart="1390";shortTE="F";uid="1308bb0f-bb99-4fd2-8e4c-aa70e3d55888"
CM022874.1	RepeatMasker	DNA/MULE-MuDR	39778838	39779035	1535	+	.	ID="RND-1_FAMILY-161";Tend="1131";Tstart="935";shortTE="F";uid="11f5d99d-5e09-4bf2-872f-7d2a6adc9c7e"
CM022874.1	RepeatMasker	DNA/hAT-Blackjack	25150244	25150391	811	+	.	ID="RND-1_FAMILY-481";Tend="1216";Tstart="1038";shortTE="F";uid="ba2bb082-1427-4f7e-9405-b5cb665a3c94"
CM022874.1	RepeatMasker	DNA/hAT-Tip100	30503351	30503732	1795	+	.	ID="RND-1_FAMILY-688";TEgroup="ctg_1%7CRND-1_FAMILY-688%7C1";Tend="1626";Tstart="959";shortTE="F";uid="08caf26e-ead8-4ca4-8309-7ecd3bec4c71"
CM022874.1	RepeatMasker	Unknown	10126678	10127265	4003	+	.	ID="RND-1_FAMILY-443";Tend="1563";Tstart="949";shortTE="F";uid="dc6fd10d-0269-47f9-8f7b-70cd2fd77028"
CM022874.1	RepeatMasker	DNA/TcMar-Tc1	47601088	47601883	5954	+	.	ID="RND-1_FAMILY-423";Tend="1709";Tstart="926";shortTE="F";uid="c42f335e-f074-4b6f-b421-6098c341f072"
CM022874.1	RepeatMasker	Unknown	43342912	43343173	2131	+	.	ID="RND-1_FAMILY-96";Tend="1257";Tstart="985";shortTE="F";uid="6bed7bae-a6cf-4f4d-b6e9-ca4b3c44060f"
CM022874.1	RepeatMasker	Unknown	9423735	9423882	463	+	.	ID="RND-6_FAMILY-2843";Tend="1594";Tstart="1432";shortTE="F";uid="91acd557-38aa-477d-b69e-6198a631bcbd"
CM022874.1	RepeatMasker	LINE/R1-LOA	34362409	34362664	558	+	.	ID="RND-4_FAMILY-994";Tend="1109";Tstart="853";shortTE="F";uid="86a426f2-30b9-4d00-9f1c-d80a5a8fbc3a"
CM022874.1	RepeatMasker	Unknown	19594308	19594503	490	+	.	ID="RND-6_FAMILY-370";Tend="1958";Tstart="1791";shortTE="F";uid="ba896b24-1f21-4efb-b278-2ec720bc2828"
CM022874.1	RepeatMasker	DNA/TcMar-Tc1	1549576	1549841	1999	+	.	ID="RND-4_FAMILY-1141";Tend="887";Tstart="616";shortTE="F";uid="d431a9c1-74e9-4727-a31f-214e089e9ce9"
CM022874.1	RepeatMasker	DNA/TcMar-Tc1	49685999	49686157	982	+	.	ID="RND-5_FAMILY-2403";Tend="1104";Tstart="918";shortTE="F";uid="d6584c98-623e-403d-99a1-03840165c368"
CM022874.1	RepeatMasker	LINE/RTE-BovB	29568643	29568855	1376	+	.	ID="RND-6_FAMILY-380";Tend="1197";Tstart="984";shortTE="F";uid="524a151f-8ef5-4c08-9845-211557162f26"
CM022874.1	RepeatMasker	RC/Helitron	15375779	15376070	2351	+	.	ID="RND-1_FAMILY-50";Tend="1167";Tstart="881";shortTE="F";uid="0027fd82-351a-4f35-bf91-abbe246ec797"
CM022874.1	RepeatMasker	Unknown	23526434	23526655	1698	+	.	ID="RND-1_FAMILY-133";Tend="1537";Tstart="1315";shortTE="F";uid="85afbb95-adbd-4fda-afc9-19e9315e14fa"
CM022874.1	RepeatMasker	LINE/Penelope	22889951	22890083	583	+	.	ID="RND-1_FAMILY-207";Tend="1025";Tstart="890";shortTE="F";uid="227a5883-a9cf-4b9e-9244-63fcbed31153"
CM022874.1	RepeatMasker	RC/Helitron	5246662	5246809	962	+	.	ID="RND-1_FAMILY-155";Tend="413";Tstart="279";shortTE="F";uid="1fca534d-6573-4c40-a53d-2c264e5a88a2"
CM022874.1	RepeatMasker	Unknown	11014602	11014739	530	+	.	ID="RND-5_FAMILY-1629";Tend="1020";Tstart="918";shortTE="F";uid="3e337cb7-2f1e-4a11-ab37-93a74ff89d3b"
CM022874.1	RepeatMasker	Satellite	22118701	22118879	797	+	.	ID="RND-3_FAMILY-672";Tend="1145";Tstart="932";shortTE="F";uid="09800396-fd22-494d-a67f-beb537144f8f"
CM022874.1	RepeatMasker	Unknown	11259863	11260034	417	+	.	ID="RND-6_FAMILY-370";Tend="2006";Tstart="1840";shortTE="F";uid="93d9c646-d8fc-48ce-82ee-10af916d4a20"
CM022874.1	RepeatMasker	DNA/TcMar-Tc1	44557274	44557511	415	+	.	ID="RND-6_FAMILY-137";Tend="1573";Tstart="1318";shortTE="F";uid="0a55477f-ab5b-4345-bf11-17ba005c1e83"
CM022874.1	RepeatMasker	Unknown	50700669	50701021	2523	+	.	ID="RND-6_FAMILY-8794";Tend="1331";Tstart="958";shortTE="F";uid="edb1d0bf-6d15-44a4-8a62-0aa32e2e7ebc"
CM022874.1	RepeatMasker	SINE/tRNA-RTE	15964717	15965036	2536	+	.	ID="RND-4_FAMILY-632";Tend="1116";Tstart="792";shortTE="F";uid="fcef4208-9a70-4be4-bb2e-419707f1e8c2"
CM022874.1	RepeatMasker	RC/Helitron	29939929	29940169	1635	+	.	ID="RND-6_FAMILY-317";Tend="1163";Tstart="929";shortTE="F";uid="e967b96e-689a-41a3-81fb-1e3ae7f2efb8"
CM022874.1	RepeatMasker	Satellite	31740825	31741123	2239	+	.	ID="RND-6_FAMILY-577";Tend="1328";Tstart="1025";shortTE="F";uid="9870962d-7273-40f3-8788-5a8030ce89cf"
CM022874.1	RepeatMasker	Unknown	50314335	50314533	1441	+	.	ID="RND-6_FAMILY-87";Tend="1180";Tstart="975";shortTE="F";uid="f324b71e-9697-4d5f-b3e5-8a36a7f5e1b6"
CM022874.1	RepeatMasker	LINE/RTE-BovB	11323112	11323281	466	+	.	ID="RND-5_FAMILY-109";Tend="1143";Tstart="967";shortTE="F";uid="dcf0a168-df70-4e3b-990b-1eae3bb8a221"
CM022874.1	RepeatMasker	LINE/I-Jockey	29083928	29084053	852	+	.	ID="RND-6_FAMILY-2665";Tend="2759";Tstart="2634";shortTE="F";uid="16962653-cbf4-414e-969b-f3ef5de868eb"
CM022874.1	RepeatMasker	DNA/TcMar-Mariner	49577139	49577884	4924	+	.	ID="RND-1_FAMILY-346";Tend="1685";Tstart="959";shortTE="F";uid="48f331dc-0cd3-40a0-9994-4518d98846f3"
CM022874.1	RepeatMasker	RC/Helitron	48803119	48803797	4763	+	.	ID="RND-1_FAMILY-694";Tend="1711";Tstart="1050";shortTE="F";uid="4d31902b-4204-49e9-9e00-9730dc0ba96e"
CM022874.1	RepeatMasker	Unknown	3904984	3905199	478	+	.	ID="RND-4_FAMILY-1056";Tend="552";Tstart="353";shortTE="F";uid="324292cc-d1a1-4980-8eda-f457d295496e"
CM022874.1	RepeatMasker	Unknown	17902715	17902829	537	+	.	ID="RND-5_FAMILY-1421";Tend="1192";Tstart="1088";shortTE="F";uid="935c2540-aaef-4dd6-bc9a-54f481dd0efc"
CM022874.1	RepeatMasker	DNA/TcMar-Tc1	50488299	50488696	2466	+	.	ID="rnd-5_family-701";Tend="1408";Tstart="990";shortTE="F";uid="b887e752-32f4-48e6-92ae-29a0a36aa8e1"
CM022874.1	RepeatMasker	Unknown	40945023	40945125	577	+	.	ID="RND-5_FAMILY-1523";Tend="1072";Tstart="958";shortTE="F";uid="543048bb-fb9b-4826-8db0-b305656f32f7"
CM022874.1	RepeatMasker	SINE/MIR	8372477	8372664	830	+	.	ID="RND-1_FAMILY-44";Tend="1062";Tstart="870";shortTE="F";uid="7ed55374-172f-4c54-b463-0943124aa856"
CM022874.1	RepeatMasker	DNA/TcMar-Tc1	47343612	47343844	1588	+	.	ID="RND-1_FAMILY-226";Tend="1183";Tstart="946";shortTE="F";uid="82116707-2071-4f16-bdd7-6c2b30a4a6f1"
CM022874.1	RepeatMasker	RC/Helitron	7474374	7474789	2908	+	.	ID="RND-6_FAMILY-6367";Tend="1296";Tstart="852";shortTE="F";uid="c6fb19e3-59e4-4f85-a6db-21891698e048"
CM022874.1	RepeatMasker	LINE/RTE-BovB	2249511	2249618	539	+	.	ID="RND-6_FAMILY-4175";Tend="2505";Tstart="2400";shortTE="F";uid="47ae5d72-0be9-4655-8546-15b70398f01d"
CM022874.1	RepeatMasker	RC/Helitron	2610238	2610974	2910	+	.	ID="RND-1_FAMILY-95";Tend="1689";Tstart="888";shortTE="F";uid="8807c37b-3e0b-40b7-b9ed-0d2b8828dad0"
CM022874.1	RepeatMasker	Unknown	40748126	40749464	7789	+	.	ID="RND-1_FAMILY-203";Tend="2081";Tstart="734";shortTE="F";uid="bc5a10a3-7c71-4f5c-85ad-783e9b904856"
CM022874.1	RepeatMasker	DNA/Maverick	19797845	19798568	6229	+	.	ID="RND-6_FAMILY-759";Tend="1594";Tstart="862";shortTE="F";uid="e78e8406-5f32-43a6-b347-4b784da08b9b"
CM022874.1	RepeatMasker	LINE/RTE-BovB	5530016	5530196	1067	+	.	ID="RND-1_FAMILY-75";Tend="1828";Tstart="1668";shortTE="F";uid="1a9725fc-3c68-4ab2-8eea-413b470cd606"
CM022874.1	RepeatMasker	DNA/TcMar-Mariner	52338061	52338309	884	+	.	ID="halyomorpha_halys-6_family-2440";Tend="697";Tstart="551";shortTE="F";uid="ed809494-c83e-4c2a-bd28-c9b9e26a9393"
CM022874.1	RepeatMasker	DNA/TcMar-Mariner	16055787	16056115	1450	+	.	ID="MARINER-N9_RPR";Tend="703";Tstart="371";shortTE="F";uid="50eb8a97-4fa1-4433-988a-3b8695766d17"
CM022874.1	RepeatMasker	Unknown	24236957	24237182	467	+	.	ID="RND-4_FAMILY-452";Tend="1125";Tstart="914";shortTE="F";uid="fc9a6c57-d857-415d-bb1e-553b4faddfae"
CM022874.1	RepeatMasker	Unknown	32042274	32042401	446	+	.	ID="RND-1_FAMILY-39";Tend="1849";Tstart="1723";shortTE="F";uid="5fc5d6b0-6987-4043-9b5f-2c1005e097a1"
CM022874.1	RepeatMasker	DNA/hAT-Tip100	31538093	31538247	418	+	.	ID="RND-5_FAMILY-97";Tend="1677";Tstart="1540";shortTE="F";uid="51368d5b-4b3d-4dc4-bb63-63bbdc4cdd0a"
CM022874.1	RepeatMasker	Satellite	13677387	13677507	623	+	.	ID="RND-6_FAMILY-577";Tend="924";Tstart="799";shortTE="F";uid="bcb0882c-9e50-42eb-a3ab-65a9a4f944db"
CM022874.1	RepeatMasker	Unknown	33439252	33439459	1812	+	.	ID="RND-5_FAMILY-533";Tend="605";Tstart="398";shortTE="F";uid="485d8527-7654-4241-aa77-e02f47c41d0b"
CM022874.1	RepeatMasker	DNA/TcMar-Tc1	42641833	42641939	694	+	.	ID="RND-1_FAMILY-360";Tend="1000";Tstart="887";shortTE="F";uid="a1d049c9-7714-4356-b441-894b369107c3"
CM022874.1	RepeatMasker	Unknown	30738270	30738731	2415	+	.	ID="RND-1_FAMILY-454";Tend="1924";Tstart="1421";shortTE="F";uid="45be83fa-b68b-4298-a9de-4902c20febba"
CM022874.1	RepeatMasker	LINE/Penelope	42853608	42853846	1620	+	.	ID="RND-1_FAMILY-829";Tend="1601";Tstart="1371";shortTE="F";uid="f46fc414-c395-48e9-a533-c7cb701dc3fe"
CM022874.1	RepeatMasker	SINE/tRNA-RTE	50660305	50660421	853	+	.	ID="RND-6_FAMILY-11569";Tend="1179";Tstart="1064";shortTE="F";uid="2664c4b3-5773-4300-96d2-a6eb84e9a3a5"
CM022874.1	RepeatMasker	Unknown	9212426	9212539	952	+	.	ID="RND-6_FAMILY-7290";Tend="1037";Tstart="924";shortTE="F";uid="3a94d803-446c-4bd0-812b-0aa6f632f2d5"
CM022874.1	RepeatMasker	Unknown	3881318	3881809	3949	+	.	ID="RND-5_FAMILY-1118";Tend="1376";Tstart="884";shortTE="F";uid="086c6ebe-540e-415b-a478-4764d815a2e5"
CM022874.1	RepeatMasker	Unknown	16550699	16551035	1998	+	.	ID="RND-6_FAMILY-802";Tend="662";Tstart="323";shortTE="F";uid="83250a8d-0b4d-417b-af95-31dc457278f1"
CM022874.1	RepeatMasker	RC/Helitron	8381767	8382147	1024	+	.	ID="RND-1_FAMILY-95";Tend="1904";Tstart="1520";shortTE="F";uid="ae4a1d14-9b33-48ad-9aba-8800a992ef33"
CM022874.1	RepeatMasker	RC/Helitron	20417658	20417904	2136	+	.	ID="RND-1_FAMILY-197";Tend="1114";Tstart="868";shortTE="F";uid="0737791b-0a8a-4b7b-8dd8-05311037dd10"
CM022874.1	RepeatMasker	DNA/TcMar-Tc1	26018075	26018863	1758	+	.	ID="RND-1_FAMILY-1118";TEgroup="ctg_1%7CRND-1_FAMILY-1118%7C2";Tend="2338";Tstart="58";shortTE="F";uid="0e0f5d83-9939-4ccb-ae8f-21ad931f2eec"
CM022874.1	RepeatMasker	DNA/TcMar-Tc1	51881021	51881219	617	+	.	ID="RND-5_FAMILY-2677";Tend="1469";Tstart="1267";shortTE="F";uid="0b7d5680-cf2a-4291-b18d-c183d9970f6c"
CM022874.1	RepeatMasker	Unknown	27668651	27668937	2181	+	.	ID="RND-1_FAMILY-133";Tend="1529";Tstart="1227";shortTE="F";uid="b4af130e-7bc0-4922-b54d-bf9bcb139dbf"
CM022874.1	RepeatMasker	Unknown	15675074	15675209	612	+	.	ID="RND-1_FAMILY-116";Tend="1095";Tstart="966";shortTE="F";uid="57c830dc-1ad5-4d5e-b11c-c9c33e259ca2"
CM022874.1	RepeatMasker	RC/Helitron	13787473	13787700	1740	+	.	ID="RND-6_FAMILY-317";Tend="1156";Tstart="930";shortTE="F";uid="e5117455-0aeb-4bd0-a7a7-6861def1e25d"
CM022874.1	RepeatMasker	LINE/RTE-BovB	42727283	42727395	470	+	.	ID="RND-6_FAMILY-380";Tend="1200";Tstart="1066";shortTE="F";uid="24038407-1d19-4d4b-9a4c-426a19f2cfe8"
CM022874.1	RepeatMasker	RC/Helitron	39916592	39916839	1624	+	.	ID="RND-5_FAMILY-688";Tend="1191";Tstart="927";shortTE="F";uid="afe63adb-56f1-438d-a1b2-b93ca398c816"
CM022874.1	RepeatMasker	Unknown	46531339	46531539	1480	+	.	ID="RND-1_FAMILY-66";Tend="1138";Tstart="934";shortTE="F";uid="ad585638-10db-4816-bf5b-6e8c4efba8e8"
CM022874.1	RepeatMasker	Unknown	2600198	2600400	864	+	.	ID="RND-1_FAMILY-485";Tend="1592";Tstart="1381";shortTE="F";uid="b338c1b6-1c2f-4503-a8ba-969f60f41bcb"
CM022874.1	RepeatMasker	Unknown	43226369	43226521	918	+	.	ID="RND-6_FAMILY-5252";Tend="1040";Tstart="878";shortTE="F";uid="75c0ee69-0a60-4526-8c26-d4715e946560"
CM022874.1	RepeatMasker	Unknown	51320912	51321023	736	+	.	ID="RND-1_FAMILY-227";Tend="1249";Tstart="1139";shortTE="F";uid="3ab3e9d3-668c-4fba-8198-29289be82579"
CM022874.1	RepeatMasker	Satellite	32254712	32254846	1027	+	.	ID="RND-6_FAMILY-46";Tend="1476";Tstart="1342";shortTE="F";uid="576297d3-6723-4401-be71-85b5c66ee3e2"
CM022874.1	RepeatMasker	Unknown	31610914	31611086	905	+	.	ID="RND-1_FAMILY-422";Tend="1004";Tstart="809";shortTE="F";uid="bc5e577e-ca9e-4944-a6a2-330ab4c13467"
CM022874.1	RepeatMasker	Unknown	51301581	51301687	700	+	.	ID="RND-6_FAMILY-4999";Tend="1545";Tstart="1440";shortTE="F";uid="7abef38f-bac7-47fa-8400-703f4e152c47"
CM022874.1	RepeatMasker	Unknown	44177412	44177608	1449	+	.	ID="RND-1_FAMILY-66";Tend="1137";Tstart="935";shortTE="F";uid="350e1756-55c3-480e-9da1-1b5d7d1da6a0"
CM022874.1	RepeatMasker	DNA/TcMar-Tc4	11921503	11922502	6219	+	.	ID="RND-5_FAMILY-119";Tend="2181";Tstart="1155";shortTE="F";uid="262b0d1f-cfcc-4e28-a9e7-4fcffd2df55f"
CM022874.1	RepeatMasker	Unknown	27198483	27198635	1277	+	.	ID="RND-1_FAMILY-52";Tend="1070";Tstart="918";shortTE="F";uid="3523f9a6-4c8a-4ce6-9b20-23a44e78174c"
CM022874.1	RepeatMasker	Unknown	1694563	1694848	1797	+	.	ID="RND-5_FAMILY-28";Tend="1184";Tstart="908";shortTE="F";uid="fe96ade1-a91d-4c15-8895-da5149d66b0a"
CM022874.1	RepeatMasker	Unknown	29756390	29756522	498	+	.	ID="RND-6_FAMILY-9040";Tend="1120";Tstart="983";shortTE="F";uid="558d13b5-45e0-42f3-adac-69ef581534ba"
CM022874.1	RepeatMasker	Unknown	26533986	26534156	1211	+	.	ID="RND-6_FAMILY-399";Tend="1161";Tstart="672";shortTE="F";uid="6bdc28bf-627f-4f81-942c-5920f72a55bb"
CM022874.1	RepeatMasker	Unknown	690333	690537	1668	+	.	ID="RND-5_FAMILY-949";Tend="495";Tstart="289";shortTE="F";uid="3e62cbb1-7e2a-479e-88ef-fc2cdd022a0a"
CM022874.1	RepeatMasker	Unknown	38009266	38009413	821	+	.	ID="RND-5_FAMILY-4504";Tend="772";Tstart="613";shortTE="F";uid="2f45642c-58a1-43f8-ac63-b43f3c7b9a11"
CM022874.1	RepeatMasker	Satellite	1430065	1430274	1529	+	.	ID="RND-6_FAMILY-577";Tend="959";Tstart="748";shortTE="F";uid="02dfcc4a-d130-415a-86bd-9c4c01d1436f"
CM022874.1	RepeatMasker	LINE/L2	51785765	51786116	2474	+	.	ID="RND-4_FAMILY-1748";Tend="2504";Tstart="2163";shortTE="F";uid="ac6eecc4-c4f4-4b73-b6bb-64985ed99c18"
CM022874.1	RepeatMasker	LINE/RTE-BovB	43324964	43325256	1824	+	.	ID="RND-6_FAMILY-380";Tend="1197";Tstart="879";shortTE="F";uid="7c40117a-8afb-4c31-ba83-77e3b9e136b9"
CM022874.1	RepeatMasker	RC/Helitron	38174593	38174781	689	+	.	ID="RND-1_FAMILY-984";Tend="2757";Tstart="2570";shortTE="F";uid="77e5f8fb-c966-4d43-b850-c061891ad234"
CM022874.1	RepeatMasker	RC/Helitron	44587028	44587400	1008	+	.	ID="RND-6_FAMILY-17586";Tend="1377";Tstart="955";shortTE="F";uid="d10b7db2-0985-4758-8fc9-98065ae95551"
CM022874.1	RepeatMasker	DNA/hAT-Tip100	14260708	14260952	942	+	.	ID="rnd-4_family-13";Tend="1186";Tstart="863";shortTE="F";uid="c375e7df-1801-44c8-b01f-84940540b3d1"
CM022874.1	RepeatMasker	Unknown	50659533	50659866	1981	+	.	ID="RND-5_FAMILY-806";Tend="1280";Tstart="892";shortTE="F";uid="49658ad7-c3bd-45d9-bad1-fc4d0ad1e536"
CM022874.1	RepeatMasker	Unknown	44945946	44946341	2140	+	.	ID="RND-5_FAMILY-277";Tend="1079";Tstart="688";shortTE="F";uid="4db82f7c-d7d8-432d-932e-238b8f4220d4"
CM022874.1	RepeatMasker	RC/Helitron	11585703	11586114	2419	+	.	ID="RND-6_FAMILY-6367";Tend="1295";Tstart="852";shortTE="F";uid="a0eb3bec-7661-4daf-9a3f-626ddac9bdae"
CM022874.1	RepeatMasker	RC/Helitron	17038212	17038321	412	+	.	ID="RND-5_FAMILY-861";Tend="899";Tstart="786";shortTE="F";uid="c4e64eec-1159-4e0b-b2b8-39c1a31acde8"
CM022874.1	RepeatMasker	LINE/RTE-BovB	8749514	8749803	418	+	.	ID="RND-5_FAMILY-7044";Tend="553";Tstart="257";shortTE="F";uid="a203f99c-32c3-4b45-9fa3-c904e1f6c500"
CM022874.1	RepeatMasker	Unknown	194729	195335	3005	+	.	ID="RND-4_FAMILY-18";TEgroup="ctg_1%7CRND-4_FAMILY-18%7C1";Tend="1507";Tstart="770";shortTE="F";uid="95fe28be-c16a-4e2f-a929-63345784bf0a"
CM022874.1	RepeatMasker	DNA	4842821	4843114	602	+	.	ID="RND-3_FAMILY-44";Tend="2373";Tstart="2019";shortTE="F";uid="55b78bd8-ef4b-4bea-9d0a-d4a8b8be07ab"
CM022874.1	RepeatMasker	SINE/tRNA-RTE	36222531	36222812	946	+	.	ID="RND-4_FAMILY-384";Tend="1135";Tstart="863";shortTE="F";uid="fbaefc21-5d08-498b-9cc2-81bd59e11f0d"
CM022874.1	RepeatMasker	LINE/Penelope	45112449	45112659	715	+	.	ID="RND-6_FAMILY-3156";TEgroup="ctg_1%7CRND-6_FAMILY-3156%7C7";Tend="1143";Tstart="944";shortTE="F";uid="4ea44fef-8f16-49b9-ac81-9699b3481624"
CM022874.1	RepeatMasker	Unknown	39213048	39213544	3144	+	.	ID="RND-5_FAMILY-502";Tend="1507";Tstart="951";shortTE="F";uid="2c1f9f31-f105-4c03-b696-b7236ec9c268"
CM022874.1	RepeatMasker	SINE/tRNA-RTE	52058590	52058856	1814	+	.	ID="RND-1_FAMILY-48";Tend="1182";Tstart="915";shortTE="F";uid="3f910831-bfd1-4fa2-aa0b-05ca0ef5aeac"
CM022874.1	RepeatMasker	RC/Helitron	2761788	2761898	598	+	.	ID="RND-1_FAMILY-50";Tend="1104";Tstart="994";shortTE="F";uid="981f1573-c346-4ae7-98a3-eda3757c7990"
CM022874.1	RepeatMasker	Unknown	16553858	16554128	1106	+	.	ID="RND-6_FAMILY-9040";Tend="1333";Tstart="1051";shortTE="F";uid="f66d9de1-9925-44b8-b6cc-2be822266514"
CM022874.1	RepeatMasker	Unknown	25853330	25853509	418	+	.	ID="RND-6_FAMILY-11688";Tend="1041";Tstart="860";shortTE="F";uid="d55219e2-808a-4c7d-9750-fcabcab27094"
CM022874.1	RepeatMasker	RC/Helitron	51342427	51343144	5960	+	.	ID="RND-6_FAMILY-7275";Tend="1632";Tstart="908";shortTE="F";uid="133b93ce-d00b-43b5-adae-f53a4041cded"
CM022874.1	RepeatMasker	DNA/hAT-Tip100	25464440	25464876	2829	+	.	ID="RND-1_FAMILY-51";Tend="1101";Tstart="702";shortTE="F";uid="f2591305-d223-4485-ae49-d0621ff451d6"
CM022874.1	RepeatMasker	DNA	31953494	31953741	1273	+	.	ID="RND-4_FAMILY-966";Tend="848";Tstart="586";shortTE="F";uid="1c26c0f5-0e39-496c-b345-37c26d6f8769"
CM022874.1	RepeatMasker	Unknown	178234	178335	853	+	.	ID="RND-6_FAMILY-439";Tend="924";Tstart="823";shortTE="F";uid="fdeff1fc-a477-48a2-a971-44d08026572c"
CM022874.1	RepeatMasker	DNA/hAT-Charlie	46235689	46236075	3175	+	.	ID="RND-6_FAMILY-2166";Tend="1575";Tstart="1185";shortTE="F";uid="97a2c46f-7517-46fc-aade-ef14e6e06282"
CM022874.1	RepeatMasker	RC/Helitron	49167733	49168025	1844	+	.	ID="RND-4_FAMILY-2756";Tend="1361";Tstart="1061";shortTE="F";uid="57a02081-6dd6-44c6-9dbd-3603f024e5c7"
CM022874.1	RepeatMasker	Unknown	4511392	4511595	653	+	.	ID="RND-1_FAMILY-53";Tend="1163";Tstart="901";shortTE="F";uid="c7531626-8225-43dc-9967-531a281caa1f"
CM022874.1	RepeatMasker	LINE/RTE-BovB	50451370	50451607	1308	+	.	ID="RND-6_FAMILY-447";Tend="1092";Tstart="863";shortTE="F";uid="faae58eb-d241-46b9-a708-2c1950e83436"
CM022874.1	RepeatMasker	LINE/RTE-BovB	31962053	31962268	1224	+	.	ID="RND-5_FAMILY-1885";Tend="1177";Tstart="934";shortTE="F";uid="3dbdc58f-70d2-4b65-bfe2-054b04151673"
CM022874.1	RepeatMasker	SINE/tRNA-RTE	49674827	49674983	1071	+	.	ID="RND-6_FAMILY-1330";Tend="1083";Tstart="921";shortTE="F";uid="3886e82e-d7d5-4355-96a2-fe6d37e83a63"
CM022874.1	RepeatMasker	Unknown	19348635	19348804	1270	+	.	ID="RND-1_FAMILY-414";Tend="1103";Tstart="934";shortTE="F";uid="4cc477c2-ccab-4ccb-9558-b214841bd072"
CM022874.1	RepeatMasker	RC/Helitron	10809408	10809653	830	+	.	ID="RND-5_FAMILY-848";Tend="1164";Tstart="891";shortTE="F";uid="4785d123-ed5e-4201-be9b-83ad1ecdaf57"
CM022874.1	RepeatMasker	Unknown	17456627	17457255	1977	+	.	ID="RND-1_FAMILY-203";Tend="2082";Tstart="1413";shortTE="F";uid="2104140e-6694-4008-b1bf-b3c6d4c54c9c"
CM022874.1	RepeatMasker	LINE/Penelope	46829485	46829857	1915	+	.	ID="RND-6_FAMILY-6622";Tend="1366";Tstart="940";shortTE="F";uid="28b47e3b-9906-4e11-9880-e46a09337282"
CM022874.1	RepeatMasker	LINE/CR1	21000018	21000521	2673	+	.	ID="RND-6_FAMILY-854";Tend="1303";Tstart="864";shortTE="F";uid="c0e504c2-f701-4ecd-8f11-22c847ccfb4b"
CM022874.1	RepeatMasker	LINE/R1-LOA	47860617	47860980	2487	+	.	ID="RND-5_FAMILY-750";Tend="1933";Tstart="1510";shortTE="F";uid="bc0c472b-aade-44c1-b642-b4287f6bed8c"
CM022874.1	RepeatMasker	RC/Helitron	4057333	4057668	1088	+	.	ID="RND-6_FAMILY-4124";Tend="1503";Tstart="1156";shortTE="F";uid="d0d70553-aff0-466a-bc8e-5247f8a76bdc"
CM022874.1	RepeatMasker	DNA/hAT-Charlie	5026713	5027008	998	+	.	ID="rnd-2_family-110";TEgroup="ctg_1%7Crnd-2_family-110%7C1";Tend="1327";Tstart="1089";shortTE="F";uid="a5c8427d-ff94-4c8d-8be4-f039d32b5fb6"
CM022874.1	RepeatMasker	Unknown	31397884	31398053	619	+	.	ID="RND-1_FAMILY-203";Tend="2086";Tstart="1919";shortTE="F";uid="b96b3489-98fb-4421-b794-8eb710df0975"
CM022874.1	RepeatMasker	Unknown	36681081	36681582	892	+	.	ID="RND-1_FAMILY-836";TEgroup="ctg_1%7CRND-1_FAMILY-836%7C1";Tend="1807";Tstart="928";shortTE="F";uid="19eaef8e-cb5c-48af-9bdc-c5eb27fe8b46"
CM022874.1	RepeatMasker	Unknown	29192124	29192289	1139	+	.	ID="RND-1_FAMILY-221";Tend="1128";Tstart="953";shortTE="F";uid="2034bfed-ee20-4766-8bc0-60b9b97d1e4c"
CM022874.1	RepeatMasker	RC/Helitron	7435350	7436042	6108	+	.	ID="RND-1_FAMILY-35";Tend="1569";Tstart="873";shortTE="F";uid="fcf52fa8-3afb-4365-a8c3-f249a9cf8960"
CM022874.1	RepeatMasker	LINE/RTE-BovB	43669141	43669437	1737	+	.	ID="RND-6_FAMILY-380";Tend="1197";Tstart="881";shortTE="F";uid="d2dd402e-9b50-47ff-8b9f-0113b5d5e954"
CM022874.1	RepeatMasker	Unknown	30759043	30759306	1189	+	.	ID="RND-6_FAMILY-7290";Tend="1423";Tstart="1134";shortTE="F";uid="2cef96ef-73fb-4e3a-954a-4e024dcd3eef"
CM022874.1	RepeatMasker	LINE/RTE-BovB	49481964	49482152	877	+	.	ID="RND-4_FAMILY-543";Tend="567";Tstart="374";shortTE="F";uid="725636f5-6b98-47eb-8ace-e71367b1807c"
CM022874.1	RepeatMasker	Unknown	1322743	1323179	3520	+	.	ID="RND-1_FAMILY-152";Tend="1391";Tstart="963";shortTE="F";uid="f5daa20c-e6c1-4fd9-aa21-e44f074039ec"
CM022874.1	RepeatMasker	Unknown	34048492	34048939	2071	+	.	ID="RND-1_FAMILY-1027";Tend="1251";Tstart="822";shortTE="F";uid="13d2dae5-804e-4f83-961d-0df04776ae71"
CM022874.1	RepeatMasker	Unknown	38186011	38186134	460	+	.	ID="RND-5_FAMILY-837";Tend="1161";Tstart="1031";shortTE="F";uid="f12ede06-26c4-4c6c-9330-45cb4b04e461"
CM022874.1	RepeatMasker	Unknown	48776681	48776854	1109	+	.	ID="RND-5_FAMILY-4504";Tend="772";Tstart="591";shortTE="F";uid="040d9b20-472c-484d-b7a0-16b0a57829bf"
CM022874.1	RepeatMasker	LINE/L2	20792886	20793071	727	+	.	ID="RND-6_FAMILY-3778";Tend="1784";Tstart="1566";shortTE="F";uid="899e5033-a414-4543-b9d2-21ad84a01e2a"
CM022874.1	RepeatMasker	Satellite	45383632	45383824	1217	+	.	ID="RND-6_FAMILY-577";Tend="1035";Tstart="845";shortTE="F";uid="a092d34b-c6e2-4c92-9550-f7d9b4bb8075"
CM022874.1	RepeatMasker	LINE/RTE-BovB	43238990	43239180	818	+	.	ID="RND-6_FAMILY-380";Tend="1032";Tstart="847";shortTE="F";uid="80752118-d58f-43ea-9045-9c90ec4fd186"
CM022874.1	RepeatMasker	SINE/tRNA-RTE	7597576	7597720	573	+	.	ID="RND-4_FAMILY-384";Tend="1171";Tstart="1011";shortTE="F";uid="42794163-6821-4a2a-93a6-a6abe3581ca4"
CM022874.1	RepeatMasker	SINE/tRNA-RTE	9264964	9265325	1613	+	.	ID="RND-4_FAMILY-339";Tend="1201";Tstart="845";shortTE="F";uid="adbeff2b-e7fe-437f-b288-702675e40352"
CM022874.1	RepeatMasker	Unknown	32945582	32945723	865	+	.	ID="RND-6_FAMILY-232";Tend="794";Tstart="640";shortTE="F";uid="678a1159-db09-46a6-b912-b572807397c3"
CM022874.1	RepeatMasker	Unknown	49173376	49173611	2070	+	.	ID="RND-1_FAMILY-443";Tend="1179";Tstart="944";shortTE="F";uid="c74347e9-c45b-4bd5-bcce-24ead938542a"
CM022874.1	RepeatMasker	Unknown	7159552	7159791	1621	+	.	ID="RND-1_FAMILY-49";Tend="1212";Tstart="964";shortTE="F";uid="c9e7a036-1dcf-4202-b8ad-31264aa5375c"
CM022874.1	RepeatMasker	Satellite	46563458	46563712	1722	+	.	ID="RND-6_FAMILY-46";Tend="1494";Tstart="1231";shortTE="F";uid="3a482d1b-f9c5-4914-b27e-a63b375be4fe"
CM022874.1	RepeatMasker	Unknown	37513823	37513939	544	+	.	ID="RND-6_FAMILY-3995";Tend="1255";Tstart="1153";shortTE="F";uid="dfa655ed-46c9-4ffd-a38b-fcfbd43e79b6"
CM022874.1	RepeatMasker	Unknown	52033132	52033553	2389	+	.	ID="RND-1_FAMILY-654";Tend="1645";Tstart="1212";shortTE="F";uid="ce68b1f1-29bb-4e00-ab89-ea963ecf8ab2"
CM022874.1	RepeatMasker	Unknown	35789286	35789428	431	+	.	ID="RND-6_FAMILY-446";Tend="878";Tstart="723";shortTE="F";uid="a30d91f4-323d-4c45-b888-4d74664253b8"
CM022874.1	RepeatMasker	Satellite	33828403	33828626	1000	+	.	ID="RND-6_FAMILY-577";Tend="1053";Tstart="793";shortTE="F";uid="15c71cf4-3d7d-41ba-83a4-803f5de548f9"
CM022874.1	RepeatMasker	DNA/hAT-Tip100	2220906	2221076	744	+	.	ID="RND-3_FAMILY-262";Tend="1118";Tstart="959";shortTE="F";uid="b0f1dd11-b5ac-463b-84a1-bb8045ea809d"
CM022874.1	RepeatMasker	Unknown	8730299	8730419	954	+	.	ID="RND-1_FAMILY-118";Tend="1371";Tstart="1251";shortTE="F";uid="2a819853-b8ae-4e9a-a294-be164751dfcd"
CM022874.1	RepeatMasker	Unknown	29662384	29662580	1032	+	.	ID="RND-1_FAMILY-414";Tend="1127";Tstart="934";shortTE="F";uid="a192615a-aabf-4e87-b244-f0c013b2e672"
CM022874.1	RepeatMasker	DNA/hAT-Tip100	3600845	3600950	644	+	.	ID="RND-5_FAMILY-3574";Tend="647";Tstart="538";shortTE="F";uid="5047ba9c-1949-422b-aeb5-4b9454d119ee"
CM022874.1	RepeatMasker	LINE/RTE-BovB	15723852	15724010	663	+	.	ID="RND-5_FAMILY-1885";Tend="1171";Tstart="966";shortTE="F";uid="56e636b9-8de4-4486-a12e-b75b35c1d7df"
CM022874.1	RepeatMasker	Unknown	2091970	2092227	2109	+	.	ID="RND-6_FAMILY-7290";Tend="1150";Tstart="893";shortTE="F";uid="3ab98a84-1f71-40e8-a447-c9e4098a2416"
CM022874.1	RepeatMasker	Unknown	12645811	12645939	475	+	.	ID="RND-4_FAMILY-1056";Tend="526";Tstart="385";shortTE="F";uid="99b7d227-f9fc-48c3-96df-0016407ab65a"
CM022874.1	RepeatMasker	Unknown	1614405	1614534	846	+	.	ID="RND-6_FAMILY-74";Tend="985";Tstart="864";shortTE="F";uid="3ecfb2e4-00cb-4686-b7e7-cbcd4c8a97b3"
CM022874.1	RepeatMasker	Unknown	39796703	39796965	1096	+	.	ID="RND-4_FAMILY-71";Tend="1104";Tstart="885";shortTE="F";uid="bd328fba-60a5-4ab5-91ba-7bda7fbf256e"
CM022874.1	RepeatMasker	DNA/TcMar-Tc1	30094957	30095238	1368	+	.	ID="RND-1_FAMILY-637";Tend="1317";Tstart="986";shortTE="F";uid="216919fc-8d32-4771-8047-1a74e24a88a8"
CM022874.1	RepeatMasker	DNA/hAT-Tip100	21016447	21016750	1159	+	.	ID="RND-1_FAMILY-51";Tend="2061";Tstart="1806";shortTE="F";uid="d133a9ca-a2aa-4b0c-8ee6-8c4006d8cbba"
CM022874.1	RepeatMasker	LINE/I-Jockey	49747226	49747717	557	+	.	ID="RND-6_FAMILY-17237";Tend="1150";Tstart="651";shortTE="F";uid="b72e98da-1b13-4f54-9e10-4a6b5b37477e"
CM022874.1	RepeatMasker	DNA/hAT-Tip100	14175971	14176133	987	+	.	ID="RND-1_FAMILY-209";Tend="1054";Tstart="892";shortTE="F";uid="3ff18204-76ee-45bf-80f5-d0e1b8d887f5"
CM022874.1	RepeatMasker	Unknown	20814447	20814624	654	+	.	ID="RND-2_FAMILY-22";Tend="1142";Tstart="965";shortTE="F";uid="d280277b-79a2-48c4-88e0-127b94047cda"
CM022874.1	RepeatMasker	LINE/RTE-BovB	45151255	45151400	465	+	.	ID="RND-6_FAMILY-4926";Tend="853";Tstart="711";shortTE="F";uid="fed51e55-4a84-437e-8384-6204319253fe"
CM022874.1	RepeatMasker	Unknown	28386289	28386435	557	+	.	ID="RND-6_FAMILY-3995";Tend="1332";Tstart="1169";shortTE="F";uid="0a336b10-45e9-4f97-b7d3-13d910fadaec"
CM022874.1	RepeatMasker	Unknown	22378709	22378844	1190	+	.	ID="RND-1_FAMILY-156";Tend="1209";Tstart="1074";shortTE="F";uid="d02b29e8-df2d-4ea5-8292-9eed73de8504"
CM022874.1	RepeatMasker	Unknown	25200846	25201159	1865	+	.	ID="RND-5_FAMILY-264";Tend="1115";Tstart="807";shortTE="F";uid="22b5dffc-ada2-4c6b-99d5-0c07810c57dc"
CM022874.1	RepeatMasker	SINE/MIR	37616743	37617018	1056	+	.	ID="RND-1_FAMILY-44";Tend="1162";Tstart="872";shortTE="F";uid="52e910f8-655b-4230-983e-7894198ff0a7"
CM022874.1	RepeatMasker	DNA/MULE-MuDR	37027521	37027723	1327	+	.	ID="RND-5_FAMILY-444";Tend="1127";Tstart="916";shortTE="F";uid="5238d154-3c27-4e5e-8a22-0ba5a76a9e93"
CM022874.1	RepeatMasker	LINE/L2	46781101	46781284	1460	+	.	ID="RND-5_FAMILY-23";Tend="784";Tstart="601";shortTE="F";uid="ad47af2e-56a1-482b-8e23-2e6ec5ffaaa2"
CM022874.1	RepeatMasker	DNA/Academ-1	52246760	52246907	508	+	.	ID="RND-6_FAMILY-7541";Tend="1076";Tstart="910";shortTE="F";uid="740fca31-ba1f-4c82-98c7-e86d208253eb"
CM022874.1	RepeatMasker	Unknown	5434131	5434356	464	+	.	ID="RND-1_FAMILY-310";Tend="1137";Tstart="951";shortTE="F";uid="5dc30ad8-d9ac-48fb-a69e-fc64df226fbf"
CM022874.1	RepeatMasker	Satellite	34838656	34838923	1548	+	.	ID="RND-6_FAMILY-577";Tend="1030";Tstart="759";shortTE="F";uid="930c45d8-7c1b-404a-bb41-bb947d842ca9"
CM022874.1	RepeatMasker	LINE/RTE-BovB	48434455	48434779	2186	+	.	ID="RND-6_FAMILY-380";Tend="1197";Tstart="873";shortTE="F";uid="02758332-2392-49fd-a34c-a234c0331eb3"
CM022874.1	RepeatMasker	Unknown	49770071	49770431	3043	+	.	ID="RND-5_FAMILY-806";Tend="1275";Tstart="915";shortTE="F";uid="09bee6c3-1738-4450-b858-2f0bc3069cc8"
CM022874.1	RepeatMasker	RC/Helitron	28511953	28512140	525	+	.	ID="RND-6_FAMILY-17586";Tend="1191";Tstart="997";shortTE="F";uid="367ac8f4-f3dd-439b-9ccc-37add5b836de"
CM022874.1	RepeatMasker	Unknown	36657304	36657445	1048	+	.	ID="RND-6_FAMILY-3656";Tend="1556";Tstart="1414";shortTE="F";uid="4395da7a-d5a8-4dfc-a8e3-febfde54cab6"
CM022874.1	RepeatMasker	Unknown	42583900	42584180	1474	+	.	ID="RND-5_FAMILY-3518";Tend="1279";Tstart="957";shortTE="F";uid="ca0e618c-a993-47e8-99c3-77f92598337c"
CM022874.1	RepeatMasker	DNA/TcMar-Tc1	12834953	12835086	630	+	.	ID="RND-5_FAMILY-1880";Tend="1662";Tstart="1523";shortTE="F";uid="d94a453e-b7f3-40bf-97fa-69661fa1c321"
CM022874.1	RepeatMasker	RC/Helitron	51382020	51382360	2933	+	.	ID="RND-6_FAMILY-4711";Tend="1244";Tstart="906";shortTE="F";uid="a0a13728-cb65-48cc-ae34-4bf684ea2ac0"
CM022874.1	RepeatMasker	DNA/hAT-Tip100	43665598	43665754	751	+	.	ID="RND-6_FAMILY-6638";Tend="1065";Tstart="898";shortTE="F";uid="1892c316-a494-4222-9e9d-eb8418c292dc"
CM022874.1	RepeatMasker	Unknown	1599507	1599714	675	+	.	ID="RND-2_FAMILY-22";Tend="1170";Tstart="955";shortTE="F";uid="c4e18470-e120-4d4f-b750-575292f17313"
CM022874.1	RepeatMasker	Unknown	42991496	42991701	1013	+	.	ID="RND-1_FAMILY-188";Tend="1005";Tstart="792";shortTE="F";uid="a1496d0f-b2e4-47ce-afc4-e3cf36f5bb07"
CM022874.1	RepeatMasker	Unknown	33312701	33312801	531	+	.	ID="RND-1_FAMILY-90";Tend="793";Tstart="657";shortTE="F";uid="6e9b22c8-ca4f-4bb8-b9c8-c5939289d229"
CM022874.1	RepeatMasker	Unknown	41152294	41152799	1361	+	.	ID="RND-1_FAMILY-39";Tend="1571";Tstart="865";shortTE="F";uid="8f8f3b63-173d-4885-bfc4-0764b8d2e2fd"
CM022874.1	RepeatMasker	Unknown	31332541	31332742	1563	+	.	ID="RND-4_FAMILY-734";Tend="920";Tstart="727";shortTE="F";uid="92f3a20e-e30e-47b0-9d7f-8777d9dc13bd"
CM022874.1	RepeatMasker	LTR	5489423	5489980	4226	+	.	ID="RND-1_FAMILY-1006";Tend="3127";Tstart="2579";shortTE="F";uid="dc1459d0-2619-4591-ba08-90312b4efe54"
CM022874.1	RepeatMasker	DNA/TcMar-Tc1	26554405	26554674	509	+	.	ID="RND-6_FAMILY-783";Tend="1360";Tstart="1116";shortTE="F";uid="665beae4-aaed-4ce4-99c9-65706525cd99"
CM022874.1	RepeatMasker	DNA	38772301	38772488	513	+	.	ID="RND-4_FAMILY-311";Tend="316";Tstart="125";shortTE="F";uid="eb80d3af-5fe1-42c6-b381-1db7cc603c67"
CM022874.1	RepeatMasker	RC/Helitron	1617231	1617677	2774	+	.	ID="RND-1_FAMILY-476";Tend="1859";Tstart="1376";shortTE="F";uid="59faebe0-947d-45dc-86c9-520fccfeaf59"
CM022874.1	RepeatMasker	Unknown	489977	490161	1542	+	.	ID="RND-1_FAMILY-323";Tend="489";Tstart="306";shortTE="F";uid="125462ce-3bca-41c7-960b-493b959a58b5"
CM022874.1	RepeatMasker	Unknown	11996548	11996774	785	+	.	ID="RND-3_FAMILY-37";Tend="1283";Tstart="1042";shortTE="F";uid="a8d0bbb6-9854-4217-9696-23eeea2d0bb4"
CM022874.1	RepeatMasker	Unknown	5482864	5483452	2410	+	.	ID="RND-6_FAMILY-399";Tend="1993";Tstart="1378";shortTE="F";uid="8bc4784d-05e8-45d0-88e1-ddbfeeeae059"
CM022874.1	RepeatMasker	DNA/hAT-Blackjack	44503886	44504067	540	+	.	ID="RND-6_FAMILY-1988";TEgroup="ctg_1%7CRND-6_FAMILY-1988%7C1";Tend="1233";Tstart="1026";shortTE="T";uid="b54ae805-191a-41df-8d09-20df0c0e2a54"
CM022874.1	RepeatMasker	Unknown	12064126	12064265	781	+	.	ID="RND-2_FAMILY-22";Tend="1135";Tstart="977";shortTE="F";uid="e400cad7-032a-4229-97bd-fdb2d9dd77eb"
CM022874.1	RepeatMasker	DNA/hAT-Tip100	14184598	14184852	1768	+	.	ID="RND-1_FAMILY-785";Tend="1494";Tstart="1209";shortTE="F";uid="c6b68ffe-438d-45da-a6ef-e7a107ced35c"
CM022874.1	RepeatMasker	Unknown	22841484	22841599	2508	+	.	ID="RND-6_FAMILY-3033";Tend="2327";Tstart="1479";shortTE="F";uid="6c6904cc-bd49-4233-9669-25bd3e054356"
CM022874.1	RepeatMasker	Unknown	24700757	24701052	525	+	.	ID="RND-1_FAMILY-66";TEgroup="ctg_1%7CRND-1_FAMILY-66%7C5";Tend="1140";Tstart="1007";shortTE="T";uid="d43abe82-ba46-4ffd-99aa-e36c21e1bee8"
CM022874.1	RepeatMasker	RC/Helitron	18298168	18298411	1503	+	.	ID="RND-6_FAMILY-20544";Tend="1544";Tstart="1293";shortTE="F";uid="78c15fb7-c9bd-4b03-9bb3-4b8baeb6b38c"
CM022874.1	RepeatMasker	RC/Helitron	4808847	4809176	2324	+	.	ID="RND-1_FAMILY-496";Tend="1249";Tstart="921";shortTE="F";uid="2a6c7ef3-6f6c-4bb8-bfcd-349bbf6f282b"
CM022874.1	RepeatMasker	LINE/RTE-BovB	1996596	1996745	814	+	.	ID="RND-1_FAMILY-75";Tend="1777";Tstart="1617";shortTE="F";uid="a7698f62-6068-46bf-b6b9-93888d2f49dc"
CM022874.1	RepeatMasker	DNA/hAT-Charlie	32550935	32551071	448	+	.	ID="RND-6_FAMILY-2166";Tend="1551";Tstart="1418";shortTE="F";uid="1c50cc53-aff6-4cba-af67-be03e896319a"
CM022874.1	RepeatMasker	LINE/R2	45985243	45985698	451	+	.	ID="RND-6_FAMILY-10983";TEgroup="ctg_1%7CRND-6_FAMILY-10983%7C1";Tend="1381";Tstart="1073";shortTE="F";uid="4ed6da18-5bf1-4590-b527-6a64f7887221"
CM022874.1	RepeatMasker	Satellite	12286727	12286923	846	+	.	ID="RND-6_FAMILY-577";Tend="1022";Tstart="813";shortTE="F";uid="a42a9b63-3b5f-4329-a2f1-a08f71a1b5fc"
CM022874.1	RepeatMasker	RC/Helitron	33589802	33590105	1676	+	.	ID="RND-1_FAMILY-999";Tend="2230";Tstart="1962";shortTE="F";uid="7d58b33d-a139-4d13-a934-3e9869530959"
CM022874.1	RepeatMasker	Unknown	11779298	11779758	2498	+	.	ID="RND-6_FAMILY-4449";Tend="1340";Tstart="840";shortTE="F";uid="15848cfa-21f0-456e-8fae-405cddc72f3a"
CM022874.1	RepeatMasker	Unknown	15138123	15138477	556	+	.	ID="RND-1_FAMILY-358";TEgroup="ctg_1%7CRND-1_FAMILY-358%7C4";Tend="776";Tstart="484";shortTE="F";uid="a04c306b-3da6-4945-8047-3fbebcb02afe"
CM022874.1	RepeatMasker	LINE/RTE-BovB	43461413	43461877	1987	+	.	ID="RND-1_FAMILY-75";Tend="1834";Tstart="1292";shortTE="F";uid="6920c237-7310-40a8-8f93-b592aaec729a"
CM022874.1	RepeatMasker	Unknown	46168613	46168885	405	+	.	ID="RND-6_FAMILY-446";TEgroup="ctg_1%7CRND-6_FAMILY-446%7C4";Tend="605";Tstart="456";shortTE="T";uid="b845b72a-0079-420c-9e00-5c0c5e4a3363"
CM022874.1	RepeatMasker	Unknown	44768137	44768266	1076	+	.	ID="RND-6_FAMILY-1250";Tend="778";Tstart="650";shortTE="F";uid="47eb5081-7624-4a6d-84b7-d45925287693"
CM022874.1	RepeatMasker	Unknown	12379439	12380157	2585	+	.	ID="RND-6_FAMILY-1317";Tend="1665";Tstart="887";shortTE="F";uid="257793bb-abd0-41dc-8a14-ad9744d03f88"
CM022874.1	RepeatMasker	Satellite	43723350	43723801	1799	+	.	ID="RND-6_FAMILY-46";Tend="1479";Tstart="948";shortTE="F";uid="88f96123-37ba-4e93-b492-f78619a35c15"
CM022874.1	RepeatMasker	LINE/L2	25575782	25575911	995	+	.	ID="RND-1_FAMILY-970";Tend="1100";Tstart="971";shortTE="F";uid="9f404b03-35e0-4f5e-8847-e6228d8b3cea"
CM022874.1	RepeatMasker	Unknown	8953957	8954810	6776	+	.	ID="RND-6_FAMILY-908";Tend="1480";Tstart="619";shortTE="F";uid="f006103c-266a-4a0f-9443-ed0a41e9af3f"
CM022874.1	RepeatMasker	Unknown	17660562	17660747	746	+	.	ID="RND-2_FAMILY-87";Tend="1132";Tstart="945";shortTE="F";uid="b0cd2605-03a5-4aea-a4b1-368c64b9f127"
CM022874.1	RepeatMasker	RC/Helitron	40596079	40596639	3758	+	.	ID="RND-6_FAMILY-4124";Tend="1732";Tstart="1156";shortTE="F";uid="af1478c7-015f-4f5f-9457-3a90143e8bb4"
CM022874.1	RepeatMasker	Unknown	8378600	8378778	1209	+	.	ID="RND-6_FAMILY-2460";Tend="1084";Tstart="875";shortTE="F";uid="7b76401a-57c3-4f1b-a1d6-86c13ea6a294"
CM022874.1	RepeatMasker	Unknown	31083112	31083488	2234	+	.	ID="RND-4_FAMILY-1041";Tend="1363";Tstart="987";shortTE="F";uid="1f23bf1e-3921-4bdf-acc0-e5c8bcc46605"
CM022874.1	RepeatMasker	DNA/TcMar-Tc1	34385996	34386211	754	+	.	ID="RND-1_FAMILY-339";Tend="525";Tstart="283";shortTE="F";uid="de4342e0-70c0-4460-bc78-36eeee7831db"
CM022874.1	RepeatMasker	Satellite	26798776	26799051	2006	+	.	ID="RND-6_FAMILY-46";Tend="1487";Tstart="1214";shortTE="F";uid="f5b19d30-25bf-4fe6-8e97-c8e66e7046cb"
CM022874.1	RepeatMasker	LINE/RTE-BovB	27544629	27545175	3651	+	.	ID="RND-5_FAMILY-7044";Tend="837";Tstart="256";shortTE="F";uid="e680cf5b-4ce1-4cd6-97fa-49a0ac20bd08"
CM022874.1	RepeatMasker	Unknown	30588366	30588521	876	+	.	ID="RND-2_FAMILY-22";Tend="1116";Tstart="961";shortTE="F";uid="82c290df-7239-4ade-baec-bbb7ef5001d0"
CM022874.1	RepeatMasker	Unknown	40296469	40297248	815	+	.	ID="RND-5_FAMILY-698";TEgroup="ctg_1%7CRND-5_FAMILY-698%7C19";Tend="2132";Tstart="806";shortTE="T";uid="c0bc1bd8-658b-4b96-a307-1387ad33b972"
CM022874.1	RepeatMasker	RC/Helitron	20987497	20987811	1635	+	.	ID="RND-6_FAMILY-17586";Tend="2306";Tstart="1995";shortTE="F";uid="d8a23dbe-55db-462e-a021-ea97dff1d455"
CM022874.1	RepeatMasker	DNA/TcMar-Tc1	5315148	5315776	2739	+	.	ID="RND-5_FAMILY-1880";Tend="1493";Tstart="920";shortTE="F";uid="5d14f64e-942b-4fd2-9fc9-bbc170037ba4"
CM022874.1	RepeatMasker	Unknown	21739695	21739965	833	+	.	ID="RND-5_FAMILY-4296";Tend="1113";Tstart="803";shortTE="F";uid="a91f4136-185b-457b-b533-19c883e9743c"
CM022874.1	RepeatMasker	Unknown	30407868	30408061	754	+	.	ID="RND-6_FAMILY-92";Tend="1547";Tstart="1344";shortTE="F";uid="6bb47ecd-5efe-4989-be88-21ec98f43411"
CM022874.1	RepeatMasker	Unknown	34725218	34725892	1852	+	.	ID="RND-6_FAMILY-50";TEgroup="ctg_1%7CRND-6_FAMILY-50%7C4";Tend="1367";Tstart="536";shortTE="F";uid="2266a842-574a-46d6-8ff7-1af4ff9e1851"
CM022874.1	RepeatMasker	DNA/hAT-Blackjack	51581408	51581642	1583	+	.	ID="RND-1_FAMILY-696";Tend="1370";Tstart="1150";shortTE="F";uid="06d88193-72ea-4398-aa9a-c776c0d08dcf"
CM022874.1	RepeatMasker	Unknown	7097691	7097968	2072	+	.	ID="RND-6_FAMILY-6836";Tend="1180";Tstart="906";shortTE="F";uid="930e53c1-ac01-4e75-b29c-6a3c0274bcc6"
CM022874.1	RepeatMasker	Unknown	52382768	52383027	889	+	.	ID="RND-1_FAMILY-624";Tend="1063";Tstart="846";shortTE="F";uid="fccb8391-4112-4c01-bbe7-9f4d02afaccb"
CM022874.1	RepeatMasker	LINE/Penelope	46571547	46571762	1192	+	.	ID="RND-1_FAMILY-194";Tend="1822";Tstart="1668";shortTE="F";uid="5b385a0d-b448-47cb-8523-cca415487d4b"
CM022874.1	RepeatMasker	Unknown	43792276	43792402	633	+	.	ID="RND-2_FAMILY-22";Tend="1087";Tstart="963";shortTE="F";uid="34de6729-b4ef-4a74-a01e-cc574879ddc7"
CM022874.1	RepeatMasker	Unknown	14702241	14702438	657	+	.	ID="RND-1_FAMILY-362";Tend="1535";Tstart="1364";shortTE="F";uid="06c6ee78-cd2c-495c-8fd1-42273e0b8b55"
CM022874.1	RepeatMasker	DNA/TcMar-Tc1	48994230	48994780	2988	+	.	ID="RND-5_FAMILY-701";Tend="1486";Tstart="950";shortTE="F";uid="c997ce6e-a9f4-4706-a3a4-24c1d93cd255"
CM022874.1	RepeatMasker	Unknown	48002596	48002962	595	+	.	ID="RND-1_FAMILY-154";TEgroup="ctg_1%7CRND-1_FAMILY-154%7C1";Tend="1208";Tstart="893";shortTE="T";uid="77ae5e94-c41f-4c9c-944c-c2b6a5d3764c"
CM022874.1	RepeatMasker	Satellite	48874315	48874456	609	+	.	ID="RND-6_FAMILY-577";Tend="874";Tstart="729";shortTE="F";uid="f6ba27ee-f16f-4a0b-9860-3cd42f3610c7"
CM022874.1	RepeatMasker	Unknown	49080649	49080981	2634	+	.	ID="RND-5_FAMILY-806";Tend="1270";Tstart="919";shortTE="F";uid="5ccef3d6-bdc5-4d64-b465-cf3ccad90bce"
CM022874.1	RepeatMasker	Unknown	4389965	4390145	860	+	.	ID="RND-1_FAMILY-266";Tend="1458";Tstart="1180";shortTE="F";uid="636e5525-5287-4bc4-a196-2ee607c77da0"
CM022874.1	RepeatMasker	LINE/RTE-BovB	42879497	42879623	703	+	.	ID="RND-5_FAMILY-1885";Tend="1218";Tstart="1090";shortTE="F";uid="ccfebce8-56db-442b-895e-5195551b630a"
CM022874.1	RepeatMasker	SINE/tRNA-RTE	51075165	51075458	1948	+	.	ID="RND-1_FAMILY-29";Tend="1128";Tstart="809";shortTE="F";uid="17451856-8920-4ee2-8a81-beb0f3ada873"
CM022874.1	RepeatMasker	SINE/5S	50359771	50359931	1450	+	.	ID="RND-6_FAMILY-1021";Tend="1199";Tstart="1039";shortTE="F";uid="e0b59eb4-cb6f-4327-ac18-930da13f40f0"
CM022874.1	RepeatMasker	Unknown	43028585	43028706	662	+	.	ID="RND-2_FAMILY-22";Tend="1137";Tstart="1016";shortTE="F";uid="10bdb4de-1737-4108-928d-8fbc38e1d4b3"
CM022874.1	RepeatMasker	LINE/I-Jockey	47903760	47904164	1210	+	.	ID="RND-5_FAMILY-1271";Tend="1439";Tstart="1012";shortTE="F";uid="da7f3333-f5fe-4930-9d36-aa25447cb9fd"
CM022874.1	RepeatMasker	Unknown	49072590	49072724	733	+	.	ID="RND-1_FAMILY-203";Tend="927";Tstart="772";shortTE="F";uid="d5743a8b-5850-4f31-9433-354757155217"
CM022874.1	RepeatMasker	Unknown	957113	957503	3029	+	.	ID="RND-1_FAMILY-49";Tend="1370";Tstart="964";shortTE="F";uid="15481101-3eea-4eb8-9be2-b956336b3f9e"
CM022874.1	RepeatMasker	Unknown	149472	149752	537	+	.	ID="RND-1_FAMILY-11";Tend="1343";Tstart="1007";shortTE="F";uid="86fb24da-a8d4-407c-9397-64d09aed5ad0"
CM022874.1	RepeatMasker	DNA	22167809	22167923	3652	+	.	ID="RND-4_FAMILY-966";Tend="2189";Tstart="1346";shortTE="F";uid="d13f4896-2448-4419-9648-7eaf5430c482"
CM022874.1	RepeatMasker	Unknown	27994997	27995414	3047	+	.	ID="RND-6_FAMILY-1527";Tend="1373";Tstart="910";shortTE="F";uid="00627c79-4f01-49c4-8d0b-9a2e37e39345"
CM022874.1	RepeatMasker	LINE/I-Jockey	38615124	38615486	1848	+	.	ID="RND-4_FAMILY-1457";Tend="1252";Tstart="884";shortTE="F";uid="e1bec32b-9923-4962-a3b7-78c7abfa184a"
CM022874.1	RepeatMasker	Unknown	22011707	22011887	1335	+	.	ID="RND-1_FAMILY-66";Tend="1138";Tstart="943";shortTE="F";uid="e866e088-8139-458f-94e4-a5cf1d5e8707"
CM022874.1	RepeatMasker	Unknown	29934780	29934949	451	+	.	ID="RND-6_FAMILY-370";Tend="1958";Tstart="1810";shortTE="F";uid="05e9e29a-8274-402f-8957-8e369701056e"
CM022874.1	RepeatMasker	RC/Helitron	41933575	41933815	1716	+	.	ID="RND-6_FAMILY-317";Tend="1163";Tstart="935";shortTE="F";uid="3bfeb3ee-fe4e-4067-ad57-f8b18180e445"
CM022874.1	RepeatMasker	Unknown	8641435	8641593	465	+	.	ID="RND-6_FAMILY-2963";Tend="1200";Tstart="1025";shortTE="F";uid="e337db27-7bc4-430e-b28f-c0e332a36e5d"
CM022874.1	RepeatMasker	RC/Helitron	5690220	5690330	801	+	.	ID="RND-1_FAMILY-31";Tend="1530";Tstart="1428";shortTE="F";uid="d56eabd5-c9eb-4cc6-8f01-3741c07a43e0"
CM022874.1	RepeatMasker	DNA/hAT-Tip100	34224660	34225822	9144	+	.	ID="RND-1_FAMILY-877";Tend="1924";Tstart="732";shortTE="F";uid="a995f7f7-a759-4d50-9183-b640cf4cef0f"
CM022874.1	RepeatMasker	LINE/I-Jockey	3250598	3250742	578	+	.	ID="RND-4_FAMILY-1457";Tend="1252";Tstart="1072";shortTE="F";uid="a1febf59-c59e-4abd-811f-3b5395c596ed"
CM022874.1	RepeatMasker	Unknown	35400121	35400418	2259	+	.	ID="RND-1_FAMILY-726";Tend="1244";Tstart="952";shortTE="F";uid="7ed20e6d-8179-4eff-b121-9b179bbf98f9"
CM022874.1	RepeatMasker	Unknown	42959021	42959160	973	+	.	ID="RND-6_FAMILY-4920";Tend="1262";Tstart="1122";shortTE="F";uid="abbb9a13-95f0-46f0-b090-38ee17fe4cbf"
CM022874.1	RepeatMasker	Unknown	46578897	46579118	990	+	.	ID="RND-5_FAMILY-336";Tend="2177";Tstart="2000";shortTE="F";uid="27ec4c3d-c01f-421e-a810-4dd807d93795"
CM022874.1	RepeatMasker	Satellite	42098788	42098928	1018	+	.	ID="RND-6_FAMILY-46";Tend="1385";Tstart="1245";shortTE="F";uid="d8ead58b-47ff-4607-90bf-30d2520eb396"
CM022874.1	RepeatMasker	Unknown	37844894	37845508	3070	+	.	ID="RND-1_FAMILY-28";Tend="1315";Tstart="661";shortTE="F";uid="7678147a-552b-498e-85e4-76b11ccbd9f8"
CM022874.1	RepeatMasker	Unknown	49767802	49767999	1114	+	.	ID="RND-6_FAMILY-5252";Tend="1042";Tstart="833";shortTE="F";uid="f2fe31a6-7e1c-48a2-90bd-f85acc7a2a09"
CM022874.1	RepeatMasker	Unknown	37465367	37465707	1053	+	.	ID="RND-1_FAMILY-11";Tend="1362";Tstart="1011";shortTE="F";uid="977a022a-00c3-4a43-861d-6cfd18e78a23"
CM022874.1	RepeatMasker	Unknown	37603697	37603826	463	+	.	ID="RND-1_FAMILY-846";Tend="1648";Tstart="1529";shortTE="F";uid="79fd9891-93f5-4d92-8170-024bef878788"
CM022874.1	RepeatMasker	RC/Helitron	37243786	37243987	1523	+	.	ID="RND-1_FAMILY-234";Tend="2270";Tstart="2069";shortTE="F";uid="6cc052ab-784f-4200-b053-6ac34f5be7b4"
CM022874.1	RepeatMasker	Unknown	32108944	32109083	663	+	.	ID="RND-1_FAMILY-90";Tend="856";Tstart="720";shortTE="F";uid="867f8d67-3642-47eb-9063-1dc310cc9e9b"
CM022874.1	RepeatMasker	DNA/PiggyBac	52444010	52444305	1532	+	.	ID="RND-6_FAMILY-5296";TEgroup="ctg_1%7CRND-6_FAMILY-5296%7C2";Tend="2048";Tstart="518";shortTE="F";uid="d162334a-36bb-4c3f-bb39-243ad8eb35e9"
CM022874.1	RepeatMasker	LINE/R1	4218154	4218474	1073	+	.	ID="RND-6_FAMILY-9685";Tend="1293";Tstart="922";shortTE="F";uid="783760be-0045-4be7-9109-1459b8b4db9d"
CM022874.1	RepeatMasker	LINE/RTE-RTE	38712509	38712688	597	+	.	ID="RND-6_FAMILY-4503";Tend="2115";Tstart="1958";shortTE="F";uid="65a6a932-1e5f-454e-9c0b-46d4778f90c0"
CM022874.1	RepeatMasker	Unknown	51234249	51234360	738	+	.	ID="RND-1_FAMILY-310";Tend="1053";Tstart="943";shortTE="F";uid="33999921-0113-418e-ad30-29015cf99576"
CM022874.1	RepeatMasker	LINE/CR1	19776679	19777153	3254	+	.	ID="RND-6_FAMILY-773";Tend="1373";Tstart="847";shortTE="F";uid="668d9ca2-315a-4d32-97ca-2d62bae4eb9a"
CM022874.1	RepeatMasker	LINE/I	50648588	50649095	2414	+	.	ID="RND-1_FAMILY-862";Tend="1600";Tstart="1090";shortTE="F";uid="50668425-fc0f-476c-b461-f80c8373b6e0"
CM022874.1	RepeatMasker	DNA/Academ-1	21822720	21825835	25510	+	.	ID="RND-1_FAMILY-1029";Tend="3859";Tstart="691";shortTE="F";uid="c9a01ddf-e481-41c7-ab1b-f076214ed5e5"
CM022874.1	RepeatMasker	LINE/I-Jockey	47931247	47931867	5203	+	.	ID="RND-1_FAMILY-416";Tend="1350";Tstart="731";shortTE="F";uid="9e111c2e-9b4d-4c1d-98fc-06a6034646fa"
CM022874.1	RepeatMasker	Unknown	351472	351588	560	+	.	ID="RND-6_FAMILY-8473";Tend="640";Tstart="522";shortTE="F";uid="6dd0f39b-9bdf-437c-993e-83cf419364d7"
CM022874.1	RepeatMasker	Unknown	7230301	7230451	784	+	.	ID="RND-3_FAMILY-37";Tend="1353";Tstart="1203";shortTE="F";uid="a9190768-453d-4737-b122-4f92ab2eae37"
CM022874.1	RepeatMasker	Unknown	16961378	16962136	4196	+	.	ID="RND-1_FAMILY-28";Tend="1541";Tstart="787";shortTE="F";uid="32bf2218-0d74-430a-bb3a-26fa9ca3029f"
CM022874.1	RepeatMasker	Unknown	35406685	35406815	736	+	.	ID="RND-1_FAMILY-126";Tend="1581";Tstart="1437";shortTE="F";uid="4b3ddccd-d2e0-4afe-9787-b95f8cd3c22d"
CM022874.1	RepeatMasker	Unknown	29157963	29158230	1374	+	.	ID="RND-6_FAMILY-1901";Tend="1247";Tstart="937";shortTE="F";uid="d95a447b-4f3c-4742-91e7-66c6441fd179"
CM022874.1	RepeatMasker	RC/Helitron	35297439	35297543	913	+	.	ID="RND-1_FAMILY-171";Tend="2667";Tstart="2563";shortTE="F";uid="49ef16e5-0c55-46f6-954a-96d5f48ccc1b"
CM022874.1	RepeatMasker	Unknown	50299099	50299223	742	+	.	ID="RND-4_FAMILY-4275";Tend="1065";Tstart="938";shortTE="F";uid="38cfc77e-57d8-4d20-bd8c-df64c1f3170b"
CM022874.1	RepeatMasker	LINE/RTE-BovB	21170239	21170542	1773	+	.	ID="RND-1_FAMILY-30";Tend="1120";Tstart="799";shortTE="F";uid="fe2ff55e-de23-43c3-abbd-120d5b8470e0"
CM022874.1	RepeatMasker	Unknown	39304563	39304965	1328	+	.	ID="RND-1_FAMILY-362";Tend="1766";Tstart="1363";shortTE="F";uid="3ad85899-33eb-4945-b0e1-260fb60c5742"
CM022874.1	RepeatMasker	Unknown	50500468	50500684	1599	+	.	ID="RND-1_FAMILY-463";Tend="1194";Tstart="973";shortTE="F";uid="29a8c58c-134d-43a7-b461-f0e5427d555a"
CM022874.1	RepeatMasker	LTR/Gypsy	80017	80165	1190	+	.	ID="RND-6_FAMILY-1213";Tend="1131";Tstart="984";shortTE="F";uid="12a62102-8f69-4bf3-8521-5ff1d7daeffc"
CM022874.1	RepeatMasker	LINE/I-Jockey	17623267	17623378	778	+	.	ID="RND-6_FAMILY-2665";Tend="2762";Tstart="2651";shortTE="F";uid="9202bb2e-71d5-41cd-a439-61aa83f4be63"
CM022874.1	RepeatMasker	Unknown	18419185	18419380	1368	+	.	ID="RND-6_FAMILY-2460";Tend="1084";Tstart="863";shortTE="F";uid="b8e39c46-71aa-45b4-8df2-c664525eea66"
CM022874.1	RepeatMasker	Unknown	23457606	23457867	1971	+	.	ID="RND-6_FAMILY-7290";Tend="1160";Tstart="892";shortTE="F";uid="321a0ef3-91b8-4e76-864c-607f0ba7e843"
CM022874.1	RepeatMasker	LINE/I	315056	315256	797	+	.	ID="RND-6_FAMILY-8245";Tend="1283";Tstart="1063";shortTE="F";uid="64701e50-22ad-4938-9a4d-67d3c4193bfb"
CM022874.1	RepeatMasker	LINE/RTE-BovB	44465325	44465613	1861	+	.	ID="RND-1_FAMILY-30";Tend="1124";Tstart="801";shortTE="F";uid="884fd5ff-bb1e-47bb-bc9a-caa23c5c668d"
CM022874.1	RepeatMasker	Unknown	601257	601366	522	+	.	ID="RND-6_FAMILY-6755";Tend="1265";Tstart="1155";shortTE="F";uid="449abb6c-4c97-4195-8dca-2f276620c03a"
CM022874.1	RepeatMasker	Unknown	1396699	1397548	4581	+	.	ID="RND-5_FAMILY-449";Tend="1722";Tstart="763";shortTE="F";uid="05f7c47a-9555-4799-9cd6-6fba647e0ddb"
CM022874.1	RepeatMasker	Satellite	45559134	45559306	869	+	.	ID="RND-6_FAMILY-577";Tend="190";Tstart="1";shortTE="F";uid="898a9f12-5b20-4bd5-a2b1-6bcbf4432218"
CM022874.1	RepeatMasker	RC/Helitron	52412963	52414045	1922	+	.	ID="RND-1_FAMILY-278";TEgroup="ctg_1%7CRND-1_FAMILY-278%7C1";Tend="1741";Tstart="492";shortTE="F";uid="3bdb6b24-3b81-456f-8603-b85c7ce8d8aa"
CM022874.1	RepeatMasker	Unknown	50861388	50862056	5380	+	.	ID="RND-1_FAMILY-94";Tend="1572";Tstart="893";shortTE="F";uid="cf25379f-7c2f-4147-81c3-addbced72b36"
CM022874.1	RepeatMasker	RC/Helitron	19523034	19523258	1383	+	.	ID="RND-1_FAMILY-193";Tend="886";Tstart="658";shortTE="F";uid="ba001f7e-0019-4f65-af75-223133571c09"
CM022874.1	RepeatMasker	DNA/TcMar-Tc1	51745175	51745398	1331	+	.	ID="RND-1_FAMILY-377";Tend="786";Tstart="575";shortTE="F";uid="1ab91b23-d313-4551-953f-5b70f5568030"
CM022874.1	RepeatMasker	DNA/TcMar-Tc1	36083243	36083450	1503	+	.	ID="RND-5_FAMILY-20";Tend="923";Tstart="712";shortTE="F";uid="035f8d77-a6f5-4210-a02f-882a7878c6d6"
CM022874.1	RepeatMasker	Unknown	4764446	4764552	788	+	.	ID="RND-6_FAMILY-222";Tend="1106";Tstart="1007";shortTE="F";uid="674b289c-bdba-4873-b2ed-290936892362"
CM022874.1	RepeatMasker	DNA/Kolobok-T2	45538914	45539117	1414	+	.	ID="RND-1_FAMILY-20";Tend="1377";Tstart="1172";shortTE="F";uid="b55da7ae-9b0a-478b-a9c0-b4db7315f368"
CM022874.1	RepeatMasker	Unknown	37548371	37548599	840	+	.	ID="RND-4_FAMILY-132";Tend="1195";Tstart="962";shortTE="F";uid="6a060de8-0d7a-4cbd-be22-fbfa30a009c9"
CM022874.1	RepeatMasker	Unknown	5694050	5694216	424	+	.	ID="RND-5_FAMILY-2188";Tend="904";Tstart="746";shortTE="F";uid="95f0e0fc-7aa4-4290-9a4f-9e0825315bd0"
CM022874.1	RepeatMasker	Unknown	6105607	6105838	1510	+	.	ID="RND-1_FAMILY-191";Tend="944";Tstart="702";shortTE="F";uid="670cd4ca-a19f-4203-9acc-9f08e3e7f1b5"
CM022874.1	RepeatMasker	DNA/Academ-1	28964565	28964940	3299	+	.	ID="RND-1_FAMILY-1029";Tend="1065";Tstart="690";shortTE="F";uid="6c9d4fe1-db5b-407e-8898-aca4778803c9"
CM022874.1	RepeatMasker	SINE/5S	23735908	23736036	482	+	.	ID="RND-5_FAMILY-710";Tend="1150";Tstart="1019";shortTE="F";uid="4e576558-1bca-4552-9996-42c622873a79"
CM022874.1	RepeatMasker	RC/Helitron	26043565	26043722	907	+	.	ID="RND-6_FAMILY-4124";Tend="1768";Tstart="1619";shortTE="F";uid="880dcb45-6934-432c-8271-73176f7997bb"
CM022874.1	RepeatMasker	Unknown	25659980	25661270	10177	+	.	ID="RND-5_FAMILY-986";Tend="1970";Tstart="615";shortTE="F";uid="49ede839-95e7-400a-9e1d-da73f239f694"
CM022874.1	RepeatMasker	LTR/Copia	41778812	41778943	590	+	.	ID="RND-6_FAMILY-2605";Tend="1313";Tstart="1174";shortTE="F";uid="0bb47a9b-575f-430d-8c05-da0e8de915e5"
CM022874.1	RepeatMasker	Satellite	10520100	10520358	2000	+	.	ID="RND-6_FAMILY-577";Tend="1022";Tstart="753";shortTE="F";uid="f35fa3ce-384e-48f2-a1aa-ad192b24754b"
CM022874.1	RepeatMasker	LINE/CR1	12771619	12771849	473	+	.	ID="CR1-1_BM";Tend="1955";Tstart="1725";shortTE="F";uid="128e39ac-50e6-4c7a-b3ee-d1ee4f7276df"
CM022874.1	RepeatMasker	Unknown	25690692	25690838	595	+	.	ID="RND-2_FAMILY-22";Tend="1138";Tstart="973";shortTE="F";uid="a4fccf01-feb1-4011-bcca-e573d592a8ec"
CM022874.1	RepeatMasker	Unknown	52244380	52244872	2856	+	.	ID="RND-6_FAMILY-1126";Tend="1575";Tstart="1074";shortTE="F";uid="ea19ba44-9cd8-4df4-b78b-06c004e35e46"
CM022874.1	RepeatMasker	Unknown	34326637	34326843	1812	+	.	ID="RND-5_FAMILY-909";Tend="1004";Tstart="798";shortTE="F";uid="16c9e9de-9c7f-486b-872f-7bcc4fba3108"
CM022874.1	RepeatMasker	Satellite	31674655	31674915	1731	+	.	ID="RND-6_FAMILY-577";Tend="1033";Tstart="771";shortTE="F";uid="243de7ec-fe36-4ba5-b83c-8e220e31686d"
CM022874.1	RepeatMasker	Unknown	39969329	39969620	905	+	.	ID="RND-5_FAMILY-1706";Tend="1901";Tstart="1566";shortTE="F";uid="bd7b92bb-0093-4e82-ad77-686d35c221b1"
CM022874.1	RepeatMasker	Unknown	9121165	9121600	2695	+	.	ID="RND-1_FAMILY-191";Tend="2088";Tstart="1633";shortTE="F";uid="1c73f2a0-110b-49da-bb36-6ae7e3b99a42"
CM022874.1	RepeatMasker	DNA/hAT-Charlie	35364944	35365105	543	+	.	ID="RND-6_FAMILY-2166";Tend="1399";Tstart="1243";shortTE="F";uid="2920d3c6-c434-4ec4-a719-e80ba2476788"
CM022874.1	RepeatMasker	Unknown	51779653	51779766	430	+	.	ID="RND-6_FAMILY-6725";Tend="113";Tstart="3";shortTE="F";uid="648c38c3-1bdd-4561-b961-bd76ab3fafa8"
CM022874.1	RepeatMasker	Unknown	30336875	30337176	2542	+	.	ID="RND-1_FAMILY-201";Tend="1038";Tstart="744";shortTE="F";uid="2aec044e-a836-49ce-b02f-5c6b62309a67"
CM022874.1	RepeatMasker	Unknown	26647897	26648008	590	+	.	ID="RND-6_FAMILY-1250";Tend="822";Tstart="705";shortTE="F";uid="070a026b-b788-48ad-bbd5-c1a8a280b206"
CM022874.1	RepeatMasker	Satellite	20293661	20293898	1859	+	.	ID="RND-6_FAMILY-46";Tend="1486";Tstart="1234";shortTE="F";uid="3b1e189f-59ba-474b-9641-0e730cf79f75"
CM022874.1	RepeatMasker	LINE/RTE-BovB	10612362	10612652	1795	+	.	ID="RND-6_FAMILY-380";Tend="1196";Tstart="876";shortTE="F";uid="ad589d71-4ace-4af5-a870-7f07ee831daa"
CM022874.1	RepeatMasker	DNA/Academ-1	32605983	32606155	544	+	.	ID="RND-5_FAMILY-2350";Tend="1299";Tstart="1120";shortTE="F";uid="e0fa5170-0e96-45cb-b5d2-12e0493be7c4"
CM022874.1	RepeatMasker	Unknown	36859089	36859678	1843	+	.	ID="RND-6_FAMILY-1126";Tend="1564";Tstart="1040";shortTE="F";uid="e3faf2aa-0c0a-4d17-97f8-5a48e08670b7"
CM022874.1	RepeatMasker	Unknown	51035299	51035436	828	+	.	ID="RND-1_FAMILY-203";Tend="897";Tstart="769";shortTE="F";uid="4f686fe5-8a15-4c7d-b183-9c7732fde1f9"
CM022874.1	RepeatMasker	LTR/Gypsy	493029	493194	485	+	.	ID="RND-5_FAMILY-481";Tend="1532";Tstart="1402";shortTE="F";uid="b61bdfa4-c58d-454e-90e8-1030394fb5fa"
CM022874.1	RepeatMasker	RC/Helitron	9043084	9043188	758	+	.	ID="RND-1_FAMILY-234";Tend="2268";Tstart="2164";shortTE="F";uid="a9c2138b-fec9-4c3f-9c7d-63ee81718b55"
CM022874.1	RepeatMasker	Unknown	45787539	45787751	672	+	.	ID="RND-6_FAMILY-9040";Tend="1306";Tstart="1052";shortTE="F";uid="15afce33-4e4e-4547-b62c-ea9fb7007e25"
CM022874.1	RepeatMasker	RC/Helitron	48438482	48438750	2098	+	.	ID="RND-6_FAMILY-12178";Tend="1507";Tstart="1230";shortTE="F";uid="55798143-25e0-4b01-85ee-8300aa854d61"
CM022874.1	RepeatMasker	DNA/TcMar-Tc1	30265342	30265619	2239	+	.	ID="RND-6_FAMILY-514";Tend="1285";Tstart="1008";shortTE="F";uid="1e1f62ba-bf17-473a-9422-190ac9791db9"
CM022874.1	RepeatMasker	Unknown	27118188	27118423	953	+	.	ID="RND-4_FAMILY-734";Tend="1004";Tstart="728";shortTE="F";uid="f8eabad3-3349-4800-88b7-aa16bdabe0f2"
CM022874.1	RepeatMasker	SINE/tRNA-RTE	7428988	7429157	1039	+	.	ID="RND-4_FAMILY-632";Tend="1112";Tstart="956";shortTE="F";uid="e057952d-7c3a-4f93-b0f0-dcaae0c71984"
CM022874.1	RepeatMasker	Unknown	42253521	42253969	619	+	.	ID="RND-1_FAMILY-281";TEgroup="ctg_1%7CRND-1_FAMILY-281%7C3";Tend="1283";Tstart="957";shortTE="T";uid="d2805b66-d973-4554-b549-db2e339d54fa"
CM022874.1	RepeatMasker	Unknown	12900132	12900297	482	+	.	ID="RND-6_FAMILY-11280";Tend="771";Tstart="602";shortTE="F";uid="712510fb-44d6-4204-b714-50a0f5a2a99c"
CM022874.1	RepeatMasker	SINE/tRNA-RTE	1388599	1388752	531	+	.	ID="RND-1_FAMILY-29";Tend="1139";Tstart="991";shortTE="F";uid="a286e5bb-980d-4e22-9dbd-68f81a734687"
CM022874.1	RepeatMasker	RC/Helitron	31159321	31159495	570	+	.	ID="RND-1_FAMILY-984";Tend="1716";Tstart="1539";shortTE="F";uid="6a3b7fdb-98a0-4a56-9e6d-5570e58798df"
CM022874.1	RepeatMasker	DNA/TcMar-Mariner	47949956	47950685	5874	+	.	ID="RND-1_FAMILY-346";Tend="1685";Tstart="960";shortTE="F";uid="ead4b855-a32b-4152-aa90-f2398578f278"
CM022874.1	RepeatMasker	LINE/RTE-BovB	39303750	39304046	1271	+	.	ID="RND-1_FAMILY-30";Tend="1126";Tstart="832";shortTE="F";uid="4988675b-8944-4bd2-a484-b33cec75917e"
CM022874.1	RepeatMasker	Unknown	8486447	8486940	1855	+	.	ID="RND-6_FAMILY-2723";Tend="1349";Tstart="673";shortTE="F";uid="28fc7633-1d87-4d40-b99d-25d88478bb36"
CM022874.1	RepeatMasker	Unknown	12597574	12598061	3819	+	.	ID="RND-1_FAMILY-41";Tend="1761";Tstart="1269";shortTE="F";uid="ed575c80-6dd6-4a65-a81c-7b85352fb7c8"
CM022874.1	RepeatMasker	Unknown	1399783	1400027	1998	+	.	ID="RND-1_FAMILY-546";Tend="1218";Tstart="975";shortTE="F";uid="2b87e548-daf9-472a-8ce7-36fd6c6582f6"
CM022874.1	RepeatMasker	Unknown	40744983	40745124	898	+	.	ID="RND-4_FAMILY-560";Tend="1025";Tstart="888";shortTE="F";uid="e7209627-1c8e-4a47-baf7-f7c3b6c0c5fb"
CM022874.1	RepeatMasker	Unknown	384717	384882	1226	+	.	ID="RND-1_FAMILY-126";Tend="1573";Tstart="1411";shortTE="F";uid="e8db8473-db94-46a0-b486-bab4bdd519ab"
CM022874.1	RepeatMasker	SINE/5S	3419212	3419454	1911	+	.	ID="RND-6_FAMILY-1021";Tend="1209";Tstart="941";shortTE="F";uid="4d01ec3a-54f1-4df9-a16f-8e0a4daab079"
CM022874.1	RepeatMasker	LINE/RTE-BovB	39141809	39142095	1777	+	.	ID="RND-5_FAMILY-1885";Tend="1223";Tstart="911";shortTE="F";uid="0e003cb6-b61a-4080-be77-16e7d80a7aaa"
CM022874.1	RepeatMasker	Unknown	49040815	49041145	2701	+	.	ID="RND-1_FAMILY-563";Tend="1107";Tstart="778";shortTE="F";uid="e0c74148-d99c-444a-8bef-ab663e78bb9e"
CM022874.1	RepeatMasker	Satellite	25573749	25574005	1987	+	.	ID="RND-6_FAMILY-577";Tend="1006";Tstart="751";shortTE="F";uid="ae387ec7-61c2-4852-ba04-46937e401a2a"
CM022874.1	RepeatMasker	Unknown	6605619	6605782	1288	+	.	ID="RND-1_FAMILY-39";Tend="1376";Tstart="1202";shortTE="F";uid="372827ed-46b7-4c73-81e7-b9607be240d0"
CM022874.1	RepeatMasker	Unknown	49031773	49031950	1192	+	.	ID="RND-1_FAMILY-49";Tend="1619";Tstart="1429";shortTE="F";uid="4cac86d2-2687-4a32-b383-4817545dc56a"
CM022874.1	RepeatMasker	SINE/tRNA-RTE	50984553	50984692	1053	+	.	ID="RND-1_FAMILY-29";Tend="1121";Tstart="986";shortTE="F";uid="2fcddb5d-baa3-446d-970e-8abf2757113f"
CM022874.1	RepeatMasker	LINE/RTE-BovB	5890521	5890724	405	+	.	ID="RND-6_FAMILY-4926";Tend="843";Tstart="634";shortTE="F";uid="1592ce2b-b34d-4b04-bcf9-761ca774255e"
CM022874.1	RepeatMasker	Unknown	41969173	41969356	1274	+	.	ID="RND-1_FAMILY-116";Tend="1145";Tstart="961";shortTE="F";uid="3f1d72d6-1a5a-48f6-8951-00afac74c736"
CM022874.1	RepeatMasker	Unknown	12819179	12819349	745	+	.	ID="RND-1_FAMILY-191";Tend="895";Tstart="727";shortTE="F";uid="016f2049-c12c-477d-b764-3b375ea57c9f"
CM022874.1	RepeatMasker	DNA/TcMar-Tc1	37191609	37191730	530	+	.	ID="RND-1_FAMILY-19";Tend="639";Tstart="547";shortTE="F";uid="da281273-5a2d-4ebd-a8ff-90793ee286b0"
CM022874.1	RepeatMasker	Unknown	576060	576531	3693	+	.	ID="RND-1_FAMILY-199";Tend="2381";Tstart="1893";shortTE="F";uid="6f30e84b-e4aa-4b10-8ef5-67490975f10d"
CM022874.1	RepeatMasker	Unknown	49263554	49263765	1265	+	.	ID="RND-6_FAMILY-2183";Tend="1222";Tstart="972";shortTE="F";uid="e1fe0622-82a3-468e-b21b-431e0d6ca657"
CM022874.1	RepeatMasker	Unknown	13128987	13129124	550	+	.	ID="RND-1_FAMILY-627";Tend="1221";Tstart="1085";shortTE="F";uid="349a74f3-035a-41ff-a054-0c1c1d55c16d"
CM022874.1	RepeatMasker	Unknown	40891488	40891603	625	+	.	ID="RND-1_FAMILY-203";Tend="2073";Tstart="1948";shortTE="F";uid="9f884c17-0f84-4e6e-82de-5ca8a6b1b6b6"
CM022874.1	RepeatMasker	Satellite	2815194	2815702	851	+	.	ID="RND-6_FAMILY-46";Tend="1460";Tstart="921";shortTE="F";uid="5dea1c27-3eeb-41b4-8499-21740d101484"
CM022874.1	RepeatMasker	RC/Helitron	18330464	18330979	1836	+	.	ID="RND-1_FAMILY-193";Tend="1946";Tstart="1191";shortTE="F";uid="45d828b3-bb4d-42dd-ab46-3156b2ce658f"
CM022874.1	RepeatMasker	Satellite	28042866	28043260	1832	+	.	ID="RND-6_FAMILY-46";Tend="1461";Tstart="1034";shortTE="F";uid="cce31c8c-d3b8-4a42-8c78-438cdcfc6ea8"
CM022874.1	RepeatMasker	Unknown	25924939	25925101	618	+	.	ID="RND-6_FAMILY-7290";Tend="1398";Tstart="1234";shortTE="F";uid="3f26866a-76ff-4172-b2c0-faf579d4c371"
CM022874.1	RepeatMasker	Unknown	1803326	1803750	2757	+	.	ID="RND-1_FAMILY-49";Tend="1462";Tstart="1064";shortTE="F";uid="a3d7948f-02d9-4746-a5c0-87e7016c32bf"
CM022874.1	RepeatMasker	Unknown	4889766	4889980	978	+	.	ID="RND-1_FAMILY-49";Tend="1393";Tstart="977";shortTE="F";uid="e5b625a9-88e4-4aa8-861e-40ae8cd38503"
CM022874.1	RepeatMasker	DNA	26786392	26786723	1406	+	.	ID="RND-4_FAMILY-966";Tend="2303";Tstart="1995";shortTE="F";uid="e0d8c3d0-9f7a-4fdb-a496-7859f6f5ba9a"
CM022874.1	RepeatMasker	Unknown	28903228	28903475	1549	+	.	ID="RND-1_FAMILY-28";Tend="917";Tstart="659";shortTE="F";uid="c00e91f0-2fbf-453b-9bfb-224bd4e2c2e3"
CM022874.1	RepeatMasker	Unknown	4767465	4767570	450	+	.	ID="RND-1_FAMILY-89";Tend="1412";Tstart="1290";shortTE="F";uid="aaf5e050-7f41-4ed1-80ec-a137ecca1bcf"
CM022874.1	RepeatMasker	Unknown	38276028	38276243	616	+	.	ID="RND-5_FAMILY-287";Tend="1069";Tstart="864";shortTE="F";uid="a79d9369-6462-413f-a99c-c288992da1c1"
CM022874.1	RepeatMasker	Unknown	40851103	40851363	1213	+	.	ID="RND-1_FAMILY-86";Tend="1145";Tstart="851";shortTE="F";uid="73cd3ba3-404c-4ff6-b08b-a0a167d3bbf0"
CM022874.1	RepeatMasker	Unknown	36739368	36739626	1173	+	.	ID="RND-4_FAMILY-452";Tend="1145";Tstart="862";shortTE="F";uid="8434ffff-e1f3-438d-9492-31ca81864d95"
CM022874.1	RepeatMasker	DNA/TcMar-Tc1	29624971	29625188	443	+	.	ID="RND-6_FAMILY-514";Tend="1134";Tstart="896";shortTE="F";uid="5bcaf8da-bb13-45f8-b5b2-ed44d5bc5cf9"
CM022874.1	RepeatMasker	Unknown	6991551	6991909	2656	+	.	ID="RND-1_FAMILY-86";Tend="1221";Tstart="852";shortTE="F";uid="f0d45c4c-7f6a-4564-b9e9-c876168de71c"
CM022874.1	RepeatMasker	Unknown	23265501	23265770	490	+	.	ID="RND-5_FAMILY-698";TEgroup="ctg_1%7CRND-5_FAMILY-698%7C11";Tend="1358";Tstart="926";shortTE="F";uid="444e7c45-7310-44b3-b7a7-3d8d35a3a9d0"
CM022874.1	RepeatMasker	Unknown	333816	334080	1211	+	.	ID="RND-6_FAMILY-3995";Tend="1392";Tstart="1119";shortTE="F";uid="da84cfbc-b5ec-4bd6-bdb3-2657fc3f160e"
CM022874.1	RepeatMasker	LINE/RTE-BovB	4858690	4858842	507	+	.	ID="RND-6_FAMILY-2";Tend="973";Tstart="817";shortTE="F";uid="44d7ea18-aa22-493b-b561-6de4afaf6058"
CM022874.1	RepeatMasker	Satellite	48358003	48358293	2341	+	.	ID="RND-6_FAMILY-46";Tend="1211";Tstart="920";shortTE="F";uid="2e2b1d8e-fcac-4993-8a3f-31a95367db61"
CM022874.1	RepeatMasker	DNA/hAT-Charlie	36075062	36075201	409	+	.	ID="RND-6_FAMILY-2166";Tend="1547";Tstart="1418";shortTE="F";uid="97afac50-7261-4a1a-bb7b-9dcf63bd666c"
CM022874.1	RepeatMasker	Unknown	18605389	18605516	584	+	.	ID="RND-1_FAMILY-651";Tend="841";Tstart="727";shortTE="F";uid="188504aa-f92d-4dc2-ae7f-39a856e463ce"
CM022874.1	RepeatMasker	RC/Helitron	43997765	43998032	1112	+	.	ID="RND-4_FAMILY-2756";Tend="1366";Tstart="1066";shortTE="F";uid="2b395af0-636a-4dd6-aa9f-e9a8a453a6c3"
CM022874.1	RepeatMasker	RC/Helitron	24654729	24654869	573	+	.	ID="RND-5_FAMILY-848";Tend="1612";Tstart="1466";shortTE="F";uid="068cda35-4f50-4b12-ac22-2f768497f21c"
CM022874.1	RepeatMasker	Unknown	13406783	13407563	2326	+	.	ID="RND-1_FAMILY-102";TEgroup="ctg_1%7CRND-1_FAMILY-102%7C2";Tend="1632";Tstart="966";shortTE="F";uid="87474464-662d-4cff-9262-4ca78a00e153"
CM022874.1	RepeatMasker	Unknown	50376872	50377250	2654	+	.	ID="RND-6_FAMILY-6755";Tend="1406";Tstart="1029";shortTE="F";uid="d53c4c22-dc86-4565-8215-41aa076dc4f7"
CM022874.1	RepeatMasker	LINE/R1-LOA	38827416	38827672	1218	+	.	ID="RND-6_FAMILY-3612";Tend="2418";Tstart="2133";shortTE="F";uid="8fa92c67-8d0d-4e57-9eab-be210145f5ef"
CM022874.1	RepeatMasker	RC/Helitron	29795328	29795902	1751	+	.	ID="RND-1_FAMILY-193";Tend="1948";Tstart="1345";shortTE="F";uid="49371be9-e8a9-47fd-bc2d-23fb7c40916e"
CM022874.1	RepeatMasker	LINE/R1-LOA	21127258	21127431	1472	+	.	ID="RND-1_FAMILY-768";Tend="311";Tstart="140";shortTE="F";uid="c0d6f97f-7c26-4fe2-90de-8f77a84c4494"
CM022874.1	RepeatMasker	Unknown	1407093	1407329	1655	+	.	ID="RND-1_FAMILY-294";Tend="1494";Tstart="1261";shortTE="F";uid="e0613e32-1f62-45c3-b343-802cd3a7ac06"
CM022874.1	RepeatMasker	Unknown	33236845	33236993	521	+	.	ID="RND-4_FAMILY-1056";Tend="553";Tstart="398";shortTE="F";uid="fb0440ee-7c00-4ebb-b12c-4639b4c973b8"
CM022874.1	RepeatMasker	Unknown	746415	746702	2300	+	.	ID="RND-1_FAMILY-218";Tend="1181";Tstart="901";shortTE="F";uid="0dc06ebc-e11f-4fab-85ad-d04dc50d774a"
CM022874.1	RepeatMasker	Unknown	36024011	36024939	1799	+	.	ID="RND-5_FAMILY-698";TEgroup="ctg_1%7CRND-5_FAMILY-698%7C17";Tend="2183";Tstart="816";shortTE="F";uid="a6affbb7-0a53-4672-a403-6d49e0af1974"
CM022874.1	RepeatMasker	DNA	23252418	23252826	1921	+	.	ID="RND-1_FAMILY-1127";Tend="2818";Tstart="2431";shortTE="F";uid="68cb3c8e-4a4a-4af9-95c0-96a519fa3f60"
CM022874.1	RepeatMasker	SINE/tRNA-RTE	19315268	19315490	853	+	.	ID="RND-4_FAMILY-384";Tend="1108";Tstart="890";shortTE="F";uid="e2f846ee-0e74-4a34-812c-b7320fe9d90b"
CM022874.1	RepeatMasker	Unknown	30465025	30465138	525	+	.	ID="RND-6_FAMILY-3679";Tend="1707";Tstart="1595";shortTE="F";uid="a203ab5c-47f8-4b7f-987d-f040d1aafc40"
CM022874.1	RepeatMasker	DNA	20233122	20233409	1105	+	.	ID="RND-5_FAMILY-2114";Tend="1952";Tstart="1661";shortTE="F";uid="57154754-82cc-49ee-ab32-8bcf248d9cd8"
CM022874.1	RepeatMasker	DNA/TcMar-Tc4	21637233	21637418	650	+	.	ID="RND-5_FAMILY-119";Tend="2131";Tstart="1952";shortTE="F";uid="8168d0b3-21d9-4e9d-b0fe-0d8f1cf9cbf9"
CM022874.1	RepeatMasker	Unknown	44752942	44753054	982	+	.	ID="RND-6_FAMILY-1688";Tend="1015";Tstart="903";shortTE="F";uid="17c79b53-c75a-4d04-ac72-3bd4c64d2b58"
CM022874.1	RepeatMasker	LINE/R1-LOA	6943523	6943627	430	+	.	ID="RND-4_FAMILY-994";Tend="1318";Tstart="1214";shortTE="F";uid="fa212e02-9dbd-489b-8e81-f1caa28e93cf"
CM022874.1	RepeatMasker	LINE/RTE-BovB	4182074	4182293	1777	+	.	ID="RND-1_FAMILY-75";Tend="1821";Tstart="1605";shortTE="F";uid="b2ee284d-0c0f-4cb5-9376-e83d152b2ba3"
CM022874.1	RepeatMasker	DNA	5633732	5634074	442	+	.	ID="RND-4_FAMILY-1031";TEgroup="ctg_1%7CRND-4_FAMILY-1031%7C1";Tend="457";Tstart="360";shortTE="F";uid="c04af1d8-9487-4944-aa1b-33ffbb38f299"
CM022874.1	RepeatMasker	DNA/hAT-Tip100	50256970	50257165	1267	+	.	ID="RND-1_FAMILY-209";Tend="1365";Tstart="1149";shortTE="F";uid="31a81a96-bc52-4e6e-9118-986457a87588"
CM022874.1	RepeatMasker	LINE/RTE-BovB	28822670	28823486	5754	+	.	ID="RND-6_FAMILY-1621";Tend="1262";Tstart="439";shortTE="F";uid="a092e3c2-2cd3-4128-b05f-66d41d953ace"
CM022874.1	RepeatMasker	Unknown	8930459	8930726	1714	+	.	ID="RND-6_FAMILY-1527";Tend="1172";Tstart="912";shortTE="F";uid="eda99276-b8b5-4e3e-a5d7-21f7ae390616"
CM022874.1	RepeatMasker	Unknown	23921717	23921820	866	+	.	ID="RND-1_FAMILY-55";Tend="2057";Tstart="1954";shortTE="F";uid="d71d22b5-3ee2-436e-b1e2-e8791d340dba"
CM022874.1	RepeatMasker	Unknown	33203452	33203740	1273	+	.	ID="RND-6_FAMILY-2400";Tend="1323";Tstart="992";shortTE="F";uid="513b439e-7da0-4738-840f-cb5a6aea1d8f"
CM022874.1	RepeatMasker	Unknown	11920337	11920803	2322	+	.	ID="RND-6_FAMILY-6687";Tend="1752";Tstart="1349";shortTE="F";uid="c0b45138-e8d1-4b20-b903-132d0841208e"
CM022874.1	RepeatMasker	Unknown	47821811	47822072	2084	+	.	ID="RND-6_FAMILY-1767";Tend="1783";Tstart="1514";shortTE="F";uid="af3c7a95-55ac-429e-9615-5ca9d32e7d57"
CM022874.1	RepeatMasker	SINE/tRNA-RTE	38916385	38916580	1220	+	.	ID="RND-6_FAMILY-1330";Tend="1116";Tstart="920";shortTE="F";uid="8cd6e906-de67-4169-b1ed-f2e0c26032ee"
CM022874.1	RepeatMasker	RC/Helitron	5564432	5564931	3677	+	.	ID="RND-5_FAMILY-861";Tend="1317";Tstart="838";shortTE="F";uid="490a7c77-cb7f-46ba-8834-8dd138b62977"
CM022874.1	RepeatMasker	DNA/hAT?	45028388	45028826	2670	+	.	ID="RND-1_FAMILY-676";Tend="1480";Tstart="952";shortTE="F";uid="c7a818f6-fcf8-4072-ab50-f11e286f6f65"
CM022874.1	RepeatMasker	RC/Helitron	8919015	8919345	1898	+	.	ID="RND-3_FAMILY-589";Tend="1313";Tstart="977";shortTE="F";uid="75a4d3de-a060-480a-9500-33e5c05e2f6e"
CM022874.1	RepeatMasker	Unknown	10748274	10748532	990	+	.	ID="RND-3_FAMILY-183";Tend="1452";Tstart="1161";shortTE="F";uid="2dbb748e-a8d1-46ac-b673-4b0bade16ae0"
CM022874.1	RepeatMasker	Satellite	12514844	12514958	820	+	.	ID="RND-6_FAMILY-577";Tend="116";Tstart="1";shortTE="F";uid="6dba912a-e072-44d4-a0c0-98e1acdd0629"
CM022874.1	RepeatMasker	SINE/tRNA-RTE	31598856	31599028	955	+	.	ID="RND-1_FAMILY-29";Tend="998";Tstart="815";shortTE="F";uid="f6eb9408-fb27-490e-841d-638624720dd0"
CM022874.1	RepeatMasker	Unknown	41477364	41477529	744	+	.	ID="RND-6_FAMILY-6615";Tend="1071";Tstart="905";shortTE="F";uid="e923a36d-fc2b-4e67-b6bf-94446e7d7f98"
CM022874.1	RepeatMasker	RC/Helitron	3631322	3631680	2196	+	.	ID="RND-1_FAMILY-31";Tend="1287";Tstart="925";shortTE="F";uid="912a6f8e-ce16-40e1-b58c-6db8bb139cb2"
CM022874.1	RepeatMasker	DNA/TcMar-Tc1	32510205	32510457	523	+	.	ID="RND-6_FAMILY-137";Tend="1606";Tstart="1340";shortTE="F";uid="a32aac78-8291-47cf-b244-1664c40f1c83"
CM022874.1	RepeatMasker	Satellite	23282024	23282211	745	+	.	ID="RND-6_FAMILY-46";Tend="1472";Tstart="1291";shortTE="F";uid="edf6aaa9-8630-4e8d-8cc6-80c61b12535e"
CM022874.1	RepeatMasker	Unknown	4745948	4746210	1714	+	.	ID="RND-6_FAMILY-7290";Tend="1429";Tstart="1164";shortTE="F";uid="f361d799-01b2-4dc7-a6d4-d959edb21e9c"
CM022874.1	RepeatMasker	SINE/5S	413805	414078	1686	+	.	ID="RND-5_FAMILY-566";Tend="1124";Tstart="826";shortTE="F";uid="99833200-eb63-45b0-a5d2-a4e6e7c5e6fc"
CM022874.1	RepeatMasker	DNA/hAT-Tip100	35149777	35149985	1402	+	.	ID="RND-1_FAMILY-578";Tend="1100";Tstart="880";shortTE="F";uid="0c25b7f6-640e-41c2-9f20-ff9f84086ee0"
CM022874.1	RepeatMasker	Unknown	50891255	50891518	2051	+	.	ID="RND-1_FAMILY-206";Tend="1809";Tstart="1534";shortTE="F";uid="d85e2b3c-3ce7-499f-b559-352529f64805"
CM022874.1	RepeatMasker	Unknown	11285763	11286018	1374	+	.	ID="RND-5_FAMILY-574";Tend="1030";Tstart="736";shortTE="F";uid="9d2300ce-fe80-4e34-8a39-1729ea4b9af9"
CM022874.1	RepeatMasker	Unknown	51121099	51121444	2512	+	.	ID="RND-1_FAMILY-96";Tend="1286";Tstart="958";shortTE="F";uid="3d25f93a-f575-48b5-97a8-0795f4ac8281"
CM022874.1	RepeatMasker	Unknown	4934132	4934316	1286	+	.	ID="RND-4_FAMILY-560";Tend="1528";Tstart="1344";shortTE="F";uid="723a4ec4-a11d-457c-bbfc-48f7752475a6"
CM022874.1	RepeatMasker	DNA/hAT-Tip100	17693766	17693939	880	+	.	ID="RND-5_FAMILY-3574";Tend="1387";Tstart="1191";shortTE="F";uid="aae42f33-d30b-4b2c-8300-c75f42524e35"
CM022874.1	RepeatMasker	Unknown	34403783	34403902	706	+	.	ID="RND-6_FAMILY-1126";Tend="622";Tstart="505";shortTE="F";uid="7e2c1906-89d5-422b-a310-2b5bcf4de959"
CM022874.1	RepeatMasker	DNA/TcMar-Tc1	45882643	45883121	3573	+	.	ID="RND-5_FAMILY-701";Tend="1758";Tstart="1255";shortTE="F";uid="33a273fd-bbea-4503-85a9-8e6e8247fc41"
CM022874.1	RepeatMasker	Unknown	5470855	5471228	2995	+	.	ID="RND-5_FAMILY-806";Tend="1275";Tstart="916";shortTE="F";uid="a1d248ef-e6c5-4b9a-8bab-15fe3497a61b"
CM022874.1	RepeatMasker	Unknown	23648906	23649114	1615	+	.	ID="RND-4_FAMILY-734";Tend="926";Tstart="726";shortTE="F";uid="62c53513-2939-49af-af07-fa21a3e19455"
CM022874.1	RepeatMasker	Unknown	2860433	2860605	985	+	.	ID="RND-2_FAMILY-22";Tend="1141";Tstart="955";shortTE="F";uid="10193083-b82a-40a9-a745-dbe032a61f5b"
CM022874.1	RepeatMasker	SINE/MIR	50061243	50061451	1060	+	.	ID="RND-1_FAMILY-44";Tend="1180";Tstart="964";shortTE="F";uid="26435527-82f2-4482-9b11-aedbfb9e4e97"
CM022874.1	RepeatMasker	LINE/L2	43108247	43108440	1070	+	.	ID="RND-6_FAMILY-7684";Tend="1372";Tstart="1172";shortTE="F";uid="df799c3a-0a24-4343-9d4b-a7edeabb4388"
CM022874.1	RepeatMasker	Unknown	32367707	32367822	581	+	.	ID="RND-4_FAMILY-2111";Tend="1092";Tstart="961";shortTE="F";uid="f534abf7-177c-4b14-b645-305bb6e03b19"
CM022874.1	RepeatMasker	Unknown	47057032	47057220	1186	+	.	ID="RND-1_FAMILY-116";Tend="1132";Tstart="961";shortTE="F";uid="7bf8d717-a1e1-4e98-b999-72351b26402c"
CM022874.1	RepeatMasker	RC/Helitron	20208646	20209737	4092	+	.	ID="RND-4_FAMILY-77";Tend="2333";Tstart="1237";shortTE="F";uid="64e5ac0f-e51c-4e82-89c9-a7d23f52cda6"
CM022874.1	RepeatMasker	DNA/hAT	50984131	50984555	2953	+	.	ID="RND-1_FAMILY-436";Tend="1627";Tstart="1193";shortTE="F";uid="9754dc99-2e9e-4f81-8dd5-127aec563e90"
CM022874.1	RepeatMasker	LINE/RTE-BovB	11731048	11731152	563	+	.	ID="RND-1_FAMILY-30";Tend="903";Tstart="797";shortTE="F";uid="4a78b978-382b-4228-bb60-c239e0609227"
CM022874.1	RepeatMasker	Satellite	48812998	48813179	748	+	.	ID="SAT-1_LVA";Tend="1799";Tstart="1623";shortTE="F";uid="f1a80cf7-5ac9-43f3-a0c9-c5d724f0dd9b"
CM022874.1	RepeatMasker	LINE/Penelope	2334043	2334192	754	+	.	ID="RND-1_FAMILY-172";Tend="1494";Tstart="1335";shortTE="F";uid="036a064e-4650-4395-80a1-f2cbfc795bfe"
CM022874.1	RepeatMasker	Unknown	14663905	14664203	910	+	.	ID="RND-6_FAMILY-7290";Tend="1417";Tstart="1152";shortTE="F";uid="f21f1fd2-8748-4b67-959d-833b35444224"
CM022874.1	RepeatMasker	RC/Helitron	46574802	46575083	1737	+	.	ID="RND-1_FAMILY-170";Tend="2023";Tstart="1748";shortTE="F";uid="124ef887-4c1a-4285-bd51-e28ddff46a47"
CM022874.1	RepeatMasker	Satellite	12040050	12040187	475	+	.	ID="RND-5_FAMILY-399";Tend="746";Tstart="609";shortTE="F";uid="d2976586-bcb1-4ca5-8fb7-638a48bf13d0"
CM022874.1	RepeatMasker	LINE/Penelope	9924358	9924538	491	+	.	ID="RND-5_FAMILY-5224";TEgroup="ctg_1%7CRND-5_FAMILY-5224%7C3";Tend="1749";Tstart="1611";shortTE="T";uid="95c26aa4-89e2-47ad-9d1a-abd51eb307da"
CM022874.1	RepeatMasker	Unknown	29931395	29931640	2205	+	.	ID="RND-5_FAMILY-16";Tend="1573";Tstart="1329";shortTE="F";uid="d24a4f2a-da86-42b8-9665-a3baae98ae3c"
CM022874.1	RepeatMasker	Unknown	49171583	49171811	973	+	.	ID="RND-1_FAMILY-441";Tend="1194";Tstart="952";shortTE="F";uid="10ff384a-3e75-4946-a395-b3f5c57bab2e"
CM022874.1	RepeatMasker	LINE/RTE-BovB	39566212	39566462	1411	+	.	ID="RND-6_FAMILY-12131";Tend="1118";Tstart="859";shortTE="F";uid="a39888ff-37de-4fd3-9461-74aa85a143c1"
CM022874.1	RepeatMasker	Unknown	39834634	39834875	1017	+	.	ID="RND-6_FAMILY-13993";Tend="924";Tstart="684";shortTE="F";uid="16701979-75cf-46de-8248-f03d211591dd"
CM022874.1	RepeatMasker	DNA/hAT-Ac	39107217	39107385	631	+	.	ID="RND-1_FAMILY-69";Tend="1841";Tstart="1676";shortTE="F";uid="b95a11dc-3aee-4869-a08d-9f2774c4b194"
CM022874.1	RepeatMasker	Unknown	3170289	3170605	1205	+	.	ID="RND-1_FAMILY-49";Tend="1263";Tstart="970";shortTE="F";uid="4e40ad34-5859-4f87-adde-2746408d170e"
CM022874.1	RepeatMasker	DNA/Academ-1	32484369	32487227	24975	+	.	ID="RND-1_FAMILY-1029";Tend="3853";Tstart="1006";shortTE="F";uid="c2755b28-917b-4ced-a0ad-a1ecf5ebca78"
CM022874.1	RepeatMasker	Unknown	26212896	26213174	1711	+	.	ID="RND-6_FAMILY-3033";Tend="1831";Tstart="1554";shortTE="F";uid="af6c8fe3-3e79-4484-8f61-5c8ac4a9594c"
CM022874.1	RepeatMasker	SINE/tRNA-RTE	48246283	48246491	1518	+	.	ID="RND-6_FAMILY-1330";Tend="1117";Tstart="905";shortTE="F";uid="75cc251b-d52d-4088-9281-6675269de58d"
CM022874.1	RepeatMasker	Unknown	12032078	12032202	458	+	.	ID="RND-5_FAMILY-34";Tend="1113";Tstart="996";shortTE="F";uid="4be4a021-0c18-4378-9eb2-7557dbdd27c2"
CM022874.1	RepeatMasker	Unknown	1479477	1479721	687	+	.	ID="RND-1_FAMILY-310";TEgroup="ctg_1%7CRND-1_FAMILY-310%7C2";Tend="1089";Tstart="949";shortTE="F";uid="810faca4-e62f-488a-aa95-d574973c4d2a"
CM022874.1	RepeatMasker	DNA/TcMar-Tc1	12486326	12486533	1014	+	.	ID="RND-1_FAMILY-114";Tend="1474";Tstart="1245";shortTE="F";uid="341ac5b7-e24d-4363-8952-87bd690553df"
CM022874.1	RepeatMasker	Unknown	40619424	40619638	961	+	.	ID="RND-6_FAMILY-87";Tend="1174";Tstart="970";shortTE="F";uid="a2349be5-6ef5-4b1b-9136-91c6f9ce7498"
CM022874.1	RepeatMasker	DNA/TcMar-Tc1	21160579	21160707	459	+	.	ID="RND-6_FAMILY-8643";Tend="582";Tstart="468";shortTE="F";uid="f1a4dbb8-de55-428e-826e-c0bcecd2e134"
CM022874.1	RepeatMasker	DNA/MULE-MuDR	49343384	49343508	650	+	.	ID="RND-1_FAMILY-161";Tend="1069";Tstart="951";shortTE="F";uid="b074a1cc-ee4d-40ae-85e8-8431737e15b5"
CM022874.1	RepeatMasker	Unknown	19709985	19710254	1718	+	.	ID="RND-1_FAMILY-579";Tend="2644";Tstart="2361";shortTE="F";uid="5abbd5ef-1269-4225-85e7-22b83e3a666f"
CM022874.1	RepeatMasker	DNA/TcMar-Tc1	34454649	34454959	2112	+	.	ID="RND-1_FAMILY-114";Tend="2472";Tstart="2141";shortTE="F";uid="de817d7c-3c7b-4f87-ada3-8d66b592d9df"
CM022874.1	RepeatMasker	Unknown	17805031	17805145	506	+	.	ID="RND-3_FAMILY-37";Tend="1369";Tstart="1250";shortTE="F";uid="495bf2d6-ee00-4d16-9acd-b978ec7eced8"
CM022874.1	RepeatMasker	LINE/Penelope	30380508	30380633	569	+	.	ID="RND-6_FAMILY-7391";Tend="1142";Tstart="1009";shortTE="F";uid="54c33c13-08d1-48f8-8766-cf2b67ef6900"
CM022874.1	RepeatMasker	Unknown	34638744	34639003	2167	+	.	ID="RND-6_FAMILY-7290";Tend="1422";Tstart="1163";shortTE="F";uid="7d201e3a-51cc-4ca0-ae47-23f2b80ac99d"
CM022874.1	RepeatMasker	RC/Helitron	17116142	17117040	6290	+	.	ID="RND-6_FAMILY-671";Tend="2278";Tstart="1372";shortTE="F";uid="0d38b4a1-3070-4c1c-8e76-0e9a395e7233"
CM022874.1	RepeatMasker	Unknown	49134345	49134478	997	+	.	ID="RND-1_FAMILY-116";Tend="1119";Tstart="981";shortTE="F";uid="fe32a7eb-01e1-448a-8340-4184d6f0e0de"
CM022874.1	RepeatMasker	Unknown	10417848	10418039	1460	+	.	ID="RND-6_FAMILY-11719";Tend="1676";Tstart="1477";shortTE="F";uid="8a3581b1-2204-4145-b078-f782c56a33dc"
CM022874.1	RepeatMasker	SINE/tRNA-RTE	8407565	8407875	1512	+	.	ID="RND-1_FAMILY-29";Tend="1116";Tstart="811";shortTE="F";uid="c49344ea-986b-4d70-8c31-ac57ff3bacab"
CM022874.1	RepeatMasker	DNA/hAT	32334719	32334975	925	+	.	ID="RND-6_FAMILY-6935";Tend="1189";Tstart="938";shortTE="F";uid="b8672546-06e8-488f-b261-ab86580a7948"
CM022874.1	RepeatMasker	Unknown	35667694	35668009	2398	+	.	ID="RND-6_FAMILY-6755";Tend="1339";Tstart="1024";shortTE="F";uid="8bd16bea-cbcd-400d-b9f4-76900057802f"
CM022874.1	RepeatMasker	Unknown	38557852	38558015	472	+	.	ID="RND-5_FAMILY-2791";TEgroup="ctg_1%7CRND-5_FAMILY-2791%7C2";Tend="1032";Tstart="945";shortTE="T";uid="af8c4e18-27ea-4926-8503-532fde3fec33"
CM022874.1	RepeatMasker	LINE/R1-LOA	41337971	41338092	920	+	.	ID="RND-6_FAMILY-3612";Tend="3235";Tstart="3114";shortTE="F";uid="5370fb4f-b4ae-4917-bce3-b362d507c24d"
CM022874.1	RepeatMasker	Unknown	38394058	38394203	713	+	.	ID="RND-2_FAMILY-87";Tend="1081";Tstart="935";shortTE="F";uid="38b50614-4ebd-47d4-be51-5747983005ab"
CM022874.1	RepeatMasker	DNA/hAT-Tip100	3259466	3259580	644	+	.	ID="RND-4_FAMILY-13";Tend="997";Tstart="874";shortTE="F";uid="89788fc4-9a50-4ca4-9886-c7cd02df6f5e"
CM022874.1	RepeatMasker	SINE/tRNA-RTE	30614089	30614234	444	+	.	ID="RND-6_FAMILY-1330";Tend="1096";Tstart="936";shortTE="F";uid="969fa9d2-536b-468d-a919-6be09c52909b"
CM022874.1	RepeatMasker	Unknown	39517516	39517654	1162	+	.	ID="RND-1_FAMILY-325";Tend="2293";Tstart="2155";shortTE="F";uid="f194453e-975d-49e3-ad40-7a4c7f99baae"
CM022874.1	RepeatMasker	LINE/CR1	36249804	36249985	1197	+	.	ID="RND-1_FAMILY-869";Tend="2183";Tstart="2002";shortTE="F";uid="c9a1de5b-3529-47a9-97a9-253cf7c395e2"
CM022874.1	RepeatMasker	Unknown	38879915	38880084	821	+	.	ID="RND-1_FAMILY-219";Tend="1090";Tstart="893";shortTE="F";uid="0be41b7d-1039-4ffc-a2b5-1b8a2c88550a"
CM022874.1	RepeatMasker	Unknown	18696235	18696428	676	+	.	ID="RND-6_FAMILY-92";TEgroup="ctg_1%7CRND-6_FAMILY-92%7C3";Tend="1472";Tstart="1128";shortTE="T";uid="81589860-cdb9-4774-b7d1-c2a111eb5f63"
CM022874.1	RepeatMasker	Unknown	37600242	37600743	3070	+	.	ID="RND-1_FAMILY-63";Tend="3019";Tstart="2483";shortTE="F";uid="dc5eba7a-106c-424d-a8f1-cb747a29e1b9"
CM022874.1	RepeatMasker	Unknown	3183349	3184051	5088	+	.	ID="RND-1_FAMILY-665";Tend="1670";Tstart="915";shortTE="F";uid="ef228598-b5d3-4e5f-922d-5aa1abfefe17"
CM022874.1	RepeatMasker	DNA/TcMar-Tc1	44910553	44911250	5020	+	.	ID="RND-5_FAMILY-1880";Tend="1646";Tstart="923";shortTE="F";uid="883d9c45-b6ce-4079-a764-082885c5a0e3"
CM022874.1	RepeatMasker	Unknown	30354579	30355149	4040	+	.	ID="RND-5_FAMILY-502";Tend="1523";Tstart="953";shortTE="F";uid="29f4eca7-1f18-4d9f-a31c-9ede50e775e7"
CM022874.1	RepeatMasker	Unknown	27653844	27654551	4577	+	.	ID="RND-5_FAMILY-698";Tend="2150";Tstart="1472";shortTE="F";uid="ec620931-cecc-46c6-89be-481430a702e5"
CM022874.1	RepeatMasker	RC/Helitron	26767490	26767843	1999	+	.	ID="RND-6_FAMILY-4711";Tend="1278";Tstart="914";shortTE="F";uid="b0e05520-aa3d-4998-898e-0b298b231c6d"
CM022874.1	RepeatMasker	RC/Helitron	1701939	1702166	1659	+	.	ID="RND-1_FAMILY-31";Tend="1529";Tstart="1318";shortTE="F";uid="de92278d-9ae1-4a3a-a85e-c5891ddf3a84"
CM022874.1	RepeatMasker	RC/Helitron	14065409	14066032	3334	+	.	ID="RND-1_FAMILY-95";Tend="1589";Tstart="884";shortTE="F";uid="3d61fd23-589f-4f2c-b04e-cd77943b70ee"
CM022874.1	RepeatMasker	Unknown	46882506	46883316	3085	+	.	ID="RND-1_FAMILY-121";TEgroup="ctg_1%7CRND-1_FAMILY-121%7C11";Tend="1631";Tstart="937";shortTE="F";uid="c361e08e-f7f0-4d3c-ae83-9590258a7e11"
CM022874.1	RepeatMasker	DNA/TcMar-Tc1	35662500	35662873	2232	+	.	ID="RND-1_FAMILY-339";Tend="667";Tstart="288";shortTE="F";uid="48589d20-d38b-475f-a154-3be2f378dbdd"
CM022874.1	RepeatMasker	Unknown	1479996	1480135	809	+	.	ID="RND-1_FAMILY-310";Tend="1089";Tstart="949";shortTE="F";uid="fd8b74f9-854b-4510-87ba-377d3f69b28d"
CM022874.1	RepeatMasker	DNA/hAT-Tag1	49026741	49027257	3672	+	.	ID="RND-1_FAMILY-755";Tend="1482";Tstart="955";shortTE="F";uid="9271849d-75b9-4de4-9617-391ff3ce29ce"
CM022874.1	RepeatMasker	DNA/Kolobok-T2	11463965	11464465	4002	+	.	ID="RND-1_FAMILY-20";Tend="1349";Tstart="846";shortTE="F";uid="d9cf02e8-5ec4-4840-9003-f3adc0dc7851"
CM022874.1	RepeatMasker	Unknown	3431278	3431429	742	+	.	ID="RND-2_FAMILY-22";Tend="1139";Tstart="973";shortTE="F";uid="49c6c8d1-1216-48f1-889f-fd03b4acef07"
CM022874.1	RepeatMasker	Unknown	4938065	4938178	510	+	.	ID="RND-5_FAMILY-4504";Tend="769";Tstart="638";shortTE="F";uid="54ab60ca-89db-47ba-8fee-3fe24c39f03d"
CM022874.1	RepeatMasker	Unknown	19550653	19551073	1667	+	.	ID="RND-1_FAMILY-203";Tend="1162";Tstart="701";shortTE="F";uid="a4f10bfc-3f7d-41df-b781-aca73da73dff"
CM022874.1	RepeatMasker	Unknown	13895326	13895510	865	+	.	ID="RND-1_FAMILY-81";Tend="1585";Tstart="1408";shortTE="F";uid="ef923e6b-864c-461b-9d0f-c687a4fd53d7"
CM022874.1	RepeatMasker	Unknown	5674878	5675152	2230	+	.	ID="RND-1_FAMILY-218";Tend="1179";Tstart="901";shortTE="F";uid="7b031a94-33c4-47a8-a01c-464ac9673b59"
CM022874.1	RepeatMasker	RC/Helitron	50004080	50004286	1492	+	.	ID="RND-1_FAMILY-285";Tend="1093";Tstart="881";shortTE="F";uid="0adb678e-e789-4bbb-aa77-33ebdfc6a572"
CM022874.1	RepeatMasker	LINE/RTE-RTE	39017282	39017808	673	+	.	ID="RND-6_FAMILY-4128";Tend="1427";Tstart="872";shortTE="F";uid="b48b97bc-810a-404b-b343-74f38c099aa2"
CM022874.1	RepeatMasker	Unknown	31729380	31729822	2737	+	.	ID="RND-1_FAMILY-39";Tend="1277";Tstart="763";shortTE="F";uid="1b4641e0-a0e7-498c-ba0a-c3abd20d6970"
CM022874.1	RepeatMasker	Unknown	35173061	35173391	1695	+	.	ID="RND-6_FAMILY-1126";Tend="1565";Tstart="1170";shortTE="F";uid="04168b12-057e-4377-a0f7-bcd822ceb5fe"
CM022874.1	RepeatMasker	Unknown	50964240	50964597	883	+	.	ID="RND-1_FAMILY-287";TEgroup="ctg_1%7CRND-1_FAMILY-287%7C10";Tend="1056";Tstart="886";shortTE="F";uid="098ab35b-e7e4-47b4-84e5-4ca88dc0e712"
CM022874.1	RepeatMasker	Satellite	49912648	49912780	769	+	.	ID="RND-6_FAMILY-46";Tend="1360";Tstart="1231";shortTE="F";uid="447f6762-c115-441e-a768-f012759d80a6"
CM022874.1	RepeatMasker	SINE/5S	8474815	8475121	1328	+	.	ID="RND-5_FAMILY-566";Tend="1124";Tstart="825";shortTE="F";uid="210e4b5a-c8ff-4c08-831f-e570e698bba9"
CM022874.1	RepeatMasker	Satellite	4712680	4712879	1272	+	.	ID="RND-6_FAMILY-577";Tend="971";Tstart="768";shortTE="F";uid="7d2a2b97-b9a1-40bd-8765-cbebdce75b1b"
CM022874.1	RepeatMasker	RC/Helitron	28993333	28993722	2168	+	.	ID="RND-6_FAMILY-2083";Tend="1696";Tstart="1302";shortTE="F";uid="4562d6ad-1b5a-4278-938b-2211bd8fd7fc"
CM022874.1	RepeatMasker	DNA/hAT-Charlie	47516790	47517432	2171	+	.	ID="RND-2_FAMILY-110";TEgroup="ctg_1%7CRND-2_FAMILY-110%7C45";Tend="1327";Tstart="930";shortTE="F";uid="e26f5b89-089d-454a-831a-23bff221dec3"
CM022874.1	RepeatMasker	Unknown	13732969	13733480	2191	+	.	ID="RND-1_FAMILY-294";TEgroup="ctg_1%7CRND-1_FAMILY-294%7C5";Tend="660";Tstart="35";shortTE="F";uid="dda97dfc-46b8-4c43-8337-1a5ac0acb174"
CM022874.1	RepeatMasker	Satellite	15460045	15460292	1812	+	.	ID="RND-6_FAMILY-46";Tend="1490";Tstart="1231";shortTE="F";uid="159ad49c-df85-4bd6-9d99-78feb3b66d20"
CM022874.1	RepeatMasker	LTR/Gypsy	10062735	10062837	664	+	.	ID="RND-6_FAMILY-8386";Tend="725";Tstart="628";shortTE="F";uid="61da4d8d-6da5-4741-bc25-3ca626bf2998"
CM022874.1	RepeatMasker	DNA/TcMar-Tc1	49824826	49825099	1495	+	.	ID="RND-6_FAMILY-1003";Tend="1238";Tstart="955";shortTE="F";uid="4406a3a3-4c63-4474-9dc7-d474508b1ef4"
CM022874.1	RepeatMasker	Unknown	21174066	21174271	1517	+	.	ID="RND-4_FAMILY-734";Tend="922";Tstart="725";shortTE="F";uid="93f6438d-d7bb-40a3-8938-3c711e9c4976"
CM022874.1	RepeatMasker	LINE/RTE-BovB	36080789	36081011	1764	+	.	ID="RND-1_FAMILY-75";Tend="1823";Tstart="1603";shortTE="F";uid="4da7b7e5-b293-45c0-bdc4-e01c3fc45089"
CM022874.1	RepeatMasker	RC/Helitron	33993842	33994264	2742	+	.	ID="RND-4_FAMILY-2756";Tend="1366";Tstart="925";shortTE="F";uid="d5a763c1-9b50-4d5a-a00d-fb3e7815b90f"
CM022874.1	RepeatMasker	DNA/TcMar-Mariner	5506325	5507008	4611	+	.	ID="RND-1_FAMILY-346";Tend="1698";Tstart="956";shortTE="F";uid="8e846c6d-e0a3-4a4d-95e2-133c4cc6b09c"
CM022874.1	RepeatMasker	Unknown	2630403	2630698	2176	+	.	ID="RND-1_FAMILY-118";Tend="1233";Tstart="947";shortTE="F";uid="64d143dd-4352-42c4-bd6a-f07d5abc9061"
CM022874.1	RepeatMasker	DNA/hAT-Blackjack	43972822	43972940	722	+	.	ID="RND-4_FAMILY-1024";Tend="2557";Tstart="2442";shortTE="F";uid="c96b8d6c-4d43-4530-bb7c-091e32d6ac56"
CM022874.1	RepeatMasker	RC/Helitron	133961	134100	966	+	.	ID="RND-6_FAMILY-20544";Tend="1516";Tstart="1381";shortTE="F";uid="0cd320c9-9df9-4d92-add2-446c56fdf94c"
CM022874.1	RepeatMasker	DNA/TcMar-Mariner	19864914	19865754	1792	+	.	ID="MARINER-25_SIN";TEgroup="ctg_1%7CMARINER-25_SIN%7C4";Tend="1215";Tstart="1";shortTE="F";uid="9a779514-03a5-4c06-8a18-3afa2676fab6"
CM022874.1	RepeatMasker	Unknown	11192177	11192788	2210	+	.	ID="RND-6_FAMILY-1317";Tend="1664";Tstart="999";shortTE="F";uid="796759ac-bd31-4e18-8484-aa43c415c379"
CM022874.1	RepeatMasker	Satellite	45114697	45114813	496	+	.	ID="RND-6_FAMILY-46";Tend="1191";Tstart="1072";shortTE="F";uid="42a92c54-15e0-4d8f-8965-b154e253d1e2"
CM022874.1	RepeatMasker	Unknown	38627036	38627247	1858	+	.	ID="RND-1_FAMILY-358";Tend="646";Tstart="435";shortTE="F";uid="e66490fb-d9e5-4cd9-8e7d-1de42788fc33"
CM022874.1	RepeatMasker	SINE/5S	49649081	49649341	2315	+	.	ID="RND-5_FAMILY-96";Tend="1112";Tstart="852";shortTE="F";uid="ad47e99a-ae58-4d46-9fee-be1e9883b9b4"
CM022874.1	RepeatMasker	LINE/I-Jockey	4598638	4598820	835	+	.	ID="RND-1_FAMILY-807";Tend="864";Tstart="640";shortTE="F";uid="5c7f5d11-efe0-4d7d-822a-8f8acb0b03e6"
CM022874.1	RepeatMasker	Unknown	12332182	12332467	963	+	.	ID="RND-6_FAMILY-2400";Tend="1269";Tstart="965";shortTE="F";uid="9f8b69f7-c7ec-41c9-88db-e91102b769e6"
CM022874.1	RepeatMasker	Unknown	32503728	32503880	990	+	.	ID="RND-5_FAMILY-113";Tend="1135";Tstart="984";shortTE="F";uid="2e5b66c7-44fd-431a-925a-e265cb3d7f0d"
CM022874.1	RepeatMasker	DNA/hAT-Ac	36743263	36743431	407	+	.	ID="RND-1_FAMILY-69";Tend="1034";Tstart="844";shortTE="F";uid="07db9f3a-ef1b-4dcb-b45b-0c68100b6f01"
CM022874.1	RepeatMasker	Unknown	49547096	49547247	813	+	.	ID="RND-1_FAMILY-147";Tend="1345";Tstart="1191";shortTE="F";uid="bd4480ac-cede-4c36-9913-a5fd167528a2"
CM022874.1	RepeatMasker	Unknown	48936717	48937258	4466	+	.	ID="RND-1_FAMILY-52";Tend="1459";Tstart="915";shortTE="F";uid="b3ba5559-cc1e-4c39-b306-26b504f32a01"
CM022874.1	RepeatMasker	LINE/RTE-BovB	37869247	37869576	1785	+	.	ID="RND-1_FAMILY-30";Tend="1196";Tstart="806";shortTE="F";uid="ac9de069-9436-474b-aef4-aff1ffa445c7"
CM022874.1	RepeatMasker	Satellite	3461565	3461741	862	+	.	ID="RND-6_FAMILY-577";Tend="987";Tstart="768";shortTE="F";uid="26f0f2e4-c02e-4130-85af-0f854c25eb75"
CM022874.1	RepeatMasker	RC/Helitron	49308567	49309248	5467	+	.	ID="RND-6_FAMILY-4711";Tend="1623";Tstart="905";shortTE="F";uid="9bc476db-64c7-40b9-8a1a-09d9d36507e3"
CM022874.1	RepeatMasker	SINE/tRNA-RTE	37492692	37492945	922	+	.	ID="RND-4_FAMILY-384";Tend="1178";Tstart="855";shortTE="F";uid="6f402377-286e-4202-969d-fcfb4507f184"
CM022874.1	RepeatMasker	DNA/Academ-1	352306	352438	510	+	.	ID="ACADEM-13_LMI";Tend="212";Tstart="79";shortTE="F";uid="0283ea05-a907-4813-8781-e7b504478910"
CM022874.1	RepeatMasker	Unknown	37233685	37234079	1688	+	.	ID="RND-6_FAMILY-7290";Tend="1408";Tstart="995";shortTE="F";uid="abb1a552-01f3-401c-9ccf-0409a79301cb"
CM022874.1	RepeatMasker	SINE/5S	16124366	16124473	571	+	.	ID="RND-5_FAMILY-710";Tend="1150";Tstart="1046";shortTE="F";uid="55627f3f-b336-4534-9374-05f8cde1149c"
CM022874.1	RepeatMasker	Unknown	1976380	1976538	1231	+	.	ID="RND-1_FAMILY-680";Tend="1377";Tstart="1219";shortTE="F";uid="bed66b3e-03ad-4d83-a894-72cf8f9e15a4"
CM022874.1	RepeatMasker	Unknown	30315989	30316152	607	+	.	ID="RND-1_FAMILY-66";Tend="1145";Tstart="982";shortTE="F";uid="a6470fb6-ac97-4a90-8bf4-26bdb2160449"
CM022874.1	RepeatMasker	LTR	24375065	24375664	4733	+	.	ID="RND-1_FAMILY-800";Tend="3267";Tstart="2670";shortTE="F";uid="cfe685a9-c063-41c1-a900-cacf49cc0c8e"
CM022874.1	RepeatMasker	DNA/TcMar-Tc1	12378090	12378376	1632	+	.	ID="RND-1_FAMILY-377";Tend="890";Tstart="578";shortTE="F";uid="940328d6-271d-45af-b83e-05ac115c21f9"
CM022874.1	RepeatMasker	Unknown	23494226	23494399	1171	+	.	ID="RND-6_FAMILY-3656";Tend="1557";Tstart="1388";shortTE="F";uid="89b232b7-87bd-44db-af46-3297700b32ca"
CM022874.1	RepeatMasker	SINE/tRNA-RTE	3135423	3135562	556	+	.	ID="RND-4_FAMILY-632";Tend="1081";Tstart="923";shortTE="F";uid="4356d357-b118-4093-8207-00c1b916a959"
CM022874.1	RepeatMasker	DNA/hAT-Tip100	34241796	34242186	2263	+	.	ID="RND-1_FAMILY-217";Tend="1303";Tstart="849";shortTE="F";uid="4be48036-d01e-42b3-879e-4634fe577981"
CM022874.1	RepeatMasker	Unknown	14792788	14793040	1231	+	.	ID="RND-6_FAMILY-232";Tend="941";Tstart="671";shortTE="F";uid="9b6a87a6-7d94-4a74-bb7f-59acd5167311"
CM022874.1	RepeatMasker	Satellite	13766674	13766852	1092	+	.	ID="RND-6_FAMILY-577";Tend="179";Tstart="1";shortTE="F";uid="277aa900-2738-4050-97b8-625e2a50f96c"
CM022874.1	RepeatMasker	LTR	7882576	7883149	4560	+	.	ID="RND-6_FAMILY-934";Tend="1143";Tstart="562";shortTE="F";uid="801195b7-fb2e-473b-a825-4e83a512dff3"
CM022874.1	RepeatMasker	SINE/5S	2682949	2683293	1601	+	.	ID="RND-6_FAMILY-1850";Tend="1290";Tstart="964";shortTE="F";uid="e7b99842-5cab-4d53-b0c3-8715ea5df6d2"
CM022874.1	RepeatMasker	Unknown	47486832	47486998	708	+	.	ID="RND-6_FAMILY-92";Tend="1205";Tstart="1052";shortTE="F";uid="daf5d4c0-23f9-461e-a8d1-d4dfa642aa4b"
CM022874.1	RepeatMasker	Unknown	52266581	52266797	1720	+	.	ID="RND-1_FAMILY-323";Tend="526";Tstart="306";shortTE="F";uid="f94af413-d185-4178-85e0-fceb5c4829ec"
CM022874.1	RepeatMasker	Unknown	39590536	39590747	606	+	.	ID="RND-3_FAMILY-332";Tend="1566";Tstart="1351";shortTE="F";uid="49f006f3-03cb-4a11-a303-c65073bcd25c"
CM022874.1	RepeatMasker	Satellite	49974772	49974974	951	+	.	ID="RND-6_FAMILY-577";Tend="955";Tstart="756";shortTE="F";uid="453e3e48-658a-4e3b-817d-9c4978b48516"
CM022874.1	RepeatMasker	DNA	13536423	13536575	1221	+	.	ID="RND-4_FAMILY-311";Tend="873";Tstart="711";shortTE="F";uid="bbe5fc5d-a306-4abe-aaa9-9cdad5b1cb19"
CM022874.1	RepeatMasker	Unknown	41416994	41417118	921	+	.	ID="RND-1_FAMILY-116";Tend="1096";Tstart="962";shortTE="F";uid="01fdbdf4-e5d5-4cbc-bf81-934bc538ddf7"
CM022874.1	RepeatMasker	Unknown	43344023	43344183	803	+	.	ID="RND-6_FAMILY-5252";Tend="1053";Tstart="858";shortTE="F";uid="8ee9c11f-60b4-447b-9d57-0cff27baa0e0"
CM022874.1	RepeatMasker	RC/Helitron	36636489	36636681	642	+	.	ID="RND-6_FAMILY-3129";Tend="2621";Tstart="2428";shortTE="F";uid="626bbe44-5e4b-436c-b715-7036338621f7"
CM022874.1	RepeatMasker	RC/Helitron	34646936	34647294	585	+	.	ID="RND-6_FAMILY-4124";Tend="1764";Tstart="1349";shortTE="F";uid="720b2c9e-4cbf-45b4-9f8a-28c005207081"
CM022874.1	RepeatMasker	DNA/TcMar-Tc1	48253502	48253854	2956	+	.	ID="RND-1_FAMILY-658";Tend="1070";Tstart="718";shortTE="F";uid="e5707e47-62b8-4db5-b8c0-4ee73a474dde"
CM022874.1	RepeatMasker	Unknown	21554183	21555031	5905	+	.	ID="RND-1_FAMILY-63";Tend="1619";Tstart="815";shortTE="F";uid="fefcb797-9caf-45af-a987-0357ac50da71"
CM022874.1	RepeatMasker	Unknown	35344659	35345767	5025	+	.	ID="RND-6_FAMILY-9349";Tend="1163";Tstart="62";shortTE="F";uid="542f06b0-8f09-4437-ad14-6e460291dcdd"
CM022874.1	RepeatMasker	Satellite	731597	731722	828	+	.	ID="RND-6_FAMILY-577";Tend="1045";Tstart="920";shortTE="F";uid="c4be7836-f566-402a-889d-cb1ece365051"
CM022874.1	RepeatMasker	LINE/RTE-BovB	40229565	40229691	859	+	.	ID="RND-6_FAMILY-380";Tend="986";Tstart="860";shortTE="F";uid="b1bc00de-7605-4ba1-8790-2f08b1fa2a13"
CM022874.1	RepeatMasker	Unknown	558848	559064	1116	+	.	ID="RND-1_FAMILY-149";Tend="1152";Tstart="914";shortTE="F";uid="7ab77d03-0daf-472f-a7e5-63d5eb9c8eaa"
CM022874.1	RepeatMasker	Unknown	14779850	14780048	788	+	.	ID="RND-1_FAMILY-66";Tend="1141";Tstart="914";shortTE="F";uid="e539f400-0d87-4de2-a0c6-5af4b2b12b31"
CM022874.1	RepeatMasker	Unknown	46449755	46449900	685	+	.	ID="RND-6_FAMILY-8473";Tend="655";Tstart="514";shortTE="F";uid="7c6a70b7-03d3-4162-a0a1-6867c085de72"
CM022874.1	RepeatMasker	Unknown	16197355	16197601	1996	+	.	ID="RND-6_FAMILY-7290";Tend="1409";Tstart="1162";shortTE="F";uid="0d649980-d787-424f-863d-f57a76319462"
CM022874.1	RepeatMasker	LINE/L2	42597599	42597738	719	+	.	ID="RND-1_FAMILY-900";Tend="731";Tstart="579";shortTE="F";uid="0696fd36-dacd-4a7a-9dce-1b1fcecc0c4c"
CM022874.1	RepeatMasker	RC/Helitron	25046484	25046755	524	+	.	ID="RND-6_FAMILY-4124";Tend="1763";Tstart="1479";shortTE="F";uid="6e808b3c-cb04-4268-a6a2-c166126a0356"
CM022874.1	RepeatMasker	Satellite	3847623	3847743	661	+	.	ID="RND-6_FAMILY-577";Tend="892";Tstart="775";shortTE="F";uid="c5b6abdd-f5bd-4c91-a82d-2b2700947bb6"
CM022874.1	RepeatMasker	Unknown	12030164	12030460	1006	+	.	ID="RND-4_FAMILY-30";Tend="1287";Tstart="909";shortTE="F";uid="7166c2e4-d63f-4aab-bfae-6b65f118764c"
CM022874.1	RepeatMasker	DNA/TcMar-Tc1	43391345	43391653	2085	+	.	ID="RND-1_FAMILY-54";Tend="1695";Tstart="1356";shortTE="F";uid="c954f2e8-cf5b-49b0-acfc-16c0767e8a50"
CM022874.1	RepeatMasker	Unknown	31818666	31819567	4123	+	.	ID="RND-1_FAMILY-199";TEgroup="ctg_1%7CRND-1_FAMILY-199%7C6";Tend="1080";Tstart="331";shortTE="F";uid="7eaa6c97-ee25-4490-b9cd-185194f098b5"
CM022874.1	RepeatMasker	LINE/I	27182380	27182708	498	+	.	ID="RND-5_FAMILY-2";Tend="1359";Tstart="1030";shortTE="F";uid="481b4faa-b581-4ad7-bb01-7d114e9049fc"
CM022874.1	RepeatMasker	RC/Helitron	32053247	32053661	2586	+	.	ID="RND-6_FAMILY-6367";Tend="1298";Tstart="852";shortTE="F";uid="39f99d7f-dc9b-4f96-ad59-6ba96a87c95c"
CM022874.1	RepeatMasker	DNA/hAT-Tip100	47072593	47073038	3186	+	.	ID="RND-1_FAMILY-785";Tend="1492";Tstart="1052";shortTE="F";uid="005e4b2e-7ecb-4a3c-ac97-d55de2a6362a"
CM022874.1	RepeatMasker	DNA/TcMar-Mariner	1236842	1237248	1778	+	.	ID="mariner-25_sin";Tend="419";Tstart="1";shortTE="F";uid="c88c18cb-564d-4e8d-a656-2f847228798f"
CM022874.1	RepeatMasker	Unknown	23120145	23120364	1217	+	.	ID="RND-1_FAMILY-63";Tend="1742";Tstart="1522";shortTE="F";uid="fbf36125-a283-4b32-9c12-477779ec5e11"
CM022874.1	RepeatMasker	LINE/R1-LOA	2506346	2506479	592	+	.	ID="RND-6_FAMILY-1615";TEgroup="ctg_1%7CRND-6_FAMILY-1615%7C2";Tend="2334";Tstart="2257";shortTE="T";uid="c483d07a-ce84-461b-8019-0b55f6dc9889"
CM022874.1	RepeatMasker	LINE/RTE-BovB	14752475	14752690	1460	+	.	ID="RND-1_FAMILY-75";Tend="1823";Tstart="1604";shortTE="F";uid="4aeedd7a-8cc9-41cd-a78f-b9728be26436"
CM022874.1	RepeatMasker	LINE/R1-LOA	16204019	16204183	1287	+	.	ID="RND-4_FAMILY-377";Tend="2520";Tstart="2356";shortTE="F";uid="74c295b2-c679-4278-8aba-f04c2abda999"
CM022874.1	RepeatMasker	RC/Helitron	45561211	45561617	2618	+	.	ID="RND-6_FAMILY-7275";Tend="1652";Tstart="1249";shortTE="F";uid="0f360dbd-0384-4e44-b28a-1c1514455749"
CM022874.1	RepeatMasker	Unknown	26589073	26589202	481	+	.	ID="RND-6_FAMILY-6755";Tend="1261";Tstart="1116";shortTE="F";uid="8e8ea118-ddad-4003-9156-9b370e3a8212"
CM022874.1	RepeatMasker	Unknown	45765995	45766637	4627	+	.	ID="RND-1_FAMILY-210";Tend="1596";Tstart="929";shortTE="F";uid="6850e209-0c7c-41b7-939b-3e183b15ee40"
CM022874.1	RepeatMasker	Unknown	32026571	32026727	468	+	.	ID="RND-1_FAMILY-39";Tend="1332";Tstart="1175";shortTE="F";uid="c040a97a-c8bb-44aa-80a9-9ded09f08b77"
CM022874.1	RepeatMasker	DNA/CMC-Chapaev-3	12320769	12321265	2980	+	.	ID="RND-6_FAMILY-2378";Tend="1307";Tstart="836";shortTE="F";uid="748cc3be-2963-4c1d-8ad8-0cf454558190"
CM022874.1	RepeatMasker	DNA/Maverick	2166816	2167786	2450	+	.	ID="RND-6_FAMILY-759";Tend="1569";Tstart="585";shortTE="F";uid="f76d48e5-b7c4-4f80-a71a-dd505dd1e524"
CM022874.1	RepeatMasker	LINE/RTE-BovB	51379515	51379703	953	+	.	ID="RND-5_FAMILY-1885";Tend="1221";Tstart="983";shortTE="F";uid="bf17d058-0856-46bc-9f3f-532f99a02b6e"
CM022874.1	RepeatMasker	Unknown	40852235	40852605	2949	+	.	ID="RND-1_FAMILY-86";Tend="1206";Tstart="849";shortTE="F";uid="126b3026-09c5-4da1-8380-a8b135b0d6db"
CM022874.1	RepeatMasker	RC/Helitron	27028054	27028740	4910	+	.	ID="RND-2_FAMILY-149";Tend="1708";Tstart="947";shortTE="F";uid="142e00d8-9ede-4be2-bacf-50ac1c17ce1f"
CM022874.1	RepeatMasker	Unknown	39843226	39843374	878	+	.	ID="RND-5_FAMILY-656";Tend="1028";Tstart="880";shortTE="F";uid="eccf44a2-2b46-4ca1-b579-0f1bff970137"
CM022874.1	RepeatMasker	Unknown	37517717	37517995	1277	+	.	ID="RND-6_FAMILY-2400";Tend="1289";Tstart="982";shortTE="F";uid="517ce2c1-13e0-4c8d-a97e-0ee6de5ad69e"
CM022874.1	RepeatMasker	DNA/TcMar-Tc1	40046761	40047082	2316	+	.	ID="RND-5_FAMILY-701";Tend="1317";Tstart="990";shortTE="F";uid="63829dff-add3-4816-8ca6-05523e135641"
CM022874.1	RepeatMasker	Unknown	31033646	31033841	467	+	.	ID="RND-4_FAMILY-1056";Tend="555";Tstart="353";shortTE="F";uid="f0d180de-6b50-4a3f-a1ad-e436c3b0615b"
CM022874.1	RepeatMasker	Satellite	10266696	10266860	591	+	.	ID="RND-3_FAMILY-672";Tend="1126";Tstart="943";shortTE="F";uid="caf032bb-0999-495f-b1cd-66b8f1ead4a6"
CM022874.1	RepeatMasker	Unknown	2470287	2470420	452	+	.	ID="RND-6_FAMILY-5252";Tend="966";Tstart="841";shortTE="F";uid="5929ae25-ccb6-4934-89ef-ccf4d89b31fb"
CM022874.1	RepeatMasker	DNA/hAT-Blackjack	9360492	9360618	779	+	.	ID="RND-4_FAMILY-1024";Tend="2557";Tstart="2433";shortTE="F";uid="c2be57ba-54da-4614-856d-216acda302ab"
CM022874.1	RepeatMasker	Unknown	822106	822534	3225	+	.	ID="RND-1_FAMILY-152";Tend="1386";Tstart="966";shortTE="F";uid="718b272a-6002-4955-a002-289e83ff3557"
CM022874.1	RepeatMasker	LINE/R1-LOA	44177708	44177943	810	+	.	ID="RND-1_FAMILY-512";Tend="2429";Tstart="2182";shortTE="F";uid="9a421739-6679-4aab-b9b6-9c2b3a5a36f6"
CM022874.1	RepeatMasker	Unknown	26011788	26012029	1850	+	.	ID="RND-1_FAMILY-138";Tend="1026";Tstart="783";shortTE="F";uid="5ff921f5-4da8-44df-a06b-052ea11b6472"
CM022874.1	RepeatMasker	Unknown	17253489	17253677	891	+	.	ID="RND-6_FAMILY-7290";Tend="1340";Tstart="1150";shortTE="F";uid="05bd4558-9f68-423f-aa55-6f2ebcf6448e"
CM022874.1	RepeatMasker	Unknown	766644	766791	706	+	.	ID="RND-6_FAMILY-7290";Tend="1315";Tstart="1166";shortTE="F";uid="8a372a9c-20a6-4378-8d58-1d354b6f065e"
CM022874.1	RepeatMasker	Unknown	12722652	12723123	3781	+	.	ID="RND-1_FAMILY-39";Tend="1109";Tstart="620";shortTE="F";uid="bd9edae0-64e4-464a-9655-bcf2e33eefe0"
CM022874.1	RepeatMasker	DNA/TcMar-Tc1	17785763	17787158	8256	+	.	ID="RND-1_FAMILY-114";Tend="2118";Tstart="629";shortTE="F";uid="2795d700-7434-4d84-a128-b16448c9d30a"
CM022874.1	RepeatMasker	Satellite	15687670	15687954	2112	+	.	ID="RND-6_FAMILY-577";Tend="1312";Tstart="1031";shortTE="F";uid="e97c8382-6aa8-4ed7-b59b-42b99676b599"
CM022874.1	RepeatMasker	Unknown	29981306	29981800	3132	+	.	ID="RND-1_FAMILY-1024";Tend="1063";Tstart="559";shortTE="F";uid="b2e18117-4834-4b5a-b1ed-d37e23e83285"
CM022874.1	RepeatMasker	SINE/tRNA-RTE	26310936	26311163	1273	+	.	ID="RND-1_FAMILY-65";Tend="1135";Tstart="910";shortTE="F";uid="e57c5a5f-d556-4906-9a64-efdb433a1d1d"
CM022874.1	RepeatMasker	DNA/hAT-Tip100	45467310	45467815	3369	+	.	ID="RND-6_FAMILY-6216";Tend="1387";Tstart="891";shortTE="F";uid="b48cd62c-1367-4283-a5db-fd9a8ec93c82"
CM022874.1	RepeatMasker	Unknown	21763286	21763409	450	+	.	ID="RND-1_FAMILY-39";Tend="1262";Tstart="1136";shortTE="F";uid="1c31f1d0-8e7c-49cf-aa68-5f5aa7a53564"
CM022874.1	RepeatMasker	Unknown	45726167	45726366	759	+	.	ID="RND-5_FAMILY-28";Tend="1195";Tstart="938";shortTE="F";uid="45154217-176a-4a85-ad8c-6e317ca193fc"
CM022874.1	RepeatMasker	Unknown	48666878	48667326	3501	+	.	ID="RND-6_FAMILY-1527";Tend="1372";Tstart="911";shortTE="F";uid="8c2193f0-01dc-41ea-be0f-2b652d5d421e"
CM022874.1	RepeatMasker	Unknown	32227526	32227672	776	+	.	ID="RND-2_FAMILY-22";Tend="1094";Tstart="955";shortTE="F";uid="1ebb0549-356f-4abd-8a9a-fe55e0893e05"
CM022874.1	RepeatMasker	Unknown	14219123	14219378	692	+	.	ID="RND-4_FAMILY-560";Tend="1540";Tstart="1258";shortTE="F";uid="e668c7b3-e39c-43d2-84ec-5024a808a7c5"
CM022874.1	RepeatMasker	Unknown	32775904	32776016	547	+	.	ID="RND-6_FAMILY-793";Tend="1261";Tstart="1122";shortTE="F";uid="fb466037-f5bf-467f-aee2-a274117e8e51"
CM022874.1	RepeatMasker	Unknown	15908885	15909063	742	+	.	ID="RND-2_FAMILY-22";Tend="1144";Tstart="956";shortTE="F";uid="0ab5fdf0-e166-4d76-a940-845f021dedea"
CM022874.1	RepeatMasker	RC/Helitron	12461854	12462263	1874	+	.	ID="RND-6_FAMILY-6367";Tend="1295";Tstart="898";shortTE="F";uid="9fb21a88-0bf9-48fb-b167-b344a9c15652"
CM022874.1	RepeatMasker	DNA/TcMar-Tc1	49712131	49712454	1225	+	.	ID="RND-6_FAMILY-4109";TEgroup="ctg_1%7CRND-6_FAMILY-4109%7C18";Tend="1108";Tstart="909";shortTE="F";uid="c612a991-b696-4e64-9add-511671596a4d"
CM022874.1	RepeatMasker	Unknown	42330934	42331113	1160	+	.	ID="RND-1_FAMILY-219";Tend="1088";Tstart="903";shortTE="F";uid="65d8d4f7-4087-476e-9e46-9e29ef6e4ed3"
CM022874.1	RepeatMasker	Unknown	8143606	8143751	616	+	.	ID="RND-4_FAMILY-30";Tend="1059";Tstart="905";shortTE="F";uid="1510dba0-a393-4792-ad11-aa645c166710"
CM022874.1	RepeatMasker	LINE/I-Jockey	48891446	48891898	2221	+	.	ID="RND-6_FAMILY-2155";TEgroup="ctg_1%7CRND-6_FAMILY-2155%7C3";Tend="2436";Tstart="1242";shortTE="F";uid="49bb90ef-b736-46d4-a40b-7335f39c5787"
CM022874.1	RepeatMasker	Unknown	36484305	36484410	608	+	.	ID="RND-5_FAMILY-580";Tend="940";Tstart="836";shortTE="F";uid="1eedc2ea-001c-4637-b371-253ac30f507f"
CM022874.1	RepeatMasker	Unknown	51182157	51182492	1164	+	.	ID="RND-4_FAMILY-176";Tend="1238";Tstart="930";shortTE="F";uid="0183f7b2-91a1-413f-afba-305031b11fe1"
CM022874.1	RepeatMasker	Unknown	33545114	33545351	713	+	.	ID="RND-1_FAMILY-325";Tend="1074";Tstart="852";shortTE="F";uid="fd418503-ee34-4df2-a7aa-cf2793760c75"
CM022874.1	RepeatMasker	Unknown	15869568	15869833	1021	+	.	ID="RND-6_FAMILY-1735";Tend="1141";Tstart="858";shortTE="F";uid="e0533017-5178-4687-82a5-cafed32d5ee4"
CM022874.1	RepeatMasker	DNA/TcMar-Tc1	15597871	15600227	17373	+	.	ID="RND-6_FAMILY-1542";Tend="2632";Tstart="208";shortTE="F";uid="199353d8-d549-40ef-965d-d674a34b96a3"
CM022874.1	RepeatMasker	LINE/CRE	6153286	6153505	732	+	.	ID="RND-5_FAMILY-51";Tend="1177";Tstart="952";shortTE="F";uid="19efb33e-5d0b-4cdf-8648-70ca1c2d4a03"
CM022874.1	RepeatMasker	Unknown	5644800	5644916	597	+	.	ID="RND-6_FAMILY-18327";Tend="3120";Tstart="3005";shortTE="F";uid="1004a63f-ecc9-4e90-9f93-1cb357a3605d"
CM022874.1	RepeatMasker	RC/Helitron	52405129	52406755	6368	+	.	ID="RND-4_FAMILY-1";Tend="2094";Tstart="474";shortTE="F";uid="4ff12378-e6bc-40f4-b18d-5cff8be3e6e9"
CM022874.1	RepeatMasker	Unknown	439158	439260	738	+	.	ID="RND-6_FAMILY-13939";Tend="2207";Tstart="2003";shortTE="F";uid="7b1ad079-fd57-459a-9481-b22e3e4b130b"
CM022874.1	RepeatMasker	Unknown	30941746	30941901	446	+	.	ID="RND-6_FAMILY-370";Tend="1955";Tstart="1810";shortTE="F";uid="5fbf9b90-7086-4d8c-91b1-5f78c89c0ea8"
CM022874.1	RepeatMasker	Unknown	37164422	37164867	2377	+	.	ID="RND-1_FAMILY-49";Tend="1417";Tstart="965";shortTE="F";uid="2b2897c1-4697-4eba-a636-26ba1f549d88"
CM022874.1	RepeatMasker	RC/Helitron	19583001	19583115	708	+	.	ID="RND-4_FAMILY-269";Tend="933";Tstart="820";shortTE="F";uid="5f7f413a-9ca7-415f-9948-0fb9258ef1fa"
CM022874.1	RepeatMasker	LTR/Gypsy	9774596	9774903	555	+	.	ID="RND-6_FAMILY-8386";Tend="2420";Tstart="2126";shortTE="F";uid="a010ad9e-b12f-447e-b4f2-10883258fe5b"
CM022874.1	RepeatMasker	DNA/TcMar-Tc1	5018511	5018663	1120	+	.	ID="RND-6_FAMILY-8143";Tend="2134";Tstart="1982";shortTE="F";uid="f7dd1930-8e6f-4023-8c4f-47b00b17f4d7"
CM022874.1	RepeatMasker	RC/Helitron	41194037	41194188	458	+	.	ID="RND-4_FAMILY-269";Tend="1599";Tstart="1427";shortTE="F";uid="05655502-f591-4565-8bae-af2b62170f16"
CM022874.1	RepeatMasker	DNA/hAT-Tip100	14105620	14106103	3309	+	.	ID="RND-1_FAMILY-209";Tend="1372";Tstart="872";shortTE="F";uid="d3e6236e-85cb-4df6-9db1-1455de7a32ee"
CM022874.1	RepeatMasker	Unknown	17479579	17479701	690	+	.	ID="RND-5_FAMILY-4504";Tend="766";Tstart="642";shortTE="F";uid="bbc359f9-529d-438b-b36a-ff271a0b2036"
CM022874.1	RepeatMasker	Unknown	36641234	36641415	477	+	.	ID="RND-4_FAMILY-1056";Tend="690";Tstart="398";shortTE="F";uid="8a561cfd-46a4-4174-8ab6-1680f0f1f36b"
CM022874.1	RepeatMasker	Unknown	47259849	47260043	1382	+	.	ID="RND-1_FAMILY-342";Tend="1235";Tstart="1035";shortTE="F";uid="f9fcdef4-bd6e-46a1-a9db-c25c7216822c"
CM022874.1	RepeatMasker	Unknown	29128707	29128954	1153	+	.	ID="RND-1_FAMILY-232";Tend="2241";Tstart="1989";shortTE="F";uid="491a948c-1465-4b45-84ef-f97f9021b11d"
CM022874.1	RepeatMasker	DNA	31986680	31986831	430	+	.	ID="RND-4_FAMILY-1031";Tend="2672";Tstart="2536";shortTE="F";uid="0669a8d3-9ca1-4352-a0e0-1d1bf497551e"
CM022874.1	RepeatMasker	LINE/CR1	6814791	6814962	718	+	.	ID="RND-6_FAMILY-8660";Tend="1703";Tstart="1523";shortTE="F";uid="58051b7f-5d17-4088-8734-3b16eea3e642"
CM022874.1	RepeatMasker	DNA/TcMar-Tc1	32427791	32428004	488	+	.	ID="RND-1_FAMILY-19";Tend="983";Tstart="767";shortTE="F";uid="b1537eeb-8847-4cc0-81d6-acbec0cb06c8"
CM022874.1	RepeatMasker	LTR	4086	4486	3082	+	.	ID="RND-1_FAMILY-150";Tend="1579";Tstart="1189";shortTE="F";uid="fe154536-eea5-4e45-9da8-737e0fda95e3"
CM022874.1	RepeatMasker	RC/Helitron	5442104	5442705	3782	+	.	ID="RND-6_FAMILY-707";Tend="1467";Tstart="871";shortTE="F";uid="458db351-87ea-4171-9e34-9dcc75a7c5dc"
CM022874.1	RepeatMasker	Satellite	50582395	50582530	1178	+	.	ID="RND-5_FAMILY-2656";Tend="900";Tstart="765";shortTE="F";uid="2139892d-cb93-4abc-b16a-6fcfd31bff94"
CM022874.1	RepeatMasker	Unknown	20524299	20524551	6761	+	.	ID="RND-1_FAMILY-42";Tend="804";Tstart="521";shortTE="F";uid="1d5b3577-3e76-4a2c-b3e9-ac6f7c75eb9f"
CM022874.1	RepeatMasker	Unknown	6763204	6763358	549	+	.	ID="RND-4_FAMILY-45";Tend="1018";Tstart="831";shortTE="F";uid="6f49e2f6-2cd8-4318-b970-934fd371e873"
CM022874.1	RepeatMasker	Unknown	7295859	7296243	2990	+	.	ID="RND-5_FAMILY-215";Tend="1320";Tstart="911";shortTE="F";uid="6f4d2209-88b2-4fa3-a378-c219d79b9554"
CM022874.1	RepeatMasker	Unknown	3803654	3803864	1163	+	.	ID="RND-1_FAMILY-319";Tend="1063";Tstart="779";shortTE="F";uid="454c9f6f-232f-46ee-93ea-4cf0cdb3e8cd"
CM022874.1	RepeatMasker	Unknown	49748438	49749455	6942	+	.	ID="RND-1_FAMILY-208";Tend="1763";Tstart="944";shortTE="F";uid="2919a0e7-c329-4ed4-8c54-96232d14a505"
CM022874.1	RepeatMasker	RC/Helitron	36200626	36201145	4339	+	.	ID="RND-1_FAMILY-984";Tend="2921";Tstart="2399";shortTE="F";uid="77e12d75-2099-4e50-8369-021322a66dab"
CM022874.1	RepeatMasker	DNA/TcMar-Tc1	23150590	23151033	3237	+	.	ID="RND-1_FAMILY-19";Tend="1004";Tstart="548";shortTE="F";uid="cc79c589-aa19-4abe-b3ff-1e6dedf180f9"
CM022874.1	RepeatMasker	SINE/tRNA-RTE	6187321	6187640	1672	+	.	ID="RND-4_FAMILY-384";Tend="1172";Tstart="835";shortTE="F";uid="6fb36d7f-9377-4bbe-90a1-646b395a52c6"
CM022874.1	RepeatMasker	Unknown	6225779	6226058	754	+	.	ID="RND-1_FAMILY-310";Tend="1191";Tstart="939";shortTE="F";uid="e4f16d88-09e6-40af-8975-a6af9f6a420f"
CM022874.1	RepeatMasker	Unknown	38453273	38453523	1686	+	.	ID="RND-5_FAMILY-3139";Tend="1540";Tstart="1248";shortTE="F";uid="317eb17f-3abf-4027-9960-4406e47b6985"
CM022874.1	RepeatMasker	RC/Helitron	4049538	4049723	685	+	.	ID="RND-6_FAMILY-707";Tend="1467";Tstart="1281";shortTE="F";uid="1b70ebdd-c2a6-4f5a-8a65-2042cc338182"
CM022874.1	RepeatMasker	Unknown	48010167	48010306	968	+	.	ID="RND-5_FAMILY-502";Tend="1515";Tstart="1375";shortTE="F";uid="d72dc6bd-b448-4532-935c-e4cc0f4cfdbd"
CM022874.1	RepeatMasker	Unknown	432678	432782	552	+	.	ID="RND-6_FAMILY-7290";Tend="1311";Tstart="1201";shortTE="F";uid="a7757c13-22a2-4e41-8027-649d869daf22"
CM022874.1	RepeatMasker	Unknown	28696456	28696649	485	+	.	ID="RND-1_FAMILY-251";Tend="521";Tstart="366";shortTE="F";uid="2fe0ea81-89c8-447c-b944-1e630f0c44e7"
CM022874.1	RepeatMasker	RC/Helitron	132990	133179	1435	+	.	ID="RND-1_FAMILY-8";Tend="1024";Tstart="837";shortTE="F";uid="355cfcf9-0b3b-4148-8cd8-8fa5743de35c"
CM022874.1	RepeatMasker	DNA/Academ-1	52346330	52346848	4067	+	.	ID="RND-5_FAMILY-208";Tend="997";Tstart="475";shortTE="F";uid="60dca575-ee27-4f52-bd45-754a492d024c"
CM022874.1	RepeatMasker	RC/Helitron	39809437	39809626	1107	+	.	ID="RND-1_FAMILY-234";Tend="2268";Tstart="2070";shortTE="F";uid="3c08dd9a-346f-45a0-9074-00162b95bf5f"
CM022874.1	RepeatMasker	Unknown	24047928	24048145	1761	+	.	ID="RND-1_FAMILY-494";Tend="1114";Tstart="897";shortTE="F";uid="b1fa95a5-c464-4273-9e8b-70a7b73e56bd"
CM022874.1	RepeatMasker	Unknown	20836018	20836225	708	+	.	ID="RND-6_FAMILY-6755";Tend="1232";Tstart="1023";shortTE="F";uid="35f40031-9ecd-4501-aa08-5702f35d722d"
CM022874.1	RepeatMasker	DNA/hAT-Tip100	2852340	2852587	1026	+	.	ID="rnd-3_family-262";Tend="1123";Tstart="917";shortTE="F";uid="86d29a03-6bbc-47a3-8e0d-762525beb129"
CM022874.1	RepeatMasker	DNA/TcMar-Tc1	49055915	49056638	5630	+	.	ID="RND-5_FAMILY-1880";Tend="1650";Tstart="915";shortTE="F";uid="ee2850db-e14f-4dd0-b051-75b9db2c2c88"
CM022874.1	RepeatMasker	Unknown	7238516	7238646	429	+	.	ID="RND-6_FAMILY-370";Tend="1958";Tstart="1753";shortTE="F";uid="c2ab01ad-e61e-41df-b659-2e5f5d624c0c"
CM022874.1	RepeatMasker	LINE/I	14880870	14881130	1566	+	.	ID="RND-1_FAMILY-639";Tend="1377";Tstart="1107";shortTE="F";uid="d59ef926-b246-4348-8517-95774437e625"
CM022874.1	RepeatMasker	RC/Helitron	17779906	17780261	1640	+	.	ID="RND-1_FAMILY-50";Tend="1190";Tstart="883";shortTE="F";uid="ac1ee0ae-1dbe-4e5c-ad08-5d1e3150d522"
CM022874.1	RepeatMasker	RC/Helitron	38598464	38599179	5731	+	.	ID="RND-5_FAMILY-688";Tend="1684";Tstart="957";shortTE="F";uid="a837b32f-1323-48e4-9e98-c369bcd32236"
CM022874.1	RepeatMasker	Unknown	34796570	34796924	1994	+	.	ID="RND-4_FAMILY-30";Tend="1286";Tstart="923";shortTE="F";uid="a1824531-41ca-4348-8078-b9345dc5f8dd"
CM022874.1	RepeatMasker	LINE/Penelope	14648213	14649159	3854	+	.	ID="RND-5_FAMILY-5224";Tend="1710";Tstart="728";shortTE="F";uid="1d0c672d-9dde-4868-866d-9d4791e54cad"
CM022874.1	RepeatMasker	Unknown	1936749	1937141	3217	+	.	ID="RND-1_FAMILY-115";Tend="1289";Tstart="896";shortTE="F";uid="1cf70885-cfe6-41fa-864b-4f93ec828676"
CM022874.1	RepeatMasker	LINE/I	41354798	41354941	412	+	.	ID="RND-6_FAMILY-1489";Tend="1369";Tstart="1217";shortTE="F";uid="20fe7c53-14a7-4aff-a5e0-d568eaa0c6ac"
CM022874.1	RepeatMasker	DNA/hAT-Tip100	5031266	5031464	1051	+	.	ID="RND-3_FAMILY-262";Tend="1117";Tstart="921";shortTE="F";uid="15cce25d-fae7-43e9-9bde-b2a376d02fcc"
CM022874.1	RepeatMasker	RC/Helitron	7892783	7893022	1466	+	.	ID="RND-1_FAMILY-6";Tend="2006";Tstart="1803";shortTE="F";uid="aabbf72e-92f8-4ef7-b020-310815176ba6"
CM022874.1	RepeatMasker	Unknown	42289190	42289311	496	+	.	ID="RND-4_FAMILY-1056";Tend="562";Tstart="436";shortTE="F";uid="cb22fec5-67e9-4bea-8744-6d331b956960"
CM022874.1	RepeatMasker	RC/Helitron	29144384	29144517	543	+	.	ID="RND-1_FAMILY-31";Tend="1644";Tstart="1414";shortTE="F";uid="c79649cc-9e01-42d1-a573-c8c87b0044fe"
CM022874.1	RepeatMasker	Unknown	21983647	21983779	883	+	.	ID="RND-6_FAMILY-2909";Tend="2971";Tstart="2839";shortTE="F";uid="5a2b6bdb-394a-4045-8036-35cd7373b557"
CM022874.1	RepeatMasker	Unknown	37999961	38000313	2680	+	.	ID="RND-1_FAMILY-63";Tend="1000";Tstart="662";shortTE="F";uid="d8bb63fa-b0e0-4c48-8278-5a08ddb0d5df"
CM022874.1	RepeatMasker	Unknown	51389245	51389984	5644	+	.	ID="RND-1_FAMILY-42";Tend="1771";Tstart="1021";shortTE="F";uid="8be0b849-5201-4157-afe4-8a5b7045635e"
CM022874.1	RepeatMasker	LINE/R1-LOA	50716347	50716548	1327	+	.	ID="RND-4_FAMILY-377";Tend="533";Tstart="333";shortTE="F";uid="1d2dc129-948e-47be-87a5-22adcd61c690"
CM022874.1	RepeatMasker	Unknown	24125196	24125393	1461	+	.	ID="RND-1_FAMILY-266";Tend="1234";Tstart="1027";shortTE="F";uid="bebe9216-7c55-41c4-9d45-8951c1821c82"
CM022874.1	RepeatMasker	SINE/tRNA-RTE	33028804	33028969	560	+	.	ID="RND-4_FAMILY-384";Tend="1053";Tstart="815";shortTE="F";uid="5e43640a-4f47-4d45-aaae-e4f423eadcf3"
CM022874.1	RepeatMasker	LINE/RTE-BovB	627966	628246	1747	+	.	ID="RND-6_FAMILY-2";Tend="1784";Tstart="1482";shortTE="F";uid="0725c965-8cc9-405d-a5c9-4a270bc31c51"
CM022874.1	RepeatMasker	Unknown	39106847	39106961	471	+	.	ID="RND-1_FAMILY-336";Tend="1137";Tstart="1027";shortTE="F";uid="9455723b-8be1-4372-a0b3-1945226ff6a3"
CM022874.1	RepeatMasker	Unknown	48920347	48920966	4540	+	.	ID="RND-1_FAMILY-49";Tend="1618";Tstart="963";shortTE="F";uid="ec22f49e-2792-43af-9840-c6428845e317"
CM022874.1	RepeatMasker	Unknown	15439124	15439456	438	+	.	ID="RND-4_FAMILY-45";TEgroup="ctg_1%7CRND-4_FAMILY-45%7C2";Tend="1030";Tstart="766";shortTE="F";uid="0facff27-00b1-437a-aa12-cc88e478096e"
CM022874.1	RepeatMasker	Satellite	12550860	12551168	705	+	.	ID="RND-3_FAMILY-672";Tend="340";Tstart="1";shortTE="F";uid="c7b1a140-5b03-4c54-bded-c38c5bbc49e6"
CM022874.1	RepeatMasker	DNA/hAT-Charlie	13106834	13107333	3819	+	.	ID="RND-5_FAMILY-5015";Tend="1328";Tstart="844";shortTE="F";uid="be6aa899-6991-4730-9dc1-16e02b0688c8"
CM022874.1	RepeatMasker	DNA/TcMar-Tc1	44553272	44554183	7385	+	.	ID="RND-6_FAMILY-514";Tend="1829";Tstart="921";shortTE="F";uid="af0d31ce-e2c6-4dbd-824a-3641bab82e23"
CM022874.1	RepeatMasker	Unknown	346762	346864	543	+	.	ID="RND-4_FAMILY-70";Tend="922";Tstart="824";shortTE="F";uid="85ccb677-7ebc-47bc-9eeb-cbccbff2ee51"
CM022874.1	RepeatMasker	Unknown	16657669	16657984	1316	+	.	ID="RND-6_FAMILY-2400";Tend="1335";Tstart="964";shortTE="F";uid="bbe115ab-698b-40ef-92de-8e53bbe45529"
CM022874.1	RepeatMasker	RC/Helitron	15550997	15551171	1229	+	.	ID="RND-5_FAMILY-688";Tend="1112";Tstart="927";shortTE="F";uid="858829c2-fd9f-482e-9cb0-7063d51c8db9"
CM022874.1	RepeatMasker	Unknown	43827052	43827207	643	+	.	ID="RND-6_FAMILY-713";Tend="953";Tstart="764";shortTE="F";uid="db4bef8c-2a56-41a7-8b63-b7ca0ef9ab7c"
CM022874.1	RepeatMasker	LINE/Dong-R4	23013248	23013438	1470	+	.	ID="RND-1_FAMILY-263";Tend="1134";Tstart="945";shortTE="F";uid="e4629f84-8683-46f9-8c9f-d8c59426a47e"
CM022874.1	RepeatMasker	Unknown	39197368	39197556	961	+	.	ID="RND-1_FAMILY-865";Tend="845";Tstart="663";shortTE="F";uid="ecf89f71-65fc-48b6-92b8-85d6dce431f1"
CM022874.1	RepeatMasker	Unknown	45406743	45407098	2277	+	.	ID="RND-1_FAMILY-281";Tend="1341";Tstart="954";shortTE="F";uid="e801f2e4-da84-4f26-af86-9b51d73f252a"
CM022874.1	RepeatMasker	DNA/hAT-Tip100	29862041	29862363	1926	+	.	ID="RND-5_FAMILY-697";Tend="1200";Tstart="866";shortTE="F";uid="3d4614fc-5e46-495d-bad6-096a024df416"
CM022874.1	RepeatMasker	DNA/TcMar-Tc1	16303675	16304638	7710	+	.	ID="RND-1_FAMILY-316";Tend="1722";Tstart="751";shortTE="F";uid="bdb9f36e-8f01-4633-892e-da4839e26ae4"
CM022874.1	RepeatMasker	DNA/TcMar-Mariner	42078120	42078263	432	+	.	ID="MARINER-3_LMI";Tend="337";Tstart="194";shortTE="F";uid="71d38d25-1878-4860-a179-ac51d39629ff"
CM022874.1	RepeatMasker	Unknown	2694171	2694288	457	+	.	ID="RND-1_FAMILY-102";Tend="1640";Tstart="1486";shortTE="F";uid="3744c70b-4e3e-45b2-b773-f71c18743e36"
CM022874.1	RepeatMasker	Unknown	41628983	41629194	820	+	.	ID="RND-1_FAMILY-266";Tend="1481";Tstart="1260";shortTE="F";uid="1238458e-9b86-46cd-a083-019dce102104"
CM022874.1	RepeatMasker	DNA/TcMar-Tc1	34872196	34873150	5083	+	.	ID="rnd-5_family-101";Tend="1327";Tstart="39";shortTE="F";uid="360260c4-6679-4136-9a09-698ba93b7d7c"
CM022874.1	RepeatMasker	LINE/RTE-BovB	13356323	13356443	579	+	.	ID="RND-6_FAMILY-380";Tend="1001";Tstart="883";shortTE="F";uid="f399aacd-426c-4c69-b9de-908f35df7b23"
CM022874.1	RepeatMasker	RC/Helitron	13378644	13379791	8357	+	.	ID="RND-6_FAMILY-671";Tend="1946";Tstart="791";shortTE="F";uid="1ced4dc2-a095-48b0-ab04-9e6ea910d1a2"
CM022874.1	RepeatMasker	Unknown	11734476	11734821	1093	+	.	ID="RND-4_FAMILY-30";Tend="1287";Tstart="931";shortTE="F";uid="337c376d-673d-4edd-ad9f-6c06780a5e77"
CM022874.1	RepeatMasker	LINE/Penelope	10709803	10709981	594	+	.	ID="RND-6_FAMILY-3156";Tend="1121";Tstart="952";shortTE="F";uid="11e4363a-f3c4-49f3-b776-e5e84c9be825"
CM022874.1	RepeatMasker	RC/Helitron	48923256	48923417	1235	+	.	ID="RND-6_FAMILY-12178";Tend="1130";Tstart="955";shortTE="F";uid="0ff4af9f-0cd5-404c-92c8-a5e2190e33ce"
CM022874.1	RepeatMasker	DNA/hAT-Tip100	43096991	43097174	466	+	.	ID="RND-6_FAMILY-4173";Tend="2080";Tstart="1907";shortTE="F";uid="06a6060c-9593-47f3-a43a-0c1e41e1626f"
CM022874.1	RepeatMasker	Unknown	37691690	37692212	1833	+	.	ID="RND-1_FAMILY-11";Tend="1364";Tstart="855";shortTE="F";uid="cfe921e3-cf6f-429e-92c3-dfeca18194fa"
CM022874.1	RepeatMasker	Unknown	52376049	52376452	2970	+	.	ID="RND-1_FAMILY-115";Tend="1286";Tstart="909";shortTE="F";uid="4d80ee0d-bb0a-4877-9265-0ceacb4677ad"
CM022874.1	RepeatMasker	Unknown	17696154	17696286	793	+	.	ID="RND-1_FAMILY-138";Tend="1149";Tstart="1017";shortTE="F";uid="766a71fa-dbf0-46bf-9c57-9ffc0a4cc6ee"
CM022874.1	RepeatMasker	SINE/tRNA-RTE	39393225	39393483	1366	+	.	ID="RND-1_FAMILY-29";Tend="1066";Tstart="804";shortTE="F";uid="0a5cc76e-f4d4-402a-8cd7-ed350a8ffbce"
CM022874.1	RepeatMasker	LINE/RTE-BovB	14572224	14572516	1858	+	.	ID="RND-1_FAMILY-75";Tend="1820";Tstart="1515";shortTE="F";uid="dd14fdb7-2ef6-4dcd-97bb-74c2c22e20db"
CM022874.1	RepeatMasker	RC/Helitron	40194304	40194489	1575	+	.	ID="RND-4_FAMILY-269";Tend="1987";Tstart="1798";shortTE="F";uid="f5b2067e-ace7-4f24-b12c-67d2971cf8ca"
CM022874.1	RepeatMasker	Unknown	51301196	51301408	738	+	.	ID="RND-6_FAMILY-4999";TEgroup="ctg_1%7CRND-6_FAMILY-4999%7C9";Tend="1545";Tstart="1426";shortTE="F";uid="8318ac16-8c8f-4745-87e6-0cf3105780b9"
CM022874.1	RepeatMasker	Unknown	5131687	5132022	2741	+	.	ID="RND-6_FAMILY-11688";Tend="1127";Tstart="787";shortTE="F";uid="eed0c4e7-dbb5-4daf-b9da-e9d6c28429e7"
CM022874.1	RepeatMasker	DNA/TcMar-Tc1	50948795	50948979	1247	+	.	ID="RND-1_FAMILY-226";Tend="1343";Tstart="1149";shortTE="F";uid="8c58a3bf-ca41-46d7-ae90-0aedd84bcd1e"
CM022874.1	RepeatMasker	Unknown	36855987	36856299	1674	+	.	ID="RND-4_FAMILY-176";Tend="1262";Tstart="925";shortTE="F";uid="a3401f38-e81c-467c-b432-ddbe6cfe8db0"
CM022874.1	RepeatMasker	Unknown	19771205	19771413	1360	+	.	ID="RND-6_FAMILY-399";Tend="2197";Tstart="1989";shortTE="F";uid="7e371a6f-3464-4535-abda-bf0113b74a05"
CM022874.1	RepeatMasker	Unknown	39497112	39497455	1445	+	.	ID="RND-5_FAMILY-1421";Tend="1035";Tstart="608";shortTE="F";uid="0aef9f99-8735-4712-8816-4563dcffa21e"
CM022874.1	RepeatMasker	RC/Helitron	1490262	1490507	1770	+	.	ID="RND-6_FAMILY-317";Tend="1156";Tstart="923";shortTE="F";uid="3293d4d0-3325-41a6-a522-e6f7fb402120"
CM022874.1	RepeatMasker	Unknown	30782963	30783617	4516	+	.	ID="RND-1_FAMILY-828";Tend="1527";Tstart="865";shortTE="F";uid="0a775ecb-1b7b-4ff4-b070-468e40ff4c88"
CM022874.1	RepeatMasker	Unknown	40849577	40849977	2537	+	.	ID="RND-1_FAMILY-558";Tend="1396";Tstart="943";shortTE="F";uid="bb067e99-a311-438c-847f-ff865a64c739"
CM022874.1	RepeatMasker	RC/Helitron	51936308	51936585	2137	+	.	ID="RND-1_FAMILY-31";Tend="1533";Tstart="1258";shortTE="F";uid="683801de-aed8-4e6a-a3fb-ec330b3a452f"
CM022874.1	RepeatMasker	Unknown	36051324	36051501	1011	+	.	ID="RND-2_FAMILY-22";Tend="1134";Tstart="958";shortTE="F";uid="8bb6cef9-1a20-4a41-8403-5e3c6504b3e6"
CM022874.1	RepeatMasker	Unknown	28226032	28226249	915	+	.	ID="RND-4_FAMILY-734";TEgroup="ctg_1%7CRND-4_FAMILY-734%7C3";Tend="838";Tstart="726";shortTE="F";uid="b65ef63d-1345-4f88-84ce-da5f98fa8fdd"
CM022874.1	RepeatMasker	Unknown	43385127	43385322	726	+	.	ID="RND-5_FAMILY-1590";Tend="1703";Tstart="1505";shortTE="F";uid="1c700c35-efe2-4894-9678-3ce676a06057"
CM022874.1	RepeatMasker	Unknown	44403942	44404567	4196	+	.	ID="RND-6_FAMILY-3656";Tend="1557";Tstart="916";shortTE="F";uid="fe177dab-f80a-420a-a0f5-65a1f015de4b"
CM022874.1	RepeatMasker	RC/Helitron	483247	483464	1693	+	.	ID="RND-6_FAMILY-317";Tend="1155";Tstart="933";shortTE="F";uid="6182190f-1bf2-45b7-b11f-ea1c367470a8"
CM022874.1	RepeatMasker	SINE/5S	4620651	4620829	683	+	.	ID="RND-5_FAMILY-96";Tend="1156";Tstart="979";shortTE="F";uid="b7403e0f-6b70-4fff-b89d-a7153b39a477"
CM022874.1	RepeatMasker	Unknown	17432610	17433165	2642	+	.	ID="RND-3_FAMILY-332";Tend="1560";Tstart="925";shortTE="F";uid="c8d75baf-bffb-4355-9f70-18ce905ad511"
CM022874.1	RepeatMasker	Unknown	42253118	42253313	1387	+	.	ID="RND-1_FAMILY-835";Tend="968";Tstart="775";shortTE="F";uid="8dfd3ad4-f359-4798-be86-23348cba17b7"
CM022874.1	RepeatMasker	LINE/CR1	22063941	22065335	2366	+	.	ID="RND-1_FAMILY-667";Tend="2120";Tstart="740";shortTE="F";uid="ba92718e-b628-4213-a56b-c7c4d3e5d3a8"
CM022874.1	RepeatMasker	LINE/RTE-BovB	1389424	1389612	1282	+	.	ID="RND-1_FAMILY-75";Tend="1333";Tstart="1153";shortTE="F";uid="96e6d56e-5705-4c9d-9c9a-53d31b5a755c"
CM022874.1	RepeatMasker	Unknown	10716507	10716663	520	+	.	ID="RND-6_FAMILY-3679";Tend="1774";Tstart="1593";shortTE="F";uid="4eb09328-4fb5-455f-bf75-f34e2572d5fa"
CM022874.1	RepeatMasker	Unknown	8730537	8730841	1909	+	.	ID="RND-6_FAMILY-7290";Tend="1432";Tstart="1092";shortTE="F";uid="a00474d8-afef-409c-ae02-ed445faf5aca"
CM022874.1	RepeatMasker	Unknown	26470062	26470232	411	+	.	ID="RND-6_FAMILY-370";Tend="2001";Tstart="1823";shortTE="F";uid="2beab38c-2432-48e8-b4bc-dee85700cb0c"
CM022874.1	RepeatMasker	DNA/Academ-1	40649376	40649806	2277	+	.	ID="RND-1_FAMILY-347";Tend="1131";Tstart="688";shortTE="F";uid="abf42986-f7c0-4a4e-aa09-9a77203ca589"
CM022874.1	RepeatMasker	Unknown	43322591	43322780	730	+	.	ID="RND-1_FAMILY-191";Tend="937";Tstart="732";shortTE="F";uid="6986e8ae-1ec6-445b-98ca-fef518a21eec"
CM022874.1	RepeatMasker	Unknown	49575678	49575889	1088	+	.	ID="RND-1_FAMILY-159";Tend="1181";Tstart="971";shortTE="F";uid="adf817ba-8fcd-4147-a6ea-359166b2d614"
CM022874.1	RepeatMasker	DNA/TcMar-Tc1	25186319	25186473	701	+	.	ID="RND-6_FAMILY-2917";Tend="521";Tstart="367";shortTE="F";uid="5d94b5bc-dea6-4b64-98ec-28f9a964d189"
CM022874.1	RepeatMasker	RC/Helitron	45396057	45396448	3027	+	.	ID="RND-1_FAMILY-197";Tend="1239";Tstart="848";shortTE="F";uid="bec6bbed-e826-4e65-bc3c-92621f4979b7"
CM022874.1	RepeatMasker	SINE/tRNA-RTE	4563022	4563188	915	+	.	ID="RND-1_FAMILY-65";Tend="1097";Tstart="897";shortTE="F";uid="1acb3cfc-cbd3-4ff4-ae9e-93175cca16a8"
CM022874.1	RepeatMasker	DNA/TcMar-Tc1	28341715	28341853	509	+	.	ID="RND-1_FAMILY-360";Tend="1612";Tstart="1471";shortTE="F";uid="332a4dec-8676-4924-8aaa-7d016b9b83a1"
CM022874.1	RepeatMasker	DNA/TcMar-Tc4	40028837	40028968	591	+	.	ID="RND-1_FAMILY-503";Tend="1758";Tstart="1614";shortTE="F";uid="aec3f3b9-e632-4dd9-a1f2-ea8155fde69e"
CM022874.1	RepeatMasker	Unknown	2380643	2380976	1272	+	.	ID="RND-5_FAMILY-539";Tend="1195";Tstart="858";shortTE="F";uid="341f8b45-900d-4ea0-b3df-9096af0804ab"
CM022874.1	RepeatMasker	DNA/TcMar-Tc1	45949105	45949999	6757	+	.	ID="RND-6_FAMILY-514";Tend="1828";Tstart="921";shortTE="F";uid="42dd4de6-8250-41c3-817b-595275049f2c"
CM022874.1	RepeatMasker	LTR/Pao	30135974	30136389	944	+	.	ID="RND-6_FAMILY-475";Tend="1025";Tstart="640";shortTE="F";uid="c70d006f-af8b-486e-a977-8c734539d2ca"
CM022874.1	RepeatMasker	Unknown	17450241	17450393	1184	+	.	ID="RND-1_FAMILY-189";Tend="262";Tstart="92";shortTE="F";uid="3347095b-062a-42e5-8286-bd82af329347"
CM022874.1	RepeatMasker	Unknown	29456673	29456847	1144	+	.	ID="RND-6_FAMILY-3422";Tend="782";Tstart="611";shortTE="F";uid="72819add-be60-433e-9316-3b333545786b"
CM022874.1	RepeatMasker	Unknown	44831426	44831917	2850	+	.	ID="RND-1_FAMILY-49";Tend="1490";Tstart="966";shortTE="F";uid="4621e9fe-89b5-4808-8e15-18c08344f1c0"
CM022874.1	RepeatMasker	Unknown	5079364	5079588	1493	+	.	ID="RND-1_FAMILY-66";Tend="1138";Tstart="935";shortTE="F";uid="af847a1f-c382-4f65-8fd8-a693de9e313d"
CM022874.1	RepeatMasker	DNA/TcMar-Tc1	185216	185362	1106	+	.	ID="RND-5_FAMILY-2403";Tend="1850";Tstart="1705";shortTE="F";uid="184d58df-fb3f-45bc-b984-3ebf03684e02"
CM022874.1	RepeatMasker	Unknown	18027804	18027992	2065	+	.	ID="RND-6_FAMILY-3033";Tend="2078";Tstart="623";shortTE="F";uid="8bf07188-8ecf-4a01-a864-860e2916132a"
CM022874.1	RepeatMasker	Unknown	19089637	19089812	776	+	.	ID="RND-2_FAMILY-22";Tend="1108";Tstart="938";shortTE="F";uid="49bf61cb-5e4c-4380-ba1c-8ed2b212e1c8"
CM022874.1	RepeatMasker	Unknown	41432881	41433195	1902	+	.	ID="RND-1_FAMILY-86";Tend="1203";Tstart="856";shortTE="F";uid="2cd85de1-0057-4a68-8ca7-3ae3faebdf1a"
CM022874.1	RepeatMasker	DNA/Academ-1	20257620	20259579	7912	+	.	ID="RND-5_FAMILY-208";TEgroup="ctg_1%7CRND-5_FAMILY-208%7C5";Tend="2487";Tstart="468";shortTE="F";uid="5ad7e87d-2959-4ae1-955b-66043bf060b2"
CM022874.1	RepeatMasker	Unknown	40967268	40967568	1303	+	.	ID="RND-4_FAMILY-30";Tend="1233";Tstart="912";shortTE="F";uid="837c32e3-d608-4b4c-be82-fd75f6b41f49"
CM022874.1	RepeatMasker	DNA/hAT-Tip100	5416735	5416993	1550	+	.	ID="RND-4_FAMILY-13";Tend="1111";Tstart="851";shortTE="F";uid="93ee2e02-e5b9-4eb4-83e1-d48b205356f2"
CM022874.1	RepeatMasker	Unknown	42990770	42990882	638	+	.	ID="RND-2_FAMILY-22";Tend="1078";Tstart="949";shortTE="F";uid="bd9c9a80-17d6-4de5-894d-10131cd1b1fe"
CM022874.1	RepeatMasker	DNA/TcMar-Tc1	5148390	5148615	417	+	.	ID="RND-1_FAMILY-360";TEgroup="ctg_1%7CRND-1_FAMILY-360%7C1";Tend="492";Tstart="374";shortTE="T";uid="e34d3fed-60a7-4fa4-a885-89d6ef95c8d8"
CM022874.1	RepeatMasker	Unknown	50086499	50086729	881	+	.	ID="RND-4_FAMILY-176";Tend="1260";Tstart="973";shortTE="F";uid="7c47ed0f-e5a7-48d7-9980-400ef895e2d8"
CM022874.1	RepeatMasker	DNA/hAT-Tip100	3008288	3008420	464	+	.	ID="RND-4_FAMILY-2323";Tend="1176";Tstart="1035";shortTE="F";uid="12c6fb1b-2ff6-4634-9cbe-55ab09914d4a"
CM022874.1	RepeatMasker	RC/Helitron	45564760	45565382	3952	+	.	ID="RND-6_FAMILY-4124";Tend="1756";Tstart="1156";shortTE="F";uid="f09694e0-d266-4c36-b7ee-35e4eb33657d"
CM022874.1	RepeatMasker	DNA/TcMar-Tc1	20195056	20195987	4858	+	.	ID="RND-1_FAMILY-455";TEgroup="ctg_1%7CRND-1_FAMILY-455%7C2";Tend="1547";Tstart="929";shortTE="F";uid="4b216535-10d2-41e9-9741-a75081f7d552"
CM022874.1	RepeatMasker	DNA	31154430	31154725	1216	+	.	ID="RND-5_FAMILY-2114";Tend="1915";Tstart="1625";shortTE="F";uid="64816b91-268d-4b57-8d2f-f97877cf5479"
CM022874.1	RepeatMasker	DNA/TcMar-Tc1	52435168	52435936	3218	+	.	ID="RND-1_FAMILY-455";TEgroup="ctg_1%7CRND-1_FAMILY-455%7C12";Tend="1395";Tstart="929";shortTE="F";uid="b9aa248f-9294-4286-8f22-a114cd4e9c18"
CM022874.1	RepeatMasker	RC/Helitron	10442229	10442769	3538	+	.	ID="RND-1_FAMILY-31";Tend="1529";Tstart="932";shortTE="F";uid="1f2f4c45-20d9-4792-be1a-99c35d2ae75d"
CM022874.1	RepeatMasker	Unknown	24421841	24421997	1330	+	.	ID="RND-6_FAMILY-2918";Tend="1599";Tstart="1443";shortTE="F";uid="1c3c4c04-7d41-48ba-9293-2f27e0481084"
CM022874.1	RepeatMasker	RC/Helitron	16985349	16985750	2969	+	.	ID="RND-1_FAMILY-193";Tend="1090";Tstart="659";shortTE="F";uid="d6acdc71-5f20-420a-a402-15a6858e09ec"
CM022874.1	RepeatMasker	Unknown	39962994	39963381	2387	+	.	ID="RND-1_FAMILY-221";Tend="1294";Tstart="940";shortTE="F";uid="7312cb73-005d-4a6b-8d3b-cdc2164f452e"
CM022874.1	RepeatMasker	RC/Helitron	18322254	18322462	613	+	.	ID="RND-6_FAMILY-4124";Tend="1385";Tstart="1156";shortTE="F";uid="fc1e0782-9565-4de6-908f-db95ac992933"
CM022874.1	RepeatMasker	Unknown	22213455	22213786	871	+	.	ID="RND-1_FAMILY-1024";Tend="2855";Tstart="2510";shortTE="F";uid="ad6283ea-498e-42ea-a82f-f6438d2475d7"
CM022874.1	RepeatMasker	RC/Helitron	16921370	16921525	1090	+	.	ID="RND-6_FAMILY-317";Tend="1070";Tstart="930";shortTE="F";uid="344baeb2-c394-418c-8afa-0bf0da5f0c57"
CM022874.1	RepeatMasker	RC/Helitron	30388699	30389374	1489	+	.	ID="RND-5_FAMILY-848";Tend="1606";Tstart="910";shortTE="F";uid="1b8c3abb-5384-4a71-80de-32ba45900c83"
CM022874.1	RepeatMasker	LINE/I-Jockey	44997975	44998129	670	+	.	ID="RND-5_FAMILY-1271";Tend="1343";Tstart="1188";shortTE="F";uid="940b2b30-700f-4d41-9194-3f72590b00b6"
CM022874.1	RepeatMasker	Unknown	41662754	41663052	1139	+	.	ID="RND-6_FAMILY-1735";Tend="1219";Tstart="882";shortTE="F";uid="24755d6b-1466-4c6b-957f-148c72356d4f"
CM022874.1	RepeatMasker	RC/Helitron	24241426	24241576	1243	+	.	ID="RND-1_FAMILY-389";Tend="1972";Tstart="1822";shortTE="F";uid="547fb3ea-008a-43c4-b7f6-72cfbbfb5b2e"
CM022874.1	RepeatMasker	Unknown	49356373	49356832	2053	+	.	ID="RND-1_FAMILY-39";Tend="1376";Tstart="817";shortTE="F";uid="22b8e872-b9bf-45de-ba87-b3436b3bb54e"
CM022874.1	RepeatMasker	LINE/Penelope	36312922	36313137	551	+	.	ID="RND-5_FAMILY-178";TEgroup="ctg_1%7CRND-5_FAMILY-178%7C10";Tend="1536";Tstart="1247";shortTE="T";uid="e9229c2d-89f3-411d-a85d-b70c8906dcd3"
CM022874.1	RepeatMasker	DNA/TcMar-Tc1	51525830	51526209	2769	+	.	ID="RND-1_FAMILY-873";Tend="747";Tstart="369";shortTE="F";uid="6c27ca89-b1e9-45e6-909f-7c1e10751d1a"
CM022874.1	RepeatMasker	LINE/RTE-BovB	28822217	28822438	895	+	.	ID="RND-6_FAMILY-1621";Tend="428";Tstart="196";shortTE="F";uid="d3d6da08-e867-4a2b-88b2-788f77d97918"
CM022874.1	RepeatMasker	Unknown	15401039	15401175	849	+	.	ID="RND-6_FAMILY-154";Tend="1367";Tstart="1215";shortTE="F";uid="d77cc9ab-15d8-4faa-8e5e-5dd25621ccef"
CM022874.1	RepeatMasker	DNA/Academ-1	13086683	13087657	4032	+	.	ID="RND-5_FAMILY-208";TEgroup="ctg_1%7CRND-5_FAMILY-208%7C3";Tend="2672";Tstart="280";shortTE="F";uid="da090403-ea47-45d9-b78c-ba9d1b1e7603"
CM022874.1	RepeatMasker	Unknown	41641288	41641505	1027	+	.	ID="RND-4_FAMILY-176";Tend="1263";Tstart="978";shortTE="F";uid="5be57bd4-5de0-42ef-bb52-5cd03244ee24"
CM022874.1	RepeatMasker	DNA/TcMar-Tc1	3641259	3641421	552	+	.	ID="MARINER-6_HSAL";Tend="1052";Tstart="889";shortTE="F";uid="c28314b6-e986-4729-bbdd-6f716f393e16"
CM022874.1	RepeatMasker	RC/Helitron	19479913	19480168	1798	+	.	ID="RND-6_FAMILY-317";Tend="1188";Tstart="935";shortTE="F";uid="913d7899-f437-459a-9320-613d5df03a1a"
CM022874.1	RepeatMasker	DNA/TcMar-Tc1	47413870	47414669	1320	+	.	ID="RND-6_FAMILY-4116";TEgroup="ctg_1%7CRND-6_FAMILY-4116%7C1";Tend="1470";Tstart="152";shortTE="F";uid="096f0e23-a687-43fc-8f3b-0ccc395530fb"
CM022874.1	RepeatMasker	DNA/MULE-MuDR	12195517	12195704	1088	+	.	ID="RND-1_FAMILY-161";Tend="1119";Tstart="940";shortTE="F";uid="d57d2a40-8d3f-47b8-9102-97874a4430c6"
CM022874.1	RepeatMasker	DNA/hAT-Charlie	7146387	7146515	995	+	.	ID="RND-5_FAMILY-565";Tend="819";Tstart="690";shortTE="F";uid="649e30fe-6f0b-4ce4-9865-d15a4bd3ccf2"
CM022874.1	RepeatMasker	Unknown	40284778	40284879	446	+	.	ID="RND-6_FAMILY-3033";Tend="1541";Tstart="1438";shortTE="F";uid="95f0b1e1-7481-41cf-8e6b-ad09752b5dd7"
CM022874.1	RepeatMasker	Unknown	5059857	5060049	1232	+	.	ID="RND-6_FAMILY-2576";Tend="1800";Tstart="1617";shortTE="F";uid="3f37ae45-6b37-426f-85be-f9cda287ff03"
CM022874.1	RepeatMasker	DNA/hAT-Tip100	10966647	10966971	1527	+	.	ID="RND-5_FAMILY-649";Tend="1744";Tstart="1426";shortTE="F";uid="bba722a5-d72c-46c3-b21b-c10bb3de6d10"
CM022874.1	RepeatMasker	LINE/RTE-BovB	40551981	40552140	688	+	.	ID="RND-5_FAMILY-1885";Tend="1044";Tstart="904";shortTE="F";uid="4ea35e5d-bafe-4887-869e-801e9e1c9170"
CM022874.1	RepeatMasker	Unknown	43682895	43683259	919	+	.	ID="RND-5_FAMILY-949";Tend="730";Tstart="290";shortTE="F";uid="a0e20188-d6fe-4565-8184-a9e1bbe92663"
CM022874.1	RepeatMasker	LTR/Gypsy	19186918	19187514	2383	+	.	ID="RND-6_FAMILY-551";Tend="2977";Tstart="2371";shortTE="F";uid="dfbbcf85-f8a2-475d-ac98-1020e863bb00"
CM022874.1	RepeatMasker	Unknown	20392931	20393204	2262	+	.	ID="RND-1_FAMILY-294";Tend="318";Tstart="45";shortTE="F";uid="35aeb9bd-6e09-4d1c-9ae6-3ca57e80a944"
CM022874.1	RepeatMasker	DNA/TcMar-Tc1	27076249	27076540	2258	+	.	ID="RND-5_FAMILY-2403";Tend="1835";Tstart="1538";shortTE="F";uid="9e4d51d9-458b-4246-97f6-ae1a159bbf21"
CM022874.1	RepeatMasker	Unknown	4441477	4441751	1004	+	.	ID="RND-5_FAMILY-502";Tend="1191";Tstart="961";shortTE="F";uid="a78c1c73-a572-433a-b4d4-1f1eb7f3d316"
CM022874.1	RepeatMasker	Unknown	5139708	5139874	479	+	.	ID="RND-5_FAMILY-3291";Tend="702";Tstart="539";shortTE="F";uid="b7ed1314-8daf-4a1e-9cb4-9aaf12e8cdbc"
CM022874.1	RepeatMasker	RC/Helitron	48278424	48279135	5329	+	.	ID="RND-6_FAMILY-7275";Tend="1631";Tstart="911";shortTE="F";uid="93443a79-ee24-4e5c-bfcd-0e568e5e9bb0"
CM022874.1	RepeatMasker	Unknown	3693179	3693935	5351	+	.	ID="RND-1_FAMILY-121";Tend="1675";Tstart="923";shortTE="F";uid="7478919d-099d-47bd-9a81-5d47ada0cc6c"
CM022874.1	RepeatMasker	Unknown	15340059	15340540	3600	+	.	ID="RND-1_FAMILY-49";Tend="1453";Tstart="963";shortTE="F";uid="e9a15179-c7a0-4068-be4f-16e1261c655b"
CM022874.1	RepeatMasker	SINE/tRNA-RTE	29253353	29253527	931	+	.	ID="RND-1_FAMILY-48";Tend="1103";Tstart="923";shortTE="F";uid="a39ad650-798c-48e4-957f-64b7f614e1d2"
CM022874.1	RepeatMasker	LINE/RTE-BovB	43859536	43859756	1598	+	.	ID="RND-1_FAMILY-30";Tend="1118";Tstart="899";shortTE="F";uid="8760fcf8-940e-4d7b-821e-302c6419a241"
CM022874.1	RepeatMasker	Unknown	46341010	46341198	766	+	.	ID="RND-5_FAMILY-34";Tend="1088";Tstart="931";shortTE="F";uid="802d0cd2-93a7-4dda-9133-7918f5740317"
CM022874.1	RepeatMasker	Unknown	29614257	29615723	7045	+	.	ID="RND-1_FAMILY-189";Tend="2428";Tstart="928";shortTE="F";uid="50fdb778-31e6-4a89-b424-ca5271a27f0a"
CM022874.1	RepeatMasker	SINE/MIR	20981070	20981210	440	+	.	ID="RND-1_FAMILY-44";Tend="1118";Tstart="979";shortTE="F";uid="82710392-0c9d-4b5a-bbc0-6ab015093a25"
CM022874.1	RepeatMasker	LINE/Penelope	11911053	11911351	674	+	.	ID="RND-1_FAMILY-145";TEgroup="ctg_1%7CRND-1_FAMILY-145%7C4";Tend="1542";Tstart="1402";shortTE="T";uid="0ab41d6b-e31b-43d4-bac5-0e67a792bb5a"
CM022874.1	RepeatMasker	DNA/hAT-Tip100	40670529	40670741	812	+	.	ID="RND-4_FAMILY-2323";Tend="1317";Tstart="1119";shortTE="F";uid="24590b7f-96de-46f6-9cd7-43d9e1d93997"
CM022874.1	RepeatMasker	Unknown	14867128	14867292	600	+	.	ID="RND-2_FAMILY-22";Tend="1142";Tstart="972";shortTE="F";uid="4b8eec7d-455e-4451-a295-55eae62a2bda"
CM022874.1	RepeatMasker	Unknown	44055244	44055368	743	+	.	ID="RND-4_FAMILY-30";Tend="1194";Tstart="1065";shortTE="F";uid="610f01e8-af68-4e2f-aca8-4cad1fc800e5"
CM022874.1	RepeatMasker	DNA/hAT-Tip100	18701326	18701438	617	+	.	ID="RND-3_FAMILY-262";Tend="922";Tstart="808";shortTE="F";uid="c840efbb-1747-4ae7-a482-9c990fd06c8f"
CM022874.1	RepeatMasker	RC/Helitron	36853540	36853740	761	+	.	ID="RND-1_FAMILY-984";Tend="2768";Tstart="2545";shortTE="F";uid="a18d2ff1-6d73-4d5e-b282-3abed99bdc4f"
CM022874.1	RepeatMasker	Unknown	11253153	11253345	1267	+	.	ID="RND-6_FAMILY-2918";Tend="1619";Tstart="1390";shortTE="F";uid="40fda291-4ad6-481d-a944-55c06fbe408b"
CM022874.1	RepeatMasker	Unknown	32338816	32339597	6036	+	.	ID="RND-1_FAMILY-41";Tend="1699";Tstart="901";shortTE="F";uid="4a576efe-9a4e-4b76-8c9d-717a4e68b99a"
CM022874.1	RepeatMasker	RC/Helitron	28953244	28954459	10402	+	.	ID="RND-1_FAMILY-6";Tend="2005";Tstart="823";shortTE="F";uid="4eeb3dd6-26bd-434f-8cda-47381cc4e861"
CM022874.1	RepeatMasker	DNA/TcMar-Tc4	11922610	11922828	1253	+	.	ID="RND-1_FAMILY-456";Tend="2302";Tstart="2099";shortTE="F";uid="d638ed10-953e-4500-908d-920d9f40b445"
CM022874.1	RepeatMasker	Unknown	51333269	51333409	665	+	.	ID="RND-1_FAMILY-233";Tend="927";Tstart="791";shortTE="F";uid="ab432974-0338-458a-af9c-d7fb0903956c"
CM022874.1	RepeatMasker	DNA/TcMar-Tc1	30438940	30439566	3974	+	.	ID="RND-1_FAMILY-873";Tend="2494";Tstart="1930";shortTE="F";uid="aad818ea-de82-40de-9cdc-f18065afecc7"
CM022874.1	RepeatMasker	Unknown	11535113	11535256	547	+	.	ID="RND-1_FAMILY-485";Tend="683";Tstart="557";shortTE="F";uid="1ced3ac5-b3e9-4428-988a-f5f193bf8e36"
CM022874.1	RepeatMasker	SINE/5S	421599	421772	1129	+	.	ID="RND-5_FAMILY-1177";Tend="1163";Tstart="961";shortTE="F";uid="2e214d0b-8bb4-47ce-bba1-5fcc4427a42a"
CM022874.1	RepeatMasker	Unknown	20153949	20154061	971	+	.	ID="RND-4_FAMILY-734";Tend="838";Tstart="726";shortTE="F";uid="61d8e4bf-0d96-4543-a2e2-e45aa8eaef35"
CM022874.1	RepeatMasker	DNA/TcMar-Tc1	20038384	20038757	2910	+	.	ID="RND-1_FAMILY-455";Tend="1302";Tstart="929";shortTE="F";uid="e4e4ab7a-d478-47b4-a7fd-37438c117a6f"
CM022874.1	RepeatMasker	LINE/CR1	31442561	31443107	2609	+	.	ID="RND-1_FAMILY-869";Tend="1683";Tstart="1050";shortTE="F";uid="795b1ebf-fc2c-47f3-b155-6fa03ffbbe26"
CM022874.1	RepeatMasker	Unknown	28243092	28243435	2265	+	.	ID="RND-6_FAMILY-9040";Tend="1426";Tstart="1114";shortTE="F";uid="f69b4d23-709f-4d6b-9ceb-5b11a56596b8"
CM022874.1	RepeatMasker	Unknown	40099730	40100017	860	+	.	ID="RND-3_FAMILY-254";TEgroup="ctg_1%7CRND-3_FAMILY-254%7C2";Tend="1089";Tstart="955";shortTE="F";uid="60d43b78-3dfb-4089-9150-9c9a99e6fdcc"
CM022874.1	RepeatMasker	Unknown	3483548	3484014	1955	+	.	ID="RND-4_FAMILY-132";Tend="1500";Tstart="1009";shortTE="F";uid="745aad50-e9c6-4981-a01d-825179ea856a"
CM022874.1	RepeatMasker	DNA/TcMar-Tc1	41663048	41663707	4526	+	.	ID="RND-5_FAMILY-701";Tend="1758";Tstart="992";shortTE="F";uid="a67d77f9-3ecd-483d-ad89-d0269b96529e"
CM022874.1	RepeatMasker	Unknown	14480889	14480993	553	+	.	ID="RND-6_FAMILY-2918";Tend="1343";Tstart="1237";shortTE="F";uid="1bf94dd0-962d-4aa6-a853-68be1c45b1b9"
CM022874.1	RepeatMasker	Unknown	12249849	12250068	1107	+	.	ID="RND-3_FAMILY-254";Tend="1206";Tstart="917";shortTE="F";uid="721ed949-4cf2-4309-bfdb-24d6b9b864a3"
CM022874.1	RepeatMasker	Unknown	1588551	1588941	2689	+	.	ID="RND-1_FAMILY-281";Tend="1352";Tstart="964";shortTE="F";uid="a2e1261b-ff13-4310-8266-3f2e1308d80d"
CM022874.1	RepeatMasker	DNA/TcMar-Tc1	52114336	52115052	5719	+	.	ID="RND-1_FAMILY-288";Tend="1691";Tstart="978";shortTE="F";uid="35e6b29a-2e28-4793-b7af-380efed4d891"
CM022874.1	RepeatMasker	RC/Helitron	50454293	50454466	946	+	.	ID="RND-1_FAMILY-193";Tend="848";Tstart="677";shortTE="F";uid="8b8148d2-c0ba-45a5-9606-512315cfbb8b"
CM022874.1	RepeatMasker	Unknown	17557983	17558222	1784	+	.	ID="RND-1_FAMILY-593";Tend="1220";Tstart="969";shortTE="F";uid="53619dd7-6e46-478b-82f5-cf998810104d"
CM022874.1	RepeatMasker	SINE/tRNA-RTE	11390736	11390907	1362	+	.	ID="RND-6_FAMILY-1330";Tend="1099";Tstart="932";shortTE="F";uid="376897f2-dd5c-4bca-8ce3-b56ef346f7d4"
CM022874.1	RepeatMasker	RC/Helitron	40927176	40927360	765	+	.	ID="RND-6_FAMILY-20544";Tend="1539";Tstart="1373";shortTE="F";uid="f9bc9443-857c-4834-86b6-069c393812c3"
CM022874.1	RepeatMasker	Satellite	15889801	15889913	505	+	.	ID="RND-3_FAMILY-672";Tend="1151";Tstart="1038";shortTE="F";uid="bd480de1-d470-49de-a117-c08e5cb653df"
CM022874.1	RepeatMasker	DNA/TcMar-Tc1	44873529	44873852	774	+	.	ID="MARINER-6_HSAL";TEgroup="ctg_1%7CMARINER-6_HSAL%7C23";Tend="1141";Tstart="39";shortTE="F";uid="9951ae4a-7716-47d5-9c99-db6350f00ae5"
CM022874.1	RepeatMasker	Unknown	3455295	3455398	661	+	.	ID="RND-1_FAMILY-337";Tend="1136";Tstart="1033";shortTE="F";uid="03220eee-bcd8-43aa-9f8b-aaa0f015d3a6"
CM022874.1	RepeatMasker	Unknown	47481057	47481228	1288	+	.	ID="RND-6_FAMILY-3656";Tend="1558";Tstart="1385";shortTE="F";uid="01ba7a55-9429-4877-af34-2c33cb6e3df3"
CM022874.1	RepeatMasker	LINE/RTE-BovB	6699146	6699250	451	+	.	ID="RND-5_FAMILY-1885";Tend="1221";Tstart="1117";shortTE="F";uid="b1d16b67-9da3-4863-bd44-370f3618f15d"
CM022874.1	RepeatMasker	Unknown	3375834	3375982	1209	+	.	ID="RND-6_FAMILY-7290";Tend="1032";Tstart="884";shortTE="F";uid="9a3581b1-8466-4b37-9562-152e11d4e049"
CM022874.1	RepeatMasker	Satellite	14462319	14462458	800	+	.	ID="RND-3_FAMILY-672";Tend="1033";Tstart="897";shortTE="F";uid="be08526a-3085-4468-96b3-519a9d8ec75e"
CM022874.1	RepeatMasker	LINE/RTE-BovB	35767002	35767198	1296	+	.	ID="RND-1_FAMILY-75";Tend="1823";Tstart="1623";shortTE="F";uid="eca40c60-453c-44f0-9486-6c64b78ffe4b"
CM022874.1	RepeatMasker	LINE/CR1	8815810	8816183	2861	+	.	ID="RND-5_FAMILY-41";Tend="1437";Tstart="1069";shortTE="F";uid="b3a8b30e-b39d-4854-8f64-b3c94d090699"
CM022874.1	RepeatMasker	DNA/hAT-Tip100	44861809	44861990	473	+	.	ID="RND-5_FAMILY-697";TEgroup="ctg_1%7CRND-5_FAMILY-697%7C4";Tend="1047";Tstart="954";shortTE="T";uid="17fe4624-4513-4308-bf16-8b93ffc68a63"
CM022874.1	RepeatMasker	SINE/MIR	35981757	35981997	528	+	.	ID="RND-1_FAMILY-44";Tend="1176";Tstart="873";shortTE="F";uid="893e12b7-1228-4182-8ad9-0580d646064e"
CM022874.1	RepeatMasker	LINE/Dong-R4	48868959	48869383	2448	+	.	ID="RND-1_FAMILY-689";Tend="992";Tstart="569";shortTE="F";uid="a549058f-6919-4efe-848e-a2d3384b60cc"
CM022874.1	RepeatMasker	DNA/TcMar-Mariner	419322	419623	1367	+	.	ID="RND-5_FAMILY-1509";Tend="1296";Tstart="1060";shortTE="F";uid="6dc09ddb-5a25-4e7f-8dac-3f0b2475d00e"
CM022874.1	RepeatMasker	Unknown	626947	627185	1958	+	.	ID="RND-5_FAMILY-215";Tend="1149";Tstart="913";shortTE="F";uid="a1dc34ff-c6ba-4aa7-a781-d7b1d760211f"
CM022874.1	RepeatMasker	RC/Helitron	6893141	6893299	459	+	.	ID="RND-1_FAMILY-999";Tend="2158";Tstart="1981";shortTE="F";uid="7397cebc-262c-4953-ab79-f2afd41db019"
CM022874.1	RepeatMasker	Unknown	1699660	1700138	3718	+	.	ID="RND-5_FAMILY-3139";Tend="1346";Tstart="861";shortTE="F";uid="bb60e1a2-70e2-49be-aa15-79af7c5e6980"
CM022874.1	RepeatMasker	LINE/I-Jockey	43272603	43272732	853	+	.	ID="RND-1_FAMILY-781";Tend="1267";Tstart="1138";shortTE="F";uid="ec124964-dfdf-4764-a8f1-465ba98b12ba"
CM022874.1	RepeatMasker	Unknown	42287563	42287881	681	+	.	ID="RND-5_FAMILY-502";Tend="1319";Tstart="963";shortTE="F";uid="803a04da-339c-4fd4-8d26-b875bbab25f6"
CM022874.1	RepeatMasker	RC/Helitron	31011064	31011816	5379	+	.	ID="RND-3_FAMILY-589";Tend="1782";Tstart="1029";shortTE="F";uid="97d435c1-a57b-40bf-b4b2-0651029756dc"
CM022874.1	RepeatMasker	Unknown	24539283	24539453	415	+	.	ID="RND-6_FAMILY-3679";Tend="1776";Tstart="1620";shortTE="F";uid="18b5a598-817a-49d5-a3d5-b41318ececd4"
CM022874.1	RepeatMasker	Unknown	19052431	19052561	951	+	.	ID="RND-6_FAMILY-87";Tend="1104";Tstart="970";shortTE="F";uid="8b357c82-fccd-498d-aa16-b349bb4dd249"
CM022874.1	RepeatMasker	LINE/CR1	42977425	42977657	1413	+	.	ID="RND-6_FAMILY-12989";Tend="960";Tstart="733";shortTE="F";uid="4e240ef1-dfaf-4c43-83eb-34eca02b916f"
CM022874.1	RepeatMasker	LINE/R1-LOA	51692478	51693929	12030	+	.	ID="RND-1_FAMILY-249";Tend="2935";Tstart="1522";shortTE="F";uid="0588d012-158b-4df5-acbf-25a4829bea24"
CM022874.1	RepeatMasker	DNA/TcMar-Tc1	9917372	9917495	423	+	.	ID="RND-5_FAMILY-1382";Tend="1347";Tstart="1218";shortTE="F";uid="45ac530e-6306-434a-8560-194c3661e4a5"
CM022874.1	RepeatMasker	Unknown	12046049	12046229	549	+	.	ID="RND-6_FAMILY-370";Tend="2006";Tstart="1845";shortTE="F";uid="78cc6040-72e7-461e-aa13-e75124697f92"
CM022874.1	RepeatMasker	LINE/R1-LOA	28626003	28626190	421	+	.	ID="RND-1_FAMILY-938";Tend="790";Tstart="589";shortTE="F";uid="c170ae06-25e2-4b9c-98c4-13536838ab58"
CM022874.1	RepeatMasker	Unknown	43363673	43363842	1037	+	.	ID="RND-5_FAMILY-1920";Tend="742";Tstart="574";shortTE="F";uid="b45da0dd-928a-49bd-82e7-e6474b370d3d"
CM022874.1	RepeatMasker	Unknown	16088646	16088777	552	+	.	ID="RND-1_FAMILY-92";Tend="1743";Tstart="1594";shortTE="F";uid="001824f5-3945-4f64-a5fc-c16cab5a870e"
CM022874.1	RepeatMasker	Unknown	9436876	9437067	725	+	.	ID="RND-6_FAMILY-1901";Tend="1693";Tstart="1513";shortTE="F";uid="473c7cbf-75a7-4340-816c-edb30472dd8b"
CM022874.1	RepeatMasker	DNA/hAT-Blackjack	28010454	28010570	663	+	.	ID="RND-4_FAMILY-1024";Tend="2557";Tstart="2446";shortTE="F";uid="26b024ee-5f77-4380-a4cc-814e28b410a8"
CM022874.1	RepeatMasker	LINE/CR1	23355308	23355476	633	+	.	ID="RND-1_FAMILY-382";Tend="1381";Tstart="1180";shortTE="F";uid="08dc75b5-0af5-49fc-b980-0fefd3c4c4e1"
CM022874.1	RepeatMasker	LTR	13207720	13208223	3918	+	.	ID="RND-6_FAMILY-934";Tend="1067";Tstart="556";shortTE="F";uid="b069245c-0139-45b2-8514-197797e196ed"
CM022874.1	RepeatMasker	DNA/hAT-Tip100	45666203	45666691	3696	+	.	ID="RND-1_FAMILY-209";Tend="1365";Tstart="877";shortTE="F";uid="ea3a3b34-64f5-4415-8bff-4dd15de9f3e7"
CM022874.1	RepeatMasker	Satellite	26903490	26903686	589	+	.	ID="RND-6_FAMILY-46";Tend="1511";Tstart="1273";shortTE="F";uid="9af7bb7f-3724-452e-b552-c6b173c2aadb"
CM022874.1	RepeatMasker	Unknown	45329827	45329939	688	+	.	ID="RND-1_FAMILY-66";Tend="1046";Tstart="936";shortTE="F";uid="bbd48b8f-878f-43e5-b777-cd142a2a78a4"
CM022874.1	RepeatMasker	DNA/hAT-Tip100	44836573	44837007	3042	+	.	ID="RND-6_FAMILY-220";Tend="1318";Tstart="832";shortTE="F";uid="b959d5ca-f330-46f6-a20d-c4133545a38a"
CM022874.1	RepeatMasker	Unknown	34224097	34224434	1550	+	.	ID="RND-4_FAMILY-560";Tend="1177";Tstart="849";shortTE="F";uid="40c14d2a-c00e-465f-b39a-c25b21cf15fb"
CM022874.1	RepeatMasker	Unknown	11098898	11099094	558	+	.	ID="RND-6_FAMILY-370";Tend="2005";Tstart="1809";shortTE="F";uid="0d9629c2-4489-4ab3-b601-36d0ebdf9278"
CM022874.1	RepeatMasker	DNA/Academ-1	22609740	22610045	1192	+	.	ID="RND-6_FAMILY-2188";Tend="994";Tstart="629";shortTE="F";uid="2c6d803d-708a-4e2e-b0de-ec84274f58cd"
CM022874.1	RepeatMasker	LINE/Dong-R4	19851080	19851273	747	+	.	ID="RND-4_FAMILY-201";Tend="1249";Tstart="1057";shortTE="F";uid="d02a333c-39fa-49ec-b2ea-707fe4859937"
CM022874.1	RepeatMasker	Unknown	9670381	9670525	493	+	.	ID="RND-4_FAMILY-4275";TEgroup="ctg_1%7CRND-4_FAMILY-4275%7C2";Tend="1050";Tstart="927";shortTE="T";uid="1b627ffc-0340-4a4a-be1c-a28ce9245705"
CM022874.1	RepeatMasker	Satellite	29576758	29576899	1034	+	.	ID="RND-6_FAMILY-46";Tend="1494";Tstart="1348";shortTE="F";uid="2a2635db-c443-4697-b2c3-d0c3c4ac13e1"
CM022874.1	RepeatMasker	Unknown	45363208	45363481	1298	+	.	ID="RND-1_FAMILY-518";Tend="1015";Tstart="698";shortTE="F";uid="af9ae542-0c68-4a45-9bd4-d7503217b97e"
CM022874.1	RepeatMasker	DNA/TcMar-Tc1	35507352	35507486	963	+	.	ID="RND-5_FAMILY-1880";Tend="1061";Tstart="922";shortTE="F";uid="07489df8-eef7-413e-a3bb-fd171cca0625"
CM022874.1	RepeatMasker	Unknown	37891973	37892172	598	+	.	ID="RND-4_FAMILY-45";Tend="1061";Tstart="831";shortTE="F";uid="a1ddd317-ea21-437e-a570-1f137e323002"
CM022874.1	RepeatMasker	RC/Helitron	19718801	19718946	1168	+	.	ID="RND-6_FAMILY-317";Tend="1157";Tstart="997";shortTE="F";uid="0db784d7-e919-43d9-9f96-9d91084f92c4"
CM022874.1	RepeatMasker	Unknown	798303	798465	1202	+	.	ID="RND-1_FAMILY-89";Tend="1153";Tstart="994";shortTE="F";uid="655c70f9-58d1-42fb-bc17-07f3f7335bd3"
CM022874.1	RepeatMasker	DNA/hAT-Blackjack	20287618	20287752	713	+	.	ID="RND-4_FAMILY-1024";Tend="2557";Tstart="2427";shortTE="F";uid="b65f2329-fd82-443e-b59a-6c4d1b9a66c9"
CM022874.1	RepeatMasker	RC/Helitron	23391035	23391198	940	+	.	ID="RND-1_FAMILY-95";Tend="1732";Tstart="1561";shortTE="F";uid="459e1739-ee51-42db-90f6-b32cda8ed3f1"
CM022874.1	RepeatMasker	DNA/CMC-Chapaev-3	51016538	51017044	3665	+	.	ID="RND-1_FAMILY-34";Tend="1501";Tstart="1002";shortTE="F";uid="a3ac3026-b2b6-492d-ac21-3ceb3a9393dd"
CM022874.1	RepeatMasker	Unknown	4262168	4262285	862	+	.	ID="RND-6_FAMILY-11280";Tend="1258";Tstart="1131";shortTE="F";uid="3efdd351-4279-49da-9333-3c5e060a4d4c"
CM022874.1	RepeatMasker	Unknown	4447690	4447952	843	+	.	ID="RND-5_FAMILY-88";Tend="1546";Tstart="1181";shortTE="F";uid="ce987497-4a87-482e-8481-f1100aa42ba1"
CM022874.1	RepeatMasker	Unknown	7882257	7882449	631	+	.	ID="RND-4_FAMILY-392";Tend="671";Tstart="494";shortTE="F";uid="a20fd8de-b47a-4933-80f7-9a9501070e83"
CM022874.1	RepeatMasker	DNA/hAT-Tip100	30513667	30514088	1160	+	.	ID="RND-5_FAMILY-649";Tend="1527";Tstart="1089";shortTE="F";uid="3437d7a9-1c67-4857-9bd6-bb357d5c5470"
CM022874.1	RepeatMasker	Unknown	7497573	7497762	529	+	.	ID="RND-6_FAMILY-370";Tend="2006";Tstart="1810";shortTE="F";uid="24f4d395-541e-47db-b14a-4580f8dd3f01"
CM022874.1	RepeatMasker	LINE/RTE-BovB	22785963	22787348	8862	+	.	ID="RND-6_FAMILY-2";Tend="1755";Tstart="306";shortTE="F";uid="699fa95a-1a21-4769-8551-b08cc0fafb5c"
CM022874.1	RepeatMasker	Unknown	41219433	41219851	985	+	.	ID="RND-1_FAMILY-11";Tend="1361";Tstart="921";shortTE="F";uid="27bd3e01-6117-4161-a285-cd9458fa6861"
CM022874.1	RepeatMasker	Unknown	51963485	51963586	796	+	.	ID="RND-1_FAMILY-635";Tend="1685";Tstart="1584";shortTE="F";uid="6e19f595-9e33-4eaf-8027-900cd1dfb7d1"
CM022874.1	RepeatMasker	Unknown	49212426	49212530	690	+	.	ID="RND-1_FAMILY-337";Tend="1004";Tstart="912";shortTE="F";uid="8d27ddf8-9046-4cba-960c-7f9516452bfa"
CM022874.1	RepeatMasker	Unknown	11872424	11872950	3919	+	.	ID="RND-6_FAMILY-11805";Tend="678";Tstart="119";shortTE="F";uid="5253ed7c-1eee-48e2-8510-77ffa44a0cbb"
CM022874.1	RepeatMasker	Unknown	31255289	31255484	543	+	.	ID="RND-1_FAMILY-191";Tend="1148";Tstart="958";shortTE="F";uid="0eb3cb48-5751-49f8-bcf9-67a06626f4fe"
CM022874.1	RepeatMasker	DNA/hAT-Tip100	12149340	12149804	3675	+	.	ID="RND-1_FAMILY-217";Tend="1302";Tstart="841";shortTE="F";uid="f35508dd-68cc-4932-9a83-943a8d5d43cc"
CM022874.1	RepeatMasker	Unknown	28344665	28345420	4479	+	.	ID="RND-5_FAMILY-698";Tend="1668";Tstart="798";shortTE="F";uid="65d06e94-c2bb-4fe7-9e6c-bde09ec24e09"
CM022874.1	RepeatMasker	Unknown	31296389	31296753	2496	+	.	ID="RND-1_FAMILY-42";Tend="1777";Tstart="1449";shortTE="F";uid="19327dd7-ab07-4c62-8ab7-ec7ad0408925"
CM022874.1	RepeatMasker	DNA/TcMar-Tc1	35228101	35228981	5097	+	.	ID="RND-1_FAMILY-377";Tend="2755";Tstart="1873";shortTE="F";uid="322ceb11-88db-47a4-8454-687efeadb9d1"
CM022874.1	RepeatMasker	Unknown	28902216	28902357	987	+	.	ID="RND-1_FAMILY-116";Tend="1108";Tstart="959";shortTE="F";uid="c6575fb6-4ce5-46fe-9928-2e5e640340fb"
CM022874.1	RepeatMasker	DNA/MULE-MuDR	26347097	26347221	439	+	.	ID="RND-5_FAMILY-444";Tend="1060";Tstart="937";shortTE="F";uid="72b6c358-9ee4-4d23-8237-ddd304a588cd"
CM022874.1	RepeatMasker	DNA/CMC-Chapaev-3	7888739	7888984	1590	+	.	ID="RND-6_FAMILY-2378";Tend="1062";Tstart="820";shortTE="F";uid="79debf16-0f8f-4aa6-86e3-9477783b6919"
CM022874.1	RepeatMasker	LINE/L2	14117925	14118617	2913	+	.	ID="RND-6_FAMILY-2711";Tend="1396";Tstart="750";shortTE="F";uid="ebc78f5f-0eb5-4d5c-8755-0118e15a1f0b"
CM022874.1	RepeatMasker	Unknown	51667265	51667539	1966	+	.	ID="RND-6_FAMILY-1527";Tend="1183";Tstart="905";shortTE="F";uid="830e5e92-d0d2-413f-a293-613e50e4fe6a"
CM022874.1	RepeatMasker	DNA/hAT-Charlie	37180408	37180551	1948	+	.	ID="RND-2_FAMILY-110";Tend="1166";Tstart="937";shortTE="F";uid="2ece3269-e3c1-468d-ba93-7cf78af1525d"
CM022874.1	RepeatMasker	SINE/tRNA-RTE	734196	734304	685	+	.	ID="RND-1_FAMILY-87";Tend="1003";Tstart="889";shortTE="F";uid="316ba2ce-be95-4c1a-a61e-10237df574e5"
CM022874.1	RepeatMasker	LTR/Copia	29639662	29639832	916	+	.	ID="RND-6_FAMILY-2605";Tend="1339";Tstart="1181";shortTE="F";uid="80ca0577-0d14-42fb-8ffd-3ea9eb35be4a"
CM022874.1	RepeatMasker	LINE/Penelope	24792240	24792499	1687	+	.	ID="RND-1_FAMILY-304";Tend="1563";Tstart="1285";shortTE="F";uid="bde6803c-deb7-40e1-b70b-e5f0a1aa3e80"
CM022874.1	RepeatMasker	Unknown	39841739	39841934	1001	+	.	ID="RND-1_FAMILY-11";Tend="1247";Tstart="1052";shortTE="F";uid="edb08804-6e99-4f74-870b-30eb95bd34fc"
CM022874.1	RepeatMasker	SINE/MIR	34184353	34184665	2011	+	.	ID="RND-1_FAMILY-44";Tend="1185";Tstart="873";shortTE="F";uid="63760a7e-c2c1-4763-bbf1-ac43238a6cdf"
CM022874.1	RepeatMasker	LINE/RTE-BovB	9765937	9766422	635	+	.	ID="RND-6_FAMILY-491";Tend="1283";Tstart="790";shortTE="F";uid="31293e84-923a-4c58-92bc-6594c1c8e216"
CM022874.1	RepeatMasker	LINE/CR1	32610966	32611066	655	+	.	ID="RND-5_FAMILY-435";Tend="1156";Tstart="1049";shortTE="F";uid="637fa40b-f267-428a-9c52-c5e8c8c57fb0"
CM022874.1	RepeatMasker	LINE/I-Jockey	646876	647206	1952	+	.	ID="RND-1_FAMILY-230";Tend="1276";Tstart="954";shortTE="F";uid="67c1c850-3efa-4bd9-95ef-4960f7ba1a07"
CM022874.1	RepeatMasker	Satellite	45201831	45202135	2257	+	.	ID="RND-6_FAMILY-46";Tend="1500";Tstart="1200";shortTE="F";uid="2b634a40-794a-4801-ac56-6fd97bd367bd"
CM022874.1	RepeatMasker	RC/Helitron	21780672	21780801	463	+	.	ID="RND-4_FAMILY-269";Tend="927";Tstart="796";shortTE="F";uid="96b9345f-cb4f-403b-a521-3b5084d66f38"
CM022874.1	RepeatMasker	LINE/CR1	13929154	13929405	638	+	.	ID="RND-1_FAMILY-367";Tend="1579";Tstart="1338";shortTE="F";uid="64f5fc06-a66e-4955-9203-affee5f118bd"
CM022874.1	RepeatMasker	Unknown	26761963	26762122	865	+	.	ID="RND-6_FAMILY-13939";Tend="2165";Tstart="2004";shortTE="F";uid="5b8700ce-9b0c-4e90-93d3-7e6f77e4be0f"
CM022874.1	RepeatMasker	Unknown	39553420	39553536	423	+	.	ID="RND-3_FAMILY-332";Tend="1441";Tstart="1344";shortTE="F";uid="a0e9e6bd-ffdb-4f14-b015-fc00933b4a5d"
CM022874.1	RepeatMasker	Satellite	45345054	45345254	1455	+	.	ID="RND-6_FAMILY-577";Tend="936";Tstart="745";shortTE="F";uid="12db0d1c-2d1b-49be-a67c-a0a50e114cc2"
CM022874.1	RepeatMasker	DNA/TcMar-Tc1	12984738	12985404	5243	+	.	ID="RND-1_FAMILY-971";Tend="2017";Tstart="1356";shortTE="F";uid="9582ed38-1a32-4f0f-9149-559d187efec6"
CM022874.1	RepeatMasker	Unknown	16299210	16299756	3170	+	.	ID="RND-1_FAMILY-49";Tend="1506";Tstart="961";shortTE="F";uid="f2c83459-a069-4fb9-8207-d0ffe96d7a28"
CM022874.1	RepeatMasker	DNA/TcMar-Tc1	45546453	45547008	1087	+	.	ID="RND-5_FAMILY-1880";TEgroup="ctg_1%7CRND-5_FAMILY-1880%7C5";Tend="1605";Tstart="921";shortTE="F";uid="3377451f-57a5-4562-b8d0-b6dcb228f9fd"
CM022874.1	RepeatMasker	LINE/RTE-BovB	6111120	6111263	875	+	.	ID="RND-6_FAMILY-380";Tend="1197";Tstart="1042";shortTE="F";uid="52bc9d54-fc22-46f1-8ee7-73732d53b753"
CM022874.1	RepeatMasker	DNA/hAT-Tip100	49235168	49235290	1036	+	.	ID="RND-5_FAMILY-1669";Tend="1355";Tstart="1233";shortTE="F";uid="5966bba9-d841-453b-998b-bd4a00f84b09"
CM022874.1	RepeatMasker	DNA/hAT-Charlie	5897011	5897398	2394	+	.	ID="RND-2_FAMILY-110";Tend="1327";Tstart="932";shortTE="F";uid="1845cbce-b66b-4e6c-ad65-1ae1c3c34010"
CM022874.1	RepeatMasker	Unknown	44621059	44621212	1231	+	.	ID="RND-6_FAMILY-682";Tend="846";Tstart="694";shortTE="F";uid="6b69675e-9b25-4df3-bc88-74eb14771adf"
CM022874.1	RepeatMasker	Unknown	12175457	12175718	1999	+	.	ID="RND-1_FAMILY-152";Tend="1228";Tstart="966";shortTE="F";uid="db1811a8-5378-4d4f-990e-48f9ab5f5c99"
CM022874.1	RepeatMasker	Unknown	19580871	19581139	775	+	.	ID="RND-5_FAMILY-698";TEgroup="ctg_1%7CRND-5_FAMILY-698%7C9";Tend="1538";Tstart="805";shortTE="T";uid="2b334136-457c-423f-a316-b7709fb08561"
CM022874.1	RepeatMasker	Unknown	10602258	10602841	2699	+	.	ID="RND-1_FAMILY-783";Tend="1558";Tstart="932";shortTE="F";uid="11242552-8bb6-4ca2-80e3-ec084813bf75"
CM022874.1	RepeatMasker	Unknown	12364766	12365004	1529	+	.	ID="RND-6_FAMILY-2400";Tend="1330";Tstart="1091";shortTE="F";uid="2fb6853b-da03-4c9e-ac3d-da1460945d60"
CM022874.1	RepeatMasker	Satellite	45737408	45737687	2155	+	.	ID="RND-6_FAMILY-46";Tend="1500";Tstart="1223";shortTE="F";uid="dcb8a3f8-d5fe-4f31-a48e-a0b7dfd89f0c"
CM022874.1	RepeatMasker	Unknown	41252388	41252899	3909	+	.	ID="RND-1_FAMILY-443";Tend="1491";Tstart="941";shortTE="F";uid="187e95ca-4191-47a6-8af6-f97e6334b189"
CM022874.1	RepeatMasker	LINE/R1-LOA	52360223	52360487	2347	+	.	ID="RND-6_FAMILY-3612";Tend="3497";Tstart="3233";shortTE="F";uid="e6616b4e-1a69-4285-b024-36b36fbc4a61"
CM022874.1	RepeatMasker	Satellite	8014248	8014398	472	+	.	ID="RND-5_FAMILY-2656";Tend="760";Tstart="606";shortTE="F";uid="9e648a3a-a18b-4d28-bb8b-58dd6f33fbdc"
CM022874.1	RepeatMasker	RC/Helitron	41188137	41188248	503	+	.	ID="HELITRON-N7_PXU";Tend="110";Tstart="4";shortTE="F";uid="f41f52ae-6ccf-4891-8ed1-b0126f0d3164"
CM022874.1	RepeatMasker	DNA/TcMar-Tc1	2942968	2943590	4163	+	.	ID="RND-4_FAMILY-1141";Tend="1237";Tstart="616";shortTE="F";uid="847519bd-d9bd-4328-af12-e3759ce34581"
CM022874.1	RepeatMasker	DNA	30651280	30653138	7070	+	.	ID="RND-4_FAMILY-311";Tend="2163";Tstart="269";shortTE="F";uid="60a80530-2f49-432d-a48a-ce5ebdad7649"
CM022874.1	RepeatMasker	LTR/Copia	38415590	38415790	956	+	.	ID="RND-6_FAMILY-2605";Tend="1312";Tstart="1106";shortTE="F";uid="15abe327-ef59-4843-abcc-d597cc0e6b44"
CM022874.1	RepeatMasker	DNA/hAT-Blackjack	46693114	46693223	864	+	.	ID="RND-6_FAMILY-511";Tend="1542";Tstart="1431";shortTE="F";uid="330ea3cd-c12e-4af7-97ac-66e7ffa04e6e"
CM022874.1	RepeatMasker	Unknown	39304026	39304467	2547	+	.	ID="RND-5_FAMILY-502";Tend="1435";Tstart="944";shortTE="F";uid="a3bfbda1-1c12-41d6-a6eb-2e483b92b2e4"
CM022874.1	RepeatMasker	DNA/hAT-Tip100	45231184	45231562	2760	+	.	ID="RND-1_FAMILY-209";Tend="1377";Tstart="1011";shortTE="F";uid="69450da0-ec63-4dcd-8af1-16986e54f370"
CM022874.1	RepeatMasker	LINE/RTE-BovB	50428982	50429304	2116	+	.	ID="RND-6_FAMILY-380";Tend="1210";Tstart="872";shortTE="F";uid="5720d304-c37c-4756-80af-bb546cc8d916"
CM022874.1	RepeatMasker	DNA/hAT-Charlie	14530338	14530702	2502	+	.	ID="RND-2_FAMILY-110";Tend="1325";Tstart="982";shortTE="F";uid="1f3a970a-4e56-4aba-918c-3ca93a0056c8"
CM022874.1	RepeatMasker	DNA/hAT-Blackjack	38369355	38369481	585	+	.	ID="RND-4_FAMILY-1024";Tend="380";Tstart="263";shortTE="F";uid="09e12d68-1454-4674-aee8-ded0b5f9ad2c"
CM022874.1	RepeatMasker	Unknown	39862067	39862258	453	+	.	ID="RND-1_FAMILY-279";TEgroup="ctg_1%7CRND-1_FAMILY-279%7C5";Tend="1264";Tstart="1190";shortTE="T";uid="c3b459af-1bf3-4ef9-b416-7cb65037b149"
CM022874.1	RepeatMasker	Satellite	46853663	46853900	1697	+	.	ID="RND-6_FAMILY-577";Tend="1022";Tstart="772";shortTE="F";uid="cc61c7f6-f3ba-4d1d-a9b7-77e4a49090b0"
CM022874.1	RepeatMasker	DNA/Ginger-2	9657283	9657393	662	+	.	ID="RND-1_FAMILY-305";Tend="1222";Tstart="1131";shortTE="F";uid="bd9eb69c-4b20-4947-bd6a-831d29d728ac"
CM022874.1	RepeatMasker	DNA/hAT-Tip100	40401091	40401382	2366	+	.	ID="RND-1_FAMILY-543";Tend="1368";Tstart="1074";shortTE="F";uid="253b2b78-83c5-466a-a864-28ff300279f0"
CM022874.1	RepeatMasker	Unknown	26129243	26129818	2132	+	.	ID="RND-5_FAMILY-2056";Tend="1641";Tstart="928";shortTE="F";uid="20dc7993-353c-4e22-9b69-ea765b950c2f"
CM022874.1	RepeatMasker	Unknown	2509619	2509823	632	+	.	ID="RND-5_FAMILY-539";Tend="1097";Tstart="898";shortTE="F";uid="cbe922d0-532a-4226-8870-1ae0e4cfa721"
CM022874.1	RepeatMasker	Unknown	45541323	45541650	2230	+	.	ID="RND-6_FAMILY-1391";Tend="1005";Tstart="690";shortTE="F";uid="4923ff4a-6d7e-49c6-8e01-51b7c122d6c2"
CM022874.1	RepeatMasker	RC/Helitron	22331477	22332286	3717	+	.	ID="RND-6_FAMILY-5746";Tend="1954";Tstart="1090";shortTE="F";uid="277e347b-2162-48fb-9091-d4eb8e6bb183"
CM022874.1	RepeatMasker	Unknown	52384987	52385353	2070	+	.	ID="RND-5_FAMILY-2328";Tend="1252";Tstart="886";shortTE="F";uid="81912c8c-5df3-4907-9518-8017a80105c5"
CM022874.1	RepeatMasker	SINE/MIR	43722953	43723250	1896	+	.	ID="RND-1_FAMILY-44";Tend="1192";Tstart="874";shortTE="F";uid="abf7e92e-0d51-4859-9529-5d06c318b3d3"
CM022874.1	RepeatMasker	LINE/Penelope	5825124	5825267	620	+	.	ID="RND-1_FAMILY-304";Tend="1403";Tstart="1249";shortTE="F";uid="4877b884-e999-4bb7-841e-c3bc6e944a29"
CM022874.1	RepeatMasker	Satellite	50181984	50182117	859	+	.	ID="RND-3_FAMILY-672";Tend="1033";Tstart="903";shortTE="F";uid="015a0e14-80f9-47e8-b1ce-4379c9c90730"
CM022874.1	RepeatMasker	Unknown	39533588	39534041	2262	+	.	ID="RND-6_FAMILY-17382";Tend="1333";Tstart="849";shortTE="F";uid="0fd87735-f026-4f37-829e-722fac0d23ba"
CM022874.1	RepeatMasker	Unknown	2073926	2074245	624	+	.	ID="RND-4_FAMILY-4275";TEgroup="ctg_1%7CRND-4_FAMILY-4275%7C1";Tend="1080";Tstart="940";shortTE="F";uid="fe1191d1-37e0-4e94-8f1b-857a0d2f7da7"
CM022874.1	RepeatMasker	RC/Helitron	30046157	30046400	1805	+	.	ID="RND-6_FAMILY-317";Tend="1157";Tstart="923";shortTE="F";uid="d3120cb2-2820-4a18-827d-42bc0546836c"
CM022874.1	RepeatMasker	Unknown	29147371	29147693	1311	+	.	ID="RND-1_FAMILY-203";TEgroup="ctg_1%7CRND-1_FAMILY-203%7C13";Tend="939";Tstart="723";shortTE="F";uid="2f66b2d8-3ac6-457a-aae8-a5dcf5a409c6"
CM022874.1	RepeatMasker	DNA/TcMar-Mariner	46486863	46487212	633	+	.	ID="MARINER-29_HSAL";Tend="524";Tstart="169";shortTE="F";uid="18aec22f-0c25-4f2d-bc0f-d4420e43d9db"
CM022874.1	RepeatMasker	Unknown	15413130	15413627	3126	+	.	ID="RND-4_FAMILY-132";Tend="1517";Tstart="978";shortTE="F";uid="728c926f-e1ae-4288-856c-0c81b1c469a7"
CM022874.1	RepeatMasker	Unknown	49094836	49095034	1657	+	.	ID="RND-6_FAMILY-3656";Tend="1118";Tstart="923";shortTE="F";uid="9a1fb100-6d55-460e-be70-515772d9c7b1"
CM022874.1	RepeatMasker	Unknown	39815725	39815827	439	+	.	ID="RND-1_FAMILY-251";Tend="186";Tstart="83";shortTE="F";uid="7552e258-c8b5-4f65-94f9-b0938106713b"
CM022874.1	RepeatMasker	Unknown	3395953	3397497	9045	+	.	ID="RND-6_FAMILY-5665";Tend="2148";Tstart="635";shortTE="F";uid="bf0417d3-b0f8-493c-82df-58870dbcc5e3"
CM022874.1	RepeatMasker	Unknown	39537145	39537311	650	+	.	ID="RND-3_FAMILY-316";Tend="1179";Tstart="999";shortTE="F";uid="3937b051-0b3d-43b9-bdc1-ac301f219343"
CM022874.1	RepeatMasker	RC/Helitron	9464846	9464962	478	+	.	ID="RND-1_FAMILY-8";Tend="941";Tstart="828";shortTE="F";uid="5e1a5e51-0edf-4f38-8d44-2fecc1dd40a9"
CM022874.1	RepeatMasker	Unknown	47338908	47339044	814	+	.	ID="RND-6_FAMILY-7290";Tend="1150";Tstart="1038";shortTE="F";uid="33fcab0c-d683-4902-9ea8-2b287f70272a"
CM022874.1	RepeatMasker	Satellite	36063764	36063965	1258	+	.	ID="RND-6_FAMILY-46";Tend="1478";Tstart="1264";shortTE="F";uid="001e151f-c6d7-43a8-a66f-126ebfcd86fb"
CM022874.1	RepeatMasker	DNA/TcMar-Tc1	44658006	44658574	3600	+	.	ID="RND-5_FAMILY-701";Tend="1521";Tstart="990";shortTE="F";uid="12ecae11-27b0-42e6-abc1-87ce222ce5ed"
CM022874.1	RepeatMasker	LINE/CR1	37825778	37825991	473	+	.	ID="RND-1_FAMILY-367";TEgroup="ctg_1%7CRND-1_FAMILY-367%7C2";Tend="1596";Tstart="1524";shortTE="T";uid="439847a2-c01b-482c-ace2-5ad01ed539b3"
CM022874.1	RepeatMasker	DNA/Academ-1	3302091	3302321	641	+	.	ID="RND-1_FAMILY-347";TEgroup="ctg_1%7CRND-1_FAMILY-347%7C1";Tend="1050";Tstart="707";shortTE="F";uid="f6d54f59-6823-4faa-99fd-914a8789e759"
CM022874.1	RepeatMasker	LINE/RTE-BovB	43482251	43482451	656	+	.	ID="RND-1_FAMILY-30";TEgroup="ctg_1%7CRND-1_FAMILY-30%7C7";Tend="887";Tstart="801";shortTE="T";uid="391badde-c672-4318-a0a0-3db167c6c883"
CM022874.1	RepeatMasker	RC/Helitron	46273267	46274102	5793	+	.	ID="RND-6_FAMILY-2083";Tend="1733";Tstart="968";shortTE="F";uid="ecd3b10e-4ca7-4afb-bd63-19180610bafb"
CM022874.1	RepeatMasker	Unknown	1656506	1657037	2999	+	.	ID="RND-1_FAMILY-41";Tend="1754";Tstart="904";shortTE="F";uid="d3aa9b39-e83b-4fda-b73f-db871cfa53d6"
CM022874.1	RepeatMasker	DNA/hAT-hATm	16302010	16302918	7131	+	.	ID="RND-5_FAMILY-1446";Tend="1765";Tstart="809";shortTE="F";uid="095e4bd3-bdac-4567-995a-6d693f2d2642"
CM022874.1	RepeatMasker	LTR/Gypsy	35020153	35020275	550	+	.	ID="RND-6_FAMILY-1213";Tend="1177";Tstart="1054";shortTE="F";uid="506d9bbe-1c60-427a-b7fd-5b64630fa0d8"
CM022874.1	RepeatMasker	LINE/CR1	48531843	48532428	4346	+	.	ID="RND-1_FAMILY-382";Tend="1886";Tstart="1267";shortTE="F";uid="b99e0bf7-2b61-4e6a-b8dc-bb66022933b3"
CM022874.1	RepeatMasker	Unknown	20924080	20924221	485	+	.	ID="RND-3_FAMILY-37";Tend="1162";Tstart="995";shortTE="F";uid="3a1f22f6-233a-4eb5-ba78-23cf43472e6b"
CM022874.1	RepeatMasker	SINE/5S	48604530	48604644	591	+	.	ID="RND-5_FAMILY-566";Tend="977";Tstart="841";shortTE="F";uid="ac8b3911-d584-4ee5-b65a-030e90aff47c"
CM022874.1	RepeatMasker	Satellite	23408720	23408841	485	+	.	ID="RND-5_FAMILY-985";Tend="1534";Tstart="1412";shortTE="F";uid="94893126-3d27-4798-8779-60e13f99fb2d"
CM022874.1	RepeatMasker	RC/Helitron	16145141	16146582	10226	+	.	ID="RND-1_FAMILY-38";Tend="2305";Tstart="808";shortTE="F";uid="e4289018-67d6-4fe8-80d4-3a8a0e03e8a8"
CM022874.1	RepeatMasker	Unknown	26331785	26332029	1121	+	.	ID="RND-5_FAMILY-641";Tend="1169";Tstart="916";shortTE="F";uid="2b10f24b-eab6-4df9-b683-3602a6f7974a"
CM022874.1	RepeatMasker	DNA/TcMar-Tc1	23967879	23968398	2355	+	.	ID="RND-1_FAMILY-1007";Tend="1340";Tstart="803";shortTE="F";uid="298a0885-05f3-4fc6-9032-e61b5f50f0c6"
CM022874.1	RepeatMasker	Unknown	43527412	43527547	529	+	.	ID="RND-5_FAMILY-806";Tend="1271";Tstart="1131";shortTE="F";uid="3952b230-6c41-48f9-8cba-7f5cfb5df906"
CM022874.1	RepeatMasker	DNA/TcMar-Tc1	2335682	2336432	5419	+	.	ID="RND-1_FAMILY-54";Tend="1687";Tstart="913";shortTE="F";uid="f7666833-90d0-4455-8c77-628507f551eb"
CM022874.1	RepeatMasker	Unknown	23052770	23053374	4116	+	.	ID="RND-5_FAMILY-698";Tend="2161";Tstart="1550";shortTE="F";uid="26823c80-7cb2-4949-a937-389d142e0af7"
CM022874.1	RepeatMasker	Unknown	44658716	44658972	1993	+	.	ID="RND-6_FAMILY-7290";Tend="1422";Tstart="1165";shortTE="F";uid="292abd63-d40f-4903-89db-83e796199673"
CM022874.1	RepeatMasker	LTR	28750601	28750709	676	+	.	ID="RND-6_FAMILY-934";Tend="664";Tstart="562";shortTE="F";uid="f95b659c-4461-43b7-9e71-1bb11e1c7c14"
CM022874.1	RepeatMasker	Unknown	37927272	37927389	461	+	.	ID="RND-1_FAMILY-122";Tend="1013";Tstart="895";shortTE="F";uid="692667b3-ae21-4bcb-8c74-5cb0be958049"
CM022874.1	RepeatMasker	DNA/hAT-Tip100	5160815	5161216	1424	+	.	ID="RND-4_FAMILY-2323";Tend="2195";Tstart="1800";shortTE="F";uid="3501e9f4-0b5c-40fb-99f8-7d9504c55112"
CM022874.1	RepeatMasker	Unknown	8820326	8820555	668	+	.	ID="RND-5_FAMILY-502";Tend="1337";Tstart="1067";shortTE="F";uid="5f8d9231-b485-4c0f-ba10-eb77c4af4c78"
CM022874.1	RepeatMasker	Unknown	14261974	14262154	491	+	.	ID="RND-6_FAMILY-370";Tend="2011";Tstart="1831";shortTE="F";uid="1cc50c86-a7c6-4330-aafa-74a495739825"
CM022874.1	RepeatMasker	RC/Helitron	11821161	11821949	2743	+	.	ID="RND-6_FAMILY-8344";Tend="1578";Tstart="543";shortTE="F";uid="c55d88f2-b5c8-4d4f-947b-ebb245aa60b5"
CM022874.1	RepeatMasker	Unknown	1075602	1075754	748	+	.	ID="RND-2_FAMILY-22";Tend="1110";Tstart="955";shortTE="F";uid="ebd9f063-d816-4bd1-8ec6-550767f59161"
CM022874.1	RepeatMasker	RC/Helitron	2894243	2894495	1971	+	.	ID="RND-6_FAMILY-4711";Tend="1140";Tstart="888";shortTE="F";uid="3986303b-9039-4c55-9731-46dd73a336bf"
CM022874.1	RepeatMasker	DNA/TcMar-Tc1	29174912	29175397	1106	+	.	ID="RND-1_FAMILY-640";TEgroup="ctg_1%7CRND-1_FAMILY-640%7C5";Tend="1957";Tstart="800";shortTE="F";uid="4ef1b6c6-6ef6-4fcc-8eb0-c7bc7e372932"
CM022874.1	RepeatMasker	SINE/MIR	23222881	23223042	837	+	.	ID="RND-1_FAMILY-44";Tend="1065";Tstart="872";shortTE="F";uid="89fbd687-0766-482e-9c04-7b02c2380bcb"
CM022874.1	RepeatMasker	LTR/Gypsy	5459593	5459747	886	+	.	ID="RND-6_FAMILY-551";Tend="2837";Tstart="2688";shortTE="F";uid="d97a76de-4d3f-4189-806f-e81552b83d5c"
CM022874.1	RepeatMasker	Unknown	32349847	32350619	2155	+	.	ID="RND-6_FAMILY-3033";Tend="2181";Tstart="1560";shortTE="F";uid="2372cf49-8dcb-4469-a040-8ba3650c18cc"
CM022874.1	RepeatMasker	SINE/5S	20343536	20343853	1173	+	.	ID="RND-5_FAMILY-1177";Tend="1141";Tstart="831";shortTE="F";uid="ae8b16e7-b642-4ef0-84bb-23d29556c27e"
CM022874.1	RepeatMasker	LINE/RTE-BovB	38755894	38756223	1419	+	.	ID="RND-1_FAMILY-30";Tend="1123";Tstart="801";shortTE="F";uid="a2d7817a-8f1e-49da-b5ab-134d315f0c6e"
CM022874.1	RepeatMasker	LINE/RTE-X	16548716	16549090	503	+	.	ID="RND-6_FAMILY-3672";Tend="1412";Tstart="1085";shortTE="F";uid="51bbba71-bf29-4f2f-bcd6-311e811f8d6e"
CM022874.1	RepeatMasker	Unknown	27127699	27127959	1203	+	.	ID="RND-6_FAMILY-4999";Tend="1300";Tstart="991";shortTE="F";uid="fe564800-2278-4c9d-8997-aeb3614510c1"
CM022874.1	RepeatMasker	DNA/TcMar-Tc1	33617412	33617891	3708	+	.	ID="RND-1_FAMILY-9";Tend="1092";Tstart="562";shortTE="F";uid="265ae30c-fe86-4bb0-a980-8d575a3e43c3"
CM022874.1	RepeatMasker	Unknown	24133005	24133132	498	+	.	ID="RND-5_FAMILY-687";Tend="2460";Tstart="2338";shortTE="F";uid="0083b138-bbde-47a7-ad8a-1e371d821b3a"
CM022874.1	RepeatMasker	Unknown	35145358	35145686	1438	+	.	ID="RND-3_FAMILY-316";Tend="1179";Tstart="842";shortTE="F";uid="6429f8b7-7f61-41c7-9799-7986a265b34b"
CM022874.1	RepeatMasker	LINE/I	37731528	37731748	622	+	.	ID="RND-5_FAMILY-4756";TEgroup="ctg_1%7CRND-5_FAMILY-4756%7C3";Tend="1139";Tstart="932";shortTE="F";uid="5b48ec68-a336-44f3-9cb9-5decd7130fef"
CM022874.1	RepeatMasker	Unknown	16667600	16667923	1297	+	.	ID="RND-1_FAMILY-1067";TEgroup="ctg_1%7CRND-1_FAMILY-1067%7C1";Tend="2947";Tstart="412";shortTE="F";uid="3d1bfaef-027c-41b6-9dac-3d38919dbb64"
CM022874.1	RepeatMasker	Unknown	11456700	11456974	1795	+	.	ID="RND-6_FAMILY-7290";Tend="1428";Tstart="1144";shortTE="F";uid="3f9eea5d-3e18-452f-8669-022c126655d7"
CM022874.1	RepeatMasker	LINE/Penelope	16796204	16796393	409	+	.	ID="RND-1_FAMILY-172";TEgroup="ctg_1%7CRND-1_FAMILY-172%7C4";Tend="1494";Tstart="1400";shortTE="T";uid="8248a575-1ac5-4225-bc27-4bd4b390ef7e"
CM022874.1	RepeatMasker	Satellite	48737755	48738022	1247	+	.	ID="RND-5_FAMILY-2656";Tend="932";Tstart="653";shortTE="F";uid="91c26240-6090-44f0-9726-7494cbf4a49c"
CM022874.1	RepeatMasker	Satellite	31161474	31161719	1917	+	.	ID="RND-3_FAMILY-672";Tend="1173";Tstart="931";shortTE="F";uid="e05c1764-da92-4b67-94d2-b8c9b7c6b7f0"
CM022874.1	RepeatMasker	Unknown	18850659	18850814	827	+	.	ID="RND-6_FAMILY-9040";Tend="1148";Tstart="987";shortTE="F";uid="3507c4be-8395-4ef5-a743-8c354addc1ac"
CM022874.1	RepeatMasker	RC/Helitron	541521	541740	897	+	.	ID="RND-6_FAMILY-6367";Tend="1094";Tstart="847";shortTE="F";uid="27633023-3f7f-427c-a163-b56b22b39131"
CM022874.1	RepeatMasker	DNA/TcMar-Mariner	36173923	36174598	1996	+	.	ID="rnd-5_family-1509";Tend="1243";Tstart="671";shortTE="F";uid="f3cc4984-4c9e-4a86-b7c7-3888441173d4"
CM022874.1	RepeatMasker	Unknown	15180	15380	1649	+	.	ID="RND-5_FAMILY-16";Tend="1114";Tstart="910";shortTE="F";uid="d0fdef92-5822-4824-b6fc-688d4179e952"
CM022874.1	RepeatMasker	DNA/hAT-Tip100	14054024	14054476	1882	+	.	ID="RND-1_FAMILY-412";Tend="1333";Tstart="896";shortTE="F";uid="3921821c-283a-4e51-9da9-d302701aaebf"
CM022874.1	RepeatMasker	Unknown	41870692	41870861	761	+	.	ID="RND-6_FAMILY-6683";Tend="1133";Tstart="938";shortTE="F";uid="d71b179e-94ba-4a5a-8b2f-52eaf75964af"
CM022874.1	RepeatMasker	Unknown	47468690	47468909	1347	+	.	ID="RND-1_FAMILY-67";Tend="2400";Tstart="2187";shortTE="F";uid="047d6ef6-1789-4c43-82a8-215143a33c8c"
CM022874.1	RepeatMasker	Unknown	26944365	26944897	2304	+	.	ID="RND-4_FAMILY-337";Tend="1561";Tstart="1006";shortTE="F";uid="3a29fd80-701f-4dc5-95fa-e30d472d0268"
CM022874.1	RepeatMasker	LINE/RTE-BovB	37800866	37801042	1200	+	.	ID="RND-1_FAMILY-30";Tend="977";Tstart="801";shortTE="F";uid="1bf002ec-1bed-4342-81c2-98cd913fba3b"
CM022874.1	RepeatMasker	RC/Helitron	25175806	25176054	1633	+	.	ID="RND-1_FAMILY-6";Tend="1048";Tstart="796";shortTE="F";uid="4108282f-d75b-4c57-a22a-015f303c8b5d"
CM022874.1	RepeatMasker	Unknown	31094985	31095111	571	+	.	ID="RND-6_FAMILY-8009";Tend="1141";Tstart="1021";shortTE="F";uid="6830af86-7a5c-4319-99bb-8a64e2169e91"
CM022874.1	RepeatMasker	Unknown	49398728	49398839	402	+	.	ID="RND-1_FAMILY-67";Tend="562";Tstart="453";shortTE="F";uid="671ccda2-89ee-4557-b772-235c54cc4079"
CM022874.1	RepeatMasker	Unknown	1882259	1882407	490	+	.	ID="RND-5_FAMILY-9339";Tend="2389";Tstart="2248";shortTE="F";uid="55bcd34d-5c66-4fff-b393-503834ade935"
CM022874.1	RepeatMasker	Unknown	34942502	34942680	850	+	.	ID="RND-3_FAMILY-254";Tend="1114";Tstart="911";shortTE="F";uid="e86a2519-b910-410f-80c6-fc0ed65897fb"
CM022874.1	RepeatMasker	LINE/R1-LOA	32468237	32468990	5419	+	.	ID="RND-1_FAMILY-768";Tend="803";Tstart="118";shortTE="F";uid="ddf41a7f-c574-426a-a054-e8a8a3bbd09f"
CM022874.1	RepeatMasker	RC/Helitron	7901579	7901707	903	+	.	ID="RND-1_FAMILY-234";Tend="2264";Tstart="2136";shortTE="F";uid="2458174c-65c0-4f08-9c71-ca20d324f440"
CM022874.1	RepeatMasker	Unknown	42568967	42569084	496	+	.	ID="RND-1_FAMILY-49";Tend="1074";Tstart="963";shortTE="F";uid="850a9a4d-79f8-46d3-97ba-ae68f18b0990"
CM022874.1	RepeatMasker	RC/Helitron	5096132	5096247	962	+	.	ID="RND-6_FAMILY-8344";Tend="1241";Tstart="1126";shortTE="F";uid="c1eb7323-af5d-4c07-b6d9-9c1e474b3765"
CM022874.1	RepeatMasker	SINE/MIR	5860799	5861029	761	+	.	ID="RND-1_FAMILY-44";Tend="1189";Tstart="865";shortTE="F";uid="6a863cd0-a096-449f-b439-2ee3c97c820b"
CM022874.1	RepeatMasker	Unknown	42219111	42219253	458	+	.	ID="RND-5_FAMILY-1383";Tend="857";Tstart="690";shortTE="F";uid="a404c801-9365-4f55-971a-cfee874d4a85"
CM022874.1	RepeatMasker	SINE/tRNA-RTE	21888979	21889267	2266	+	.	ID="RND-1_FAMILY-48";Tend="1183";Tstart="886";shortTE="F";uid="3150d1b4-9799-4fa7-9c70-63a1b160109b"
CM022874.1	RepeatMasker	LINE/I-Jockey	44801892	44802997	2470	+	.	ID="RND-6_FAMILY-2665";TEgroup="ctg_1%7CRND-6_FAMILY-2665%7C5";Tend="2329";Tstart="1419";shortTE="F";uid="31d78246-74ef-4a8b-b333-a32bb6551687"
CM022874.1	RepeatMasker	Satellite	5079995	5080192	787	+	.	ID="RND-6_FAMILY-46";Tend="1473";Tstart="1236";shortTE="F";uid="5d4bcbf4-f8c1-49c8-bb96-d13dd20c41c9"
CM022874.1	RepeatMasker	DNA/hAT-Charlie	47580732	47581153	2663	+	.	ID="RND-1_FAMILY-582";Tend="1856";Tstart="1381";shortTE="F";uid="4b7756d6-766c-4cbd-aef7-90c157704c92"
CM022874.1	RepeatMasker	DNA/hAT-Tip100	1380513	1380757	1341	+	.	ID="RND-5_FAMILY-649";Tend="1906";Tstart="1612";shortTE="F";uid="c39c36ce-3bc5-4bea-8c01-cbc056204b6d"
CM022874.1	RepeatMasker	DNA/TcMar-Tc1	21281833	21281954	524	+	.	ID="RND-6_FAMILY-514";Tend="1023";Tstart="921";shortTE="F";uid="8d9f98ab-2218-45f6-b4ec-71b7b0d3ea34"
CM022874.1	RepeatMasker	RC/Helitron	7989054	7989322	987	+	.	ID="RND-1_FAMILY-50";Tend="1188";Tstart="903";shortTE="F";uid="f38d011b-bf2b-433a-9368-c9aa5ad62402"
CM022874.1	RepeatMasker	RC/Helitron	15824450	15824574	472	+	.	ID="HELITRON-7_ETAL";Tend="658";Tstart="532";shortTE="F";uid="71be0ecc-3f6e-4cf0-8f68-042ad947a24b"
CM022874.1	RepeatMasker	Unknown	43496388	43496631	925	+	.	ID="RND-1_FAMILY-49";Tend="1202";Tstart="966";shortTE="F";uid="242ce80e-cf26-4f1a-996e-77105296637a"
CM022874.1	RepeatMasker	Unknown	43203759	43203873	430	+	.	ID="RND-1_FAMILY-109";Tend="1654";Tstart="1515";shortTE="F";uid="ec097773-0511-4917-b441-f49fc5e3fb17"
CM022874.1	RepeatMasker	Unknown	12412908	12413235	1209	+	.	ID="RND-6_FAMILY-7290";Tend="1415";Tstart="1070";shortTE="F";uid="37b4f712-3021-40dc-a946-0ec421c3d8a7"
CM022874.1	RepeatMasker	RC/Helitron	1565070	1565365	1252	+	.	ID="RND-1_FAMILY-193";TEgroup="ctg_1%7CRND-1_FAMILY-193%7C4";Tend="1914";Tstart="702";shortTE="F";uid="69bf8b92-a60a-4572-937b-e000f3c360ad"
CM022874.1	RepeatMasker	DNA/TcMar-Tc1	4399813	4399979	412	+	.	ID="RND-5_FAMILY-509";Tend="1665";Tstart="1491";shortTE="F";uid="40f5c965-9daa-4ee5-9796-e8eb2b2eacb3"
CM022874.1	RepeatMasker	Unknown	29696859	29697143	1117	+	.	ID="RND-1_FAMILY-279";Tend="1106";Tstart="824";shortTE="F";uid="5e1955f0-2d92-442b-a89d-88d83d36b262"
CM022874.1	RepeatMasker	Unknown	7844135	7844407	1373	+	.	ID="RND-6_FAMILY-7290";Tend="1376";Tstart="1129";shortTE="F";uid="ef704e1e-eaef-48fa-9ef9-bd278270f782"
CM022874.1	RepeatMasker	LTR/Gypsy	2632033	2632603	1921	+	.	ID="RND-5_FAMILY-481";Tend="1570";Tstart="538";shortTE="F";uid="b82f34f7-6980-4d04-a3fb-598f7d92fa08"
CM022874.1	RepeatMasker	Unknown	15930786	15931385	4091	+	.	ID="RND-1_FAMILY-262";Tend="1426";Tstart="777";shortTE="F";uid="92491c2d-5982-402e-882e-f4439139d268"
CM022874.1	RepeatMasker	LINE/R1-LOA	23599953	23600456	3399	+	.	ID="RND-1_FAMILY-768";Tend="691";Tstart="125";shortTE="F";uid="449ae700-7a56-4610-b028-6843cfb7ebaf"
CM022874.1	RepeatMasker	Unknown	51583417	51584043	3776	+	.	ID="RND-1_FAMILY-497";Tend="1594";Tstart="905";shortTE="F";uid="0f39a3d2-438d-4616-a1b6-9671307cd84f"
CM022874.1	RepeatMasker	Satellite	31072180	31072467	2067	+	.	ID="RND-6_FAMILY-577";Tend="1030";Tstart="745";shortTE="F";uid="fb72a458-bcbd-4393-9536-64b7b6e357dd"
CM022874.1	RepeatMasker	SINE/tRNA-RTE	10463624	10463939	2502	+	.	ID="RND-4_FAMILY-384";Tend="1169";Tstart="849";shortTE="F";uid="81197c5a-55e1-4f2a-9adb-4d50d43e3e54"
CM022874.1	RepeatMasker	Unknown	14032799	14032964	1083	+	.	ID="RND-6_FAMILY-6615";Tend="1071";Tstart="907";shortTE="F";uid="016730d7-8957-4e9c-ad40-fb66a5da0496"
CM022874.1	RepeatMasker	Unknown	51131631	51131864	1889	+	.	ID="RND-6_FAMILY-7290";Tend="1103";Tstart="870";shortTE="F";uid="b43da2fa-f77a-4b25-9fff-248829926543"
CM022874.1	RepeatMasker	Unknown	43048162	43048348	423	+	.	ID="RND-6_FAMILY-5252";Tend="984";Tstart="858";shortTE="F";uid="2c09402e-1685-49b8-a759-cb1e1c208d99"
CM022874.1	RepeatMasker	DNA/TcMar-Mariner	1237224	1237790	3377	+	.	ID="MARINER-25_SIN";Tend="1324";Tstart="767";shortTE="F";uid="c386b3f4-98c0-40e4-b44f-a9f26250dbe8"
CM022874.1	RepeatMasker	Unknown	22447120	22447373	990	+	.	ID="RND-5_FAMILY-2473";Tend="1511";Tstart="1234";shortTE="F";uid="9cef84dd-e60d-4148-adcc-1f3194830182"
CM022874.1	RepeatMasker	Unknown	5844176	5844306	404	+	.	ID="HALYOMORPHA_HALYS-4_FAMILY-2885";Tend="343";Tstart="193";shortTE="F";uid="eb93e3f8-89cd-4e6c-b0f1-9f5ec6e19998"
CM022874.1	RepeatMasker	Unknown	44137980	44138204	511	+	.	ID="RND-1_FAMILY-140";TEgroup="ctg_1%7CRND-1_FAMILY-140%7C1";Tend="858";Tstart="677";shortTE="F";uid="1555eca4-f8b3-42e3-ac23-9f696f0a8ad6"
CM022874.1	RepeatMasker	DNA/hAT-Tip100	14650051	14650180	433	+	.	ID="RND-5_FAMILY-97";Tend="1686";Tstart="1553";shortTE="F";uid="948532d6-f5ef-4b37-afe2-b21c5c7a62a1"
CM022874.1	RepeatMasker	Unknown	47425275	47425779	1399	+	.	ID="RND-6_FAMILY-1126";Tend="1862";Tstart="1295";shortTE="F";uid="29041b09-8365-459f-b68e-52323aed6d13"
CM022874.1	RepeatMasker	Unknown	5739337	5739470	617	+	.	ID="RND-6_FAMILY-5252";Tend="1038";Tstart="868";shortTE="F";uid="eef4fd62-3b29-472d-9c28-fe3fb5b86bf3"
CM022874.1	RepeatMasker	RC/Helitron	51316628	51316780	1350	+	.	ID="RND-6_FAMILY-317";Tend="1156";Tstart="1004";shortTE="F";uid="92be81f0-893b-4bbf-a0b7-df829bd03439"
CM022874.1	RepeatMasker	Unknown	33328099	33328518	1134	+	.	ID="RND-1_FAMILY-191";Tend="1255";Tstart="739";shortTE="F";uid="c272ffd9-127d-431b-b4eb-09deb09f28a2"
CM022874.1	RepeatMasker	RC/Helitron	40383965	40384208	1661	+	.	ID="RND-1_FAMILY-285";Tend="1139";Tstart="883";shortTE="F";uid="185fd424-3b45-4948-9190-abac93553885"
CM022874.1	RepeatMasker	LINE/I	40115473	40115650	683	+	.	ID="RND-5_FAMILY-991";Tend="1315";Tstart="1131";shortTE="F";uid="edaf5913-45f4-4571-af31-e7da1af4a96e"
CM022874.1	RepeatMasker	Satellite	23206929	23207122	575	+	.	ID="RND-3_FAMILY-672";Tend="1162";Tstart="931";shortTE="F";uid="33814b26-ece8-4604-9072-33f587c88a13"
CM022874.1	RepeatMasker	DNA/Academ-1	50040506	50040824	2424	+	.	ID="RND-5_FAMILY-8139";Tend="945";Tstart="627";shortTE="F";uid="9ac1bcc5-ff8b-4828-b08a-43f14191604b"
CM022874.1	RepeatMasker	Unknown	28646420	28646603	871	+	.	ID="RND-2_FAMILY-22";Tend="1137";Tstart="955";shortTE="F";uid="43396921-04e4-4587-ab6a-a62564f053b6"
CM022874.1	RepeatMasker	LINE/I	38858005	38858236	1162	+	.	ID="RND-6_FAMILY-1301";Tend="891";Tstart="660";shortTE="F";uid="dd6cd20a-f9f1-4edf-b514-f4241919b4ac"
CM022874.1	RepeatMasker	LINE/RTE-BovB	27780484	27781010	1652	+	.	ID="RND-6_FAMILY-1535";Tend="1450";Tstart="946";shortTE="F";uid="2948bd24-b925-44d7-ab9c-921b63788444"
CM022874.1	RepeatMasker	RC/Helitron	41261688	41261891	1068	+	.	ID="RND-6_FAMILY-6367";Tend="1096";Tstart="845";shortTE="F";uid="3ab74209-d762-4b70-968e-a9a07163195d"
CM022874.1	RepeatMasker	LINE/L2	32051739	32052238	3751	+	.	ID="RND-1_FAMILY-804";Tend="1434";Tstart="911";shortTE="F";uid="c29a76d2-1fb8-4691-88a5-faa8082046a3"
CM022874.1	RepeatMasker	Unknown	2524195	2524566	691	+	.	ID="RND-6_FAMILY-9040";Tend="1346";Tstart="1009";shortTE="F";uid="27dfc46b-d1c0-4d38-8488-66637389b232"
CM022874.1	RepeatMasker	Satellite	50318632	50318901	974	+	.	ID="RND-3_FAMILY-672";Tend="252";Tstart="1";shortTE="F";uid="af77224b-348f-44f6-bc5f-3dce04850a73"
CM022874.1	RepeatMasker	RC/Helitron	2779322	2780084	5236	+	.	ID="RND-1_FAMILY-761";Tend="1767";Tstart="1014";shortTE="F";uid="d676e5e1-fea1-44f7-bc59-2be4cddfc6b2"
CM022874.1	RepeatMasker	Unknown	42957203	42957819	1849	+	.	ID="RND-6_FAMILY-6755";TEgroup="ctg_1%7CRND-6_FAMILY-6755%7C15";Tend="1392";Tstart="1022";shortTE="F";uid="4cd73cbf-f414-4e2c-9968-75a7e6e67757"
CM022874.1	RepeatMasker	Unknown	48711262	48711632	3246	+	.	ID="RND-6_FAMILY-74";Tend="1302";Tstart="932";shortTE="F";uid="db8cd41c-c4ae-46f4-829c-cbd39b1da068"
CM022874.1	RepeatMasker	DNA/hAT-Tip100	45121123	45121567	2953	+	.	ID="RND-1_FAMILY-217";Tend="1302";Tstart="845";shortTE="F";uid="d90379de-84ea-4bfb-979a-fee0c08b15ef"
CM022874.1	RepeatMasker	DNA/hAT-hATx	1006568	1006746	921	+	.	ID="RND-1_FAMILY-405";Tend="1156";Tstart="943";shortTE="F";uid="aca7b50b-2cec-4cfa-aa68-c07104e40e2c"
CM022874.1	RepeatMasker	LINE/CR1	10516053	10516311	502	+	.	ID="RND-5_FAMILY-1493";Tend="976";Tstart="734";shortTE="F";uid="7cadf033-8c89-4633-bfc8-dafde2593bc8"
CM022874.1	RepeatMasker	Unknown	25379830	25380184	2674	+	.	ID="RND-1_FAMILY-206";Tend="1655";Tstart="1291";shortTE="F";uid="769e40b3-9771-4cb3-b8a5-dbdc570e385e"
CM022874.1	RepeatMasker	Unknown	27087034	27087145	404	+	.	ID="RND-1_FAMILY-355";Tend="1561";Tstart="1442";shortTE="F";uid="879f3d4d-7eed-4dd5-bb42-959e4d71fe55"
CM022874.1	RepeatMasker	Unknown	18247780	18247891	720	+	.	ID="RND-6_FAMILY-3995";Tend="1387";Tstart="1271";shortTE="F";uid="9d2a5759-b9c6-4818-b48b-f178ba3e8bfb"
CM022874.1	RepeatMasker	Unknown	44272453	44273046	4245	+	.	ID="RND-5_FAMILY-1793";Tend="2010";Tstart="1371";shortTE="F";uid="be645e6e-b7d0-4393-a686-f9908f81ee46"
CM022874.1	RepeatMasker	RC/Helitron	39911581	39912067	2081	+	.	ID="RND-1_FAMILY-476";Tend="1859";Tstart="1435";shortTE="F";uid="2c4b0928-5b1f-4bb6-afbe-ae1d1489ba4c"
CM022874.1	RepeatMasker	Satellite	16622828	16623126	2317	+	.	ID="RND-5_FAMILY-399";Tend="920";Tstart="620";shortTE="F";uid="a1f44235-d344-4055-8dad-b00b9acf9607"
CM022874.1	RepeatMasker	DNA/TcMar-Tc1	44419496	44420212	3459	+	.	ID="rnd-4_family-404";Tend="1371";Tstart="320";shortTE="F";uid="fd868f4a-034b-411c-9e26-d02b4d4a4c03"
CM022874.1	RepeatMasker	SINE/tRNA-RTE	32300738	32300838	431	+	.	ID="RND-4_FAMILY-384";Tend="925";Tstart="826";shortTE="F";uid="fa1f85f6-2e8b-4d60-bf20-38b45a5b6a16"
CM022874.1	RepeatMasker	Unknown	30332270	30332418	1313	+	.	ID="RND-5_FAMILY-2476";Tend="1021";Tstart="873";shortTE="F";uid="f8dc55d7-2345-4a8c-8a7d-77407935e6cf"
CM022874.1	RepeatMasker	LINE/RTE-RTE	7106596	7107025	407	+	.	ID="RTE-2_MMA";Tend="2126";Tstart="1695";shortTE="F";uid="240c88f8-5d95-4e06-9b4a-a2a19bf7cd66"
CM022874.1	RepeatMasker	RC/Helitron	23372434	23372569	1022	+	.	ID="RND-6_FAMILY-8344";Tend="1133";Tstart="998";shortTE="F";uid="47cee018-b851-4194-93ef-08b3a01baea6"
CM022874.1	RepeatMasker	Unknown	15725841	15726106	1696	+	.	ID="RND-6_FAMILY-7290";Tend="1432";Tstart="1180";shortTE="F";uid="5ed64def-9ce2-4d43-bbc6-cacfe3573de0"
CM022874.1	RepeatMasker	Unknown	33242620	33242949	895	+	.	ID="RND-3_FAMILY-37";Tend="1369";Tstart="995";shortTE="F";uid="3de37731-f730-4d40-b697-fad86eca9e2e"
CM022874.1	RepeatMasker	LINE/CR1	601511	601661	621	+	.	ID="RND-1_FAMILY-684";Tend="1691";Tstart="1551";shortTE="F";uid="f5e68188-b260-463c-a778-10ce1dd010ee"
CM022874.1	RepeatMasker	DNA/hAT-Tip100	50698446	50698605	1223	+	.	ID="RND-6_FAMILY-6216";Tend="1387";Tstart="1225";shortTE="F";uid="fb795f96-0b95-4be5-b33b-e57b949db97e"
CM022874.1	RepeatMasker	Unknown	4113602	4113707	842	+	.	ID="RND-6_FAMILY-11272";Tend="816";Tstart="709";shortTE="F";uid="979e2c28-8a1d-4e92-ae2f-9cc071d31e32"
CM022874.1	RepeatMasker	LINE/RTE-RTE	12715375	12715558	1203	+	.	ID="RND-6_FAMILY-6746";Tend="1212";Tstart="1019";shortTE="F";uid="04c3ab17-7798-43c5-b988-e5696695c227"
CM022874.1	RepeatMasker	DNA/hAT-Tip100	39781299	39781631	431	+	.	ID="RND-1_FAMILY-585";TEgroup="ctg_1%7CRND-1_FAMILY-585%7C1";Tend="1747";Tstart="1618";shortTE="T";uid="7b412517-ea4e-4265-af46-419aa904d500"
CM022874.1	RepeatMasker	SINE/5S	50483939	50484215	2302	+	.	ID="RND-5_FAMILY-710";Tend="1113";Tstart="842";shortTE="F";uid="6c3751f4-4ab3-4034-9969-89510a162370"
CM022874.1	RepeatMasker	RC/Helitron	50712815	50713116	2043	+	.	ID="RND-4_FAMILY-2756";Tend="1363";Tstart="1047";shortTE="F";uid="6ebae1b6-4c90-4022-966f-484213371018"
CM022874.1	RepeatMasker	RC/Helitron	1212479	1212864	3247	+	.	ID="RND-1_FAMILY-197";Tend="2063";Tstart="1679";shortTE="F";uid="875845a2-fe9f-46ca-af90-1104fa647a21"
CM022874.1	RepeatMasker	SINE/tRNA-RTE	26850092	26850295	1127	+	.	ID="RND-6_FAMILY-11569";Tend="1141";Tstart="946";shortTE="F";uid="dcee8091-8a59-44d5-a7cd-cac590a955a3"
CM022874.1	RepeatMasker	Unknown	27048529	27048687	1215	+	.	ID="RND-6_FAMILY-732";Tend="1125";Tstart="967";shortTE="F";uid="99908efd-8f24-41fb-bb5f-a970b40c0c53"
CM022874.1	RepeatMasker	DNA/MULE-MuDR	44492809	44492997	1462	+	.	ID="RND-1_FAMILY-161";Tend="1133";Tstart="940";shortTE="F";uid="46c00964-1036-44c0-b145-77247ade8bbe"
CM022874.1	RepeatMasker	SINE/tRNA-RTE	50947382	50947499	519	+	.	ID="RND-6_FAMILY-5487";Tend="1775";Tstart="1647";shortTE="F";uid="0ada38af-93f1-4bad-b749-55f84d69de46"
CM022874.1	RepeatMasker	LTR	5568598	5569975	8034	+	.	ID="RND-1_FAMILY-393";TEgroup="ctg_1%7CRND-1_FAMILY-393%7C1";Tend="2810";Tstart="624";shortTE="F";uid="4cd51893-6e0f-4cb9-9b74-65b6f9f22b3b"
CM022874.1	RepeatMasker	DNA/hAT-Charlie	40520499	40521072	1388	+	.	ID="RND-2_FAMILY-110";TEgroup="ctg_1%7CRND-2_FAMILY-110%7C41";Tend="1327";Tstart="930";shortTE="F";uid="83fa6ffb-8968-4210-821b-61c627557831"
CM022874.1	RepeatMasker	LINE/Dong-R4	33812171	33812988	7193	+	.	ID="RND-6_FAMILY-290";Tend="1572";Tstart="755";shortTE="F";uid="54174ed8-7861-4150-b4be-8201f8717e5c"
CM022874.1	RepeatMasker	RC/Helitron	41213515	41213795	1932	+	.	ID="RND-6_FAMILY-4124";Tend="1248";Tstart="964";shortTE="F";uid="d42c21a5-4eaf-4fe8-a253-b575620a4a74"
CM022874.1	RepeatMasker	Satellite	42281876	42282000	473	+	.	ID="RND-3_FAMILY-672";Tend="1077";Tstart="932";shortTE="F";uid="ae853522-9f80-439a-acc6-4b262e91fcec"
CM022874.1	RepeatMasker	LINE/RTE-BovB	41919758	41919981	1251	+	.	ID="RND-1_FAMILY-30";Tend="1006";Tstart="801";shortTE="F";uid="6ad0b73d-4787-4c06-8b0c-4d6eedd1ea89"
CM022874.1	RepeatMasker	Unknown	3644851	3644970	616	+	.	ID="RND-6_FAMILY-2909";Tend="2842";Tstart="2730";shortTE="F";uid="454e48e3-1459-4bd2-98fb-5ca861f37f86"
CM022874.1	RepeatMasker	RC/Helitron	33079506	33079634	498	+	.	ID="RND-6_FAMILY-707";Tend="1414";Tstart="1278";shortTE="F";uid="95bef951-54cd-42ad-b044-69fcf51b5664"
CM022874.1	RepeatMasker	Unknown	42764886	42765014	437	+	.	ID="RND-1_FAMILY-66";Tend="1081";Tstart="954";shortTE="F";uid="458595f4-498a-4668-b797-8f4971d0b32e"
CM022874.1	RepeatMasker	Unknown	10402391	10402496	449	+	.	ID="RND-3_FAMILY-316";Tend="974";Tstart="841";shortTE="F";uid="912604b0-0b8b-4d2b-a964-ecaae4528e4f"
CM022874.1	RepeatMasker	RC/Helitron	48188794	48189006	1198	+	.	ID="RND-4_FAMILY-269";Tend="1066";Tstart="822";shortTE="F";uid="3802773d-ed9f-43eb-85c9-0f2f069dea46"
CM022874.1	RepeatMasker	Unknown	23516536	23516766	1389	+	.	ID="RND-2_FAMILY-238";Tend="1053";Tstart="820";shortTE="F";uid="a8592c8d-9f46-45e6-adc9-3f3437bd0cf4"
CM022874.1	RepeatMasker	Unknown	28192037	28192741	2031	+	.	ID="RND-1_FAMILY-358";TEgroup="ctg_1%7CRND-1_FAMILY-358%7C9";Tend="2291";Tstart="1305";shortTE="F";uid="67eb7252-04cd-4f27-b46d-a9efefcb2a98"
CM022874.1	RepeatMasker	Unknown	31524416	31524577	1208	+	.	ID="RND-4_FAMILY-734";Tend="880";Tstart="727";shortTE="F";uid="e913ce86-1ade-48ed-940e-f3c0051a386a"
CM022874.1	RepeatMasker	Unknown	7617740	7617846	692	+	.	ID="RND-5_FAMILY-88";Tend="1590";Tstart="1184";shortTE="F";uid="11f9e9f9-9ce8-401b-b58c-0af7240160db"
CM022874.1	RepeatMasker	Unknown	49107585	49107758	1153	+	.	ID="RND-1_FAMILY-53";Tend="1089";Tstart="905";shortTE="F";uid="7a852a85-d2ac-4f12-a404-d2cf2bf6d917"
CM022874.1	RepeatMasker	Unknown	2520269	2520797	3538	+	.	ID="RND-6_FAMILY-6068";Tend="1054";Tstart="520";shortTE="F";uid="83c8f8ca-22b2-4502-a953-f03711514b47"
CM022874.1	RepeatMasker	LINE/RTE-BovB	17113595	17113760	732	+	.	ID="RND-1_FAMILY-75";Tend="1823";Tstart="1653";shortTE="F";uid="044adf74-4478-4e61-b779-14270b14f6ef"
CM022874.1	RepeatMasker	LTR	34888940	34889588	4675	+	.	ID="RND-6_FAMILY-934";Tend="3310";Tstart="2696";shortTE="F";uid="9bb2bfdd-9dae-4c9e-b3f5-b7efbd0a8dae"
CM022874.1	RepeatMasker	Unknown	39052561	39052777	843	+	.	ID="RND-6_FAMILY-11688";Tend="1038";Tstart="801";shortTE="F";uid="100b2f88-9d64-4c63-abaf-d4d45ce43f87"
CM022874.1	RepeatMasker	Unknown	4564812	4564943	565	+	.	ID="RND-4_FAMILY-560";Tend="995";Tstart="853";shortTE="F";uid="9d45804a-5df2-4773-bafc-6772774060bc"
CM022874.1	RepeatMasker	Satellite	26947413	26947679	1982	+	.	ID="RND-5_FAMILY-399";Tend="1204";Tstart="944";shortTE="F";uid="b7dc01a7-a18c-4947-9dcf-3bc28d7ee811"
CM022874.1	RepeatMasker	Unknown	25365717	25365995	1939	+	.	ID="RND-5_FAMILY-751";Tend="2323";Tstart="2051";shortTE="F";uid="209b78ae-8305-43da-a4ed-1d6d0a8e7004"
CM022874.1	RepeatMasker	Unknown	27815340	27815538	722	+	.	ID="RND-6_FAMILY-9040";Tend="1281";Tstart="1059";shortTE="F";uid="d252bc46-7685-47db-9623-ed1e5d929d9d"
CM022874.1	RepeatMasker	LINE/I	50136197	50136367	564	+	.	ID="RND-6_FAMILY-3072";Tend="1039";Tstart="855";shortTE="F";uid="57fa92e9-032c-463a-a444-6b50ff0edfb5"
CM022874.1	RepeatMasker	Unknown	41280330	41280550	1158	+	.	ID="RND-5_FAMILY-277";Tend="891";Tstart="692";shortTE="F";uid="ac261f8a-618d-4cd4-bb98-e951620d4ba9"
CM022874.1	RepeatMasker	LINE/RTE-BovB	40170385	40170897	1422	+	.	ID="RND-5_FAMILY-2202";Tend="1180";Tstart="605";shortTE="F";uid="6f0c0d55-b82b-405e-9f5d-987fe615b17a"
CM022874.1	RepeatMasker	Unknown	25902966	25903140	966	+	.	ID="RND-5_FAMILY-116";Tend="1770";Tstart="1595";shortTE="F";uid="9a097308-3b51-41b4-a4e7-6d06d4688b68"
CM022874.1	RepeatMasker	Unknown	27748882	27749057	649	+	.	ID="RND-1_FAMILY-11";Tend="1217";Tstart="1032";shortTE="F";uid="26b0f3b4-68e5-4544-bb34-19dbc148dc2b"
CM022874.1	RepeatMasker	Unknown	47759304	47759616	1696	+	.	ID="RND-4_FAMILY-560";Tend="1134";Tstart="853";shortTE="F";uid="caaacc81-57b3-458e-9f6c-b0c120fa81b9"
CM022874.1	RepeatMasker	Unknown	36251296	36251602	2245	+	.	ID="RND-1_FAMILY-294";Tend="315";Tstart="14";shortTE="F";uid="26a70314-a0b8-412a-b38e-22e51eec96b0"
CM022874.1	RepeatMasker	Unknown	52386564	52387012	3563	+	.	ID="RND-6_FAMILY-1527";Tend="1371";Tstart="911";shortTE="F";uid="b3120e13-b2a1-4f5a-b123-f8547a106f6f"
CM022874.1	RepeatMasker	Unknown	39244489	39244623	466	+	.	ID="RND-5_FAMILY-2473";Tend="1616";Tstart="1476";shortTE="F";uid="08cad7f2-fbc0-4f41-9723-3e8ca9ff3271"
CM022874.1	RepeatMasker	LINE/I	10884510	10884763	815	+	.	ID="RND-5_FAMILY-2107";Tend="1192";Tstart="934";shortTE="F";uid="bdd8079a-0ee5-40bc-a903-d826c8cb27a7"
CM022874.1	RepeatMasker	DNA/hAT-Charlie	48452987	48453219	1669	+	.	ID="RND-2_FAMILY-110";Tend="1327";Tstart="1089";shortTE="F";uid="a0b2c880-fcf8-490b-ad5a-e5227773c64c"
CM022874.1	RepeatMasker	Unknown	7008457	7008933	713	+	.	ID="RND-1_FAMILY-86";TEgroup="ctg_1%7CRND-1_FAMILY-86%7C1";Tend="1215";Tstart="851";shortTE="T";uid="ee19af13-f929-43c7-9155-68a3599cc0e5"
CM022874.1	RepeatMasker	Unknown	10454230	10454907	4800	+	.	ID="RND-1_FAMILY-102";Tend="1634";Tstart="964";shortTE="F";uid="6d95eaee-2071-4bd4-aa39-30ee9e4c6e11"
CM022874.1	RepeatMasker	LINE/L2	19688988	19689178	634	+	.	ID="RND-1_FAMILY-900";Tend="731";Tstart="576";shortTE="F";uid="b1ea329a-ab27-4133-8ff8-521d81675906"
CM022874.1	RepeatMasker	Unknown	37991930	37992105	575	+	.	ID="RND-1_FAMILY-66";Tend="1140";Tstart="978";shortTE="F";uid="60654be4-f747-46db-aa7e-7cda3df04d60"
CM022874.1	RepeatMasker	Unknown	21471579	21471721	870	+	.	ID="RND-6_FAMILY-5252";Tend="1014";Tstart="866";shortTE="F";uid="6dcbe23a-ec48-4fee-88dd-8e8941e0df04"
CM022874.1	RepeatMasker	LINE/Penelope	16297889	16298085	488	+	.	ID="RND-1_FAMILY-194";TEgroup="ctg_1%7CRND-1_FAMILY-194%7C8";Tend="1823";Tstart="1593";shortTE="T";uid="f72d294d-5ec4-43c2-be2c-d3a98a50e1d1"
CM022874.1	RepeatMasker	Unknown	13791060	13791227	484	+	.	ID="RND-4_FAMILY-1056";Tend="542";Tstart="375";shortTE="F";uid="967bcfa3-7ae5-442d-b12f-487c92611308"
CM022874.1	RepeatMasker	Unknown	52388317	52388640	1743	+	.	ID="RND-3_FAMILY-254";Tend="1251";Tstart="942";shortTE="F";uid="04e20528-71ad-48c8-83cf-c46779f2ef04"
CM022874.1	RepeatMasker	Unknown	40025181	40025568	2987	+	.	ID="RND-6_FAMILY-6755";Tend="1080";Tstart="692";shortTE="F";uid="c46b79c3-aecf-412c-bc41-0473ab616fee"
CM022874.1	RepeatMasker	DNA/TcMar-Tc1	34737158	34737636	1824	+	.	ID="rnd-1_family-873";Tend="788";Tstart="297";shortTE="F";uid="6fe5e50a-9f4c-4cf1-bf98-d30477e1f9c0"
CM022874.1	RepeatMasker	Unknown	24862413	24862675	2285	+	.	ID="RND-1_FAMILY-176";Tend="2325";Tstart="2063";shortTE="F";uid="f31c510d-26c2-41cc-9af0-6436eb846305"
CM022874.1	RepeatMasker	RC/Helitron	48301607	48302239	3737	+	.	ID="RND-5_FAMILY-848";Tend="2032";Tstart="1104";shortTE="F";uid="b7cbe579-eceb-41f4-bdcc-0cadb285f364"
CM022874.1	RepeatMasker	Unknown	43853133	43853336	1352	+	.	ID="RND-5_FAMILY-523";Tend="1238";Tstart="1025";shortTE="F";uid="8b3a9093-50ca-46b4-9b32-12f57a449aad"
CM022874.1	RepeatMasker	Unknown	48450579	48451062	3285	+	.	ID="RND-1_FAMILY-266";Tend="1440";Tstart="950";shortTE="F";uid="d93ef0d9-9bc5-4ffe-ba41-cd3f27cb800b"
CM022874.1	RepeatMasker	Unknown	29320674	29320872	1173	+	.	ID="RND-6_FAMILY-4736";Tend="1131";Tstart="937";shortTE="F";uid="18b5fd14-d2d1-4f40-9a50-a23ee3af47c4"
CM022874.1	RepeatMasker	Unknown	4217257	4217962	3974	+	.	ID="RND-4_FAMILY-1056";Tend="1907";Tstart="1209";shortTE="F";uid="2fecfd88-fef7-455e-a674-d6fd578dd9b8"
CM022874.1	RepeatMasker	Unknown	9297673	9297860	1073	+	.	ID="RND-5_FAMILY-336";Tend="2182";Tstart="2015";shortTE="F";uid="e2fa46f7-b124-41f1-aafa-e6629a7a86bc"
CM022874.1	RepeatMasker	Unknown	3574765	3574901	634	+	.	ID="RND-4_FAMILY-30";Tend="1071";Tstart="915";shortTE="F";uid="88b6a72b-4680-4061-8aec-13b5919af27a"
CM022874.1	RepeatMasker	SINE/5S	35700804	35700924	456	+	.	ID="RND-5_FAMILY-566";Tend="984";Tstart="858";shortTE="F";uid="876dbe3b-74ac-49eb-8fad-62cb09caa661"
CM022874.1	RepeatMasker	Unknown	49976649	49977281	2740	+	.	ID="RND-1_FAMILY-780";Tend="1642";Tstart="930";shortTE="F";uid="89e1dfff-045e-4f48-bb5b-16aef3ffe2f7"
CM022874.1	RepeatMasker	RC/Helitron	13718460	13718725	1780	+	.	ID="RND-5_FAMILY-861";Tend="1076";Tstart="801";shortTE="F";uid="0fb4a978-3794-4c5e-89d7-75adde65e0f6"
CM022874.1	RepeatMasker	RC/Helitron	47249295	47249449	910	+	.	ID="RND-5_FAMILY-470";Tend="1660";Tstart="1485";shortTE="F";uid="ba4a82f9-9c89-4305-b0f2-ef4fa0ec138c"
CM022874.1	RepeatMasker	RC/Helitron	28413768	28414075	2476	+	.	ID="RND-1_FAMILY-193";Tend="963";Tstart="661";shortTE="F";uid="8dfefdbe-01ca-4e81-a5a1-3b1513e742ae"
CM022874.1	RepeatMasker	LINE/CR1	37263933	37264067	698	+	.	ID="RND-6_FAMILY-2031";Tend="1180";Tstart="1053";shortTE="F";uid="be8b3391-03d3-45e1-80d0-0050822a13ab"
CM022874.1	RepeatMasker	Unknown	10593520	10594161	3311	+	.	ID="RND-6_FAMILY-1317";Tend="1549";Tstart="835";shortTE="F";uid="3f45dbd1-75a4-4ac3-b871-839194d03dae"
CM022874.1	RepeatMasker	Unknown	17604514	17604814	1970	+	.	ID="RND-5_FAMILY-2398";Tend="1094";Tstart="815";shortTE="F";uid="790071a6-83fc-46f3-9c3f-fbefb7d7bd41"
CM022874.1	RepeatMasker	RC/Helitron	6998902	6999034	656	+	.	ID="RND-5_FAMILY-848";Tend="1099";Tstart="908";shortTE="F";uid="9f428dfd-9875-4beb-89e9-d7e3c2b0e895"
CM022874.1	RepeatMasker	Unknown	51561368	51561531	869	+	.	ID="RND-6_FAMILY-7290";Tend="1408";Tstart="1246";shortTE="F";uid="be9595c7-5d81-42bc-a8b5-472e4e69d821"
CM022874.1	RepeatMasker	Unknown	33177397	33177589	584	+	.	ID="RND-4_FAMILY-45";Tend="1097";Tstart="888";shortTE="F";uid="b8f04402-4033-40b2-97dd-a6d6e5d39653"
CM022874.1	RepeatMasker	Unknown	43646673	43646900	1113	+	.	ID="RND-4_FAMILY-176";Tend="1171";Tstart="925";shortTE="F";uid="8ae15a67-8832-4a78-af3d-99b07dce8bc0"
CM022874.1	RepeatMasker	DNA/TcMar-Tc1	47359098	47359770	4264	+	.	ID="RND-1_FAMILY-54";Tend="1680";Tstart="909";shortTE="F";uid="d17141d2-d30b-4628-9b92-7f062f6d6b50"
CM022874.1	RepeatMasker	Satellite	15685538	15685640	625	+	.	ID="RND-5_FAMILY-2656";Tend="911";Tstart="798";shortTE="F";uid="bcd27d29-79b4-4ca1-b6f3-9c72925cc5f3"
CM022874.1	RepeatMasker	Unknown	51989882	51990001	608	+	.	ID="RND-5_FAMILY-1380";Tend="635";Tstart="516";shortTE="F";uid="5314a525-13ac-44d6-8ff3-ed2a16747654"
CM022874.1	RepeatMasker	DNA/TcMar-Tc1	15525959	15526119	428	+	.	ID="RND-6_FAMILY-137";Tend="903";Tstart="741";shortTE="F";uid="0979ef94-ec34-4c01-9d8f-3d717f259e91"
CM022874.1	RepeatMasker	Satellite	49711282	49711429	868	+	.	ID="RND-6_FAMILY-46";Tend="1488";Tstart="1343";shortTE="F";uid="9fd3f944-d81c-47ec-8ff1-bb172ef45fbe"
CM022874.1	RepeatMasker	Unknown	3373158	3373350	754	+	.	ID="RND-6_FAMILY-5252";Tend="1040";Tstart="824";shortTE="F";uid="633a5e84-51f8-4969-b19f-6a3a5629e3f1"
CM022874.1	RepeatMasker	Unknown	43065260	43065361	622	+	.	ID="RND-1_FAMILY-39";Tend="1337";Tstart="1136";shortTE="F";uid="ddd7e068-925a-49b7-a120-c81984cd55bb"
CM022874.1	RepeatMasker	Satellite	51085586	51085789	1403	+	.	ID="RND-6_FAMILY-577";Tend="1025";Tstart="812";shortTE="F";uid="6d92e415-796e-4983-a391-a3bd3bee8dce"
CM022874.1	RepeatMasker	Unknown	18584846	18584950	516	+	.	ID="RND-5_FAMILY-4504";Tend="776";Tstart="670";shortTE="F";uid="11a083c1-35de-45d9-bf6f-c6859e6e8911"
CM022874.1	RepeatMasker	RC/Helitron	16319301	16319522	1391	+	.	ID="RND-1_FAMILY-193";Tend="880";Tstart="658";shortTE="F";uid="50662703-260e-49e8-951c-16cff754f87e"
CM022874.1	RepeatMasker	Unknown	37908677	37908820	444	+	.	ID="RND-2_FAMILY-87";Tend="1306";Tstart="1161";shortTE="F";uid="b046bdc0-af54-4208-9046-0b8dc1735810"
CM022874.1	RepeatMasker	Unknown	30530874	30531110	1467	+	.	ID="RND-1_FAMILY-422";Tend="1102";Tstart="864";shortTE="F";uid="22ce14b1-49e8-4939-b0ab-b50fcb249a77"
CM022874.1	RepeatMasker	Unknown	25656856	25657091	1510	+	.	ID="RND-6_FAMILY-5252";Tend="1042";Tstart="824";shortTE="F";uid="7a09f3a6-2790-4199-9dcd-e9a392ec74c5"
CM022874.1	RepeatMasker	Unknown	11840309	11840564	2119	+	.	ID="RND-6_FAMILY-682";Tend="948";Tstart="694";shortTE="F";uid="d2f7717b-b99d-47d2-8f73-4befc658d175"
CM022874.1	RepeatMasker	Unknown	47826898	47827038	425	+	.	ID="RND-4_FAMILY-45";Tend="1093";Tstart="968";shortTE="F";uid="3ccff456-62e0-4ea1-bf7c-784425a495d8"
CM022874.1	RepeatMasker	RC/Helitron	861923	862186	1275	+	.	ID="RND-4_FAMILY-269";Tend="1221";Tstart="983";shortTE="F";uid="c84cb38e-bb67-45fb-b1a3-71b4cbc2ddd9"
CM022874.1	RepeatMasker	Unknown	7588868	7589203	2072	+	.	ID="RND-1_FAMILY-593";Tend="1222";Tstart="890";shortTE="F";uid="9974c05a-610d-43d1-a86a-3783b2972891"
CM022874.1	RepeatMasker	SINE/tRNA-RTE	35257297	35257593	1583	+	.	ID="RND-4_FAMILY-384";Tend="1177";Tstart="872";shortTE="F";uid="084547be-7308-4640-9545-b2b20ab0a687"
CM022874.1	RepeatMasker	Unknown	8208786	8208952	432	+	.	ID="RND-6_FAMILY-9040";Tend="1244";Tstart="1072";shortTE="F";uid="e8777e63-2c7f-4464-add3-4858a556bb88"
CM022874.1	RepeatMasker	LINE/RTE-BovB	11616509	11616825	1891	+	.	ID="RND-1_FAMILY-30";Tend="1118";Tstart="790";shortTE="F";uid="bfe6a51f-13dd-45b9-ab64-b11f2b52290d"
CM022874.1	RepeatMasker	LTR	20253057	20253270	1634	+	.	ID="RND-1_FAMILY-707";Tend="3309";Tstart="3091";shortTE="F";uid="a60299c5-8946-48b6-a104-07942e42ffe8"
CM022874.1	RepeatMasker	RC/Helitron	26555332	26555537	1225	+	.	ID="RND-4_FAMILY-269";Tend="1222";Tstart="992";shortTE="F";uid="12c6972a-f784-4dbd-8ee0-0a241c4c1d3a"
CM022874.1	RepeatMasker	DNA/hAT-Tip100	5076527	5076791	1222	+	.	ID="rnd-4_family-13";Tend="1156";Tstart="861";shortTE="F";uid="56e18730-083f-485c-b1d3-29c2adddc6cc"
CM022874.1	RepeatMasker	Unknown	39392869	39393051	465	+	.	ID="RND-1_FAMILY-49";Tend="1199";Tstart="973";shortTE="F";uid="a6792191-5743-496d-9339-025553a6b215"
CM022874.1	RepeatMasker	SINE/5S	30319954	30320198	2049	+	.	ID="RND-6_FAMILY-1021";Tend="1185";Tstart="941";shortTE="F";uid="8f0904da-595b-4b48-a0b9-fc594b8ba4d1"
CM022874.1	RepeatMasker	Unknown	49640617	49640913	1473	+	.	ID="RND-6_FAMILY-11688";Tend="1077";Tstart="798";shortTE="F";uid="e8856fe7-7082-43fb-a3cf-aa68d85fd9a7"
CM022874.1	RepeatMasker	RC/Helitron	33285636	33287296	7822	+	.	ID="RND-6_FAMILY-671";Tend="2392";Tstart="796";shortTE="F";uid="028bf064-6ffc-42aa-b4f0-10907fc2599d"
CM022874.1	RepeatMasker	LINE/I	29877923	29880013	2256	+	.	ID="VINGI-1_BTA";Tend="3080";Tstart="1041";shortTE="F";uid="960ce1ba-e831-4a1d-a6f1-b63aa0253146"
CM022874.1	RepeatMasker	Unknown	17826365	17826521	586	+	.	ID="RND-1_FAMILY-506";Tend="1009";Tstart="870";shortTE="F";uid="b84b962c-d93b-473c-85eb-9b1b1447dd38"
CM022874.1	RepeatMasker	Unknown	43900393	43900597	439	+	.	ID="RND-4_FAMILY-176";Tend="1047";Tstart="826";shortTE="F";uid="b9725976-d331-4bb5-8444-6bb1df4fffe0"
CM022874.1	RepeatMasker	Unknown	27210912	27211041	826	+	.	ID="RND-6_FAMILY-399";Tend="1645";Tstart="1516";shortTE="F";uid="d92da52b-b72c-448e-a4a3-dcba2471717d"
CM022874.1	RepeatMasker	RC/Helitron	47805776	47805882	621	+	.	ID="RND-6_FAMILY-317";Tend="1029";Tstart="935";shortTE="F";uid="870403cc-88bb-4d6d-a8ea-e4cb38728cce"
CM022874.1	RepeatMasker	LINE/Penelope	49819036	49819238	426	+	.	ID="RND-6_FAMILY-2976";Tend="819";Tstart="594";shortTE="F";uid="b65d7625-7462-46ae-9f77-479aee990cbc"
CM022874.1	RepeatMasker	Unknown	38639078	38639287	1173	+	.	ID="RND-1_FAMILY-188";Tend="1004";Tstart="798";shortTE="F";uid="7706a4f3-e4c8-4589-ac34-c3509d94f0ab"
CM022874.1	RepeatMasker	Unknown	4528335	4528589	1216	+	.	ID="RND-6_FAMILY-4736";Tend="1138";Tstart="864";shortTE="F";uid="dd431fdf-535b-494f-9e65-b89759a3109b"
CM022874.1	RepeatMasker	DNA/TcMar-Tigger	41848926	41849140	1825	+	.	ID="RND-6_FAMILY-8279";Tend="1502";Tstart="1288";shortTE="F";uid="9f041c66-85e4-4a71-8f99-73f7b07864db"
CM022874.1	RepeatMasker	Satellite	22527445	22527548	549	+	.	ID="RND-6_FAMILY-577";Tend="1036";Tstart="926";shortTE="F";uid="ea5f2dcc-8349-4942-b71a-220dc97994d8"
CM022874.1	RepeatMasker	Unknown	9918002	9918256	1041	+	.	ID="RND-1_FAMILY-49";Tend="1273";Tstart="964";shortTE="F";uid="991e4521-3563-4764-a4a8-4ae169961bfb"
CM022874.1	RepeatMasker	Unknown	29781387	29781536	9419	+	.	ID="RND-1_FAMILY-28";Tend="567";Tstart="129";shortTE="F";uid="a9e15a25-66fe-4a74-8bb5-bef5c1cc0af3"
CM022874.1	RepeatMasker	Unknown	24137669	24137780	765	+	.	ID="RND-1_FAMILY-375";Tend="993";Tstart="884";shortTE="F";uid="e3909b6e-b6a0-42e3-b8a4-6c0997ad1390"
CM022874.1	RepeatMasker	Unknown	38875304	38875518	699	+	.	ID="RND-6_FAMILY-7290";Tend="1404";Tstart="1170";shortTE="F";uid="85d6ca5a-67e2-4292-9197-d739980785ec"
CM022874.1	RepeatMasker	Unknown	4862836	4863045	601	+	.	ID="RND-4_FAMILY-70";Tend="1046";Tstart="829";shortTE="F";uid="7007f150-d724-49dc-bd83-f030a5d5eaa7"
CM022874.1	RepeatMasker	Unknown	13071516	13072165	4984	+	.	ID="RND-1_FAMILY-28";Tend="1292";Tstart="650";shortTE="F";uid="d2da7851-e36b-44a2-8fab-d290d1a12efb"
CM022874.1	RepeatMasker	Unknown	37452549	37452679	526	+	.	ID="RND-1_FAMILY-49";Tend="1114";Tstart="1006";shortTE="F";uid="e17fb2ef-7e85-4731-97f3-3a6525a95d68"
CM022874.1	RepeatMasker	Unknown	22637732	22637897	839	+	.	ID="RND-2_FAMILY-22";Tend="1131";Tstart="955";shortTE="F";uid="c2bf030a-b04d-4e61-a80b-7f5664e92dcf"
CM022874.1	RepeatMasker	LINE/RTE-BovB	39636814	39637140	2138	+	.	ID="RND-6_FAMILY-380";Tend="1200";Tstart="879";shortTE="F";uid="13a109af-e5c3-46a6-b7f2-de39f42574f4"
CM022874.1	RepeatMasker	Unknown	36743434	36743726	1739	+	.	ID="RND-1_FAMILY-787";Tend="718";Tstart="440";shortTE="F";uid="c206c036-96d8-49db-81f5-99234e6d6e03"
CM022874.1	RepeatMasker	Unknown	3617336	3617773	3270	+	.	ID="RND-1_FAMILY-727";Tend="1354";Tstart="922";shortTE="F";uid="3a3998bc-1c24-495d-b2e9-0a12d7f09eff"
CM022874.1	RepeatMasker	LINE/R1-LOA	33809057	33809247	1207	+	.	ID="RND-4_FAMILY-377";Tend="2502";Tstart="2318";shortTE="F";uid="18147f96-ee43-44ab-b0a6-7899eaf43232"
CM022874.1	RepeatMasker	Satellite	17887435	17887687	1942	+	.	ID="RND-6_FAMILY-46";Tend="1494";Tstart="1230";shortTE="F";uid="75b45160-04b6-4747-9930-83fc14d3abd3"
CM022874.1	RepeatMasker	Unknown	1532981	1533858	5411	+	.	ID="RND-6_FAMILY-791";Tend="1619";Tstart="783";shortTE="F";uid="a4f6e631-350a-4127-b173-8fe6d3a7b342"
CM022874.1	RepeatMasker	Unknown	52087015	52087124	948	+	.	ID="RND-1_FAMILY-115";Tend="1272";Tstart="1163";shortTE="F";uid="e4faccd5-bd0e-41ef-acb5-3ae0f12a22c3"
CM022874.1	RepeatMasker	Unknown	20659378	20660351	5955	+	.	ID="RND-1_FAMILY-474";Tend="1785";Tstart="816";shortTE="F";uid="38548b4b-e00c-4700-aa3c-e6ada1a8b960"
CM022874.1	RepeatMasker	Satellite	33951977	33952236	1877	+	.	ID="RND-6_FAMILY-577";Tend="1311";Tstart="1031";shortTE="F";uid="645598ce-1807-420c-aef5-2a7e4b3a3bce"
CM022874.1	RepeatMasker	Unknown	38441794	38442355	3818	+	.	ID="RND-1_FAMILY-49";Tend="1521";Tstart="964";shortTE="F";uid="a1a31d3a-8e3a-42f2-a905-568e36245771"
CM022874.1	RepeatMasker	Unknown	39126458	39126665	460	+	.	ID="RND-4_FAMILY-209";Tend="1447";Tstart="1196";shortTE="F";uid="31c03083-597f-4816-9e7a-bc99e151a961"
CM022874.1	RepeatMasker	Unknown	14414257	14414570	2223	+	.	ID="RND-6_FAMILY-8794";Tend="1231";Tstart="877";shortTE="F";uid="480468a0-1b54-4f0e-9563-1b7474791229"
CM022874.1	RepeatMasker	Unknown	32016163	32016361	1713	+	.	ID="RND-1_FAMILY-206";Tend="1809";Tstart="1611";shortTE="F";uid="90912519-5cde-47fd-a434-3f42ce654f7f"
CM022874.1	RepeatMasker	RC/Helitron	11674571	11674761	486	+	.	ID="RND-1_FAMILY-234";Tend="2310";Tstart="2084";shortTE="F";uid="d09d7437-189f-4435-b557-654d00250816"
CM022874.1	RepeatMasker	LTR/ERV1	2468049	2468247	1237	+	.	ID="RND-1_FAMILY-268";Tend="1076";Tstart="858";shortTE="F";uid="1f226d46-3912-4ae0-96fd-e2618c84b8ca"
CM022874.1	RepeatMasker	DNA/TcMar-Tc1	20691221	20691734	3085	+	.	ID="RND-1_FAMILY-1118";Tend="1478";Tstart="913";shortTE="F";uid="5efc022e-d5b2-43f6-9ead-7ddb3474d98a"
CM022874.1	RepeatMasker	Unknown	42067961	42068062	471	+	.	ID="RND-5_FAMILY-585";Tend="1239";Tstart="1120";shortTE="F";uid="343593ea-f09d-4174-b304-80e0289ca498"
CM022874.1	RepeatMasker	RC/Helitron	19063221	19063504	1053	+	.	ID="RND-1_FAMILY-314";Tend="1436";Tstart="1154";shortTE="F";uid="d87d4f4e-d645-4a5b-9ff0-1881239e36c5"
CM022874.1	RepeatMasker	Unknown	39711650	39712063	2100	+	.	ID="RND-5_FAMILY-977";TEgroup="ctg_1%7CRND-5_FAMILY-977%7C1";Tend="1210";Tstart="869";shortTE="F";uid="35e06ffa-3e14-4acb-bd71-78f06f076734"
CM022874.1	RepeatMasker	RC/Helitron	41019166	41019358	1346	+	.	ID="RND-6_FAMILY-4124";Tend="1349";Tstart="1156";shortTE="F";uid="855913b4-eda2-40c6-8c1f-fcfd00527510"
CM022874.1	RepeatMasker	LINE/I-Jockey	27925487	27925625	635	+	.	ID="RND-6_FAMILY-6858";Tend="1149";Tstart="1022";shortTE="F";uid="6d6153ad-374d-4144-ba47-3d6491c8c6e2"
CM022874.1	RepeatMasker	Unknown	38034811	38034956	443	+	.	ID="RND-6_FAMILY-87";Tend="1175";Tstart="1037";shortTE="F";uid="8d67559a-8d8f-449d-9092-cbd8281128c0"
CM022874.1	RepeatMasker	DNA/hAT-Tip100	39653235	39653730	2368	+	.	ID="RND-4_FAMILY-2323";Tend="2277";Tstart="1799";shortTE="F";uid="0f74e228-0581-4ea7-89df-28ec89bc168c"
CM022874.1	RepeatMasker	Unknown	39002301	39002443	497	+	.	ID="RND-5_FAMILY-832";Tend="920";Tstart="768";shortTE="F";uid="e183e0d0-2918-49e0-9267-3a51f8673559"
CM022874.1	RepeatMasker	RC/Helitron	35647665	35647773	600	+	.	ID="RND-1_FAMILY-8";Tend="1521";Tstart="1408";shortTE="F";uid="a3aa0f56-bd63-4a92-824e-bbd5946e400d"
CM022874.1	RepeatMasker	Unknown	21606047	21606369	1136	+	.	ID="RND-4_FAMILY-4275";TEgroup="ctg_1%7CRND-4_FAMILY-4275%7C4";Tend="1089";Tstart="938";shortTE="F";uid="5be5c273-870c-4637-930d-3867cc673665"
CM022874.1	RepeatMasker	Unknown	45421386	45421665	1485	+	.	ID="RND-1_FAMILY-41";Tend="1183";Tstart="904";shortTE="F";uid="80f3bd52-0128-44c8-8bfe-aaa4dd8dcb36"
CM022874.1	RepeatMasker	DNA/TcMar-Fot1	52329412	52329621	1006	+	.	ID="RND-5_FAMILY-1898";TEgroup="ctg_1%7CRND-5_FAMILY-1898%7C8";Tend="1694";Tstart="1564";shortTE="F";uid="bb8659e3-570a-49a2-8386-aa4dfeac6e7d"
CM022874.1	RepeatMasker	DNA/TcMar-Tc1	7760449	7760594	713	+	.	ID="RND-1_FAMILY-1007";Tend="1493";Tstart="1349";shortTE="F";uid="d14f0992-d5ca-4f62-ab5c-cdfd5f6564f9"
CM022874.1	RepeatMasker	Satellite	24618460	24618684	442	+	.	ID="RND-6_FAMILY-577";Tend="1039";Tstart="811";shortTE="F";uid="95e3daa8-ce53-4263-b875-67c6f149cd95"
CM022874.1	RepeatMasker	Unknown	51536984	51537635	3927	+	.	ID="RND-1_FAMILY-323";TEgroup="ctg_1%7CRND-1_FAMILY-323%7C17";Tend="855";Tstart="307";shortTE="F";uid="3aa6a4a1-5eae-438d-b9dc-52cd7033ba8e"
CM022874.1	RepeatMasker	Satellite	1452255	1452521	2253	+	.	ID="RND-5_FAMILY-399";Tend="1474";Tstart="1207";shortTE="F";uid="f09367c8-2194-44a3-b96b-aeab20eec865"
CM022874.1	RepeatMasker	Unknown	23491814	23492151	3027	+	.	ID="RND-5_FAMILY-533";Tend="737";Tstart="400";shortTE="F";uid="4dbe0251-273a-4805-947b-c4dd8e070081"
CM022874.1	RepeatMasker	SINE/5S	49394657	49394802	927	+	.	ID="RND-6_FAMILY-4694";Tend="1005";Tstart="860";shortTE="F";uid="48c595f5-dfe3-42b9-9088-b6ad5ea569f8"
CM022874.1	RepeatMasker	RC/Helitron	2144026	2144255	545	+	.	ID="RND-5_FAMILY-1099";Tend="2533";Tstart="2346";shortTE="F";uid="a813855c-64cd-4ae5-8381-537d74d2f0a2"
CM022874.1	RepeatMasker	Unknown	27921826	27923352	9838	+	.	ID="RND-1_FAMILY-55";Tend="2322";Tstart="809";shortTE="F";uid="472da5af-46ea-4169-85fc-ba0edf6e574a"
CM022874.1	RepeatMasker	DNA/TcMar-Tc1	17356294	17356613	787	+	.	ID="crmar";Tend="1043";Tstart="749";shortTE="F";uid="f7b01e35-74bc-4f42-9a41-69a93e2a4f0b"
CM022874.1	RepeatMasker	Unknown	26996912	26997051	871	+	.	ID="RND-4_FAMILY-560";Tend="1056";Tstart="920";shortTE="F";uid="e80d6ee7-9cb4-4ad6-97b1-7d1e8cd99e88"
CM022874.1	RepeatMasker	Unknown	41701999	41702136	788	+	.	ID="RND-5_FAMILY-336";Tend="2144";Tstart="2007";shortTE="F";uid="b87c95ae-fd5b-4096-a86c-2432052ebc23"
CM022874.1	RepeatMasker	Satellite	22924329	22924460	421	+	.	ID="RND-5_FAMILY-985";Tend="1536";Tstart="1410";shortTE="F";uid="b8df9748-f648-4390-a5c5-ff784bb26d46"
CM022874.1	RepeatMasker	Unknown	16223731	16224159	2269	+	.	ID="RND-1_FAMILY-49";Tend="1487";Tstart="1025";shortTE="F";uid="8f4782a5-430c-4bc2-b264-4d3d6153ed7f"
CM022874.1	RepeatMasker	DNA	11806628	11806904	568	+	.	ID="RND-5_FAMILY-1963";Tend="1076";Tstart="820";shortTE="F";uid="2236be60-c793-48c6-916a-7238f02df8d2"
CM022874.1	RepeatMasker	DNA/TcMar-Tc1	33494555	33494811	901	+	.	ID="RND-1_FAMILY-114";Tend="1544";Tstart="1294";shortTE="F";uid="812bd59c-8a70-46a0-bbef-60e4f9619b88"
CM022874.1	RepeatMasker	DNA/TcMar-Tc1	3616186	3616368	1234	+	.	ID="RND-1_FAMILY-288";Tend="1152";Tstart="961";shortTE="F";uid="8b5ba559-2a92-47f1-8eef-178249efe36d"
CM022874.1	RepeatMasker	Unknown	36558357	36558508	575	+	.	ID="RND-1_FAMILY-99";Tend="1044";Tstart="881";shortTE="F";uid="6afe02f5-f1ff-4051-b3ca-a1c3efe93f28"
CM022874.1	RepeatMasker	Unknown	10390028	10390217	709	+	.	ID="RND-5_FAMILY-1642";Tend="1475";Tstart="1287";shortTE="F";uid="57700527-ee2d-4a21-89ef-12c472742e3e"
CM022874.1	RepeatMasker	LINE/I	45264489	45264645	420	+	.	ID="RND-5_FAMILY-586";Tend="1052";Tstart="860";shortTE="F";uid="9032365e-687a-4126-be91-27870247126f"
CM022874.1	RepeatMasker	RC/Helitron	18512816	18512953	1146	+	.	ID="RND-1_FAMILY-314";Tend="996";Tstart="860";shortTE="F";uid="20511f00-13ef-460e-914b-569f4a08fab4"
CM022874.1	RepeatMasker	Unknown	18242814	18242924	560	+	.	ID="RND-1_FAMILY-470";Tend="1493";Tstart="1389";shortTE="F";uid="b97b3ce0-39cc-488e-89d3-a9cebc12da49"
CM022874.1	RepeatMasker	RC/Helitron	36437963	36438185	973	+	.	ID="RND-6_FAMILY-707";Tend="1456";Tstart="1216";shortTE="F";uid="78dab3d8-178f-453a-a200-4cced12f85f2"
CM022874.1	RepeatMasker	LINE/RTE-BovB	40076989	40077101	730	+	.	ID="RND-6_FAMILY-380";Tend="1203";Tstart="1095";shortTE="F";uid="3341898a-d8cc-454c-bd92-84377e4d8430"
CM022874.1	RepeatMasker	LINE/CR1	34788371	34788583	1110	+	.	ID="RND-1_FAMILY-869";Tend="2225";Tstart="2003";shortTE="F";uid="a92b73bf-d38e-4edb-9a8a-90f9f959fb6e"
CM022874.1	RepeatMasker	Unknown	44563672	44563904	1758	+	.	ID="RND-1_FAMILY-121";Tend="1168";Tstart="938";shortTE="F";uid="4a3ea62c-4089-455a-aeb8-a0575df1f9a2"
CM022874.1	RepeatMasker	Unknown	4044674	4044782	435	+	.	ID="RND-2_FAMILY-22";Tend="1098";Tstart="970";shortTE="F";uid="69bb509a-5b5c-44f7-a9d0-c21a4cc53031"
CM022874.1	RepeatMasker	DNA/hAT-Blackjack	49262768	49262871	627	+	.	ID="RND-4_FAMILY-1024";Tend="2557";Tstart="2457";shortTE="F";uid="cbf7888b-2607-40e6-bb74-6101800378fb"
CM022874.1	RepeatMasker	Unknown	5246410	5246652	1836	+	.	ID="RND-6_FAMILY-7290";Tend="1407";Tstart="1164";shortTE="F";uid="597909d5-badf-4d1c-9234-f1c37c8f4af9"
CM022874.1	RepeatMasker	Unknown	29903201	29903343	979	+	.	ID="RND-4_FAMILY-734";Tend="838";Tstart="725";shortTE="F";uid="46d423db-5a67-4aa5-9357-3a450a4b991a"
CM022874.1	RepeatMasker	Unknown	40583571	40583733	730	+	.	ID="RND-6_FAMILY-7290";Tend="1344";Tstart="1163";shortTE="F";uid="56c07e04-ca7a-4c1e-81d3-ac9e68b4d00f"
CM022874.1	RepeatMasker	LINE/RTE-BovB	32705999	32709034	24735	+	.	ID="RND-5_FAMILY-7044";Tend="3235";Tstart="257";shortTE="F";uid="151920a0-25de-4fc4-8dbc-c140712768d5"
CM022874.1	RepeatMasker	RC/Helitron	10829947	10830192	547	+	.	ID="RND-6_FAMILY-6367";TEgroup="ctg_1%7CRND-6_FAMILY-6367%7C7";Tend="1295";Tstart="848";shortTE="T";uid="6a4b430b-eb24-4020-84cd-23640c074f2d"
CM022874.1	RepeatMasker	Unknown	15323870	15324939	4095	+	.	ID="RND-1_FAMILY-11";Tend="1709";Tstart="678";shortTE="F";uid="5e27bd6f-44b0-49e8-b6f0-580fcab6c3fb"
CM022874.1	RepeatMasker	Unknown	927424	927555	681	+	.	ID="RND-6_FAMILY-11639";Tend="1204";Tstart="1062";shortTE="F";uid="2b09dba3-99db-4375-a96a-efbd75a85864"
CM022874.1	RepeatMasker	LINE/R1-LOA	47260479	47260804	2693	+	.	ID="RND-1_FAMILY-768";Tend="440";Tstart="115";shortTE="F";uid="cd0fe0fe-67ca-478a-982f-5628b650feca"
CM022874.1	RepeatMasker	Unknown	15876929	15877394	1695	+	.	ID="RND-6_FAMILY-4999";Tend="1557";Tstart="993";shortTE="F";uid="c7d81d6d-4705-4296-a064-1a2229ac0e36"
CM022874.1	RepeatMasker	Unknown	21794492	21795245	1460	+	.	ID="RND-6_FAMILY-3955";Tend="966";Tstart="216";shortTE="F";uid="b402bea8-3fe7-42fc-bc83-2f9e199587a9"
CM022874.1	RepeatMasker	Unknown	39647436	39647548	628	+	.	ID="RND-6_FAMILY-13939";Tend="888";Tstart="798";shortTE="F";uid="8363469c-f296-46c6-b9ac-dd857f27a3dd"
CM022874.1	RepeatMasker	Unknown	25192264	25192375	498	+	.	ID="RND-6_FAMILY-3679";Tend="1707";Tstart="1599";shortTE="F";uid="58ca2689-333a-4deb-8448-c988e981d97b"
CM022874.1	RepeatMasker	Unknown	28632560	28632710	743	+	.	ID="RND-1_FAMILY-232";Tend="945";Tstart="789";shortTE="F";uid="7cb9a321-ec4f-4767-a34e-4f202c74be29"
CM022874.1	RepeatMasker	RC/Helitron	23734338	23734444	714	+	.	ID="RND-1_FAMILY-1108";Tend="1002";Tstart="895";shortTE="F";uid="fef760b2-8e1b-4b7e-9eb6-03cd8eb71285"
CM022874.1	RepeatMasker	Unknown	39552101	39552294	858	+	.	ID="RND-1_FAMILY-49";Tend="1204";Tstart="990";shortTE="F";uid="d5102eb6-c648-412c-8503-b7ac0ceb166c"
CM022874.1	RepeatMasker	DNA/hAT-Tip100	853315	853465	481	+	.	ID="RND-1_FAMILY-51";Tend="1076";Tstart="907";shortTE="F";uid="3a11d541-fac0-4e04-9411-fa3c4a0ffc7f"
CM022874.1	RepeatMasker	Unknown	604229	604787	3546	+	.	ID="RND-1_FAMILY-375";Tend="1599";Tstart="1080";shortTE="F";uid="f2af811b-cfcd-440a-a7ba-44012d696191"
CM022874.1	RepeatMasker	RC/Helitron	5543088	5543404	1739	+	.	ID="RND-1_FAMILY-193";Tend="1972";Tstart="1645";shortTE="F";uid="8557f9e9-e108-43db-8f2a-8df17b422133"
CM022874.1	RepeatMasker	Unknown	31353477	31354623	3628	+	.	ID="RND-1_FAMILY-191";Tend="1967";Tstart="739";shortTE="F";uid="27342f3f-e382-455c-9c5a-4f105f7f9372"
CM022874.1	RepeatMasker	Unknown	38387513	38387741	1030	+	.	ID="RND-1_FAMILY-362";Tend="1770";Tstart="1533";shortTE="F";uid="ffda2ac6-b1cb-460e-8289-7f7831193740"
CM022874.1	RepeatMasker	Unknown	47218248	47218410	675	+	.	ID="RND-1_FAMILY-251";Tend="1422";Tstart="1260";shortTE="F";uid="59fe533b-c164-43aa-b58c-d9a4c292ffe2"
CM022874.1	RepeatMasker	SINE/5S	9862921	9863104	1536	+	.	ID="RND-6_FAMILY-4694";Tend="1170";Tstart="987";shortTE="F";uid="0de1c813-33eb-4b98-83a9-2c6a7058d94e"
CM022874.1	RepeatMasker	Unknown	3627302	3627489	645	+	.	ID="RND-2_FAMILY-87";Tend="1135";Tstart="943";shortTE="F";uid="a0bec50d-5219-4abf-bcc7-fa19bfe3972a"
CM022874.1	RepeatMasker	Unknown	40001578	40001738	555	+	.	ID="RND-3_FAMILY-37";Tend="1367";Tstart="1201";shortTE="F";uid="d2dc7619-ce16-49a2-bafe-29c487669517"
CM022874.1	RepeatMasker	RC/Helitron	47030877	47031011	950	+	.	ID="RND-6_FAMILY-12178";Tend="1506";Tstart="1380";shortTE="F";uid="fac7a7ae-4809-417a-80f2-954871e7198a"
CM022874.1	RepeatMasker	Unknown	51693943	51694068	508	+	.	ID="RND-5_FAMILY-2473";Tend="1646";Tstart="1517";shortTE="F";uid="628ecdaf-1d35-415b-8a65-e1d7d221da8d"
CM022874.1	RepeatMasker	Unknown	49199679	49199932	1164	+	.	ID="RND-1_FAMILY-422";Tend="1116";Tstart="846";shortTE="F";uid="8b7a103d-459b-4542-ba02-ae5536b7e76b"
CM022874.1	RepeatMasker	LINE/I-Jockey	48820295	48820402	658	+	.	ID="RND-1_FAMILY-230";Tend="988";Tstart="856";shortTE="F";uid="024605be-6970-48fc-9180-3697081f1afe"
CM022874.1	RepeatMasker	Unknown	37999716	37999993	1512	+	.	ID="RND-1_FAMILY-67";Tend="1492";Tstart="1244";shortTE="F";uid="e7daa205-2454-401d-a3b6-95d84ab9a71b"
CM022874.1	RepeatMasker	DNA/TcMar-Tc1	24190378	24190628	1730	+	.	ID="RND-1_FAMILY-9";Tend="2356";Tstart="2089";shortTE="F";uid="1af32eec-e216-4b87-b53a-fc235489cf85"
CM022874.1	RepeatMasker	Unknown	43452274	43452545	989	+	.	ID="RND-1_FAMILY-835";Tend="988";Tstart="775";shortTE="F";uid="7b3c3f9f-4802-4385-8742-0c3275c1e039"
CM022874.1	RepeatMasker	DNA/TcMar-Tc1	35147059	35147205	989	+	.	ID="RND-5_FAMILY-101";Tend="1095";Tstart="956";shortTE="F";uid="56d07716-137f-414f-bbdc-095f1ec71e22"
CM022874.1	RepeatMasker	DNA/TcMar-Tc1	18532633	18532781	847	+	.	ID="RND-6_FAMILY-1542";Tend="2342";Tstart="2204";shortTE="F";uid="c63db555-ecc9-458b-a12a-366967ca20fe"
CM022874.1	RepeatMasker	LINE/CR1	48543991	48544282	815	+	.	ID="RND-5_FAMILY-910";Tend="1838";Tstart="1544";shortTE="F";uid="8b8cdc85-f3b0-4bae-b11b-1927294e3df0"
CM022874.1	RepeatMasker	LINE/R1	26987019	26987417	1524	+	.	ID="RND-5_FAMILY-1772";Tend="1458";Tstart="1045";shortTE="F";uid="9a59f52c-ab41-4aaa-b73e-0e68a4540836"
CM022874.1	RepeatMasker	RC/Helitron	29899163	29900044	4719	+	.	ID="RND-1_FAMILY-314";TEgroup="ctg_1%7CRND-1_FAMILY-314%7C3";Tend="1435";Tstart="67";shortTE="F";uid="f94d8ea7-b985-45cd-87aa-ee0afa22850a"
CM022874.1	RepeatMasker	LINE/RTE-BovB	43666088	43666329	874	+	.	ID="RND-1_FAMILY-75";Tend="1363";Tstart="1151";shortTE="F";uid="f1b46ae1-f5b6-44fd-b2a2-f7f3d02a8237"
CM022874.1	RepeatMasker	RC/Helitron	23283555	23283780	1980	+	.	ID="RND-1_FAMILY-46";Tend="2837";Tstart="2645";shortTE="F";uid="e30e829a-bf9d-452e-ad04-37dcdc280bee"
CM022874.1	RepeatMasker	SINE/tRNA-RTE	6068221	6068535	1579	+	.	ID="RND-1_FAMILY-48";Tend="1180";Tstart="889";shortTE="F";uid="e6ede821-76db-4a66-a424-f0287403089c"
CM022874.1	RepeatMasker	DNA/TcMar-Tc1	49718953	49719541	4104	+	.	ID="RND-1_FAMILY-423";Tend="1693";Tstart="1039";shortTE="F";uid="20fbdf41-e3f1-49cb-8860-23dc9c7957a4"
CM022874.1	RepeatMasker	DNA	33196204	33196723	1159	+	.	ID="rnd-4_family-966";Tend="1907";Tstart="1440";shortTE="F";uid="169d3e4f-4a6a-4439-ac80-df6b22d49666"
CM022874.1	RepeatMasker	RC/Helitron	7429680	7429790	929	+	.	ID="RND-6_FAMILY-12178";Tend="1068";Tstart="957";shortTE="F";uid="7f00f7e4-256e-4993-8d32-5ee8b5963bbe"
CM022874.1	RepeatMasker	Satellite	16458649	16458811	603	+	.	ID="RND-6_FAMILY-46";Tend="1408";Tstart="1224";shortTE="F";uid="2d1d691f-98ae-4ff2-93b0-790d6e987363"
CM022874.1	RepeatMasker	Unknown	15378085	15378214	627	+	.	ID="RND-1_FAMILY-99";Tend="1105";Tstart="972";shortTE="F";uid="8297e78d-ec7e-48f6-947b-14ffdc2e790e"
CM022874.1	RepeatMasker	Unknown	35236920	35237146	454	+	.	ID="RND-5_FAMILY-591";Tend="1164";Tstart="942";shortTE="F";uid="79319115-bb88-4d37-b928-0a75f11332e2"
CM022874.1	RepeatMasker	DNA/TcMar-Tc1	7023472	7023744	815	+	.	ID="RND-6_FAMILY-137";Tend="1609";Tstart="1336";shortTE="F";uid="98b71754-06f7-48d8-8b89-1615e06e4bbb"
CM022874.1	RepeatMasker	DNA/Maverick	42318663	42318864	540	+	.	ID="RND-1_FAMILY-595";Tend="1624";Tstart="1412";shortTE="F";uid="3ccb284c-9714-44c6-ac4f-98ff0933b817"
CM022874.1	RepeatMasker	Unknown	3967044	3967222	1415	+	.	ID="RND-1_FAMILY-66";Tend="1112";Tstart="934";shortTE="F";uid="7a5de977-1215-4fc6-bacf-7d730fb66adc"
CM022874.1	RepeatMasker	Satellite	19165472	19165634	744	+	.	ID="RND-3_FAMILY-672";Tend="1109";Tstart="938";shortTE="F";uid="f82243fa-191d-46cf-aff7-71441ef15419"
CM022874.1	RepeatMasker	LTR/Gypsy	23293952	23294443	1562	+	.	ID="RND-6_FAMILY-9441";Tend="886";Tstart="355";shortTE="F";uid="34879e4e-f9fa-4cb7-a64e-d5dc7e329c0b"
CM022874.1	RepeatMasker	SINE/tRNA-RTE	320666	320773	566	+	.	ID="RND-1_FAMILY-87";Tend="973";Tstart="858";shortTE="F";uid="2dfffcb6-4526-48c4-8362-99f37a3c457b"
CM022874.1	RepeatMasker	Satellite	35509662	35509782	929	+	.	ID="RND-5_FAMILY-2656";Tend="897";Tstart="775";shortTE="F";uid="0b6686eb-6e7a-4275-98d3-a196d71968f1"
CM022874.1	RepeatMasker	Unknown	4818957	4819298	691	+	.	ID="RND-6_FAMILY-399";Tend="1382";Tstart="1015";shortTE="F";uid="57f2a0bc-086b-4c7d-a341-65a13c003d55"
CM022874.1	RepeatMasker	Unknown	22364608	22364738	456	+	.	ID="RND-5_FAMILY-2138";Tend="1368";Tstart="1240";shortTE="F";uid="b435300b-477e-4d35-a500-540c537ac56d"
CM022874.1	RepeatMasker	DNA/TcMar-Tc1	50718124	50718429	2102	+	.	ID="RND-1_FAMILY-288";Tend="1691";Tstart="1324";shortTE="F";uid="162797c9-7698-4374-9b05-7a4c325b96bb"
CM022874.1	RepeatMasker	Unknown	5376895	5377107	1027	+	.	ID="RND-4_FAMILY-71";Tend="1105";Tstart="878";shortTE="F";uid="c5f568f3-8dc8-454d-a491-bb6099ad235e"
CM022874.1	RepeatMasker	Satellite	9383921	9384203	1585	+	.	ID="RND-6_FAMILY-46";Tend="1496";Tstart="1230";shortTE="F";uid="dbdc9625-7708-469b-b12d-c3657952e92b"
CM022874.1	RepeatMasker	Unknown	47456784	47457023	669	+	.	ID="RND-5_FAMILY-1383";Tend="959";Tstart="710";shortTE="F";uid="dec5b07c-77a0-4855-b3fa-b3bcba78a445"
CM022874.1	RepeatMasker	SINE/MIR	9807685	9807986	1805	+	.	ID="RND-1_FAMILY-44";Tend="1176";Tstart="868";shortTE="F";uid="d515936c-f6a3-4838-8a20-ad03c7c828c6"
CM022874.1	RepeatMasker	RC/Helitron	28652707	28652817	436	+	.	ID="RND-6_FAMILY-17586";Tend="1030";Tstart="940";shortTE="F";uid="d2ce1291-3b75-4498-883e-a0bc7099e3ad"
CM022874.1	RepeatMasker	Satellite	470717	470963	809	+	.	ID="RND-5_FAMILY-399";Tend="1361";Tstart="1054";shortTE="F";uid="9dfd5a41-1421-4b10-a5a4-54108ff84837"
CM022874.1	RepeatMasker	Unknown	36948351	36948458	429	+	.	ID="RND-2_FAMILY-22";Tend="1143";Tstart="1038";shortTE="F";uid="eb346df9-0d21-4137-845d-5f68f74f297a"
CM022874.1	RepeatMasker	LINE/I-Jockey	22168433	22168969	2990	+	.	ID="RND-6_FAMILY-11818";Tend="637";Tstart="122";shortTE="F";uid="2b0a4b71-9b2b-483f-841a-1c2832f11538"
CM022874.1	RepeatMasker	Unknown	39676501	39676823	1520	+	.	ID="RND-4_FAMILY-45";Tend="1124";Tstart="805";shortTE="F";uid="741bb32a-96ea-4aad-993c-f49fcc0f767b"
CM022874.1	RepeatMasker	Unknown	48710064	48710479	1499	+	.	ID="RND-6_FAMILY-12649";Tend="1161";Tstart="749";shortTE="F";uid="eabc7b85-4409-4ea5-b745-f1af94dfb9dd"
CM022874.1	RepeatMasker	RC/Helitron	34661705	34662408	5361	+	.	ID="RND-5_FAMILY-688";Tend="1690";Tstart="971";shortTE="F";uid="310008e9-5249-49c7-924c-1939c38fd05e"
CM022874.1	RepeatMasker	SINE/tRNA-RTE	7500661	7501002	2406	+	.	ID="RND-4_FAMILY-632";Tend="1110";Tstart="764";shortTE="F";uid="b4f3e8c5-97bc-4658-a68b-7ba81d5a3b22"
CM022874.1	RepeatMasker	Unknown	21155450	21155595	1111	+	.	ID="RND-1_FAMILY-138";Tend="944";Tstart="791";shortTE="F";uid="f69da1ca-8608-492a-a3ca-85924a387975"
CM022874.1	RepeatMasker	LINE/CR1	34272159	34272410	794	+	.	ID="RND-1_FAMILY-569";Tend="790";Tstart="563";shortTE="F";uid="807ccec8-aa27-4e7b-ae12-0ae20e76e882"
CM022874.1	RepeatMasker	Unknown	49532754	49533116	2605	+	.	ID="RND-6_FAMILY-713";Tend="1074";Tstart="711";shortTE="F";uid="a9a9ff44-b893-493a-a0fc-3fe3aa84afe5"
CM022874.1	RepeatMasker	SINE/tRNA-RTE	10929265	10929430	574	+	.	ID="RND-6_FAMILY-1330";Tend="1119";Tstart="911";shortTE="F";uid="9f2d8abe-92bc-404b-be2d-7d026a4ab54e"
CM022874.1	RepeatMasker	Unknown	19856282	19856554	2069	+	.	ID="RND-4_FAMILY-734";Tend="982";Tstart="716";shortTE="F";uid="dda36107-ef5a-422c-b3c9-1e9d0192080d"
CM022874.1	RepeatMasker	LINE/CR1	47918381	47918744	730	+	.	ID="RND-6_FAMILY-9880";Tend="1619";Tstart="1257";shortTE="F";uid="80ff4328-61cc-49ce-81bf-07c3f95698f6"
CM022874.1	RepeatMasker	RC/Helitron	7170917	7171338	2358	+	.	ID="RND-6_FAMILY-6367";Tend="1299";Tstart="821";shortTE="F";uid="221e5481-c254-4b6c-a1cd-cf6be6309c5d"
CM022874.1	RepeatMasker	Unknown	50713971	50714234	1162	+	.	ID="RND-4_FAMILY-176";Tend="1261";Tstart="925";shortTE="F";uid="013a0b7d-fc6e-4bcd-a649-b47914d72559"
CM022874.1	RepeatMasker	LINE/I-Jockey	18253414	18254151	1099	+	.	ID="VINGI-37_LMI";Tend="2059";Tstart="1224";shortTE="F";uid="5abc1e4a-5227-47e3-ace2-97d74333af86"
CM022874.1	RepeatMasker	LTR/Pao	51474356	51474523	651	+	.	ID="RND-6_FAMILY-475";Tend="1485";Tstart="1287";shortTE="F";uid="dcab0eb7-137a-4905-a33a-4d75da0e8076"
CM022874.1	RepeatMasker	LINE/Penelope	47250281	47250421	1038	+	.	ID="RND-5_FAMILY-5224";Tend="781";Tstart="641";shortTE="F";uid="32fb7c76-45b8-4a44-90d2-604d48246406"
CM022874.1	RepeatMasker	Unknown	51362969	51364502	1291	+	.	ID="RND-6_FAMILY-158";Tend="2778";Tstart="2544";shortTE="F";uid="5e4b4826-c627-46d3-b4f3-e021b903453f"
CM022874.1	RepeatMasker	DNA/hAT-Tip100	5597822	5597930	968	+	.	ID="RND-6_FAMILY-3283";Tend="936";Tstart="827";shortTE="F";uid="27e0f5cd-6320-4df2-94c6-a682c876e71f"
CM022874.1	RepeatMasker	Satellite	355529	355749	1720	+	.	ID="RND-6_FAMILY-577";Tend="1002";Tstart="756";shortTE="F";uid="6fe5c237-6747-4e50-9f64-e7d869920fb8"
CM022874.1	RepeatMasker	Unknown	43125340	43125492	1041	+	.	ID="RND-5_FAMILY-1452";Tend="1215";Tstart="1064";shortTE="F";uid="8158c0e4-dbf4-4f3a-85de-ac66eaf77469"
CM022874.1	RepeatMasker	Unknown	1758826	1758974	1093	+	.	ID="RND-5_FAMILY-296";Tend="1130";Tstart="986";shortTE="F";uid="0d236e83-67da-4ff2-b898-9fd7877331c2"
CM022874.1	RepeatMasker	Unknown	16655763	16655944	1347	+	.	ID="RND-1_FAMILY-859";Tend="1412";Tstart="1240";shortTE="F";uid="f103024d-ce40-455c-af2e-57b6d3e6f340"
CM022874.1	RepeatMasker	Unknown	44514632	44514996	1281	+	.	ID="RND-1_FAMILY-518";TEgroup="ctg_1%7CRND-1_FAMILY-518%7C6";Tend="886";Tstart="662";shortTE="F";uid="8e6bdf82-662c-4ea3-a599-30572a888af3"
CM022874.1	RepeatMasker	Unknown	45807467	45807690	1649	+	.	ID="RND-1_FAMILY-337";Tend="1135";Tstart="910";shortTE="F";uid="be7b86f2-5372-41b0-a8c8-e35325aead69"
CM022874.1	RepeatMasker	Unknown	42457192	42457392	419	+	.	ID="RND-6_FAMILY-28160";Tend="896";Tstart="707";shortTE="F";uid="0abf92c0-990c-47d9-81f0-78049552535c"
CM022874.1	RepeatMasker	Satellite	35583050	35583301	1811	+	.	ID="RND-6_FAMILY-46";Tend="1193";Tstart="918";shortTE="F";uid="9ec329e7-5b39-47d0-acec-58902efe7735"
CM022874.1	RepeatMasker	Unknown	6424359	6424613	895	+	.	ID="RND-6_FAMILY-9040";Tend="1320";Tstart="1069";shortTE="F";uid="c1db6230-4cb9-487d-a97b-c5017abe5507"
CM022874.1	RepeatMasker	SINE/MIR	17175664	17175831	748	+	.	ID="RND-1_FAMILY-44";Tend="1182";Tstart="1003";shortTE="F";uid="f415f25c-ff99-4fa3-8158-7eb255d26dbd"
CM022874.1	RepeatMasker	RC/Helitron	34933104	34933604	2483	+	.	ID="RND-1_FAMILY-8";Tend="1387";Tstart="896";shortTE="F";uid="1e6c87ec-0721-448d-b302-b8e94da7dd25"
CM022874.1	RepeatMasker	LINE/Penelope	31372284	31372443	805	+	.	ID="RND-5_FAMILY-5224";Tend="1658";Tstart="1488";shortTE="F";uid="8be815bc-3e9d-44af-8f18-17526954ebcf"
CM022874.1	RepeatMasker	DNA/hAT-Ac	42445346	42446132	5034	+	.	ID="RND-1_FAMILY-69";Tend="2036";Tstart="1290";shortTE="F";uid="886e07b6-1f91-461c-ba1c-4d9eb65257b7"
CM022874.1	RepeatMasker	Unknown	27533678	27533941	1623	+	.	ID="RND-5_FAMILY-28";Tend="1185";Tstart="906";shortTE="F";uid="e5c96007-1462-4a4a-9d9c-ccf65ca4f01d"
CM022874.1	RepeatMasker	DNA/MULE-MuDR	24314962	24315117	1022	+	.	ID="RND-1_FAMILY-161";Tend="1107";Tstart="955";shortTE="F";uid="501d90ea-df6a-4779-b06e-818c2f4ab742"
CM022874.1	RepeatMasker	RC/Helitron	33264619	33264879	2178	+	.	ID="RND-1_FAMILY-285";Tend="1092";Tstart="832";shortTE="F";uid="dcae9add-feaa-4f74-84b1-43482dc91c90"
CM022874.1	RepeatMasker	Unknown	7032988	7033251	1684	+	.	ID="RND-6_FAMILY-7290";Tend="1437";Tstart="1162";shortTE="F";uid="3339ef28-be5e-4f71-9d69-662212fe4ed9"
CM022874.1	RepeatMasker	Unknown	40851897	40852101	1420	+	.	ID="RND-1_FAMILY-223";Tend="1509";Tstart="1305";shortTE="F";uid="4dabfe83-4633-48b8-8fe1-34f5b04bc243"
CM022874.1	RepeatMasker	LINE/R1-LOA	52447592	52448270	4520	+	.	ID="RND-6_FAMILY-3612";Tend="3489";Tstart="2797";shortTE="F";uid="ac25aaf1-f3b1-4296-b92e-2903adc5e204"
CM022874.1	RepeatMasker	RC/Helitron	29661517	29661966	1963	+	.	ID="RND-6_FAMILY-6367";Tend="1298";Tstart="852";shortTE="F";uid="0f75b343-5a8a-4374-9bd3-27dd915ab837"
CM022874.1	RepeatMasker	LINE/CR1	23981594	23981752	885	+	.	ID="RND-6_FAMILY-3423";Tend="846";Tstart="672";shortTE="F";uid="a348522f-8f46-462c-91ed-2cfae41e906a"
CM022874.1	RepeatMasker	SINE/tRNA-RTE	11121517	11121729	1169	+	.	ID="RND-6_FAMILY-1330";Tend="1114";Tstart="921";shortTE="F";uid="3d7e16f8-0e18-4a02-90a3-5a6890c0f567"
CM022874.1	RepeatMasker	DNA/TcMar-Tc1	13549119	13549632	3760	+	.	ID="RND-5_FAMILY-701";Tend="1544";Tstart="991";shortTE="F";uid="f7923ae6-8da1-4254-bcb7-f4b1f8e863ba"
CM022874.1	RepeatMasker	Unknown	28251942	28252460	2648	+	.	ID="RND-5_FAMILY-277";Tend="1869";Tstart="1344";shortTE="F";uid="7827cf3c-b99f-44d0-899c-75cf42407ef4"
CM022874.1	RepeatMasker	Unknown	20421065	20421241	590	+	.	ID="RND-6_FAMILY-1126";Tend="651";Tstart="478";shortTE="F";uid="8b7258c3-f632-4baa-b2a6-80e643eb23cf"
CM022874.1	RepeatMasker	Unknown	42816091	42816195	640	+	.	ID="RND-1_FAMILY-219";Tend="1014";Tstart="908";shortTE="F";uid="b7985d7c-e782-491c-b06a-e5a03cfe03c6"
CM022874.1	RepeatMasker	Unknown	50886570	50886804	1571	+	.	ID="RND-1_FAMILY-319";Tend="1007";Tstart="765";shortTE="F";uid="7055c0bd-42e3-4dd1-8d4f-df0cc53a69fe"
CM022874.1	RepeatMasker	Unknown	694749	694964	1702	+	.	ID="RND-1_FAMILY-126";Tend="1560";Tstart="1352";shortTE="F";uid="2a065dbd-61b5-415c-9910-66250ed3b224"
CM022874.1	RepeatMasker	DNA/PIF-Spy	50118022	50118339	533	+	.	ID="RND-4_FAMILY-830";TEgroup="ctg_1%7CRND-4_FAMILY-830%7C5";Tend="892";Tstart="708";shortTE="F";uid="4048b3da-1022-4447-bfaa-ed97c63256ca"
CM022874.1	RepeatMasker	Unknown	4616903	4617046	1057	+	.	ID="RND-1_FAMILY-90";Tend="844";Tstart="701";shortTE="F";uid="03ac23bc-5253-438c-8626-7f3c23907604"
CM022874.1	RepeatMasker	Unknown	39874295	39874460	880	+	.	ID="RND-1_FAMILY-279";Tend="1067";Tstart="876";shortTE="F";uid="3c3f1ad0-e1d6-4f12-bb5a-4fdcadbdc2aa"
CM022874.1	RepeatMasker	RC/Helitron	27841418	27841690	1911	+	.	ID="RND-5_FAMILY-289";Tend="565";Tstart="300";shortTE="F";uid="480a3bb0-a4f8-40a8-a5dd-4f82169ad414"
CM022874.1	RepeatMasker	Unknown	40866130	40866270	429	+	.	ID="RND-5_FAMILY-2138";Tend="1395";Tstart="1257";shortTE="F";uid="a07b7c24-619c-44fe-8677-50fb7db1a8e9"
CM022874.1	RepeatMasker	Unknown	28803591	28803768	660	+	.	ID="RND-2_FAMILY-238";Tend="1026";Tstart="846";shortTE="F";uid="5b6a1a4d-8208-4ee0-8637-4fd8bf351adf"
CM022874.1	RepeatMasker	SINE/5S	36881069	36881299	1054	+	.	ID="RND-5_FAMILY-566";Tend="1158";Tstart="899";shortTE="F";uid="a93155b5-841d-4621-bde9-3af893c7f60b"
CM022874.1	RepeatMasker	Unknown	36786085	36786287	508	+	.	ID="RND-6_FAMILY-2400";Tend="1180";Tstart="973";shortTE="F";uid="b02bc13c-8a71-4908-8117-002999056274"
CM022874.1	RepeatMasker	LINE/RTE-X	48641424	48641605	1221	+	.	ID="RND-6_FAMILY-4202";Tend="1436";Tstart="1236";shortTE="F";uid="f72cc739-fc7b-45fd-be18-a116eb835061"
CM022874.1	RepeatMasker	DNA/PIF-Harbinger	37104502	37104672	1039	+	.	ID="RND-6_FAMILY-12336";Tend="1072";Tstart="872";shortTE="F";uid="5b15e3c7-e33f-4d2c-887e-1354acaeb5dd"
CM022874.1	RepeatMasker	Unknown	51767477	51768070	2113	+	.	ID="RND-5_FAMILY-1001";Tend="1404";Tstart="443";shortTE="F";uid="48813927-0fe2-4e44-b1f9-43c4065fb69c"
CM022874.1	RepeatMasker	Unknown	36178548	36178829	938	+	.	ID="RND-2_FAMILY-87";Tend="1243";Tstart="940";shortTE="F";uid="a6ca1ed0-cd73-4ff0-b5a1-1f72d894e879"
CM022874.1	RepeatMasker	DNA/TcMar-Tc1	42256381	42256546	1395	+	.	ID="RND-5_FAMILY-701";Tend="1155";Tstart="990";shortTE="F";uid="56e6817e-4461-4b6d-a298-0d6e8748722a"
CM022874.1	RepeatMasker	LINE/CR1	32203003	32203120	516	+	.	ID="RND-5_FAMILY-27";Tend="1329";Tstart="1222";shortTE="F";uid="ed3f43e0-6154-4a70-a96f-dd40e5d41a67"
CM022874.1	RepeatMasker	Unknown	22947134	22948397	6466	+	.	ID="RND-4_FAMILY-734";Tend="2431";Tstart="452";shortTE="F";uid="1c5ffb5b-a16c-4671-868d-de8fcc495358"
CM022874.1	RepeatMasker	RC/Helitron	31761636	31761822	534	+	.	ID="RND-1_FAMILY-50";Tend="1102";Tstart="893";shortTE="F";uid="305f038d-ed99-476e-ba26-7da79f48c4d1"
CM022874.1	RepeatMasker	Unknown	52425935	52426108	401	+	.	ID="RND-6_FAMILY-3794";Tend="1434";Tstart="1281";shortTE="F";uid="66229036-0351-45f1-ae30-108223e92003"
CM022874.1	RepeatMasker	RC/Helitron	16119699	16120645	4937	+	.	ID="RND-4_FAMILY-269";Tend="1985";Tstart="820";shortTE="F";uid="2ccb8d52-c80d-4f32-b795-befd0ec48614"
CM022874.1	RepeatMasker	Unknown	3857250	3857390	790	+	.	ID="RND-1_FAMILY-336";Tend="1134";Tstart="983";shortTE="F";uid="efce8bf4-b3e8-4f7b-8f78-27691cb26acc"
CM022874.1	RepeatMasker	Satellite	4344104	4344328	979	+	.	ID="RND-6_FAMILY-577";Tend="1004";Tstart="753";shortTE="F";uid="2a0b5636-df12-4bfe-be13-16f15f000cdf"
CM022874.1	RepeatMasker	Unknown	38714416	38714698	1030	+	.	ID="RND-6_FAMILY-9040";Tend="1341";Tstart="1043";shortTE="F";uid="3823fe9b-cd9e-4a55-8275-455ee259589e"
CM022874.1	RepeatMasker	DNA/hAT-Tip100	17863440	17863866	1131	+	.	ID="RND-3_FAMILY-262";TEgroup="ctg_1%7CRND-3_FAMILY-262%7C7";Tend="1083";Tstart="813";shortTE="F";uid="dc305566-de40-4e2e-99ad-7029035a19d4"
CM022874.1	RepeatMasker	Unknown	40870594	40870969	1691	+	.	ID="RND-5_FAMILY-7807";Tend="1209";Tstart="839";shortTE="F";uid="5ff75a57-1976-4707-a731-2e653c439d53"
CM022874.1	RepeatMasker	Unknown	36365052	36365193	922	+	.	ID="RND-1_FAMILY-137";Tend="1099";Tstart="987";shortTE="F";uid="b2c3dab9-9d12-4695-9887-bd2241b6ecbc"
CM022874.1	RepeatMasker	Unknown	21029146	21030485	9985	+	.	ID="RND-3_FAMILY-721";Tend="2188";Tstart="829";shortTE="F";uid="d3d6a083-3924-41b2-b771-bc1cf9f44761"
CM022874.1	RepeatMasker	DNA/TcMar-Tc1	18349127	18349282	440	+	.	ID="RND-6_FAMILY-237";Tend="1179";Tstart="1003";shortTE="F";uid="4e948c05-d2dd-4b57-bee1-4c99fa42df03"
CM022874.1	RepeatMasker	Unknown	38554075	38554320	1754	+	.	ID="RND-1_FAMILY-864";Tend="1563";Tstart="1320";shortTE="F";uid="bd352bb0-8946-4098-b13d-991a55539cf4"
CM022874.1	RepeatMasker	Unknown	6805263	6805537	1603	+	.	ID="RND-1_FAMILY-716";Tend="1361";Tstart="1014";shortTE="F";uid="dccec7fe-e630-4417-8061-d2818997a9be"
CM022874.1	RepeatMasker	Unknown	5313696	5314056	2615	+	.	ID="RND-1_FAMILY-152";Tend="1386";Tstart="967";shortTE="F";uid="102b8c9a-1273-4c3b-994f-0bd85dbf69ca"
CM022874.1	RepeatMasker	Unknown	14270564	14270810	1407	+	.	ID="RND-5_FAMILY-2398";Tend="1094";Tstart="821";shortTE="F";uid="f0c5a6da-7210-4138-95cb-b1c9cb7bb189"
CM022874.1	RepeatMasker	DNA/TcMar-Tc1	29268482	29269808	10229	+	.	ID="RND-6_FAMILY-8143";Tend="2129";Tstart="840";shortTE="F";uid="fc338904-9dbb-4f1b-84a9-8b5e7c5f51fa"
CM022874.1	RepeatMasker	LINE/R1-LOA	13548367	13548603	572	+	.	ID="RND-1_FAMILY-938";Tend="881";Tstart="628";shortTE="F";uid="ed7607ca-16a5-4e13-90e2-ba1469097453"
CM022874.1	RepeatMasker	DNA/TcMar-Tc1	5895081	5895374	757	+	.	ID="RND-6_FAMILY-137";Tend="1608";Tstart="1304";shortTE="F";uid="a0d74c1b-c95d-4244-bb98-cae96126d5bf"
CM022874.1	RepeatMasker	SINE/tRNA-RTE	30201955	30202099	590	+	.	ID="RND-4_FAMILY-632";Tend="1086";Tstart="955";shortTE="F";uid="08c4a574-2b58-4a3b-80a9-5e53eac6c398"
CM022874.1	RepeatMasker	Unknown	18530565	18531502	6931	+	.	ID="RND-4_FAMILY-737";Tend="2203";Tstart="1221";shortTE="F";uid="a301efce-cc48-4039-a7bd-dd473c59175e"
CM022874.1	RepeatMasker	LTR	45094961	45095398	1541	+	.	ID="RND-6_FAMILY-1428";Tend="1417";Tstart="1028";shortTE="F";uid="0f63656d-23fe-4b3d-986f-4e77ea6e1a09"
CM022874.1	RepeatMasker	Unknown	43744009	43744116	517	+	.	ID="RND-5_FAMILY-2799";Tend="895";Tstart="779";shortTE="F";uid="c5873fa6-1e1b-4770-b999-11c1e3ca73eb"
CM022874.1	RepeatMasker	Unknown	9503004	9503104	750	+	.	ID="RND-6_FAMILY-5623";Tend="1223";Tstart="1121";shortTE="F";uid="46f31210-5dc3-4f12-84c8-990a77aa750a"
CM022874.1	RepeatMasker	Unknown	13296890	13297163	2183	+	.	ID="RND-6_FAMILY-7290";Tend="1425";Tstart="1151";shortTE="F";uid="14296ae2-e09f-4dd9-b915-cc4ed89ba35b"
CM022874.1	RepeatMasker	DNA/TcMar-Mariner	48586265	48586443	614	+	.	ID="RND-5_FAMILY-240";Tend="1459";Tstart="1274";shortTE="F";uid="258831f9-3eba-44a7-8737-47fa5023c6cc"
CM022874.1	RepeatMasker	LINE/I	45720812	45720985	867	+	.	ID="RND-5_FAMILY-2";Tend="1294";Tstart="1123";shortTE="F";uid="92852da0-d3b7-459d-bfb3-b142114f02a2"
CM022874.1	RepeatMasker	DNA/TcMar-Tc1	17437634	17437928	476	+	.	ID="MARINER-6_HSAL";TEgroup="ctg_1%7CMARINER-6_HSAL%7C6";Tend="1141";Tstart="1";shortTE="F";uid="6098f0ea-1463-4d56-b5d2-23a3f140647e"
CM022874.1	RepeatMasker	Unknown	23048618	23048731	534	+	.	ID="RND-6_FAMILY-3679";Tend="1707";Tstart="1595";shortTE="F";uid="30935f24-ddf8-48f9-a6db-11ae28085dfb"
CM022874.1	RepeatMasker	Unknown	44026686	44026828	551	+	.	ID="RND-1_FAMILY-678";TEgroup="ctg_1%7CRND-1_FAMILY-678%7C1";Tend="1262";Tstart="889";shortTE="T";uid="c1ad4bbf-3fcb-40d7-aaeb-a178e4c76963"
CM022874.1	RepeatMasker	LINE/RTE-RTE	1124284	1124431	833	+	.	ID="RND-6_FAMILY-1804";Tend="1236";Tstart="1076";shortTE="F";uid="d781a27f-995c-4466-b176-f66cef6750b0"
CM022874.1	RepeatMasker	Unknown	12779140	12779567	2572	+	.	ID="RND-5_FAMILY-591";Tend="1131";Tstart="675";shortTE="F";uid="3d04b02b-85a0-4fee-b948-5f366d827629"
CM022874.1	RepeatMasker	Unknown	22777442	22777574	934	+	.	ID="RND-4_FAMILY-734";Tend="850";Tstart="726";shortTE="F";uid="5e8b0a0a-80c3-4d5b-a013-44a2e25abc1e"
CM022874.1	RepeatMasker	Unknown	42070661	42071126	2794	+	.	ID="RND-5_FAMILY-502";Tend="1497";Tstart="989";shortTE="F";uid="a7ac3665-c561-47de-a4f1-a212b6982f32"
CM022874.1	RepeatMasker	LINE/CR1	4873522	4873714	867	+	.	ID="RND-6_FAMILY-198";Tend="1328";Tstart="1124";shortTE="F";uid="393c8ce3-8666-4e07-ba43-c84e476a837f"
CM022874.1	RepeatMasker	DNA/hAT-Tip100	2207247	2207359	800	+	.	ID="RND-4_FAMILY-13";Tend="972";Tstart="862";shortTE="F";uid="807df166-d1d4-4907-af74-3c8802d31fca"
CM022874.1	RepeatMasker	LINE/RTE-BovB	7663473	7663749	1667	+	.	ID="RND-1_FAMILY-75";Tend="1823";Tstart="1547";shortTE="F";uid="37449649-8965-49bb-8768-9b15b598b2ed"
CM022874.1	RepeatMasker	Unknown	42388743	42388864	493	+	.	ID="RND-6_FAMILY-1647";Tend="743";Tstart="617";shortTE="F";uid="a4960785-7420-43af-b535-7fee5edca078"
CM022874.1	RepeatMasker	Unknown	23450335	23451336	6527	+	.	ID="RND-1_FAMILY-990";Tend="1530";Tstart="505";shortTE="F";uid="c6949f51-8b78-49c6-b940-57f4b9d44968"
CM022874.1	RepeatMasker	RC/Helitron	38958048	38958458	2862	+	.	ID="RND-4_FAMILY-2756";Tend="1368";Tstart="921";shortTE="F";uid="e2f886ce-06a3-439e-b502-001e23f2c06f"
CM022874.1	RepeatMasker	RC/Helitron	7681571	7681833	897	+	.	ID="RND-1_FAMILY-984";Tend="2761";Tstart="2498";shortTE="F";uid="11273c41-c7c3-4329-a6fa-67d3be21992e"
CM022874.1	RepeatMasker	RC/Helitron	21228352	21230459	10436	+	.	ID="RND-5_FAMILY-1099";Tend="2880";Tstart="606";shortTE="F";uid="69fa7045-672d-4a54-a23b-790179469c73"
CM022874.1	RepeatMasker	Unknown	47469213	47469538	1708	+	.	ID="RND-1_FAMILY-49";Tend="1300";Tstart="966";shortTE="F";uid="727f4ecc-6730-4695-9dc7-f61835e1f463"
CM022874.1	RepeatMasker	SINE/tRNA-RTE	40331523	40331844	1273	+	.	ID="RND-1_FAMILY-29";Tend="1123";Tstart="805";shortTE="F";uid="9775cd2b-1f11-475a-8a8f-1bcfaadede09"
CM022874.1	RepeatMasker	DNA/TcMar-Tc1	1408944	1409107	466	+	.	ID="MARINER-60_HSAL";Tend="2865";Tstart="2702";shortTE="F";uid="c2633b2d-ee35-4705-9ab5-4edf54157f1b"
CM022874.1	RepeatMasker	Unknown	7406338	7406712	2997	+	.	ID="RND-1_FAMILY-28";Tend="1029";Tstart="657";shortTE="F";uid="456a4ce3-c761-40d4-871e-4a9e0ce7fa29"
CM022874.1	RepeatMasker	Unknown	25246721	25246832	747	+	.	ID="RND-6_FAMILY-4736";Tend="1059";Tstart="941";shortTE="F";uid="e5581a71-f568-4f9f-a279-e123912968f9"
CM022874.1	RepeatMasker	DNA/MULE-MuDR	42494261	42494451	1398	+	.	ID="RND-1_FAMILY-161";Tend="1126";Tstart="935";shortTE="F";uid="06585f18-6b5f-4cd0-9338-de0ab6bd35f1"
CM022874.1	RepeatMasker	LINE/I	36880563	36880900	1192	+	.	ID="RND-6_FAMILY-288";Tend="1477";Tstart="1103";shortTE="F";uid="e41260b0-cad3-4306-bb56-6d7a7bd9aba9"
CM022874.1	RepeatMasker	LINE/RTE-BovB	3670722	3671006	1422	+	.	ID="RND-1_FAMILY-30";Tend="1118";Tstart="806";shortTE="F";uid="de2eff3e-69c4-463e-b4c8-0381385a8493"
CM022874.1	RepeatMasker	Unknown	27874169	27874272	522	+	.	ID="RND-6_FAMILY-3033";Tend="1982";Tstart="1879";shortTE="F";uid="fbcc7380-cc84-4d39-9de0-82529069f413"
CM022874.1	RepeatMasker	Unknown	834786	835415	4499	+	.	ID="RND-1_FAMILY-49";Tend="1619";Tstart="963";shortTE="F";uid="c8e387d0-1d8e-4c1c-aa05-d197318dd3e1"
CM022874.1	RepeatMasker	Unknown	40696078	40696365	966	+	.	ID="RND-4_FAMILY-560";Tend="1610";Tstart="1283";shortTE="F";uid="6237a20b-cb27-4e02-af3e-dd5ebbbe9069"
CM022874.1	RepeatMasker	DNA/hAT-Tip100	2849072	2849380	1057	+	.	ID="RND-3_FAMILY-262";Tend="1119";Tstart="823";shortTE="F";uid="4c3f2971-1f69-4244-a7f7-07a39ed2db5b"
CM022874.1	RepeatMasker	Unknown	48267878	48268028	1156	+	.	ID="RND-6_FAMILY-1527";Tend="1372";Tstart="1219";shortTE="F";uid="498d376f-2791-4ccd-bc18-8073e826cbbc"
CM022874.1	RepeatMasker	Satellite	11266930	11267216	2096	+	.	ID="RND-6_FAMILY-577";Tend="285";Tstart="1";shortTE="F";uid="1563088f-b036-4743-b005-c94cb0a6ace0"
CM022874.1	RepeatMasker	Unknown	42606171	42606704	3264	+	.	ID="RND-6_FAMILY-4999";Tend="1554";Tstart="1002";shortTE="F";uid="f341430b-86c4-45c3-851a-020ddcc854b7"
CM022874.1	RepeatMasker	DNA/hAT-Tag1	41195480	41196072	2596	+	.	ID="RND-6_FAMILY-13095";Tend="1527";Tstart="919";shortTE="F";uid="f42f3892-6740-4c62-9485-540de0fe8890"
CM022874.1	RepeatMasker	Unknown	14733662	14733996	2330	+	.	ID="RND-1_FAMILY-593";Tend="1223";Tstart="886";shortTE="F";uid="4417c18b-404c-460c-8da1-3c0ff165d59a"
CM022874.1	RepeatMasker	Unknown	39728932	39729095	1283	+	.	ID="RND-1_FAMILY-199";Tend="474";Tstart="311";shortTE="F";uid="e6cd4c51-985d-41f5-a4a1-56ba65824f3f"
CM022874.1	RepeatMasker	Unknown	21674830	21675202	1816	+	.	ID="RND-6_FAMILY-154";Tend="1610";Tstart="1215";shortTE="F";uid="7c4d2622-da0e-49fc-a685-b3cf04443fd7"
CM022874.1	RepeatMasker	Unknown	41248523	41248678	741	+	.	ID="RND-6_FAMILY-154";Tend="1366";Tstart="1215";shortTE="F";uid="c1d75275-4073-4d68-9b3b-4921a9bbeed9"
CM022874.1	RepeatMasker	Unknown	264490	265077	4074	+	.	ID="RND-4_FAMILY-132";Tend="1523";Tstart="952";shortTE="F";uid="4f38c765-612b-4c99-8777-e5d32d78da67"
CM022874.1	RepeatMasker	LINE/I	18163890	18164103	821	+	.	ID="RND-6_FAMILY-288";Tend="1394";Tstart="1160";shortTE="F";uid="a1749585-6cfa-436f-9e5f-68cd0fec9156"
CM022874.1	RepeatMasker	RC/Helitron	28751652	28751771	717	+	.	ID="RND-1_FAMILY-95";Tend="1058";Tstart="949";shortTE="F";uid="99f1e278-f98a-4075-acaa-db43d901bd02"
CM022874.1	RepeatMasker	RC/Helitron	8455654	8455889	672	+	.	ID="RND-5_FAMILY-470";Tend="1694";Tstart="1433";shortTE="F";uid="b9d40a58-2840-48b2-9c9f-6d3c5b8bc3ee"
CM022874.1	RepeatMasker	Unknown	36423655	36423912	2088	+	.	ID="RND-6_FAMILY-7290";Tend="1422";Tstart="1163";shortTE="F";uid="ff35492b-4e52-4941-8dcd-6fe2e8ad2515"
CM022874.1	RepeatMasker	Unknown	30845535	30846006	3210	+	.	ID="RND-1_FAMILY-39";Tend="1157";Tstart="615";shortTE="F";uid="715e3ab9-203e-477a-b078-f1660968ae87"
CM022874.1	RepeatMasker	Unknown	36049476	36049714	971	+	.	ID="RND-6_FAMILY-7290";Tend="1426";Tstart="1169";shortTE="F";uid="3d71f782-87b2-465d-8a57-92a626d06011"
CM022874.1	RepeatMasker	Unknown	42674987	42675204	1380	+	.	ID="RND-6_FAMILY-1901";Tend="1634";Tstart="1403";shortTE="F";uid="50bbf8e0-8526-441d-8198-0631890c7294"
CM022874.1	RepeatMasker	Satellite	18625992	18626130	420	+	.	ID="RND-6_FAMILY-577";Tend="157";Tstart="1";shortTE="F";uid="1c8336d5-704c-494e-92d0-a09aabd47d1b"
CM022874.1	RepeatMasker	Unknown	31419854	31420620	5268	+	.	ID="RND-5_FAMILY-2334";Tend="1771";Tstart="976";shortTE="F";uid="26ba995b-9ae3-4065-a6e8-ed42ecc07f93"
CM022874.1	RepeatMasker	Satellite	14269347	14269580	1042	+	.	ID="RND-6_FAMILY-46";Tend="1478";Tstart="1232";shortTE="F";uid="ceb2752b-304e-414e-aaaf-a6135294e165"
CM022874.1	RepeatMasker	Unknown	45784984	45785274	1752	+	.	ID="RND-1_FAMILY-319";Tend="1107";Tstart="777";shortTE="F";uid="5ed2d344-e739-44a6-99cf-ada4c7e73dee"
CM022874.1	RepeatMasker	Unknown	49078193	49078541	2171	+	.	ID="RND-1_FAMILY-294";Tend="427";Tstart="46";shortTE="F";uid="f6676007-e802-4ec4-8477-a408b1c69f27"
CM022874.1	RepeatMasker	Unknown	14770110	14770424	2321	+	.	ID="RND-1_FAMILY-152";Tend="1304";Tstart="962";shortTE="F";uid="dd9f092a-60f0-4cf7-a351-685229acdcb5"
CM022874.1	RepeatMasker	Unknown	22181533	22181648	735	+	.	ID="RND-1_FAMILY-607";Tend="668";Tstart="551";shortTE="F";uid="2c2c03a9-49e7-4df2-8afb-7a22f975b604"
CM022874.1	RepeatMasker	DNA/MULE-MuDR	663083	663233	1062	+	.	ID="RND-1_FAMILY-161";Tend="1134";Tstart="981";shortTE="F";uid="7fb931ee-b0b6-46f0-bee1-38ab46b1b6d0"
CM022874.1	RepeatMasker	Unknown	42761525	42762060	2153	+	.	ID="RND-1_FAMILY-49";Tend="1639";Tstart="964";shortTE="F";uid="3ac66cfc-4e5e-43e7-b6b7-4a673b4d6ed3"
CM022874.1	RepeatMasker	SINE/tRNA-RTE	41118621	41118915	1637	+	.	ID="RND-4_FAMILY-384";Tend="1193";Tstart="906";shortTE="F";uid="cc240e82-6591-4971-9df5-de766ca9a88e"
CM022874.1	RepeatMasker	DNA/Academ-1	35022910	35023276	1564	+	.	ID="RND-5_FAMILY-2350";Tend="1617";Tstart="1265";shortTE="F";uid="b6f3c956-9d5a-4c90-81db-a09d8c13f8f4"
CM022874.1	RepeatMasker	LTR	24060552	24060748	1638	+	.	ID="RND-1_FAMILY-393";Tend="3332";Tstart="3139";shortTE="F";uid="3295c12c-7dd6-48d6-87b6-e05fa872a939"
CM022874.1	RepeatMasker	Unknown	28616323	28616513	441	+	.	ID="RND-4_FAMILY-1056";Tend="553";Tstart="381";shortTE="F";uid="03277e9d-8ea5-4d91-89fb-688837153ca3"
CM022874.1	RepeatMasker	DNA/hAT-Blackjack	6168949	6169086	418	+	.	ID="RND-4_FAMILY-1024";Tend="1881";Tstart="1750";shortTE="F";uid="bf184fdc-f5d0-4b74-901a-b2536cf23dd1"
CM022874.1	RepeatMasker	SINE/5S	32729672	32729818	1230	+	.	ID="RND-4_FAMILY-2290";Tend="988";Tstart="839";shortTE="F";uid="52d01ea4-321a-47ff-94f5-4a7cbe3d633c"
CM022874.1	RepeatMasker	Unknown	16342577	16343237	1208	+	.	ID="RND-6_FAMILY-1901";Tend="1634";Tstart="943";shortTE="F";uid="45729ff8-da7a-457b-9c40-935c5f416f0c"
CM022874.1	RepeatMasker	DNA/hAT-Charlie	104781	105003	1648	+	.	ID="RND-2_FAMILY-110";Tend="1328";Tstart="1089";shortTE="F";uid="e850fbc1-3324-4d77-91be-66f7a5f8b84e"
CM022874.1	RepeatMasker	Unknown	22376526	22376846	2382	+	.	ID="RND-1_FAMILY-1025";Tend="1148";Tstart="828";shortTE="F";uid="e28b8972-b085-482d-85ff-398b9ec92d0d"
CM022874.1	RepeatMasker	Satellite	34165861	34166101	1927	+	.	ID="RND-6_FAMILY-577";Tend="1014";Tstart="774";shortTE="F";uid="bc445fec-626d-4504-ad67-e3c0f2a11fd5"
CM022874.1	RepeatMasker	RC/Helitron	43617220	43617379	1346	+	.	ID="RND-6_FAMILY-707";Tend="1034";Tstart="875";shortTE="F";uid="6b782b61-7503-45d1-9d34-7dc7d18ede3f"
CM022874.1	RepeatMasker	DNA	27819102	27819775	4224	+	.	ID="RND-1_FAMILY-722";Tend="1613";Tstart="966";shortTE="F";uid="398c0f29-d28e-4ce0-822e-70eb6a42edcb"
CM022874.1	RepeatMasker	LINE/RTE-RTE	1704473	1704771	2006	+	.	ID="RND-6_FAMILY-2076";Tend="1323";Tstart="993";shortTE="F";uid="281ab09e-a7fa-4666-ab9e-afc3b161484c"
CM022874.1	RepeatMasker	DNA/hAT	923353	923515	1251	+	.	ID="RND-1_FAMILY-436";Tend="1624";Tstart="1458";shortTE="F";uid="f5618e75-eb2e-4d0a-b31a-81ef3ad193e6"
CM022874.1	RepeatMasker	DNA/Academ-1	40687521	40687650	1055	+	.	ID="RND-5_FAMILY-2350";Tend="995";Tstart="866";shortTE="F";uid="bf71a285-ead6-4db9-8c2c-cb9e9143a0c2"
CM022874.1	RepeatMasker	LTR	52172557	52172959	3037	+	.	ID="RND-6_FAMILY-934";Tend="968";Tstart="562";shortTE="F";uid="3b57258d-9e14-47b5-8881-c83d8ec905d0"
CM022874.1	RepeatMasker	Unknown	35144581	35144783	467	+	.	ID="RND-3_FAMILY-332";Tend="1569";Tstart="1360";shortTE="F";uid="c30b67f9-e7f2-4d3e-b2c4-29ca51479bb3"
CM022874.1	RepeatMasker	RC/Helitron	17777161	17777921	5076	+	.	ID="RND-1_FAMILY-476";Tend="1864";Tstart="1088";shortTE="F";uid="edd8c295-0cae-49e3-9678-a8ec5a031eb7"
CM022874.1	RepeatMasker	Unknown	51512050	51512178	1071	+	.	ID="RND-6_FAMILY-2081";Tend="1218";Tstart="1089";shortTE="F";uid="e99e48d4-ac06-4ae0-9e03-4ec83c72f36b"
CM022874.1	RepeatMasker	Unknown	27490488	27491459	2738	+	.	ID="RND-1_FAMILY-191";TEgroup="ctg_1%7CRND-1_FAMILY-191%7C15";Tend="2087";Tstart="723";shortTE="F";uid="73e9355d-2746-4c41-8583-a8e94030f808"
CM022874.1	RepeatMasker	LINE/RTE-BovB	35436911	35437140	1607	+	.	ID="RND-1_FAMILY-75";Tend="1823";Tstart="1597";shortTE="F";uid="8ea2f633-9947-48ba-9223-bc262083d79b"
CM022874.1	RepeatMasker	DNA/TcMar-Tc1	19997827	19998532	5695	+	.	ID="RND-1_FAMILY-288";Tend="1700";Tstart="977";shortTE="F";uid="64319bba-848c-4985-b0bc-ab46ad8d7665"
CM022874.1	RepeatMasker	Satellite	1105423	1105677	1597	+	.	ID="RND-6_FAMILY-577";Tend="1012";Tstart="747";shortTE="F";uid="357548bd-ca81-40f2-8ca1-423c4b97bf2d"
CM022874.1	RepeatMasker	Unknown	40457373	40457983	3799	+	.	ID="RND-1_FAMILY-49";Tend="1634";Tstart="961";shortTE="F";uid="6e2cd850-864c-4b99-bc2b-63d8473898ea"
CM022874.1	RepeatMasker	Unknown	45895000	45895437	1552	+	.	ID="RND-1_FAMILY-89";TEgroup="ctg_1%7CRND-1_FAMILY-89%7C8";Tend="1312";Tstart="970";shortTE="F";uid="b1682db7-db37-4de4-8a66-48d1664370ea"
CM022874.1	RepeatMasker	Unknown	51337672	51337922	1575	+	.	ID="RND-6_FAMILY-7290";Tend="1435";Tstart="1161";shortTE="F";uid="c9ea1d80-e407-44f5-93d0-623d800d979c"
CM022874.1	RepeatMasker	LINE/CR1	20088736	20089034	834	+	.	ID="RND-6_FAMILY-10996";Tend="1472";Tstart="1073";shortTE="F";uid="47434eae-9ddd-4627-8000-0230ce0b17e1"
CM022874.1	RepeatMasker	DNA/TcMar-Tc1	22146685	22146851	1039	+	.	ID="RND-4_FAMILY-779";Tend="1403";Tstart="1241";shortTE="F";uid="c96df783-5871-429f-92e2-4f8d6d73a39f"
CM022874.1	RepeatMasker	DNA	25853594	25853802	901	+	.	ID="RND-4_FAMILY-1031";Tend="452";Tstart="242";shortTE="F";uid="390a2d99-b754-42c4-83eb-35113f8b27e9"
CM022874.1	RepeatMasker	Unknown	17419132	17419344	604	+	.	ID="RND-6_FAMILY-1647";Tend="744";Tstart="529";shortTE="F";uid="f6de59d3-e58a-473b-adcc-a3c3b0c2891d"
CM022874.1	RepeatMasker	DNA/TcMar-Mariner	1866985	1867102	422	+	.	ID="NMAR-15_HMEL";Tend="119";Tstart="2";shortTE="F";uid="10f983e1-b27f-4aa9-a929-2d420d13af3f"
CM022874.1	RepeatMasker	RC/Helitron	48862425	48862571	766	+	.	ID="RND-6_FAMILY-1902";Tend="163";Tstart="3";shortTE="F";uid="bfff5a2f-b5f1-49be-aa87-a801f80ca775"
CM022874.1	RepeatMasker	DNA/TcMar-Mariner	52342276	52342420	488	+	.	ID="MARINER-57_LMI";TEgroup="ctg_1%7CMARINER-57_LMI%7C1";Tend="1289";Tstart="1203";shortTE="T";uid="8a27a76e-6580-445e-9406-8e52d7882df4"
CM022874.1	RepeatMasker	SINE/tRNA-RTE	40205583	40205754	1322	+	.	ID="RND-6_FAMILY-1330";Tend="1110";Tstart="936";shortTE="F";uid="f53c08c6-3cc5-4167-81e3-58c16c927592"
CM022874.1	RepeatMasker	DNA/TcMar-Tc1	49643765	49643952	1329	+	.	ID="RND-1_FAMILY-455";Tend="1660";Tstart="1477";shortTE="F";uid="cd2454e5-0028-48a0-a3c0-9bb5a1589b0d"
CM022874.1	RepeatMasker	Unknown	37622191	37622329	575	+	.	ID="RND-1_FAMILY-348";Tend="1427";Tstart="1286";shortTE="F";uid="babe5a3e-5218-45a6-a802-70a1f95d556d"
CM022874.1	RepeatMasker	Satellite	28674738	28675039	2180	+	.	ID="RND-6_FAMILY-577";Tend="302";Tstart="1";shortTE="F";uid="7245be1a-1fa7-4211-a17c-3ace188ff4ad"
CM022874.1	RepeatMasker	DNA/TcMar-Mariner	8443168	8443800	1357	+	.	ID="NMAR-15_HMEL";TEgroup="ctg_1%7CNMAR-15_HMEL%7C1";Tend="459";Tstart="1";shortTE="F";uid="c8801b86-5749-49bf-9b7c-612d811630a2"
CM022874.1	RepeatMasker	Unknown	22854364	22854551	689	+	.	ID="RND-5_FAMILY-574";TEgroup="ctg_1%7CRND-5_FAMILY-574%7C2";Tend="805";Tstart="524";shortTE="F";uid="4b868dcd-c7be-493f-a709-a724c532f511"
CM022874.1	RepeatMasker	LTR/Gypsy	44973446	44974436	3205	+	.	ID="RND-5_FAMILY-481";Tend="1573";Tstart="316";shortTE="F";uid="da2df0ce-a6e5-482b-8f63-802f45f428bd"
CM022874.1	RepeatMasker	Unknown	29237701	29238282	4455	+	.	ID="RND-1_FAMILY-101";Tend="2005";Tstart="1429";shortTE="F";uid="f3f98c64-11d7-4df9-a3bf-aa02cd0f55d8"
CM022874.1	RepeatMasker	Unknown	48313643	48314282	2451	+	.	ID="RND-6_FAMILY-1688";Tend="1548";Tstart="927";shortTE="F";uid="6f20f6fe-6466-4100-a030-682e47b3f41b"
CM022874.1	RepeatMasker	Unknown	50834847	50835169	2380	+	.	ID="RND-1_FAMILY-121";Tend="1438";Tstart="1110";shortTE="F";uid="d6538c74-6c96-4b6b-a826-a9264bc3223d"
CM022874.1	RepeatMasker	LINE/I	14880385	14880873	2858	+	.	ID="RND-6_FAMILY-288";Tend="1301";Tstart="775";shortTE="F";uid="9dd1ee85-4f61-4c88-8a47-6b61dac04cb9"
CM022874.1	RepeatMasker	LINE/RTE-RTE	48958418	48958651	528	+	.	ID="RND-5_FAMILY-271";Tend="1519";Tstart="1289";shortTE="F";uid="30a14c48-6023-4746-9b4f-b5dcbcef7be9"
CM022874.1	RepeatMasker	Satellite	6786849	6787114	1137	+	.	ID="RND-3_FAMILY-672";Tend="1167";Tstart="932";shortTE="F";uid="ce9e7c9f-5ae5-4df2-8772-39ea2bfb067f"
CM022874.1	RepeatMasker	LINE/I	50661858	50662493	4455	+	.	ID="RND-6_FAMILY-1301";TEgroup="ctg_1%7CRND-6_FAMILY-1301%7C1";Tend="1305";Tstart="664";shortTE="F";uid="ebf8ce61-7380-4cf7-85bb-cd6287b681ec"
CM022874.1	RepeatMasker	LINE/L2	37716145	37716499	3105	+	.	ID="RND-4_FAMILY-1748";Tend="1274";Tstart="920";shortTE="F";uid="a2a89376-3e96-478b-a423-f18142f6b1aa"
CM022874.1	RepeatMasker	Unknown	40816586	40816718	578	+	.	ID="RND-2_FAMILY-87";Tend="1093";Tstart="945";shortTE="F";uid="382ccd4f-d13e-42ab-bed8-fa154924eff8"
CM022874.1	RepeatMasker	Unknown	49233750	49233948	1019	+	.	ID="RND-5_FAMILY-1590";Tend="1642";Tstart="1469";shortTE="F";uid="a175e849-013a-434d-8e34-10c47521674a"
CM022874.1	RepeatMasker	Unknown	16008789	16009073	1534	+	.	ID="RND-5_FAMILY-277";Tend="2037";Tstart="1722";shortTE="F";uid="f0cc1259-a6a9-4c66-a32f-8221a1693914"
CM022874.1	RepeatMasker	DNA/hAT-Tip100	24974247	24974434	995	+	.	ID="RND-3_FAMILY-262";Tend="1124";Tstart="924";shortTE="F";uid="06f9505f-ada4-4ef6-ba71-d5d87c0d7872"
CM022874.1	RepeatMasker	Satellite	32736815	32737043	1357	+	.	ID="RND-6_FAMILY-46";Tend="259";Tstart="1";shortTE="F";uid="c0f84ec6-5308-43b7-92a9-7c54865dbc4e"
CM022874.1	RepeatMasker	DNA/hAT-Tip100	49550247	49550529	1352	+	.	ID="rnd-1_family-412";Tend="1347";Tstart="1087";shortTE="F";uid="0138dcab-29df-4faf-8204-2aed0cfcf7b8"
CM022874.1	RepeatMasker	Unknown	9834165	9834422	1506	+	.	ID="RND-5_FAMILY-336";Tend="3504";Tstart="3248";shortTE="F";uid="44b5363a-03dd-4029-9926-bd223968124c"
CM022874.1	RepeatMasker	Unknown	32542436	32542631	776	+	.	ID="RND-1_FAMILY-206";TEgroup="ctg_1%7CRND-1_FAMILY-206%7C4";Tend="1821";Tstart="66";shortTE="T";uid="6e208dc6-501a-409e-a1f5-ce7aa90352ad"
CM022874.1	RepeatMasker	DNA/TcMar-Tc1	45495258	45495673	1038	+	.	ID="RND-6_FAMILY-237";Tend="991";Tstart="587";shortTE="F";uid="b7b28b13-ca31-4c51-b4a6-338518db29fc"
CM022874.1	RepeatMasker	DNA/PIF-Harbinger	15837664	15838402	5667	+	.	ID="RND-1_FAMILY-229";Tend="1629";Tstart="881";shortTE="F";uid="ca841326-4d6f-4422-be42-960f68664c92"
CM022874.1	RepeatMasker	RC/Helitron	10301825	10302295	2113	+	.	ID="RND-6_FAMILY-6367";Tend="1308";Tstart="852";shortTE="F";uid="69aeeaf7-f3f2-4138-95a1-79e9c7f9fd3d"
CM022874.1	RepeatMasker	Unknown	49119568	49119680	1140	+	.	ID="RND-1_FAMILY-39";Tend="976";Tstart="107";shortTE="F";uid="bb0007c5-7a93-4fdc-bd1c-f82781b799a2"
CM022874.1	RepeatMasker	RC/Helitron	49267651	49267967	2663	+	.	ID="RND-1_FAMILY-35";Tend="1573";Tstart="1259";shortTE="F";uid="ab2c1f69-4e90-4bd4-ac47-61c7ed64028f"
CM022874.1	RepeatMasker	LINE/RTE-BovB	46318796	46319192	3446	+	.	ID="RND-6_FAMILY-2777";Tend="1286";Tstart="890";shortTE="F";uid="84b8b9cd-2a63-4a10-aff3-e3f260c9f536"
CM022874.1	RepeatMasker	LINE/RTE-BovB	38749003	38749199	900	+	.	ID="RND-5_FAMILY-1885";Tend="1228";Tstart="1019";shortTE="F";uid="0336e299-b748-4019-b695-4b01365d0126"
CM022874.1	RepeatMasker	DNA/hAT-Tip100	49347312	49347462	405	+	.	ID="RND-6_FAMILY-4173";TEgroup="ctg_1%7CRND-6_FAMILY-4173%7C3";Tend="407";Tstart="325";shortTE="T";uid="fc44a44f-bf07-4608-9771-f59124783513"
CM022874.1	RepeatMasker	LINE/R2	2016577	2016701	715	+	.	ID="RND-1_FAMILY-868";Tend="1347";Tstart="1221";shortTE="F";uid="e1742901-5952-43c0-9c28-a524a48023f6"
CM022874.1	RepeatMasker	LINE/Penelope	4664659	4664883	1295	+	.	ID="RND-6_FAMILY-236";Tend="1572";Tstart="1350";shortTE="F";uid="55a6e6ef-77fe-4eb8-b839-9a03064e636e"
CM022874.1	RepeatMasker	Unknown	32552799	32552955	458	+	.	ID="RND-5_FAMILY-449";Tend="1504";Tstart="1357";shortTE="F";uid="704c1194-0e85-4966-a53e-bf4c8f867d5e"
CM022874.1	RepeatMasker	Satellite	30397893	30398143	1808	+	.	ID="RND-6_FAMILY-46";Tend="1206";Tstart="932";shortTE="F";uid="f87b1521-305e-40b7-a0f0-959cdd3f50e1"
CM022874.1	RepeatMasker	Unknown	2521539	2522118	3915	+	.	ID="RND-4_FAMILY-132";Tend="1517";Tstart="953";shortTE="F";uid="c071e72b-25fe-429b-8fd1-95bec4d75275"
CM022874.1	RepeatMasker	DNA/TcMar-Tc1	648975	649224	1758	+	.	ID="RND-1_FAMILY-961";Tend="1763";Tstart="1495";shortTE="F";uid="733df105-c546-4992-bae0-287098164fc6"
CM022874.1	RepeatMasker	Unknown	51270418	51270694	2139	+	.	ID="RND-6_FAMILY-7290";Tend="1155";Tstart="876";shortTE="F";uid="eaee1dea-bf5f-4cfb-b7dc-f1093d0604a2"
CM022874.1	RepeatMasker	DNA/hAT-Tip100	39931277	39931447	872	+	.	ID="RND-3_FAMILY-262";Tend="1052";Tstart="888";shortTE="F";uid="f1dda181-0684-4d2c-8b40-4cbe673d80bd"
CM022874.1	RepeatMasker	DNA/hAT-Charlie	41274805	41275031	1644	+	.	ID="RND-1_FAMILY-1135";Tend="1618";Tstart="1382";shortTE="F";uid="4a724bc7-c7e2-4923-98e2-02dfd8b44a13"
CM022874.1	RepeatMasker	DNA/hAT-Tip100	2400082	2400182	531	+	.	ID="RND-3_FAMILY-262";Tend="897";Tstart="798";shortTE="F";uid="55ba9c8f-1582-44f9-98ae-d4b1b670f741"
CM022874.1	RepeatMasker	Unknown	10082545	10082755	665	+	.	ID="RND-6_FAMILY-2414";TEgroup="ctg_1%7CRND-6_FAMILY-2414%7C2";Tend="1204";Tstart="994";shortTE="F";uid="d9a6f4fb-8575-4269-adc0-332ca3a10274"
CM022874.1	RepeatMasker	LINE/CR1	37180925	37181596	1523	+	.	ID="RND-6_FAMILY-8660";TEgroup="ctg_1%7CRND-6_FAMILY-8660%7C2";Tend="1671";Tstart="927";shortTE="F";uid="795fa1ec-dc52-4f6b-a1b6-a1d36f85b723"
CM022874.1	RepeatMasker	Unknown	44061551	44061798	651	+	.	ID="RND-6_FAMILY-399";Tend="1527";Tstart="1273";shortTE="F";uid="3a88ee03-48dc-490f-8437-7b314b954463"
CM022874.1	RepeatMasker	Unknown	44102913	44103107	531	+	.	ID="RND-6_FAMILY-370";Tend="2006";Tstart="1686";shortTE="F";uid="642b3161-94a8-4086-85be-c8b8789b3be2"
CM022874.1	RepeatMasker	Unknown	5958669	5958912	480	+	.	ID="RND-3_FAMILY-183";Tend="1316";Tstart="999";shortTE="F";uid="f9571ada-94eb-486f-9861-ed930f355608"
CM022874.1	RepeatMasker	LINE/Penelope	20012078	20012220	810	+	.	ID="RND-1_FAMILY-829";Tend="1641";Tstart="1497";shortTE="F";uid="b117e8ac-c561-4e22-a7ac-5421079c60fd"
CM022874.1	RepeatMasker	Unknown	1516642	1516822	749	+	.	ID="RND-6_FAMILY-6615";TEgroup="ctg_1%7CRND-6_FAMILY-6615%7C2";Tend="1071";Tstart="975";shortTE="T";uid="cb0ec8e7-1c16-400f-980b-b70c11b6e1d2"
CM022874.1	RepeatMasker	Unknown	27279555	27279734	774	+	.	ID="RND-6_FAMILY-2460";Tend="1067";Tstart="809";shortTE="F";uid="698e5394-69a2-4395-8c58-58b8a2ca9b07"
CM022874.1	RepeatMasker	Unknown	38348107	38348277	898	+	.	ID="RND-6_FAMILY-5252";Tend="1040";Tstart="879";shortTE="F";uid="ec7e830b-812d-4675-86e3-7b948a094008"
CM022874.1	RepeatMasker	Unknown	23847967	23848193	1590	+	.	ID="RND-1_FAMILY-206";Tend="346";Tstart="62";shortTE="F";uid="396cf50a-f9f0-47b8-8faa-9d22cf977b97"
CM022874.1	RepeatMasker	Unknown	31001352	31001565	906	+	.	ID="RND-4_FAMILY-560";Tend="1065";Tstart="849";shortTE="F";uid="fc25060b-851b-4ae1-9a64-17002b9970dc"
CM022874.1	RepeatMasker	Unknown	44088794	44089072	1604	+	.	ID="RND-4_FAMILY-30";Tend="1291";Tstart="982";shortTE="F";uid="9cc348f6-aff2-4cbc-8474-4714c76f75fa"
CM022874.1	RepeatMasker	DNA/TcMar-Tc1	47214037	47214173	979	+	.	ID="RND-1_FAMILY-226";Tend="1028";Tstart="894";shortTE="F";uid="f36b4575-58e5-4613-9515-c0d4f2a63c7c"
CM022874.1	RepeatMasker	Unknown	47862098	47862609	3708	+	.	ID="RND-1_FAMILY-49";Tend="1617";Tstart="1090";shortTE="F";uid="343ae77c-b252-4db2-912c-fa092b8fb405"
CM022874.1	RepeatMasker	Unknown	9879696	9880146	960	+	.	ID="RND-6_FAMILY-7290";Tend="1409";Tstart="906";shortTE="F";uid="3dd897f5-b756-4602-991b-45fc5675055c"
CM022874.1	RepeatMasker	Unknown	31855306	31855904	3793	+	.	ID="RND-4_FAMILY-132";Tend="1525";Tstart="951";shortTE="F";uid="c52e2bbf-bf9c-46e6-827b-502d2aaf1193"
CM022874.1	RepeatMasker	LINE/CR1	19160144	19160277	518	+	.	ID="RND-5_FAMILY-913";Tend="1501";Tstart="1368";shortTE="F";uid="b694c7b4-bac1-471d-8ccf-0f9848b17248"
CM022874.1	RepeatMasker	SINE/MIR	11242386	11242637	1237	+	.	ID="RND-1_FAMILY-44";Tend="1173";Tstart="889";shortTE="F";uid="4689a211-d6a6-4e42-9217-ee38f442f7eb"
CM022874.1	RepeatMasker	DNA/hAT-Tip100	21053123	21053728	2681	+	.	ID="RND-1_FAMILY-848";Tend="2329";Tstart="1752";shortTE="F";uid="88ae807f-9401-4eb5-8355-f6854e1af6a2"
CM022874.1	RepeatMasker	Unknown	13757620	13758366	5133	+	.	ID="RND-5_FAMILY-1421";Tend="2521";Tstart="1832";shortTE="F";uid="d92b784b-d821-4c6c-a190-a231e1fea606"
CM022874.1	RepeatMasker	LINE/RTE-BovB	27667476	27667580	747	+	.	ID="RND-1_FAMILY-75";Tend="1820";Tstart="1719";shortTE="F";uid="558d392f-48eb-463d-b986-7df55491ee9f"
CM022874.1	RepeatMasker	SINE/tRNA-RTE	15483486	15483652	698	+	.	ID="RND-1_FAMILY-87";Tend="1083";Tstart="875";shortTE="F";uid="521572f0-f34b-4a2d-a6fc-7709d6833408"
CM022874.1	RepeatMasker	Unknown	20119725	20120063	1723	+	.	ID="RND-1_FAMILY-607";Tend="1217";Tstart="864";shortTE="F";uid="ccf64b1a-3fa4-4d90-9c51-1d9066f046b9"
CM022874.1	RepeatMasker	DNA/CMC-Chapaev-3	12042566	12043076	3918	+	.	ID="RND-6_FAMILY-672";Tend="1410";Tstart="900";shortTE="F";uid="184af4ed-b99b-46ae-8307-712b1b6bfd84"
CM022874.1	RepeatMasker	SINE/tRNA-RTE	9681926	9682200	1925	+	.	ID="RND-4_FAMILY-384";Tend="1140";Tstart="859";shortTE="F";uid="95836c19-cafc-446d-9c3e-d704b5257159"
CM022874.1	RepeatMasker	DNA/TcMar-Mariner	41042316	41042452	576	+	.	ID="RND-6_FAMILY-2715";Tend="1181";Tstart="1067";shortTE="F";uid="a34c3069-5e67-421c-900f-1c714adadb51"
CM022874.1	RepeatMasker	LINE/R1-LOA	16015886	16016260	3167	+	.	ID="RND-1_FAMILY-618";Tend="1219";Tstart="838";shortTE="F";uid="1c62b6bd-03bd-473f-84c9-1505c55761ca"
CM022874.1	RepeatMasker	Unknown	29702985	29703085	682	+	.	ID="RND-6_FAMILY-7290";Tend="1267";Tstart="1167";shortTE="F";uid="22b9953e-d025-41e2-8790-37fe306303bc"
CM022874.1	RepeatMasker	Unknown	47892727	47893367	2346	+	.	ID="RND-1_FAMILY-191";Tend="2127";Tstart="1473";shortTE="F";uid="6d7b5840-02c3-421c-846f-ae6160837e0d"
CM022874.1	RepeatMasker	SINE/tRNA-RTE	2090367	2090607	1127	+	.	ID="RND-4_FAMILY-384";Tend="1133";Tstart="874";shortTE="F";uid="06e6eccc-42a8-467b-b73d-191620f21d2a"
CM022874.1	RepeatMasker	Unknown	30093842	30094029	1268	+	.	ID="RND-1_FAMILY-201";Tend="2096";Tstart="1911";shortTE="F";uid="bd85fd9b-2604-45a9-a563-63cf90229ca4"
CM022874.1	RepeatMasker	Unknown	27620540	27620655	692	+	.	ID="RND-1_FAMILY-591";Tend="1001";Tstart="867";shortTE="F";uid="55fe00ff-a5e7-4365-9291-3dbf118bf673"
CM022874.1	RepeatMasker	DNA/hAT-Charlie	38812577	38812725	529	+	.	ID="RND-6_FAMILY-2166";Tend="1358";Tstart="1215";shortTE="F";uid="606053bb-a93a-44e4-af92-27d4d1753c9f"
CM022874.1	RepeatMasker	DNA/TcMar-Tc1	6563880	6564247	524	+	.	ID="MARINER-6_HSAL";TEgroup="ctg_1%7CMARINER-6_HSAL%7C2";Tend="1139";Tstart="1";shortTE="F";uid="eed843fd-9065-4a23-9388-394e2d124f16"
CM022874.1	RepeatMasker	Unknown	12849067	12849427	1661	+	.	ID="RND-5_FAMILY-4504";Tend="1408";Tstart="779";shortTE="F";uid="fb29aafb-ec00-445f-8cc7-d79b0154dc61"
CM022874.1	RepeatMasker	LINE/Penelope	43586878	43587100	660	+	.	ID="RND-1_FAMILY-304";Tend="1565";Tstart="1284";shortTE="F";uid="4f62b613-501b-469c-8e15-28008e6f067e"
CM022874.1	RepeatMasker	Unknown	50616858	50617406	1289	+	.	ID="RND-4_FAMILY-176";TEgroup="ctg_1%7CRND-4_FAMILY-176%7C5";Tend="1200";Tstart="918";shortTE="F";uid="d24fd630-c293-4024-a088-c01f4dd5c046"
CM022874.1	RepeatMasker	DNA/hAT-Blackjack	531349	531520	737	+	.	ID="RND-5_FAMILY-595";Tend="942";Tstart="754";shortTE="F";uid="38b561ec-9b4d-4d65-9fa7-e4dec3d1f07e"
CM022874.1	RepeatMasker	Unknown	50104533	50104781	1836	+	.	ID="RND-4_FAMILY-734";Tend="1024";Tstart="760";shortTE="F";uid="2f96bcf2-e746-4df4-848f-0f29ba4a3d1c"
CM022874.1	RepeatMasker	Unknown	34650143	34650297	503	+	.	ID="RND-6_FAMILY-370";Tend="2003";Tstart="1825";shortTE="F";uid="d4bbf3e8-d244-4456-8c36-6e81c3a7279c"
CM022874.1	RepeatMasker	Unknown	5115331	5115433	612	+	.	ID="RND-1_FAMILY-116";Tend="1071";Tstart="977";shortTE="F";uid="91994755-6b2b-4b50-a5ba-9933691c1462"
CM022874.1	RepeatMasker	Satellite	24135616	24135882	1911	+	.	ID="RND-6_FAMILY-577";Tend="1030";Tstart="752";shortTE="F";uid="7fa608fd-9470-4677-8aa5-d43ead91db5b"
CM022874.1	RepeatMasker	Unknown	37829326	37829584	624	+	.	ID="RND-6_FAMILY-9040";Tend="1334";Tstart="1040";shortTE="F";uid="e858ab6d-4df4-42a2-9f94-cf3e8308dd7e"
CM022874.1	RepeatMasker	Satellite	35238163	35238347	461	+	.	ID="RND-6_FAMILY-577";Tend="974";Tstart="750";shortTE="F";uid="b516a2da-3878-4cc3-8578-8bd6de9634c4"
CM022874.1	RepeatMasker	Unknown	11082069	11082237	958	+	.	ID="RND-5_FAMILY-806";Tend="1275";Tstart="1108";shortTE="F";uid="09a59beb-2aab-40c0-9d18-46944061bd06"
CM022874.1	RepeatMasker	LINE/L2	50330223	50330542	2636	+	.	ID="RND-1_FAMILY-361";Tend="1319";Tstart="1001";shortTE="F";uid="c1962872-9b38-4567-b2f4-750342b10a56"
CM022874.1	RepeatMasker	Unknown	47040481	47040782	1819	+	.	ID="RND-1_FAMILY-266";Tend="1264";Tstart="955";shortTE="F";uid="cf31bbcd-611f-401a-9577-c9fa397738cc"
CM022874.1	RepeatMasker	Unknown	2744037	2744280	1693	+	.	ID="RND-5_FAMILY-574";Tend="1035";Tstart="766";shortTE="F";uid="caf949d3-bf02-4077-9ea5-d6e3ab2c3ea2"
CM022874.1	RepeatMasker	Unknown	49884028	49884245	1532	+	.	ID="RND-1_FAMILY-494";Tend="1115";Tstart="900";shortTE="F";uid="3b1fb332-8ce2-48fe-a1aa-cee4a5b5ae3d"
CM022874.1	RepeatMasker	Unknown	23589380	23589798	2494	+	.	ID="RND-6_FAMILY-1126";Tend="1361";Tstart="923";shortTE="F";uid="40935e18-0c16-420e-bd0b-d790a2bff4ee"
CM022874.1	RepeatMasker	SINE/tRNA-RTE	34440655	34440862	1033	+	.	ID="RND-1_FAMILY-29";Tend="1126";Tstart="891";shortTE="F";uid="afde93bc-0c64-4091-abdd-69546ff5cb3a"
CM022874.1	RepeatMasker	DNA/hAT-hATx	16253167	16253960	5730	+	.	ID="RND-1_FAMILY-405";Tend="1763";Tstart="944";shortTE="F";uid="f5281bbd-c8b1-4bb3-9f06-a9a2c2c63755"
CM022874.1	RepeatMasker	Satellite	40507356	40507612	1785	+	.	ID="RND-6_FAMILY-577";Tend="1014";Tstart="757";shortTE="F";uid="38463cfa-00ae-44de-b910-1a0b36746ac0"
CM022874.1	RepeatMasker	Unknown	8841731	8842072	2209	+	.	ID="RND-6_FAMILY-1699";Tend="2399";Tstart="2110";shortTE="F";uid="4fc87f0b-75b3-496f-b1fd-e620e6c53441"
CM022874.1	RepeatMasker	DNA/hAT-Tip100	27040249	27040660	2974	+	.	ID="RND-1_FAMILY-217";Tend="1309";Tstart="845";shortTE="F";uid="a6d5f6ea-8e34-47f5-a941-e19a69e52c65"
CM022874.1	RepeatMasker	Unknown	12542195	12543259	5003	+	.	ID="RND-1_FAMILY-67";Tend="2348";Tstart="1247";shortTE="F";uid="ce93d894-3f9b-4aa5-b50c-83f2080a78ed"
CM022874.1	RepeatMasker	Unknown	36006852	36007041	678	+	.	ID="RND-6_FAMILY-8017";Tend="1441";Tstart="1258";shortTE="F";uid="8a1700e7-ce01-4143-a22b-eb889f59b5f1"
CM022874.1	RepeatMasker	SINE/MIR	8089575	8089682	471	+	.	ID="RND-1_FAMILY-44";Tend="1055";Tstart="939";shortTE="F";uid="1bf992bd-a409-45dc-8c1e-ff0e68c24108"
CM022874.1	RepeatMasker	SINE/tRNA-RTE	43184919	43185124	1203	+	.	ID="RND-6_FAMILY-11569";Tend="1155";Tstart="878";shortTE="F";uid="30a2a3b8-0e3f-4759-ba86-e4409e35228a"
CM022874.1	RepeatMasker	Unknown	42577107	42577430	1536	+	.	ID="RND-2_FAMILY-87";Tend="1311";Tstart="939";shortTE="F";uid="2ce87c32-1cdc-4f1c-97de-ac52a36afad0"
CM022874.1	RepeatMasker	Unknown	32587918	32588839	2018	+	.	ID="RND-6_FAMILY-5365";TEgroup="ctg_1%7CRND-6_FAMILY-5365%7C3";Tend="2135";Tstart="1535";shortTE="F";uid="bc447857-4888-402b-a03a-a6cedbdf5515"
CM022874.1	RepeatMasker	Unknown	17263155	17263854	982	+	.	ID="RND-1_FAMILY-99";Tend="1392";Tstart="1000";shortTE="F";uid="d49d45e6-d17f-47c3-910a-2548b262db6c"
CM022874.1	RepeatMasker	DNA/TcMar-Mariner	9882384	9883154	1917	+	.	ID="rnd-5_family-1509";Tend="1322";Tstart="669";shortTE="F";uid="f471eda9-447a-4024-8150-de7b66b1ec4b"
CM022874.1	RepeatMasker	LINE/L2	16747646	16747868	532	+	.	ID="RND-1_FAMILY-361";Tend="1239";Tstart="1030";shortTE="F";uid="2d683f2a-3c91-4bf7-9ff3-baa4986c0ecc"
CM022874.1	RepeatMasker	LINE/I-Jockey	15217173	15217655	2785	+	.	ID="RND-1_FAMILY-230";Tend="1448";Tstart="887";shortTE="F";uid="38c5170c-9f6c-4bd7-b078-5a7f2f099211"
CM022874.1	RepeatMasker	Unknown	3582403	3582715	2191	+	.	ID="RND-1_FAMILY-221";Tend="1380";Tstart="1019";shortTE="F";uid="d6ab3d0a-13d0-45a8-b2d4-6cdbdd1fbdba"
CM022874.1	RepeatMasker	Unknown	5107821	5108513	2157	+	.	ID="RND-4_FAMILY-560";Tend="1824";Tstart="1106";shortTE="F";uid="8343502b-8fbb-4c8d-83a9-7e09fb6eff23"
CM022874.1	RepeatMasker	DNA/hAT-Charlie	7461457	7461874	1599	+	.	ID="RND-4_FAMILY-36";Tend="1495";Tstart="1037";shortTE="F";uid="a4b0a4da-344d-4539-8003-67b4212b01a9"
CM022874.1	RepeatMasker	Unknown	22334136	22334794	5246	+	.	ID="RND-5_FAMILY-348";Tend="1204";Tstart="428";shortTE="F";uid="90ecfcdd-8c49-44a7-afa7-181b98421bc4"
CM022874.1	RepeatMasker	DNA/hAT-Blackjack	7511994	7512156	537	+	.	ID="rnd-4_family-1024";Tend="1637";Tstart="1500";shortTE="F";uid="b6938eba-8971-4e8f-a353-ad962b8dc988"
CM022874.1	RepeatMasker	Unknown	40957923	40958138	1243	+	.	ID="RND-6_FAMILY-1901";Tend="1636";Tstart="1421";shortTE="F";uid="b93b5a85-c79c-4ff9-a04e-883aa96fdf03"
CM022874.1	RepeatMasker	Unknown	2989937	2990230	1504	+	.	ID="RND-1_FAMILY-787";Tend="722";Tstart="440";shortTE="F";uid="4db7b842-083b-47bc-9cf4-cc304b381ffa"
CM022874.1	RepeatMasker	Unknown	9171755	9171973	470	+	.	ID="RND-6_FAMILY-11280";Tend="268";Tstart="54";shortTE="F";uid="1130c113-f5d1-4646-ab70-631ea9a07dd2"
CM022874.1	RepeatMasker	Satellite	35081116	35081616	2977	+	.	ID="RND-6_FAMILY-46";Tend="1501";Tstart="970";shortTE="F";uid="043a4c74-5872-4381-879b-667eae4517ae"
CM022874.1	RepeatMasker	Unknown	52393603	52393789	669	+	.	ID="RND-4_FAMILY-2111";Tend="1168";Tstart="944";shortTE="F";uid="50d24856-a666-4165-ad84-f0202704fa0e"
CM022874.1	RepeatMasker	DNA/TcMar-Tc1	41640419	41640830	2698	+	.	ID="RND-4_FAMILY-1141";Tend="1026";Tstart="616";shortTE="F";uid="b3b3ecdb-d5d5-4116-affc-d50b721d39f5"
CM022874.1	RepeatMasker	Unknown	2434988	2435350	2040	+	.	ID="RND-1_FAMILY-450";Tend="1251";Tstart="909";shortTE="F";uid="b50dfff9-8e26-490d-9d73-74712e681201"
CM022874.1	RepeatMasker	Unknown	43346381	43346541	1088	+	.	ID="RND-1_FAMILY-266";Tend="1106";Tstart="946";shortTE="F";uid="45e2b710-2220-44ec-b145-76df6e4098e3"
CM022874.1	RepeatMasker	LINE/RTE-BovB	12101810	12102031	1675	+	.	ID="RND-1_FAMILY-75";Tend="1823";Tstart="1605";shortTE="F";uid="bdd7371d-137f-4515-b6f6-d9721001bd4a"
CM022874.1	RepeatMasker	LINE/Penelope	221713	221836	779	+	.	ID="RND-6_FAMILY-1806";Tend="1630";Tstart="1509";shortTE="F";uid="e67963fc-406d-415e-bb02-2ba5b3722d44"
CM022874.1	RepeatMasker	Unknown	28614611	28615849	7727	+	.	ID="RND-1_FAMILY-358";Tend="3239";Tstart="1993";shortTE="F";uid="031d72bd-b2db-43ac-8054-401e4a7f8c79"
CM022874.1	RepeatMasker	RC/Helitron	26685176	26685533	1796	+	.	ID="RND-1_FAMILY-151";Tend="1135";Tstart="514";shortTE="F";uid="efc87dd5-1a8b-4d6b-ae72-9861e15180fc"
CM022874.1	RepeatMasker	DNA/hAT-Tip100	49373761	49374117	2604	+	.	ID="RND-1_FAMILY-762";Tend="1513";Tstart="1137";shortTE="F";uid="3be7b187-d576-4ef4-a154-6659308e43bc"
CM022874.1	RepeatMasker	Unknown	42388466	42388592	423	+	.	ID="RND-6_FAMILY-1647";Tend="713";Tstart="584";shortTE="F";uid="31e42f16-5c97-4d2e-805b-9940d468f21f"
CM022874.1	RepeatMasker	RC/Helitron	17551165	17551301	1128	+	.	ID="RND-6_FAMILY-12178";Tend="1095";Tstart="957";shortTE="F";uid="ac331ab1-5f80-4851-af91-f4ab0baf92ab"
CM022874.1	RepeatMasker	SINE/5S	30483357	30483622	2322	+	.	ID="RND-5_FAMILY-96";Tend="1116";Tstart="851";shortTE="F";uid="be132f28-876b-4e56-abcd-d18f4e83e925"
CM022874.1	RepeatMasker	DNA/hAT-Charlie	40874296	40874485	658	+	.	ID="RND-6_FAMILY-2166";Tend="1406";Tstart="1216";shortTE="F";uid="ab0717a9-7237-4232-b76f-d1c1d01ece52"
CM022874.1	RepeatMasker	LINE/L2	14883969	14884281	2214	+	.	ID="RND-6_FAMILY-2711";Tend="1401";Tstart="1046";shortTE="F";uid="1bebbf03-d2f4-49c0-ae3a-bb66aa19187b"
CM022874.1	RepeatMasker	RC/Helitron	8405768	8406023	1274	+	.	ID="RND-1_FAMILY-35";TEgroup="ctg_1%7CRND-1_FAMILY-35%7C3";Tend="1571";Tstart="878";shortTE="F";uid="2361a90e-d81c-4b8d-b5b1-73cf1d7913ac"
CM022874.1	RepeatMasker	DNA/TcMar-Tc1	29461373	29462239	1381	+	.	ID="mariner-22_lsal";Tend="890";Tstart="1";shortTE="F";uid="f2edf8c6-4a60-48c2-a94f-4ece4f5a10a5"
CM022874.1	RepeatMasker	Unknown	52027257	52027946	2430	+	.	ID="RND-6_FAMILY-6687";TEgroup="ctg_1%7CRND-6_FAMILY-6687%7C1";Tend="1064";Tstart="124";shortTE="F";uid="3961d77d-69ca-4e22-aa20-620af00ccd92"
CM022874.1	RepeatMasker	Unknown	24823523	24823685	1261	+	.	ID="RND-6_FAMILY-7290";Tend="1418";Tstart="1255";shortTE="F";uid="007239b3-d69a-4f8d-90c9-a6be5bdb2e40"
CM022874.1	RepeatMasker	Unknown	25683590	25683736	466	+	.	ID="RND-6_FAMILY-1647";Tend="683";Tstart="523";shortTE="F";uid="51649017-35f2-4e53-8bb2-a861103dfcaa"
CM022874.1	RepeatMasker	Unknown	17921423	17921828	1027	+	.	ID="RND-5_FAMILY-832";Tend="1403";Tstart="1009";shortTE="F";uid="528e5964-8489-4240-9b9c-da81a0b65bdc"
CM022874.1	RepeatMasker	Unknown	16255611	16255841	456	+	.	ID="RND-2_FAMILY-22";Tend="1176";Tstart="984";shortTE="F";uid="f4f78b3b-1796-4167-92ef-77ca25bc1d5f"
CM022874.1	RepeatMasker	Unknown	51469266	51469428	1120	+	.	ID="RND-1_FAMILY-924";Tend="1578";Tstart="1421";shortTE="F";uid="60e47dc9-975a-49ea-bc63-741450592c00"
CM022874.1	RepeatMasker	Unknown	718474	718618	770	+	.	ID="RND-1_FAMILY-549";Tend="1999";Tstart="1843";shortTE="F";uid="b3dce170-5032-4dfe-b712-9be41e280f4a"
CM022874.1	RepeatMasker	Unknown	47621471	47621611	868	+	.	ID="RND-1_FAMILY-342";Tend="1013";Tstart="873";shortTE="F";uid="57ce5319-b33e-4a20-86a1-77336118aec3"
CM022874.1	RepeatMasker	Unknown	2693648	2693897	1637	+	.	ID="RND-5_FAMILY-3189";Tend="3045";Tstart="2792";shortTE="F";uid="582fb6e8-38b0-4af8-8f9b-54224b2ee989"
CM022874.1	RepeatMasker	Unknown	47261378	47261843	644	+	.	ID="RND-1_FAMILY-474";TEgroup="ctg_1%7CRND-1_FAMILY-474%7C3";Tend="2319";Tstart="1725";shortTE="T";uid="18c5e58d-8b58-4bd2-8950-6651656a92a8"
CM022874.1	RepeatMasker	Unknown	26428512	26428887	9247	+	.	ID="RND-1_FAMILY-55";Tend="1209";Tstart="659";shortTE="F";uid="07458d33-32b3-47f5-a3a2-a82021a007ba"
CM022874.1	RepeatMasker	DNA/CMC-Chapaev-3	31738607	31738765	1122	+	.	ID="RND-6_FAMILY-2378";Tend="1308";Tstart="1149";shortTE="F";uid="5f75591a-1dbe-49c0-909d-050d44b22ff9"
CM022874.1	RepeatMasker	Unknown	5950881	5951037	622	+	.	ID="RND-2_FAMILY-22";Tend="1138";Tstart="954";shortTE="F";uid="1d403dc3-b669-411e-8073-bc969957dd04"
CM022874.1	RepeatMasker	Unknown	37611065	37611387	2234	+	.	ID="RND-1_FAMILY-86";Tend="1200";Tstart="846";shortTE="F";uid="19737bda-bc76-4471-8e28-48d3b86d17d8"
CM022874.1	RepeatMasker	Unknown	31967512	31967699	674	+	.	ID="RND-6_FAMILY-370";Tend="2006";Tstart="1812";shortTE="F";uid="e6b301c6-b173-41bb-a8f7-23662e06d462"
CM022874.1	RepeatMasker	RC/Helitron	45080850	45081130	1554	+	.	ID="RND-4_FAMILY-269";Tend="2083";Tstart="1793";shortTE="F";uid="72eb0953-2385-475f-99ec-4f726d37f66e"
CM022874.1	RepeatMasker	LINE/CR1	29467755	29467918	559	+	.	ID="RND-5_FAMILY-910";Tend="279";Tstart="131";shortTE="F";uid="75a4b1c2-89da-4517-9b23-7f73d7c512b9"
CM022874.1	RepeatMasker	LINE/RTE-RTE	18066536	18066855	745	+	.	ID="RND-6_FAMILY-4128";Tend="818";Tstart="549";shortTE="F";uid="48c9d2af-743b-4160-a839-e0ea64f3ed88"
CM022874.1	RepeatMasker	Unknown	40265197	40265347	535	+	.	ID="RND-4_FAMILY-176";Tend="1139";Tstart="925";shortTE="F";uid="a5d33352-a75c-4638-81da-cb82c959668b"
CM022874.1	RepeatMasker	Unknown	51085198	51085466	1688	+	.	ID="RND-1_FAMILY-422";Tend="1213";Tstart="955";shortTE="F";uid="e3cb814d-f52c-4e1f-a04c-2f5c07d293f7"
CM022874.1	RepeatMasker	SINE/tRNA-RTE	51215908	51216026	856	+	.	ID="RND-6_FAMILY-1330";Tend="1028";Tstart="911";shortTE="F";uid="f2bf941a-f4a2-497d-a499-5c821a48685e"
CM022874.1	RepeatMasker	DNA/TcMar-Mariner	45334419	45334530	430	+	.	ID="MARINER-N32_RPR";Tend="257";Tstart="138";shortTE="F";uid="ce6f5297-4c2e-4a1a-9ec3-58a51a9c79f8"
CM022874.1	RepeatMasker	Unknown	656372	656529	1014	+	.	ID="RND-3_FAMILY-721";Tend="2217";Tstart="2063";shortTE="F";uid="1533ca7d-e6f2-4018-96d4-48dc14368ab7"
CM022874.1	RepeatMasker	LINE/RTE-BovB	43500733	43500875	723	+	.	ID="RND-1_FAMILY-30";Tend="975";Tstart="793";shortTE="F";uid="b944d0d5-88a9-48e0-99d3-1000880c420e"
CM022874.1	RepeatMasker	DNA	46641746	46642149	452	+	.	ID="RND-1_FAMILY-722";TEgroup="ctg_1%7CRND-1_FAMILY-722%7C3";Tend="1650";Tstart="1290";shortTE="T";uid="fc413fe2-3ee4-4a18-b6f9-8fead15e4f5c"
CM022874.1	RepeatMasker	LINE/RTE-BovB	43742808	43743202	2657	+	.	ID="RND-5_FAMILY-579";Tend="1284";Tstart="898";shortTE="F";uid="30e4e8ce-ff0d-4dc1-805c-adad3413dd72"
CM022874.1	RepeatMasker	Unknown	37584352	37584473	512	+	.	ID="RND-2_FAMILY-22";Tend="1088";Tstart="956";shortTE="F";uid="b7f64159-f2d6-4b81-bc5b-7ef3ba4c32fa"
CM022874.1	RepeatMasker	Unknown	40212314	40212457	672	+	.	ID="RND-6_FAMILY-5252";Tend="1053";Tstart="909";shortTE="F";uid="18197fa6-8a2b-4dd4-8218-4444be187319"
CM022874.1	RepeatMasker	RC/Helitron	49842997	49843550	4994	+	.	ID="RND-6_FAMILY-12178";Tend="1506";Tstart="955";shortTE="F";uid="00fe8aa5-9269-4bdd-ae26-7e6d14d304f0"
CM022874.1	RepeatMasker	LINE/RTE-RTE	11218165	11218268	413	+	.	ID="RND-6_FAMILY-4503";Tend="1256";Tstart="1152";shortTE="F";uid="19a312af-a70f-4969-b964-5989e9dd49ef"
CM022874.1	RepeatMasker	Unknown	22631993	22632413	1944	+	.	ID="RND-1_FAMILY-55";Tend="1940";Tstart="1450";shortTE="F";uid="cacf9c32-df8e-4865-9aa4-c515c0e1725a"
CM022874.1	RepeatMasker	Unknown	48642387	48642619	727	+	.	ID="RND-5_FAMILY-2048";TEgroup="ctg_1%7CRND-5_FAMILY-2048%7C7";Tend="1283";Tstart="971";shortTE="F";uid="6907a848-4d04-46d6-820b-9f7abdf938b2"
CM022874.1	RepeatMasker	RC/Helitron	34418868	34419306	3967	+	.	ID="RND-1_FAMILY-476";Tend="1449";Tstart="1010";shortTE="F";uid="d2a4ec05-8087-4a9d-94d8-e5133b6f4200"
CM022874.1	RepeatMasker	SINE/5S	30268572	30268847	2409	+	.	ID="RND-6_FAMILY-1021";Tend="1207";Tstart="930";shortTE="F";uid="0f871984-8520-4067-a90e-11ca14e4520e"
CM022874.1	RepeatMasker	Unknown	19604177	19604348	936	+	.	ID="RND-2_FAMILY-22";Tend="1136";Tstart="957";shortTE="F";uid="34978bb6-18ac-4af3-801f-b663737926f2"
CM022874.1	RepeatMasker	LINE/RTE-BovB	26713836	26714088	520	+	.	ID="RND-6_FAMILY-6193";Tend="1826";Tstart="1609";shortTE="F";uid="23413d64-b1d0-4cf5-8e1c-c63c1ab1d9c0"
CM022874.1	RepeatMasker	Unknown	12618858	12619139	1038	+	.	ID="RND-6_FAMILY-2337";Tend="1411";Tstart="867";shortTE="F";uid="f344df18-6774-44b8-90ce-ba4b15fd8ec7"
CM022874.1	RepeatMasker	SINE/tRNA-RTE	33103747	33104029	2117	+	.	ID="RND-4_FAMILY-339";Tend="1164";Tstart="883";shortTE="F";uid="65769e6b-ac62-4771-ad50-8ff5a7e5d935"
CM022874.1	RepeatMasker	Unknown	9290217	9290351	456	+	.	ID="HALYOMORPHA_HALYS-4_FAMILY-2885";Tend="398";Tstart="260";shortTE="F";uid="a36d6f8e-8d06-414e-a7b5-69617662751f"
CM022874.1	RepeatMasker	Unknown	8038416	8038529	506	+	.	ID="RND-6_FAMILY-6836";Tend="1349";Tstart="1253";shortTE="F";uid="c7d8232b-bba4-4881-8387-5014aea9205f"
CM022874.1	RepeatMasker	RC/Helitron	6996566	6996696	776	+	.	ID="RND-6_FAMILY-8344";Tend="1235";Tstart="1106";shortTE="F";uid="c54abc4a-c2c7-4aea-979c-e42c814c731d"
CM022874.1	RepeatMasker	RC/Helitron	50523815	50524029	1654	+	.	ID="RND-1_FAMILY-909";Tend="1073";Tstart="861";shortTE="F";uid="d32310e9-f681-4acb-9809-357b59c2b4b0"
CM022874.1	RepeatMasker	SINE/tRNA-RTE	42995288	42995476	1167	+	.	ID="RND-6_FAMILY-1330";Tend="1120";Tstart="918";shortTE="F";uid="ef5d4722-b0e4-4321-bdf2-28291a825e00"
CM022874.1	RepeatMasker	Unknown	37014099	37014256	833	+	.	ID="RND-1_FAMILY-109";Tend="1675";Tstart="1509";shortTE="F";uid="014da40f-9eba-449e-a9db-ef7ad3e6423a"
CM022874.1	RepeatMasker	Unknown	3353767	3353977	1006	+	.	ID="RND-1_FAMILY-483";Tend="1508";Tstart="1312";shortTE="F";uid="44abd728-6c1d-4c9f-9456-bf568d74c811"
CM022874.1	RepeatMasker	RC/Helitron	13634283	13634532	3005	+	.	ID="RND-1_FAMILY-476";Tend="2233";Tstart="1991";shortTE="F";uid="64785562-115c-434a-abd0-5618a542bbbc"
CM022874.1	RepeatMasker	Unknown	33888729	33888866	747	+	.	ID="RND-6_FAMILY-1901";Tend="1584";Tstart="1445";shortTE="F";uid="f5db5c8a-39d0-4f40-8a69-f3e05e4b6da7"
CM022874.1	RepeatMasker	Unknown	42215328	42215784	1090	+	.	ID="RND-1_FAMILY-368";Tend="1355";Tstart="934";shortTE="F";uid="3466d524-bde2-4a2d-a6ea-3cd28d5bb152"
CM022874.1	RepeatMasker	Unknown	3680420	3680842	2156	+	.	ID="RND-1_FAMILY-49";Tend="1352";Tstart="964";shortTE="F";uid="f18d8e15-937b-46a2-865e-d4281cd2e17d"
CM022874.1	RepeatMasker	Unknown	39490367	39490535	1108	+	.	ID="RND-6_FAMILY-6755";Tend="1404";Tstart="1237";shortTE="F";uid="d90030c3-9c36-4633-b476-56b8833d07b8"
CM022874.1	RepeatMasker	DNA/CMC-Chapaev-3	44700714	44700900	1218	+	.	ID="RND-6_FAMILY-2378";Tend="1275";Tstart="1088";shortTE="F";uid="77ddb467-f411-4d6e-8e1c-d2a6a93900dc"
CM022874.1	RepeatMasker	Unknown	6511136	6511492	1820	+	.	ID="RND-3_FAMILY-254";Tend="1255";Tstart="913";shortTE="F";uid="c7a23b55-6127-4d93-a23c-8c41d5090461"
CM022874.1	RepeatMasker	Unknown	47159497	47159683	1222	+	.	ID="RND-1_FAMILY-336";Tend="1170";Tstart="981";shortTE="F";uid="e5381c2d-d413-468f-b53a-94e625c32a76"
CM022874.1	RepeatMasker	RC/Helitron	11413403	11413515	511	+	.	ID="RND-6_FAMILY-707";Tend="1452";Tstart="1333";shortTE="F";uid="543df549-dbb2-4fcc-a09a-782b29bc76ef"
CM022874.1	RepeatMasker	DNA/TcMar-Tc1	38803457	38803949	548	+	.	ID="RND-1_FAMILY-637";TEgroup="ctg_1%7CRND-1_FAMILY-637%7C19";Tend="1317";Tstart="880";shortTE="T";uid="99a6c43b-1c47-4e59-91f4-4004e56f26f5"
CM022874.1	RepeatMasker	DNA/PiggyBac	33588411	33588780	2569	+	.	ID="RND-5_FAMILY-1399";Tend="1162";Tstart="774";shortTE="F";uid="fdbe5a80-63cd-4c93-91cf-8ced24ed5237"
CM022874.1	RepeatMasker	Unknown	46463856	46464494	4797	+	.	ID="RND-4_FAMILY-203";Tend="1581";Tstart="936";shortTE="F";uid="7587333d-c780-4568-bebc-fc9967c8cabb"
CM022874.1	RepeatMasker	LINE/L2	36954271	36954413	777	+	.	ID="RND-4_FAMILY-1395";Tend="704";Tstart="554";shortTE="F";uid="800a9528-f2ae-4d8d-a75b-6b8f5dfdd7ff"
CM022874.1	RepeatMasker	Unknown	41745601	41745713	481	+	.	ID="RND-4_FAMILY-45";Tend="1090";Tstart="984";shortTE="F";uid="6c36b736-cf9b-4073-bead-404578e331fb"
CM022874.1	RepeatMasker	LINE/RTE-BovB	51161649	51161825	742	+	.	ID="RND-5_FAMILY-1885";TEgroup="ctg_1%7CRND-5_FAMILY-1885%7C12";Tend="1110";Tstart="920";shortTE="T";uid="96db21d6-3643-4527-8a84-c45c8c179040"
CM022874.1	RepeatMasker	Unknown	1091067	1091324	842	+	.	ID="RND-6_FAMILY-2064";Tend="1211";Tstart="959";shortTE="F";uid="3a98ecd7-44df-44b0-a384-07f7dc57eb49"
CM022874.1	RepeatMasker	LINE/RTE-BovB	4513876	4514063	1000	+	.	ID="RND-6_FAMILY-380";Tend="1069";Tstart="887";shortTE="F";uid="00f93bfb-0d0f-4ad2-81b6-4e41fa8498a5"
CM022874.1	RepeatMasker	RC/Helitron	44980701	44981131	3250	+	.	ID="RND-1_FAMILY-193";Tend="1995";Tstart="1561";shortTE="F";uid="bda8a94c-cd57-45eb-8700-4a1febf7c6b3"
CM022874.1	RepeatMasker	LINE/L2	15492955	15494503	8772	+	.	ID="RND-1_FAMILY-484";Tend="1439";Tstart="111";shortTE="F";uid="adce3183-1f73-4572-b79c-56815945a12c"
CM022874.1	RepeatMasker	RC/Helitron	11550436	11550609	1357	+	.	ID="RND-4_FAMILY-77";Tend="1095";Tstart="922";shortTE="F";uid="af220ac6-3ff6-4c97-8e08-cb1a3f935c5c"
CM022874.1	RepeatMasker	RC/Helitron	26176210	26176744	3463	+	.	ID="RND-6_FAMILY-8344";Tend="1515";Tstart="811";shortTE="F";uid="052e1482-90e7-4ced-8d09-00a05784407f"
CM022874.1	RepeatMasker	LINE/I-Jockey	5214927	5215554	691	+	.	ID="VINGI-41_LMI";Tend="2579";Tstart="1939";shortTE="F";uid="567ddd30-c8c0-4030-a2dc-965bdff79c99"
CM022874.1	RepeatMasker	LINE/CR1	35156888	35157203	1127	+	.	ID="RND-6_FAMILY-854";Tend="1300";Tstart="945";shortTE="F";uid="083e440b-85a6-490c-adf9-56151df6ea26"
CM022874.1	RepeatMasker	RC/Helitron	7409398	7409916	441	+	.	ID="RND-1_FAMILY-810";TEgroup="ctg_1%7CRND-1_FAMILY-810%7C1";Tend="2284";Tstart="1027";shortTE="T";uid="6efb3eea-147a-4b68-971e-86993f001238"
CM022874.1	RepeatMasker	Unknown	39579479	39579867	2108	+	.	ID="RND-1_FAMILY-422";Tend="1297";Tstart="909";shortTE="F";uid="49c20c23-d00d-4c5a-a71a-06783f4f34ff"
CM022874.1	RepeatMasker	SINE/tRNA-RTE	15433750	15434041	1428	+	.	ID="RND-1_FAMILY-29";Tend="1128";Tstart="838";shortTE="F";uid="f57ba755-32a5-4ce5-8f20-6b839d5aeb0a"
CM022874.1	RepeatMasker	Unknown	43511032	43511260	1579	+	.	ID="RND-1_FAMILY-191";Tend="948";Tstart="727";shortTE="F";uid="d47dc451-fb9c-4f97-a548-2aeae8ac6239"
CM022874.1	RepeatMasker	DNA/TcMar-Tc1	26972069	26972332	1455	+	.	ID="RND-1_FAMILY-658";Tend="2302";Tstart="2031";shortTE="F";uid="e657e4af-c913-421b-943a-a1b7e20fefb7"
CM022874.1	RepeatMasker	Unknown	7646367	7646638	1349	+	.	ID="RND-6_FAMILY-7290";Tend="1429";Tstart="1163";shortTE="F";uid="d2356c59-beb0-497e-af3b-51923b292711"
CM022874.1	RepeatMasker	Unknown	43737269	43737486	810	+	.	ID="RND-1_FAMILY-49";Tend="1182";Tstart="970";shortTE="F";uid="0cd64260-08d2-4426-b2c2-ccef3a1732e5"
CM022874.1	RepeatMasker	Unknown	43762805	43762969	1373	+	.	ID="RND-5_FAMILY-3045";Tend="1709";Tstart="1546";shortTE="F";uid="5f067f9d-44a1-4592-9d58-906ec7a1b92e"
CM022874.1	RepeatMasker	Unknown	3502456	3502680	539	+	.	ID="RND-6_FAMILY-370";Tend="2006";Tstart="1810";shortTE="F";uid="1b76c3b6-3fd3-45af-aac6-cf0e51631eb1"
CM022874.1	RepeatMasker	Unknown	24226118	24226515	3135	+	.	ID="RND-1_FAMILY-118";Tend="1326";Tstart="925";shortTE="F";uid="10892f79-720a-4f48-a711-4f73c06c3a3b"
CM022874.1	RepeatMasker	DNA/TcMar-Tc1	19601479	19601726	749	+	.	ID="RND-4_FAMILY-1191";Tend="1248";Tstart="944";shortTE="F";uid="435e14dc-e3f1-4165-9211-f3a5819a4c45"
CM022874.1	RepeatMasker	Unknown	1386581	1386703	432	+	.	ID="RND-4_FAMILY-132";TEgroup="ctg_1%7CRND-4_FAMILY-132%7C2";Tend="1540";Tstart="939";shortTE="T";uid="2fd30e00-9b27-4fcf-baae-4c89f542cb8a"
CM022874.1	RepeatMasker	Satellite	46180691	46180942	1628	+	.	ID="RND-6_FAMILY-46";Tend="1503";Tstart="1229";shortTE="F";uid="4df3d826-2cae-4329-bac3-6641a007d45f"
CM022874.1	RepeatMasker	Unknown	20847912	20848045	754	+	.	ID="RND-1_FAMILY-337";Tend="1029";Tstart="894";shortTE="F";uid="3e6d87e0-1840-45b8-8316-6f1cf65a9ba4"
CM022874.1	RepeatMasker	DNA/hAT-Tip100	40556399	40556590	783	+	.	ID="rnd-3_family-262";Tend="1118";Tstart="901";shortTE="F";uid="aca09d87-4185-45dd-9283-edf9819ccdb0"
CM022874.1	RepeatMasker	Unknown	20072026	20073144	3139	+	.	ID="RND-1_FAMILY-203";Tend="2088";Tstart="773";shortTE="F";uid="13708fcd-f13b-4352-862b-55a0b9555d30"
CM022874.1	RepeatMasker	Unknown	47283338	47283700	968	+	.	ID="RND-1_FAMILY-49";Tend="1404";Tstart="967";shortTE="F";uid="493ddd92-2f75-45b2-8892-901ca99becd7"
CM022874.1	RepeatMasker	RC/Helitron	31070963	31071183	1771	+	.	ID="RND-1_FAMILY-270";Tend="1160";Tstart="964";shortTE="F";uid="8c2b3c02-f0c0-44fb-ae3e-ccfa7afa1a44"
CM022874.1	RepeatMasker	DNA	10330146	10330312	1338	+	.	ID="RND-6_FAMILY-13327";Tend="1209";Tstart="1043";shortTE="F";uid="f05cda8d-eb08-44d1-b8ce-39568e73c585"
CM022874.1	RepeatMasker	DNA/TcMar-Tc1	906106	906380	2053	+	.	ID="RND-1_FAMILY-377";Tend="851";Tstart="577";shortTE="F";uid="9d62e867-13df-4f46-b065-d689fde4d91d"
CM022874.1	RepeatMasker	Unknown	1618238	1618768	3726	+	.	ID="RND-1_FAMILY-49";Tend="1535";Tstart="964";shortTE="F";uid="11b49193-efc3-47eb-89e2-2fcfe1903f45"
CM022874.1	RepeatMasker	Unknown	28081118	28081270	1163	+	.	ID="RND-6_FAMILY-1126";Tend="655";Tstart="503";shortTE="F";uid="e5cc0097-38ef-495b-a143-cc16524d9f9c"
CM022874.1	RepeatMasker	Satellite	16031774	16031896	664	+	.	ID="RND-6_FAMILY-577";Tend="880";Tstart="750";shortTE="F";uid="03eadf46-1840-4c3e-a92f-6e7076822250"
CM022874.1	RepeatMasker	Satellite	26811372	26811638	2283	+	.	ID="RND-6_FAMILY-577";Tend="1294";Tstart="1028";shortTE="F";uid="f1fbe95c-aee1-4af1-8fc3-8667f837f276"
CM022874.1	RepeatMasker	LINE/R1-LOA	44135239	44135493	1701	+	.	ID="RND-1_FAMILY-512";Tend="3081";Tstart="2827";shortTE="F";uid="11bd21ec-e1ec-47ef-b5c7-440ba7d8ee70"
CM022874.1	RepeatMasker	DNA/TcMar-Tc1	41795836	41796159	2487	+	.	ID="RND-6_FAMILY-664";Tend="1968";Tstart="1613";shortTE="F";uid="38b0b3c8-da99-426c-952f-8ae49ae93128"
CM022874.1	RepeatMasker	Unknown	25373463	25373564	413	+	.	ID="RND-6_FAMILY-19512";Tend="1513";Tstart="1415";shortTE="F";uid="dc6403cc-d22b-4ac8-a59c-0635f87f4bf8"
CM022874.1	RepeatMasker	DNA/TcMar-Tc1	43994826	43995486	5326	+	.	ID="RND-1_FAMILY-455";Tend="1593";Tstart="930";shortTE="F";uid="07cce9b0-d0fc-4de9-9527-cfc6f633ce2b"
CM022874.1	RepeatMasker	Unknown	3340820	3341469	3223	+	.	ID="RND-6_FAMILY-2909";Tend="3217";Tstart="2527";shortTE="F";uid="ed350079-e7ec-401d-8b12-ec2c0cbac53f"
CM022874.1	RepeatMasker	Unknown	17200094	17200305	1231	+	.	ID="RND-1_FAMILY-133";Tend="1130";Tstart="948";shortTE="F";uid="afbcf89a-32de-4cf8-8384-2adccefcf1c3"
CM022874.1	RepeatMasker	Satellite	41781652	41781870	945	+	.	ID="RND-5_FAMILY-2656";Tend="903";Tstart="672";shortTE="F";uid="689f9453-595c-4989-ba05-ad17c911d401"
CM022874.1	RepeatMasker	RC/Helitron	8230085	8230312	1579	+	.	ID="RND-6_FAMILY-317";Tend="1158";Tstart="933";shortTE="F";uid="e5e9aa12-d28e-4a12-8cc6-759a27a4101c"
CM022874.1	RepeatMasker	Unknown	330235	330458	758	+	.	ID="RND-6_FAMILY-222";TEgroup="ctg_1%7CRND-6_FAMILY-222%7C1";Tend="1704";Tstart="851";shortTE="T";uid="18b3b152-d07e-4a31-9040-2222ce389a07"
CM022874.1	RepeatMasker	DNA/TcMar-Tc1	40856144	40856409	612	+	.	ID="RND-6_FAMILY-137";Tend="1606";Tstart="1337";shortTE="F";uid="4609d9ac-e4ca-4397-bde6-231250e93504"
CM022874.1	RepeatMasker	Unknown	43816196	43816322	965	+	.	ID="RND-6_FAMILY-154";Tend="1523";Tstart="1397";shortTE="F";uid="ec63be48-00c0-4258-b96b-32b4d8ea6c2b"
CM022874.1	RepeatMasker	LINE/RTE-BovB	17498198	17498328	786	+	.	ID="RND-5_FAMILY-651";Tend="760";Tstart="628";shortTE="F";uid="2294fa17-281a-4c6a-98a0-21a94636d3a7"
CM022874.1	RepeatMasker	Satellite	50491423	50491703	1424	+	.	ID="RND-6_FAMILY-577";Tend="295";Tstart="1";shortTE="F";uid="0edb75ec-0f9a-4610-bc43-791a32eb4df7"
CM022874.1	RepeatMasker	DNA	14725187	14725843	2834	+	.	ID="RND-4_FAMILY-966";Tend="1150";Tstart="474";shortTE="F";uid="61fd60c5-c65f-4b48-8ab3-d7faaba0f745"
CM022874.1	RepeatMasker	LINE/RTE-BovB	43465127	43465359	785	+	.	ID="RND-5_FAMILY-1885";Tend="1246";Tstart="1032";shortTE="F";uid="f9846fb5-8616-4b3e-aefb-d5ef06669181"
CM022874.1	RepeatMasker	RC/Helitron	47887597	47887857	1890	+	.	ID="RND-1_FAMILY-999";Tend="2226";Tstart="1962";shortTE="F";uid="9f175e6e-44b6-4f3c-93bc-70602c7a6965"
CM022874.1	RepeatMasker	DNA/Kolobok-T2	31738433	31738655	1531	+	.	ID="RND-1_FAMILY-20";Tend="1053";Tstart="837";shortTE="F";uid="fe0555ba-b6f9-4370-b966-ea5379109ed1"
CM022874.1	RepeatMasker	Unknown	9802734	9802867	443	+	.	ID="RND-4_FAMILY-190";Tend="1325";Tstart="1185";shortTE="F";uid="68a52392-9219-4802-bd33-c0742fb4a24e"
CM022874.1	RepeatMasker	SINE/tRNA-RTE	39713127	39713333	890	+	.	ID="RND-6_FAMILY-1330";Tend="1110";Tstart="868";shortTE="F";uid="c4903d7b-ea7d-4a39-91cb-f56627cd889a"
CM022874.1	RepeatMasker	Unknown	33021340	33021533	1569	+	.	ID="RND-4_FAMILY-734";Tend="926";Tstart="727";shortTE="F";uid="94891003-5e80-43f5-aec8-27385715a153"
CM022874.1	RepeatMasker	Unknown	16102216	16102741	2660	+	.	ID="RND-4_FAMILY-132";Tend="1517";Tstart="952";shortTE="F";uid="6ea9255c-186f-4e27-9c7f-eec33161ea8e"
CM022874.1	RepeatMasker	RC/Helitron	28998965	28999129	1238	+	.	ID="RND-4_FAMILY-269";Tend="955";Tstart="788";shortTE="F";uid="d181710d-42b6-4b14-afbe-29ed860452a7"
CM022874.1	RepeatMasker	RC/Helitron	23861331	23861876	4337	+	.	ID="RND-1_FAMILY-197";Tend="1419";Tstart="845";shortTE="F";uid="32dce583-23a3-4c82-ab3d-17ad627a12f8"
CM022874.1	RepeatMasker	RC/Helitron	11568259	11568383	1069	+	.	ID="RND-1_FAMILY-35";Tend="1569";Tstart="1444";shortTE="F";uid="fe02d2c2-81db-4d08-b394-6eaf878bc584"
CM022874.1	RepeatMasker	DNA/CMC-Chapaev-3	16511151	16511622	2777	+	.	ID="RND-6_FAMILY-2378";Tend="1325";Tstart="829";shortTE="F";uid="9043b5db-9eb3-44bf-a72b-38f0c5faac56"
CM022874.1	RepeatMasker	LTR/ERV1	12973163	12973328	552	+	.	ID="RND-1_FAMILY-174";Tend="1023";Tstart="871";shortTE="F";uid="3513400e-5bf9-4af4-94dd-2e5601bd31c7"
CM022874.1	RepeatMasker	DNA/CMC-Chapaev-3	50554139	50554787	621	+	.	ID="RND-6_FAMILY-672";TEgroup="ctg_1%7CRND-6_FAMILY-672%7C5";Tend="1330";Tstart="882";shortTE="T";uid="301a610a-d94b-4653-9ca4-1c5bdf2e8c98"
CM022874.1	RepeatMasker	Unknown	47972286	47972549	1739	+	.	ID="RND-5_FAMILY-28";Tend="1185";Tstart="910";shortTE="F";uid="31ad4f20-41af-4f2d-84ac-96a3047a80ec"
CM022874.1	RepeatMasker	Unknown	6082693	6082962	653	+	.	ID="RND-2_FAMILY-87";Tend="1222";Tstart="906";shortTE="F";uid="dcdf22b3-e634-4485-89b5-b3598b3c2395"
CM022874.1	RepeatMasker	Unknown	42402531	42402986	1402	+	.	ID="RND-5_FAMILY-1793";TEgroup="ctg_1%7CRND-5_FAMILY-1793%7C17";Tend="2023";Tstart="1737";shortTE="F";uid="b711c9e6-9d42-411b-aebf-10e5b77ef3ce"
CM022874.1	RepeatMasker	Unknown	37293993	37294169	745	+	.	ID="RND-1_FAMILY-251";Tend="906";Tstart="723";shortTE="F";uid="6878637d-884a-4a8c-b21d-1292f04bc7a7"
CM022874.1	RepeatMasker	DNA	6804435	6804543	471	+	.	ID="RND-5_FAMILY-2114";Tend="1786";Tstart="1663";shortTE="F";uid="fab643b7-7828-4823-91d9-10fe4ea7245f"
CM022874.1	RepeatMasker	Unknown	6985312	6985432	522	+	.	ID="RND-2_FAMILY-22";Tend="1097";Tstart="974";shortTE="F";uid="6fb1afb1-586d-416f-b988-679f48630fe9"
CM022874.1	RepeatMasker	LINE/RTE-BovB	667106	667676	2510	+	.	ID="RND-1_FAMILY-75";TEgroup="ctg_1%7CRND-1_FAMILY-75%7C1";Tend="1823";Tstart="1338";shortTE="F";uid="8292442f-2725-43df-8cf7-abfd43c3fb72"
CM022874.1	RepeatMasker	Unknown	45094623	45094839	427	+	.	ID="RND-6_FAMILY-370";Tend="2005";Tstart="1809";shortTE="F";uid="53746a41-d697-452a-a586-c9681ee8d57d"
CM022874.1	RepeatMasker	Unknown	33432800	33432976	1162	+	.	ID="RND-1_FAMILY-49";Tend="1465";Tstart="1266";shortTE="F";uid="70fb5da3-8b66-4b36-8c48-36383a4a5875"
CM022874.1	RepeatMasker	LINE/L2	46635411	46635657	776	+	.	ID="RND-1_FAMILY-434";Tend="870";Tstart="606";shortTE="F";uid="8e406028-18d9-4e20-a86f-343eee3b7d1e"
CM022874.1	RepeatMasker	LINE/Penelope	3235254	3235381	581	+	.	ID="RND-6_FAMILY-3156";Tend="1129";Tstart="985";shortTE="F";uid="06add6a8-2cf1-4253-a4e3-44831cae3493"
CM022874.1	RepeatMasker	Satellite	46007564	46007802	1533	+	.	ID="RND-6_FAMILY-46";Tend="1496";Tstart="1225";shortTE="F";uid="ce6a4cec-dfab-40b0-9d9f-24836b418260"
CM022874.1	RepeatMasker	LINE/RTE-BovB	43631327	43631536	1245	+	.	ID="RND-1_FAMILY-30";Tend="999";Tstart="784";shortTE="F";uid="51ec6806-5497-4b8a-9be8-0fad8f0a0ac8"
CM022874.1	RepeatMasker	Satellite	3957984	3958296	2269	+	.	ID="RND-6_FAMILY-577";Tend="1515";Tstart="1028";shortTE="F";uid="10a7d03e-7bea-4d76-8f10-e68fa07a9b32"
CM022874.1	RepeatMasker	Unknown	48445572	48445701	1046	+	.	ID="RND-1_FAMILY-903";Tend="1701";Tstart="1573";shortTE="F";uid="170871d2-8c14-4886-abc6-70df9833afa0"
CM022874.1	RepeatMasker	Unknown	25907422	25907593	853	+	.	ID="RND-4_FAMILY-4275";Tend="1086";Tstart="913";shortTE="F";uid="518f15d6-835b-41e3-bd7f-e470088431ee"
CM022874.1	RepeatMasker	LINE/CR1	33510201	33510365	509	+	.	ID="RND-6_FAMILY-2031";Tend="1138";Tstart="952";shortTE="F";uid="2f1d4803-24cf-41cf-99be-33fa67f8a0a7"
CM022874.1	RepeatMasker	DNA/TcMar-m44	45510241	45510556	2741	+	.	ID="RND-4_FAMILY-2108";Tend="1810";Tstart="1494";shortTE="F";uid="82d3cc2f-babb-4b8b-8911-29c76be9976a"
CM022874.1	RepeatMasker	Unknown	42676674	42677186	2763	+	.	ID="RND-5_FAMILY-1629";Tend="1250";Tstart="759";shortTE="F";uid="5165ca5e-24cd-40f6-a50c-3889324d4a5f"
CM022874.1	RepeatMasker	Unknown	37589887	37590077	988	+	.	ID="RND-2_FAMILY-22";Tend="1148";Tstart="954";shortTE="F";uid="e9c42101-37cc-4c9a-8aef-55398380ebe0"
CM022874.1	RepeatMasker	SINE/tRNA-RTE	51519710	51520037	2632	+	.	ID="RND-4_FAMILY-384";Tend="1184";Tstart="862";shortTE="F";uid="1eb03d25-33b0-4485-88c5-9800c891849c"
CM022874.1	RepeatMasker	Unknown	46240209	46240441	412	+	.	ID="RND-6_FAMILY-739";TEgroup="ctg_1%7CRND-6_FAMILY-739%7C1";Tend="768";Tstart="719";shortTE="T";uid="ac76d678-5cd1-40aa-9699-e8d4f5fb3741"
CM022874.1	RepeatMasker	Unknown	18420282	18420599	1680	+	.	ID="RND-1_FAMILY-191";Tend="1412";Tstart="1094";shortTE="F";uid="74629711-e1ba-40b2-802d-ad90ad1e7929"
CM022874.1	RepeatMasker	RC/Helitron	19347968	19348239	1795	+	.	ID="RND-4_FAMILY-2756";Tend="1348";Tstart="1072";shortTE="F";uid="f4d6e252-9295-466f-99cf-acdd9a95c772"
CM022874.1	RepeatMasker	Unknown	43705629	43706377	3280	+	.	ID="RND-1_FAMILY-795";Tend="1015";Tstart="181";shortTE="F";uid="bc2ccafa-78b3-4ade-9bc0-2a49f41f9c68"
CM022874.1	RepeatMasker	Satellite	35103345	35103559	682	+	.	ID="RND-6_FAMILY-577";Tend="916";Tstart="702";shortTE="F";uid="3af0d65e-844b-4911-9d00-36e792a2d9a2"
CM022874.1	RepeatMasker	Unknown	23883064	23883461	1226	+	.	ID="RND-2_FAMILY-238";Tend="1892";Tstart="1467";shortTE="F";uid="de371f1a-71c0-4009-b10a-a6e0858aa718"
CM022874.1	RepeatMasker	Unknown	41196923	41197144	1174	+	.	ID="RND-5_FAMILY-16";Tend="1608";Tstart="1389";shortTE="F";uid="5d8c1ce3-b060-4350-9ede-fc6c50482fe9"
CM022874.1	RepeatMasker	DNA/TcMar-Tc1	36136410	36137966	9737	+	.	ID="RND-1_FAMILY-658";Tend="2300";Tstart="710";shortTE="F";uid="72a5ddd3-67b2-4414-aa47-da0348e59b37"
CM022874.1	RepeatMasker	Unknown	40560596	40560952	846	+	.	ID="RND-6_FAMILY-6755";Tend="1408";Tstart="1027";shortTE="F";uid="504b8b64-a14f-4f6c-8975-637a24e0bc60"
CM022874.1	RepeatMasker	Unknown	13625426	13625613	1549	+	.	ID="RND-1_FAMILY-28";Tend="845";Tstart="658";shortTE="F";uid="d5da8c0b-ad81-487e-bb3e-80b3fd38e2c5"
CM022874.1	RepeatMasker	DNA/TcMar-Tc1	32059184	32059442	1009	+	.	ID="RND-1_FAMILY-114";Tend="1316";Tstart="890";shortTE="F";uid="559e8eb0-fe5f-4709-be0d-ed82d3b65992"
CM022874.1	RepeatMasker	Unknown	2923678	2923820	948	+	.	ID="RND-6_FAMILY-2420";Tend="1159";Tstart="999";shortTE="F";uid="4b0edf6e-4abc-473d-8ef5-c5e5d0311295"
CM022874.1	RepeatMasker	DNA/CMC-Chapaev-3	31285281	31285421	541	+	.	ID="RND-6_FAMILY-672";Tend="1233";Tstart="1080";shortTE="F";uid="b1967f05-28c7-47a1-ae2f-335343a67a77"
CM022874.1	RepeatMasker	LINE/R1	51042540	51042778	500	+	.	ID="RND-6_FAMILY-308";TEgroup="ctg_1%7CRND-6_FAMILY-308%7C3";Tend="1447";Tstart="1349";shortTE="T";uid="bfbf6db6-275b-4b25-b36e-a71922872507"
CM022874.1	RepeatMasker	DNA/TcMar-Tc1	43940163	43940611	1144	+	.	ID="mariner-12_hsal";Tend="416";Tstart="1";shortTE="F";uid="0ad47901-10b7-4ac7-bce1-3282f5bbbbd0"
CM022874.1	RepeatMasker	DNA/hAT-hATm	31721668	31722410	2304	+	.	ID="RND-6_FAMILY-4400";Tend="2205";Tstart="1484";shortTE="F";uid="dba0cbeb-cf58-46eb-a093-3ac0ee0e5ce1"
CM022874.1	RepeatMasker	Satellite	1561375	1561637	895	+	.	ID="RND-6_FAMILY-46";Tend="1478";Tstart="1230";shortTE="F";uid="659ef151-b158-4c8e-af2b-26a8697e3c1c"
CM022874.1	RepeatMasker	DNA	18627606	18627793	1291	+	.	ID="RND-4_FAMILY-966";Tend="2312";Tstart="2121";shortTE="F";uid="a13bdadc-be05-4a71-bd7b-aa5f8569db1c"
CM022874.1	RepeatMasker	Unknown	17744873	17746133	1792	+	.	ID="RND-1_FAMILY-323";TEgroup="ctg_1%7CRND-1_FAMILY-323%7C4";Tend="3146";Tstart="2080";shortTE="F";uid="444e0f02-a370-4cd9-9923-ee7c0058fc7f"
CM022874.1	RepeatMasker	Unknown	46010415	46010710	1162	+	.	ID="RND-6_FAMILY-9040";Tend="1288";Tstart="979";shortTE="F";uid="8ef96a39-c8cd-46e2-996a-5d71c6b4a737"
CM022874.1	RepeatMasker	DNA/TcMar-Tc1	43098346	43098485	775	+	.	ID="RND-1_FAMILY-360";Tend="1607";Tstart="1471";shortTE="F";uid="e2a7e181-baf7-406d-9f21-c147118d3838"
CM022874.1	RepeatMasker	LINE/CR1	36624464	36624939	480	+	.	ID="RND-1_FAMILY-569";TEgroup="ctg_1%7CRND-1_FAMILY-569%7C1";Tend="986";Tstart="614";shortTE="F";uid="53136ed6-fe48-4a1e-932a-9c46738e959b"
CM022874.1	RepeatMasker	Unknown	1038022	1038174	635	+	.	ID="RND-6_FAMILY-6755";Tend="1224";Tstart="1074";shortTE="F";uid="4d6481e8-b10d-4fe0-9222-64c358a5f054"
CM022874.1	RepeatMasker	RC/Helitron	5187168	5187418	1482	+	.	ID="RND-1_FAMILY-193";Tend="908";Tstart="657";shortTE="F";uid="e6475b63-3568-4faa-93ae-e1eff1f5b957"
CM022874.1	RepeatMasker	Unknown	2819628	2819835	1716	+	.	ID="RND-6_FAMILY-7290";Tend="1162";Tstart="959";shortTE="F";uid="025f8a69-b2ba-4925-8374-b6ef01424296"
CM022874.1	RepeatMasker	Unknown	25866737	25867025	1137	+	.	ID="RND-6_FAMILY-6579";Tend="1679";Tstart="1201";shortTE="F";uid="7ee5a343-5fdf-44c6-90d1-359458175246"
CM022874.1	RepeatMasker	LINE/RTE-BovB	49313016	49313116	676	+	.	ID="RND-1_FAMILY-30";Tend="901";Tstart="801";shortTE="F";uid="857b081b-0d0d-4068-beea-14984437592d"
CM022874.1	RepeatMasker	LINE/CR1	25320027	25320130	478	+	.	ID="RND-6_FAMILY-13591";Tend="1435";Tstart="1319";shortTE="F";uid="89fea1df-1aee-40ae-859d-729cb97358b7"
CM022874.1	RepeatMasker	Unknown	46115094	46115635	3725	+	.	ID="RND-3_FAMILY-721";Tend="2201";Tstart="1648";shortTE="F";uid="e237f4bf-2e4c-4bd2-b6e7-393818b3bdc3"
CM022874.1	RepeatMasker	Unknown	14976203	14976337	788	+	.	ID="RND-4_FAMILY-4275";Tend="1085";Tstart="938";shortTE="F";uid="79165d52-3ce9-4714-9971-a23fdb8241cb"
CM022874.1	RepeatMasker	LTR	40246684	40246954	2096	+	.	ID="RND-6_FAMILY-1428";Tend="1454";Tstart="1028";shortTE="F";uid="eaa8ee37-5b55-488c-bcf7-6295b7c7f458"
CM022874.1	RepeatMasker	Satellite	2919409	2919655	1873	+	.	ID="RND-6_FAMILY-577";Tend="1022";Tstart="764";shortTE="F";uid="4d7c4263-c98a-4623-9bfd-66c48b5782ac"
CM022874.1	RepeatMasker	DNA/TcMar-Tc1	38411915	38412458	2443	+	.	ID="RND-4_FAMILY-1141";Tend="616";Tstart="68";shortTE="F";uid="ab7b3647-7ed7-4b47-a88b-78ee6a6d0cc7"
CM022874.1	RepeatMasker	DNA/TcMar-Tc1	16358950	16359564	3771	+	.	ID="RND-1_FAMILY-54";TEgroup="ctg_1%7CRND-1_FAMILY-54%7C1";Tend="1440";Tstart="909";shortTE="F";uid="70a1554f-9bc5-492a-9d1c-a043b152dc25"
CM022874.1	RepeatMasker	Unknown	2860762	2860923	897	+	.	ID="RND-1_FAMILY-66";Tend="1144";Tstart="986";shortTE="F";uid="204473b2-497d-4042-9a93-4d2a10ad8069"
CM022874.1	RepeatMasker	SINE/tRNA-RTE	5297853	5298053	1624	+	.	ID="RND-1_FAMILY-29";Tend="1003";Tstart="804";shortTE="F";uid="b564e66c-341e-4dfb-99e8-543d910cd2c6"
CM022874.1	RepeatMasker	Unknown	2946716	2946862	816	+	.	ID="RND-1_FAMILY-336";Tend="1135";Tstart="976";shortTE="F";uid="600b096d-b812-4b72-bc22-2679838b08d1"
CM022874.1	RepeatMasker	SINE/tRNA-RTE	46877531	46877829	1907	+	.	ID="RND-1_FAMILY-29";Tend="1118";Tstart="793";shortTE="F";uid="879f944a-9ba9-44c1-a371-40687519cbaf"
CM022874.1	RepeatMasker	Unknown	32933241	32933380	427	+	.	ID="RND-4_FAMILY-1056";Tend="578";Tstart="442";shortTE="F";uid="1ffa10fa-ff20-495c-a01b-2c63279bdd97"
CM022874.1	RepeatMasker	Unknown	39449210	39449346	668	+	.	ID="RND-1_FAMILY-49";Tend="1079";Tstart="964";shortTE="F";uid="9b993f61-69ad-47e3-abb0-9fbfa0bb6733"
CM022874.1	RepeatMasker	Unknown	42976667	42976991	2356	+	.	ID="RND-1_FAMILY-319";Tend="1108";Tstart="776";shortTE="F";uid="49cd5675-2cb9-474f-912d-84dc7c30f760"
CM022874.1	RepeatMasker	Unknown	17421333	17421683	2496	+	.	ID="RND-1_FAMILY-281";Tend="1341";Tstart="962";shortTE="F";uid="c88a42be-5701-4285-a968-ff3b414a8d98"
CM022874.1	RepeatMasker	Unknown	35486557	35487186	4292	+	.	ID="RND-1_FAMILY-49";Tend="1621";Tstart="964";shortTE="F";uid="eec991c8-3285-453e-8854-7b5cd9bdce8d"
CM022874.1	RepeatMasker	LINE/CR1	42554479	42554600	580	+	.	ID="RND-1_FAMILY-885";Tend="1446";Tstart="1310";shortTE="F";uid="9aed8732-80de-4ee8-9553-f75d6fcc68f1"
CM022874.1	RepeatMasker	Unknown	11626659	11626809	505	+	.	ID="RND-6_FAMILY-6755";Tend="1254";Tstart="1087";shortTE="F";uid="2e4e9574-b59e-4102-ab70-26cac146c622"
CM022874.1	RepeatMasker	Unknown	18719558	18719759	614	+	.	ID="RND-5_FAMILY-641";TEgroup="ctg_1%7CRND-5_FAMILY-641%7C2";Tend="833";Tstart="743";shortTE="T";uid="f9fd5044-2d56-4605-b25a-8b5502ce4608"
CM022874.1	RepeatMasker	Unknown	34524699	34524890	821	+	.	ID="RND-5_FAMILY-502";Tend="1183";Tstart="982";shortTE="F";uid="9df47d67-3706-4441-9b47-4a57d6dcc813"
CM022874.1	RepeatMasker	DNA/TcMar-Tc1	4685309	4685448	892	+	.	ID="RND-4_FAMILY-779";Tend="957";Tstart="819";shortTE="F";uid="181c7ae7-c60d-4438-9b3e-afc4cb298d3c"
CM022874.1	RepeatMasker	LINE/L2	50418127	50418238	525	+	.	ID="RND-5_FAMILY-23";Tend="727";Tstart="611";shortTE="F";uid="1a6d66ae-11d8-4b1b-a234-c933b113f542"
CM022874.1	RepeatMasker	DNA/TcMar-Tc1	26855464	26856131	4860	+	.	ID="RND-6_FAMILY-4360";Tend="1382";Tstart="711";shortTE="F";uid="8889bda6-6958-4acb-a1b0-63f576631216"
CM022874.1	RepeatMasker	Unknown	9622488	9622833	1495	+	.	ID="RND-6_FAMILY-2909";Tend="3202";Tstart="2812";shortTE="F";uid="cf77d3a8-57e5-485a-957b-bae46162811b"
CM022874.1	RepeatMasker	RC/Helitron	13079763	13079966	1153	+	.	ID="RND-4_FAMILY-77";Tend="1933";Tstart="1630";shortTE="F";uid="3f11c252-bd45-4c35-abbd-5c0425fc52fd"
CM022874.1	RepeatMasker	LINE/R1-LOA	25784666	25785020	1206	+	.	ID="RND-4_FAMILY-994";Tend="1290";Tstart="896";shortTE="F";uid="17b7e507-000e-4c9d-9827-097dc361847b"
CM022874.1	RepeatMasker	RC/Helitron	45438050	45438260	1210	+	.	ID="RND-4_FAMILY-269";Tend="1222";Tstart="983";shortTE="F";uid="848259b2-9fde-465b-92bb-0d8e5281b57e"
CM022874.1	RepeatMasker	RC/Helitron	23734531	23734774	1372	+	.	ID="RND-6_FAMILY-6185";Tend="1770";Tstart="1501";shortTE="F";uid="d022cf9c-e67d-48e8-8835-9bd3dc753a3e"
CM022874.1	RepeatMasker	Unknown	26281995	26282814	4826	+	.	ID="RND-6_FAMILY-1317";Tend="1669";Tstart="868";shortTE="F";uid="41d4cd6d-9639-442b-9261-55e80ef1e182"
CM022874.1	RepeatMasker	DNA/hAT-Tip100	4913224	4913367	629	+	.	ID="RND-5_FAMILY-697";Tend="1188";Tstart="1054";shortTE="F";uid="684ac0f1-9a5d-4860-869b-e35ae8cbc0c9"
CM022874.1	RepeatMasker	Unknown	47262534	47263110	4076	+	.	ID="RND-1_FAMILY-49";Tend="1523";Tstart="964";shortTE="F";uid="d1fcf92e-3cff-4693-883f-ce93c603ede8"
CM022874.1	RepeatMasker	Unknown	35580495	35580620	969	+	.	ID="RND-6_FAMILY-6068";Tend="1388";Tstart="1263";shortTE="F";uid="6659d635-db89-42c9-b357-f588bda06da7"
CM022874.1	RepeatMasker	SINE/tRNA-RTE	29650266	29650566	1775	+	.	ID="RND-4_FAMILY-384";Tend="1192";Tstart="863";shortTE="F";uid="5ea1d6e6-4287-45c9-acad-84431170ccb0"
CM022874.1	RepeatMasker	LINE/Penelope	39655912	39656029	461	+	.	ID="RND-6_FAMILY-236";Tend="1612";Tstart="1496";shortTE="F";uid="868d8358-addd-4411-8cd5-09d5c17ff6aa"
CM022874.1	RepeatMasker	SINE/tRNA-RTE	1825033	1825294	924	+	.	ID="RND-4_FAMILY-384";Tend="1155";Tstart="857";shortTE="F";uid="98b3ed14-2cbf-44c3-ac3b-2b28a4a366df"
CM022874.1	RepeatMasker	Unknown	38196994	38197113	495	+	.	ID="RND-1_FAMILY-422";Tend="925";Tstart="807";shortTE="F";uid="f3d1a5a1-f56e-4d6e-a0e7-6f03608adfd2"
CM022874.1	RepeatMasker	Unknown	3200509	3200808	1318	+	.	ID="RND-4_FAMILY-30";Tend="1283";Tstart="966";shortTE="F";uid="a76f34db-d5a8-4c53-9d6a-01817413aca6"
CM022874.1	RepeatMasker	SINE/MIR	34296270	34296530	873	+	.	ID="RND-1_FAMILY-44";Tend="1188";Tstart="873";shortTE="F";uid="f66615b7-f192-43cd-b167-c12779780ea6"
CM022874.1	RepeatMasker	DNA/TcMar-Tc1	51992861	51993028	1193	+	.	ID="RND-1_FAMILY-961";Tend="1766";Tstart="1601";shortTE="F";uid="db534e6b-606a-488c-9c16-0e9e32195592"
CM022874.1	RepeatMasker	Unknown	46142101	46142288	862	+	.	ID="RND-6_FAMILY-7290";Tend="1352";Tstart="1156";shortTE="F";uid="b6b110a6-6687-47ea-8fef-bf96c611db82"
CM022874.1	RepeatMasker	LINE/RTE-BovB	41775647	41775947	1607	+	.	ID="RND-1_FAMILY-30";Tend="1118";Tstart="804";shortTE="F";uid="09593433-2439-4ed4-bae0-a79ac9004dd1"
CM022874.1	RepeatMasker	Unknown	41986720	41986913	1219	+	.	ID="RND-6_FAMILY-92";Tend="1470";Tstart="1282";shortTE="F";uid="9c2f9690-891d-4bb7-9028-d76ce0f684a5"
CM022874.1	RepeatMasker	LINE/CR1	35037466	35037586	590	+	.	ID="RND-1_FAMILY-869";Tend="2448";Tstart="2328";shortTE="F";uid="8d2a7206-cbed-4b81-bc77-9de84c393a8f"
CM022874.1	RepeatMasker	Unknown	48811469	48811725	1883	+	.	ID="RND-1_FAMILY-86";Tend="1113";Tstart="849";shortTE="F";uid="1e868302-67ce-45a5-843f-6dd99b7d9172"
CM022874.1	RepeatMasker	LINE/L2	6576289	6576539	1045	+	.	ID="RND-6_FAMILY-2711";Tend="1383";Tstart="1137";shortTE="F";uid="26b5c15f-a116-41ff-9cb8-37982ab0a5dd"
CM022874.1	RepeatMasker	Unknown	10256597	10256857	497	+	.	ID="RND-6_FAMILY-446";Tend="738";Tstart="461";shortTE="F";uid="b82c4995-e3bc-4fd9-aaea-92b0176155bb"
CM022874.1	RepeatMasker	Unknown	39628085	39628294	627	+	.	ID="RND-4_FAMILY-270";Tend="1135";Tstart="895";shortTE="F";uid="926b3803-0312-4356-beed-7772f8b5f576"
CM022874.1	RepeatMasker	DNA/TcMar-Tc1	2307315	2307809	3487	+	.	ID="RND-5_FAMILY-1326";Tend="1374";Tstart="830";shortTE="F";uid="ac93a9d5-fe78-470b-8b45-0c03222d8d8c"
CM022874.1	RepeatMasker	Unknown	19353065	19353225	570	+	.	ID="RND-4_FAMILY-190";Tend="1348";Tstart="1175";shortTE="F";uid="3a1a2669-6c1f-42cd-ab2f-d60e690b7310"
CM022874.1	RepeatMasker	RC/Helitron	42038896	42039126	1500	+	.	ID="RND-1_FAMILY-270";Tend="1183";Tstart="909";shortTE="F";uid="15d8b9da-bb3e-4e76-8423-8cfea1b62521"
CM022874.1	RepeatMasker	Unknown	36470126	36470324	524	+	.	ID="RND-6_FAMILY-3422";Tend="891";Tstart="650";shortTE="F";uid="c67a42e1-13fd-4309-99ce-3a693f811501"
CM022874.1	RepeatMasker	LINE/I	33192371	33192577	1721	+	.	ID="RND-6_FAMILY-3072";Tend="921";Tstart="704";shortTE="F";uid="f39ab666-1a32-42b4-af58-4fa354780b3d"
CM022874.1	RepeatMasker	LINE/RTE-BovB	3793166	3793339	598	+	.	ID="RND-1_FAMILY-30";TEgroup="ctg_1%7CRND-1_FAMILY-30%7C2";Tend="895";Tstart="800";shortTE="T";uid="0facdff7-0202-402e-8233-9ffe7416060e"
CM022874.1	RepeatMasker	LINE/Penelope	20358416	20358580	442	+	.	ID="RND-6_FAMILY-3156";Tend="1139";Tstart="943";shortTE="F";uid="5a6a090d-00a0-4095-a899-af7d187306ec"
CM022874.1	RepeatMasker	SINE/5S	11785019	11785334	2320	+	.	ID="RND-6_FAMILY-4694";Tend="1169";Tstart="807";shortTE="F";uid="6a6b998e-fa47-4bf0-a357-da475a401384"
CM022874.1	RepeatMasker	SINE/tRNA-RTE	45294173	45294427	1933	+	.	ID="RND-1_FAMILY-29";Tend="1137";Tstart="884";shortTE="F";uid="d6460171-a3f5-4686-832f-f903992d3ee1"
CM022874.1	RepeatMasker	LINE/RTE-BovB	36395457	36395766	2004	+	.	ID="RND-1_FAMILY-30";Tend="1123";Tstart="799";shortTE="F";uid="8f56b8c8-dd17-4b61-8b64-e91d1ae03adf"
CM022874.1	RepeatMasker	Unknown	39842362	39842557	474	+	.	ID="RND-5_FAMILY-1590";Tend="1700";Tstart="1498";shortTE="F";uid="efa27385-2448-42e2-b54f-8a44746af849"
CM022874.1	RepeatMasker	LINE/RTE-BovB	20883907	20884152	1104	+	.	ID="RND-1_FAMILY-30";Tend="1129";Tstart="853";shortTE="F";uid="23f24a01-d02c-49cf-a398-505f28b9ed08"
CM022874.1	RepeatMasker	LINE/RTE-BovB	50094567	50094891	2099	+	.	ID="RND-1_FAMILY-30";Tend="1117";Tstart="801";shortTE="F";uid="1127c898-8716-4ec5-b3e6-495f535ca8db"
CM022874.1	RepeatMasker	DNA/TcMar-Tc1	29545747	29546102	2707	+	.	ID="RND-4_FAMILY-629";Tend="1796";Tstart="1431";shortTE="F";uid="3b134b8d-3c41-4e4e-85af-9abbd48d7e8f"
CM022874.1	RepeatMasker	Unknown	47545656	47546115	3428	+	.	ID="RND-1_FAMILY-118";Tend="1394";Tstart="925";shortTE="F";uid="b6caa5f5-f35f-4289-b8be-5d66eb763011"
CM022874.1	RepeatMasker	DNA/CMC-Chapaev-3	46953448	46953598	1014	+	.	ID="RND-5_FAMILY-2511";Tend="1424";Tstart="1273";shortTE="F";uid="bb7a5e16-3888-4777-874b-11d4c683a403"
CM022874.1	RepeatMasker	Unknown	18608687	18608877	1504	+	.	ID="RND-1_FAMILY-133";Tend="1529";Tstart="1337";shortTE="F";uid="49caf342-8cb4-4e04-9c07-46e60fb06b89"
CM022874.1	RepeatMasker	Unknown	36960277	36960611	2655	+	.	ID="RND-1_FAMILY-450";Tend="1535";Tstart="1200";shortTE="F";uid="8809b41b-9b57-45c1-a266-10406c30fa27"
CM022874.1	RepeatMasker	DNA/TcMar-Tc1	20591489	20591763	1841	+	.	ID="RND-1_FAMILY-114";Tend="2442";Tstart="2138";shortTE="F";uid="1f9ef641-2640-4b2b-b4bf-cf4c45ccca95"
CM022874.1	RepeatMasker	Unknown	35605032	35605303	1390	+	.	ID="RND-5_FAMILY-2476";Tend="2725";Tstart="2446";shortTE="F";uid="232ce98c-eaab-427e-b7fe-875d08778121"
CM022874.1	RepeatMasker	DNA/TcMar-Tc1	30387852	30388486	4204	+	.	ID="RND-4_FAMILY-629";Tend="1662";Tstart="1057";shortTE="F";uid="4071e1f9-5583-4d41-a26f-bb557ec6f7f7"
CM022874.1	RepeatMasker	DNA/hAT-Charlie	13047813	13047993	481	+	.	ID="RND-6_FAMILY-2166";Tend="1557";Tstart="1389";shortTE="F";uid="bb0c540f-2c30-4a99-917f-d1462f506029"
CM022874.1	RepeatMasker	Unknown	238088	238254	452	+	.	ID="RND-1_FAMILY-89";TEgroup="ctg_1%7CRND-1_FAMILY-89%7C1";Tend="1612";Tstart="1495";shortTE="T";uid="a1b11623-30b1-4521-91cd-8f95c4bf93c0"
CM022874.1	RepeatMasker	RC/Helitron	51989353	51989473	1052	+	.	ID="RND-6_FAMILY-317";Tend="1156";Tstart="1037";shortTE="F";uid="afa465c0-d26b-44bb-b52e-d6ed30487142"
CM022874.1	RepeatMasker	RC/Helitron	18905401	18906588	9767	+	.	ID="RND-4_FAMILY-269";Tend="1993";Tstart="810";shortTE="F";uid="0f013b99-a2b4-41b0-a68a-04049bc31927"
CM022874.1	RepeatMasker	RC/Helitron	225556	225771	1577	+	.	ID="RND-1_FAMILY-193";Tend="892";Tstart="658";shortTE="F";uid="1b15e473-bbcd-4846-bbab-fff8e2197702"
CM022874.1	RepeatMasker	Unknown	48007187	48008231	4838	+	.	ID="RND-6_FAMILY-503";TEgroup="ctg_1%7CRND-6_FAMILY-503%7C10";Tend="1817";Tstart="538";shortTE="F";uid="5ffb9458-6e2a-4054-b054-d765e0c17cd2"
CM022874.1	RepeatMasker	Unknown	9424144	9424330	954	+	.	ID="RND-6_FAMILY-6003";Tend="456";Tstart="279";shortTE="F";uid="1c167056-bec1-43a2-bdd3-2d45ee5c86a2"
CM022874.1	RepeatMasker	Unknown	25225085	25225202	773	+	.	ID="RND-1_FAMILY-49";Tend="1085";Tstart="964";shortTE="F";uid="05220d3c-aeb0-4fc2-943f-07b1548d7eee"
CM022874.1	RepeatMasker	Unknown	555955	556284	1451	+	.	ID="RND-6_FAMILY-1391";Tend="991";Tstart="663";shortTE="F";uid="df673e76-c452-4d50-b74a-042b5fdccfe6"
CM022874.1	RepeatMasker	LINE/RTE-BovB	27789759	27790521	1739	+	.	ID="RND-6_FAMILY-447";Tend="1678";Tstart="892";shortTE="F";uid="7507c4bc-f506-47da-8763-9925993347ec"
CM022874.1	RepeatMasker	Unknown	40665092	40665303	1102	+	.	ID="RND-1_FAMILY-298";Tend="1492";Tstart="1281";shortTE="F";uid="da5f77e5-98c4-41bc-9585-a99e9ee11a71"
CM022874.1	RepeatMasker	Unknown	33731043	33731361	965	+	.	ID="RND-5_FAMILY-63";Tend="1043";Tstart="683";shortTE="F";uid="e646de23-efb9-4ec3-95d2-3511097278ec"
CM022874.1	RepeatMasker	RC/Helitron	31249783	31250665	2316	+	.	ID="RND-6_FAMILY-4124";TEgroup="ctg_1%7CRND-6_FAMILY-4124%7C21";Tend="1864";Tstart="890";shortTE="F";uid="eced3de7-a32a-4887-afc8-fc52a02d6baf"
CM022874.1	RepeatMasker	Unknown	16883269	16883391	962	+	.	ID="RND-1_FAMILY-133";Tend="1529";Tstart="1405";shortTE="F";uid="d7ebdcd1-ad08-4e2d-b926-77e219557b36"
CM022874.1	RepeatMasker	DNA/hAT-Tip100	32682361	32682507	434	+	.	ID="RND-5_FAMILY-97";Tend="1697";Tstart="1574";shortTE="F";uid="bff0e0f3-1f19-412a-97ee-1e4c5d42e888"
CM022874.1	RepeatMasker	RC/Helitron	12636973	12637241	1735	+	.	ID="RND-1_FAMILY-197";TEgroup="ctg_1%7CRND-1_FAMILY-197%7C4";Tend="2138";Tstart="1652";shortTE="F";uid="8726f8e4-5f28-4e42-a0f3-d96abf01eac8"
CM022874.1	RepeatMasker	RC/Helitron	31423828	31424337	2014	+	.	ID="RND-1_FAMILY-95";TEgroup="ctg_1%7CRND-1_FAMILY-95%7C12";Tend="1538";Tstart="873";shortTE="F";uid="cbb76516-8133-48d5-ab8c-f2ceb8419edc"
CM022874.1	RepeatMasker	DNA/hAT-Tip100	46594598	46594865	1164	+	.	ID="RND-3_FAMILY-262";Tend="1133";Tstart="895";shortTE="F";uid="223eda3b-137a-4291-96bd-77d4594f86d4"
CM022874.1	RepeatMasker	Unknown	47383452	47383555	696	+	.	ID="RND-1_FAMILY-92";Tend="1910";Tstart="1807";shortTE="F";uid="730ad9a0-512e-471d-a80c-466ea460b859"
CM022874.1	RepeatMasker	Unknown	11179752	11180190	1626	+	.	ID="RND-4_FAMILY-1041";Tend="1361";Tstart="850";shortTE="F";uid="64b3c87e-1fb5-43e3-a88b-aaa5e1826e9a"
CM022874.1	RepeatMasker	LINE/R1-LOA	38527302	38527441	1106	+	.	ID="RND-1_FAMILY-938";Tend="1816";Tstart="1677";shortTE="F";uid="f0801eaf-a070-4503-98fe-d08dbd9e0b29"
CM022874.1	RepeatMasker	Unknown	44905199	44905539	789	+	.	ID="RND-1_FAMILY-336";TEgroup="ctg_1%7CRND-1_FAMILY-336%7C2";Tend="1192";Tstart="978";shortTE="F";uid="01ca96e9-45dc-4fdd-8678-08ade1fa8dbb"
CM022874.1	RepeatMasker	Unknown	49323428	49323584	1137	+	.	ID="RND-6_FAMILY-3656";Tend="1556";Tstart="1401";shortTE="F";uid="b4ff45b5-c0fb-426c-a855-b3257a329f86"
CM022874.1	RepeatMasker	Unknown	24553879	24554014	595	+	.	ID="RND-6_FAMILY-7290";Tend="1289";Tstart="1149";shortTE="F";uid="1d5c56a4-e275-408d-8efe-b63c181df74a"
CM022874.1	RepeatMasker	Unknown	20503243	20503371	406	+	.	ID="RND-1_FAMILY-1024";Tend="1120";Tstart="993";shortTE="F";uid="039fbf15-a9d3-4731-99b7-7c5f8838e4ce"
CM022874.1	RepeatMasker	DNA/MULE-MuDR	43270104	43270298	933	+	.	ID="RND-5_FAMILY-444";Tend="1120";Tstart="912";shortTE="F";uid="79243b96-dcef-41e6-9936-5aa15c93b8d9"
CM022874.1	RepeatMasker	Unknown	48799601	48800302	3920	+	.	ID="RND-1_FAMILY-102";Tend="1636";Tstart="964";shortTE="F";uid="4e0db2e1-2e6b-4e07-b22b-1dc2961434b9"
CM022874.1	RepeatMasker	Unknown	3201256	3201358	555	+	.	ID="RND-2_FAMILY-22";Tend="1074";Tstart="966";shortTE="F";uid="d931bb1f-e72d-4d67-b023-884180440930"
CM022874.1	RepeatMasker	Unknown	51942697	51943022	2532	+	.	ID="RND-1_FAMILY-96";Tend="1285";Tstart="950";shortTE="F";uid="600c2f73-d088-40f6-9c61-eaee507b610b"
CM022874.1	RepeatMasker	Unknown	38754635	38755341	2130	+	.	ID="RND-3_FAMILY-183";TEgroup="ctg_1%7CRND-3_FAMILY-183%7C10";Tend="1421";Tstart="776";shortTE="F";uid="0839b4b7-e844-4ef9-89b2-91456b396436"
CM022874.1	RepeatMasker	LINE/Penelope	47783571	47783716	489	+	.	ID="RND-1_FAMILY-172";TEgroup="ctg_1%7CRND-1_FAMILY-172%7C10";Tend="1499";Tstart="560";shortTE="T";uid="39f2a5a7-d29c-476e-bc32-977bf3a667d3"
CM022874.1	RepeatMasker	LINE/RTE-BovB	38908610	38908902	1065	+	.	ID="RND-5_FAMILY-1885";Tend="1218";Tstart="909";shortTE="F";uid="955201ab-eb8f-4245-a2a9-d213bb26ee48"
CM022874.1	RepeatMasker	Unknown	49102315	49102575	1111	+	.	ID="RND-1_FAMILY-210";Tend="1230";Tstart="933";shortTE="F";uid="e483ee9d-7c5d-4dd0-9049-b61b9d53c9ae"
CM022874.1	RepeatMasker	RC/Helitron	2852937	2853074	868	+	.	ID="RND-1_FAMILY-234";Tend="2264";Tstart="2112";shortTE="F";uid="d5dddb0a-f74c-4da8-9362-150a3b0a1185"
CM022874.1	RepeatMasker	DNA/hAT-Charlie	3879500	3879801	2222	+	.	ID="RND-2_FAMILY-110";Tend="1325";Tstart="991";shortTE="F";uid="c22f781e-4b64-4f8e-82e7-d20350da3057"
CM022874.1	RepeatMasker	Unknown	1842006	1842127	577	+	.	ID="RND-6_FAMILY-3679";Tend="1707";Tstart="1594";shortTE="F";uid="1511f0b9-26d5-48db-a451-788b34261e81"
CM022874.1	RepeatMasker	Unknown	30344618	30345293	3415	+	.	ID="RND-5_FAMILY-2048";Tend="1585";Tstart="891";shortTE="F";uid="c220639d-c83b-4020-93bb-2ef723db24d2"
CM022874.1	RepeatMasker	DNA/TcMar-Tc1	28306302	28306634	1407	+	.	ID="RND-6_FAMILY-4282";TEgroup="ctg_1%7CRND-6_FAMILY-4282%7C1";Tend="870";Tstart="650";shortTE="F";uid="ca4e88ca-c8e4-43b5-84a2-1721f8b0505d"
CM022874.1	RepeatMasker	DNA/hAT-Charlie	4235972	4236251	2226	+	.	ID="RND-1_FAMILY-1135";Tend="1275";Tstart="999";shortTE="F";uid="8e868ee2-582c-4bc9-9923-28f660ab6139"
CM022874.1	RepeatMasker	DNA/MULE-MuDR	37773818	37774003	1116	+	.	ID="RND-1_FAMILY-161";Tend="1125";Tstart="940";shortTE="F";uid="29120e47-13ae-436c-bc41-c709b5555649"
CM022874.1	RepeatMasker	RC/Helitron	15949528	15950055	2579	+	.	ID="RND-6_FAMILY-4124";Tend="1735";Tstart="1174";shortTE="F";uid="c4ac0e4b-af08-4c49-9c7d-8b2fb8ea405f"
CM022874.1	RepeatMasker	LINE/Penelope	1078040	1078194	559	+	.	ID="RND-6_FAMILY-6586";Tend="1509";Tstart="1365";shortTE="F";uid="7347348a-fc57-47a7-8d5a-c07ae277087c"
CM022874.1	RepeatMasker	RC/Helitron	28005903	28007282	5604	+	.	ID="RND-6_FAMILY-17586";Tend="1757";Tstart="676";shortTE="F";uid="c42eb4d7-9e88-47ab-b0ae-1d93b64c9184"
CM022874.1	RepeatMasker	Unknown	45566986	45567253	1881	+	.	ID="RND-6_FAMILY-7290";Tend="1419";Tstart="1154";shortTE="F";uid="2c80d9c2-4be9-40fa-93db-b1ab59ac8c13"
CM022874.1	RepeatMasker	Unknown	14512738	14512862	571	+	.	ID="RND-1_FAMILY-310";Tend="1178";Tstart="1052";shortTE="F";uid="e47c672b-aef9-4242-a055-cd9ef45eff59"
CM022874.1	RepeatMasker	DNA/Ginger-2	1044527	1044836	2285	+	.	ID="RND-1_FAMILY-113";Tend="1198";Tstart="894";shortTE="F";uid="940001fb-37d1-4e3a-b947-b5f13b38c531"
CM022874.1	RepeatMasker	DNA/Sola-2	2259371	2259662	1209	+	.	ID="RND-4_FAMILY-1361";Tend="2089";Tstart="1812";shortTE="F";uid="7de60eb2-d852-452f-8e6b-b5e77b77fa5a"
CM022874.1	RepeatMasker	RC/Helitron	40115794	40116423	3760	+	.	ID="RND-6_FAMILY-4124";Tend="1756";Tstart="1130";shortTE="F";uid="4f6e46ca-dc13-48cc-b85f-76ac03c1b69d"
CM022874.1	RepeatMasker	Satellite	16362532	16362817	2081	+	.	ID="RND-6_FAMILY-46";Tend="286";Tstart="1";shortTE="F";uid="026e31ed-07a6-4ab6-b537-20816b07bdc8"
CM022874.1	RepeatMasker	Unknown	24170119	24170412	1166	+	.	ID="RND-2_FAMILY-87";Tend="1232";Tstart="909";shortTE="F";uid="e69ce10d-9e33-497f-b19a-d468a322bd08"
CM022874.1	RepeatMasker	SINE/5S	22978713	22978842	499	+	.	ID="RND-3_FAMILY-220";Tend="1071";Tstart="940";shortTE="F";uid="ace61abb-b5ea-4237-b343-43f6d090f9b4"
CM022874.1	RepeatMasker	Unknown	16731789	16731898	528	+	.	ID="RND-6_FAMILY-370";Tend="2005";Tstart="1892";shortTE="F";uid="a1b5a6e0-6745-46a1-9d60-2848fd966957"
CM022874.1	RepeatMasker	Unknown	10262558	10262677	492	+	.	ID="RND-6_FAMILY-8473";Tend="770";Tstart="656";shortTE="F";uid="74566147-3318-4b47-98ba-4213f2b064c9"
CM022874.1	RepeatMasker	Unknown	733815	734084	1740	+	.	ID="RND-6_FAMILY-7290";Tend="1409";Tstart="1141";shortTE="F";uid="9f4bec10-51e2-4c67-8a56-577842597c7d"
CM022874.1	RepeatMasker	DNA/hAT-Charlie	49019411	49019520	839	+	.	ID="RND-1_FAMILY-364";Tend="1749";Tstart="1638";shortTE="F";uid="3a13d567-4835-4d94-a78b-dcc9698460cb"
CM022874.1	RepeatMasker	LINE/Penelope	22131692	22131794	419	+	.	ID="RND-6_FAMILY-3156";Tend="1049";Tstart="944";shortTE="F";uid="f93ed918-2e63-45e3-aad3-f735cafd9dea"
CM022874.1	RepeatMasker	Unknown	15076568	15077172	3732	+	.	ID="RND-1_FAMILY-92";Tend="1264";Tstart="653";shortTE="F";uid="b5e49ae9-e288-4909-b620-bb25ce0608a0"
CM022874.1	RepeatMasker	Satellite	3616601	3616829	1414	+	.	ID="RND-6_FAMILY-46";Tend="1490";Tstart="1223";shortTE="F";uid="5a28df08-52b8-4e4c-897a-abddff8cdfc3"
CM022874.1	RepeatMasker	Unknown	43870468	43870800	2423	+	.	ID="RND-3_FAMILY-316";Tend="1215";Tstart="837";shortTE="F";uid="cef97273-8b35-4245-8887-d3b108b87865"
CM022874.1	RepeatMasker	Unknown	24663298	24663694	533	+	.	ID="RND-5_FAMILY-264";TEgroup="ctg_1%7CRND-5_FAMILY-264%7C1";Tend="1126";Tstart="794";shortTE="T";uid="9f0e3356-4f73-486c-9647-9899d08ffabb"
CM022874.1	RepeatMasker	DNA	30110325	30110621	563	+	.	ID="RND-1_FAMILY-722";TEgroup="ctg_1%7CRND-1_FAMILY-722%7C2";Tend="1651";Tstart="1261";shortTE="T";uid="8dda05b1-78dc-4cb4-b538-3f0d01b8fd85"
CM022874.1	RepeatMasker	Unknown	44653134	44653249	853	+	.	ID="RND-6_FAMILY-713";Tend="830";Tstart="714";shortTE="F";uid="d7b186d7-c451-4aec-8504-c177b7edbb08"
CM022874.1	RepeatMasker	Unknown	47693807	47694092	2078	+	.	ID="RND-6_FAMILY-7290";Tend="1437";Tstart="1151";shortTE="F";uid="e6e0db34-ede1-4ec8-a8e2-83fb83d620d4"
CM022874.1	RepeatMasker	Unknown	25152846	25152992	1152	+	.	ID="RND-6_FAMILY-1126";Tend="624";Tstart="478";shortTE="F";uid="407247d2-4e9f-4bbe-89a1-822056eec08a"
CM022874.1	RepeatMasker	LTR	16003760	16004353	4614	+	.	ID="RND-6_FAMILY-934";Tend="1146";Tstart="556";shortTE="F";uid="258127b6-e514-477d-9e15-b4a885c368e1"
CM022874.1	RepeatMasker	LINE/RTE-BovB	40192106	40192260	878	+	.	ID="RND-5_FAMILY-1885";Tend="1221";Tstart="1066";shortTE="F";uid="2ffe2a8a-631c-436e-b58b-08d27ea7deb2"
CM022874.1	RepeatMasker	DNA/MULE-MuDR	775794	776018	1337	+	.	ID="RND-1_FAMILY-161";Tend="1124";Tstart="899";shortTE="F";uid="c2c675cc-a9df-4eab-a740-f4eb85b65ba6"
CM022874.1	RepeatMasker	LINE/RTE-BovB	50687436	50687750	2162	+	.	ID="RND-6_FAMILY-380";Tend="1197";Tstart="882";shortTE="F";uid="eeb8b59f-3515-4858-966e-97fe670b640a"
CM022874.1	RepeatMasker	Unknown	43448310	43448442	418	+	.	ID="RND-1_FAMILY-384";Tend="3360";Tstart="3230";shortTE="F";uid="6957b0b3-0469-4841-85d5-85ca5baabee9"
CM022874.1	RepeatMasker	RC/Helitron	4919896	4920191	1672	+	.	ID="RND-4_FAMILY-2756";Tend="1366";Tstart="925";shortTE="F";uid="2b3f1d3e-9e67-45c9-b8cf-a466ec71d904"
CM022874.1	RepeatMasker	SINE/tRNA-RTE	4193806	4193925	727	+	.	ID="RND-1_FAMILY-48";Tend="1021";Tstart="906";shortTE="F";uid="d1dacff4-1cc7-40f1-b43b-b9218e3deedc"
CM022874.1	RepeatMasker	RC/Helitron	5246257	5246408	753	+	.	ID="RND-1_FAMILY-615";Tend="524";Tstart="367";shortTE="F";uid="e8c04143-182f-48fe-ba55-d029e4dcaaba"
CM022874.1	RepeatMasker	Satellite	38493603	38494461	5204	+	.	ID="RND-5_FAMILY-399";Tend="1475";Tstart="674";shortTE="F";uid="a8d871b9-187a-49bb-8b68-5f12e50cf8ed"
CM022874.1	RepeatMasker	Unknown	32966765	32966875	653	+	.	ID="RND-1_FAMILY-49";Tend="1074";Tstart="963";shortTE="F";uid="af3d7461-3c24-4f5d-bdd5-194cc0bb2f87"
CM022874.1	RepeatMasker	DNA/TcMar-Tc1	50045324	50045954	945	+	.	ID="mariner-12_aec";Tend="1052";Tstart="111";shortTE="F";uid="05b853d1-204f-4cca-ae17-0f5a8132ccb1"
CM022874.1	RepeatMasker	Unknown	49147800	49147911	723	+	.	ID="RND-1_FAMILY-654";Tend="1530";Tstart="1399";shortTE="F";uid="d924141e-9c66-453a-a3f0-964594382749"
CM022874.1	RepeatMasker	Unknown	15253023	15253615	3220	+	.	ID="RND-1_FAMILY-262";Tend="1837";Tstart="1219";shortTE="F";uid="0f914d1d-c626-4dc5-b4c9-119cc757b51c"
CM022874.1	RepeatMasker	RC/Helitron	29391959	29392060	621	+	.	ID="RND-6_FAMILY-7275";Tend="1000";Tstart="903";shortTE="F";uid="0ca89ee9-6274-4bf2-aff5-85593b54cb7c"
CM022874.1	RepeatMasker	LINE/I	822720	823009	698	+	.	ID="RND-6_FAMILY-179";Tend="1092";Tstart="766";shortTE="F";uid="96a5bb66-8a88-4a72-92ec-2e03d7cbe56d"
CM022874.1	RepeatMasker	RC/Helitron	24786683	24787022	2988	+	.	ID="RND-1_FAMILY-197";Tend="1187";Tstart="848";shortTE="F";uid="1a6e4ff2-a995-4697-800a-3ef7a2b8a065"
CM022874.1	RepeatMasker	RC/Helitron	524933	525226	2200	+	.	ID="RND-2_FAMILY-149";Tend="1721";Tstart="1430";shortTE="F";uid="91f6ddd5-4075-4a14-9f33-6f58df43a636"
CM022874.1	RepeatMasker	Unknown	4773803	4774013	990	+	.	ID="RND-6_FAMILY-5252";Tend="1040";Tstart="824";shortTE="F";uid="b41b98fd-1ee9-4520-bb59-cfc5dacbbc86"
CM022874.1	RepeatMasker	Unknown	27041715	27041886	452	+	.	ID="RND-6_FAMILY-370";Tend="1997";Tstart="1819";shortTE="F";uid="18eaaeb9-484a-4e3b-9369-f211f2417bb7"
CM022874.1	RepeatMasker	Unknown	7947479	7947600	896	+	.	ID="RND-3_FAMILY-316";Tend="979";Tstart="845";shortTE="F";uid="3b456dc0-2325-44d2-9266-b2bebc7972e6"
CM022874.1	RepeatMasker	Satellite	41084260	41084489	1162	+	.	ID="RND-6_FAMILY-577";Tend="1003";Tstart="771";shortTE="F";uid="fff71774-10ac-4554-925f-f82011cc68e0"
CM022874.1	RepeatMasker	Unknown	20907534	20907897	1477	+	.	ID="RND-5_FAMILY-73";Tend="1317";Tstart="1106";shortTE="F";uid="88439421-fcca-4013-9c71-94d4343c2c21"
CM022874.1	RepeatMasker	RC/Helitron	41482671	41483364	3996	+	.	ID="RND-6_FAMILY-2083";Tend="1712";Tstart="982";shortTE="F";uid="a6270c5b-aafa-4ac9-a53a-1f08bb2442dd"
CM022874.1	RepeatMasker	DNA/Academ-1	33991101	33991383	1430	+	.	ID="rnd-1_family-1114";Tend="3630";Tstart="3402";shortTE="F";uid="482a1dfa-acb3-4fde-9cbf-ad36ebb5cc2c"
CM022874.1	RepeatMasker	Unknown	33542346	33543361	4412	+	.	ID="RND-6_FAMILY-85";Tend="1413";Tstart="258";shortTE="F";uid="c519a8a5-373f-42b4-aed1-fa22a6c6b317"
CM022874.1	RepeatMasker	LINE/I-Jockey	23344934	23345398	1551	+	.	ID="RND-6_FAMILY-2615";TEgroup="ctg_1%7CRND-6_FAMILY-2615%7C2";Tend="777";Tstart="336";shortTE="F";uid="58ee2dbf-207b-48fb-90ab-5bd724128cf7"
CM022874.1	RepeatMasker	RC/Helitron	33543414	33543965	1491	+	.	ID="RND-1_FAMILY-1108";TEgroup="ctg_1%7CRND-1_FAMILY-1108%7C1";Tend="1715";Tstart="906";shortTE="F";uid="a94aa3dd-4779-4042-aed8-b9943fd5224f"
CM022874.1	RepeatMasker	Unknown	39146867	39147044	755	+	.	ID="RND-1_FAMILY-441";Tend="1138";Tstart="955";shortTE="F";uid="72d80bf8-000c-4765-aca5-cd780aee7e87"
CM022874.1	RepeatMasker	Unknown	31742823	31743189	1722	+	.	ID="RND-5_FAMILY-2473";Tend="1098";Tstart="698";shortTE="F";uid="4bce96c6-77b3-46db-be40-0ad5c370f7ce"
CM022874.1	RepeatMasker	Unknown	10841202	10841410	447	+	.	ID="RND-4_FAMILY-1056";Tend="551";Tstart="368";shortTE="F";uid="449a09df-147b-4ea9-beee-b6ca89b68db6"
CM022874.1	RepeatMasker	Unknown	22454282	22454446	891	+	.	ID="RND-5_FAMILY-2473";Tend="1582";Tstart="1397";shortTE="F";uid="d15f6cd2-6f6f-41d8-ba5f-8408f113f179"
CM022874.1	RepeatMasker	LINE/RTE-RTE	11753117	11753455	472	+	.	ID="RND-5_FAMILY-271";Tend="1515";Tstart="1170";shortTE="F";uid="f5abebb6-85e6-437a-983f-3dd495363709"
CM022874.1	RepeatMasker	Unknown	12009097	12009368	1024	+	.	ID="RND-1_FAMILY-787";Tend="715";Tstart="467";shortTE="F";uid="0a0beb4d-f7d6-4b4a-9a32-9c66706be365"
CM022874.1	RepeatMasker	DNA/TcMar-Tc1	6054157	6055170	1609	+	.	ID="RND-1_FAMILY-637";TEgroup="ctg_1%7CRND-1_FAMILY-637%7C3";Tend="1317";Tstart="541";shortTE="F";uid="93548200-3968-4928-969d-2dfba67902ac"
CM022874.1	RepeatMasker	DNA/TcMar-Tc1	45334752	45335288	1857	+	.	ID="rnd-4_family-1141";Tend="616";Tstart="81";shortTE="F";uid="dc993e6f-d283-43b5-9289-537c301d245b"
CM022874.1	RepeatMasker	Unknown	48715656	48715942	1881	+	.	ID="RND-6_FAMILY-11688";Tend="1230";Tstart="914";shortTE="F";uid="7f239b6b-1f05-4265-857b-8540717b86ef"
CM022874.1	RepeatMasker	Unknown	22333302	22333665	5246	+	.	ID="RND-5_FAMILY-348";Tend="427";Tstart="1";shortTE="F";uid="c1989252-b8c2-40c2-bee0-ab0a7617fffe"
CM022874.1	RepeatMasker	RC/Helitron	37855291	37855967	3559	+	.	ID="RND-6_FAMILY-2083";Tend="1688";Tstart="977";shortTE="F";uid="9796f9b5-d770-450d-8fca-812d40e639b8"
CM022874.1	RepeatMasker	RC/Helitron	37727289	37727906	3165	+	.	ID="RND-6_FAMILY-4124";Tend="1423";Tstart="708";shortTE="F";uid="8cb942c7-75c3-4797-8e46-0d18ca405aed"
CM022874.1	RepeatMasker	Unknown	43329790	43329965	516	+	.	ID="RND-5_FAMILY-641";Tend="1584";Tstart="1416";shortTE="F";uid="b30c76c9-8ca9-455b-8f4e-940868d12ac8"
CM022874.1	RepeatMasker	DNA/TcMar-Tc1	51421813	51421914	408	+	.	ID="RND-6_FAMILY-6767";Tend="305";Tstart="207";shortTE="F";uid="628a4957-487e-41ea-9012-26e29795567a"
CM022874.1	RepeatMasker	Unknown	19720368	19721760	8910	+	.	ID="RND-4_FAMILY-737";Tend="2196";Tstart="774";shortTE="F";uid="9239b9af-6064-4405-8afb-bb4e57ffb517"
CM022874.1	RepeatMasker	DNA/PiggyBac	49702023	49703343	10233	+	.	ID="RND-5_FAMILY-1399";Tend="2147";Tstart="776";shortTE="F";uid="3a5c8eac-d4be-4c04-9589-5f2bc7dbf74d"
CM022874.1	RepeatMasker	Unknown	10094792	10094979	548	+	.	ID="RND-6_FAMILY-370";Tend="1957";Tstart="1808";shortTE="F";uid="09c0bf6f-c7f5-470d-a95a-7949b07e36c6"
CM022874.1	RepeatMasker	Satellite	34260972	34261482	484	+	.	ID="RND-6_FAMILY-577";TEgroup="ctg_1%7CRND-6_FAMILY-577%7C7";Tend="1306";Tstart="743";shortTE="F";uid="8a6bc2bd-d1f3-4372-9304-f7e31d384a0a"
CM022874.1	RepeatMasker	Unknown	47194733	47194938	826	+	.	ID="RND-1_FAMILY-518";Tend="887";Tstart="694";shortTE="F";uid="a5a3210f-f4c2-4149-ae77-8b6b51a79e03"
CM022874.1	RepeatMasker	Unknown	23962012	23962208	476	+	.	ID="RND-6_FAMILY-2400";Tend="1050";Tstart="858";shortTE="F";uid="21ba867f-9d37-4aa9-8984-a790d05c9695"
CM022874.1	RepeatMasker	SINE/tRNA-RTE	17202754	17202950	713	+	.	ID="RND-6_FAMILY-1330";Tend="1118";Tstart="918";shortTE="F";uid="e35c0bfc-ec89-4464-94b5-7ece97e4424d"
CM022874.1	RepeatMasker	DNA/PIF-Spy	12618076	12618197	652	+	.	ID="RND-4_FAMILY-830";Tend="901";Tstart="779";shortTE="F";uid="668edd49-339a-46bb-9c8e-bc9439d5d2e3"
CM022874.1	RepeatMasker	Unknown	45198826	45199036	1057	+	.	ID="RND-6_FAMILY-8384";Tend="1393";Tstart="1192";shortTE="F";uid="6eaf0261-1709-4a7f-9585-b7cc10403329"
CM022874.1	RepeatMasker	RC/Helitron	7670792	7671047	1743	+	.	ID="RND-1_FAMILY-270";Tend="1188";Tstart="927";shortTE="F";uid="2f199cde-0d34-46f2-8fc7-a37ecac4eaec"
CM022874.1	RepeatMasker	Unknown	20363471	20363608	583	+	.	ID="RND-1_FAMILY-375";TEgroup="ctg_1%7CRND-1_FAMILY-375%7C1";Tend="1598";Tstart="887";shortTE="T";uid="6b406f3c-085d-4e6b-9a98-139249115e73"
CM022874.1	RepeatMasker	DNA/Academ-1	23916996	23917222	864	+	.	ID="RND-6_FAMILY-2188";Tend="996";Tstart="738";shortTE="F";uid="caebdc3d-17a4-4739-92d6-d615a7b6c319"
CM022874.1	RepeatMasker	LINE/CR1	51712812	51713040	1719	+	.	ID="RND-1_FAMILY-571";Tend="1229";Tstart="1002";shortTE="F";uid="341ca8be-f9c0-42d3-8a00-09109e892d36"
CM022874.1	RepeatMasker	Satellite	41506130	41506308	1076	+	.	ID="RND-3_FAMILY-672";Tend="1167";Tstart="960";shortTE="F";uid="db16597d-9c6b-46f8-b651-1aa955168de7"
CM022874.1	RepeatMasker	Unknown	52399287	52399842	4029	+	.	ID="RND-5_FAMILY-949";Tend="906";Tstart="296";shortTE="F";uid="8c239221-2bfa-486c-b5bf-0ed04fad1e5f"
CM022874.1	RepeatMasker	DNA/TcMar-Tc1	35649159	35650878	12350	+	.	ID="rnd-5_family-898";Tend="2650";Tstart="885";shortTE="F";uid="d2adf65d-5480-4b1e-bd7c-807942e20385"
CM022874.1	RepeatMasker	Unknown	44812457	44812637	1023	+	.	ID="RND-4_FAMILY-70";Tend="1301";Tstart="1127";shortTE="F";uid="6db9c1df-f61d-4c33-ab2a-c453ef31c43a"
CM022874.1	RepeatMasker	RC/Helitron	49797038	49797147	524	+	.	ID="RND-1_FAMILY-170";Tend="293";Tstart="176";shortTE="F";uid="5c6d85cf-248d-4ae2-adbe-7980d52f08d4"
CM022874.1	RepeatMasker	DNA	13364222	13364802	2821	+	.	ID="RND-1_FAMILY-722";Tend="1636";Tstart="972";shortTE="F";uid="f2153440-b7a5-4a16-bb59-9842932daa1b"
CM022874.1	RepeatMasker	Unknown	42896244	42896393	480	+	.	ID="RND-6_FAMILY-232";Tend="1519";Tstart="1380";shortTE="F";uid="9bf214c9-2112-4c93-b3bf-ec027bfcd9f6"
CM022874.1	RepeatMasker	Unknown	40207122	40207329	1404	+	.	ID="RND-1_FAMILY-213";Tend="1110";Tstart="914";shortTE="F";uid="7a674f84-4814-4899-be59-6a544e8fb767"
CM022874.1	RepeatMasker	Unknown	40015319	40015512	1011	+	.	ID="RND-1_FAMILY-221";Tend="1413";Tstart="1158";shortTE="F";uid="96628c66-e5ba-478d-9ff7-9a7255bd5bb3"
CM022874.1	RepeatMasker	DNA/hAT-Blackjack	25785955	25786069	588	+	.	ID="RND-4_FAMILY-1024";Tend="949";Tstart="846";shortTE="F";uid="4f3a5578-2851-42dd-ad23-8432c3124dab"
CM022874.1	RepeatMasker	Unknown	42994792	42994961	513	+	.	ID="RND-6_FAMILY-6755";Tend="1259";Tstart="1081";shortTE="F";uid="10e5c208-1963-4544-8e4c-9482d3831540"
CM022874.1	RepeatMasker	RC/Helitron	50733981	50734095	788	+	.	ID="RND-1_FAMILY-204";Tend="2689";Tstart="2577";shortTE="F";uid="3ea36c1a-bfac-4065-baf6-e71109878484"
CM022874.1	RepeatMasker	LINE/R1-LOA	14986544	14986944	2711	+	.	ID="RND-1_FAMILY-938";Tend="1048";Tstart="627";shortTE="F";uid="18bcc56e-d166-4fec-9231-804422e093d2"
CM022874.1	RepeatMasker	LINE/RTE-BovB	33421886	33421999	745	+	.	ID="RND-1_FAMILY-30";Tend="1007";Tstart="894";shortTE="F";uid="087b89c1-26c5-4ab7-a5d3-9c3398143a58"
CM022874.1	RepeatMasker	LINE/Penelope	23385748	23385905	1019	+	.	ID="RND-1_FAMILY-194";Tend="1804";Tstart="1668";shortTE="F";uid="124b811e-e9bb-426d-8171-3ada72537506"
CM022874.1	RepeatMasker	SINE/5S	4668886	4669076	1674	+	.	ID="RND-5_FAMILY-96";Tend="1041";Tstart="851";shortTE="F";uid="90de3397-ccfe-4fe3-867d-6d889a85a640"
CM022874.1	RepeatMasker	RC/Helitron	9933547	9933692	698	+	.	ID="RND-5_FAMILY-848";Tend="1049";Tstart="895";shortTE="F";uid="2dc89e1f-1604-4cf1-8cb0-f1123594b05e"
CM022874.1	RepeatMasker	Unknown	22628606	22629015	1297	+	.	ID="RND-1_FAMILY-28";Tend="2342";Tstart="1876";shortTE="F";uid="1c6a729a-8b49-4ee0-a785-feff04dc3b0d"
CM022874.1	RepeatMasker	Unknown	39396936	39397096	949	+	.	ID="RND-1_FAMILY-219";Tend="1071";Tstart="895";shortTE="F";uid="090aa216-0ed2-489d-89a6-1d7c5f28f8f9"
CM022874.1	RepeatMasker	DNA/Ginger-2	28258124	28258238	803	+	.	ID="rnd-1_family-774";Tend="1577";Tstart="1397";shortTE="F";uid="5c8dadb9-7ca1-449b-b063-a7f089437216"
CM022874.1	RepeatMasker	Unknown	10342334	10342667	1788	+	.	ID="RND-1_FAMILY-11";Tend="1160";Tstart="791";shortTE="F";uid="8338a8b4-9afc-4628-9f39-096bc9fbd94f"
CM022874.1	RepeatMasker	DNA/MULE-MuDR	36148695	36148859	778	+	.	ID="RND-1_FAMILY-161";Tend="1111";Tstart="938";shortTE="F";uid="9f8d6e78-049e-4ffd-be29-8d5e52de2f19"
CM022874.1	RepeatMasker	Unknown	15445866	15445997	959	+	.	ID="RND-1_FAMILY-336";Tend="1097";Tstart="968";shortTE="F";uid="78ef2d87-b90c-4d04-a7b6-df425822d3e6"
CM022874.1	RepeatMasker	LINE/Penelope	4092004	4092206	1641	+	.	ID="RND-1_FAMILY-145";Tend="1539";Tstart="1339";shortTE="F";uid="25965359-2ff7-49d4-8ec0-53bf0dded524"
CM022874.1	RepeatMasker	Satellite	19299896	19300161	1833	+	.	ID="RND-6_FAMILY-577";Tend="1047";Tstart="757";shortTE="F";uid="2d0861f1-c043-458b-b28d-bffd2191cbf2"
CM022874.1	RepeatMasker	DNA/TcMar-Mariner	23549030	23549275	1520	+	.	ID="RND-6_FAMILY-2715";Tend="1181";Tstart="895";shortTE="F";uid="bbf8490e-52cf-402f-82c5-2ec3ed504cfd"
CM022874.1	RepeatMasker	DNA/hAT-Tip100	44789763	44790109	463	+	.	ID="RND-3_FAMILY-262";TEgroup="ctg_1%7CRND-3_FAMILY-262%7C11";Tend="1118";Tstart="813";shortTE="F";uid="40d3c5d2-c444-4421-ab70-ba77624db968"
CM022874.1	RepeatMasker	Unknown	21861547	21861752	1028	+	.	ID="RND-6_FAMILY-9040";Tend="1245";Tstart="1021";shortTE="F";uid="2440d763-5f71-4247-9cf6-fbb061147928"
CM022874.1	RepeatMasker	Satellite	33139929	33140081	527	+	.	ID="RND-5_FAMILY-2656";Tend="147";Tstart="1";shortTE="F";uid="b9d82ca7-ff84-4b5c-b380-c2bf149ad0d5"
CM022874.1	RepeatMasker	Unknown	6378010	6378437	2929	+	.	ID="RND-1_FAMILY-574";Tend="1298";Tstart="875";shortTE="F";uid="ee3c3d42-4e78-41c6-84cb-52cc488cd8fc"
CM022874.1	RepeatMasker	Unknown	22484842	22485337	2896	+	.	ID="RND-4_FAMILY-132";Tend="1488";Tstart="962";shortTE="F";uid="87ea62b9-1353-44f9-9bce-f89f4cb2fc5f"
CM022874.1	RepeatMasker	Unknown	50714950	50715068	903	+	.	ID="RND-6_FAMILY-11707";Tend="1123";Tstart="1010";shortTE="F";uid="543615e9-6ffb-4e4d-b817-d69c630a85d0"
CM022874.1	RepeatMasker	Unknown	6536723	6536972	681	+	.	ID="RND-4_FAMILY-560";Tend="1088";Tstart="849";shortTE="F";uid="ec5f92c8-7e58-4e6c-8da4-76594e73dc62"
CM022874.1	RepeatMasker	Unknown	26659687	26660442	2692	+	.	ID="RND-5_FAMILY-502";Tend="1525";Tstart="950";shortTE="F";uid="44080d57-c29b-46a6-b5f2-4be0c7ea979a"
CM022874.1	RepeatMasker	DNA/TcMar-Tc1	23026367	23026589	1104	+	.	ID="RND-4_FAMILY-714";Tend="1406";Tstart="1192";shortTE="F";uid="c87428c0-8502-42db-9328-ed6c726e3283"
CM022874.1	RepeatMasker	DNA/TcMar-Tc1	37027719	37027881	1184	+	.	ID="RND-1_FAMILY-54";Tend="1078";Tstart="898";shortTE="F";uid="44feacc1-22f5-4b6d-8deb-25df85695640"
CM022874.1	RepeatMasker	LINE/I-Jockey	39170579	39170913	1437	+	.	ID="RND-4_FAMILY-1457";Tend="1251";Tstart="904";shortTE="F";uid="9c74c7dd-ca16-4df6-beb1-64e8f159a513"
CM022874.1	RepeatMasker	SINE/tRNA-RTE	2820703	2820811	828	+	.	ID="RND-4_FAMILY-384";Tend="1183";Tstart="1071";shortTE="F";uid="45940a03-641e-4c83-b5ca-70cced276696"
CM022874.1	RepeatMasker	Unknown	12154251	12154621	2899	+	.	ID="RND-6_FAMILY-5006";Tend="1449";Tstart="1072";shortTE="F";uid="8530d840-8362-4d58-b314-daceb803daa3"
CM022874.1	RepeatMasker	DNA/hAT-Charlie	13779082	13779256	512	+	.	ID="RND-6_FAMILY-2166";Tend="1387";Tstart="1211";shortTE="F";uid="2536d5da-a823-46b4-a860-3b07bd8c0c13"
CM022874.1	RepeatMasker	Unknown	50834633	50834867	1777	+	.	ID="RND-6_FAMILY-2436";Tend="1275";Tstart="1046";shortTE="F";uid="18328069-0a2c-4758-9c61-98d9f39606f6"
CM022874.1	RepeatMasker	Unknown	49386082	49386188	411	+	.	ID="RND-6_FAMILY-6615";TEgroup="ctg_1%7CRND-6_FAMILY-6615%7C11";Tend="968";Tstart="913";shortTE="T";uid="4f443809-73a0-4d40-bc5d-fc42f7eb6fe7"
CM022874.1	RepeatMasker	Unknown	33882656	33882846	542	+	.	ID="RND-2_FAMILY-238";Tend="2197";Tstart="1882";shortTE="F";uid="465db6d6-0b3d-4959-a092-f4312ff17a2a"
CM022874.1	RepeatMasker	DNA/TcMar-Tc1	33755935	33756684	1502	+	.	ID="RND-5_FAMILY-101";TEgroup="ctg_1%7CRND-5_FAMILY-101%7C3";Tend="1225";Tstart="552";shortTE="F";uid="584310c8-245d-4296-8536-58f85a74e1bd"
CM022874.1	RepeatMasker	LINE/CR1	41386236	41386400	952	+	.	ID="RND-1_FAMILY-367";Tend="1599";Tstart="1405";shortTE="F";uid="2435b47c-c249-4954-a5d2-6d2b7ccee415"
CM022874.1	RepeatMasker	RC/Helitron	20151408	20152093	2222	+	.	ID="RND-1_FAMILY-324";Tend="2982";Tstart="2653";shortTE="F";uid="6608f8ef-ecb6-4ed4-9515-58afcb41e65f"
CM022874.1	RepeatMasker	Unknown	31779868	31780266	2172	+	.	ID="RND-1_FAMILY-67";Tend="1732";Tstart="1318";shortTE="F";uid="2835c939-abad-48b2-9503-f4a4a0d22a0d"
CM022874.1	RepeatMasker	RC/Helitron	29115028	29115358	1740	+	.	ID="RND-1_FAMILY-95";Tend="1709";Tstart="1344";shortTE="F";uid="48720bdb-1a25-4950-8aed-6a13d3ec2a61"
CM022874.1	RepeatMasker	Unknown	32412536	32413198	3284	+	.	ID="RND-6_FAMILY-7358";Tend="2459";Tstart="1822";shortTE="F";uid="c8fac9be-67f1-47d2-8227-4598ffc2bbeb"
CM022874.1	RepeatMasker	SINE/tRNA-RTE	50751635	50751748	646	+	.	ID="RND-6_FAMILY-1330";Tend="1114";Tstart="994";shortTE="F";uid="31db2e8f-02f4-4ceb-8e82-759897519388"
CM022874.1	RepeatMasker	Unknown	41267414	41267677	2069	+	.	ID="RND-6_FAMILY-222";Tend="1270";Tstart="1007";shortTE="F";uid="29dedcad-ac15-4f16-8ba1-469e007015e6"
CM022874.1	RepeatMasker	Unknown	890248	890378	478	+	.	ID="RND-4_FAMILY-45";Tend="1124";Tstart="1008";shortTE="F";uid="dfa6a0fd-0f96-4321-8c32-00d84f0c2be0"
CM022874.1	RepeatMasker	DNA/TcMar-Tc1	19711822	19712672	1960	+	.	ID="RND-5_FAMILY-509";TEgroup="ctg_1%7CRND-5_FAMILY-509%7C3";Tend="1665";Tstart="970";shortTE="F";uid="995ad92a-520a-4b57-b85f-ca7615dede75"
CM022874.1	RepeatMasker	DNA/hAT-hATx	29811063	29811603	4095	+	.	ID="RND-1_FAMILY-405";Tend="1783";Tstart="1261";shortTE="F";uid="f7046294-3455-4eb2-94f3-c599aa4f1f2f"
CM022874.1	RepeatMasker	RC/Helitron	16703223	16703389	1015	+	.	ID="RND-4_FAMILY-269";Tend="1595";Tstart="1427";shortTE="F";uid="0153929e-6f0b-4ebd-a889-f5fbb69a53de"
CM022874.1	RepeatMasker	LINE/RTE-BovB	35352421	35352602	1379	+	.	ID="RND-1_FAMILY-75";Tend="1823";Tstart="1645";shortTE="F";uid="ad8ab753-d819-45e9-80d8-77e309e46868"
CM022874.1	RepeatMasker	RC/Helitron	40470147	40470473	1953	+	.	ID="RND-6_FAMILY-4124";Tend="1758";Tstart="1440";shortTE="F";uid="cdec640f-5c5a-44c6-9c59-f6d47c162582"
CM022874.1	RepeatMasker	Unknown	13769321	13769425	700	+	.	ID="RND-1_FAMILY-310";Tend="1139";Tstart="1041";shortTE="F";uid="03e5d91d-ba77-47f1-82cc-8dfa98c4aef7"
CM022874.1	RepeatMasker	LINE/L2	8246957	8247138	753	+	.	ID="RND-1_FAMILY-904";Tend="676";Tstart="504";shortTE="F";uid="94848eb6-c36a-40fd-882c-6b466dff5f98"
CM022874.1	RepeatMasker	DNA/CMC-Chapaev-3	22002873	22003272	2548	+	.	ID="RND-6_FAMILY-2378";Tend="1300";Tstart="866";shortTE="F";uid="ffd4a0fd-754c-4216-85e7-becfe6f423fc"
CM022874.1	RepeatMasker	LINE/RTE-BovB	14756629	14757657	8670	+	.	ID="RND-6_FAMILY-4175";Tend="2790";Tstart="1762";shortTE="F";uid="b8de2cb5-26c3-4520-b40e-ac42c6578d5e"
CM022874.1	RepeatMasker	LINE/I	9567768	9569104	6785	+	.	ID="RND-6_FAMILY-6282";Tend="1350";Tstart="21";shortTE="F";uid="1401c64a-eb96-4eb3-a623-44d7b9873c74"
CM022874.1	RepeatMasker	Unknown	48499294	48499666	3198	+	.	ID="RND-2_FAMILY-87";Tend="1313";Tstart="937";shortTE="F";uid="199e4f2b-b5fa-42e9-89e4-7e2bb24474a4"
CM022874.1	RepeatMasker	LINE/Dong-R4	29454213	29454592	2908	+	.	ID="RND-1_FAMILY-263";Tend="1146";Tstart="768";shortTE="F";uid="5c497531-b43a-46b4-84e0-80a6464d2ff3"
CM022874.1	RepeatMasker	Unknown	39302162	39302610	913	+	.	ID="RND-1_FAMILY-279";TEgroup="ctg_1%7CRND-1_FAMILY-279%7C4";Tend="1287";Tstart="963";shortTE="F";uid="b1fb93bc-1f30-4dce-ba40-093e599ac220"
CM022874.1	RepeatMasker	LINE/RTE-BovB	52237089	52237262	1144	+	.	ID="RND-6_FAMILY-380";Tend="1202";Tstart="1029";shortTE="F";uid="084e67bf-ea5c-484a-bbcb-00e49a302371"
CM022874.1	RepeatMasker	LINE/RTE-BovB	50295504	50295716	1150	+	.	ID="RND-6_FAMILY-380";Tend="1179";Tstart="953";shortTE="F";uid="b43f0b9b-ec60-4e05-b538-73f561c5182b"
CM022874.1	RepeatMasker	Unknown	2626392	2626570	4258	+	.	ID="RND-6_FAMILY-8178";Tend="1628";Tstart="1362";shortTE="F";uid="d326f093-ffd0-437c-a5fc-71726ab9ebf7"
CM022874.1	RepeatMasker	DNA/TcMar-Tc1	18755384	18755722	1657	+	.	ID="RND-1_FAMILY-377";Tend="1067";Tstart="645";shortTE="F";uid="95d818c7-67c5-4f94-a61a-a71fc7cc3a80"
CM022874.1	RepeatMasker	Satellite	48326776	48326888	968	+	.	ID="RND-5_FAMILY-399";Tend="1206";Tstart="1094";shortTE="F";uid="3e3dc814-799d-47c5-9d70-78b02ed81f48"
CM022874.1	RepeatMasker	SINE/tRNA-RTE	10376011	10376194	1008	+	.	ID="RND-1_FAMILY-48";Tend="1179";Tstart="992";shortTE="F";uid="294c3302-1839-418c-bd77-e420b0e0a526"
CM022874.1	RepeatMasker	Unknown	52454141	52454524	2291	+	.	ID="RND-6_FAMILY-8794";Tend="1334";Tstart="878";shortTE="F";uid="9f2c3b30-3052-4f0a-971f-58b278c98dfd"
CM022874.1	RepeatMasker	Unknown	34590867	34591200	2079	+	.	ID="RND-1_FAMILY-191";Tend="2088";Tstart="1736";shortTE="F";uid="19425e5e-a566-4009-b6f2-0badceab6d42"
CM022874.1	RepeatMasker	Unknown	35895728	35895897	439	+	.	ID="HALYOMORPHA_HALYS-4_FAMILY-2885";Tend="226";Tstart="58";shortTE="F";uid="87faf21c-676c-4f86-a0d2-a26cac6815f1"
CM022874.1	RepeatMasker	SINE/tRNA-RTE	4437721	4437926	1568	+	.	ID="RND-1_FAMILY-65";Tend="1132";Tstart="927";shortTE="F";uid="d6dfc041-36ea-4fff-ba85-477f90cf3636"
CM022874.1	RepeatMasker	Unknown	15495847	15496095	630	+	.	ID="RND-1_FAMILY-485";Tend="783";Tstart="551";shortTE="F";uid="ae57790d-2294-476f-be4e-866cb8f262db"
CM022874.1	RepeatMasker	Unknown	16384303	16384423	659	+	.	ID="RND-2_FAMILY-22";Tend="1134";Tstart="1007";shortTE="F";uid="76e42846-b681-4fb6-b816-e969a8deb8a7"
CM022874.1	RepeatMasker	Unknown	51832013	51832309	2592	+	.	ID="RND-6_FAMILY-9040";Tend="1270";Tstart="975";shortTE="F";uid="a7f9c6cc-e1af-4ae8-8bdb-4b3a73f03f3d"
CM022874.1	RepeatMasker	Unknown	5589310	5589886	3941	+	.	ID="RND-1_FAMILY-49";Tend="1621";Tstart="962";shortTE="F";uid="943843de-f629-4624-b9c3-81a4c5b9716e"
CM022874.1	RepeatMasker	DNA/TcMar-Tc1	3319343	3319540	774	+	.	ID="RND-5_FAMILY-101";Tend="1441";Tstart="1214";shortTE="F";uid="cbe02cd5-df25-4da0-a67a-f0b4cd69baca"
CM022874.1	RepeatMasker	LINE/R1-LOA	45977884	45978110	1981	+	.	ID="RND-6_FAMILY-3612";Tend="3495";Tstart="3269";shortTE="F";uid="e1c1b8cc-de0b-4ceb-97d4-566a808a8ecb"
CM022874.1	RepeatMasker	Satellite	48402731	48402954	1511	+	.	ID="RND-5_FAMILY-399";Tend="1220";Tstart="947";shortTE="F";uid="b4f0c2c0-74b8-411e-8cf5-0f10c79818a5"
CM022874.1	RepeatMasker	Unknown	34137557	34137978	2744	+	.	ID="RND-1_FAMILY-342";Tend="1284";Tstart="869";shortTE="F";uid="9927118b-eb9e-46d2-937f-e3132440b486"
CM022874.1	RepeatMasker	Unknown	286122	286272	881	+	.	ID="RND-5_FAMILY-2791";Tend="1009";Tstart="876";shortTE="F";uid="a2ddf7e0-a91c-4647-8872-4d8ee9cfaa65"
CM022874.1	RepeatMasker	DNA/hAT-Charlie	23948793	23948970	470	+	.	ID="RND-6_FAMILY-2166";Tend="1549";Tstart="1381";shortTE="F";uid="ce0f18c5-104c-49f4-835c-a7a08d355432"
CM022874.1	RepeatMasker	Unknown	49287041	49287153	411	+	.	ID="RND-1_FAMILY-627";Tend="1170";Tstart="1097";shortTE="F";uid="a823233d-b052-4519-afbc-1bc20be09271"
CM022874.1	RepeatMasker	Unknown	4387590	4388319	4268	+	.	ID="RND-1_FAMILY-89";TEgroup="ctg_1%7CRND-1_FAMILY-89%7C4";Tend="1621";Tstart="972";shortTE="F";uid="092c0e9d-fcc7-410b-9c6f-27ddb80be009"
CM022874.1	RepeatMasker	RC/Helitron	2382384	2382484	603	+	.	ID="HELITRON-N7_PXU";Tend="102";Tstart="2";shortTE="F";uid="6e3a348c-3408-453a-b12a-8213d11f18fc"
CM022874.1	RepeatMasker	DNA/hAT-Charlie	12882827	12882964	433	+	.	ID="RND-6_FAMILY-2166";Tend="1548";Tstart="1399";shortTE="F";uid="0b99f786-86c7-40e1-97c6-e76609c2bb8e"
CM022874.1	RepeatMasker	Unknown	15278809	15279162	2078	+	.	ID="RND-1_FAMILY-49";Tend="1511";Tstart="1089";shortTE="F";uid="c10b41fa-ef9c-4b99-8fae-705896ef5c37"
CM022874.1	RepeatMasker	Unknown	51562985	51564298	10203	+	.	ID="RND-3_FAMILY-721";Tend="2184";Tstart="840";shortTE="F";uid="66428ab7-1e56-46c4-94d4-b9b78fa49f55"
CM022874.1	RepeatMasker	LINE/Dong-R4	8332722	8332995	2362	+	.	ID="RND-6_FAMILY-2216";Tend="2785";Tstart="2511";shortTE="F";uid="6eaf2e4e-cc05-4ece-8353-5b71d3bd1c2a"
CM022874.1	RepeatMasker	RC/Helitron	10243975	10244225	1709	+	.	ID="RND-1_FAMILY-50";Tend="1164";Tstart="906";shortTE="F";uid="e1ca3abf-05e4-4d96-955f-db618f34e73a"
CM022874.1	RepeatMasker	Unknown	52376954	52377324	1687	+	.	ID="RND-6_FAMILY-6755";Tend="1391";Tstart="1022";shortTE="F";uid="7c2d2510-a68f-47ef-9fb3-524623850a21"
CM022874.1	RepeatMasker	LINE/RTE-BovB	1084516	1084832	1913	+	.	ID="RND-6_FAMILY-380";Tend="1172";Tstart="867";shortTE="F";uid="588f3baf-d888-4fdd-9795-966a941e0f89"
CM022874.1	RepeatMasker	LINE/RTE-BovB	50342650	50342762	610	+	.	ID="RND-5_FAMILY-1885";Tend="1215";Tstart="1112";shortTE="F";uid="b471644f-d1ce-4221-ab1e-2ab8258de0b4"
CM022874.1	RepeatMasker	Unknown	12244631	12245155	2118	+	.	ID="RND-1_FAMILY-191";Tend="1752";Tstart="1210";shortTE="F";uid="a385fbe4-5ed4-41a9-abe6-190145da4503"
CM022874.1	RepeatMasker	LINE/RTE-X	34303142	34303243	535	+	.	ID="RND-6_FAMILY-5106";Tend="1593";Tstart="1494";shortTE="F";uid="3e77739d-0a7f-4a7d-b104-3acbf43f49bf"
CM022874.1	RepeatMasker	Unknown	51343405	51343555	781	+	.	ID="RND-1_FAMILY-414";Tend="1104";Tstart="957";shortTE="F";uid="266438d6-8a54-4c2c-8e4b-38aef7bb8963"
CM022874.1	RepeatMasker	SINE/tRNA-RTE	44528632	44528741	538	+	.	ID="RND-6_FAMILY-1330";Tend="1099";Tstart="973";shortTE="F";uid="bffd289d-4124-42c8-96a4-e46f581ea844"
CM022874.1	RepeatMasker	Unknown	19956571	19957040	3416	+	.	ID="RND-1_FAMILY-1024";Tend="1046";Tstart="553";shortTE="F";uid="d28d47c5-676a-4377-9722-b1972116b24d"
CM022874.1	RepeatMasker	SINE/tRNA-RTE	740158	740277	414	+	.	ID="RND-1_FAMILY-29";Tend="927";Tstart="804";shortTE="F";uid="144360c6-c59b-40ad-910d-b510a179e21c"
CM022874.1	RepeatMasker	LINE/CR1	3427126	3427389	2047	+	.	ID="RND-6_FAMILY-198";Tend="1329";Tstart="1065";shortTE="F";uid="3db25d24-7ec7-47f6-9e02-881c0400af9a"
CM022874.1	RepeatMasker	Unknown	3781385	3781821	3291	+	.	ID="RND-1_FAMILY-497";Tend="1561";Tstart="1130";shortTE="F";uid="5589420b-c575-4871-8fd4-65eda914a468"
CM022874.1	RepeatMasker	DNA/hAT-Charlie	14575757	14575891	453	+	.	ID="RND-6_FAMILY-2166";Tend="1402";Tstart="1276";shortTE="F";uid="1b6124dc-ff11-474e-8ea2-98bd6a25cf70"
CM022874.1	RepeatMasker	Unknown	40031397	40031620	882	+	.	ID="RND-6_FAMILY-2537";Tend="875";Tstart="662";shortTE="F";uid="f43e35d5-c9c6-4aab-a22c-e87facefe0a5"
CM022874.1	RepeatMasker	LINE/CR1	4961873	4961995	918	+	.	ID="RND-6_FAMILY-7123";Tend="1091";Tstart="954";shortTE="F";uid="d2f4edaf-351a-488b-b866-3748bbd7ac48"
CM022874.1	RepeatMasker	DNA/TcMar-Tc1	41999893	42000131	1248	+	.	ID="RND-5_FAMILY-1880";Tend="1205";Tstart="974";shortTE="F";uid="41eafb77-d730-4527-ba68-2fd04e60aada"
CM022874.1	RepeatMasker	LINE/L2	20510534	20511295	5952	+	.	ID="RND-5_FAMILY-1805";Tend="2570";Tstart="1735";shortTE="F";uid="4a3d1f5d-03c0-4dfd-be45-a3c52184b0ad"
CM022874.1	RepeatMasker	DNA/hAT-Tag1	7419414	7419918	3388	+	.	ID="RND-1_FAMILY-755";Tend="1460";Tstart="953";shortTE="F";uid="31cb7f96-475e-478b-a4c4-35f3cea8748c"
CM022874.1	RepeatMasker	DNA/TcMar-Tc1	1631207	1631480	699	+	.	ID="RND-6_FAMILY-137";Tend="1608";Tstart="1336";shortTE="F";uid="6d9720b1-bef5-45a8-a5a7-dccee68c4192"
CM022874.1	RepeatMasker	RC/Helitron	34385735	34385852	511	+	.	ID="RND-1_FAMILY-171";Tend="645";Tstart="525";shortTE="F";uid="94a198fb-c402-48b6-8ee1-12f490c870e5"
CM022874.1	RepeatMasker	LINE/RTE-BovB	28728253	28728444	1104	+	.	ID="RND-1_FAMILY-75";Tend="1823";Tstart="1630";shortTE="F";uid="a6e22de4-1eab-45e1-917d-10c00689d585"
CM022874.1	RepeatMasker	Unknown	37514531	37514874	2783	+	.	ID="RND-6_FAMILY-2400";Tend="1329";Tstart="964";shortTE="F";uid="2f463b36-fe80-42f0-b0eb-03e72bf8290d"
CM022874.1	RepeatMasker	RC/Helitron	21121620	21122317	4577	+	.	ID="RND-1_FAMILY-476";Tend="1864";Tstart="1088";shortTE="F";uid="95a7ee01-f86c-4497-9c94-eba47f34d5c2"
CM022874.1	RepeatMasker	Unknown	47298687	47298894	1548	+	.	ID="RND-6_FAMILY-7290";Tend="1358";Tstart="1150";shortTE="F";uid="b186eb17-20c4-4d63-aa26-9e176ac36fe6"
CM022874.1	RepeatMasker	Unknown	4147703	4147873	1380	+	.	ID="RND-1_FAMILY-665";Tend="1092";Tstart="920";shortTE="F";uid="11cdb3b9-5518-40db-a8d9-25f0082fcafb"
CM022874.1	RepeatMasker	DNA/hAT-Tip100	49909996	49910192	863	+	.	ID="RND-1_FAMILY-267";Tend="967";Tstart="714";shortTE="F";uid="4ca1d59d-761c-4113-88ca-5b78d025665e"
CM022874.1	RepeatMasker	RC/Helitron	47614032	47614209	1419	+	.	ID="RND-4_FAMILY-269";Tend="1990";Tstart="1793";shortTE="F";uid="2d9a6e1d-f9be-4f75-b25b-d0f230952b88"
CM022874.1	RepeatMasker	Unknown	30959441	30959625	973	+	.	ID="RND-5_FAMILY-336";Tend="2181";Tstart="2015";shortTE="F";uid="1c069b36-cf79-4fbd-8ad1-07a3982fe771"
CM022874.1	RepeatMasker	LTR/ERV1	2981558	2981732	1169	+	.	ID="RND-1_FAMILY-268";Tend="1089";Tstart="878";shortTE="F";uid="4145d83f-76d0-4af6-bf95-f97b205de6f5"
CM022874.1	RepeatMasker	DNA/hAT-Blackjack	52180064	52180589	3768	+	.	ID="RND-1_FAMILY-696";Tend="1311";Tstart="810";shortTE="F";uid="63e01073-05b6-412e-827a-f4e7a9aa5faa"
CM022874.1	RepeatMasker	Satellite	47231578	47232199	1849	+	.	ID="RND-6_FAMILY-577";Tend="619";Tstart="1";shortTE="F";uid="29acf4ab-e550-4451-a1d6-ed7813497b47"
CM022874.1	RepeatMasker	RC/Helitron	28932875	28933123	1880	+	.	ID="RND-6_FAMILY-317";Tend="1173";Tstart="930";shortTE="F";uid="91092fa7-61ad-4c42-a2f7-371c97593254"
CM022874.1	RepeatMasker	RC/Helitron	44733591	44734346	6021	+	.	ID="RND-6_FAMILY-2083";Tend="1720";Tstart="966";shortTE="F";uid="06e23cf8-8002-44e1-8037-0b769c2b0c46"
CM022874.1	RepeatMasker	SINE/MIR	42254900	42255167	942	+	.	ID="RND-1_FAMILY-44";Tend="1166";Tstart="875";shortTE="F";uid="cbe3ca96-19b4-4317-ab2b-3837a533ec9c"
CM022874.1	RepeatMasker	Unknown	292920	293026	530	+	.	ID="RND-5_FAMILY-650";Tend="1164";Tstart="1059";shortTE="F";uid="490e1b3a-db17-4192-9af0-9d9ebf1ae7d5"
CM022874.1	RepeatMasker	DNA/TcMar-Tc1	51463	51641	1550	+	.	ID="RND-4_FAMILY-761";Tend="1852";Tstart="1675";shortTE="F";uid="3212bd24-ad6a-4bdb-b038-92e2e4d55533"
CM022874.1	RepeatMasker	Unknown	19283558	19283791	1454	+	.	ID="RND-1_FAMILY-835";Tend="1042";Tstart="775";shortTE="F";uid="11b4f30d-7bcb-4e21-a151-7701a6161f12"
CM022874.1	RepeatMasker	Unknown	46716815	46716937	550	+	.	ID="RND-5_FAMILY-197";Tend="1385";Tstart="1261";shortTE="F";uid="03198f2e-9657-4aba-b944-b764639e7a51"
CM022874.1	RepeatMasker	SINE/tRNA-RTE	37569885	37570085	1458	+	.	ID="RND-1_FAMILY-87";Tend="1096";Tstart="892";shortTE="F";uid="fe2b3105-1741-4e03-a02b-a178c204d1b1"
CM022874.1	RepeatMasker	LINE/CR1	8410436	8410779	2758	+	.	ID="RND-6_FAMILY-13591";Tend="1440";Tstart="1097";shortTE="F";uid="63c56fff-a208-4419-9569-ca253b461a2a"
CM022874.1	RepeatMasker	LINE/Penelope	6327512	6327626	540	+	.	ID="RND-6_FAMILY-1806";Tend="1558";Tstart="1436";shortTE="F";uid="012178cf-11a0-4dc4-8009-b5e8b0a1b5cc"
CM022874.1	RepeatMasker	Unknown	41810901	41811050	838	+	.	ID="RND-1_FAMILY-11";Tend="1361";Tstart="1212";shortTE="F";uid="9d7ce8fe-ea26-49a1-9c9c-955f9482c7fc"
CM022874.1	RepeatMasker	Unknown	12672556	12673007	3080	+	.	ID="RND-1_FAMILY-203";Tend="1186";Tstart="735";shortTE="F";uid="8b53b322-73a3-4539-83e6-eb775b74284f"
CM022874.1	RepeatMasker	Unknown	38891323	38891550	1086	+	.	ID="RND-6_FAMILY-4111";Tend="1341";Tstart="1077";shortTE="F";uid="2244d3c7-3c5f-43b6-9e9d-b3ea0dbe1a62"
CM022874.1	RepeatMasker	RC/Helitron	12127480	12127607	532	+	.	ID="RND-1_FAMILY-6";Tend="1111";Tstart="1006";shortTE="F";uid="e0334091-ee3b-49bb-8144-1ee47dcd43df"
CM022874.1	RepeatMasker	Unknown	6997481	6998435	2256	+	.	ID="RND-5_FAMILY-277";Tend="1627";Tstart="688";shortTE="F";uid="5cfc94b9-e868-4479-b88a-92c056d6d356"
CM022874.1	RepeatMasker	SINE/MIR	12423085	12423389	1873	+	.	ID="RND-1_FAMILY-44";Tend="1183";Tstart="873";shortTE="F";uid="3fa17f35-a894-4702-95a6-c82bad166a0b"
CM022874.1	RepeatMasker	Unknown	17963193	17963567	2521	+	.	ID="RND-1_FAMILY-191";Tend="2086";Tstart="1705";shortTE="F";uid="c1198d1c-6be0-4399-b883-8a3671584821"
CM022874.1	RepeatMasker	Unknown	44606784	44607111	2447	+	.	ID="RND-1_FAMILY-96";Tend="1288";Tstart="950";shortTE="F";uid="fbfdd08c-6da7-4718-9900-eb1b94d578b7"
CM022874.1	RepeatMasker	Satellite	49086510	49086789	2154	+	.	ID="RND-5_FAMILY-399";Tend="1213";Tstart="935";shortTE="F";uid="b270204d-8313-4b51-8b8e-b7a97f5fb170"
CM022874.1	RepeatMasker	Unknown	29918693	29918956	951	+	.	ID="RND-6_FAMILY-713";Tend="1206";Tstart="813";shortTE="F";uid="193f5b40-62ad-43ba-9d0a-53a5106d694d"
CM022874.1	RepeatMasker	RC/Helitron	13889690	13889836	760	+	.	ID="RND-4_FAMILY-269";Tend="1222";Tstart="1070";shortTE="F";uid="533d2f23-f597-4bac-9693-9554b560efcc"
CM022874.1	RepeatMasker	SINE/tRNA-RTE	23404429	23404748	2523	+	.	ID="RND-1_FAMILY-29";Tend="1117";Tstart="803";shortTE="F";uid="a5687877-cdcc-413a-844f-e1dab3abb5d9"
CM022874.1	RepeatMasker	RC/Helitron	28092589	28092780	1625	+	.	ID="RND-6_FAMILY-6185";Tend="1045";Tstart="854";shortTE="F";uid="e53ef691-6076-4ccb-9513-963719d7730e"
CM022874.1	RepeatMasker	RC/Helitron	16372027	16372232	1223	+	.	ID="RND-4_FAMILY-269";Tend="1222";Tstart="991";shortTE="F";uid="20cb6fa8-5515-4f9f-8828-bb9655e5dcc0"
CM022874.1	RepeatMasker	SINE/tRNA-RTE	48219234	48219336	758	+	.	ID="RND-6_FAMILY-1330";Tend="1113";Tstart="1011";shortTE="F";uid="0f4854b6-4e9d-4675-8a51-82991161f319"
CM022874.1	RepeatMasker	Unknown	37701763	37701928	511	+	.	ID="RND-1_FAMILY-122";Tend="1137";Tstart="946";shortTE="F";uid="ff3d7611-bc6d-4b0f-813d-3e75c7a330fa"
CM022874.1	RepeatMasker	Satellite	35444366	35444493	991	+	.	ID="RND-6_FAMILY-577";Tend="1302";Tstart="1180";shortTE="F";uid="1c739b3d-23be-47bc-92a6-977acc7e76c8"
CM022874.1	RepeatMasker	Unknown	4529513	4530552	3778	+	.	ID="RND-6_FAMILY-6037";Tend="1877";Tstart="759";shortTE="F";uid="d7a3d4cb-6123-425f-9a4d-1f2c1ec81443"
CM022874.1	RepeatMasker	DNA/CMC-Chapaev-3	28500059	28500453	1323	+	.	ID="RND-6_FAMILY-672";TEgroup="ctg_1%7CRND-6_FAMILY-672%7C4";Tend="1408";Tstart="891";shortTE="F";uid="595682d2-e2f8-47d0-b75d-8d359503aa20"
CM022874.1	RepeatMasker	Unknown	27728298	27728874	1426	+	.	ID="RND-3_FAMILY-183";Tend="1465";Tstart="768";shortTE="F";uid="0d30de23-2a7f-4e6e-8e3a-e2bf12d0525d"
CM022874.1	RepeatMasker	Unknown	27146741	27146890	5093	+	.	ID="RND-1_FAMILY-463";Tend="1610";Tstart="664";shortTE="F";uid="b3e7442a-7989-4981-a559-6f0e514f845f"
CM022874.1	RepeatMasker	DNA/TcMar-Tc1	30025732	30026522	5089	+	.	ID="RND-5_FAMILY-701";Tend="1763";Tstart="989";shortTE="F";uid="f85f651b-4966-41de-b85c-1a7e00d343c0"
CM022874.1	RepeatMasker	DNA/P	38759096	38759232	888	+	.	ID="RND-5_FAMILY-2630";Tend="276";Tstart="140";shortTE="F";uid="4e8fb0dc-c01d-4279-be4c-150d3653203b"
CM022874.1	RepeatMasker	Unknown	35590659	35590837	430	+	.	ID="RND-1_FAMILY-11";Tend="1101";Tstart="998";shortTE="F";uid="6eec1741-e8b6-4e0f-a38f-2dfacd07f352"
CM022874.1	RepeatMasker	DNA/Maverick	19581508	19581656	1055	+	.	ID="RND-1_FAMILY-33";Tend="2169";Tstart="2000";shortTE="F";uid="640f3eba-353e-425c-bbad-03a867376cab"
CM022874.1	RepeatMasker	Unknown	21964207	21964331	651	+	.	ID="RND-6_FAMILY-9040";Tend="1339";Tstart="1214";shortTE="F";uid="c0c8d6b2-9a9f-4467-9b28-d6e98f584394"
CM022874.1	RepeatMasker	Unknown	44048479	44048607	411	+	.	ID="RND-4_FAMILY-560";Tend="976";Tstart="847";shortTE="F";uid="943376eb-3fad-4eb6-9139-30ed60076d54"
CM022874.1	RepeatMasker	Satellite	8662959	8663214	1715	+	.	ID="RND-6_FAMILY-577";Tend="1019";Tstart="755";shortTE="F";uid="73861156-6955-4666-bb7d-fe0989611aef"
CM022874.1	RepeatMasker	Unknown	21872209	21872414	1821	+	.	ID="RND-6_FAMILY-13993";Tend="502";Tstart="297";shortTE="F";uid="34c31aff-515b-497d-9159-27f99cff6db0"
CM022874.1	RepeatMasker	DNA/CMC-Chapaev-3	45602273	45602544	1001	+	.	ID="RND-6_FAMILY-11180";Tend="2075";Tstart="1774";shortTE="F";uid="5383eafb-63b0-4c66-a883-7ef9f8e9ccac"
CM022874.1	RepeatMasker	Unknown	31053662	31053806	961	+	.	ID="RND-6_FAMILY-11688";Tend="938";Tstart="789";shortTE="F";uid="b41ba10f-ad73-49a8-a0a7-97fe35b693df"
CM022874.1	RepeatMasker	LINE/RTE-BovB	49822298	49822558	893	+	.	ID="RND-6_FAMILY-380";Tend="1158";Tstart="879";shortTE="F";uid="d4abd562-2224-49f9-a754-c384cf5b8e21"
CM022874.1	RepeatMasker	LINE/RTE-BovB	23993894	23994095	453	+	.	ID="RND-6_FAMILY-380";Tend="1196";Tstart="986";shortTE="F";uid="004743b6-a978-404d-b8e4-b846bb2351a6"
CM022874.1	RepeatMasker	Unknown	25349077	25349394	767	+	.	ID="RND-6_FAMILY-9040";Tend="1320";Tstart="1036";shortTE="F";uid="bb7f7a2d-080b-4a20-b563-d453e1281fd1"
CM022874.1	RepeatMasker	RC/Helitron	16359935	16360261	1585	+	.	ID="RND-1_FAMILY-35";Tend="1248";Tstart="877";shortTE="F";uid="abc26ea2-960a-4bf5-bdf1-3e0e3c173865"
CM022874.1	RepeatMasker	RC/Helitron	6615381	6615641	1922	+	.	ID="RND-1_FAMILY-270";Tend="1185";Tstart="911";shortTE="F";uid="0345e3b0-a0a9-4a9c-8a4d-c2d1a2e048fc"
CM022874.1	RepeatMasker	Unknown	37500794	37501002	1046	+	.	ID="RND-2_FAMILY-22";Tend="1168";Tstart="956";shortTE="F";uid="fa7521c5-9124-4045-88ec-59503b22bab7"
CM022874.1	RepeatMasker	Unknown	4402804	4402988	1153	+	.	ID="RND-6_FAMILY-2460";Tend="1067";Tstart="853";shortTE="F";uid="cccbab50-0467-424b-89ae-10d3616b5e93"
CM022874.1	RepeatMasker	DNA/TcMar-Tc1	35778644	35779078	2803	+	.	ID="RND-4_FAMILY-404";Tend="1451";Tstart="1000";shortTE="F";uid="954f9e54-f2c5-415a-b544-a55b53333d45"
CM022874.1	RepeatMasker	SINE/tRNA-V	38568068	38568487	3302	+	.	ID="RND-1_FAMILY-671";Tend="1395";Tstart="950";shortTE="F";uid="b927d3b9-99d6-464e-bbdb-084c8e64f70c"
CM022874.1	RepeatMasker	RC/Helitron	39093020	39093134	493	+	.	ID="RND-6_FAMILY-17586";Tend="2223";Tstart="2106";shortTE="F";uid="084f6465-885f-4bcd-88a1-9542eac142dc"
CM022874.1	RepeatMasker	RC/Helitron	47408212	47408312	496	+	.	ID="RND-5_FAMILY-848";Tend="1598";Tstart="1474";shortTE="F";uid="293fd836-b1ea-45e1-a72a-c1d261ca6b93"
CM022874.1	RepeatMasker	LINE/L2	25272577	25272878	2389	+	.	ID="RND-6_FAMILY-9545";Tend="1665";Tstart="1366";shortTE="F";uid="abe687d7-7ccf-4eef-9431-ef9795cfd14f"
CM022874.1	RepeatMasker	Unknown	107947	108100	850	+	.	ID="RND-6_FAMILY-2460";Tend="1011";Tstart="859";shortTE="F";uid="d5472251-34fd-4667-829a-f5d3e6928a11"
CM022874.1	RepeatMasker	LINE/Penelope	5178843	5178946	406	+	.	ID="RND-5_FAMILY-5224";Tend="1332";Tstart="1232";shortTE="F";uid="df24ed90-2749-49e4-bceb-9b9f3afee44f"
CM022874.1	RepeatMasker	RC/Helitron	1110884	1111468	923	+	.	ID="RND-6_FAMILY-2083";Tend="1551";Tstart="998";shortTE="F";uid="d5681f6b-70f2-4450-bd4c-95f96c444003"
CM022874.1	RepeatMasker	LINE/Penelope	46718960	46719286	886	+	.	ID="RND-1_FAMILY-304";TEgroup="ctg_1%7CRND-1_FAMILY-304%7C18";Tend="1531";Tstart="1320";shortTE="F";uid="743cfc95-0845-43f8-a22d-5a125a160018"
CM022874.1	RepeatMasker	Unknown	3233474	3233654	560	+	.	ID="RND-1_FAMILY-49";Tend="1128";Tstart="966";shortTE="F";uid="54013989-bd76-48df-b93b-62a6e18885ea"
CM022874.1	RepeatMasker	Unknown	42467647	42467858	781	+	.	ID="RND-1_FAMILY-49";Tend="1203";Tstart="964";shortTE="F";uid="17b16d8f-a621-473f-a217-d9793ed1d2e7"
CM022874.1	RepeatMasker	Unknown	28666386	28666605	1538	+	.	ID="RND-6_FAMILY-232";Tend="961";Tstart="749";shortTE="F";uid="668b065c-a204-43dd-95c3-ebcec9a497fe"
CM022874.1	RepeatMasker	Unknown	19525571	19526673	5832	+	.	ID="RND-1_FAMILY-55";Tend="1535";Tstart="454";shortTE="F";uid="47de5dc0-61b6-4ca3-97ae-13a6ec6fd579"
CM022874.1	RepeatMasker	RC/Helitron	2747680	2748113	1530	+	.	ID="RND-6_FAMILY-317";TEgroup="ctg_1%7CRND-6_FAMILY-317%7C2";Tend="1158";Tstart="923";shortTE="F";uid="8c4e0684-d4ec-4528-b44c-d8ec8bd6e2b0"
CM022874.1	RepeatMasker	LINE/Penelope	9149284	9149531	630	+	.	ID="RND-6_FAMILY-3156";Tend="1141";Tstart="943";shortTE="F";uid="d419e926-7c38-4d75-9542-98fbf3f558f7"
CM022874.1	RepeatMasker	LINE/I	6739739	6739975	839	+	.	ID="RND-5_FAMILY-2107";Tend="1160";Tstart="916";shortTE="F";uid="96915201-74b4-4df8-9520-45afed91b7b9"
CM022874.1	RepeatMasker	Unknown	47588469	47589082	2935	+	.	ID="RND-6_FAMILY-3656";Tend="1560";Tstart="921";shortTE="F";uid="b61cef82-1afb-43a0-a90d-e7c18a70b48e"
CM022874.1	RepeatMasker	Unknown	29626307	29627270	9087	+	.	ID="RND-1_FAMILY-189";Tend="1926";Tstart="560";shortTE="F";uid="908dc1c3-bf4f-4df0-94f8-0c3ccda2856c"
CM022874.1	RepeatMasker	SINE/tRNA-RTE	42194075	42194247	963	+	.	ID="RND-6_FAMILY-11569";Tend="1109";Tstart="939";shortTE="F";uid="100dafd6-c1c3-40be-a0a4-fe8de19f97f0"
CM022874.1	RepeatMasker	Unknown	3681210	3681329	1007	+	.	ID="RND-1_FAMILY-472";Tend="1050";Tstart="931";shortTE="F";uid="1ce9c15b-f8c4-4a81-a687-47cf45deddf6"
CM022874.1	RepeatMasker	LINE/Dong-R4	38893392	38893839	445	+	.	ID="RND-6_FAMILY-7679";TEgroup="ctg_1%7CRND-6_FAMILY-7679%7C1";Tend="1175";Tstart="730";shortTE="F";uid="61d4cd9d-e0b2-4342-a9cc-c2c9bc3cb2b7"
CM022874.1	RepeatMasker	RC/Helitron	26304266	26304568	2404	+	.	ID="RND-1_FAMILY-50";Tend="1189";Tstart="876";shortTE="F";uid="637a377a-141a-4436-8999-e3d12b3b41e3"
CM022874.1	RepeatMasker	Unknown	15836069	15836246	960	+	.	ID="RND-2_FAMILY-22";Tend="1139";Tstart="956";shortTE="F";uid="a886f8c6-1635-4549-b893-ae1cc2a1eebf"
CM022874.1	RepeatMasker	Unknown	29144106	29144282	1404	+	.	ID="RND-1_FAMILY-138";Tend="971";Tstart="793";shortTE="F";uid="e91bf9ad-8d18-4101-9a08-73cdfa8d709f"
CM022874.1	RepeatMasker	LTR/ERV1	39104734	39104961	1722	+	.	ID="RND-1_FAMILY-268";Tend="1089";Tstart="863";shortTE="F";uid="1655d54c-3537-40b9-85af-fd50bb3c76a1"
CM022874.1	RepeatMasker	DNA/hAT-Charlie	25590698	25590802	890	+	.	ID="RND-1_FAMILY-582";Tend="1058";Tstart="954";shortTE="F";uid="6b5a9fc2-f92b-43ac-94c3-03d0d9636c6f"
CM022874.1	RepeatMasker	DNA/hAT-Charlie	48349740	48349939	970	+	.	ID="RND-2_FAMILY-110";TEgroup="ctg_1%7CRND-2_FAMILY-110%7C49";Tend="1249";Tstart="932";shortTE="F";uid="ac56ccdc-bd63-4b60-81d4-f69aacaf57bb"
CM022874.1	RepeatMasker	Unknown	20918431	20918850	3171	+	.	ID="RND-5_FAMILY-832";Tend="1381";Tstart="753";shortTE="F";uid="00a74145-b50c-45ba-9c92-89bef14a41cb"
CM022874.1	RepeatMasker	RC/Helitron	5573287	5574003	5380	+	.	ID="RND-6_FAMILY-671";Tend="2278";Tstart="1553";shortTE="F";uid="ccea6b6c-2d2b-4af0-94eb-49ada73c5cac"
CM022874.1	RepeatMasker	Unknown	2386936	2387116	1142	+	.	ID="RND-3_FAMILY-254";Tend="1092";Tstart="918";shortTE="F";uid="be55dd91-fb99-4137-97ad-adce5d8cd433"
CM022874.1	RepeatMasker	LINE/RTE-BovB	49707280	49707441	991	+	.	ID="RND-6_FAMILY-380";Tend="1099";Tstart="939";shortTE="F";uid="70bce6c6-4830-45c2-943c-2f98b3683472"
CM022874.1	RepeatMasker	Unknown	35040445	35040907	943	+	.	ID="RND-2_FAMILY-87";TEgroup="ctg_1%7CRND-2_FAMILY-87%7C8";Tend="1313";Tstart="942";shortTE="F";uid="95393466-7ea9-4824-b900-1aa183a6e611"
CM022874.1	RepeatMasker	LINE/R2	18218435	18218573	498	+	.	ID="RND-1_FAMILY-868";Tend="1345";Tstart="1189";shortTE="F";uid="ae15fde7-703b-420c-8cb4-a2eae4d34c33"
CM022874.1	RepeatMasker	RC/Helitron	25697517	25698712	8107	+	.	ID="RND-1_FAMILY-324";Tend="2990";Tstart="1836";shortTE="F";uid="2fa1470d-56a2-4787-abfd-0dc380790ebf"
CM022874.1	RepeatMasker	Unknown	38848517	38848969	2323	+	.	ID="RND-4_FAMILY-737";Tend="2158";Tstart="1635";shortTE="F";uid="9b300781-7594-45e4-b9ca-fe8416372b7b"
CM022874.1	RepeatMasker	Satellite	48996496	48997335	963	+	.	ID="RND-6_FAMILY-46";Tend="821";Tstart="1";shortTE="F";uid="b40516bb-264a-4871-9b05-3f2facb4804b"
CM022874.1	RepeatMasker	Unknown	21470752	21470981	888	+	.	ID="RND-6_FAMILY-7290";Tend="1419";Tstart="1164";shortTE="F";uid="a6649f14-24d1-4505-97d3-3df784f3794d"
CM022874.1	RepeatMasker	Unknown	51687520	51687844	1610	+	.	ID="RND-1_FAMILY-375";Tend="1597";Tstart="1220";shortTE="F";uid="5c9cc622-cbf4-42d5-8bad-5c8de9b5664a"
CM022874.1	RepeatMasker	Unknown	12453957	12454142	1377	+	.	ID="RND-4_FAMILY-734";Tend="902";Tstart="725";shortTE="F";uid="7548b269-fac4-434b-8615-02e93470a4e8"
CM022874.1	RepeatMasker	Unknown	52187806	52188013	579	+	.	ID="RND-6_FAMILY-370";Tend="2005";Tstart="1794";shortTE="F";uid="20a4d254-d085-4363-b050-510bfab19786"
CM022874.1	RepeatMasker	SINE/tRNA-RTE	3696974	3697232	1631	+	.	ID="RND-1_FAMILY-48";Tend="1145";Tstart="887";shortTE="F";uid="a64a66de-76a9-4e2b-8118-45979c84caef"
CM022874.1	RepeatMasker	DNA/TcMar-Tc1	48440312	48440585	1729	+	.	ID="RND-5_FAMILY-623";Tend="1495";Tstart="1227";shortTE="F";uid="570e9cfc-c8e4-4f00-b955-5bbdb796cade"
CM022874.1	RepeatMasker	RC/Helitron	50950138	50950319	1498	+	.	ID="RND-6_FAMILY-2083";Tend="1713";Tstart="1532";shortTE="F";uid="03c46529-e296-4a6c-b3d8-6fcec20bed19"
CM022874.1	RepeatMasker	Unknown	50198116	50198276	749	+	.	ID="RND-6_FAMILY-3995";Tend="1232";Tstart="1082";shortTE="F";uid="c63e6940-58e3-4c53-8ea2-d02a5d911d23"
CM022874.1	RepeatMasker	DNA/TcMar-Tc1	52001189	52001526	782	+	.	ID="RND-5_FAMILY-701";TEgroup="ctg_1%7CRND-5_FAMILY-701%7C27";Tend="1446";Tstart="975";shortTE="T";uid="83275940-79b6-4cdf-8156-40fcd8d87beb"
CM022874.1	RepeatMasker	RC/Helitron	13498360	13498575	687	+	.	ID="RND-5_FAMILY-688";Tend="1698";Tstart="1471";shortTE="F";uid="2ccf92e5-9c6f-4065-9497-d232cacbc6cd"
CM022874.1	RepeatMasker	LINE/RTE-BovB	42940561	42940692	431	+	.	ID="RND-4_FAMILY-310";Tend="1458";Tstart="1318";shortTE="F";uid="f4b30d23-1a9c-412e-9d4f-6b4339e8c252"
CM022874.1	RepeatMasker	Unknown	42006723	42006864	694	+	.	ID="RND-1_FAMILY-109";Tend="1672";Tstart="1527";shortTE="F";uid="bf3b2884-16c7-41b8-a388-541938e06ec3"
CM022874.1	RepeatMasker	Unknown	25442525	25442629	551	+	.	ID="RND-6_FAMILY-12649";Tend="1166";Tstart="1060";shortTE="F";uid="7284b6ba-4a20-4828-a4a5-8486ed5cf92f"
CM022874.1	RepeatMasker	Unknown	46451089	46451245	759	+	.	ID="RND-1_FAMILY-89";Tend="1434";Tstart="1275";shortTE="F";uid="e334f207-1133-44b4-9491-7035b9b56191"
CM022874.1	RepeatMasker	Unknown	11381335	11381702	904	+	.	ID="RND-4_FAMILY-560";TEgroup="ctg_1%7CRND-4_FAMILY-560%7C8";Tend="1336";Tstart="847";shortTE="F";uid="def73683-c44b-436a-a1bb-7d781a259941"
CM022874.1	RepeatMasker	Unknown	52005550	52006139	4172	+	.	ID="RND-1_FAMILY-49";Tend="1558";Tstart="964";shortTE="F";uid="57859c34-f632-4ea2-a520-5870421341d9"
CM022874.1	RepeatMasker	LINE/Penelope	9060940	9061072	604	+	.	ID="RND-6_FAMILY-1169";Tend="688";Tstart="556";shortTE="F";uid="f17e83da-ef39-4ca2-80e6-fece404f1342"
CM022874.1	RepeatMasker	DNA/TcMar-Tc1	821386	821491	768	+	.	ID="RND-1_FAMILY-114";Tend="736";Tstart="629";shortTE="F";uid="f353d48c-bd04-44b5-bf63-e73cb37c1352"
CM022874.1	RepeatMasker	Unknown	43364733	43364911	1194	+	.	ID="RND-6_FAMILY-8794";Tend="1080";Tstart="871";shortTE="F";uid="5c79fcca-c7aa-41be-9ca7-6f18dffeabec"
CM022874.1	RepeatMasker	DNA/hAT-Charlie	39580368	39580520	413	+	.	ID="RND-6_FAMILY-2166";Tend="1402";Tstart="1251";shortTE="F";uid="bd659678-8d46-40d2-ac72-1229242d94dd"
CM022874.1	RepeatMasker	SINE/MIR	5912931	5913194	1208	+	.	ID="RND-1_FAMILY-44";Tend="1188";Tstart="860";shortTE="F";uid="8072be3c-1372-4d33-9ff7-e4d0fe0d7df0"
CM022874.1	RepeatMasker	Unknown	48569417	48569841	2840	+	.	ID="RND-1_FAMILY-342";Tend="1301";Tstart="876";shortTE="F";uid="2846803c-f517-4ad4-ab80-cfb3d3f89808"
CM022874.1	RepeatMasker	RC/Helitron	20191319	20191683	1757	+	.	ID="RND-4_FAMILY-77";Tend="2309";Tstart="1890";shortTE="F";uid="fc03abf0-674f-4a9b-a44b-294af5223e35"
CM022874.1	RepeatMasker	LINE/RTE-BovB	49310384	49310535	615	+	.	ID="RND-1_FAMILY-30";Tend="1056";Tstart="895";shortTE="F";uid="f9b115c3-5c0e-442b-bf24-0a571863cf16"
CM022874.1	RepeatMasker	Unknown	23903379	23903944	1956	+	.	ID="RND-1_FAMILY-191";Tend="1998";Tstart="1434";shortTE="F";uid="0ee9264c-e72c-4e93-ad41-3ea8ec73490e"
CM022874.1	RepeatMasker	Unknown	34656054	34656307	1634	+	.	ID="RND-6_FAMILY-7290";Tend="1410";Tstart="1165";shortTE="F";uid="e6d01663-3e8a-4da6-9ab2-63e317fb44a6"
CM022874.1	RepeatMasker	LTR/Gypsy	16209751	16209874	450	+	.	ID="RND-6_FAMILY-8386";Tend="2447";Tstart="2322";shortTE="F";uid="c3e17ce8-4003-44a2-9bad-99e74fe0b12b"
CM022874.1	RepeatMasker	Unknown	8684023	8684145	558	+	.	ID="RND-1_FAMILY-140";Tend="798";Tstart="679";shortTE="F";uid="53b166d0-e4a6-4eea-a483-e11c7b5bdead"
CM022874.1	RepeatMasker	Unknown	29719799	29719899	525	+	.	ID="RND-5_FAMILY-277";Tend="821";Tstart="704";shortTE="F";uid="f02737de-5c21-4c74-834f-548bc5544a0a"
CM022874.1	RepeatMasker	Unknown	11399519	11399873	1859	+	.	ID="RND-1_FAMILY-49";Tend="1493";Tstart="1127";shortTE="F";uid="7c572a46-4130-466e-a3aa-41cdf0f2734f"
CM022874.1	RepeatMasker	Unknown	5811768	5812247	3097	+	.	ID="RND-5_FAMILY-2348";Tend="1427";Tstart="943";shortTE="F";uid="d057f9c0-dcbe-49a6-9979-e642637ccf5e"
CM022874.1	RepeatMasker	DNA/TcMar-Tc1	30453582	30453743	412	+	.	ID="RND-6_FAMILY-783";Tend="946";Tstart="769";shortTE="F";uid="a324e1d4-fd56-4a41-8558-6ee7922c6bad"
CM022874.1	RepeatMasker	Unknown	22975210	22975329	570	+	.	ID="RND-1_FAMILY-256";Tend="1265";Tstart="1131";shortTE="F";uid="d61b30a0-ab4f-4862-ab14-0931ca7fcd3c"
CM022874.1	RepeatMasker	Unknown	5507082	5507528	1053	+	.	ID="RND-1_FAMILY-624";Tend="1402";Tstart="906";shortTE="F";uid="a7dd66b2-8499-4599-a47e-ab4df2dff8ff"
CM022874.1	RepeatMasker	DNA/hAT-hATx	40417926	40418127	523	+	.	ID="RND-6_FAMILY-7630";Tend="950";Tstart="752";shortTE="F";uid="0733809a-5376-4cb9-8e0e-2b026411b026"
CM022874.1	RepeatMasker	Unknown	9955036	9955307	2081	+	.	ID="RND-6_FAMILY-7290";Tend="1423";Tstart="1166";shortTE="F";uid="9731aeab-e3ae-44d2-9b7b-84a4e8316457"
CM022874.1	RepeatMasker	DNA/TcMar-Tc1	11613632	11613754	450	+	.	ID="RND-1_FAMILY-19";Tend="1909";Tstart="1790";shortTE="F";uid="2680abbe-165e-48ad-b60f-0ad82403e9dc"
CM022874.1	RepeatMasker	DNA/CMC-Chapaev-3	6304518	6304984	3728	+	.	ID="RND-1_FAMILY-68";Tend="1409";Tstart="917";shortTE="F";uid="8768191b-895b-4bbc-906a-d7fb55911545"
CM022874.1	RepeatMasker	DNA/hAT-Charlie	13820296	13820436	911	+	.	ID="RND-5_FAMILY-565";Tend="1341";Tstart="1202";shortTE="F";uid="b258112b-3327-4271-aad4-3c651f27b8bf"
CM022874.1	RepeatMasker	Unknown	20504348	20504471	434	+	.	ID="RND-4_FAMILY-878";Tend="732";Tstart="638";shortTE="F";uid="75b807d2-f597-4ae4-835d-72cb4c4d0c23"
CM022874.1	RepeatMasker	Unknown	7294754	7294873	884	+	.	ID="RND-4_FAMILY-560";Tend="1528";Tstart="1409";shortTE="F";uid="fd31caf7-6efc-4893-99dd-566b70fd8822"
CM022874.1	RepeatMasker	SINE/tRNA-RTE	42319699	42319972	1099	+	.	ID="RND-1_FAMILY-48";Tend="1183";Tstart="926";shortTE="F";uid="cdb85009-f85f-4ba3-a5a7-4233ebd69aa7"
CM022874.1	RepeatMasker	LINE/R1-LOA	42516957	42517245	452	+	.	ID="RND-4_FAMILY-994";TEgroup="ctg_1%7CRND-4_FAMILY-994%7C1";Tend="1323";Tstart="1226";shortTE="F";uid="a86e6f40-1fd5-41ec-bdaa-9efbaf1fa0ff"
CM022874.1	RepeatMasker	Unknown	40977507	40977987	2943	+	.	ID="RND-6_FAMILY-582";Tend="1237";Tstart="769";shortTE="F";uid="0d50bcfd-a1bf-44a1-b716-8a9996ec6a75"
CM022874.1	RepeatMasker	DNA/hAT-Charlie	19705005	19705151	608	+	.	ID="RND-6_FAMILY-2166";Tend="1548";Tstart="1395";shortTE="F";uid="feb13ac8-f197-48f3-97ec-3bd5a3f5573d"
CM022874.1	RepeatMasker	Unknown	657138	657384	1835	+	.	ID="RND-6_FAMILY-7290";Tend="1404";Tstart="1153";shortTE="F";uid="006cd1cc-9832-4c35-9915-af73eab48cce"
CM022874.1	RepeatMasker	DNA/hAT-Tip100	39931065	39931278	1125	+	.	ID="RND-5_FAMILY-697";Tend="1092";Tstart="885";shortTE="F";uid="be048b15-e467-437f-8b99-f472a7a3228b"
CM022874.1	RepeatMasker	DNA/TcMar-Tc1	49125788	49126072	2255	+	.	ID="RND-1_FAMILY-961";Tend="1763";Tstart="1479";shortTE="F";uid="e8243fd8-186c-41d6-97b6-047f541f033f"
CM022874.1	RepeatMasker	Unknown	43825851	43826353	1404	+	.	ID="RND-3_FAMILY-254";Tend="1231";Tstart="932";shortTE="F";uid="0e5312e2-280d-402a-922b-c626be631be7"
CM022874.1	RepeatMasker	Unknown	39341683	39342062	1058	+	.	ID="RND-3_FAMILY-183";Tend="1239";Tstart="768";shortTE="F";uid="79cc6acf-9cf1-4c62-bcb2-1046a819fefc"
CM022874.1	RepeatMasker	LINE/R2	45957832	45958240	2790	+	.	ID="RND-1_FAMILY-868";Tend="1361";Tstart="954";shortTE="F";uid="bf2bdb14-0539-48b7-9318-55ab27153dc7"
CM022874.1	RepeatMasker	DNA/TcMar-Tc1	43004974	43005648	5620	+	.	ID="RND-5_FAMILY-2403";Tend="1600";Tstart="927";shortTE="F";uid="81f6e970-32be-47a0-94d9-27d9611fdca2"
CM022874.1	RepeatMasker	LINE/I-Jockey	5111044	5111566	4034	+	.	ID="RND-5_FAMILY-2007";Tend="1679";Tstart="1142";shortTE="F";uid="af670b71-71d0-4eff-bb0a-be1a1550f713"
CM022874.1	RepeatMasker	Unknown	50777153	50777278	480	+	.	ID="RND-1_FAMILY-348";Tend="737";Tstart="559";shortTE="F";uid="b378fb2a-654a-4434-a627-a02a966adba3"
CM022874.1	RepeatMasker	Unknown	51708514	51709142	4144	+	.	ID="RND-1_FAMILY-49";Tend="1632";Tstart="962";shortTE="F";uid="4085393f-3cc7-4bb1-b600-a2961037dac3"
CM022874.1	RepeatMasker	DNA/hAT-Tip100	30394987	30396002	6253	+	.	ID="RND-1_FAMILY-809";Tend="1591";Tstart="544";shortTE="F";uid="7aba2dea-add7-421b-942d-eb98c4a5fd7a"
CM022874.1	RepeatMasker	Unknown	32434019	32434223	1115	+	.	ID="RND-1_FAMILY-203";Tend="940";Tstart="737";shortTE="F";uid="d7b99d1f-2039-4a9e-bb17-e5085747f6d5"
CM022874.1	RepeatMasker	Unknown	21327182	21327504	1472	+	.	ID="RND-6_FAMILY-1287";Tend="1067";Tstart="720";shortTE="F";uid="d3c67d2c-e3cf-4932-8331-6c6113ebc862"
CM022874.1	RepeatMasker	DNA/hAT-Charlie	48937243	48937690	2414	+	.	ID="RND-5_FAMILY-565";Tend="1333";Tstart="875";shortTE="F";uid="f051fcb5-efb5-40d7-a672-387b0b88ab42"
CM022874.1	RepeatMasker	RC/Helitron	34850784	34850917	765	+	.	ID="RND-1_FAMILY-984";Tend="1634";Tstart="1538";shortTE="F";uid="9e7c39b7-2d0e-434a-a4c7-a076a3fdcd72"
CM022874.1	RepeatMasker	Unknown	28895919	28896032	539	+	.	ID="RND-5_FAMILY-2473";Tend="1087";Tstart="969";shortTE="F";uid="d678acdb-4a71-4161-920b-9f446fec2026"
CM022874.1	RepeatMasker	Unknown	38607112	38607853	5238	+	.	ID="RND-5_FAMILY-1354";Tend="1706";Tstart="967";shortTE="F";uid="3d684af9-21fb-47a1-929a-d20d2923ce1e"
CM022874.1	RepeatMasker	Unknown	20076953	20077117	1251	+	.	ID="RND-1_FAMILY-116";Tend="1125";Tstart="959";shortTE="F";uid="16b834bb-8486-427b-b93b-6bfa62137c34"
CM022874.1	RepeatMasker	Unknown	27310941	27311813	3609	+	.	ID="RND-1_FAMILY-870";TEgroup="ctg_1%7CRND-1_FAMILY-870%7C1";Tend="1194";Tstart="417";shortTE="F";uid="3f1b1f6c-fcf6-4f96-b9e2-2b90c46da873"
CM022874.1	RepeatMasker	Unknown	12492187	12492327	443	+	.	ID="RND-1_FAMILY-92";Tend="894";Tstart="760";shortTE="F";uid="2665c222-2cc6-4f2f-a62c-f54aaf03a319"
CM022874.1	RepeatMasker	LINE/RTE-RTE	51503590	51503760	520	+	.	ID="RTE-2_MMA";Tend="2834";Tstart="2641";shortTE="F";uid="cddd22ab-0a49-4a63-bd5f-cb63b6be7627"
CM022874.1	RepeatMasker	SINE/5S	14437603	14437924	1514	+	.	ID="RND-5_FAMILY-710";Tend="1150";Tstart="841";shortTE="F";uid="71aa66b5-3422-4961-9e6c-aab796ba6177"
CM022874.1	RepeatMasker	LINE/I	43231802	43231945	727	+	.	ID="RND-6_FAMILY-8245";Tend="1111";Tstart="973";shortTE="F";uid="fef8e3f5-cb58-48c4-b080-77a409049329"
CM022874.1	RepeatMasker	Unknown	42883557	42883689	686	+	.	ID="RND-1_FAMILY-441";Tend="1106";Tstart="955";shortTE="F";uid="bd256145-3d8d-4c89-b86b-7764374a0041"
CM022874.1	RepeatMasker	RC/Helitron	34387482	34387629	526	+	.	ID="HELITRON-N7_PXU";Tend="141";Tstart="4";shortTE="F";uid="bcfa7e77-c13c-49aa-b11d-220e546250a7"
CM022874.1	RepeatMasker	Unknown	18905101	18905212	915	+	.	ID="RND-4_FAMILY-734";Tend="838";Tstart="727";shortTE="F";uid="79c8f14b-c596-4547-ab56-6aafea88b608"
CM022874.1	RepeatMasker	Unknown	25378241	25378447	571	+	.	ID="RND-6_FAMILY-370";Tend="1957";Tstart="1785";shortTE="F";uid="5622389b-8b85-42db-a292-997047d7acc9"
CM022874.1	RepeatMasker	DNA/TcMar-Tc1	4660399	4660613	445	+	.	ID="RND-5_FAMILY-509";Tend="1666";Tstart="1448";shortTE="F";uid="7dbc821d-8322-4acf-a8cc-bedf692eb1cd"
CM022874.1	RepeatMasker	DNA/hAT-Tip100	3716325	3716616	1311	+	.	ID="RND-3_FAMILY-262";Tend="1118";Tstart="813";shortTE="F";uid="01abaeee-5078-41c8-9704-bc70fabd428d"
CM022874.1	RepeatMasker	Unknown	33312883	33313139	593	+	.	ID="RND-5_FAMILY-277";Tend="1626";Tstart="1344";shortTE="F";uid="7d5ce781-adf5-4f95-b4af-b8182b0099e9"
CM022874.1	RepeatMasker	Satellite	45715947	45716200	1618	+	.	ID="RND-6_FAMILY-46";Tend="1494";Tstart="1232";shortTE="F";uid="65974afb-df0b-405c-8298-bca2e04b0432"
CM022874.1	RepeatMasker	Unknown	33520643	33520880	669	+	.	ID="RND-1_FAMILY-422";Tend="1538";Tstart="1110";shortTE="F";uid="70644d21-5f0a-488f-83bb-46c3e89e3080"
CM022874.1	RepeatMasker	Unknown	37872379	37872584	1196	+	.	ID="RND-5_FAMILY-806";Tend="1275";Tstart="1080";shortTE="F";uid="487096ea-a8f6-49f2-9dab-64ac2123f8d7"
CM022874.1	RepeatMasker	SINE/MIR	36443209	36443421	739	+	.	ID="RND-1_FAMILY-44";Tend="1120";Tstart="896";shortTE="F";uid="09d84d67-675d-4b44-a29a-4f32cfbc7e4b"
CM022874.1	RepeatMasker	Unknown	28015128	28015597	929	+	.	ID="RND-1_FAMILY-39";Tend="1639";Tstart="760";shortTE="F";uid="72176cef-874b-4d3c-b89e-d610681b36b0"
CM022874.1	RepeatMasker	SINE/5S	48633339	48633460	1097	+	.	ID="RND-6_FAMILY-1021";Tend="1062";Tstart="941";shortTE="F";uid="0f998728-7f37-4d11-a084-8b5cb6f457d9"
CM022874.1	RepeatMasker	RC/Helitron	51534869	51535397	2867	+	.	ID="RND-1_FAMILY-8";Tend="1386";Tstart="866";shortTE="F";uid="4c49b5be-a264-4c12-a402-28f1e4815b80"
CM022874.1	RepeatMasker	LTR	5487809	5488816	7175	+	.	ID="RND-6_FAMILY-934";Tend="2098";Tstart="1125";shortTE="F";uid="a001a6a5-43d5-433e-990b-dd1799d57898"
CM022874.1	RepeatMasker	RC/Helitron	49560087	49560245	1382	+	.	ID="RND-1_FAMILY-197";Tend="1003";Tstart="845";shortTE="F";uid="f4c6a40c-82fa-432d-840a-266e8ca9469a"
CM022874.1	RepeatMasker	Unknown	7997864	7998012	452	+	.	ID="RND-6_FAMILY-370";Tend="1957";Tstart="1809";shortTE="F";uid="55b0456e-eb7a-4478-8371-20da04fefef8"
CM022874.1	RepeatMasker	LINE/Penelope	33371693	33371795	840	+	.	ID="RND-6_FAMILY-1806";Tend="1610";Tstart="1508";shortTE="F";uid="18e1d597-4c6b-40d7-b94d-fef64d4e8faf"
CM022874.1	RepeatMasker	RC/Helitron	25707246	25707495	1394	+	.	ID="RND-5_FAMILY-289";Tend="315";Tstart="75";shortTE="F";uid="92490984-22f9-4e32-be04-3e171ac4a364"
CM022874.1	RepeatMasker	RC/Helitron	25891374	25891925	3391	+	.	ID="RND-6_FAMILY-2083";Tend="1718";Tstart="1171";shortTE="F";uid="a58ea721-f989-4bc5-931c-c6767120ab09"
CM022874.1	RepeatMasker	RC/Helitron	41751232	41751376	812	+	.	ID="RND-1_FAMILY-234";Tend="2264";Tstart="2088";shortTE="F";uid="0f35ef8e-d73f-4566-b055-580519598de5"
CM022874.1	RepeatMasker	SINE/5S	13069670	13069824	1401	+	.	ID="RND-6_FAMILY-1021";Tend="1199";Tstart="1045";shortTE="F";uid="429773e9-9c4e-46ba-9597-a0d4cbcc62d5"
CM022874.1	RepeatMasker	Unknown	43426026	43426355	1237	+	.	ID="RND-6_FAMILY-3033";Tend="1881";Tstart="1548";shortTE="F";uid="b76b3942-7a45-46b1-88be-0c7e3ae21ffe"
CM022874.1	RepeatMasker	Unknown	30124114	30124331	664	+	.	ID="RND-5_FAMILY-9339";Tend="2447";Tstart="2249";shortTE="F";uid="2d4a67f8-bf18-4d7b-b4af-dbaa0200379e"
CM022874.1	RepeatMasker	Unknown	29849140	29850166	4943	+	.	ID="RND-1_FAMILY-358";TEgroup="ctg_1%7CRND-1_FAMILY-358%7C10";Tend="2706";Tstart="636";shortTE="F";uid="290efba9-e0c0-426d-b26c-5735c821a862"
CM022874.1	RepeatMasker	DNA/TcMar-Tc1	31367445	31367699	889	+	.	ID="RND-6_FAMILY-783";Tend="1246";Tstart="959";shortTE="F";uid="0f2d66ed-0fba-4669-af08-2045ad3eb21a"
CM022874.1	RepeatMasker	Unknown	36796442	36796637	754	+	.	ID="RND-1_FAMILY-99";Tend="1104";Tstart="905";shortTE="F";uid="2fbba177-b1d0-451d-8809-a961c1ad6df8"
CM022874.1	RepeatMasker	Unknown	27894781	27895138	1771	+	.	ID="RND-1_FAMILY-191";Tend="1775";Tstart="1408";shortTE="F";uid="9e7f642b-446e-4a39-bf39-97c33954509c"
CM022874.1	RepeatMasker	Satellite	32060675	32060831	602	+	.	ID="RND-5_FAMILY-399";Tend="1462";Tstart="1078";shortTE="F";uid="8ea531c6-3952-498d-bdf7-e9af7fd60f05"
CM022874.1	RepeatMasker	Unknown	47829803	47830162	1788	+	.	ID="RND-6_FAMILY-446";Tend="1093";Tstart="732";shortTE="F";uid="88e05a1c-d58e-43ec-84ee-c0f0062d6861"
CM022874.1	RepeatMasker	Unknown	44337524	44337748	841	+	.	ID="RND-5_FAMILY-34";TEgroup="ctg_1%7CRND-5_FAMILY-34%7C11";Tend="1124";Tstart="931";shortTE="F";uid="a623e3cd-73fa-42e6-9e89-154007c8c8bb"
CM022874.1	RepeatMasker	DNA/hAT-Tip100	10301091	10301415	1832	+	.	ID="RND-1_FAMILY-217";Tend="1302";Tstart="912";shortTE="F";uid="425deecd-bad5-455b-aa29-6881c24bc2f1"
CM022874.1	RepeatMasker	Unknown	11944117	11944230	445	+	.	ID="RND-1_FAMILY-53";Tend="1033";Tstart="898";shortTE="F";uid="cdb44f9b-eecf-437f-9d95-d539af847105"
CM022874.1	RepeatMasker	Unknown	39074305	39074473	1171	+	.	ID="RND-6_FAMILY-6615";Tend="1069";Tstart="909";shortTE="F";uid="aef442b1-03bf-4480-8f47-1727137240cf"
CM022874.1	RepeatMasker	Unknown	29415311	29415445	544	+	.	ID="RND-4_FAMILY-190";Tend="988";Tstart="854";shortTE="F";uid="adb099f3-1ebf-4d9a-b6b3-1938f711a950"
CM022874.1	RepeatMasker	RC/Helitron	22329493	22329817	2195	+	.	ID="RND-4_FAMILY-2756";Tend="1263";Tstart="917";shortTE="F";uid="697ab372-f27a-4858-9c91-9b404e25666e"
CM022874.1	RepeatMasker	LTR/Gypsy	16586721	16586863	853	+	.	ID="RND-5_FAMILY-5855";Tend="1045";Tstart="898";shortTE="F";uid="84073bc7-ad9c-4431-8097-1d571f2a6455"
CM022874.1	RepeatMasker	DNA/TcMar-Tc1	1990637	1991117	2178	+	.	ID="RND-1_FAMILY-19";Tend="1934";Tstart="1443";shortTE="F";uid="27de9a3e-50ce-419c-9bd8-1afca4a02a5b"
CM022874.1	RepeatMasker	DNA/hAT-Blackjack	6427659	6427862	836	+	.	ID="RND-5_FAMILY-595";Tend="939";Tstart="762";shortTE="F";uid="f851f339-2feb-4625-a083-7e6f154f6410"
CM022874.1	RepeatMasker	DNA/TcMar-Tc1	14306820	14306965	1190	+	.	ID="RND-4_FAMILY-404";Tend="1449";Tstart="1304";shortTE="F";uid="42231439-2ab0-4546-8bfc-c7ca53b29e68"
CM022874.1	RepeatMasker	Unknown	47269640	47270242	4544	+	.	ID="RND-4_FAMILY-2680";Tend="1543";Tstart="941";shortTE="F";uid="4da4181d-6109-425d-84f2-eefc220c3900"
CM022874.1	RepeatMasker	RC/Helitron	37931975	37932218	2076	+	.	ID="RND-6_FAMILY-317";Tend="1164";Tstart="923";shortTE="F";uid="ee2bffe4-71f6-4428-a988-11b997168afe"
CM022874.1	RepeatMasker	Unknown	51925381	51925483	519	+	.	ID="RND-2_FAMILY-22";Tend="1054";Tstart="948";shortTE="F";uid="9d91970e-70db-4c85-b416-04983872a535"
CM022874.1	RepeatMasker	Unknown	2679314	2679515	1230	+	.	ID="RND-6_FAMILY-8794";Tend="1331";Tstart="1102";shortTE="F";uid="d0cdfe94-e392-42d0-8deb-c99fb75b9181"
CM022874.1	RepeatMasker	LINE/CR1	32611043	32611436	1524	+	.	ID="RND-5_FAMILY-435";Tend="1378";Tstart="1040";shortTE="F";uid="6fbbee69-d819-4eae-86ab-d196986886fe"
CM022874.1	RepeatMasker	SINE/tRNA-RTE	47575701	47575983	1386	+	.	ID="RND-1_FAMILY-29";Tend="1097";Tstart="809";shortTE="F";uid="873c7a35-5d29-4b28-ac9e-1a7c2dbee931"
CM022874.1	RepeatMasker	LINE/Penelope	42222892	42223117	1273	+	.	ID="RND-6_FAMILY-236";Tend="1573";Tstart="1350";shortTE="F";uid="ba99c12d-c46f-4434-b643-3122f76489d2"
CM022874.1	RepeatMasker	RC/Helitron	22629005	22629163	1340	+	.	ID="RND-6_FAMILY-5746";Tend="913";Tstart="755";shortTE="F";uid="d8995be3-a386-4d4e-8ce4-7df59a8807b2"
CM022874.1	RepeatMasker	SINE/tRNA-RTE	45092730	45092909	793	+	.	ID="RND-4_FAMILY-384";Tend="1130";Tstart="941";shortTE="F";uid="cc3e63f2-7d70-4ed5-8eef-6026c3ddfb55"
CM022874.1	RepeatMasker	DNA/CMC-Chapaev-3	6986545	6986721	1490	+	.	ID="RND-6_FAMILY-2378";Tend="1300";Tstart="1124";shortTE="F";uid="aeb859f0-bbf5-40da-9f5f-9403e18ae0c6"
CM022874.1	RepeatMasker	Unknown	30473537	30473662	569	+	.	ID="RND-2_FAMILY-22";Tend="1116";Tstart="998";shortTE="F";uid="6bd28291-e9c0-4977-961b-af3fe31bb842"
CM022874.1	RepeatMasker	LINE/CR1	32610879	32610979	567	+	.	ID="RND-5_FAMILY-435";Tend="1156";Tstart="1049";shortTE="F";uid="29c0c7ad-aac1-4892-b23e-3d58f1490513"
CM022874.1	RepeatMasker	Unknown	27366135	27366545	2913	+	.	ID="RND-4_FAMILY-734";Tend="1152";Tstart="752";shortTE="F";uid="19cc219d-b925-4939-9178-52fc1ffe20fd"
CM022874.1	RepeatMasker	Unknown	18205537	18206148	2453	+	.	ID="RND-3_FAMILY-332";Tend="1571";Tstart="930";shortTE="F";uid="141cd467-15ba-4f03-b018-6366772ececa"
CM022874.1	RepeatMasker	SINE/tRNA-RTE	27594160	27594389	1224	+	.	ID="RND-1_FAMILY-65";Tend="1141";Tstart="926";shortTE="F";uid="43b17e18-626a-4305-b347-87baea1aca47"
CM022874.1	RepeatMasker	Unknown	2744530	2744681	882	+	.	ID="RND-4_FAMILY-560";Tend="1009";Tstart="855";shortTE="F";uid="45c47cf3-84f4-4cc4-abc7-949f21d9621d"
CM022874.1	RepeatMasker	RC/Helitron	20301530	20301635	745	+	.	ID="RND-1_FAMILY-31";Tend="1534";Tstart="1429";shortTE="F";uid="79ba53fd-0cb0-4d3c-a869-f99fc91d8f09"
CM022874.1	RepeatMasker	LINE/L2	29834643	29834768	851	+	.	ID="RND-1_FAMILY-904";Tend="1154";Tstart="1030";shortTE="F";uid="5018f5a4-7993-476d-8119-a4264c7ad515"
CM022874.1	RepeatMasker	LINE/I-Jockey	43933713	43934039	926	+	.	ID="RND-4_FAMILY-1457";Tend="1232";Tstart="871";shortTE="F";uid="882bcad7-a92b-4b42-8afc-55d9202cf3a3"
CM022874.1	RepeatMasker	Unknown	5677721	5677922	618	+	.	ID="RND-6_FAMILY-3995";Tend="1345";Tstart="1142";shortTE="F";uid="25d04ac6-8e33-4f90-be04-ab19d4acedc0"
CM022874.1	RepeatMasker	DNA	11633988	11634245	934	+	.	ID="RND-3_FAMILY-44";Tend="1542";Tstart="1244";shortTE="F";uid="9edd0da0-4a37-4c79-b65a-96a3c1e6a7b6"
CM022874.1	RepeatMasker	DNA/hAT-Charlie	5534107	5534442	1147	+	.	ID="rnd-2_family-110";Tend="1220";Tstart="968";shortTE="F";uid="18c5c3f4-7c48-427f-ba80-c49412e219dc"
CM022874.1	RepeatMasker	DNA/TcMar-Tc1	38285921	38286485	4457	+	.	ID="RND-6_FAMILY-514";Tend="1485";Tstart="917";shortTE="F";uid="d9563361-224f-4e83-9de6-912627c918ed"
CM022874.1	RepeatMasker	Unknown	44341595	44341772	1509	+	.	ID="RND-5_FAMILY-34";Tend="1115";Tstart="938";shortTE="F";uid="0f5693e2-8907-4c6e-a910-a42b40fec823"
CM022874.1	RepeatMasker	Unknown	16011391	16011512	680	+	.	ID="RND-6_FAMILY-503";Tend="714";Tstart="588";shortTE="F";uid="7141763c-f78b-4d7a-9981-c704f3c99812"
CM022874.1	RepeatMasker	Unknown	19835254	19835687	3210	+	.	ID="RND-1_FAMILY-42";Tend="1971";Tstart="1279";shortTE="F";uid="b4be9fa2-b515-4e2a-b613-5d1b1627a2f5"
CM022874.1	RepeatMasker	Unknown	26282811	26284172	6214	+	.	ID="RND-1_FAMILY-474";TEgroup="ctg_1%7CRND-1_FAMILY-474%7C1";Tend="2332";Tstart="803";shortTE="F";uid="16ba251a-9e4d-4edf-a20f-a9f99a3d6b9e"
CM022874.1	RepeatMasker	RC/Helitron	50913149	50913281	701	+	.	ID="RND-1_FAMILY-314";Tend="400";Tstart="270";shortTE="F";uid="636d02f4-98d9-460e-bd25-6f68ea89f9df"
CM022874.1	RepeatMasker	SINE/5S	29751071	29751190	989	+	.	ID="RND-6_FAMILY-1021";Tend="1190";Tstart="1071";shortTE="F";uid="86641e66-eb43-42d8-a7d2-62ce1801c6e3"
CM022874.1	RepeatMasker	RC/Helitron	37088210	37088327	997	+	.	ID="RND-4_FAMILY-269";Tend="1132";Tstart="1015";shortTE="F";uid="ea1f0e20-2487-4657-bef5-fae754769ca2"
CM022874.1	RepeatMasker	DNA/TcMar-Tc4	23535937	23537178	2161	+	.	ID="RND-5_FAMILY-119";TEgroup="ctg_1%7CRND-5_FAMILY-119%7C2";Tend="2181";Tstart="757";shortTE="F";uid="dc8c106e-5563-4e19-a68b-70b8a6e3e32a"
CM022874.1	RepeatMasker	LINE/RTE-BovB	37398746	37399071	2239	+	.	ID="RND-6_FAMILY-380";Tend="1198";Tstart="871";shortTE="F";uid="2b102ac9-befc-4559-aaa2-fe1d155442bb"
CM022874.1	RepeatMasker	DNA/hAT-Tip100	40416698	40416926	1373	+	.	ID="RND-4_FAMILY-13";Tend="1095";Tstart="862";shortTE="F";uid="8fa19e68-788c-47ad-a5ac-7d0ccdb3d40c"
CM022874.1	RepeatMasker	LINE/I	2397447	2397717	2197	+	.	ID="RND-6_FAMILY-288";Tend="1464";Tstart="1193";shortTE="F";uid="a75d2a56-f385-4ef7-8420-a0bd3a7385f7"
CM022874.1	RepeatMasker	Unknown	43925495	43925698	1115	+	.	ID="RND-6_FAMILY-154";Tend="1622";Tstart="1412";shortTE="F";uid="feff4e6c-1e6f-410d-943e-80c35542d059"
CM022874.1	RepeatMasker	Unknown	35197375	35197619	1389	+	.	ID="RND-5_FAMILY-574";Tend="1037";Tstart="763";shortTE="F";uid="9114e72e-356b-4d04-b2be-e22212fa76c8"
CM022874.1	RepeatMasker	RC/Helitron	20703349	20704622	10582	+	.	ID="RND-4_FAMILY-269";Tend="1995";Tstart="552";shortTE="F";uid="59fd4dec-196a-4bab-91d2-97d7115ae668"
CM022874.1	RepeatMasker	Satellite	50024888	50025076	400	+	.	ID="RND-3_FAMILY-672";Tend="1146";Tstart="947";shortTE="F";uid="758f2f4b-92ff-48dd-ac73-d3de05291746"
CM022874.1	RepeatMasker	DNA/hAT-Tip100	8630725	8631049	1362	+	.	ID="RND-5_FAMILY-3574";Tend="1337";Tstart="1061";shortTE="F";uid="d8fd0090-c05a-439b-a792-9180324fd278"
CM022874.1	RepeatMasker	Unknown	7748873	7749044	718	+	.	ID="RND-6_FAMILY-7290";Tend="1348";Tstart="1148";shortTE="F";uid="31a3c1b2-bacc-4f71-8fa8-1510f0a42b79"
CM022874.1	RepeatMasker	DNA/Sola-1	13061314	13062369	4361	+	.	ID="RND-6_FAMILY-13400";Tend="1464";Tstart="412";shortTE="F";uid="95899a7e-9215-40d7-9fb9-c002a6e74cc2"
CM022874.1	RepeatMasker	Unknown	50494085	50494213	937	+	.	ID="RND-6_FAMILY-6687";Tend="223";Tstart="89";shortTE="F";uid="2a892c75-23dd-4386-83ca-b4446f66ec74"
CM022874.1	RepeatMasker	DNA/TcMar-Tc1	28066490	28067170	4779	+	.	ID="RND-5_FAMILY-701";Tend="1756";Tstart="990";shortTE="F";uid="dd26bbfc-4f9c-4f15-aa5e-1319393c46a1"
CM022874.1	RepeatMasker	DNA/TcMar-Tc1	52250571	52251470	3036	+	.	ID="RND-1_FAMILY-658";TEgroup="ctg_1%7CRND-1_FAMILY-658%7C5";Tend="2308";Tstart="1007";shortTE="F";uid="f96a4667-e1eb-424e-89b5-01d8d09cfa59"
CM022874.1	RepeatMasker	DNA/hAT-Blackjack	14528673	14528786	890	+	.	ID="RND-1_FAMILY-696";Tend="1370";Tstart="1257";shortTE="F";uid="28759591-b056-42ce-a3c2-ffdfc186cd23"
CM022874.1	RepeatMasker	LINE/CR1	242370	242768	3319	+	.	ID="RND-5_FAMILY-2171";Tend="964";Tstart="561";shortTE="F";uid="236d281c-af72-4f47-a97b-cb0e159fd7cd"
CM022874.1	RepeatMasker	Unknown	3544239	3544407	1170	+	.	ID="RND-1_FAMILY-102";Tend="1644";Tstart="1471";shortTE="F";uid="83c22d55-df96-4eea-9e40-a072761a70ca"
CM022874.1	RepeatMasker	LINE/RTE-BovB	37302450	37302702	1023	+	.	ID="RND-6_FAMILY-8071";Tend="922";Tstart="664";shortTE="F";uid="a137229f-4ffd-4964-bc76-0baeb6e48495"
CM022874.1	RepeatMasker	Unknown	27447630	27448080	2654	+	.	ID="RND-5_FAMILY-5";Tend="1254";Tstart="807";shortTE="F";uid="14cfe0b7-b65d-4522-abb7-32cc03944325"
CM022874.1	RepeatMasker	Unknown	50115287	50115739	2078	+	.	ID="RND-1_FAMILY-49";Tend="1483";Tstart="964";shortTE="F";uid="6a8c5996-01d9-4256-ab27-bb594e3a4440"
CM022874.1	RepeatMasker	LINE/RTE-BovB	46525188	46525589	3031	+	.	ID="RND-5_FAMILY-2202";Tend="1275";Tstart="874";shortTE="F";uid="df452f94-7f7f-4e48-8246-c971d845af19"
CM022874.1	RepeatMasker	LINE/CR1	48138143	48138317	804	+	.	ID="RND-1_FAMILY-367";Tend="1590";Tstart="1411";shortTE="F";uid="fb70eac0-9c75-4bd3-baa1-e4decec9dd3c"
CM022874.1	RepeatMasker	LINE/RTE-BovB	2581163	2581457	1440	+	.	ID="RND-5_FAMILY-1885";Tend="1219";Tstart="931";shortTE="F";uid="5cd403c1-a6d2-4147-838a-c69db3818e32"
CM022874.1	RepeatMasker	Satellite	4766139	4766355	1437	+	.	ID="RND-5_FAMILY-2631";Tend="1056";Tstart="825";shortTE="F";uid="43ed4105-3c19-43c6-8f84-8c27a4392350"
CM022874.1	RepeatMasker	DNA/CMC-Chapaev-3	43243237	43243664	2801	+	.	ID="RND-6_FAMILY-2378";Tend="1310";Tstart="875";shortTE="F";uid="8cb0143a-dec9-4fa0-bb15-45f2f7547f7a"
CM022874.1	RepeatMasker	Unknown	44376554	44377156	3614	+	.	ID="RND-1_FAMILY-49";Tend="1627";Tstart="964";shortTE="F";uid="26adf437-20ea-4e19-98d9-855aee00fe96"
CM022874.1	RepeatMasker	Unknown	3230628	3230759	439	+	.	ID="RND-6_FAMILY-1647";Tend="743";Tstart="611";shortTE="F";uid="2eb6f342-fb63-43a8-a457-cb9cdff4f1d9"
CM022874.1	RepeatMasker	Unknown	15120699	15120810	406	+	.	ID="RND-6_FAMILY-4111";Tend="556";Tstart="453";shortTE="F";uid="b64d62b3-29b0-456a-b49f-73e6b21e3d31"
CM022874.1	RepeatMasker	DNA/TcMar-Tigger	47118385	47118960	5107	+	.	ID="RND-6_FAMILY-8279";Tend="1510";Tstart="935";shortTE="F";uid="778d0617-06d8-4040-871e-f8d18c1a9da2"
CM022874.1	RepeatMasker	Unknown	17460473	17460709	1144	+	.	ID="RND-5_FAMILY-574";Tend="1025";Tstart="767";shortTE="F";uid="feac15d0-48d5-45c4-b9b7-983d0a2f5da2"
CM022874.1	RepeatMasker	Unknown	7769094	7769248	1173	+	.	ID="RND-1_FAMILY-414";Tend="1103";Tstart="936";shortTE="F";uid="f891eecf-1e5b-4210-b257-89590089896d"
CM022874.1	RepeatMasker	Unknown	49004583	49004998	3080	+	.	ID="RND-6_FAMILY-6836";Tend="1346";Tstart="900";shortTE="F";uid="c104d8a4-1760-450d-ba2b-581098bf3f53"
CM022874.1	RepeatMasker	Unknown	8711842	8712029	1554	+	.	ID="RND-5_FAMILY-806";Tend="1275";Tstart="1088";shortTE="F";uid="8ac5b58f-c215-4de6-bc85-97c7640c592f"
CM022874.1	RepeatMasker	DNA/MULE-MuDR	27023846	27024041	1554	+	.	ID="RND-1_FAMILY-161";Tend="1132";Tstart="935";shortTE="F";uid="08298e0b-b749-49fe-98dd-24279973eaef"
CM022874.1	RepeatMasker	Unknown	14840494	14840706	1236	+	.	ID="RND-5_FAMILY-2398";Tend="1095";Tstart="892";shortTE="F";uid="aef89390-8355-4f3f-ae6b-ca721f3d5570"
CM022874.1	RepeatMasker	LINE/RTE-BovB	50329740	50329895	1118	+	.	ID="RND-5_FAMILY-1885";Tend="1216";Tstart="1056";shortTE="F";uid="ca69354b-171f-43b2-a9c1-28c76aa74752"
CM022874.1	RepeatMasker	LTR/Gypsy	31321889	31322219	1370	+	.	ID="RND-1_FAMILY-406";Tend="2719";Tstart="2454";shortTE="F";uid="6cd05936-5491-4274-999d-c1a77259901b"
CM022874.1	RepeatMasker	Unknown	37980043	37980276	636	+	.	ID="RND-2_FAMILY-87";Tend="1216";Tstart="961";shortTE="F";uid="c9351905-8c66-4f71-ba3a-2b00116c0643"
CM022874.1	RepeatMasker	Unknown	44811619	44811840	459	+	.	ID="RND-4_FAMILY-70";Tend="1082";Tstart="824";shortTE="F";uid="5751d3c3-a869-436d-ba22-ed3d42c7e718"
CM022874.1	RepeatMasker	Unknown	15999223	15999430	1219	+	.	ID="RND-1_FAMILY-116";Tend="1142";Tstart="959";shortTE="F";uid="df225fee-cdeb-4e79-bfb2-29006d085bcb"
CM022874.1	RepeatMasker	Unknown	26164344	26164450	762	+	.	ID="RND-1_FAMILY-266";Tend="1720";Tstart="1612";shortTE="F";uid="b6089030-5f67-4bd2-aadb-b5689e00e54e"
CM022874.1	RepeatMasker	Unknown	37760194	37760387	557	+	.	ID="RND-6_FAMILY-6755";Tend="1252";Tstart="1016";shortTE="F";uid="5b6d27d3-9d38-4ce4-9e60-6254eb136c7a"
CM022874.1	RepeatMasker	Unknown	30984976	30985216	1881	+	.	ID="RND-1_FAMILY-28";Tend="893";Tstart="648";shortTE="F";uid="dbb74880-3c50-4261-a0ce-cd1cd654f404"
CM022874.1	RepeatMasker	RC/Helitron	26598942	26599155	1707	+	.	ID="RND-6_FAMILY-317";Tend="1156";Tstart="929";shortTE="F";uid="1c94e2fb-2f52-4309-8248-98f57e66f851"
CM022874.1	RepeatMasker	Unknown	40232470	40232628	443	+	.	ID="RND-6_FAMILY-7290";Tend="1335";Tstart="1190";shortTE="F";uid="2c5581dc-289a-44e9-991f-74a2cfa6512a"
CM022874.1	RepeatMasker	DNA/TcMar-Tc1	20869336	20869456	643	+	.	ID="rnd-1_family-360";Tend="996";Tstart="883";shortTE="F";uid="66896f1b-0b29-4d1b-b61e-30e04752a19c"
CM022874.1	RepeatMasker	Unknown	43879176	43879356	448	+	.	ID="RND-6_FAMILY-13993";Tend="1973";Tstart="1802";shortTE="F";uid="4ddd02b4-1800-42ce-9739-0ce17b5c07b6"
CM022874.1	RepeatMasker	DNA/MULE-MuDR	48683683	48683834	1006	+	.	ID="RND-1_FAMILY-161";Tend="1087";Tstart="935";shortTE="F";uid="d3420766-bf4d-42be-a418-4b976265d5ab"
CM022874.1	RepeatMasker	SINE/tRNA-RTE	21713910	21714199	1408	+	.	ID="RND-1_FAMILY-29";Tend="1123";Tstart="804";shortTE="F";uid="6e86a4f6-1aa9-4f6e-88d0-59738d93e35a"
CM022874.1	RepeatMasker	Unknown	44067830	44068277	1455	+	.	ID="RND-1_FAMILY-11";Tend="1347";Tstart="852";shortTE="F";uid="9c05ee2e-e63e-4606-8622-ebc579a0966e"
CM022874.1	RepeatMasker	Unknown	38207899	38208139	1538	+	.	ID="RND-6_FAMILY-7290";Tend="1412";Tstart="1163";shortTE="F";uid="11998812-ef05-4cc2-af07-c365fc19a93f"
CM022874.1	RepeatMasker	RC/Helitron	42184350	42184561	429	+	.	ID="RND-1_FAMILY-193";Tend="1009";Tstart="786";shortTE="F";uid="e36f3bd4-5797-4d15-9adb-20b638139565"
CM022874.1	RepeatMasker	Unknown	2323804	2324389	2008	+	.	ID="RND-6_FAMILY-1901";Tend="1643";Tstart="733";shortTE="F";uid="a5f6596a-6c0c-487d-ba61-5ce641016915"
CM022874.1	RepeatMasker	Unknown	143897	144028	960	+	.	ID="RND-1_FAMILY-66";Tend="1068";Tstart="939";shortTE="F";uid="3f61c4a7-bda5-4791-9aa3-e6905609e104"
CM022874.1	RepeatMasker	Unknown	7874781	7874891	406	+	.	ID="RND-6_FAMILY-1647";Tend="720";Tstart="612";shortTE="F";uid="3666aed0-d01f-439f-89c6-c463d4a19373"
CM022874.1	RepeatMasker	Unknown	21802069	21802202	435	+	.	ID="RND-5_FAMILY-4308";Tend="1056";Tstart="907";shortTE="F";uid="9076d93a-243e-4446-975f-d6edb224fd20"
CM022874.1	RepeatMasker	Unknown	3105451	3105553	582	+	.	ID="RND-4_FAMILY-560";Tend="1873";Tstart="1769";shortTE="F";uid="91c6b844-5e00-4131-9bb4-ec0fe1447c68"
CM022874.1	RepeatMasker	DNA/TcMar-Tc1	45734090	45734388	1535	+	.	ID="RND-5_FAMILY-701";Tend="1792";Tstart="1419";shortTE="F";uid="8625fdcf-aeb7-4871-b22a-1ed2019d593f"
CM022874.1	RepeatMasker	Satellite	9117331	9117538	1382	+	.	ID="RND-5_FAMILY-399";Tend="541";Tstart="1";shortTE="F";uid="497928f1-af41-419b-8981-ee15a5aa78d7"
CM022874.1	RepeatMasker	Unknown	19873585	19873696	456	+	.	ID="RND-2_FAMILY-22";Tend="1124";Tstart="1014";shortTE="F";uid="7dadd4cf-3b5f-4b85-b366-ba73ebfdd57c"
CM022874.1	RepeatMasker	Satellite	36964455	36964716	2010	+	.	ID="RND-6_FAMILY-577";Tend="1012";Tstart="749";shortTE="F";uid="a001f79d-6206-443f-b77f-36476f0d14c4"
CM022874.1	RepeatMasker	Unknown	3162495	3162613	559	+	.	ID="RND-2_FAMILY-87";Tend="1052";Tstart="942";shortTE="F";uid="1e99c8b3-b15f-4be5-88d3-ac37aa2ae3c5"
CM022874.1	RepeatMasker	RC/Helitron	30451493	30451598	702	+	.	ID="RND-1_FAMILY-35";Tend="1573";Tstart="1471";shortTE="F";uid="64aa47be-3a0d-4f8c-9a94-fde031ee4f4c"
CM022874.1	RepeatMasker	DNA/hAT-Tip100	30432021	30432401	1783	+	.	ID="RND-3_FAMILY-262";Tend="1134";Tstart="792";shortTE="F";uid="946d060c-796a-46a4-9a55-b0a2aea98bb2"
CM022874.1	RepeatMasker	Unknown	31363758	31363868	426	+	.	ID="RND-5_FAMILY-837";Tend="1062";Tstart="929";shortTE="F";uid="57a69d2e-f990-4b30-af4a-07137ade877a"
CM022874.1	RepeatMasker	LINE/RTE-BovB	50395689	50396192	983	+	.	ID="RND-1_FAMILY-30";TEgroup="ctg_1%7CRND-1_FAMILY-30%7C9";Tend="1396";Tstart="793";shortTE="F";uid="054702e7-23b9-4b2e-ba54-74485a80e6b5"
CM022874.1	RepeatMasker	Unknown	42334622	42334924	1396	+	.	ID="RND-6_FAMILY-9040";Tend="1355";Tstart="1048";shortTE="F";uid="52d47289-4488-4681-913d-cb49a38cd431"
CM022874.1	RepeatMasker	Unknown	26399764	26399991	1487	+	.	ID="RND-4_FAMILY-734";Tend="918";Tstart="705";shortTE="F";uid="760521c2-46d5-4db6-b89c-6ea501158286"
CM022874.1	RepeatMasker	SINE/tRNA-RTE	40938415	40938528	667	+	.	ID="RND-1_FAMILY-29";Tend="933";Tstart="804";shortTE="F";uid="79d4bfa9-f1ff-4b4e-b3b8-29b4c5d48c73"
CM022874.1	RepeatMasker	Unknown	15714671	15714870	783	+	.	ID="RND-6_FAMILY-2420";Tend="1149";Tstart="930";shortTE="F";uid="beaf4f7a-3507-4d33-a565-60136a3447a7"
CM022874.1	RepeatMasker	LINE/I-Jockey	45592561	45592673	437	+	.	ID="RND-4_FAMILY-1457";Tend="1033";Tstart="918";shortTE="F";uid="2abbf6a5-e0e3-43cb-b10b-c35dd9c690a9"
CM022874.1	RepeatMasker	Unknown	25641764	25641885	408	+	.	ID="HALYOMORPHA_HALYS-4_FAMILY-2885";Tend="398";Tstart="263";shortTE="F";uid="5c988dca-28a7-4e4e-8f64-35f9c8b06ed2"
CM022874.1	RepeatMasker	LINE/RTE-BovB	41455673	41455948	1766	+	.	ID="RND-1_FAMILY-30";Tend="1114";Tstart="829";shortTE="F";uid="3877d958-7b1b-4dfe-8902-fa915ddb6bf2"
CM022874.1	RepeatMasker	Unknown	38723439	38723687	1073	+	.	ID="RND-5_FAMILY-540";Tend="1220";Tstart="957";shortTE="F";uid="08763161-2b71-4e59-a4dc-321d19bc173b"
CM022874.1	RepeatMasker	SINE/tRNA-RTE	15585549	15586427	669	+	.	ID="RND-6_FAMILY-1330";TEgroup="ctg_1%7CRND-6_FAMILY-1330%7C4";Tend="1119";Tstart="929";shortTE="T";uid="3329b682-8ef2-4965-9155-203182c12790"
CM022874.1	RepeatMasker	Unknown	4208931	4209140	435	+	.	ID="RND-6_FAMILY-11280";Tend="811";Tstart="601";shortTE="F";uid="45acd22a-b735-4c51-beca-2f6023f08d44"
CM022874.1	RepeatMasker	Unknown	28378241	28378400	640	+	.	ID="RND-5_FAMILY-1590";Tend="1212";Tstart="1055";shortTE="F";uid="4cb89f70-966b-462c-aae0-0647cebd22d5"
CM022874.1	RepeatMasker	RC/Helitron	18815143	18815329	541	+	.	ID="RND-1_FAMILY-999";Tend="2134";Tstart="1962";shortTE="F";uid="1942a61d-6127-4743-ae41-99e2b7f03a5c"
CM022874.1	RepeatMasker	Unknown	13071140	13071422	1657	+	.	ID="RND-6_FAMILY-7290";Tend="1425";Tstart="887";shortTE="F";uid="ca16287e-31fd-4cfd-a088-52194591208f"
CM022874.1	RepeatMasker	Unknown	34851572	34851759	1267	+	.	ID="RND-6_FAMILY-2301";Tend="1358";Tstart="1150";shortTE="F";uid="d5cab051-3eaa-442c-a9da-88eb4e56af47"
CM022874.1	RepeatMasker	RC/Helitron	51510258	51511056	5061	+	.	ID="RND-1_FAMILY-1117";TEgroup="ctg_1%7CRND-1_FAMILY-1117%7C2";Tend="3080";Tstart="1697";shortTE="F";uid="921b1baa-2970-49a7-a9ed-2f0dc7ef8589"
CM022874.1	RepeatMasker	DNA/hAT-Ac	6568452	6568732	957	+	.	ID="RND-1_FAMILY-69";Tend="1093";Tstart="844";shortTE="F";uid="34b4624d-f34e-4285-8dc7-9058d7add7aa"
CM022874.1	RepeatMasker	DNA/MULE-MuDR	4342103	4342282	782	+	.	ID="RND-1_FAMILY-161";Tend="1128";Tstart="933";shortTE="F";uid="a64be992-b832-455c-a54a-57b2f877acdc"
CM022874.1	RepeatMasker	Unknown	20113192	20114544	7925	+	.	ID="RND-5_FAMILY-4341";Tend="1907";Tstart="702";shortTE="F";uid="544154ac-b8ee-4fc8-9ed5-0c92fed09798"
CM022874.1	RepeatMasker	Unknown	35051533	35051802	497	+	.	ID="RND-6_FAMILY-1658";TEgroup="ctg_1%7CRND-6_FAMILY-1658%7C2";Tend="1171";Tstart="745";shortTE="T";uid="dccbc868-777c-44a4-ab6d-19c9bfd973d5"
CM022874.1	RepeatMasker	Unknown	41232246	41232380	1017	+	.	ID="RND-6_FAMILY-7290";Tend="1409";Tstart="1277";shortTE="F";uid="2693e5cd-6d5c-417d-bcd7-a5dd2e5d0f24"
CM022874.1	RepeatMasker	RC/Helitron	4172374	4172545	1153	+	.	ID="RND-4_FAMILY-2756";Tend="1379";Tstart="1196";shortTE="F";uid="74510800-1354-4922-90ba-35627422fecd"
CM022874.1	RepeatMasker	Unknown	40968676	40969017	1369	+	.	ID="RND-3_FAMILY-316";Tend="1204";Tstart="844";shortTE="F";uid="f2c3bdf8-83ee-471e-84fa-3ddf924d9e16"
CM022874.1	RepeatMasker	LINE/R1-LOA	1928037	1928152	539	+	.	ID="RND-4_FAMILY-883";Tend="1227";Tstart="1096";shortTE="F";uid="f95448f3-fd7e-4601-bc0f-7e87c21f1878"
CM022874.1	RepeatMasker	Unknown	1607153	1607642	2131	+	.	ID="RND-6_FAMILY-2723";Tend="1350";Tstart="698";shortTE="F";uid="034240b6-cf7e-4377-93d0-0669f20d3e02"
CM022874.1	RepeatMasker	LTR/Gypsy	39097165	39097426	544	+	.	ID="GYPSY-5_DKI-I";Tend="2039";Tstart="1782";shortTE="F";uid="8a9eefbf-e639-48ee-ba65-8d59a9b1ad5e"
CM022874.1	RepeatMasker	Unknown	37366868	37367454	2374	+	.	ID="RND-6_FAMILY-4999";Tend="1553";Tstart="1026";shortTE="F";uid="2f8af742-ee9d-433c-a7ac-93c56a1bc12c"
CM022874.1	RepeatMasker	LINE/CR1	5479756	5480122	3233	+	.	ID="RND-1_FAMILY-382";Tend="1298";Tstart="932";shortTE="F";uid="6d13484d-a563-4a06-af2a-d916ce256fb9"
CM022874.1	RepeatMasker	DNA/TcMar-Fot1	13597257	13598004	2417	+	.	ID="RND-6_FAMILY-857";TEgroup="ctg_1%7CRND-6_FAMILY-857%7C1";Tend="1697";Tstart="490";shortTE="F";uid="44254c16-d2cb-4654-8fe9-1bb4f5ebcfa9"
CM022874.1	RepeatMasker	Unknown	40121970	40122165	820	+	.	ID="RND-4_FAMILY-560";Tend="1057";Tstart="854";shortTE="F";uid="26797bd9-585a-4fa9-b3d5-66c26b4bf5ad"
CM022874.1	RepeatMasker	Unknown	3957862	3957966	460	+	.	ID="RND-6_FAMILY-8384";Tend="1252";Tstart="1132";shortTE="F";uid="cee196d4-5bde-4fb7-b58b-187b185cab56"
CM022874.1	RepeatMasker	Unknown	384354	384495	407	+	.	ID="RND-6_FAMILY-1647";Tend="737";Tstart="596";shortTE="F";uid="1bfd6c1f-b6ba-4880-8746-5ff7e7536b87"
CM022874.1	RepeatMasker	Unknown	13057939	13058073	507	+	.	ID="RND-6_FAMILY-1126";Tend="544";Tstart="469";shortTE="F";uid="7e34edff-c929-436b-8894-c216cfdef3fb"
CM022874.1	RepeatMasker	Unknown	17935958	17936186	1942	+	.	ID="RND-4_FAMILY-1951";Tend="955";Tstart="720";shortTE="F";uid="8b4c6928-74ff-4c9e-8454-085de53499b4"
CM022874.1	RepeatMasker	RC/Helitron	4624137	4624538	2704	+	.	ID="RND-1_FAMILY-234";Tend="2264";Tstart="1871";shortTE="F";uid="de2ab667-2dfc-4ed8-bd54-0e04ff2ec841"
CM022874.1	RepeatMasker	DNA/hAT-Charlie	12455502	12455705	447	+	.	ID="RND-6_FAMILY-2166";Tend="1402";Tstart="1206";shortTE="F";uid="d65045fc-c398-4ec9-ae51-abca66506cfb"
CM022874.1	RepeatMasker	LINE/RTE-BovB	15796628	15796928	1686	+	.	ID="RND-1_FAMILY-30";Tend="1106";Tstart="800";shortTE="F";uid="21c16805-2c4b-4ddb-ba70-af63896da9c4"
CM022874.1	RepeatMasker	RC/Helitron	12114340	12114569	1635	+	.	ID="RND-1_FAMILY-6";Tend="2017";Tstart="1804";shortTE="F";uid="76bdbb79-8efb-4e64-bf4b-5c430cb9a403"
CM022874.1	RepeatMasker	DNA/hAT-Tip100	21676353	21676631	2076	+	.	ID="RND-6_FAMILY-2368";Tend="1452";Tstart="1155";shortTE="F";uid="f250287a-5863-4081-85fd-588f2ddc93c4"
CM022874.1	RepeatMasker	Unknown	50751023	50751248	1404	+	.	ID="RND-1_FAMILY-11";Tend="1258";Tstart="1032";shortTE="F";uid="390bad60-2b29-42fe-9ee7-bccaa1513aa4"
CM022874.1	RepeatMasker	Unknown	802127	802278	544	+	.	ID="RND-3_FAMILY-37";Tend="1043";Tstart="895";shortTE="F";uid="9279ef37-df5b-490a-bc20-d53cf2d5e785"
CM022874.1	RepeatMasker	Unknown	47839028	47839369	2313	+	.	ID="RND-1_FAMILY-118";Tend="1280";Tstart="925";shortTE="F";uid="7443a6ca-2685-42a6-b7fe-805662eb9223"
CM022874.1	RepeatMasker	Unknown	24814274	24814474	1047	+	.	ID="RND-6_FAMILY-2803";Tend="1147";Tstart="906";shortTE="F";uid="5f7afacd-f326-487a-ab9e-a9c6e305f95a"
CM022874.1	RepeatMasker	DNA/hAT-Tip100	23118830	23119219	2505	+	.	ID="RND-1_FAMILY-819";Tend="1294";Tstart="860";shortTE="F";uid="9047c25d-46d0-412c-ba92-69343cedb674"
CM022874.1	RepeatMasker	Unknown	17071998	17072258	512	+	.	ID="RND-4_FAMILY-337";TEgroup="ctg_1%7CRND-4_FAMILY-337%7C2";Tend="1545";Tstart="1003";shortTE="T";uid="89f08fc6-48b7-43a0-978d-e9ad2222fec8"
CM022874.1	RepeatMasker	RC/Helitron	33182192	33182878	6223	+	.	ID="RND-1_FAMILY-35";Tend="1571";Tstart="885";shortTE="F";uid="bcc29757-570c-43cf-bb99-ffa53e212ff6"
CM022874.1	RepeatMasker	Unknown	38940619	38940752	642	+	.	ID="RND-1_FAMILY-219";Tend="1031";Tstart="905";shortTE="F";uid="eefed054-3b8c-43ff-ae2e-29cd7cf49814"
CM022874.1	RepeatMasker	Unknown	35833985	35834194	860	+	.	ID="RND-6_FAMILY-7290";Tend="1405";Tstart="1181";shortTE="F";uid="9a9a2679-70c2-43ad-8fb4-79548ae7f022"
CM022874.1	RepeatMasker	LINE/CR1	6616893	6617092	1496	+	.	ID="RND-1_FAMILY-885";Tend="1459";Tstart="1257";shortTE="F";uid="bfd5d56e-3b97-4de1-a415-3877f747a051"
CM022874.1	RepeatMasker	Unknown	38573999	38574135	865	+	.	ID="RND-1_FAMILY-319";Tend="943";Tstart="777";shortTE="F";uid="91cfb50c-ca92-4578-acdc-aea8b043f6c9"
CM022874.1	RepeatMasker	Unknown	50578331	50578521	1639	+	.	ID="RND-6_FAMILY-92";Tend="1458";Tstart="1268";shortTE="F";uid="5c274e46-4505-40a9-8a8c-f8a6f6205fe9"
CM022874.1	RepeatMasker	Unknown	20862847	20863685	3201	+	.	ID="RND-1_FAMILY-549";TEgroup="ctg_1%7CRND-1_FAMILY-549%7C2";Tend="2424";Tstart="525";shortTE="F";uid="8bb6c521-5fc4-4129-94db-3a4e719c94a7"
CM022874.1	RepeatMasker	Unknown	42377937	42378329	1318	+	.	ID="RND-4_FAMILY-30";Tend="1298";Tstart="909";shortTE="F";uid="e1c5011c-ebf2-4b7d-aee7-c1a83956f678"
CM022874.1	RepeatMasker	Unknown	49392775	49393038	643	+	.	ID="RND-6_FAMILY-10";Tend="1363";Tstart="1127";shortTE="F";uid="066b4c0b-6638-4397-a3d9-97a13ccc65e5"
CM022874.1	RepeatMasker	LINE/I-Jockey	36315604	36315789	651	+	.	ID="RND-4_FAMILY-1457";Tend="1253";Tstart="1030";shortTE="F";uid="fa3c6543-49b4-4274-b4b9-440c9c4e0648"
CM022874.1	RepeatMasker	DNA/CMC-Chapaev-3	20591690	20591790	653	+	.	ID="RND-6_FAMILY-2378";Tend="1318";Tstart="1219";shortTE="F";uid="e6d1bc8a-8e96-42cd-a425-0690f5a37b61"
CM022874.1	RepeatMasker	Unknown	43056654	43056765	451	+	.	ID="RND-4_FAMILY-30";Tend="1302";Tstart="1193";shortTE="F";uid="f28e0bff-1e2d-45bc-a574-f75d3995e9d0"
CM022874.1	RepeatMasker	SINE/tRNA-RTE	7778779	7778956	939	+	.	ID="RND-6_FAMILY-1330";Tend="1102";Tstart="917";shortTE="F";uid="eb6db7bd-5a1f-429f-a7aa-9ba40d9199cb"
CM022874.1	RepeatMasker	Unknown	9459759	9459933	849	+	.	ID="RND-1_FAMILY-89";Tend="1458";Tstart="1288";shortTE="F";uid="15c89d12-0b08-47a0-b96a-e1b841129e94"
CM022874.1	RepeatMasker	Unknown	40906879	40908014	4914	+	.	ID="RND-1_FAMILY-28";Tend="2374";Tstart="222";shortTE="F";uid="7b2be39e-def2-4079-b999-481752665d1b"
CM022874.1	RepeatMasker	DNA/TcMar-Mariner	13683637	13683841	615	+	.	ID="MARINER-15_HSAL";Tend="569";Tstart="319";shortTE="F";uid="0dd4f057-3bbc-4219-b503-154305a90ef2"
CM022874.1	RepeatMasker	DNA	28310267	28310376	446	+	.	ID="RND-4_FAMILY-1031";Tend="300";Tstart="196";shortTE="F";uid="5b2fe221-deb3-414f-bf01-da56d118d38b"
CM022874.1	RepeatMasker	RC/Helitron	2909038	2909239	1058	+	.	ID="RND-1_FAMILY-234";Tend="2268";Tstart="2065";shortTE="F";uid="e4ed169c-1a3a-45a1-9656-33e1f935cc9d"
CM022874.1	RepeatMasker	Unknown	7114505	7114679	667	+	.	ID="RND-1_FAMILY-66";Tend="1132";Tstart="962";shortTE="F";uid="5efb041a-5970-4b99-9908-a0f6cc4557a7"
CM022874.1	RepeatMasker	RC/Helitron	22346214	22346666	2255	+	.	ID="RND-6_FAMILY-6367";Tend="1295";Tstart="864";shortTE="F";uid="4ac433cf-9512-4920-b008-49c32a3bb07a"
CM022874.1	RepeatMasker	Unknown	24510433	24510575	611	+	.	ID="RND-6_FAMILY-9040";Tend="1205";Tstart="1043";shortTE="F";uid="79d6d61d-0616-4e39-8922-a575ed3e204e"
CM022874.1	RepeatMasker	SINE/tRNA-RTE	27755467	27755715	512	+	.	ID="RND-4_FAMILY-632";Tend="1082";Tstart="813";shortTE="F";uid="6c44ef8c-6401-4ed5-9a0a-4c57973c58e5"
CM022874.1	RepeatMasker	SINE/5S	402905	403186	2216	+	.	ID="RND-6_FAMILY-4694";Tend="1160";Tstart="873";shortTE="F";uid="53a8258c-fb41-409c-8d51-757ea08461c8"
CM022874.1	RepeatMasker	Unknown	44029997	44030218	745	+	.	ID="RND-1_FAMILY-49";Tend="1203";Tstart="964";shortTE="F";uid="2633330c-4f18-4af7-b72b-025578b3ab30"
CM022874.1	RepeatMasker	Unknown	17864625	17864742	717	+	.	ID="RND-2_FAMILY-22";Tend="1074";Tstart="957";shortTE="F";uid="eff4a73d-a91f-452d-9de9-5ad1b4357664"
CM022874.1	RepeatMasker	DNA/TcMar-Tc4	21853649	21853788	1003	+	.	ID="RND-1_FAMILY-456";Tend="626";Tstart="487";shortTE="F";uid="d2e56eda-5e88-4f3f-b8de-ff9f00ffdb4a"
CM022874.1	RepeatMasker	Unknown	23313960	23314311	3012	+	.	ID="RND-1_FAMILY-67";Tend="796";Tstart="444";shortTE="F";uid="6cc19ae7-211f-45bb-b65a-89ea7f0cff79"
CM022874.1	RepeatMasker	LINE/RTE-BovB	43409721	43409945	1642	+	.	ID="RND-1_FAMILY-75";Tend="1823";Tstart="1602";shortTE="F";uid="35df3f85-ba44-4524-bbfe-9bc42f6f716e"
CM022874.1	RepeatMasker	Unknown	54874	55290	3556	+	.	ID="RND-1_FAMILY-152";Tend="1386";Tstart="966";shortTE="F";uid="9984089e-c569-4499-b59c-9a26bb6c3ae6"
CM022874.1	RepeatMasker	DNA/hAT-Tip100	40150492	40150743	1463	+	.	ID="RND-4_FAMILY-13";Tend="1095";Tstart="851";shortTE="F";uid="c0c6964f-9900-4677-94e0-087f9b1008f7"
CM022874.1	RepeatMasker	Unknown	50286432	50286655	1412	+	.	ID="RND-1_FAMILY-604";Tend="1202";Tstart="979";shortTE="F";uid="2faf20e9-59f5-4c3a-9918-26aefd37d5a8"
CM022874.1	RepeatMasker	Unknown	651901	652068	961	+	.	ID="RND-6_FAMILY-2723";Tend="1380";Tstart="1224";shortTE="F";uid="db1cb109-0c8a-42de-91ff-7fcbaeb020bf"
CM022874.1	RepeatMasker	LINE/RTE-BovB	48598969	48599440	3297	+	.	ID="RND-6_FAMILY-2277";Tend="1260";Tstart="760";shortTE="F";uid="38c74873-f3db-4923-a386-b8035a2b63c0"
CM022874.1	RepeatMasker	DNA/hAT-Blackjack	9981050	9981162	580	+	.	ID="RND-1_FAMILY-481";Tend="1000";Tstart="891";shortTE="F";uid="0086ac9c-173a-4f87-8821-49a121d1b287"
CM022874.1	RepeatMasker	Unknown	42250060	42250270	1403	+	.	ID="RND-6_FAMILY-5252";Tend="1042";Tstart="823";shortTE="F";uid="2c96ac55-6609-4769-8d33-fe23f8e2d690"
CM022874.1	RepeatMasker	Unknown	46184326	46184546	5048	+	.	ID="RND-6_FAMILY-1901";Tend="1588";Tstart="728";shortTE="F";uid="7416b94f-e8e4-40e0-96c8-d59e9c1becf2"
CM022874.1	RepeatMasker	SINE/MIR	6898602	6898767	774	+	.	ID="RND-1_FAMILY-44";Tend="1179";Tstart="1005";shortTE="F";uid="58aa3447-872c-4241-92d4-a7100ddeda17"
CM022874.1	RepeatMasker	DNA/TcMar-Tc1	25478116	25478605	3707	+	.	ID="RND-5_FAMILY-623";Tend="1498";Tstart="1018";shortTE="F";uid="39dc2ec3-6cc0-44e9-a4bb-c3b9d7284380"
CM022874.1	RepeatMasker	Unknown	45345968	45346075	439	+	.	ID="RND-6_FAMILY-6725";Tend="100";Tstart="3";shortTE="F";uid="8d0e7ace-0c3b-4950-8893-f6f5e798167f"
CM022874.1	RepeatMasker	DNA/TcMar-Tc1	25912414	25912766	1950	+	.	ID="RND-5_FAMILY-623";Tend="1301";Tstart="898";shortTE="F";uid="a5a16bcd-6362-432f-9867-754d18a231af"
CM022874.1	RepeatMasker	Unknown	15136326	15136749	2795	+	.	ID="RND-6_FAMILY-1527";Tend="1380";Tstart="906";shortTE="F";uid="c06ab47d-e5af-46e0-9832-f149ee7be7c4"
CM022874.1	RepeatMasker	SINE/tRNA-RTE	10818741	10819079	2340	+	.	ID="RND-4_FAMILY-384";Tend="1188";Tstart="850";shortTE="F";uid="c41fd521-f562-47d5-9d4f-4e9a7e680077"
CM022874.1	RepeatMasker	DNA/hAT-Tip100	49195622	49195801	1244	+	.	ID="RND-6_FAMILY-8753";Tend="1182";Tstart="1022";shortTE="F";uid="aaf57c91-a59f-4b1e-bb18-3a72169a9434"
CM022874.1	RepeatMasker	Unknown	15691892	15692020	993	+	.	ID="RND-1_FAMILY-287";Tend="1427";Tstart="1299";shortTE="F";uid="1ae8079f-cfa3-464f-b79d-fa7e3cd3b9c5"
CM022874.1	RepeatMasker	DNA/P	4091820	4091940	963	+	.	ID="RND-5_FAMILY-2630";Tend="257";Tstart="137";shortTE="F";uid="85398c6d-78b3-479f-a35d-a53fc9c56d96"
CM022874.1	RepeatMasker	LINE/RTE-BovB	34093420	34093554	404	+	.	ID="RND-6_FAMILY-8220";Tend="1453";Tstart="1333";shortTE="F";uid="e9597c7f-6c7a-4a85-836c-31e031273060"
CM022874.1	RepeatMasker	LINE/R1-LOA	3429988	3430299	2551	+	.	ID="RND-4_FAMILY-377";Tend="660";Tstart="343";shortTE="F";uid="406ef0cd-593e-4520-8bfb-14e26c26596e"
CM022874.1	RepeatMasker	Unknown	1548319	1548883	607	+	.	ID="RND-1_FAMILY-219";TEgroup="ctg_1%7CRND-1_FAMILY-219%7C1";Tend="1093";Tstart="528";shortTE="T";uid="cd74bd76-8e11-4ca4-a970-baa3dd446c0b"
CM022874.1	RepeatMasker	Unknown	11520610	11520810	619	+	.	ID="RND-6_FAMILY-2909";Tend="2880";Tstart="2674";shortTE="F";uid="d67b73cd-96c2-4a14-9791-51d072c026b4"
CM022874.1	RepeatMasker	SINE/tRNA-RTE	13336116	13336344	689	+	.	ID="RND-4_FAMILY-632";Tend="1024";Tstart="797";shortTE="F";uid="4ff10f00-379b-4e1c-82d1-ad8056eeb770"
CM022874.1	RepeatMasker	DNA	12452248	12452987	2292	+	.	ID="RND-3_FAMILY-44";Tend="2951";Tstart="2202";shortTE="F";uid="46c18803-b024-4ffb-813a-0f4296d74b65"
CM022874.1	RepeatMasker	Unknown	25645004	25645206	1749	+	.	ID="RND-1_FAMILY-28";Tend="862";Tstart="660";shortTE="F";uid="44e13f49-e6df-405d-9d56-8166d4cc5927"
CM022874.1	RepeatMasker	Unknown	36371732	36372041	832	+	.	ID="RND-6_FAMILY-8294";Tend="1085";Tstart="778";shortTE="F";uid="13298fc8-fbbf-4d9f-addc-60746a7b407b"
CM022874.1	RepeatMasker	Unknown	28112885	28113129	1530	+	.	ID="RND-1_FAMILY-422";Tend="1176";Tstart="942";shortTE="F";uid="800a0b01-e0f9-409f-9cfe-48cd6a32e39f"
CM022874.1	RepeatMasker	Unknown	50861003	50861274	1156	+	.	ID="RND-1_FAMILY-49";Tend="1625";Tstart="1198";shortTE="F";uid="5ef0dd85-d0d3-4cc3-aea6-a1775000f0b9"
CM022874.1	RepeatMasker	Unknown	48517881	48518044	916	+	.	ID="RND-6_FAMILY-5435";Tend="1018";Tstart="856";shortTE="F";uid="4af2b97e-e7e4-4ace-804d-993c3e6eaadb"
CM022874.1	RepeatMasker	LINE/CR1	10697957	10698205	632	+	.	ID="RND-1_FAMILY-885";Tend="1450";Tstart="1161";shortTE="F";uid="abe1d84a-2cb8-4370-89a0-2a2db945c9a3"
CM022874.1	RepeatMasker	Unknown	45950848	45950975	792	+	.	ID="RND-6_FAMILY-446";Tend="635";Tstart="509";shortTE="F";uid="1bcbc9cf-7abb-4897-816c-8a4f8fd2cca2"
CM022874.1	RepeatMasker	Unknown	28041763	28042038	1130	+	.	ID="RND-6_FAMILY-9349";Tend="1141";Tstart="865";shortTE="F";uid="f99b46d4-df74-4384-810b-61c567fa339d"
CM022874.1	RepeatMasker	DNA/hAT-Charlie	1880636	1880914	1412	+	.	ID="RND-2_FAMILY-110";Tend="1325";Tstart="928";shortTE="F";uid="79ae7442-f81b-4298-9e02-740f4cb7f452"
CM022874.1	RepeatMasker	Unknown	14573423	14573728	947	+	.	ID="RND-2_FAMILY-87";Tend="1316";Tstart="942";shortTE="F";uid="cd82231d-c55b-4fb9-9189-a561cd95135e"
CM022874.1	RepeatMasker	Unknown	5957132	5957309	587	+	.	ID="RND-5_FAMILY-3291";Tend="696";Tstart="531";shortTE="F";uid="57a39c34-aa95-40ea-9b20-8958046e95ed"
CM022874.1	RepeatMasker	Unknown	49137574	49137675	734	+	.	ID="RND-1_FAMILY-156";Tend="1177";Tstart="1080";shortTE="F";uid="def661ed-f6cc-4334-90f9-e227c3bec797"
CM022874.1	RepeatMasker	Unknown	22912714	22912892	700	+	.	ID="RND-6_FAMILY-9040";Tend="1329";Tstart="1158";shortTE="F";uid="b56700a5-12cc-4db3-b094-aa38fe08707a"
CM022874.1	RepeatMasker	Unknown	35579091	35579512	3278	+	.	ID="RND-1_FAMILY-654";Tend="1648";Tstart="1220";shortTE="F";uid="73d3c4a7-275e-4587-9d71-1878c87ae1df"
CM022874.1	RepeatMasker	Unknown	45518182	45518383	627	+	.	ID="RND-3_FAMILY-721";Tend="1035";Tstart="839";shortTE="F";uid="892b8f20-7035-4d44-bbb8-0c921017868e"
CM022874.1	RepeatMasker	SINE/tRNA-RTE	10506270	10506427	406	+	.	ID="RND-6_FAMILY-5487";Tend="1851";Tstart="1691";shortTE="F";uid="5f105d73-d782-4436-a0b0-76c10b1db4bd"
CM022874.1	RepeatMasker	LTR/ERV1	28362155	28362347	1541	+	.	ID="RND-1_FAMILY-268";Tend="1088";Tstart="882";shortTE="F";uid="866dc3fe-07f5-4e28-9a93-e85de9a6a373"
CM022874.1	RepeatMasker	DNA/TcMar-Mariner	50016869	50017003	958	+	.	ID="MARINER-25_SIN";Tend="1324";Tstart="1190";shortTE="F";uid="b93c69d3-42db-4860-889a-dfa3be049300"
CM022874.1	RepeatMasker	Unknown	4671237	4671385	515	+	.	ID="RND-5_FAMILY-197";Tend="1139";Tstart="995";shortTE="F";uid="0a578c3b-c520-4464-b509-edbffcc69b24"
CM022874.1	RepeatMasker	LINE/RTE-BovB	2250141	2250248	555	+	.	ID="RND-6_FAMILY-4175";Tend="2505";Tstart="2400";shortTE="F";uid="9461c8c5-9311-4bcc-816a-0e348793edb3"
CM022874.1	RepeatMasker	LINE/RTE-RTE	29336475	29336727	455	+	.	ID="RND-6_FAMILY-4503";Tend="1479";Tstart="1212";shortTE="F";uid="1dbb621a-405f-4f11-a682-bc7b6e68e00a"
CM022874.1	RepeatMasker	Unknown	41863292	41863494	616	+	.	ID="RND-6_FAMILY-8384";Tend="1471";Tstart="1129";shortTE="F";uid="e2e5beca-36fa-47ce-b870-da664f4da315"
CM022874.1	RepeatMasker	Unknown	39216811	39216964	862	+	.	ID="RND-6_FAMILY-6755";Tend="1261";Tstart="1095";shortTE="F";uid="1141a2e7-dadb-4609-aeca-5e0e445c761b"
CM022874.1	RepeatMasker	RC/Helitron	765569	765673	693	+	.	ID="RND-1_FAMILY-193";Tend="898";Tstart="788";shortTE="F";uid="f4bdac42-482d-49a7-86ad-ec1e82f7fe76"
CM022874.1	RepeatMasker	RC/Helitron	20717739	20718572	6245	+	.	ID="RND-1_FAMILY-324";Tend="2990";Tstart="2158";shortTE="F";uid="67d1fce6-bb35-415b-95f1-4984312ebe22"
CM022874.1	RepeatMasker	RC/Helitron	22738513	22739986	10957	+	.	ID="RND-6_FAMILY-671";Tend="2278";Tstart="798";shortTE="F";uid="71b9fed9-e3fd-4235-949b-5c153fa77d5f"
CM022874.1	RepeatMasker	Unknown	32843964	32844108	519	+	.	ID="RND-5_FAMILY-832";TEgroup="ctg_1%7CRND-5_FAMILY-832%7C3";Tend="1150";Tstart="999";shortTE="T";uid="5fd5e58d-6a00-47ae-bcdc-ab05ade31445"
CM022874.1	RepeatMasker	SINE/5S	22576417	22576591	441	+	.	ID="RND-5_FAMILY-710";Tend="1048";Tstart="874";shortTE="F";uid="46180650-66cd-4dae-9a5a-adbb83913aa3"
CM022874.1	RepeatMasker	Unknown	36992388	36992584	570	+	.	ID="RND-6_FAMILY-9040";Tend="1247";Tstart="1021";shortTE="F";uid="1648612b-ce30-412c-9086-1cc7dac6a9a3"
CM022874.1	RepeatMasker	Unknown	16379428	16379798	1884	+	.	ID="RND-1_FAMILY-463";Tend="1614";Tstart="1242";shortTE="F";uid="8bd79c78-3000-4735-9c0f-d9a8b6c84ab3"
CM022874.1	RepeatMasker	Unknown	40958937	40959111	609	+	.	ID="RND-1_FAMILY-99";Tend="1106";Tstart="933";shortTE="F";uid="2b3026e5-a62a-490a-ace2-306acca65bf8"
CM022874.1	RepeatMasker	Unknown	45479038	45479846	5859	+	.	ID="RND-1_FAMILY-750";Tend="1710";Tstart="886";shortTE="F";uid="71660e67-c8da-4715-94a9-fff2431bc1e9"
CM022874.1	RepeatMasker	SINE/MIR	31943291	31943594	1560	+	.	ID="RND-1_FAMILY-44";Tend="1207";Tstart="908";shortTE="F";uid="9007e813-efcc-4257-97cd-1dfb092c865d"
CM022874.1	RepeatMasker	Unknown	7455347	7455447	510	+	.	ID="RND-5_FAMILY-1452";Tend="1067";Tstart="971";shortTE="F";uid="3942fb34-8b73-4ab3-b085-4b18da2b1263"
CM022874.1	RepeatMasker	Unknown	51868819	51869013	1193	+	.	ID="RND-5_FAMILY-34";Tend="1122";Tstart="892";shortTE="F";uid="f826ace1-df83-432c-9aac-e88c8ae06bf5"
CM022874.1	RepeatMasker	Unknown	2454410	2454574	774	+	.	ID="RND-2_FAMILY-22";Tend="1141";Tstart="971";shortTE="F";uid="45c96d2f-a86b-467c-ad01-c7f574f73bca"
CM022874.1	RepeatMasker	RC/Helitron	20104190	20104317	528	+	.	ID="RND-6_FAMILY-20544";Tend="1539";Tstart="1391";shortTE="F";uid="2a23d1ab-a494-4cf4-ba42-f9d4c346bfde"
CM022874.1	RepeatMasker	Unknown	51013146	51013261	769	+	.	ID="RND-5_FAMILY-806";Tend="1022";Tstart="906";shortTE="F";uid="c93b5f2e-c8da-4290-8704-5696b98e9bdc"
CM022874.1	RepeatMasker	RC/Helitron	32140975	32141372	5391	+	.	ID="RND-1_FAMILY-476";Tend="1594";Tstart="994";shortTE="F";uid="cdac5928-75f0-4ab9-80e9-df8d716ce8bd"
CM022874.1	RepeatMasker	Unknown	37666456	37666736	1495	+	.	ID="RND-4_FAMILY-45";Tend="1087";Tstart="806";shortTE="F";uid="90377f7e-6280-4cb6-a94c-fb73b82dc456"
CM022874.1	RepeatMasker	SINE/tRNA-RTE	40090504	40090807	2320	+	.	ID="RND-1_FAMILY-48";Tend="1188";Tstart="886";shortTE="F";uid="468d1fef-b50d-40be-9d93-a7fc89a9e04b"
CM022874.1	RepeatMasker	RC/Helitron	29436777	29437081	2104	+	.	ID="RND-6_FAMILY-707";Tend="1176";Tstart="872";shortTE="F";uid="aa1b65e3-07e4-4f59-9696-f7667677a8a0"
CM022874.1	RepeatMasker	Unknown	31799155	31799318	945	+	.	ID="RND-6_FAMILY-2460";Tend="1027";Tstart="862";shortTE="F";uid="8bf943ee-a0fd-4ad9-9c56-cff13f078e16"
CM022874.1	RepeatMasker	DNA/TcMar-Tc1	23463518	23464767	8215	+	.	ID="RND-1_FAMILY-640";Tend="2343";Tstart="1095";shortTE="F";uid="bb3c2bce-06f5-43ee-8119-65d969b0a3e3"
CM022874.1	RepeatMasker	DNA/hAT-Tip100	42111612	42111805	1209	+	.	ID="RND-1_FAMILY-209";Tend="1091";Tstart="877";shortTE="F";uid="7843ceb4-98b6-4d6d-a4e3-9fa36b0138c5"
CM022874.1	RepeatMasker	SINE/tRNA-RTE	31671066	31671360	1709	+	.	ID="RND-1_FAMILY-48";Tend="1172";Tstart="886";shortTE="F";uid="4e031785-f7bc-4da0-8a4e-86b34b0e5323"
CM022874.1	RepeatMasker	SINE/tRNA-RTE	5365370	5365606	1546	+	.	ID="RND-6_FAMILY-11569";Tend="1183";Tstart="941";shortTE="F";uid="069ff50e-40c4-49cb-8924-efbaad1d6576"
CM022874.1	RepeatMasker	Unknown	16100993	16101418	2151	+	.	ID="RND-1_FAMILY-67";Tend="2401";Tstart="1943";shortTE="F";uid="b91965f1-98c9-4e7e-91e4-13b29679de3e"
CM022874.1	RepeatMasker	Unknown	17307044	17308241	6965	+	.	ID="RND-1_FAMILY-201";Tend="2010";Tstart="742";shortTE="F";uid="303211a6-f0f8-4ac5-bd79-0da3cf72c2bd"
CM022874.1	RepeatMasker	Satellite	36835938	36836160	1115	+	.	ID="RND-6_FAMILY-577";Tend="997";Tstart="757";shortTE="F";uid="eedc3c6c-d070-461c-9583-6c2f6e53793f"
CM022874.1	RepeatMasker	Unknown	47850967	47851131	1060	+	.	ID="RND-1_FAMILY-828";Tend="1366";Tstart="1192";shortTE="F";uid="0476f0c7-3244-44ea-a0ac-cbdbfb4095f6"
CM022874.1	RepeatMasker	LINE/RTE-BovB	49717287	49717504	1518	+	.	ID="RND-6_FAMILY-380";Tend="1194";Tstart="977";shortTE="F";uid="bf9511f2-9e69-47ee-ac62-d70c43a0b0ab"
CM022874.1	RepeatMasker	Unknown	21162309	21162884	2916	+	.	ID="RND-1_FAMILY-11";Tend="1361";Tstart="748";shortTE="F";uid="7d6316ed-2c74-4f72-9541-f2e2c2e978bf"
CM022874.1	RepeatMasker	Unknown	48276513	48276727	1187	+	.	ID="RND-1_FAMILY-579";Tend="2958";Tstart="2786";shortTE="F";uid="f00165a2-4d25-4e9f-9f30-4b1c2f3f3bb9"
CM022874.1	RepeatMasker	SINE/tRNA-RTE	43068304	43068574	1111	+	.	ID="RND-4_FAMILY-384";Tend="1175";Tstart="878";shortTE="F";uid="2abe49b5-9e89-4a03-acbc-91e02be03a4e"
CM022874.1	RepeatMasker	Unknown	38702968	38703663	6207	+	.	ID="RND-1_FAMILY-776";Tend="1593";Tstart="898";shortTE="F";uid="3556e452-ef62-43c4-b412-00d208821b07"
CM022874.1	RepeatMasker	LINE/RTE-BovB	42455521	42455716	1045	+	.	ID="RND-1_FAMILY-75";Tend="1823";Tstart="1601";shortTE="F";uid="d6551b79-fd44-484f-bb87-d96a7a0a5eaf"
CM022874.1	RepeatMasker	Unknown	15513316	15513418	608	+	.	ID="RND-6_FAMILY-9040";Tend="1151";Tstart="1036";shortTE="F";uid="843a6d84-3298-4f38-9fba-a6fa00a105e9"
CM022874.1	RepeatMasker	Unknown	28022485	28022682	1311	+	.	ID="RND-6_FAMILY-2460";Tend="1067";Tstart="861";shortTE="F";uid="92bdb485-3243-4dc1-8aaf-68ec7c032397"
CM022874.1	RepeatMasker	Satellite	49171343	49171529	1539	+	.	ID="RND-5_FAMILY-399";Tend="1216";Tstart="1030";shortTE="F";uid="f7e1930e-fee8-445a-86b6-ebcdaca06ba1"
CM022874.1	RepeatMasker	Unknown	4981416	4981785	2406	+	.	ID="RND-6_FAMILY-1527";Tend="1347";Tstart="910";shortTE="F";uid="792fa6a8-a475-4419-8ccc-6b606890b40a"
CM022874.1	RepeatMasker	Unknown	28471938	28472191	1016	+	.	ID="RND-1_FAMILY-494";Tend="1133";Tstart="887";shortTE="F";uid="0239e67a-d992-4c8d-8284-2d1f6eb3c505"
CM022874.1	RepeatMasker	LINE/I	46556827	46557008	724	+	.	ID="RND-5_FAMILY-300";TEgroup="ctg_1%7CRND-5_FAMILY-300%7C1";Tend="746";Tstart="617";shortTE="F";uid="aca656d4-d036-4011-a633-fbbaa5de42de"
CM022874.1	RepeatMasker	Unknown	1461163	1461441	2303	+	.	ID="RND-1_FAMILY-793";Tend="1211";Tstart="934";shortTE="F";uid="00e8bfd6-b830-40e8-a39e-3c3454d914e3"
CM022874.1	RepeatMasker	Unknown	41535057	41535316	1662	+	.	ID="RND-6_FAMILY-7290";Tend="1436";Tstart="1161";shortTE="F";uid="bfe01177-a703-448c-b23c-45b2bee1dd7e"
CM022874.1	RepeatMasker	Unknown	46542568	46542807	1130	+	.	ID="RND-5_FAMILY-360";Tend="742";Tstart="472";shortTE="F";uid="3fae54a4-2c57-4f3c-b3d5-6363aeba9e4f"
CM022874.1	RepeatMasker	Satellite	9422044	9422311	1788	+	.	ID="RND-6_FAMILY-46";Tend="1485";Tstart="1205";shortTE="F";uid="98d0dbc2-75f9-4eed-93ef-7646abf74464"
CM022874.1	RepeatMasker	DNA/hAT-Tip100	12630952	12631376	981	+	.	ID="RND-3_FAMILY-262";TEgroup="ctg_1%7CRND-3_FAMILY-262%7C6";Tend="1118";Tstart="780";shortTE="F";uid="9f92e95f-b48f-46b4-a0d8-255c8d559335"
CM022874.1	RepeatMasker	LINE/Penelope	230687	230966	2186	+	.	ID="RND-5_FAMILY-309";Tend="1103";Tstart="826";shortTE="F";uid="a5d60afb-9402-4d30-a2a2-54070937ef14"
CM022874.1	RepeatMasker	Unknown	2123834	2123973	995	+	.	ID="RND-3_FAMILY-254";Tend="1140";Tstart="999";shortTE="F";uid="66d7063a-545b-4bcd-a0e2-a530f4bd84ec"
CM022874.1	RepeatMasker	LTR	18128766	18128983	540	+	.	ID="RND-5_FAMILY-316";Tend="1079";Tstart="881";shortTE="F";uid="80f15366-d72f-434e-ba5c-f7bc26188525"
CM022874.1	RepeatMasker	Unknown	32304598	32304719	409	+	.	ID="RND-1_FAMILY-223";Tend="1504";Tstart="1373";shortTE="F";uid="6a559e4b-97b1-4290-b407-e3b70dd35356"
CM022874.1	RepeatMasker	Unknown	43032484	43033041	1102	+	.	ID="RND-6_FAMILY-6755";TEgroup="ctg_1%7CRND-6_FAMILY-6755%7C16";Tend="1356";Tstart="1045";shortTE="F";uid="82de5f29-d4b5-4031-8b15-7b511ca0d35f"
CM022874.1	RepeatMasker	SINE/MIR	9504543	9504815	1530	+	.	ID="RND-1_FAMILY-44";Tend="1216";Tstart="932";shortTE="F";uid="8616a5d5-a98a-4d43-ae74-1ac9bf904810"
CM022874.1	RepeatMasker	DNA/TcMar-Mariner	33883491	33884112	2796	+	.	ID="rnd-1_family-380";Tend="1329";Tstart="580";shortTE="F";uid="25f2405b-ea54-47c2-9f40-7d69dfbf7a55"
CM022874.1	RepeatMasker	SINE/tRNA-RTE	35978570	35978687	748	+	.	ID="RND-6_FAMILY-11569";Tend="1179";Tstart="1063";shortTE="F";uid="83d43e69-a96f-4258-9542-8478bce8705c"
CM022874.1	RepeatMasker	DNA/PIF-Spy	4283415	4283558	566	+	.	ID="RND-4_FAMILY-830";Tend="1136";Tstart="998";shortTE="F";uid="bc12b437-d97c-494e-bfb8-c17950418956"
CM022874.1	RepeatMasker	DNA	31082445	31082823	3067	+	.	ID="RND-6_FAMILY-13327";Tend="1309";Tstart="934";shortTE="F";uid="e0cba780-cc83-4a78-b717-ff6719c7dc04"
CM022874.1	RepeatMasker	LINE/RTE-BovB	38660392	38660642	988	+	.	ID="RND-5_FAMILY-1885";Tend="1218";Tstart="958";shortTE="F";uid="14c8d2c3-3b99-44e4-a910-a4d55c96bcbd"
CM022874.1	RepeatMasker	Unknown	18653918	18654037	476	+	.	ID="RND-1_FAMILY-627";Tend="1165";Tstart="1076";shortTE="F";uid="86bd19bc-42cf-4679-a679-e0a8933229c4"
CM022874.1	RepeatMasker	SINE/tRNA-RTE	41770653	41770961	2087	+	.	ID="RND-4_FAMILY-632";Tend="1113";Tstart="794";shortTE="F";uid="b0a19a8d-531b-4191-9c57-5c66fd5580cf"
CM022874.1	RepeatMasker	RC/Helitron	23327486	23327721	895	+	.	ID="RND-1_FAMILY-95";Tend="1270";Tstart="875";shortTE="F";uid="afc5e03a-ef9e-4d97-8d99-46f112944869"
CM022874.1	RepeatMasker	RC/Helitron	48326033	48326162	1043	+	.	ID="RND-6_FAMILY-1533";Tend="1115";Tstart="987";shortTE="F";uid="41d71e0b-c726-4f0d-be4d-fff8a3f76dc3"
CM022874.1	RepeatMasker	Unknown	48493644	48494297	4881	+	.	ID="RND-1_FAMILY-210";Tend="1596";Tstart="933";shortTE="F";uid="98069fe1-98c3-4548-bdaa-dfd2a63a44fb"
CM022874.1	RepeatMasker	DNA/TcMar-Mariner	44828150	44828673	855	+	.	ID="MARINER-23_AEC";Tend="565";Tstart="37";shortTE="F";uid="560f7b71-16a6-46b7-8e1e-ef5d5692e533"
CM022874.1	RepeatMasker	Satellite	22915970	22916084	720	+	.	ID="RND-6_FAMILY-577";Tend="892";Tstart="784";shortTE="F";uid="36939deb-04fc-4a79-806b-ec1ba0757386"
CM022874.1	RepeatMasker	Unknown	51274797	51275534	6326	+	.	ID="RND-1_FAMILY-483";Tend="1876";Tstart="1130";shortTE="F";uid="04024b9d-f5aa-4866-b74f-42d8056629f2"
CM022874.1	RepeatMasker	Unknown	39157203	39157366	571	+	.	ID="RND-1_FAMILY-49";Tend="1202";Tstart="1057";shortTE="F";uid="5410df42-1413-48a0-b2e1-88fbdaeb77f0"
CM022874.1	RepeatMasker	LINE/CRE	32187904	32188056	697	+	.	ID="RND-4_FAMILY-376";Tend="1116";Tstart="962";shortTE="F";uid="02a4bbfc-6c06-4633-afa7-03368da1614d"
CM022874.1	RepeatMasker	RC/Helitron	2526892	2527333	2603	+	.	ID="RND-6_FAMILY-6367";Tend="1299";Tstart="847";shortTE="F";uid="5c13d6fe-5ade-4e41-9f4b-409377697d1f"
CM022874.1	RepeatMasker	LINE/I-Jockey	16981864	16981972	588	+	.	ID="RND-1_FAMILY-230";Tend="1001";Tstart="877";shortTE="F";uid="eb1ff085-04d8-4de2-b809-de7fb5b010b9"
CM022874.1	RepeatMasker	Unknown	22804680	22804818	649	+	.	ID="RND-1_FAMILY-470";Tend="1131";Tstart="996";shortTE="F";uid="06c46014-4a6b-48a9-bcbb-06bdbc38aed3"
CM022874.1	RepeatMasker	DNA/CMC-Chapaev-3	29688837	29689309	3621	+	.	ID="RND-5_FAMILY-2511";Tend="1401";Tstart="918";shortTE="F";uid="7cb67253-8c60-4ff8-a85b-dd5afe025ff7"
CM022874.1	RepeatMasker	Unknown	35569863	35570033	566	+	.	ID="RND-6_FAMILY-6037";Tend="668";Tstart="502";shortTE="F";uid="3882b7e0-0d0f-46e1-8693-e2f5aeaddb8e"
CM022874.1	RepeatMasker	DNA/TcMar-Tc1	30247793	30247895	563	+	.	ID="MARINER-6_HSAL";Tend="136";Tstart="31";shortTE="F";uid="c85599b9-876b-4182-a8b0-e17fc4af6746"
CM022874.1	RepeatMasker	Unknown	28195887	28196222	2059	+	.	ID="RND-1_FAMILY-191";Tend="2094";Tstart="1733";shortTE="F";uid="9e1fa6f2-173c-421a-9727-7bf484ec6631"
CM022874.1	RepeatMasker	RC/Helitron	2000600	2001107	3567	+	.	ID="RND-1_FAMILY-6";Tend="1951";Tstart="1402";shortTE="F";uid="ddff53f0-567c-4b38-ae97-391a20616409"
CM022874.1	RepeatMasker	Unknown	38250834	38250962	538	+	.	ID="RND-6_FAMILY-793";Tend="1023";Tstart="890";shortTE="F";uid="bd86c2b3-e129-44ab-a5de-d082a908a9e3"
CM022874.1	RepeatMasker	Satellite	22077912	22078169	772	+	.	ID="RND-6_FAMILY-46";Tend="1417";Tstart="1099";shortTE="F";uid="816e8fa9-5dfb-42e5-b78a-24d552917831"
CM022874.1	RepeatMasker	Unknown	39229485	39229647	867	+	.	ID="RND-6_FAMILY-5252";Tend="1042";Tstart="869";shortTE="F";uid="77dfbde9-9e72-49e4-8631-7c69c23ee56f"
CM022874.1	RepeatMasker	RC/Helitron	11437853	11437991	542	+	.	ID="RND-1_FAMILY-204";Tend="2652";Tstart="2507";shortTE="F";uid="afa8adfd-a1e3-45c3-99f4-37e4b6acc194"
CM022874.1	RepeatMasker	Unknown	2856888	2857094	866	+	.	ID="RND-6_FAMILY-1688";Tend="1490";Tstart="1300";shortTE="F";uid="89b7e97b-faa2-4578-9245-d0f759df0a86"
CM022874.1	RepeatMasker	DNA/MULE-MuDR	48883862	48884033	1276	+	.	ID="RND-5_FAMILY-444";Tend="1101";Tstart="910";shortTE="F";uid="2ac67959-b8f6-4f60-bca4-5e99e4d8228e"
CM022874.1	RepeatMasker	DNA/hAT-Charlie	4146716	4146904	1416	+	.	ID="RND-2_FAMILY-110";Tend="1153";Tstart="968";shortTE="F";uid="e326bdc7-7c67-4c72-a8f3-d26e181636c3"
CM022874.1	RepeatMasker	RC/Helitron	13460919	13461189	1335	+	.	ID="RND-6_FAMILY-17586";Tend="2290";Tstart="1978";shortTE="F";uid="039eddab-9b40-46a2-8bf4-9295b6270947"
CM022874.1	RepeatMasker	DNA	22239298	22239943	2721	+	.	ID="RND-4_FAMILY-311";Tend="1068";Tstart="436";shortTE="F";uid="e3df41c6-07b1-4ffe-9259-c9d7a2314cdc"
CM022874.1	RepeatMasker	RC/Helitron	34895552	34895788	1893	+	.	ID="RND-6_FAMILY-12178";Tend="1206";Tstart="957";shortTE="F";uid="df9335d0-1977-414a-8a34-3fc7e6bd1510"
CM022874.1	RepeatMasker	DNA/TcMar-Mariner	14852822	14853235	676	+	.	ID="MARINER-23_AEC";Tend="412";Tstart="1";shortTE="F";uid="045bf7d4-11b3-469e-9693-f29a92b4d83e"
CM022874.1	RepeatMasker	Satellite	1842028	1842289	2210	+	.	ID="RND-6_FAMILY-46";Tend="1196";Tstart="936";shortTE="F";uid="85d43b72-3e4a-471f-b5d4-0cfb9e7cd4a1"
CM022874.1	RepeatMasker	RC/Helitron	10477312	10477559	1737	+	.	ID="RND-4_FAMILY-1";Tend="720";Tstart="475";shortTE="F";uid="f81aca79-164a-4f0f-bf23-ec3c30d559f0"
CM022874.1	RepeatMasker	Unknown	47735362	47735606	705	+	.	ID="RND-5_FAMILY-2473";Tend="1813";Tstart="1643";shortTE="F";uid="b8c56723-50c0-4052-9fab-1f1ebc6dfc7e"
CM022874.1	RepeatMasker	Unknown	50965524	50966460	2597	+	.	ID="RND-4_FAMILY-560";Tend="1887";Tstart="858";shortTE="F";uid="02316308-5cc9-472d-907c-3b209f527ec1"
CM022874.1	RepeatMasker	Unknown	30257937	30258086	1043	+	.	ID="RND-1_FAMILY-336";Tend="1139";Tstart="982";shortTE="F";uid="09abe0c4-dd80-4fbd-a1e3-5a18a86adef2"
CM022874.1	RepeatMasker	Satellite	47936845	47937086	1886	+	.	ID="RND-5_FAMILY-399";Tend="1205";Tstart="955";shortTE="F";uid="145e81d0-0a72-4b04-b330-769d7f9e21d3"
CM022874.1	RepeatMasker	Unknown	48602154	48602255	1935	+	.	ID="RND-3_FAMILY-254";Tend="1059";Tstart="906";shortTE="F";uid="16d9b99d-e741-4f32-b230-ded21424300d"
CM022874.1	RepeatMasker	Unknown	49941584	49941782	1375	+	.	ID="RND-5_FAMILY-1001";Tend="1405";Tstart="1187";shortTE="F";uid="730ba145-269b-41e5-8b2d-3be6175e16cc"
CM022874.1	RepeatMasker	DNA/hAT-Tip100	51343478	51343578	527	+	.	ID="RND-1_FAMILY-412";Tend="1353";Tstart="1254";shortTE="F";uid="a649eeb7-7ff4-46cb-ae1a-91bfe51d4b89"
CM022874.1	RepeatMasker	LINE/RTE-BovB	42896069	42896326	1411	+	.	ID="RND-5_FAMILY-1885";Tend="1215";Tstart="911";shortTE="F";uid="3352b59e-d6c5-47e2-8199-98b22ce6d2d6"
CM022874.1	RepeatMasker	SINE/tRNA-RTE	5038774	5038989	1442	+	.	ID="RND-6_FAMILY-1330";Tend="1119";Tstart="874";shortTE="F";uid="a96f234c-bc1d-4cd1-9ad0-dc05adab88bd"
CM022874.1	RepeatMasker	Unknown	41339911	41340142	1748	+	.	ID="RND-1_FAMILY-137";Tend="1215";Tstart="983";shortTE="F";uid="93178b68-9149-4e11-ad74-92e82bc9aa0d"
CM022874.1	RepeatMasker	DNA/MULE-MuDR	16835314	16835512	1611	+	.	ID="RND-1_FAMILY-161";Tend="1129";Tstart="936";shortTE="F";uid="341c375c-056b-417e-a2b5-9d778c46f9a9"
CM022874.1	RepeatMasker	Unknown	51473667	51473845	1117	+	.	ID="RND-1_FAMILY-49";Tend="1139";Tstart="964";shortTE="F";uid="b45f0e42-3073-468f-aba7-ceceff54dbfa"
CM022874.1	RepeatMasker	Unknown	17631084	17631267	713	+	.	ID="RND-1_FAMILY-191";Tend="1636";Tstart="1437";shortTE="F";uid="db64aa93-30c9-447e-8591-f6b937047d35"
CM022874.1	RepeatMasker	DNA/TcMar-Tc1	17883770	17884298	3727	+	.	ID="rnd-1_family-54";Tend="1543";Tstart="911";shortTE="F";uid="6073dc5f-4464-47e1-844b-52b660cc9ffe"
CM022874.1	RepeatMasker	RC/Helitron	8314578	8314716	1008	+	.	ID="RND-1_FAMILY-31";Tend="1530";Tstart="1388";shortTE="F";uid="6c95387a-13e6-4faa-b457-cfa707db9082"
CM022874.1	RepeatMasker	Unknown	42303752	42304087	693	+	.	ID="RND-1_FAMILY-149";TEgroup="ctg_1%7CRND-1_FAMILY-149%7C8";Tend="1084";Tstart="914";shortTE="F";uid="2697559f-f70b-4394-ba45-03ad10f45d7b"
CM022874.1	RepeatMasker	LINE/Penelope	48036837	48037706	2919	+	.	ID="RND-1_FAMILY-172";Tend="1160";Tstart="303";shortTE="F";uid="27ebd9c4-37a6-4caf-b544-a38e40e53472"
CM022874.1	RepeatMasker	DNA/hAT-Tip100	36447637	36448087	3754	+	.	ID="RND-1_FAMILY-217";Tend="1299";Tstart="845";shortTE="F";uid="807a4508-6837-4d41-85b5-3839731d9176"
CM022874.1	RepeatMasker	Unknown	36690122	36690492	1477	+	.	ID="RND-1_FAMILY-362";Tend="1765";Tstart="1367";shortTE="F";uid="232def68-abf0-4f24-8917-b011f160daf4"
CM022874.1	RepeatMasker	DNA	2046669	2046772	609	+	.	ID="RND-5_FAMILY-3669";Tend="1160";Tstart="1058";shortTE="F";uid="ec17e21a-165c-4294-ac72-d4fc44294e88"
CM022874.1	RepeatMasker	DNA/hAT-Charlie	39431770	39431889	434	+	.	ID="RND-6_FAMILY-2166";Tend="1309";Tstart="1199";shortTE="F";uid="844afc96-39e4-4c3c-b477-7fe9d09a7a49"
CM022874.1	RepeatMasker	SINE/5S	10024573	10024868	1373	+	.	ID="RND-6_FAMILY-4694";Tend="1166";Tstart="856";shortTE="F";uid="b68fb0c6-ceff-4a3b-89ad-dc40a3f71acb"
CM022874.1	RepeatMasker	Unknown	28756621	28756908	640	+	.	ID="RND-1_FAMILY-191";Tend="2030";Tstart="1742";shortTE="F";uid="2e85a15f-02c2-4641-b591-6a24846c8103"
CM022874.1	RepeatMasker	Unknown	52261969	52262301	779	+	.	ID="RND-5_FAMILY-1642";Tend="2213";Tstart="1946";shortTE="F";uid="84de8768-7b7f-4379-9c6a-680a2dd76b87"
CM022874.1	RepeatMasker	RC/Helitron	783648	784098	3523	+	.	ID="RND-3_FAMILY-589";Tend="1436";Tstart="985";shortTE="F";uid="02670924-5f0f-4448-b78e-baf14e9244c2"
CM022874.1	RepeatMasker	Unknown	14450840	14451086	1535	+	.	ID="RND-6_FAMILY-1768";Tend="1103";Tstart="838";shortTE="F";uid="6a8919b9-2dd4-4ded-812d-34740b195d57"
CM022874.1	RepeatMasker	Unknown	43918932	43919108	779	+	.	ID="RND-6_FAMILY-3995";Tend="1299";Tstart="1108";shortTE="F";uid="e1645e22-9efc-4fa2-8c95-192f49c4d4fa"
CM022874.1	RepeatMasker	Unknown	40845113	40845320	1304	+	.	ID="RND-6_FAMILY-5252";Tend="1040";Tstart="822";shortTE="F";uid="fdc0eb53-988f-4651-920e-85400a0480c3"
CM022874.1	RepeatMasker	Unknown	45685340	45685706	2219	+	.	ID="RND-5_FAMILY-1421";Tend="1451";Tstart="1081";shortTE="F";uid="d044b38b-0b4f-49f1-b878-3856d7171d71"
CM022874.1	RepeatMasker	Unknown	34743951	34744075	510	+	.	ID="RND-1_FAMILY-208";Tend="1061";Tstart="934";shortTE="F";uid="016cac95-58a4-4f17-a397-2029cb03aaea"
CM022874.1	RepeatMasker	Unknown	38255754	38255942	1293	+	.	ID="RND-1_FAMILY-11";Tend="1321";Tstart="1124";shortTE="F";uid="ca051ee9-2187-40fb-8256-a9b3b3806f81"
CM022874.1	RepeatMasker	Satellite	8081842	8082211	2371	+	.	ID="RND-6_FAMILY-46";Tend="1292";Tstart="934";shortTE="F";uid="a6a267fe-40d9-4a0e-a331-a361aeb6caec"
CM022874.1	RepeatMasker	Unknown	51039681	51039833	888	+	.	ID="RND-6_FAMILY-8794";Tend="1331";Tstart="1184";shortTE="F";uid="2f9865f3-1f48-43f5-8a71-98354e8a296a"
CM022874.1	RepeatMasker	Unknown	17976075	17976278	415	+	.	ID="RND-6_FAMILY-6755";Tend="1251";Tstart="1022";shortTE="F";uid="2c650cdf-2152-4c70-a9d7-e8f64de92d94"
CM022874.1	RepeatMasker	DNA/hAT-Charlie	19657105	19657472	1138	+	.	ID="RND-1_FAMILY-582";TEgroup="ctg_1%7CRND-1_FAMILY-582%7C4";Tend="1562";Tstart="954";shortTE="F";uid="57ffc353-3680-49fb-a89f-4b0b9b4e30b4"
CM022874.1	RepeatMasker	RC/Helitron	11106507	11106953	2710	+	.	ID="RND-4_FAMILY-2756";Tend="1378";Tstart="925";shortTE="F";uid="bb74e458-97a1-474e-8523-db2fae02be50"
CM022874.1	RepeatMasker	DNA/hAT-Charlie	47553539	47553681	479	+	.	ID="RND-6_FAMILY-2166";Tend="1343";Tstart="1207";shortTE="F";uid="69b1b141-3fdd-4127-b9b4-71837b188dc5"
CM022874.1	RepeatMasker	RC/Helitron	50509499	50509755	1582	+	.	ID="RND-4_FAMILY-2756";Tend="1160";Tstart="904";shortTE="F";uid="7c94dac2-516e-44e8-b584-c9952309fee3"
CM022874.1	RepeatMasker	LINE/RTE-BovB	40790637	40790740	509	+	.	ID="RND-1_FAMILY-30";Tend="1078";Tstart="974";shortTE="F";uid="53e98f02-40ba-4649-9d07-45ef0dd32d0b"
CM022874.1	RepeatMasker	Unknown	15749079	15749316	1739	+	.	ID="RND-1_FAMILY-66";Tend="1139";Tstart="902";shortTE="F";uid="f635d1e7-8214-46eb-bb06-424883120353"
CM022874.1	RepeatMasker	DNA/PIF-Harbinger	11180314	11180572	1681	+	.	ID="RND-5_FAMILY-3091";Tend="1509";Tstart="1252";shortTE="F";uid="7794a10c-9b91-42c0-a957-e11a6afdbdb6"
CM022874.1	RepeatMasker	LINE/RTE-BovB	51260516	51261256	4006	+	.	ID="RND-1_FAMILY-75";Tend="1618";Tstart="888";shortTE="F";uid="2f8af054-837e-4d6c-b22d-58072def9e1f"
CM022874.1	RepeatMasker	Unknown	46578071	46578171	612	+	.	ID="RND-6_FAMILY-11688";Tend="881";Tstart="802";shortTE="F";uid="be4266de-8202-481b-ae31-efc0b2da7330"
CM022874.1	RepeatMasker	DNA/TcMar-Tc1	38623411	38623674	941	+	.	ID="RND-5_FAMILY-1880";Tend="1217";Tstart="944";shortTE="F";uid="a7916a84-2801-4cb1-80cb-9f2d4bb390e1"
CM022874.1	RepeatMasker	LINE/RTE-BovB	51335392	51335594	1229	+	.	ID="RND-6_FAMILY-380";Tend="1098";Tstart="881";shortTE="F";uid="ce4be04b-74cc-47f5-92d7-6a4f618de1c7"
CM022874.1	RepeatMasker	Unknown	15566518	15566651	630	+	.	ID="RND-1_FAMILY-140";Tend="1919";Tstart="1786";shortTE="F";uid="ecd67f90-9139-4762-b8a0-06b10c481613"
CM022874.1	RepeatMasker	SINE/5S	51672591	51672873	2385	+	.	ID="RND-5_FAMILY-1177";Tend="1142";Tstart="860";shortTE="F";uid="275c9d84-2295-4d67-8bf4-70fac2663072"
CM022874.1	RepeatMasker	Unknown	37788178	37788631	3291	+	.	ID="RND-1_FAMILY-118";Tend="1369";Tstart="925";shortTE="F";uid="48111108-6453-48fe-8789-2402cfffad57"
CM022874.1	RepeatMasker	Unknown	42655895	42656005	556	+	.	ID="RND-2_FAMILY-22";Tend="1141";Tstart="1032";shortTE="F";uid="c1b7311f-446f-4425-bd97-89a6cf4dbbef"
CM022874.1	RepeatMasker	Unknown	50825410	50825792	667	+	.	ID="RND-1_FAMILY-422";TEgroup="ctg_1%7CRND-1_FAMILY-422%7C12";Tend="1105";Tstart="854";shortTE="F";uid="1acd613e-0a87-492c-b3c5-d36672430578"
CM022874.1	RepeatMasker	DNA/Academ-1	31110200	31110322	569	+	.	ID="RND-5_FAMILY-208";Tend="3401";Tstart="3270";shortTE="F";uid="f65cff13-6846-4a96-b4d7-be106647c3b0"
CM022874.1	RepeatMasker	Unknown	33119907	33120977	5659	+	.	ID="RND-6_FAMILY-2843";Tend="1754";Tstart="693";shortTE="F";uid="d815174f-8fa9-416a-9ec6-2735922c19d8"
CM022874.1	RepeatMasker	RC/Helitron	41124666	41124889	1158	+	.	ID="RND-4_FAMILY-269";Tend="1222";Tstart="983";shortTE="F";uid="97c48b02-beb1-4df8-82d8-9a76152a6bc6"
CM022874.1	RepeatMasker	Unknown	4884325	4884683	2453	+	.	ID="RND-5_FAMILY-806";Tend="1275";Tstart="917";shortTE="F";uid="0a569efc-d9f6-4b5e-ba56-c1d332b47351"
CM022874.1	RepeatMasker	DNA/TcMar-Tc1	17123991	17124163	1350	+	.	ID="RND-1_FAMILY-640";Tend="2350";Tstart="2172";shortTE="F";uid="2a49abd2-f604-4388-9bf3-a9e0c07b83d4"
CM022874.1	RepeatMasker	DNA/hAT-Ac	36166597	36166795	415	+	.	ID="RND-6_FAMILY-803";Tend="665";Tstart="499";shortTE="F";uid="79ab41cc-d7e5-4807-bed6-333a5a8482cd"
CM022874.1	RepeatMasker	Unknown	44369257	44370033	1631	+	.	ID="RND-6_FAMILY-3033";Tend="2225";Tstart="1695";shortTE="F";uid="e1a5f325-3d09-4cdb-8a3c-fb8c11f72976"
CM022874.1	RepeatMasker	RC/Helitron	6122716	6122942	1182	+	.	ID="RND-1_FAMILY-193";Tend="887";Tstart="658";shortTE="F";uid="93c2c278-137b-416a-bcf3-8d3b114ac01d"
CM022874.1	RepeatMasker	Unknown	22748079	22748912	5707	+	.	ID="RND-1_FAMILY-189";Tend="2037";Tstart="1232";shortTE="F";uid="69b537d8-4f20-4823-bc48-c9224c609fd4"
CM022874.1	RepeatMasker	Unknown	1767757	1767887	810	+	.	ID="RND-4_FAMILY-70";Tend="1284";Tstart="1154";shortTE="F";uid="8f76607f-3e7a-42ed-9e9d-c8c4f3530377"
CM022874.1	RepeatMasker	Unknown	11580559	11580713	1057	+	.	ID="RND-5_FAMILY-1523";Tend="1093";Tstart="935";shortTE="F";uid="1ce97f9d-74de-4bce-b9af-e24db89d2bce"
CM022874.1	RepeatMasker	LINE/RTE-BovB	39983781	39984058	1054	+	.	ID="RND-5_FAMILY-1885";Tend="1218";Tstart="908";shortTE="F";uid="99335edb-201f-44c9-84be-b9da20cb91f9"
CM022874.1	RepeatMasker	SINE/tRNA-RTE	1449147	1449362	1307	+	.	ID="RND-1_FAMILY-65";Tend="1085";Tstart="900";shortTE="F";uid="3677c1e5-399f-4aaa-a8e9-89a3a0449c96"
CM022874.1	RepeatMasker	DNA/TcMar-Tc4	48373205	48373925	5835	+	.	ID="RND-1_FAMILY-456";Tend="2301";Tstart="1580";shortTE="F";uid="fc4115fd-3a17-4de0-b4e6-84b22921b4e6"
CM022874.1	RepeatMasker	Unknown	2933978	2934236	1717	+	.	ID="RND-6_FAMILY-154";Tend="1613";Tstart="1004";shortTE="F";uid="83c9a786-5957-40e0-b31c-27aeec38aa73"
CM022874.1	RepeatMasker	Unknown	42968030	42968132	455	+	.	ID="RND-1_FAMILY-256";Tend="1134";Tstart="1029";shortTE="F";uid="1ae893d2-4c6b-4a1e-9674-b122d232d36d"
CM022874.1	RepeatMasker	Unknown	45793388	45793523	502	+	.	ID="RND-1_FAMILY-140";Tend="818";Tstart="693";shortTE="F";uid="819accb5-d4ed-41a4-97bd-f53c4ec06321"
CM022874.1	RepeatMasker	RC/Helitron	50315677	50315782	481	+	.	ID="RND-6_FAMILY-12178";Tend="1097";Tstart="956";shortTE="F";uid="5e81dc00-f24a-487e-95d7-61d1df196d5c"
CM022874.1	RepeatMasker	Unknown	5501054	5501363	1769	+	.	ID="RND-6_FAMILY-399";Tend="1685";Tstart="1378";shortTE="F";uid="98479b6f-5f50-4dee-a702-70b5c0f72a52"
CM022874.1	RepeatMasker	LINE/RTE-BovB	38878411	38878721	773	+	.	ID="RND-6_FAMILY-380";Tend="1220";Tstart="850";shortTE="F";uid="1bee2b3a-8f4b-4946-bc8f-e457eaedf0c2"
CM022874.1	RepeatMasker	Unknown	12554978	12555098	410	+	.	ID="RND-6_FAMILY-15185";Tend="429";Tstart="311";shortTE="F";uid="bf474283-7713-44ec-a78f-1c7c6d0a859a"
CM022874.1	RepeatMasker	Unknown	23405040	23405166	503	+	.	ID="RND-6_FAMILY-446";Tend="1422";Tstart="1303";shortTE="F";uid="41a5cdce-0707-406c-9376-1c75bf4b4ac0"
CM022874.1	RepeatMasker	Unknown	48926219	48926332	416	+	.	ID="RND-5_FAMILY-277";Tend="817";Tstart="695";shortTE="F";uid="e1d8b3e8-0f2f-447f-8367-370c81ac716b"
CM022874.1	RepeatMasker	LINE/RTE-BovB	43873702	43873839	691	+	.	ID="RND-5_FAMILY-1885";Tend="1188";Tstart="1075";shortTE="F";uid="1f0cb472-8f47-40f4-9302-4ecc7de32343"
CM022874.1	RepeatMasker	Unknown	36332526	36332683	497	+	.	ID="RND-6_FAMILY-11688";Tend="1062";Tstart="776";shortTE="F";uid="08a10f7f-75e2-4b50-aefb-cfa09e4c4547"
CM022874.1	RepeatMasker	DNA/TcMar-Tc1	29080421	29080671	1466	+	.	ID="RND-6_FAMILY-1542";Tend="2473";Tstart="2208";shortTE="F";uid="adc8041a-21bc-46b7-8f32-5755941a897a"
CM022874.1	RepeatMasker	DNA/TcMar-Tc1	25471906	25472255	1831	+	.	ID="RND-1_FAMILY-114";Tend="2452";Tstart="2140";shortTE="F";uid="be19556b-e8d2-464a-9939-19e42bab1841"
CM022874.1	RepeatMasker	Unknown	52041969	52042129	725	+	.	ID="RND-4_FAMILY-828";Tend="1058";Tstart="877";shortTE="F";uid="0d1b49a7-2792-4b92-90f5-37f0b24507fd"
CM022874.1	RepeatMasker	Unknown	3274116	3274471	2116	+	.	ID="RND-6_FAMILY-11688";Tend="1164";Tstart="780";shortTE="F";uid="2786b930-414d-45fe-b0e4-64da1d93398f"
CM022874.1	RepeatMasker	DNA/TcMar-Tc1	829472	829904	3321	+	.	ID="RND-1_FAMILY-54";Tend="1683";Tstart="1236";shortTE="F";uid="32c4062c-b5e0-4f51-99d2-ab2a72d7326f"
CM022874.1	RepeatMasker	Satellite	2498509	2498734	831	+	.	ID="RND-6_FAMILY-577";Tend="1003";Tstart="752";shortTE="F";uid="3ac19319-a208-4be3-8873-51574fc8b1c5"
CM022874.1	RepeatMasker	LINE/CR1	636480	638054	10104	+	.	ID="RND-6_FAMILY-1730";Tend="1882";Tstart="322";shortTE="F";uid="1ccf884f-2259-41be-a1e5-f194ab0d195e"
CM022874.1	RepeatMasker	Unknown	1962487	1962589	584	+	.	ID="RND-1_FAMILY-627";Tend="1246";Tstart="1137";shortTE="F";uid="6fdce901-5738-4f6b-9b0d-f77ebf8b57f4"
CM022874.1	RepeatMasker	Unknown	17602303	17602754	2695	+	.	ID="RND-5_FAMILY-1305";Tend="1322";Tstart="890";shortTE="F";uid="a5a91d3f-6ac6-479a-84f3-5597edf44913"
CM022874.1	RepeatMasker	Unknown	29989827	29990104	1574	+	.	ID="RND-6_FAMILY-6687";Tend="313";Tstart="28";shortTE="F";uid="d5ddb547-cf3a-4be2-bd7d-7923528fdc17"
CM022874.1	RepeatMasker	Unknown	9731641	9731775	675	+	.	ID="RND-1_FAMILY-116";Tend="1094";Tstart="961";shortTE="F";uid="638f4212-6c6a-48f9-ab02-837ac458481d"
CM022874.1	RepeatMasker	DNA/TcMar-Tc1	32346022	32346282	1433	+	.	ID="RND-6_FAMILY-1003";Tend="1670";Tstart="1407";shortTE="F";uid="77c6a77e-6581-4134-ad7d-a6d910744492"
CM022874.1	RepeatMasker	LINE/CRE	16434332	16434661	2397	+	.	ID="RND-5_FAMILY-51";Tend="1177";Tstart="836";shortTE="F";uid="94426457-878d-42c8-bb66-4683192a5d8b"
CM022874.1	RepeatMasker	Unknown	19583112	19583514	2623	+	.	ID="RND-6_FAMILY-1527";Tend="1337";Tstart="910";shortTE="F";uid="59db0f9d-069c-445b-bb9e-9585ec6e6d87"
CM022874.1	RepeatMasker	Unknown	46744918	46745047	476	+	.	ID="RND-6_FAMILY-8384";Tend="1270";Tstart="1133";shortTE="F";uid="858eebf0-e56f-44be-a864-2cca8ddad0fd"
CM022874.1	RepeatMasker	LINE/RTE-BovB	50694190	50694417	1512	+	.	ID="RND-1_FAMILY-75";Tend="1823";Tstart="1602";shortTE="F";uid="bfe81c23-5690-4963-9c92-2193ca4b0082"
CM022874.1	RepeatMasker	DNA/TcMar-Tc1	15122488	15122663	559	+	.	ID="RND-6_FAMILY-137";Tend="1605";Tstart="1431";shortTE="F";uid="49f84e9e-bc27-49ac-b1e2-04d095cec1d1"
CM022874.1	RepeatMasker	Unknown	176260	176366	562	+	.	ID="RND-1_FAMILY-310";Tend="1029";Tstart="929";shortTE="F";uid="b86a6db9-f8d5-430f-acb6-2b6957e84a28"
CM022874.1	RepeatMasker	Unknown	31137496	31137615	453	+	.	ID="RND-6_FAMILY-6037";Tend="875";Tstart="758";shortTE="F";uid="137ad573-2659-4aa7-a975-e620e69a7aee"
CM022874.1	RepeatMasker	LINE/RTE-BovB	38701052	38701169	499	+	.	ID="RND-5_FAMILY-1885";Tend="1084";Tstart="934";shortTE="F";uid="ec0550f7-6e9d-4019-b5db-de27d8a7d8c8"
CM022874.1	RepeatMasker	Unknown	38105546	38106480	7880	+	.	ID="RND-6_FAMILY-4741";Tend="1531";Tstart="607";shortTE="F";uid="ef7f25d4-622b-418c-90e7-c23aa673c0a7"
CM022874.1	RepeatMasker	Satellite	18181946	18182161	1735	+	.	ID="RND-6_FAMILY-577";Tend="1259";Tstart="1036";shortTE="F";uid="5b574706-7d5e-4c70-805b-4625ba7d2e92"
CM022874.1	RepeatMasker	DNA/hAT-Tip100	38802336	38802781	3081	+	.	ID="RND-1_FAMILY-819";Tend="1317";Tstart="860";shortTE="F";uid="2d31d722-0fb4-4464-8a21-425254e48e17"
CM022874.1	RepeatMasker	LINE/RTE-BovB	49448303	49448591	1590	+	.	ID="RND-5_FAMILY-651";Tend="723";Tstart="446";shortTE="F";uid="8fae7f0e-39f2-453c-9578-b63724a50a76"
CM022874.1	RepeatMasker	Unknown	8221740	8221911	938	+	.	ID="RND-6_FAMILY-6755";Tend="1279";Tstart="1104";shortTE="F";uid="dbd3ab50-344e-4083-b6b9-b6ab5ef41705"
CM022874.1	RepeatMasker	RC/Helitron	9205362	9205673	1893	+	.	ID="RND-4_FAMILY-2756";Tend="1247";Tstart="936";shortTE="F";uid="5c66a06d-7071-4ee4-806a-c06a33e70914"
CM022874.1	RepeatMasker	Unknown	21004135	21004363	1787	+	.	ID="RND-1_FAMILY-90";Tend="962";Tstart="717";shortTE="F";uid="cdfd764e-c3d7-4f8a-95d6-c3685d6c22e3"
CM022874.1	RepeatMasker	RC/Helitron	47727690	47727837	1159	+	.	ID="RND-6_FAMILY-707";Tend="1022";Tstart="875";shortTE="F";uid="f02a92a7-d635-4ffb-8cc5-4a1d50ae8929"
CM022874.1	RepeatMasker	Satellite	16848600	16848857	2217	+	.	ID="RND-6_FAMILY-577";Tend="1292";Tstart="1035";shortTE="F";uid="10258353-b70f-47d2-9517-28aafd25d21c"
CM022874.1	RepeatMasker	LINE/Penelope	12054552	12054791	1971	+	.	ID="RND-6_FAMILY-6586";Tend="1471";Tstart="1234";shortTE="F";uid="156aa9a6-bedb-4a12-8b97-8920c32a0186"
CM022874.1	RepeatMasker	Unknown	38765385	38765509	489	+	.	ID="RND-6_FAMILY-6579";Tend="1355";Tstart="1223";shortTE="F";uid="5da74d16-5b3b-43d8-bcba-17351b3d7dea"
CM022874.1	RepeatMasker	RC/Helitron	39109706	39110041	2772	+	.	ID="RND-6_FAMILY-12178";Tend="1462";Tstart="1109";shortTE="F";uid="ccf8f802-dfe2-4ec2-9fa3-e483bf2aeda2"
CM022874.1	RepeatMasker	LINE/RTE-BovB	7609526	7609948	2432	+	.	ID="RND-1_FAMILY-75";Tend="1831";Tstart="1415";shortTE="F";uid="37477689-6832-4bec-81fd-f558dd0c51db"
CM022874.1	RepeatMasker	Satellite	46471667	46471936	2199	+	.	ID="RND-5_FAMILY-399";Tend="1205";Tstart="935";shortTE="F";uid="6fbcaa41-87da-4e85-848f-f6b99880a13f"
CM022874.1	RepeatMasker	Unknown	47715766	47716087	2559	+	.	ID="RND-1_FAMILY-96";Tend="1285";Tstart="959";shortTE="F";uid="98bf9717-17fe-4207-ba76-d9d1e036fc1c"
CM022874.1	RepeatMasker	DNA/TcMar-Tc1	8735270	8736282	1361	+	.	ID="RND-6_FAMILY-881";Tend="1438";Tstart="431";shortTE="F";uid="4c7e3d2f-e75e-4cbc-a2d6-b4426daa7c19"
CM022874.1	RepeatMasker	Unknown	12196579	12196979	820	+	.	ID="RND-4_FAMILY-30";TEgroup="ctg_1%7CRND-4_FAMILY-30%7C10";Tend="1292";Tstart="934";shortTE="F";uid="5a8d225d-2e90-41b3-9ced-64ef3f7ee918"
CM022874.1	RepeatMasker	Unknown	25275577	25275847	1077	+	.	ID="RND-2_FAMILY-87";Tend="1316";Tstart="934";shortTE="F";uid="1c510f79-3548-4ce9-b2c2-14d10e4be7d9"
CM022874.1	RepeatMasker	LINE/Penelope	25799831	25799950	781	+	.	ID="RND-1_FAMILY-172";Tend="1409";Tstart="1294";shortTE="F";uid="596cc863-23fc-4888-ba14-09f144cdb71b"
CM022874.1	RepeatMasker	Unknown	38901248	38901547	1041	+	.	ID="RND-4_FAMILY-30";Tend="1272";Tstart="916";shortTE="F";uid="55a32040-643c-418e-8085-66c428161be2"
CM022874.1	RepeatMasker	LINE/I	24536553	24536802	698	+	.	ID="RND-6_FAMILY-3072";Tend="1187";Tstart="953";shortTE="F";uid="1e2f43b0-1b2f-4bd8-9c5b-7ec83fed7b54"
CM022874.1	RepeatMasker	Unknown	44165646	44165806	419	+	.	ID="RND-1_FAMILY-795";Tend="791";Tstart="633";shortTE="F";uid="cfbef9e9-e43c-49f0-9286-a3df96f81d33"
CM022874.1	RepeatMasker	DNA/hAT-Tip100	43602466	43602655	1492	+	.	ID="RND-4_FAMILY-790";Tend="1156";Tstart="968";shortTE="F";uid="4032de21-f4d9-4201-9462-dcfc091ae0f5"
CM022874.1	RepeatMasker	RC/Helitron	2943883	2944078	850	+	.	ID="RND-5_FAMILY-848";Tend="1189";Tstart="974";shortTE="F";uid="e6b1e53d-d68f-4fa3-afb7-52c0ec33dd71"
CM022874.1	RepeatMasker	LINE/RTE-X	24665289	24666958	9777	+	.	ID="RND-6_FAMILY-846";Tend="2080";Tstart="661";shortTE="F";uid="defeeb80-1faa-435c-b4fb-0c8273343e29"
CM022874.1	RepeatMasker	LINE/RTE-BovB	7765957	7766170	518	+	.	ID="RND-6_FAMILY-4335";TEgroup="ctg_1%7CRND-6_FAMILY-4335%7C1";Tend="1307";Tstart="632";shortTE="F";uid="56251c0b-deda-4cf9-8757-903f40246097"
CM022874.1	RepeatMasker	DNA/TcMar-Mariner	49899259	49899568	1366	+	.	ID="MARINER-25_SIN";Tend="305";Tstart="1";shortTE="F";uid="050d42f4-95ef-462d-8b9c-225d5c2327dd"
CM022874.1	RepeatMasker	SINE/tRNA-RTE	1647222	1647413	1594	+	.	ID="RND-1_FAMILY-29";Tend="997";Tstart="805";shortTE="F";uid="789601a5-627b-4a9a-a6d3-bd5332eadb0c"
CM022874.1	RepeatMasker	Unknown	37810532	37810729	414	+	.	ID="RND-4_FAMILY-878";Tend="1147";Tstart="960";shortTE="F";uid="111eeaa2-e199-4a2a-a808-653b640c1013"
CM022874.1	RepeatMasker	Unknown	1999960	2000101	1127	+	.	ID="RND-1_FAMILY-49";Tend="1104";Tstart="963";shortTE="F";uid="9b3cd3e6-4152-4f1b-93c1-25123b6e38f6"
CM022874.1	RepeatMasker	Satellite	51569854	51569993	581	+	.	ID="RND-3_FAMILY-672";Tend="1152";Tstart="1015";shortTE="F";uid="e123b54f-2fab-4501-b06d-bdbbb45f5635"
CM022874.1	RepeatMasker	Unknown	46596768	46597375	3837	+	.	ID="RND-4_FAMILY-132";Tend="1535";Tstart="952";shortTE="F";uid="16da9373-b25d-43c8-8140-6ced1854472f"
CM022874.1	RepeatMasker	RC/Helitron	18657780	18658484	3019	+	.	ID="RND-1_FAMILY-389";Tend="2991";Tstart="1611";shortTE="F";uid="5b414628-dbfe-4882-96d0-46be6ce178d0"
CM022874.1	RepeatMasker	Unknown	22349528	22349836	2147	+	.	ID="RND-5_FAMILY-1058";Tend="1188";Tstart="877";shortTE="F";uid="529a7485-dd0e-4be2-b234-8af00dcf1a4c"
CM022874.1	RepeatMasker	SINE/tRNA-RTE	24854888	24855164	2153	+	.	ID="RND-1_FAMILY-48";Tend="1191";Tstart="915";shortTE="F";uid="1b45daa6-3ed3-4913-a594-fd0459b5bc35"
CM022874.1	RepeatMasker	Unknown	38593208	38593325	759	+	.	ID="RND-1_FAMILY-219";Tend="1089";Tstart="974";shortTE="F";uid="d0e74238-d66b-4e2a-ab9d-1ca30944d41e"
CM022874.1	RepeatMasker	Unknown	36086475	36086772	493	+	.	ID="RND-5_FAMILY-502";Tend="1138";Tstart="729";shortTE="F";uid="f4442de8-ed14-4045-a964-0a031c8e5a4c"
CM022874.1	RepeatMasker	Unknown	41357262	41357392	664	+	.	ID="RND-6_FAMILY-1735";Tend="1529";Tstart="1396";shortTE="F";uid="27b007f8-1a23-45c2-8967-cebe6ab3c10d"
CM022874.1	RepeatMasker	Unknown	39492896	39493125	1229	+	.	ID="RND-1_FAMILY-980";Tend="484";Tstart="257";shortTE="F";uid="92b3eef1-f9fd-4ea0-a46b-659807282000"
CM022874.1	RepeatMasker	Unknown	44958972	44959275	2230	+	.	ID="RND-1_FAMILY-294";Tend="1570";Tstart="1265";shortTE="F";uid="5e2d99ef-97a9-46d2-b259-24f4467024bb"
CM022874.1	RepeatMasker	DNA/TcMar-Tc1	29299693	29300866	5807	+	.	ID="RND-1_FAMILY-1116";Tend="2652";Tstart="1469";shortTE="F";uid="24f57dc5-000e-4faa-8c16-cc6f777ad422"
CM022874.1	RepeatMasker	RC/Helitron	19484912	19485257	1686	+	.	ID="RND-6_FAMILY-12178";Tend="1508";Tstart="1111";shortTE="F";uid="d2d3a142-a567-4d36-95a8-95ce3f4318c0"
CM022874.1	RepeatMasker	Unknown	40860270	40860567	1111	+	.	ID="RND-6_FAMILY-1475";Tend="979";Tstart="680";shortTE="F";uid="ac82729d-767a-4c46-acae-60b9cad5e53d"
CM022874.1	RepeatMasker	Satellite	49405411	49405638	1241	+	.	ID="RND-6_FAMILY-577";Tend="1003";Tstart="756";shortTE="F";uid="f49358cf-07fe-4132-8ea3-bd466a1c8875"
CM022874.1	RepeatMasker	Unknown	5643246	5643428	950	+	.	ID="RND-4_FAMILY-2111";Tend="1160";Tstart="923";shortTE="F";uid="30f2739f-7ac7-485b-9408-35299e0239d0"
CM022874.1	RepeatMasker	LINE/R1-LOA	42650518	42650773	1322	+	.	ID="RND-6_FAMILY-9082";Tend="1228";Tstart="975";shortTE="F";uid="d72c267d-f185-441d-bd1a-21a97c6fa948"
CM022874.1	RepeatMasker	Unknown	40435558	40435963	983	+	.	ID="RND-1_FAMILY-251";Tend="507";Tstart="113";shortTE="F";uid="265b5799-dc5e-48c4-9b60-31fc0bb664b2"
CM022874.1	RepeatMasker	DNA/hAT-hATx	44410208	44410342	663	+	.	ID="rnd-1_family-390";Tend="1092";Tstart="915";shortTE="F";uid="458de7b9-839f-45f7-b3ad-ea22f5bd6c88"
CM022874.1	RepeatMasker	Unknown	22916095	22916484	2041	+	.	ID="RND-5_FAMILY-591";Tend="1135";Tstart="738";shortTE="F";uid="9dc5b6b6-348a-42ea-ba33-396f60465cc7"
CM022874.1	RepeatMasker	RC/Helitron	23636869	23636997	937	+	.	ID="RND-4_FAMILY-1";Tend="603";Tstart="474";shortTE="F";uid="4ae2d44d-d19e-4342-908d-9991b6944d31"
CM022874.1	RepeatMasker	Unknown	43517707	43518432	5568	+	.	ID="RND-5_FAMILY-296";Tend="1762";Tstart="1000";shortTE="F";uid="0775e4a9-6b00-4c7b-af7a-76911d17238a"
CM022874.1	RepeatMasker	RC/Helitron	30112595	30112756	654	+	.	ID="RND-1_FAMILY-95";Tend="1634";Tstart="1448";shortTE="F";uid="7504a265-1e8b-407e-9c8a-17f4418c1dc9"
CM022874.1	RepeatMasker	SINE/MIR	34938058	34938209	661	+	.	ID="RND-1_FAMILY-44";Tend="1165";Tstart="1010";shortTE="F";uid="8e9d09b8-969c-4896-b9d7-ae5375d4ea56"
CM022874.1	RepeatMasker	RC/Helitron	50450606	50450754	515	+	.	ID="RND-1_FAMILY-204";Tend="2654";Tstart="2499";shortTE="F";uid="5ea2153f-b1b9-4ed1-bea3-8086e042ad08"
CM022874.1	RepeatMasker	Unknown	11490212	11490333	431	+	.	ID="RND-6_FAMILY-7290";Tend="1284";Tstart="1153";shortTE="F";uid="cdf85d1c-068a-4631-a2d3-641f99c6857d"
CM022874.1	RepeatMasker	Satellite	21395179	21395467	2097	+	.	ID="RND-6_FAMILY-577";Tend="1296";Tstart="1003";shortTE="F";uid="a4795fea-f88f-484a-859e-be59a3492601"
CM022874.1	RepeatMasker	LINE/RTE-BovB	37436306	37436417	696	+	.	ID="RND-1_FAMILY-30";Tend="919";Tstart="807";shortTE="F";uid="b0d08896-3057-47bf-853c-a9632548ea33"
CM022874.1	RepeatMasker	Unknown	12983411	12983805	1076	+	.	ID="RND-1_FAMILY-325";Tend="1282";Tstart="848";shortTE="F";uid="5466a5e7-f2c8-4584-9afa-b0952cb175b4"
CM022874.1	RepeatMasker	Unknown	33972529	33972899	1005	+	.	ID="RND-3_FAMILY-37";TEgroup="ctg_1%7CRND-3_FAMILY-37%7C13";Tend="1369";Tstart="1089";shortTE="F";uid="9a0be0b9-9b29-492d-9bfd-fdecf9cf4d67"
CM022874.1	RepeatMasker	LINE/RTE-BovB	49916762	49916871	696	+	.	ID="RND-6_FAMILY-380";Tend="1191";Tstart="1081";shortTE="F";uid="204647e3-8839-4dde-8917-ae8fe09aecee"
CM022874.1	RepeatMasker	LINE/R1-LOA	22845197	22845877	2062	+	.	ID="RND-1_FAMILY-768";Tend="2334";Tstart="1948";shortTE="F";uid="64917284-1a4e-4098-9eb4-0c48f79c737c"
CM022874.1	RepeatMasker	Unknown	24051685	24051844	1055	+	.	ID="RND-1_FAMILY-777";Tend="1502";Tstart="1340";shortTE="F";uid="f18bc926-4f94-4916-b49a-d2e7896e5b35"
CM022874.1	RepeatMasker	Unknown	42708597	42709016	1226	+	.	ID="RND-1_FAMILY-49";Tend="1626";Tstart="1186";shortTE="F";uid="cd293f71-ba1e-4937-be40-5906fbc55f3a"
CM022874.1	RepeatMasker	RC/Helitron	25840655	25841068	2525	+	.	ID="RND-4_FAMILY-2756";Tend="1364";Tstart="924";shortTE="F";uid="85ff78f3-d602-463b-a161-7f724816291d"
CM022874.1	RepeatMasker	Unknown	1346932	1347328	1393	+	.	ID="RND-5_FAMILY-16";Tend="1580";Tstart="1235";shortTE="F";uid="863789ce-5347-4bc8-8e96-9f90a66e0a4b"
CM022874.1	RepeatMasker	RC/Helitron	26108770	26109342	3987	+	.	ID="RND-1_FAMILY-31";Tend="1530";Tstart="931";shortTE="F";uid="6ab2fe02-79cd-484f-b891-c6d7925f47f2"
CM022874.1	RepeatMasker	Unknown	18658490	18658653	1306	+	.	ID="RND-1_FAMILY-323";Tend="470";Tstart="306";shortTE="F";uid="97d718d8-f28a-48ca-bfa1-bea8e82b8154"
CM022874.1	RepeatMasker	Unknown	31286458	31287191	642	+	.	ID="RND-6_FAMILY-1699";TEgroup="ctg_1%7CRND-6_FAMILY-1699%7C4";Tend="2399";Tstart="2109";shortTE="F";uid="25b3a1b8-8250-4f38-98b0-06ee37d37e12"
CM022874.1	RepeatMasker	Unknown	44008938	44009046	708	+	.	ID="RND-6_FAMILY-5183";Tend="1288";Tstart="1187";shortTE="F";uid="4675c8d5-8ca7-47df-aad5-455a4cc34705"
CM022874.1	RepeatMasker	Unknown	39819613	39819771	750	+	.	ID="RND-1_FAMILY-213";Tend="1111";Tstart="909";shortTE="F";uid="c89d2ddb-eb07-4bfa-98d2-64d9cfc21912"
CM022874.1	RepeatMasker	Unknown	50750340	50750835	838	+	.	ID="RND-1_FAMILY-11";Tend="1175";Tstart="633";shortTE="F";uid="55ef3463-10ed-4995-9d99-2016c049df79"
CM022874.1	RepeatMasker	Unknown	27215321	27216027	2331	+	.	ID="RND-5_FAMILY-698";TEgroup="ctg_1%7CRND-5_FAMILY-698%7C13";Tend="1630";Tstart="804";shortTE="F";uid="878d4360-0eb9-428e-a789-4b972f02f971"
CM022874.1	RepeatMasker	LINE/R1-LOA	12098631	12098854	787	+	.	ID="RND-4_FAMILY-994";Tend="1257";Tstart="999";shortTE="F";uid="ce7f9b13-df16-4f83-9350-b2d5edf4fbab"
CM022874.1	RepeatMasker	DNA/hAT-Blackjack	1662469	1662923	3479	+	.	ID="RND-5_FAMILY-3194";Tend="1646";Tstart="1195";shortTE="F";uid="8d0a5d5e-4844-4edb-917c-29481effb13a"
CM022874.1	RepeatMasker	Satellite	45254389	45254646	2186	+	.	ID="RND-6_FAMILY-46";Tend="1193";Tstart="936";shortTE="F";uid="968871d2-eb78-4b4d-b580-ffbf13d6a089"
CM022874.1	RepeatMasker	LTR	5494638	5495189	4217	+	.	ID="RND-6_FAMILY-934";Tend="2701";Tstart="2140";shortTE="F";uid="c1a42e32-2e9f-476e-961d-070dd528aa4c"
CM022874.1	RepeatMasker	Unknown	13147743	13148059	1138	+	.	ID="RND-1_FAMILY-470";Tend="1452";Tstart="1127";shortTE="F";uid="ddfdf103-fc57-429e-8d1b-d3c0c89d81d2"
CM022874.1	RepeatMasker	Unknown	17990991	17991145	1264	+	.	ID="RND-6_FAMILY-10514";Tend="1258";Tstart="1107";shortTE="F";uid="ea6e3603-27cb-4a58-9bf8-b476f0bb1032"
CM022874.1	RepeatMasker	DNA/TcMar-Tc1	40633065	40633175	519	+	.	ID="RND-6_FAMILY-1757";Tend="450";Tstart="331";shortTE="F";uid="1169197a-1bd4-491c-a0ec-c5c119d1bf54"
CM022874.1	RepeatMasker	Unknown	2878165	2878592	1880	+	.	ID="RND-4_FAMILY-132";Tend="1420";Tstart="961";shortTE="F";uid="6e7e4228-3598-4ff0-9ba1-9e679378bb1d"
CM022874.1	RepeatMasker	Unknown	32594749	32594988	972	+	.	ID="RND-6_FAMILY-3033";Tend="313";Tstart="85";shortTE="F";uid="650fa609-6f06-4201-8376-333871f9f7b6"
CM022874.1	RepeatMasker	Unknown	43188478	43188700	511	+	.	ID="RND-6_FAMILY-3033";Tend="383";Tstart="161";shortTE="F";uid="995e9e11-f9dd-4b55-8c67-4989f63f657c"
CM022874.1	RepeatMasker	RC/Helitron	52290825	52291421	3679	+	.	ID="RND-4_FAMILY-269";Tend="1450";Tstart="885";shortTE="F";uid="48519e49-47cf-424b-bcd0-37ce2e361f0d"
CM022874.1	RepeatMasker	RC/Helitron	5920537	5921125	4444	+	.	ID="RND-6_FAMILY-707";Tend="1467";Tstart="877";shortTE="F";uid="10a3fc84-fded-410f-bc3e-bf05dc106ee0"
CM022874.1	RepeatMasker	Unknown	37888464	37888704	777	+	.	ID="RND-6_FAMILY-2400";Tend="1329";Tstart="1057";shortTE="F";uid="adc3719d-1033-4214-b1b7-3cc2ad94d50e"
CM022874.1	RepeatMasker	RC/Helitron	44161415	44161820	1665	+	.	ID="RND-4_FAMILY-269";Tend="1202";Tstart="770";shortTE="F";uid="3061561d-82af-4fb2-b96d-80c8e630e31e"
CM022874.1	RepeatMasker	RC/Helitron	49289517	49289749	1676	+	.	ID="RND-1_FAMILY-31";Tend="1525";Tstart="1289";shortTE="F";uid="71cc86ef-e4c9-4261-a97c-558a684a13a6"
CM022874.1	RepeatMasker	Unknown	42751227	42751450	927	+	.	ID="RND-1_FAMILY-49";Tend="1202";Tstart="1014";shortTE="F";uid="ad3c24d6-6e4f-4852-b987-2c93f038a5bb"
CM022874.1	RepeatMasker	DNA/Kolobok-T2	24326971	24327166	891	+	.	ID="RND-1_FAMILY-20";Tend="1360";Tstart="1175";shortTE="F";uid="381c1350-8049-4f64-a184-0a4c740a18c7"
CM022874.1	RepeatMasker	Unknown	4863066	4863351	2218	+	.	ID="RND-6_FAMILY-10514";Tend="1260";Tstart="974";shortTE="F";uid="bb235e52-dba4-4f96-bb9d-474e807e8162"
CM022874.1	RepeatMasker	Unknown	40313990	40314156	999	+	.	ID="RND-6_FAMILY-6755";Tend="1263";Tstart="1110";shortTE="F";uid="2a30948c-0dac-49eb-a72e-ead984f4cf99"
CM022874.1	RepeatMasker	DNA/hAT-Tip100	15688501	15689003	2301	+	.	ID="RND-1_FAMILY-51";Tend="1161";Tstart="680";shortTE="F";uid="6a65f021-2519-4e87-8e37-8f2723732a56"
CM022874.1	RepeatMasker	LINE/Penelope	31103067	31103206	663	+	.	ID="RND-6_FAMILY-7391";Tend="1152";Tstart="1011";shortTE="F";uid="f9f28dce-035a-4e0b-ab5a-eeb218c4e3ef"
CM022874.1	RepeatMasker	Unknown	27034447	27034847	1260	+	.	ID="RND-6_FAMILY-713";Tend="1097";Tstart="667";shortTE="F";uid="8667e1cc-cbfa-4ace-a5eb-776608e6c970"
CM022874.1	RepeatMasker	DNA/CMC-Chapaev-3	51062927	51063039	542	+	.	ID="RND-1_FAMILY-68";Tend="1045";Tstart="912";shortTE="F";uid="38aa0aed-6668-4104-a642-8a5f2cdf5952"
CM022874.1	RepeatMasker	Unknown	24778248	24778576	830	+	.	ID="RND-5_FAMILY-1653";TEgroup="ctg_1%7CRND-5_FAMILY-1653%7C1";Tend="1431";Tstart="860";shortTE="F";uid="e9813c34-e331-486c-9042-6a606875ec66"
CM022874.1	RepeatMasker	Unknown	4626067	4626202	723	+	.	ID="RND-6_FAMILY-7290";Tend="1404";Tstart="1253";shortTE="F";uid="af933be7-23cf-4efe-864e-d5b28f922a87"
CM022874.1	RepeatMasker	RC/Helitron	13804585	13805054	2612	+	.	ID="RND-1_FAMILY-170";Tend="1382";Tstart="884";shortTE="F";uid="abfb4367-0d06-4194-9b4d-24af5f557548"
CM022874.1	RepeatMasker	DNA	50706424	50706712	1844	+	.	ID="RND-5_FAMILY-2114";Tend="1913";Tstart="1630";shortTE="F";uid="c2e0ab15-a026-4ac0-ab17-d0f1322e630b"
CM022874.1	RepeatMasker	DNA/hAT-Tip100	19287314	19287589	1173	+	.	ID="RND-3_FAMILY-262";Tend="1126";Tstart="887";shortTE="F";uid="6324c976-070f-4fd1-8b5b-f08bc2189c49"
CM022874.1	RepeatMasker	DNA/TcMar-Mariner	37227188	37227594	2999	+	.	ID="RND-1_FAMILY-346";Tend="1383";Tstart="958";shortTE="F";uid="9c8f47b1-d107-40fc-b4c4-c81055004f99"
CM022874.1	RepeatMasker	SINE/tRNA-RTE	30187527	30187785	1561	+	.	ID="RND-1_FAMILY-29";Tend="1126";Tstart="860";shortTE="F";uid="67df9553-5c6a-41c4-a034-8b5b0147c0c4"
CM022874.1	RepeatMasker	Unknown	4171888	4172091	1398	+	.	ID="RND-1_FAMILY-152";Tend="1387";Tstart="1162";shortTE="F";uid="e92f970a-a99f-4b61-89ce-7a5b867a3661"
CM022874.1	RepeatMasker	Unknown	45641375	45641533	639	+	.	ID="RND-1_FAMILY-137";Tend="1194";Tstart="1004";shortTE="F";uid="f35e4e19-908e-4cd3-9fca-8ab17fce2db6"
CM022874.1	RepeatMasker	Unknown	13524592	13524706	456	+	.	ID="RND-1_FAMILY-777";Tend="1436";Tstart="1297";shortTE="F";uid="cbe3c78d-a294-4e67-938c-1075c673a558"
CM022874.1	RepeatMasker	Unknown	49993614	49993807	878	+	.	ID="RND-5_FAMILY-348";Tend="808";Tstart="634";shortTE="F";uid="a5d8bffa-7b4b-4d6d-a3fd-c7de4692cc56"
CM022874.1	RepeatMasker	Unknown	10905947	10906384	2453	+	.	ID="RND-6_FAMILY-1126";Tend="944";Tstart="476";shortTE="F";uid="5240a702-db3c-41b1-a026-ad92f3d83911"
CM022874.1	RepeatMasker	Unknown	50413530	50413703	486	+	.	ID="RND-6_FAMILY-5365";TEgroup="ctg_1%7CRND-6_FAMILY-5365%7C4";Tend="1267";Tstart="155";shortTE="T";uid="faf0e4d6-183f-4eb0-a964-b1435f9d0b4e"
CM022874.1	RepeatMasker	RC/Helitron	47509636	47510376	5961	+	.	ID="RND-6_FAMILY-2083";Tend="1712";Tstart="970";shortTE="F";uid="86a48957-b838-4c9b-8ea8-343b51a852db"
CM022874.1	RepeatMasker	LINE/L2	9692220	9692500	950	+	.	ID="RND-1_FAMILY-970";Tend="1431";Tstart="1131";shortTE="F";uid="b5897db7-b965-4d3f-965c-bdd10d45f25f"
CM022874.1	RepeatMasker	Unknown	2959750	2960109	886	+	.	ID="RND-1_FAMILY-624";TEgroup="ctg_1%7CRND-1_FAMILY-624%7C1";Tend="1402";Tstart="844";shortTE="F";uid="d041912e-ddc3-408c-aeb7-2f7a82c2f00e"
CM022874.1	RepeatMasker	RC/Helitron	50708910	50709152	1871	+	.	ID="RND-6_FAMILY-317";Tend="1165";Tstart="934";shortTE="F";uid="05f4aede-d325-410a-8088-4ba8271c0b5e"
CM022874.1	RepeatMasker	Unknown	38564663	38565032	2386	+	.	ID="RND-5_FAMILY-2328";Tend="1259";Tstart="885";shortTE="F";uid="7f878469-e730-43c6-ae3f-5189bcf7da7d"
CM022874.1	RepeatMasker	Unknown	15354976	15355329	1798	+	.	ID="RND-1_FAMILY-191";Tend="1978";Tstart="1600";shortTE="F";uid="c4693b34-fd4f-4f91-98a4-4ea664c7430f"
CM022874.1	RepeatMasker	Unknown	38602138	38602991	5531	+	.	ID="RND-1_FAMILY-454";Tend="1849";Tstart="1027";shortTE="F";uid="cd19c6cb-e98c-4fc5-b0d8-8520e3b2a854"
CM022874.1	RepeatMasker	Unknown	3701844	3702194	2587	+	.	ID="RND-1_FAMILY-325";Tend="1201";Tstart="845";shortTE="F";uid="1ab3473b-f627-4010-a322-125613da0577"
CM022874.1	RepeatMasker	DNA/TcMar-Mariner	47375359	47375496	741	+	.	ID="RND-1_FAMILY-346";Tend="1564";Tstart="1437";shortTE="F";uid="0f7c8ad2-b342-428d-b9bc-1daaeca66100"
CM022874.1	RepeatMasker	LINE/Dong-R4	29478348	29478703	2717	+	.	ID="RND-1_FAMILY-689";Tend="920";Tstart="563";shortTE="F";uid="b09d1163-9ab9-4173-95ec-09024cc7776e"
CM022874.1	RepeatMasker	Satellite	46288225	46288401	662	+	.	ID="RND-6_FAMILY-577";Tend="958";Tstart="781";shortTE="F";uid="469bf02c-a8f3-446a-bb54-c2d2b20e89bc"
CM022874.1	RepeatMasker	DNA/TcMar-Tc1	37546962	37547335	552	+	.	ID="rnd-1_family-360";Tend="1615";Tstart="889";shortTE="F";uid="0231712b-e70e-437f-aeec-ab641ad0c5a8"
CM022874.1	RepeatMasker	Unknown	50843890	50844177	1711	+	.	ID="RND-5_FAMILY-4504";Tend="1229";Tstart="901";shortTE="F";uid="6e30e96f-564b-4f52-8667-c2c30a56e055"
CM022874.1	RepeatMasker	DNA/TcMar-Tc4	39942626	39942782	877	+	.	ID="RND-5_FAMILY-119";Tend="1651";Tstart="1487";shortTE="F";uid="1a79fa89-9f75-4714-ba15-746389e595ea"
CM022874.1	RepeatMasker	Unknown	19138069	19138179	405	+	.	ID="RND-6_FAMILY-7438";Tend="996";Tstart="885";shortTE="F";uid="15a03363-a027-4044-bcac-e23dae0958f3"
CM022874.1	RepeatMasker	RC/Helitron	15142511	15142630	450	+	.	ID="RND-6_FAMILY-4124";Tend="1668";Tstart="1554";shortTE="F";uid="f3310ad7-772f-4ec4-a5b0-b8d5cebc6065"
CM022874.1	RepeatMasker	Unknown	23284020	23284291	900	+	.	ID="RND-3_FAMILY-316";Tend="1128";Tstart="824";shortTE="F";uid="26f1db02-7626-4557-8804-dfeb293368d0"
CM022874.1	RepeatMasker	RC/Helitron	25451220	25451559	1576	+	.	ID="RND-4_FAMILY-77";Tend="1070";Tstart="672";shortTE="F";uid="b14849fa-6a35-49a5-b728-0aaa3c1e6861"
CM022874.1	RepeatMasker	Unknown	31607500	31609750	17909	+	.	ID="RND-5_FAMILY-1421";Tend="2521";Tstart="261";shortTE="F";uid="39761272-0124-469d-95bb-ecffd33ae769"
CM022874.1	RepeatMasker	Unknown	50910319	50910432	590	+	.	ID="RND-6_FAMILY-7290";Tend="1298";Tstart="1175";shortTE="F";uid="15545c6f-cf7e-4e63-87ae-82f1371f40a4"
CM022874.1	RepeatMasker	Unknown	23860378	23860512	1187	+	.	ID="RND-1_FAMILY-206";Tend="200";Tstart="66";shortTE="F";uid="2bf75cb1-5086-44a2-977a-5b86dd7c3b7e"
CM022874.1	RepeatMasker	Unknown	16235247	16235986	4581	+	.	ID="RND-6_FAMILY-1317";Tend="1665";Tstart="925";shortTE="F";uid="a7f98026-821d-4ffa-8fa5-10fce8cba046"
CM022874.1	RepeatMasker	Unknown	32543279	32543737	2250	+	.	ID="RND-6_FAMILY-4063";Tend="1396";Tstart="906";shortTE="F";uid="a6edee84-1236-4207-b067-4622b1bc5144"
CM022874.1	RepeatMasker	Unknown	43055013	43055120	486	+	.	ID="RND-5_FAMILY-1380";Tend="637";Tstart="516";shortTE="F";uid="1d16d4c9-d68c-4f8b-8ad1-e30e2f2b9aa9"
CM022874.1	RepeatMasker	LINE/Penelope	46895269	46895533	2074	+	.	ID="RND-1_FAMILY-145";Tend="1548";Tstart="1282";shortTE="F";uid="4be0874b-a85f-4bb7-89f2-5d4f96c88175"
CM022874.1	RepeatMasker	LINE/Penelope	14381238	14381431	1338	+	.	ID="RND-6_FAMILY-3156";Tend="1151";Tstart="944";shortTE="F";uid="e851f5f9-310e-4813-a5f7-29428db9fe1c"
CM022874.1	RepeatMasker	SINE/MIR	36143634	36143887	1493	+	.	ID="RND-1_FAMILY-44";Tend="1182";Tstart="925";shortTE="F";uid="510dee48-88d3-4b0d-acdc-6a5913037fd1"
CM022874.1	RepeatMasker	Satellite	16391623	16391851	1064	+	.	ID="RND-3_FAMILY-672";Tend="1170";Tstart="932";shortTE="F";uid="458c65b9-d329-4973-a9c2-9519222c313c"
CM022874.1	RepeatMasker	Unknown	30293955	30294703	2150	+	.	ID="RND-6_FAMILY-1126";Tend="1861";Tstart="1251";shortTE="F";uid="af4c9f6b-90d1-4f0a-82cc-024a4661841a"
CM022874.1	RepeatMasker	Unknown	36980698	36981219	3261	+	.	ID="RND-1_FAMILY-325";Tend="2274";Tstart="1738";shortTE="F";uid="65d5082f-690f-4a46-a6ea-e3fd7d69fa90"
CM022874.1	RepeatMasker	Unknown	49875639	49875751	547	+	.	ID="RND-6_FAMILY-4632";Tend="2156";Tstart="2060";shortTE="F";uid="aa1668fe-8bef-481a-a72b-6942fc9f91f6"
CM022874.1	RepeatMasker	Unknown	51017803	51018118	1623	+	.	ID="RND-1_FAMILY-492";Tend="1322";Tstart="987";shortTE="F";uid="838b43a8-dbf4-4972-92e2-b0338a781d53"
CM022874.1	RepeatMasker	Unknown	19761327	19761449	814	+	.	ID="RND-4_FAMILY-737";Tend="1764";Tstart="1642";shortTE="F";uid="f352af25-f931-4f4a-b081-fe7b1483000e"
CM022874.1	RepeatMasker	Unknown	31432334	31435086	22507	+	.	ID="RND-6_FAMILY-10370";Tend="3097";Tstart="364";shortTE="F";uid="47be51e7-cb98-4417-aacd-7c2aec89054d"
CM022874.1	RepeatMasker	DNA/TcMar-Tc1	38939457	38939884	722	+	.	ID="RND-6_FAMILY-783";TEgroup="ctg_1%7CRND-6_FAMILY-783%7C18";Tend="1254";Tstart="776";shortTE="F";uid="a00005be-8d75-444d-94fd-ae16dc3636cc"
CM022874.1	RepeatMasker	SINE/MIR	42140717	42140908	709	+	.	ID="RND-1_FAMILY-44";Tend="1185";Tstart="961";shortTE="F";uid="bc08f4f1-a368-4f14-b375-a9f4021427cc"
CM022874.1	RepeatMasker	DNA/hAT-Tip100	45153712	45153971	548	+	.	ID="RND-5_FAMILY-3248";TEgroup="ctg_1%7CRND-5_FAMILY-3248%7C2";Tend="1533";Tstart="1340";shortTE="T";uid="53be73d6-d011-4236-adc6-0e62b1e7222f"
CM022874.1	RepeatMasker	Unknown	39767302	39767663	2528	+	.	ID="RND-6_FAMILY-9040";Tend="1344";Tstart="975";shortTE="F";uid="b81d8b83-c6da-4da8-8c53-17823fbc9f6e"
CM022874.1	RepeatMasker	Unknown	8392197	8392447	525	+	.	ID="RND-6_FAMILY-370";Tend="1958";Tstart="1809";shortTE="F";uid="74a29b28-1ab9-41fb-90ea-ee542102be8e"
CM022874.1	RepeatMasker	RC/Helitron	6441645	6441775	622	+	.	ID="RND-1_FAMILY-999";Tend="785";Tstart="645";shortTE="F";uid="f2f8d78a-7ddf-465f-a18e-6cca1635fd41"
CM022874.1	RepeatMasker	Unknown	6080580	6080862	1327	+	.	ID="RND-6_FAMILY-6687";Tend="334";Tstart="17";shortTE="F";uid="40f3e16d-f622-457c-a392-91d0d6b07a32"
CM022874.1	RepeatMasker	LINE/I-Jockey	19868711	19869052	1094	+	.	ID="RND-6_FAMILY-6858";Tend="1621";Tstart="1220";shortTE="F";uid="f05716a2-a8e8-4081-afdc-06e3583e0d3c"
CM022874.1	RepeatMasker	SINE/5S	3724848	3725091	2107	+	.	ID="RND-6_FAMILY-1021";Tend="1205";Tstart="958";shortTE="F";uid="4b195ac0-f6e9-45a1-98b7-9a5b16d1c6ed"
CM022874.1	RepeatMasker	Unknown	45424800	45425037	1123	+	.	ID="RND-6_FAMILY-2064";Tend="1185";Tstart="950";shortTE="F";uid="981271b0-5ebe-42d1-9fc6-1c1d6153e95b"
CM022874.1	RepeatMasker	Unknown	52416311	52416635	2358	+	.	ID="RND-1_FAMILY-96";Tend="1285";Tstart="959";shortTE="F";uid="06e4c4bf-2da9-48ac-a2b9-06ca956260ce"
CM022874.1	RepeatMasker	Unknown	9636478	9636617	533	+	.	ID="RND-2_FAMILY-22";Tend="1136";Tstart="982";shortTE="F";uid="196ccde9-74c5-4c62-8cf3-3f8ca3eb7886"
CM022874.1	RepeatMasker	LINE/R1-LOA	49736788	49737041	1498	+	.	ID="RND-4_FAMILY-883";Tend="1197";Tstart="943";shortTE="F";uid="1345fdd1-da6d-4295-a85a-0cd47bb9398e"
CM022874.1	RepeatMasker	Unknown	20723767	20723926	681	+	.	ID="RND-1_FAMILY-606";Tend="1158";Tstart="1010";shortTE="F";uid="cbe98160-338e-44d4-956e-ef56a1b28773"
CM022874.1	RepeatMasker	Satellite	3256495	3256595	758	+	.	ID="RND-6_FAMILY-46";Tend="1197";Tstart="1096";shortTE="F";uid="926b0375-32c4-4581-b432-faad1b38edfa"
CM022874.1	RepeatMasker	RC/Helitron	32589713	32590456	5673	+	.	ID="RND-5_FAMILY-688";Tend="1685";Tstart="929";shortTE="F";uid="db322076-364f-45e3-a2b9-479b6ead3b45"
CM022874.1	RepeatMasker	DNA	33578569	33580173	7240	+	.	ID="rnd-4_family-311";Tend="1563";Tstart="178";shortTE="F";uid="89a95014-08ee-4667-8eeb-7a668f6ade76"
CM022874.1	RepeatMasker	Unknown	4823295	4823558	895	+	.	ID="RND-6_FAMILY-1191";TEgroup="ctg_1%7CRND-6_FAMILY-1191%7C1";Tend="883";Tstart="698";shortTE="F";uid="81fbe9ff-f177-4ce1-9bf4-632c265af23b"
CM022874.1	RepeatMasker	LINE/RTE-BovB	39425192	39425407	1407	+	.	ID="RND-1_FAMILY-75";Tend="1823";Tstart="1613";shortTE="F";uid="cee30795-9e90-4a66-9a98-8a437bc6bd70"
CM022874.1	RepeatMasker	LINE/I	18619260	18619442	960	+	.	ID="RND-6_FAMILY-3072";Tend="939";Tstart="727";shortTE="F";uid="1caa64d5-5edf-4d4b-9376-e2708f125ea1"
CM022874.1	RepeatMasker	Unknown	4064749	4064918	1025	+	.	ID="RND-5_FAMILY-336";Tend="2176";Tstart="2007";shortTE="F";uid="3d36ed3f-f0b1-4f15-bae8-23345d627c46"
CM022874.1	RepeatMasker	Unknown	23208698	23208973	2077	+	.	ID="RND-5_FAMILY-806";Tend="1200";Tstart="917";shortTE="F";uid="5599057b-bc14-4048-a4c4-0c8aa4afee3a"
CM022874.1	RepeatMasker	LINE/Penelope	22717017	22717258	747	+	.	ID="RND-5_FAMILY-5224";Tend="1811";Tstart="1488";shortTE="F";uid="6f07aae3-94ce-4370-8e03-65fc802206e1"
CM022874.1	RepeatMasker	Unknown	8530466	8530756	1328	+	.	ID="RND-4_FAMILY-132";Tend="1247";Tstart="952";shortTE="F";uid="74cd2729-8b8a-4ad9-afb9-8c62f68ab419"
CM022874.1	RepeatMasker	LINE/RTE-BovB	39013983	39014558	3943	+	.	ID="RND-6_FAMILY-4661";Tend="1161";Tstart="524";shortTE="F";uid="bbcfb79b-1242-4319-a4a9-48ff06864f6a"
CM022874.1	RepeatMasker	Unknown	50934332	50934482	511	+	.	ID="RND-6_FAMILY-713";Tend="1029";Tstart="864";shortTE="F";uid="78491fe8-d8f6-4e69-9ce0-ad9663b003ad"
CM022874.1	RepeatMasker	Unknown	36465870	36465998	463	+	.	ID="RND-6_FAMILY-7290";Tend="1167";Tstart="1043";shortTE="F";uid="52ca18d1-6d6c-4365-b529-d5f7dc595c84"
CM022874.1	RepeatMasker	Unknown	26478073	26478599	2765	+	.	ID="RND-6_FAMILY-1688";Tend="1729";Tstart="898";shortTE="F";uid="cea969d9-4498-4eb7-9253-d527261136d7"
CM022874.1	RepeatMasker	DNA/hAT-Tip100	2400735	2400881	762	+	.	ID="RND-4_FAMILY-13";Tend="1097";Tstart="944";shortTE="F";uid="c288a07e-d08f-4000-b65f-d03058d242b3"
CM022874.1	RepeatMasker	Unknown	39493781	39493891	421	+	.	ID="RND-6_FAMILY-503";Tend="953";Tstart="838";shortTE="F";uid="785d1312-c2b5-4327-bdde-71e08586473c"
CM022874.1	RepeatMasker	Unknown	18799263	18799491	831	+	.	ID="RND-6_FAMILY-9040";Tend="1248";Tstart="1038";shortTE="F";uid="806a241a-d203-44ba-9388-e367da551cd5"
CM022874.1	RepeatMasker	DNA/PIF-Harbinger	34684716	34684867	994	+	.	ID="RND-1_FAMILY-229";Tend="1632";Tstart="1486";shortTE="F";uid="a29df8ab-660c-41c2-9e08-5d03e1593f80"
CM022874.1	RepeatMasker	Unknown	1951337	1951451	450	+	.	ID="RND-6_FAMILY-3679";Tend="1707";Tstart="1596";shortTE="F";uid="1920e6bd-9f61-4e78-927f-b08ee69ed488"
CM022874.1	RepeatMasker	Unknown	40243487	40243701	800	+	.	ID="RND-1_FAMILY-563";Tend="1814";Tstart="1609";shortTE="F";uid="b23e5c0e-99e6-4e29-a61a-480a8ff3dcca"
CM022874.1	RepeatMasker	LTR/Copia	10455859	10456016	715	+	.	ID="RND-6_FAMILY-2605";Tend="1323";Tstart="1172";shortTE="F";uid="089914fe-6b8e-461b-89e3-7f3e16172580"
CM022874.1	RepeatMasker	RC/Helitron	32112808	32113010	1044	+	.	ID="RND-5_FAMILY-289";Tend="317";Tstart="79";shortTE="F";uid="17334a35-0f06-4190-9bd2-8bce8b4dc89f"
CM022874.1	RepeatMasker	DNA/hAT-hATx	36907528	36908010	4039	+	.	ID="RND-1_FAMILY-405";Tend="1762";Tstart="1278";shortTE="F";uid="be1efd7f-7235-47bf-adc1-c855178ea769"
CM022874.1	RepeatMasker	DNA/hAT-Tip100	11553386	11553607	1408	+	.	ID="RND-6_FAMILY-5418";Tend="1791";Tstart="1568";shortTE="F";uid="b58d541e-dc45-4e2f-b821-831da1370b79"
CM022874.1	RepeatMasker	LINE/RTE-BovB	36643369	36643587	1523	+	.	ID="RND-1_FAMILY-75";Tend="1823";Tstart="1603";shortTE="F";uid="cdf8ebd1-241d-4221-b042-f76c6270d981"
CM022874.1	RepeatMasker	Unknown	44994852	44994985	459	+	.	ID="RND-5_FAMILY-1590";Tend="1553";Tstart="1457";shortTE="F";uid="9d3b1018-9b44-4792-b201-fcea7cdb60de"
CM022874.1	RepeatMasker	DNA/CMC-Chapaev-3	2745442	2745669	1218	+	.	ID="RND-6_FAMILY-11180";Tend="809";Tstart="578";shortTE="F";uid="fec725f2-a489-4d43-a28e-1e7413265f71"
CM022874.1	RepeatMasker	RC/Helitron	44296427	44296785	2860	+	.	ID="RND-4_FAMILY-269";Tend="1994";Tstart="1616";shortTE="F";uid="a1da1f07-87ff-470b-ac1d-fa88557a622e"
CM022874.1	RepeatMasker	Unknown	14962964	14963226	1105	+	.	ID="RND-1_FAMILY-191";Tend="2080";Tstart="1828";shortTE="F";uid="0234b64f-ddd7-4b7f-9337-bf62ed2b7b53"
CM022874.1	RepeatMasker	RC/Helitron	5440587	5440971	1983	+	.	ID="RND-6_FAMILY-6367";Tend="1299";Tstart="848";shortTE="F";uid="5a9f8db8-8110-45af-808f-534d385a69cc"
CM022874.1	RepeatMasker	DNA/TcMar-Tc1	20918838	20919074	1722	+	.	ID="RND-6_FAMILY-514";Tend="1254";Tstart="1020";shortTE="F";uid="6b22ced9-674a-47f1-9c55-ab74cd9d0cdb"
CM022874.1	RepeatMasker	Unknown	28305025	28306236	9140	+	.	ID="RND-6_FAMILY-503";Tend="1763";Tstart="540";shortTE="F";uid="86c76b9f-c104-4b64-98fc-3383584c9c07"
CM022874.1	RepeatMasker	Satellite	5596774	5597139	1225	+	.	ID="RND-6_FAMILY-46";Tend="1478";Tstart="1103";shortTE="F";uid="9d04c42d-6799-47e2-8494-8a0e683a65a3"
CM022874.1	RepeatMasker	Unknown	19163585	19163723	479	+	.	ID="RND-5_FAMILY-1952";Tend="1356";Tstart="1230";shortTE="F";uid="0119183d-b482-48e6-a1f4-606938241cc0"
CM022874.1	RepeatMasker	DNA/TcMar-Tc1	13848247	13848740	3161	+	.	ID="RND-1_FAMILY-377";Tend="1057";Tstart="571";shortTE="F";uid="64ae7d34-9db1-474b-8878-e4f1a5b1f14c"
CM022874.1	RepeatMasker	Unknown	48497650	48497765	688	+	.	ID="RND-1_FAMILY-287";Tend="1055";Tstart="923";shortTE="F";uid="e7bc4b16-e858-4366-b83d-1fe9d72ab0f5"
CM022874.1	RepeatMasker	DNA/TcMar-Tc1	38334077	38334278	805	+	.	ID="RND-5_FAMILY-1880";Tend="1129";Tstart="884";shortTE="F";uid="0ffe2608-1547-4f86-9cc2-c82790bf4d74"
CM022874.1	RepeatMasker	LINE/I-Jockey	2232534	2232743	1034	+	.	ID="RND-4_FAMILY-1457";Tend="1083";Tstart="886";shortTE="F";uid="66fd4067-59b7-450c-8545-9395e379fd76"
CM022874.1	RepeatMasker	Unknown	14375267	14375502	1887	+	.	ID="RND-1_FAMILY-199";Tend="545";Tstart="310";shortTE="F";uid="bc37cdb2-5b85-4747-bdae-eb6eae106e7e"
CM022874.1	RepeatMasker	LINE/Penelope	40035260	40035686	2439	+	.	ID="RND-6_FAMILY-7391";Tend="1154";Tstart="701";shortTE="F";uid="48db7979-a933-435b-b3e6-2fc3b7aa325c"
CM022874.1	RepeatMasker	Satellite	18898184	18898451	2048	+	.	ID="RND-6_FAMILY-46";Tend="1194";Tstart="926";shortTE="F";uid="7a74f140-24c8-4346-b515-37224e5859ab"
CM022874.1	RepeatMasker	SINE/tRNA-RTE	42184602	42184949	1761	+	.	ID="RND-1_FAMILY-29";Tend="1130";Tstart="806";shortTE="F";uid="4201bf1c-2360-4f48-9e2d-f210937127c2"
CM022874.1	RepeatMasker	DNA/TcMar-Tc1	43965235	43965407	689	+	.	ID="RND-1_FAMILY-1007";Tend="2230";Tstart="2062";shortTE="F";uid="41fc51a0-10bc-4054-bdc2-65e4d3d54120"
CM022874.1	RepeatMasker	Unknown	41167306	41167467	587	+	.	ID="RND-4_FAMILY-560";Tend="1055";Tstart="891";shortTE="F";uid="f6e73c35-aa01-4f1d-bde2-0fcdfbc94b98"
CM022874.1	RepeatMasker	Unknown	51527816	51528062	922	+	.	ID="RND-6_FAMILY-11719";Tend="1676";Tstart="1490";shortTE="F";uid="14d2b414-9718-4977-9a35-172f68373fbf"
CM022874.1	RepeatMasker	Unknown	48282386	48282604	1491	+	.	ID="RND-6_FAMILY-3656";Tend="1556";Tstart="1331";shortTE="F";uid="14af898f-9c5c-4578-adc2-c3be349890c6"
CM022874.1	RepeatMasker	Unknown	28666585	28667105	2911	+	.	ID="RND-4_FAMILY-132";Tend="1525";Tstart="957";shortTE="F";uid="23130efa-c532-45a8-a7d4-871d06fef1e5"
CM022874.1	RepeatMasker	Unknown	23433702	23433967	1148	+	.	ID="RND-6_FAMILY-9040";Tend="1333";Tstart="1039";shortTE="F";uid="f9c3496d-1b24-4cd5-8fdf-c33c0f09ce78"
CM022874.1	RepeatMasker	DNA/TcMar-Tc1	18561627	18562090	3906	+	.	ID="RND-5_FAMILY-701";Tend="1456";Tstart="991";shortTE="F";uid="aa57852b-8fe6-4cab-ab98-64775b7743a0"
CM022874.1	RepeatMasker	RC/Helitron	8885490	8885763	1256	+	.	ID="RND-5_FAMILY-429";Tend="1200";Tstart="933";shortTE="F";uid="5cc23f61-a725-4a3c-8c22-7772a1aa902c"
CM022874.1	RepeatMasker	RC/Helitron	52323382	52323691	1978	+	.	ID="RND-4_FAMILY-269";Tend="1138";Tstart="807";shortTE="F";uid="7416fbb3-e90e-4e8e-811b-4909a08a4020"
CM022874.1	RepeatMasker	DNA/hAT-Tip100	49790341	49790535	613	+	.	ID="RND-5_FAMILY-97";Tend="929";Tstart="738";shortTE="F";uid="d7573518-6853-4117-a473-c26267becb25"
CM022874.1	RepeatMasker	Satellite	2059365	2059676	620	+	.	ID="RND-6_FAMILY-46";TEgroup="ctg_1%7CRND-6_FAMILY-46%7C1";Tend="1457";Tstart="1100";shortTE="F";uid="8ed5f0d2-e6f2-424a-b5e2-73ede4e9b228"
CM022874.1	RepeatMasker	Unknown	49443759	49444345	4635	+	.	ID="RND-1_FAMILY-793";Tend="1627";Tstart="1033";shortTE="F";uid="8956909c-fa4d-4062-93d6-27767045c22e"
CM022874.1	RepeatMasker	RC/Helitron	2117540	2117669	804	+	.	ID="RND-6_FAMILY-6367";Tend="1119";Tstart="988";shortTE="F";uid="bc10e5fc-b0fe-4363-9181-77070abffb94"
CM022874.1	RepeatMasker	RC/Helitron	7179908	7180406	3357	+	.	ID="RND-4_FAMILY-269";Tend="1367";Tstart="811";shortTE="F";uid="758b903c-242b-4920-8cd7-c68e08b74196"
CM022874.1	RepeatMasker	Unknown	49524320	49524531	582	+	.	ID="RND-1_FAMILY-221";TEgroup="ctg_1%7CRND-1_FAMILY-221%7C5";Tend="1380";Tstart="1175";shortTE="T";uid="a5c8ce1c-f26d-4eed-a00f-2d7856626147"
CM022874.1	RepeatMasker	Satellite	13656529	13656631	572	+	.	ID="RND-6_FAMILY-577";Tend="823";Tstart="720";shortTE="F";uid="01bbce05-b0d6-44b2-89b1-0869d5f7efc0"
CM022874.1	RepeatMasker	Satellite	46312675	46312912	1874	+	.	ID="RND-6_FAMILY-46";Tend="1496";Tstart="1258";shortTE="F";uid="6a6ec840-164a-47b0-ac6a-c14e6fcec142"
CM022874.1	RepeatMasker	Unknown	42611329	42611645	2091	+	.	ID="RND-5_FAMILY-3189";Tend="3118";Tstart="2800";shortTE="F";uid="728ff892-5954-45c3-86f0-2b4871754715"
CM022874.1	RepeatMasker	Unknown	38819379	38819617	1087	+	.	ID="RND-1_FAMILY-11";Tend="1365";Tstart="1113";shortTE="F";uid="2c61d4aa-d5ea-4d3b-a9e4-d95348a9c40d"
CM022874.1	RepeatMasker	Unknown	20569404	20569626	448	+	.	ID="RND-1_FAMILY-137";Tend="1194";Tstart="991";shortTE="F";uid="a10d8609-d556-4372-b1b0-bd3a8851a9cf"
CM022874.1	RepeatMasker	Unknown	22409224	22409395	1385	+	.	ID="RND-6_FAMILY-1416";Tend="762";Tstart="591";shortTE="F";uid="4eed11b0-c20b-4a96-9bcc-c9103254394e"
CM022874.1	RepeatMasker	Unknown	36367945	36368773	1538	+	.	ID="RND-6_FAMILY-1317";TEgroup="ctg_1%7CRND-6_FAMILY-1317%7C9";Tend="1666";Tstart="546";shortTE="F";uid="4dd45c9c-110b-40ab-9b5b-5256a2402182"
CM022874.1	RepeatMasker	Unknown	12142924	12143131	809	+	.	ID="RND-6_FAMILY-9040";Tend="1260";Tstart="1030";shortTE="F";uid="49aba299-53e9-4153-b3da-e68c0120aac1"
CM022874.1	RepeatMasker	Unknown	12461018	12461807	5961	+	.	ID="RND-1_FAMILY-795";Tend="1379";Tstart="591";shortTE="F";uid="8c210a44-e5df-42ad-ba59-f95ef90fa97a"
CM022874.1	RepeatMasker	Unknown	14022808	14023050	1658	+	.	ID="RND-1_FAMILY-497";Tend="1557";Tstart="1313";shortTE="F";uid="ea701b47-c4b4-40ca-bc9b-a2d857080456"
CM022874.1	RepeatMasker	LINE/CR1	32609437	32609637	712	+	.	ID="RND-5_FAMILY-435";TEgroup="ctg_1%7CRND-5_FAMILY-435%7C1";Tend="1138";Tstart="1027";shortTE="F";uid="ed5188a4-dad2-4147-a143-f12a8a24570b"
CM022874.1	RepeatMasker	Unknown	14540176	14540367	1061	+	.	ID="RND-5_FAMILY-277";Tend="1006";Tstart="806";shortTE="F";uid="e1787292-5026-4e85-bdb7-ae2f2b8c9a19"
CM022874.1	RepeatMasker	Unknown	50361006	50361497	3976	+	.	ID="RND-5_FAMILY-832";Tend="1368";Tstart="898";shortTE="F";uid="d970f2ff-6dad-47ec-87ca-9667d5bf85d8"
CM022874.1	RepeatMasker	Unknown	2149520	2149704	1342	+	.	ID="RND-6_FAMILY-2576";Tend="1847";Tstart="1665";shortTE="F";uid="d616cc75-b90c-4276-893a-1c1cb7605297"
CM022874.1	RepeatMasker	SINE/tRNA-RTE	41852322	41852487	932	+	.	ID="RND-6_FAMILY-11569";Tend="1114";Tstart="947";shortTE="F";uid="5694972c-d68e-4aee-a3e3-79d7c9de2af9"
CM022874.1	RepeatMasker	Unknown	13951968	13952152	971	+	.	ID="RND-1_FAMILY-606";Tend="1193";Tstart="1018";shortTE="F";uid="c2dea25a-9abb-4fd7-bcfd-d1ce3d8c7d87"
CM022874.1	RepeatMasker	Satellite	6920593	6920870	2245	+	.	ID="RND-5_FAMILY-399";Tend="1203";Tstart="928";shortTE="F";uid="a69caf5f-7571-4206-b780-dcfb5eab7b23"
CM022874.1	RepeatMasker	RC/Helitron	46347036	46347155	1077	+	.	ID="RND-1_FAMILY-197";Tend="1775";Tstart="1656";shortTE="F";uid="c2423c73-2cab-469a-89ac-18341812c0cf"
CM022874.1	RepeatMasker	DNA/TcMar-Tc1	37394657	37395521	6976	+	.	ID="RND-5_FAMILY-768";Tend="1871";Tstart="989";shortTE="F";uid="3ffe19a4-9883-4930-b3b7-faa0f65b9942"
CM022874.1	RepeatMasker	LTR/Gypsy	40321589	40321796	984	+	.	ID="RND-6_FAMILY-1213";Tend="1306";Tstart="1090";shortTE="F";uid="823884c3-1fec-43d9-b621-606773af512c"
CM022874.1	RepeatMasker	Unknown	10287644	10288093	2950	+	.	ID="RND-1_FAMILY-41";Tend="1304";Tstart="904";shortTE="F";uid="a9d8ad81-af9a-45d3-8189-189a360150ed"
CM022874.1	RepeatMasker	Satellite	13284743	13284857	488	+	.	ID="RND-3_FAMILY-672";Tend="1070";Tstart="933";shortTE="F";uid="39a4a1d5-6b32-47e9-a6f0-c022a8aaaef5"
CM022874.1	RepeatMasker	Unknown	39455797	39456014	1885	+	.	ID="RND-6_FAMILY-7290";Tend="1103";Tstart="886";shortTE="F";uid="b1f294bb-433d-4e23-aad0-f74e583dda91"
CM022874.1	RepeatMasker	DNA/hAT-Tip100	48514250	48514749	3428	+	.	ID="RND-6_FAMILY-6216";Tend="1393";Tstart="891";shortTE="F";uid="bf82bca7-d53f-4df4-9865-c0a4a3910cc7"
CM022874.1	RepeatMasker	DNA	42520347	42520461	903	+	.	ID="RND-5_FAMILY-1963";Tend="1079";Tstart="964";shortTE="F";uid="d6d9f157-943d-423b-ac35-1b7186a637a5"
CM022874.1	RepeatMasker	LINE/I-Jockey	35287459	35287640	558	+	.	ID="RND-5_FAMILY-2234";Tend="1310";Tstart="1124";shortTE="F";uid="ad0f4f1f-3fb0-4a73-a8f7-640f07d85227"
CM022874.1	RepeatMasker	DNA/TcMar-Tc1	43697718	43698119	1089	+	.	ID="RND-5_FAMILY-1880";Tend="1305";Tstart="946";shortTE="F";uid="3573dbcb-b383-4fec-b1eb-4ea1e483e336"
CM022874.1	RepeatMasker	Unknown	45551369	45551497	1013	+	.	ID="RND-1_FAMILY-116";Tend="1084";Tstart="956";shortTE="F";uid="ee1f1268-7ce3-4c2b-a4a8-525d5299a093"
CM022874.1	RepeatMasker	Satellite	36805884	36806007	530	+	.	ID="RND-6_FAMILY-46";Tend="1198";Tstart="1073";shortTE="F";uid="098c5fc8-64fe-4070-adfa-bac1cfaf2504"
CM022874.1	RepeatMasker	Unknown	38780105	38780266	1037	+	.	ID="RND-5_FAMILY-2348";Tend="1108";Tstart="947";shortTE="F";uid="1368902d-867f-43ef-a34a-c971a9040683"
CM022874.1	RepeatMasker	SINE/5S	11652619	11652742	949	+	.	ID="RND-5_FAMILY-566";Tend="975";Tstart="851";shortTE="F";uid="27abbad6-e266-4c66-ae0d-fff609450d67"
CM022874.1	RepeatMasker	Unknown	4135901	4136027	603	+	.	ID="RND-2_FAMILY-22";Tend="1134";Tstart="1005";shortTE="F";uid="d9ee1271-004c-4e42-a06a-bcc5e22d6703"
CM022874.1	RepeatMasker	Unknown	28072614	28072856	1828	+	.	ID="RND-5_FAMILY-574";Tend="1030";Tstart="791";shortTE="F";uid="dbcb4656-524a-4af9-b6e6-0523bd446dc0"
CM022874.1	RepeatMasker	LINE/Penelope	2711921	2712106	1449	+	.	ID="RND-5_FAMILY-5224";Tend="1687";Tstart="1500";shortTE="F";uid="8c7a73e1-6584-48ee-b5a8-232839354745"
CM022874.1	RepeatMasker	Unknown	1624040	1624189	889	+	.	ID="RND-6_FAMILY-4208";Tend="1097";Tstart="963";shortTE="F";uid="5578a540-6325-4b0d-8065-70d026ab0100"
CM022874.1	RepeatMasker	DNA/hAT-Blackjack	44597276	44597819	3752	+	.	ID="RND-6_FAMILY-1997";Tend="1416";Tstart="858";shortTE="F";uid="c4568811-b0dc-40a5-8533-9a1784a58136"
CM022874.1	RepeatMasker	RC/Helitron	22710493	22710823	1938	+	.	ID="RND-1_FAMILY-270";Tend="1196";Tstart="906";shortTE="F";uid="f07fd46d-52cb-4c9c-ba64-c050755bf636"
CM022874.1	RepeatMasker	LTR/ERV1	5141756	5141994	1388	+	.	ID="RND-1_FAMILY-174";Tend="1127";Tstart="901";shortTE="F";uid="e9562096-2405-4310-8caa-d1f7e60b7537"
CM022874.1	RepeatMasker	Unknown	8232393	8232655	1434	+	.	ID="RND-6_FAMILY-2909";Tend="3116";Tstart="2842";shortTE="F";uid="d65d29cb-42c1-485a-860d-4db839d858d4"
CM022874.1	RepeatMasker	DNA/hAT-Tip100	7295041	7295233	1696	+	.	ID="RND-4_FAMILY-2323";Tend="2493";Tstart="2301";shortTE="F";uid="fdf77f9d-4592-49cb-9878-78bb2db509ef"
CM022874.1	RepeatMasker	Unknown	40686191	40687058	5106	+	.	ID="RND-6_FAMILY-1633";Tend="1669";Tstart="762";shortTE="F";uid="37a16c85-16b8-47a3-91e7-51f98b9d44f5"
CM022874.1	RepeatMasker	LINE/I-Jockey	37178074	37178369	1472	+	.	ID="RND-4_FAMILY-1457";Tend="1257";Tstart="948";shortTE="F";uid="d6692109-ef2c-489c-af6a-25002662fcaf"
CM022874.1	RepeatMasker	Unknown	40013810	40014002	1398	+	.	ID="RND-1_FAMILY-221";Tend="1137";Tstart="951";shortTE="F";uid="fc2277a7-23bc-45c9-8dd6-bdc3d36ecc05"
CM022874.1	RepeatMasker	Satellite	35104711	35104928	1317	+	.	ID="RND-6_FAMILY-577";Tend="994";Tstart="745";shortTE="F";uid="8a4e3f9d-0b5b-4238-8f2f-67ff60ec3274"
CM022874.1	RepeatMasker	Unknown	47127283	47127656	2748	+	.	ID="RND-6_FAMILY-3656";Tend="1557";Tstart="1182";shortTE="F";uid="847ae21c-a99a-4a64-aaa6-1ab3e29c5513"
CM022874.1	RepeatMasker	Unknown	23822821	23823062	1093	+	.	ID="RND-5_FAMILY-574";Tend="1032";Tstart="740";shortTE="F";uid="4285d26c-30da-4620-8835-ccde444e80a7"
CM022874.1	RepeatMasker	LINE/RTE-BovB	37436632	37436816	792	+	.	ID="RND-5_FAMILY-1885";Tend="1223";Tstart="1028";shortTE="F";uid="b665860f-1dbe-46bd-b609-37b7de84e2e6"
CM022874.1	RepeatMasker	RC/Helitron	27189234	27189354	593	+	.	ID="HELITRON-N7_PXU";Tend="121";Tstart="1";shortTE="F";uid="164fe47f-d157-4254-b186-b206acd154e8"
CM022874.1	RepeatMasker	DNA/Academ-1	33367155	33368589	3566	+	.	ID="rnd-6_family-7541";TEgroup="ctg_1%7Crnd-6_family-7541%7C1";Tend="1530";Tstart="24";shortTE="T";uid="a088a952-febb-4691-b206-10e56e17b3e5"
CM022874.1	RepeatMasker	LINE/RTE-BovB	9464345	9464540	870	+	.	ID="RND-6_FAMILY-380";Tend="1101";Tstart="875";shortTE="F";uid="d2abd3a6-417b-4b01-aed7-8e9aa9ef93a8"
CM022874.1	RepeatMasker	RC/Helitron	21876824	21877301	3038	+	.	ID="RND-1_FAMILY-95";Tend="1366";Tstart="885";shortTE="F";uid="6df70abd-ac37-4d16-94a9-63876b9c4d00"
CM022874.1	RepeatMasker	DNA/TcMar-Tc4	3254573	3254756	1191	+	.	ID="RND-5_FAMILY-127";Tend="1146";Tstart="961";shortTE="F";uid="a66a715c-5366-42c1-b5c0-2336f0e77867"
CM022874.1	RepeatMasker	Unknown	45079323	45079446	859	+	.	ID="RND-6_FAMILY-1688";Tend="1018";Tstart="902";shortTE="F";uid="2fb51e93-3d3e-4f69-b608-948fb385596f"
CM022874.1	RepeatMasker	DNA/hAT-Blackjack	14254764	14254978	984	+	.	ID="RND-6_FAMILY-511";Tend="253";Tstart="71";shortTE="F";uid="d43458b9-a7f4-4516-a9b5-f7da7b078620"
CM022874.1	RepeatMasker	Unknown	2063229	2063338	744	+	.	ID="RND-1_FAMILY-310";Tend="1050";Tstart="942";shortTE="F";uid="3546b003-3111-49b1-ac60-891ee12f3ca0"
CM022874.1	RepeatMasker	SINE/tRNA-RTE	41267121	41267299	1105	+	.	ID="RND-1_FAMILY-48";Tend="1172";Tstart="988";shortTE="F";uid="7f39bcfd-b292-4af7-bd7c-1e2ed5528834"
CM022874.1	RepeatMasker	DNA/CMC-Chapaev-3	6316713	6317211	3430	+	.	ID="RND-6_FAMILY-672";Tend="1411";Tstart="890";shortTE="F";uid="23226dc1-5bf8-47cf-9c56-37d0b19e106c"
CM022874.1	RepeatMasker	Unknown	20558237	20558502	2127	+	.	ID="RND-4_FAMILY-734";Tend="988";Tstart="722";shortTE="F";uid="4fc51e8a-9150-49a5-ad98-d130f9058b0e"
CM022874.1	RepeatMasker	Unknown	18894419	18894659	988	+	.	ID="RND-4_FAMILY-132";Tend="1515";Tstart="1312";shortTE="F";uid="be54208d-0287-4866-85e9-0213ccd1e672"
CM022874.1	RepeatMasker	Unknown	41692221	41692354	570	+	.	ID="RND-4_FAMILY-4275";Tend="1086";Tstart="976";shortTE="F";uid="105c63f1-fb8b-425f-890e-67d5b73d6af5"
CM022874.1	RepeatMasker	Unknown	979185	979450	2140	+	.	ID="RND-6_FAMILY-2164";Tend="916";Tstart="652";shortTE="F";uid="8faff503-bd55-4d38-af8f-9a3f79950abe"
CM022874.1	RepeatMasker	Satellite	48693576	48693841	2215	+	.	ID="RND-6_FAMILY-46";Tend="1492";Tstart="1227";shortTE="F";uid="e5761e9e-1dea-4164-93ed-c83f2629178b"
CM022874.1	RepeatMasker	Unknown	1115589	1115714	569	+	.	ID="RND-2_FAMILY-22";Tend="1131";Tstart="990";shortTE="F";uid="d4ba0036-6639-42e0-b831-ecaeb0673641"
CM022874.1	RepeatMasker	LINE/RTE-BovB	31616111	31616352	1694	+	.	ID="RND-6_FAMILY-4335";Tend="1076";Tstart="826";shortTE="F";uid="d16ad88e-fa2d-49da-a8a7-2d6bed42155f"
CM022874.1	RepeatMasker	LINE/RTE-BovB	50584683	50584892	1060	+	.	ID="RND-1_FAMILY-75";Tend="1838";Tstart="1608";shortTE="F";uid="e1fa3204-6bef-45dd-8f31-b5a3a1bfe747"
CM022874.1	RepeatMasker	Unknown	28348040	28348239	1185	+	.	ID="RND-4_FAMILY-337";Tend="1215";Tstart="1015";shortTE="F";uid="c0f61de3-5312-4605-9a0b-6d25c85dd01b"
CM022874.1	RepeatMasker	Unknown	1227651	1227761	590	+	.	ID="RND-6_FAMILY-1647";Tend="736";Tstart="625";shortTE="F";uid="4d05cfe7-13a7-4162-90b9-bb95611df7f0"
CM022874.1	RepeatMasker	DNA/TcMar-Tc1	27394140	27395060	6296	+	.	ID="RND-4_FAMILY-404";Tend="1953";Tstart="980";shortTE="F";uid="c095bb2a-4307-4b24-81a0-2e257151081d"
CM022874.1	RepeatMasker	DNA	9398813	9399244	486	+	.	ID="RND-4_FAMILY-1031";TEgroup="ctg_1%7CRND-4_FAMILY-1031%7C2";Tend="636";Tstart="239";shortTE="F";uid="70e634b7-6137-42fe-aa40-ecba5ce431ee"
CM022874.1	RepeatMasker	LTR/Copia	27890309	27890464	1170	+	.	ID="RND-6_FAMILY-3362";Tend="1057";Tstart="901";shortTE="F";uid="042f6922-4b77-4943-9acc-74f6c59ae98f"
CM022874.1	RepeatMasker	RC/Helitron	9408987	9409088	539	+	.	ID="RND-1_FAMILY-476";Tend="2039";Tstart="1937";shortTE="F";uid="582fb5ce-33d4-479b-b2e1-98688866006e"
CM022874.1	RepeatMasker	Unknown	23118605	23118723	1074	+	.	ID="RND-1_FAMILY-472";Tend="1050";Tstart="932";shortTE="F";uid="3532f8f8-b8ab-49a4-86d8-8c78e7eb3eac"
CM022874.1	RepeatMasker	RC/Helitron	24322591	24322694	912	+	.	ID="RND-6_FAMILY-671";Tend="2278";Tstart="2175";shortTE="F";uid="2e7ce81b-864e-4fd2-b72e-3226705643b7"
CM022874.1	RepeatMasker	Unknown	2685836	2686234	2639	+	.	ID="RND-1_FAMILY-11";Tend="1282";Tstart="872";shortTE="F";uid="054dd01a-7af0-4792-bf28-b95ef348e74a"
CM022874.1	RepeatMasker	SINE/tRNA-RTE	4075350	4075636	1873	+	.	ID="RND-4_FAMILY-632";Tend="1126";Tstart="804";shortTE="F";uid="47b6a203-8106-474f-bd62-e387dc219714"
CM022874.1	RepeatMasker	RC/Helitron	18149833	18150014	604	+	.	ID="RND-1_FAMILY-314";Tend="441";Tstart="273";shortTE="F";uid="afa6c77a-03b5-4d8a-82ac-672680db0c54"
CM022874.1	RepeatMasker	RC/Helitron	45333882	45334164	881	+	.	ID="RND-1_FAMILY-50";Tend="1192";Tstart="885";shortTE="F";uid="e976f9d0-43d7-4179-9e12-b8c68cb3c7b0"
CM022874.1	RepeatMasker	Unknown	7960064	7960230	1025	+	.	ID="RND-2_FAMILY-22";Tend="1124";Tstart="957";shortTE="F";uid="73377ee8-4ed8-4329-98fa-7326d325c09d"
CM022874.1	RepeatMasker	RC/Helitron	49262420	49262529	668	+	.	ID="HELITRON-N7_PXU";Tend="110";Tstart="1";shortTE="F";uid="5fddfed2-af8a-4901-ac47-55b4fbb02e07"
CM022874.1	RepeatMasker	SINE/tRNA-RTE	34135320	34135589	1303	+	.	ID="RND-1_FAMILY-48";Tend="1197";Tstart="879";shortTE="F";uid="2d5f18a5-8f04-4e87-aedd-199c49c3852c"
CM022874.1	RepeatMasker	DNA/hAT-Charlie	6890706	6890847	481	+	.	ID="RND-6_FAMILY-2166";Tend="1551";Tstart="1411";shortTE="F";uid="e9ab00be-1a5f-40e9-a1f0-5c9f938f7da4"
CM022874.1	RepeatMasker	Unknown	15739596	15739784	1364	+	.	ID="RND-1_FAMILY-189";Tend="278";Tstart="94";shortTE="F";uid="d1672385-1450-48dc-b2ea-243215a977e9"
CM022874.1	RepeatMasker	Unknown	6814965	6815065	604	+	.	ID="RND-2_FAMILY-22";Tend="1139";Tstart="1039";shortTE="F";uid="98517c03-6aa2-41d2-bbf1-a0726b7f87c8"
CM022874.1	RepeatMasker	RC/Helitron	40029185	40029619	3311	+	.	ID="RND-5_FAMILY-1099";Tend="2202";Tstart="1770";shortTE="F";uid="2346ec4c-6806-4b56-a3e8-86521a117022"
CM022874.1	RepeatMasker	Unknown	22578449	22578706	656	+	.	ID="RND-1_FAMILY-251";Tend="416";Tstart="84";shortTE="F";uid="c216f40c-eaf4-436c-8795-50da3043faaf"
CM022874.1	RepeatMasker	DNA/hAT-Charlie	8167743	8168185	2741	+	.	ID="RND-2_FAMILY-110";Tend="1328";Tstart="932";shortTE="F";uid="59c9243e-33af-4715-822e-a7edf395fe3c"
CM022874.1	RepeatMasker	RC/Helitron	49210399	49210729	1264	+	.	ID="RND-1_FAMILY-170";Tend="846";Tstart="661";shortTE="F";uid="f3b84b43-d5a7-4567-84a8-ab687b0dc9c1"
CM022874.1	RepeatMasker	RC/Helitron	32134692	32135351	1981	+	.	ID="RND-5_FAMILY-848";Tend="1579";Tstart="900";shortTE="F";uid="be272cbd-1e51-4e6c-9453-5c2d011300e3"
CM022874.1	RepeatMasker	LINE/Penelope	31592607	31592717	585	+	.	ID="RND-6_FAMILY-236";Tend="1607";Tstart="1503";shortTE="F";uid="698a4cb5-5a65-4686-a54e-b37c4c776ad8"
CM022874.1	RepeatMasker	Unknown	50966531	50966650	424	+	.	ID="RND-1_FAMILY-506";Tend="988";Tstart="871";shortTE="F";uid="82871fb2-a5af-498c-bd9b-fe798c3dc0ea"
CM022874.1	RepeatMasker	SINE/MIR	39210998	39211275	1046	+	.	ID="RND-1_FAMILY-44";Tend="1184";Tstart="870";shortTE="F";uid="20d89665-e1ef-42c5-93c5-8027fd061dc9"
CM022874.1	RepeatMasker	SINE/MIR	2919836	2919954	639	+	.	ID="RND-1_FAMILY-44";Tend="1000";Tstart="873";shortTE="F";uid="4bc3c998-0621-45bb-b45c-47b33458e344"
CM022874.1	RepeatMasker	Unknown	47029667	47029956	2187	+	.	ID="RND-5_FAMILY-3139";Tend="1321";Tstart="1008";shortTE="F";uid="6833540c-845e-4641-a059-f2a50125ec43"
CM022874.1	RepeatMasker	Unknown	42225856	42226041	951	+	.	ID="RND-6_FAMILY-5252";Tend="1005";Tstart="821";shortTE="F";uid="1cb4b79c-f365-411a-94bf-4698816b5b57"
CM022874.1	RepeatMasker	DNA/Ginger-2	4552516	4552684	681	+	.	ID="RND-1_FAMILY-418";TEgroup="ctg_1%7CRND-1_FAMILY-418%7C1";Tend="942";Tstart="787";shortTE="F";uid="d489b1dd-003f-4d7f-b8e3-5d2649848a1b"
CM022874.1	RepeatMasker	LINE/RTE-BovB	37776408	37776944	2682	+	.	ID="RND-5_FAMILY-907";Tend="1405";Tstart="838";shortTE="F";uid="9e9bd877-1d83-4e75-9c8b-4b88dfdf52fd"
CM022874.1	RepeatMasker	Unknown	8786499	8786599	481	+	.	ID="RND-6_FAMILY-9040";Tend="1097";Tstart="978";shortTE="F";uid="69d6ebbc-06c5-4621-9060-49ad7771307d"
CM022874.1	RepeatMasker	LINE/Penelope	50102590	50102819	884	+	.	ID="RND-6_FAMILY-236";Tend="1697";Tstart="1475";shortTE="F";uid="8b579569-b251-4766-8907-bacce4841b5a"
CM022874.1	RepeatMasker	Unknown	19019275	19019404	648	+	.	ID="RND-4_FAMILY-190";Tend="1348";Tstart="1219";shortTE="F";uid="ed4a53ba-3197-482a-861d-ddefdc3346e8"
CM022874.1	RepeatMasker	DNA/MULE-MuDR	8498434	8498550	952	+	.	ID="RND-1_FAMILY-161";Tend="1052";Tstart="936";shortTE="F";uid="ea6e0ccb-bb8b-4a82-892d-7bf7a808fe51"
CM022874.1	RepeatMasker	Unknown	44651085	44651221	983	+	.	ID="RND-5_FAMILY-871";Tend="1057";Tstart="923";shortTE="F";uid="38f9362e-2697-4bfe-9cf0-638ff5960408"
CM022874.1	RepeatMasker	RC/Helitron	39383265	39383760	1742	+	.	ID="RND-1_FAMILY-234";Tend="2259";Tstart="1687";shortTE="F";uid="f09abed7-5bb3-4a80-9b42-b1a35913665a"
CM022874.1	RepeatMasker	DNA/hAT-Tip100	41123714	41123815	548	+	.	ID="RND-5_FAMILY-3574";Tend="1468";Tstart="1368";shortTE="F";uid="2f869a9e-f1fa-4295-81f2-e3dc89d1fc49"
CM022874.1	RepeatMasker	RC/Helitron	4613941	4614252	2199	+	.	ID="RND-1_FAMILY-6";Tend="2006";Tstart="1655";shortTE="F";uid="0351dfff-09fa-418c-8918-18cfc2b4e10d"
CM022874.1	RepeatMasker	DNA/TcMar-Tc1	26251293	26252884	12493	+	.	ID="RND-1_FAMILY-19";Tend="2448";Tstart="876";shortTE="F";uid="e2a07110-8776-489c-8bcc-8627e94748f6"
CM022874.1	RepeatMasker	Unknown	22611072	22611425	1357	+	.	ID="RND-6_FAMILY-1317";TEgroup="ctg_1%7CRND-6_FAMILY-1317%7C6";Tend="1204";Tstart="539";shortTE="F";uid="c9ef16a4-0bc7-4314-9686-9f0e203e7184"
CM022874.1	RepeatMasker	Unknown	50279118	50279250	838	+	.	ID="RND-6_FAMILY-503";Tend="714";Tstart="588";shortTE="F";uid="c67393b0-3194-4a3b-8a80-25cc3f988839"
CM022874.1	RepeatMasker	Unknown	14381606	14381995	2085	+	.	ID="RND-5_FAMILY-574";Tend="1033";Tstart="647";shortTE="F";uid="71c0bdf8-8952-4e1c-9915-0f6354a2b3ee"
CM022874.1	RepeatMasker	LINE/I-Jockey	35957254	35957495	590	+	.	ID="RND-5_FAMILY-1271";Tend="1382";Tstart="1093";shortTE="F";uid="17838230-05f0-4602-bd03-eedd42d3432b"
CM022874.1	RepeatMasker	Unknown	13523976	13524547	2642	+	.	ID="RND-1_FAMILY-777";TEgroup="ctg_1%7CRND-1_FAMILY-777%7C1";Tend="1436";Tstart="1029";shortTE="F";uid="fa67b402-c1d1-4d29-8a65-7132aab1963b"
CM022874.1	RepeatMasker	DNA/hAT-Ac	30406256	30406527	1823	+	.	ID="RND-1_FAMILY-69";Tend="1342";Tstart="1064";shortTE="F";uid="e45fc69a-218b-484c-af24-c4d9359a701c"
CM022874.1	RepeatMasker	Unknown	14994444	14994572	581	+	.	ID="RND-5_FAMILY-2473";Tend="1972";Tstart="1844";shortTE="F";uid="de18b572-39c9-4c16-b4af-e208c5a48510"
CM022874.1	RepeatMasker	DNA/TcMar-Tc4	22381265	22381366	2432	+	.	ID="RND-5_FAMILY-119";Tend="2086";Tstart="1646";shortTE="F";uid="71420a9c-df39-4207-a919-c08750733f39"
CM022874.1	RepeatMasker	DNA/PIF-Spy	28403385	28403529	542	+	.	ID="RND-4_FAMILY-830";Tend="1148";Tstart="995";shortTE="F";uid="52e9d2c8-5130-4a79-bb54-6704a621c760"
CM022874.1	RepeatMasker	Unknown	32221769	32222099	1404	+	.	ID="RND-5_FAMILY-502";Tend="1338";Tstart="981";shortTE="F";uid="0050d367-ff4d-4cb5-9295-84339cd4e576"
CM022874.1	RepeatMasker	SINE/tRNA-RTE	46044074	46044340	1830	+	.	ID="RND-1_FAMILY-48";Tend="1188";Tstart="887";shortTE="F";uid="785bc1ff-f154-4022-88f1-ba5625687ff4"
CM022874.1	RepeatMasker	Unknown	45757031	45757146	596	+	.	ID="RND-1_FAMILY-256";Tend="1256";Tstart="1138";shortTE="F";uid="27292e8c-1714-4d64-ba26-d11e63bb08db"
CM022874.1	RepeatMasker	Unknown	5918959	5919510	3181	+	.	ID="RND-4_FAMILY-132";Tend="1512";Tstart="953";shortTE="F";uid="50955cde-9528-419d-8fca-2123b3b2a667"
CM022874.1	RepeatMasker	Satellite	35148581	35148806	1133	+	.	ID="RND-6_FAMILY-46";Tend="1478";Tstart="1251";shortTE="F";uid="b5c3d1a7-77e2-4e58-a0f8-ad5de5e587d7"
CM022874.1	RepeatMasker	DNA/hAT-Tip100	51537916	51538404	3527	+	.	ID="RND-6_FAMILY-6216";Tend="1363";Tstart="883";shortTE="F";uid="839db28d-b9a0-4d92-84cc-ee06499c8e69"
CM022874.1	RepeatMasker	Satellite	51099541	51099793	1761	+	.	ID="RND-6_FAMILY-577";Tend="1032";Tstart="778";shortTE="F";uid="2346bcea-0012-4f8d-a358-262551732d06"
CM022874.1	RepeatMasker	Unknown	32762166	32762308	462	+	.	ID="RND-1_FAMILY-156";Tend="1221";Tstart="1074";shortTE="F";uid="0b7ce9fd-ff5a-480d-b131-79f244356a40"
CM022874.1	RepeatMasker	Unknown	34947252	34947396	915	+	.	ID="RND-4_FAMILY-737";Tend="1368";Tstart="1227";shortTE="F";uid="d1d5302c-e2b2-45f3-84fe-9b78916975da"
CM022874.1	RepeatMasker	Unknown	36771729	36772481	8897	+	.	ID="RND-1_FAMILY-63";Tend="2843";Tstart="1130";shortTE="F";uid="eee344b3-5f1d-4ee6-9869-6ebec2eaf608"
CM022874.1	RepeatMasker	RC/Helitron	19065569	19065839	481	+	.	ID="RND-6_FAMILY-12178";TEgroup="ctg_1%7CRND-6_FAMILY-12178%7C1";Tend="1516";Tstart="952";shortTE="T";uid="aac2f208-9129-4a0a-ae30-4d89960f6a5e"
CM022874.1	RepeatMasker	SINE/tRNA-RTE	4821594	4821710	895	+	.	ID="RND-6_FAMILY-11569";Tend="1179";Tstart="1063";shortTE="F";uid="2a2d59ba-f008-4db3-855b-82710ebff051"
CM022874.1	RepeatMasker	Unknown	36571085	36572069	7912	+	.	ID="RND-1_FAMILY-109";Tend="1867";Tstart="903";shortTE="F";uid="61dc1acf-1e31-44f2-a0bd-4f619c95a454"
CM022874.1	RepeatMasker	SINE/tRNA-RTE	34512897	34513199	2389	+	.	ID="RND-1_FAMILY-48";Tend="1191";Tstart="889";shortTE="F";uid="47971b09-5231-43a5-83df-03297af1dbb9"
CM022874.1	RepeatMasker	Unknown	5047260	5047422	1090	+	.	ID="RND-1_FAMILY-414";Tend="1103";Tstart="926";shortTE="F";uid="e9fdbbbf-55bb-4338-b404-b2974dc9fbf8"
CM022874.1	RepeatMasker	LINE/RTE-BovB	17296318	17296625	639	+	.	ID="RND-6_FAMILY-4175";Tend="2798";Tstart="2461";shortTE="F";uid="831b9096-7f9c-4816-9a64-2d89f33bcbb5"
CM022874.1	RepeatMasker	LINE/L2	46908804	46908907	475	+	.	ID="RND-4_FAMILY-1748";Tend="2408";Tstart="2311";shortTE="F";uid="73ebf32b-eefe-4e04-ada3-b79ace698c84"
CM022874.1	RepeatMasker	Satellite	48454049	48454334	1709	+	.	ID="RND-6_FAMILY-577";Tend="1011";Tstart="731";shortTE="F";uid="236cd43d-96d8-4d27-b528-f4018dca7584"
CM022874.1	RepeatMasker	RC/Helitron	6761265	6761383	928	+	.	ID="RND-1_FAMILY-694";Tend="1716";Tstart="1599";shortTE="F";uid="37579412-259f-4ce5-958d-d00e38394a13"
CM022874.1	RepeatMasker	LINE/Penelope	37197864	37197968	568	+	.	ID="RND-1_FAMILY-923";Tend="1453";Tstart="1352";shortTE="F";uid="2bbf7d87-e455-4b0d-b147-6c7bd03b870c"
CM022874.1	RepeatMasker	Satellite	7918149	7918469	1466	+	.	ID="RND-6_FAMILY-46";Tend="1512";Tstart="1194";shortTE="F";uid="c7679a3e-b080-41f8-aee9-7c159e9e12fa"
CM022874.1	RepeatMasker	DNA	37730656	37730804	713	+	.	ID="RND-4_FAMILY-1031";Tend="386";Tstart="242";shortTE="F";uid="d715b6aa-fc5e-43f6-93ac-321c0592ec08"
CM022874.1	RepeatMasker	RC/Helitron	5188269	5188623	2373	+	.	ID="RND-1_FAMILY-193";Tend="1995";Tstart="1617";shortTE="F";uid="03ac4e48-27b9-40b1-a049-79e9d172705c"
CM022874.1	RepeatMasker	Unknown	32648284	32648631	2023	+	.	ID="RND-4_FAMILY-560";Tend="1187";Tstart="853";shortTE="F";uid="78afc387-781e-4a9e-85f4-51be3f3b0933"
CM022874.1	RepeatMasker	Satellite	43968985	43969144	574	+	.	ID="RND-3_FAMILY-672";Tend="1157";Tstart="984";shortTE="F";uid="5ff73904-a8fa-45e4-b3b6-a7d7d39fe6b9"
CM022874.1	RepeatMasker	DNA/Academ-1	4677665	4677870	1456	+	.	ID="RND-5_FAMILY-209";Tend="3846";Tstart="3615";shortTE="F";uid="7c96845d-f4f8-4ccc-ba9f-1e8633f60407"
CM022874.1	RepeatMasker	Unknown	34969753	34969857	727	+	.	ID="RND-6_FAMILY-1527";Tend="1383";Tstart="1279";shortTE="F";uid="bf0e31b9-2e40-4459-9e8b-9c8029d9f286"
CM022874.1	RepeatMasker	SINE/tRNA-RTE	26109726	26109979	1570	+	.	ID="RND-1_FAMILY-48";Tend="1181";Tstart="892";shortTE="F";uid="6aec8baf-1097-4a9e-a404-9ed0d7771153"
CM022874.1	RepeatMasker	Unknown	43280247	43280487	549	+	.	ID="RND-6_FAMILY-11280";Tend="268";Tstart="59";shortTE="F";uid="e04dd63f-0354-4ed2-a77d-683a173a2313"
CM022874.1	RepeatMasker	Unknown	42198639	42198772	673	+	.	ID="RND-5_FAMILY-502";Tend="1113";Tstart="956";shortTE="F";uid="923673a7-6919-4e33-81bb-5869620e5d16"
CM022874.1	RepeatMasker	DNA/CMC-Chapaev-3	4559822	4560373	1824	+	.	ID="RND-6_FAMILY-2378";TEgroup="ctg_1%7CRND-6_FAMILY-2378%7C2";Tend="1170";Tstart="833";shortTE="F";uid="968c9f03-1310-49a3-ac02-680368053b00"
CM022874.1	RepeatMasker	Unknown	4021813	4022131	519	+	.	ID="RND-6_FAMILY-11280";Tend="403";Tstart="54";shortTE="F";uid="e1d158a8-0c85-4d74-856f-c0fbd9a42ea3"
CM022874.1	RepeatMasker	LINE/L2	15773538	15773898	871	+	.	ID="RND-1_FAMILY-847";TEgroup="ctg_1%7CRND-1_FAMILY-847%7C1";Tend="2008";Tstart="1658";shortTE="F";uid="36ccd48c-ed6c-4b98-a288-12310be18b39"
CM022874.1	RepeatMasker	Unknown	45378783	45378986	463	+	.	ID="RND-4_FAMILY-45";Tend="1129";Tstart="899";shortTE="F";uid="d5047cf7-68b6-40ed-bc31-029f63f3bb37"
CM022874.1	RepeatMasker	DNA/CMC-Chapaev-3	9824336	9824758	3142	+	.	ID="RND-6_FAMILY-3653";Tend="1419";Tstart="981";shortTE="F";uid="1e96c19d-d791-45e9-8e90-e92c9ab42a77"
CM022874.1	RepeatMasker	RC/Helitron	7214310	7214510	1166	+	.	ID="RND-1_FAMILY-193";Tend="1440";Tstart="1202";shortTE="F";uid="e5887a10-e6e7-48fa-aa24-c1c8e2d6c647"
CM022874.1	RepeatMasker	Unknown	24098919	24099219	1060	+	.	ID="RND-1_FAMILY-191";Tend="1862";Tstart="1547";shortTE="F";uid="4d38de73-dd89-4bca-b2d4-1b0400494325"
CM022874.1	RepeatMasker	DNA/MULE-MuDR	15675840	15676040	942	+	.	ID="RND-1_FAMILY-161";Tend="1101";Tstart="906";shortTE="F";uid="735aa8fd-ce1d-4178-a5d8-577f5242e05a"
CM022874.1	RepeatMasker	DNA/MULE-MuDR	12945283	12945425	529	+	.	ID="RND-1_FAMILY-161";Tend="1084";Tstart="941";shortTE="F";uid="ce83529b-8e32-48b6-b013-119b550f633b"
CM022874.1	RepeatMasker	LINE/R1-LOA	36666147	36666255	894	+	.	ID="RND-5_FAMILY-405";Tend="3433";Tstart="3326";shortTE="F";uid="0ee9f52c-6669-455f-8c39-8ca825efeeef"
CM022874.1	RepeatMasker	DNA/PIF-Harbinger	39174420	39174587	483	+	.	ID="RND-5_FAMILY-244";Tend="1155";Tstart="1000";shortTE="F";uid="cd7cf980-3dc6-49d4-b065-6ab536cf9a2d"
CM022874.1	RepeatMasker	Unknown	28032471	28032720	2220	+	.	ID="RND-6_FAMILY-2918";Tend="1600";Tstart="1351";shortTE="F";uid="7ebfc9f2-8ab7-42d2-acfb-da020c573cf5"
CM022874.1	RepeatMasker	RC/Helitron	22660990	22661256	768	+	.	ID="RND-1_FAMILY-193";Tend="1016";Tstart="665";shortTE="F";uid="81fd43c4-bc13-46d9-8c84-b07c8107abc9"
CM022874.1	RepeatMasker	SINE/tRNA-RTE	39567791	39567970	1182	+	.	ID="RND-6_FAMILY-1330";Tend="1094";Tstart="922";shortTE="F";uid="54bce0eb-0108-4c56-bf06-a6907522118b"
CM022874.1	RepeatMasker	Unknown	28415498	28415901	3044	+	.	ID="RND-1_FAMILY-789";Tend="1610";Tstart="1193";shortTE="F";uid="656bd965-d4aa-49c3-8b41-3682eab40d58"
CM022874.1	RepeatMasker	Unknown	30256345	30256677	1139	+	.	ID="RND-2_FAMILY-87";Tend="1305";Tstart="941";shortTE="F";uid="466ee096-4a02-4752-97e6-df340bba5fc3"
CM022874.1	RepeatMasker	RC/Helitron	17987030	17987404	1732	+	.	ID="RND-1_FAMILY-95";Tend="1388";Tstart="1017";shortTE="F";uid="939f843d-6b29-43cc-b81e-6cac911f10e1"
CM022874.1	RepeatMasker	Unknown	42755532	42756073	1317	+	.	ID="RND-6_FAMILY-154";Tend="1728";Tstart="1206";shortTE="F";uid="f2222c6c-b938-438d-8ec6-a4451ca24f2c"
CM022874.1	RepeatMasker	Unknown	51728017	51728226	673	+	.	ID="RND-1_FAMILY-96";TEgroup="ctg_1%7CRND-1_FAMILY-96%7C8";Tend="1308";Tstart="959";shortTE="F";uid="001c8995-1612-427d-8a00-18ba2adf8f75"
CM022874.1	RepeatMasker	Unknown	39357410	39357653	1955	+	.	ID="RND-4_FAMILY-859";Tend="1146";Tstart="903";shortTE="F";uid="87fc9e7a-26a0-4699-95d7-b643d7998600"
CM022874.1	RepeatMasker	Unknown	50145010	50145277	1854	+	.	ID="RND-5_FAMILY-2398";Tend="1117";Tstart="833";shortTE="F";uid="5897d50e-8b72-405a-b2f0-620f6c77f01c"
CM022874.1	RepeatMasker	Unknown	45401732	45401959	470	+	.	ID="RND-6_FAMILY-6725";TEgroup="ctg_1%7CRND-6_FAMILY-6725%7C1";Tend="878";Tstart="538";shortTE="T";uid="57d5447a-19a1-4a97-89a2-f8432b433355"
CM022874.1	RepeatMasker	Unknown	12287898	12288067	429	+	.	ID="RND-6_FAMILY-7358";Tend="2453";Tstart="2290";shortTE="F";uid="cd88f654-5df2-439e-8a41-22c47a72ca5c"
CM022874.1	RepeatMasker	DNA/TcMar-Tc1	15215587	15215702	580	+	.	ID="RND-6_FAMILY-6767";Tend="297";Tstart="185";shortTE="F";uid="c7003a0d-b2ae-470c-9839-66f15df20907"
CM022874.1	RepeatMasker	Unknown	31453897	31454345	726	+	.	ID="RND-6_FAMILY-5006";TEgroup="ctg_1%7CRND-6_FAMILY-5006%7C1";Tend="1450";Tstart="890";shortTE="F";uid="3850bb6a-51ac-4f8a-9d61-4b718989d19d"
CM022874.1	RepeatMasker	Unknown	47474027	47474208	1456	+	.	ID="RND-5_FAMILY-34";Tend="1115";Tstart="934";shortTE="F";uid="f7c2a2a5-00a5-400c-9d07-1eb51893d672"
CM022874.1	RepeatMasker	RC/Helitron	44122157	44122825	2733	+	.	ID="RND-6_FAMILY-20544";Tend="1573";Tstart="859";shortTE="F";uid="3ee705d1-55f0-4956-9cb9-07e4755751b2"
CM022874.1	RepeatMasker	Unknown	43719243	43719401	1042	+	.	ID="RND-1_FAMILY-213";Tend="1104";Tstart="914";shortTE="F";uid="124515f6-8541-4d7e-a452-eb011fbb97fe"
CM022874.1	RepeatMasker	DNA/TcMar-Mariner	11355053	11355262	897	+	.	ID="MARINER-N9_RPR";Tend="703";Tstart="494";shortTE="F";uid="ef4eb781-a154-4fd6-8af0-efae21963d19"
CM022874.1	RepeatMasker	LINE/CR1	2473031	2473136	845	+	.	ID="RND-6_FAMILY-854";Tend="1057";Tstart="952";shortTE="F";uid="abce3b38-adf0-4bdc-8219-21ff252eb825"
CM022874.1	RepeatMasker	Unknown	40672387	40672511	760	+	.	ID="RND-1_FAMILY-188";Tend="1004";Tstart="866";shortTE="F";uid="bd27ad5d-2b30-4514-9641-f80610e4c197"
CM022874.1	RepeatMasker	Unknown	16261972	16262383	1445	+	.	ID="RND-1_FAMILY-319";TEgroup="ctg_1%7CRND-1_FAMILY-319%7C2";Tend="1107";Tstart="804";shortTE="F";uid="a1355dc8-8152-4304-8ebe-cd7e174f3977"
CM022874.1	RepeatMasker	RC/Helitron	3435789	3436266	1585	+	.	ID="RND-4_FAMILY-269";Tend="1808";Tstart="1300";shortTE="F";uid="945861ce-2af2-44ed-94a5-f884af45b551"
CM022874.1	RepeatMasker	Unknown	36018454	36019216	1423	+	.	ID="RND-1_FAMILY-191";TEgroup="ctg_1%7CRND-1_FAMILY-191%7C24";Tend="2112";Tstart="1670";shortTE="F";uid="c1471117-2a2e-4f89-a87e-e61ae6747213"
CM022874.1	RepeatMasker	RC/Helitron	14917076	14917993	2833	+	.	ID="RND-1_FAMILY-95";TEgroup="ctg_1%7CRND-1_FAMILY-95%7C3";Tend="1685";Tstart="881";shortTE="F";uid="549ad011-20cb-4413-8f09-5d5180841574"
CM022874.1	RepeatMasker	Unknown	49418559	49418740	1503	+	.	ID="RND-5_FAMILY-2121";Tend="1517";Tstart="1336";shortTE="F";uid="73534aa7-5d54-4f34-874b-a04548211740"
CM022874.1	RepeatMasker	DNA/CMC-Chapaev-3	6835243	6835780	4093	+	.	ID="RND-6_FAMILY-672";Tend="1405";Tstart="890";shortTE="F";uid="ea219560-418a-4111-8a42-8c03c2aa5b41"
CM022874.1	RepeatMasker	Unknown	8137947	8138355	693	+	.	ID="RND-1_FAMILY-121";TEgroup="ctg_1%7CRND-1_FAMILY-121%7C2";Tend="1635";Tstart="1347";shortTE="T";uid="ecb61e98-2ed5-493d-a11f-646f4171f0e7"
CM022874.1	RepeatMasker	Unknown	14883132	14883298	1151	+	.	ID="RND-1_FAMILY-116";Tend="1145";Tstart="976";shortTE="F";uid="8d93dd28-785f-46c6-a3e2-50ebb84c5936"
CM022874.1	RepeatMasker	Unknown	26846561	26846805	1308	+	.	ID="RND-1_FAMILY-203";Tend="971";Tstart="727";shortTE="F";uid="7502e089-93d2-49a7-a518-30da29fbedbe"
CM022874.1	RepeatMasker	DNA/hAT-Tip100	46252808	46253227	2729	+	.	ID="RND-1_FAMILY-412";Tend="1325";Tstart="896";shortTE="F";uid="8e12edd0-ae01-4a4d-8e93-2a0fdbad16cb"
CM022874.1	RepeatMasker	Unknown	9534810	9535036	1721	+	.	ID="RND-1_FAMILY-337";Tend="1137";Tstart="914";shortTE="F";uid="9db411c0-a5be-409c-a49a-142495e2e6a2"
CM022874.1	RepeatMasker	Unknown	16780686	16780898	557	+	.	ID="RND-6_FAMILY-2400";Tend="1258";Tstart="958";shortTE="F";uid="02e080f7-2f3c-435b-bffc-c748e7252a9a"
CM022874.1	RepeatMasker	Unknown	39665231	39665627	1463	+	.	ID="RND-5_FAMILY-502";Tend="1377";Tstart="989";shortTE="F";uid="c644a068-a990-4a53-8dd6-1beef934ba5b"
CM022874.1	RepeatMasker	Unknown	40050255	40050386	1083	+	.	ID="RND-1_FAMILY-494";Tend="1032";Tstart="900";shortTE="F";uid="d1d02608-b811-431c-bc0d-1a938514a17d"
CM022874.1	RepeatMasker	SINE/tRNA-RTE	16242196	16242487	2422	+	.	ID="RND-4_FAMILY-339";Tend="1170";Tstart="879";shortTE="F";uid="404d093a-6ffa-4235-86c6-17153a3228e9"
CM022874.1	RepeatMasker	Unknown	34483803	34484367	2021	+	.	ID="RND-1_FAMILY-49";Tend="1484";Tstart="966";shortTE="F";uid="1a288dca-d054-49b6-be5a-d62a8eb39665"
CM022874.1	RepeatMasker	LINE/RTE-BovB	40240835	40240944	699	+	.	ID="RND-6_FAMILY-380";Tend="1186";Tstart="1080";shortTE="F";uid="ba6d06ae-f2af-4e6b-8d48-230a5eb40950"
CM022874.1	RepeatMasker	LINE/RTE-BovB	34484771	34485070	1514	+	.	ID="RND-1_FAMILY-30";Tend="1130";Tstart="786";shortTE="F";uid="091c2072-0c4a-4ab7-8a44-6cf7857dd5e2"
CM022874.1	RepeatMasker	Unknown	46991617	46991804	761	+	.	ID="RND-1_FAMILY-49";Tend="1056";Tstart="938";shortTE="F";uid="38ef04aa-acc4-4c80-b317-95158b884ec3"
CM022874.1	RepeatMasker	LINE/I	22549188	22549294	625	+	.	ID="RND-5_FAMILY-1969";Tend="1067";Tstart="963";shortTE="F";uid="b8aeeaed-1cda-4add-bdd7-94e154caf23a"
CM022874.1	RepeatMasker	Satellite	3489772	3489992	571	+	.	ID="RND-6_FAMILY-577";Tend="1010";Tstart="736";shortTE="F";uid="b887de22-0eeb-4ed7-befd-6cc0fcdadd69"
CM022874.1	RepeatMasker	Unknown	28059625	28060291	5733	+	.	ID="RND-5_FAMILY-328";Tend="1435";Tstart="769";shortTE="F";uid="6b57e1e5-92aa-411b-b250-96956e64aa16"
CM022874.1	RepeatMasker	Unknown	29251184	29251504	867	+	.	ID="RND-1_FAMILY-294";Tend="1465";Tstart="1129";shortTE="F";uid="3ca945ab-8dbb-4b98-a012-dbeb51896cf0"
CM022874.1	RepeatMasker	LINE/I	18243084	18243396	1352	+	.	ID="RND-6_FAMILY-3072";Tend="1056";Tstart="740";shortTE="F";uid="5708f4e8-16f7-453e-ac59-db331a0df67b"
CM022874.1	RepeatMasker	Unknown	49209378	49209505	861	+	.	ID="RND-1_FAMILY-66";Tend="1135";Tstart="1009";shortTE="F";uid="3b73da66-ebb6-45b8-9239-fb64e7ba5c64"
CM022874.1	RepeatMasker	Unknown	2305717	2306112	989	+	.	ID="RND-1_FAMILY-89";TEgroup="ctg_1%7CRND-1_FAMILY-89%7C3";Tend="1492";Tstart="1278";shortTE="F";uid="851cba9e-5aec-42fe-8ff0-40dc4accbd92"
CM022874.1	RepeatMasker	Satellite	2279054	2279163	622	+	.	ID="RND-6_FAMILY-577";Tend="1019";Tstart="876";shortTE="F";uid="641ecda1-793d-4af0-9528-92ab7964eb0b"
CM022874.1	RepeatMasker	RC/Helitron	33186912	33188522	9879	+	.	ID="RND-1_FAMILY-324";Tend="2982";Tstart="1353";shortTE="F";uid="43fe7b06-17f5-4ead-a48c-41da537789bf"
CM022874.1	RepeatMasker	Satellite	6607825	6608140	2355	+	.	ID="RND-6_FAMILY-577";Tend="1347";Tstart="1036";shortTE="F";uid="b31ce5de-da70-4744-bb09-770fa3114cc7"
CM022874.1	RepeatMasker	LINE/Penelope	13238889	13239011	549	+	.	ID="RND-5_FAMILY-5224";Tend="1792";Tstart="1568";shortTE="F";uid="63023eca-6a3a-43a2-9823-f9ca16dff345"
CM022874.1	RepeatMasker	Unknown	16923097	16923213	455	+	.	ID="RND-6_FAMILY-370";Tend="1958";Tstart="1828";shortTE="F";uid="c7a75f1d-0ea8-4d45-8207-cc1d71c8c649"
CM022874.1	RepeatMasker	DNA/TcMar-Tc1	6679600	6679891	1617	+	.	ID="RND-5_FAMILY-2677";Tend="1182";Tstart="858";shortTE="F";uid="717b2e29-fb0c-406f-9cae-c4d3f16fed0b"
CM022874.1	RepeatMasker	LINE/R1	18486964	18487400	2818	+	.	ID="RND-5_FAMILY-1256";Tend="1282";Tstart="839";shortTE="F";uid="c9162b7e-81c2-4685-b3fb-4722979cd369"
CM022874.1	RepeatMasker	DNA/TcMar-Tc1	14739286	14739578	695	+	.	ID="RND-6_FAMILY-514";TEgroup="ctg_1%7CRND-6_FAMILY-514%7C2";Tend="1858";Tstart="1344";shortTE="F";uid="e26c3ff4-53ef-41bd-bb92-b09a7028022b"
CM022874.1	RepeatMasker	Unknown	4795551	4795893	1514	+	.	ID="RND-4_FAMILY-30";Tend="1285";Tstart="910";shortTE="F";uid="96c03335-9e7e-4d4b-87fa-1a45c049c0f4"
CM022874.1	RepeatMasker	Satellite	47139661	47140103	2752	+	.	ID="RND-6_FAMILY-577";Tend="1159";Tstart="756";shortTE="F";uid="2e77129b-2c76-46ae-a52a-c6d466607831"
CM022874.1	RepeatMasker	RC/Helitron	28013333	28013537	1672	+	.	ID="RND-1_FAMILY-6";Tend="2006";Tstart="1806";shortTE="F";uid="8fb72b79-1244-4642-be44-60fcc042abc3"
CM022874.1	RepeatMasker	Unknown	21923473	21925038	13167	+	.	ID="RND-1_FAMILY-474";Tend="2375";Tstart="816";shortTE="F";uid="a4048e11-fc79-4313-94dc-7f301cff9755"
CM022874.1	RepeatMasker	LINE/RTE-BovB	18830241	18830546	1495	+	.	ID="RND-6_FAMILY-380";Tend="1198";Tstart="879";shortTE="F";uid="cdb23d40-c7e8-4956-b779-f0bb1f75ad13"
CM022874.1	RepeatMasker	DNA/TcMar-Tc1	606775	607070	2077	+	.	ID="RND-1_FAMILY-961";Tend="1762";Tstart="1475";shortTE="F";uid="e2cf5171-fdc5-49d7-bd91-c8265f9bb5ca"
CM022874.1	RepeatMasker	Unknown	46828605	46829008	2553	+	.	ID="RND-6_FAMILY-1527";Tend="1351";Tstart="910";shortTE="F";uid="6c63069d-8e7d-4492-b6ce-babe39fd4445"
CM022874.1	RepeatMasker	Unknown	34325099	34325721	3669	+	.	ID="RND-5_FAMILY-1354";Tend="1706";Tstart="1037";shortTE="F";uid="7296f2ca-2435-4841-91a1-75401d3b8b38"
CM022874.1	RepeatMasker	DNA/hAT-Tip100	48861131	48861349	1020	+	.	ID="RND-3_FAMILY-262";Tend="1119";Tstart="911";shortTE="F";uid="29a7b261-7057-4ea5-9173-84893e4aa5c8"
CM022874.1	RepeatMasker	DNA/hAT-Tip100	41727766	41728230	2807	+	.	ID="RND-1_FAMILY-217";Tend="1302";Tstart="841";shortTE="F";uid="3a71bb70-cf5d-4bac-a8fe-b8cd0a17c487"
CM022874.1	RepeatMasker	Unknown	28837258	28837481	1620	+	.	ID="RND-1_FAMILY-66";Tend="1150";Tstart="935";shortTE="F";uid="ef81e2a3-01d6-490a-b31d-53ed776bb702"
CM022874.1	RepeatMasker	Unknown	9788403	9789102	3124	+	.	ID="RND-5_FAMILY-650";Tend="1674";Tstart="860";shortTE="F";uid="059688cc-1b25-44d1-ae76-e0828efc3752"
CM022874.1	RepeatMasker	Unknown	33417083	33417671	3254	+	.	ID="RND-4_FAMILY-132";Tend="1540";Tstart="956";shortTE="F";uid="43545989-bf3f-47a9-a187-989431c37338"
CM022874.1	RepeatMasker	SINE/tRNA-RTE	1873361	1873594	905	+	.	ID="RND-6_FAMILY-1330";Tend="1120";Tstart="904";shortTE="F";uid="14726a1c-14a3-4e2c-8d65-603811b6145f"
CM022874.1	RepeatMasker	DNA/hAT-Tip100	15151499	15151619	767	+	.	ID="RND-5_FAMILY-1529";Tend="1053";Tstart="922";shortTE="F";uid="f4615b57-cc74-4022-a8e7-4a8d3417669b"
CM022874.1	RepeatMasker	Satellite	45575892	45576174	1984	+	.	ID="RND-6_FAMILY-46";Tend="1513";Tstart="1232";shortTE="F";uid="b8efbc33-9aac-48cc-8c3b-c76676bd15b5"
CM022874.1	RepeatMasker	SINE/tRNA-RTE	21277033	21277215	512	+	.	ID="RND-1_FAMILY-48";Tend="1059";Tstart="892";shortTE="F";uid="93ed4bc4-da36-4dff-b27a-a6e9b9779ad6"
CM022874.1	RepeatMasker	Unknown	37083047	37083166	618	+	.	ID="RND-1_FAMILY-368";Tend="1436";Tstart="1311";shortTE="F";uid="d34f8868-a01c-458a-8bfa-98a8af2190d4"
CM022874.1	RepeatMasker	Unknown	38388496	38388625	648	+	.	ID="RND-6_FAMILY-1126";Tend="1546";Tstart="1433";shortTE="F";uid="97f25d31-aa8e-47cb-94af-66e024c7cf28"
CM022874.1	RepeatMasker	Unknown	878028	878134	755	+	.	ID="RND-6_FAMILY-222";Tend="1106";Tstart="1007";shortTE="F";uid="34a20692-dd71-4cba-bc58-67fc4fd54924"
CM022874.1	RepeatMasker	Unknown	26465971	26466350	2101	+	.	ID="RND-1_FAMILY-859";Tend="1382";Tstart="986";shortTE="F";uid="f0e1656f-eba1-4d1f-9031-5afb3a033966"
CM022874.1	RepeatMasker	DNA	13163994	13164176	1635	+	.	ID="RND-1_FAMILY-1107";Tend="2689";Tstart="2507";shortTE="F";uid="b9e1ff85-85ad-48a4-a93a-165e80180e03"
CM022874.1	RepeatMasker	Unknown	30346285	30346448	799	+	.	ID="RND-4_FAMILY-190";Tend="1342";Tstart="1176";shortTE="F";uid="ee66af29-3010-4522-976b-7690fabbd144"
CM022874.1	RepeatMasker	LINE/I-Jockey	32176707	32177534	2653	+	.	ID="RND-1_FAMILY-831";Tend="1610";Tstart="782";shortTE="F";uid="c90e568b-b206-455f-942f-3c02bf1b9f02"
CM022874.1	RepeatMasker	Unknown	15373223	15373377	551	+	.	ID="RND-5_FAMILY-2138";Tend="1221";Tstart="1062";shortTE="F";uid="e0bf82ec-d19f-4a66-bd73-b3ede3c51391"
CM022874.1	RepeatMasker	Unknown	43567992	43568159	595	+	.	ID="RND-5_FAMILY-2732";Tend="1401";Tstart="1246";shortTE="F";uid="743744ae-34e7-453b-8bb9-f1b72f710f8c"
CM022874.1	RepeatMasker	Unknown	50985382	50985549	1240	+	.	ID="RND-6_FAMILY-5501";Tend="2293";Tstart="2126";shortTE="F";uid="3c0cbfb9-fbb6-4c06-a769-53c8d189ede3"
CM022874.1	RepeatMasker	Unknown	18776301	18776455	617	+	.	ID="RND-1_FAMILY-203";Tend="900";Tstart="736";shortTE="F";uid="249021f5-d0c4-4ad5-8e99-02e6f0e4ea91"
CM022874.1	RepeatMasker	RC/Helitron	49855809	49856293	1364	+	.	ID="RND-6_FAMILY-2083";Tend="1510";Tstart="969";shortTE="F";uid="b8110941-2914-4e18-967f-1218c77182d3"
CM022874.1	RepeatMasker	LINE/R1-LOA	51156582	51157308	5472	+	.	ID="RND-1_FAMILY-938";Tend="1367";Tstart="622";shortTE="F";uid="51aa9b34-be63-486d-94e5-2eb5d2ca90b4"
CM022874.1	RepeatMasker	Satellite	18205248	18205461	1560	+	.	ID="RND-3_FAMILY-672";Tend="1170";Tstart="943";shortTE="F";uid="68a9f7ad-0199-4e16-bcaa-4455530059c3"
CM022874.1	RepeatMasker	RC/Helitron	42137452	42137609	648	+	.	ID="RND-1_FAMILY-204";Tend="2733";Tstart="2578";shortTE="F";uid="f5bbc915-ea3a-4237-832a-874635845cd6"
CM022874.1	RepeatMasker	Unknown	7116629	7116792	764	+	.	ID="RND-2_FAMILY-22";Tend="1122";Tstart="961";shortTE="F";uid="a721a71e-6e03-4bc0-8c58-86d7230e58a0"
CM022874.1	RepeatMasker	Unknown	23615220	23615403	1100	+	.	ID="RND-3_FAMILY-332";Tend="1591";Tstart="1399";shortTE="F";uid="bcc7e337-0be4-42b9-81c5-c012b57cfd6a"
CM022874.1	RepeatMasker	Unknown	40416181	40416300	426	+	.	ID="RND-6_FAMILY-6725";Tend="118";Tstart="3";shortTE="F";uid="86342c6f-8160-4bd4-ac21-bc993ed8dd0f"
CM022874.1	RepeatMasker	Satellite	43245520	43245675	457	+	.	ID="RND-6_FAMILY-577";Tend="829";Tstart="686";shortTE="F";uid="fcc06431-4b50-4e3e-b79f-6a29ed40535d"
CM022874.1	RepeatMasker	LINE/RTE-BovB	288187	288315	422	+	.	ID="RND-6_FAMILY-1535";Tend="1074";Tstart="946";shortTE="F";uid="31a9eb70-01ce-416c-988e-f71e0004ee5c"
CM022874.1	RepeatMasker	Unknown	33408033	33408191	794	+	.	ID="RND-5_FAMILY-113";Tend="1212";Tstart="1034";shortTE="F";uid="5b5a80cc-cffe-4c60-b453-818c05e88c92"
CM022874.1	RepeatMasker	Unknown	52071543	52072114	3705	+	.	ID="RND-1_FAMILY-49";Tend="1523";Tstart="963";shortTE="F";uid="57d26f54-db9e-4c4f-98ca-ce210d88a8c1"
CM022874.1	RepeatMasker	Unknown	24232243	24232437	708	+	.	ID="RND-5_FAMILY-2328";Tend="1322";Tstart="1008";shortTE="F";uid="d7ceb94c-c922-4f53-ac70-b1a964cc8b28"
CM022874.1	RepeatMasker	DNA/TcMar-Tc1	10611331	10611474	424	+	.	ID="RND-5_FAMILY-6";Tend="360";Tstart="228";shortTE="F";uid="b372cdda-b114-4490-aec7-520cafa8ce04"
CM022874.1	RepeatMasker	DNA/hAT-Charlie	10191592	10191731	1128	+	.	ID="RND-6_FAMILY-5076";Tend="775";Tstart="635";shortTE="F";uid="0c8216e9-2771-462c-8304-a5955963022e"
CM022874.1	RepeatMasker	Unknown	1407707	1407872	790	+	.	ID="RND-1_FAMILY-176";Tend="1681";Tstart="1495";shortTE="F";uid="a52b074b-9308-43a6-9ad9-327303eff8bb"
CM022874.1	RepeatMasker	SINE/tRNA-RTE	38074454	38074841	2717	+	.	ID="RND-4_FAMILY-384";Tend="1176";Tstart="734";shortTE="F";uid="63ca590e-aebd-4cb7-b5cb-270d90a4ff9f"
CM022874.1	RepeatMasker	Unknown	17802130	17803023	4059	+	.	ID="RND-1_FAMILY-189";Tend="2398";Tstart="1378";shortTE="F";uid="82541e78-8983-4abe-8e96-b387ba1f3e9a"
CM022874.1	RepeatMasker	LINE/Penelope	35954248	35954544	2473	+	.	ID="RND-5_FAMILY-1586";Tend="1548";Tstart="1253";shortTE="F";uid="03a13b0d-4fa8-45df-906a-9f315e0fde7b"
CM022874.1	RepeatMasker	Unknown	42350183	42350398	598	+	.	ID="RND-3_FAMILY-37";Tend="1378";Tstart="1190";shortTE="F";uid="3ef2dc22-aa2f-442f-965e-2cc4df52106d"
CM022874.1	RepeatMasker	LINE/RTE-BovB	22669459	22669803	2280	+	.	ID="RND-1_FAMILY-30";Tend="1108";Tstart="760";shortTE="F";uid="676b8b9c-b824-4beb-92b2-b8beedebe9ed"
CM022874.1	RepeatMasker	DNA/TcMar-Tc4	52051647	52051908	1859	+	.	ID="RND-5_FAMILY-127";Tend="1146";Tstart="884";shortTE="F";uid="63d9b6de-4f53-4267-9fbb-769384a35732"
CM022874.1	RepeatMasker	Satellite	31814534	31814745	1764	+	.	ID="RND-5_FAMILY-399";Tend="1481";Tstart="1266";shortTE="F";uid="05211261-22fa-462d-a58f-6396a91107dd"
CM022874.1	RepeatMasker	Unknown	22781085	22781880	2411	+	.	ID="RND-6_FAMILY-2537";Tend="769";Tstart="9";shortTE="F";uid="c6a0c4a6-771b-450d-9113-aa010d815486"
CM022874.1	RepeatMasker	LINE/R1	9978834	9978994	531	+	.	ID="RND-5_FAMILY-1256";Tend="1293";Tstart="1116";shortTE="F";uid="6a5e05c6-e935-4e14-9d55-8fb14952a610"
CM022874.1	RepeatMasker	Unknown	49023830	49024402	3500	+	.	ID="RND-4_FAMILY-132";Tend="1517";Tstart="952";shortTE="F";uid="c6890d60-9ab4-4dde-a086-f931b07c2e8d"
CM022874.1	RepeatMasker	DNA/TcMar-Tc1	33159438	33161325	10027	+	.	ID="rnd-5_family-898";Tend="1906";Tstart="303";shortTE="F";uid="ab36bc11-9e54-4d9b-8413-e223ff82a1ce"
CM022874.1	RepeatMasker	Unknown	50244401	50244518	413	+	.	ID="RND-1_FAMILY-310";Tend="1245";Tstart="1131";shortTE="F";uid="58fa7336-182a-4a1f-a875-7cddd7a668da"
CM022874.1	RepeatMasker	Unknown	8489303	8489537	774	+	.	ID="RND-2_FAMILY-22";Tend="1190";Tstart="958";shortTE="F";uid="38a23c9d-3391-4b0e-9a10-ac8789c20794"
CM022874.1	RepeatMasker	Unknown	39852263	39852483	1120	+	.	ID="RND-4_FAMILY-71";Tend="1105";Tstart="893";shortTE="F";uid="bab5f082-e3df-4336-b2e0-111066313696"
CM022874.1	RepeatMasker	Unknown	35310209	35310394	1635	+	.	ID="RND-1_FAMILY-551";Tend="1468";Tstart="1283";shortTE="F";uid="d4aedc9f-b4fd-4277-8a5e-7f6fb231c181"
CM022874.1	RepeatMasker	Satellite	51037388	51037533	676	+	.	ID="RND-6_FAMILY-46";Tend="1419";Tstart="1220";shortTE="F";uid="66bcdf9f-b41c-422b-b96f-e3145f56ac46"
CM022874.1	RepeatMasker	Unknown	18080910	18081032	465	+	.	ID="RND-1_FAMILY-1025";Tend="1142";Tstart="1019";shortTE="F";uid="4b67c84f-ee82-4984-88aa-58436701b546"
CM022874.1	RepeatMasker	Unknown	32084540	32084676	589	+	.	ID="RND-2_FAMILY-22";Tend="1138";Tstart="986";shortTE="F";uid="6d4f922a-4e93-4452-a0a6-ec6b461a89f8"
CM022874.1	RepeatMasker	Unknown	18950490	18951267	1134	+	.	ID="RND-5_FAMILY-698";Tend="1900";Tstart="1053";shortTE="F";uid="bcfb2af0-e780-4ef8-9311-9ef526a0bca7"
CM022874.1	RepeatMasker	DNA/TcMar-Tc1	22989095	22989564	3200	+	.	ID="RND-1_FAMILY-873";Tend="1909";Tstart="1439";shortTE="F";uid="3e59b4d7-003d-4641-adce-e782bb63295e"
CM022874.1	RepeatMasker	DNA/TcMar-Tc1	3913129	3913774	3329	+	.	ID="rnd-1_family-9";Tend="1649";Tstart="871";shortTE="F";uid="ba8f21d3-0e43-4754-8a89-c62e8d312027"
CM022874.1	RepeatMasker	RC/Helitron	10892745	10892853	430	+	.	ID="RND-5_FAMILY-429";Tend="1029";Tstart="915";shortTE="F";uid="49d7d4e3-837f-4e04-915c-10d684f6df49"
CM022874.1	RepeatMasker	Unknown	22270750	22271129	3090	+	.	ID="RND-1_FAMILY-294";Tend="1636";Tstart="1263";shortTE="F";uid="f9b8fb4c-5367-45b9-9486-9ed11d768232"
CM022874.1	RepeatMasker	RC/Helitron	14888933	14889132	1125	+	.	ID="RND-4_FAMILY-269";Tend="1222";Tstart="983";shortTE="F";uid="002fb3f0-2dc1-4647-9981-308b400567e6"
CM022874.1	RepeatMasker	RC/Helitron	27867310	27868551	10558	+	.	ID="RND-1_FAMILY-6";Tend="2008";Tstart="790";shortTE="F";uid="543ea173-d6a8-4e65-b714-0677474466de"
CM022874.1	RepeatMasker	Unknown	3116413	3116870	864	+	.	ID="RND-6_FAMILY-9040";TEgroup="ctg_1%7CRND-6_FAMILY-9040%7C1";Tend="1318";Tstart="1042";shortTE="F";uid="837d3c67-06b3-4466-a47a-e7231259df1e"
CM022874.1	RepeatMasker	DNA/TcMar-Tc1	31695485	31695642	432	+	.	ID="RND-5_FAMILY-2677";Tend="1407";Tstart="1255";shortTE="F";uid="e83fb366-0198-4980-ac0a-66c7214b4a39"
CM022874.1	RepeatMasker	Unknown	31816659	31816797	637	+	.	ID="RND-5_FAMILY-1067";Tend="1569";Tstart="1443";shortTE="F";uid="b16d31bd-cb2c-4d69-9c02-2788ffa1c95e"
CM022874.1	RepeatMasker	LINE/I	4130173	4131053	6840	+	.	ID="RND-6_FAMILY-288";Tend="1460";Tstart="559";shortTE="F";uid="7bd7e61e-8784-461d-a537-8d15bb5f8d09"
CM022874.1	RepeatMasker	DNA	22275043	22275279	1573	+	.	ID="RND-4_FAMILY-966";Tend="875";Tstart="640";shortTE="F";uid="acb972b0-c015-45e0-9a95-b8cea3c949ec"
CM022874.1	RepeatMasker	RC/Helitron	33477657	33479325	9305	+	.	ID="RND-6_FAMILY-17586";Tend="2307";Tstart="685";shortTE="F";uid="e8a790a0-d851-445e-8ce6-e8904a5e8cd5"
CM022874.1	RepeatMasker	Unknown	30734450	30735238	2427	+	.	ID="RND-5_FAMILY-277";Tend="1574";Tstart="695";shortTE="F";uid="ad3f79b0-6a00-4420-bd3c-89c364692e14"
CM022874.1	RepeatMasker	Unknown	22109987	22110161	580	+	.	ID="RND-6_FAMILY-6579";Tend="1441";Tstart="1268";shortTE="F";uid="6c1b866d-fc20-4508-9ac2-c8a2c746fbe5"
CM022874.1	RepeatMasker	DNA/CMC-Chapaev-3	12243603	12243736	689	+	.	ID="RND-6_FAMILY-2378";Tend="1293";Tstart="1154";shortTE="F";uid="73b085cf-23d8-4ff0-9502-a2547e7f91d2"
CM022874.1	RepeatMasker	SINE/tRNA-RTE	48072212	48072376	924	+	.	ID="RND-1_FAMILY-29";Tend="978";Tstart="814";shortTE="F";uid="f612fb4e-59df-4424-8bb1-a71a7233fa48"
CM022874.1	RepeatMasker	Unknown	7248943	7249156	1314	+	.	ID="RND-1_FAMILY-66";Tend="1140";Tstart="933";shortTE="F";uid="ba1b6a72-8dab-4556-9ad9-a4ab14c794c2"
CM022874.1	RepeatMasker	DNA/hAT-Tip100	4374287	4374464	1174	+	.	ID="RND-5_FAMILY-3574";Tend="710";Tstart="543";shortTE="F";uid="80925309-98b4-4c34-9d78-12025802382f"
CM022874.1	RepeatMasker	RC/Helitron	48942973	48943209	1820	+	.	ID="RND-6_FAMILY-317";Tend="1166";Tstart="935";shortTE="F";uid="eaa2396a-46bb-4ac6-8ee9-ed79966acd89"
CM022874.1	RepeatMasker	RC/Helitron	7599279	7599697	2833	+	.	ID="RND-4_FAMILY-2756";Tend="1363";Tstart="925";shortTE="F";uid="d7ca1414-052d-4c94-8d25-e27793c10fe6"
CM022874.1	RepeatMasker	Unknown	30835877	30836392	2115	+	.	ID="RND-6_FAMILY-7290";Tend="1382";Tstart="906";shortTE="F";uid="31b44277-db95-4a83-8f45-47c6d33eed04"
CM022874.1	RepeatMasker	Unknown	20914022	20914248	973	+	.	ID="RND-4_FAMILY-1442";Tend="1123";Tstart="896";shortTE="F";uid="4f0c7657-d8ae-4152-a487-47ef217bea93"
CM022874.1	RepeatMasker	LINE/L2	10370790	10370949	527	+	.	ID="RND-6_FAMILY-9942";Tend="1603";Tstart="1446";shortTE="F";uid="f917ed51-5955-4964-a7a4-5ff23e76808c"
CM022874.1	RepeatMasker	Unknown	28322500	28322627	450	+	.	ID="RND-1_FAMILY-49";Tend="1092";Tstart="961";shortTE="F";uid="74087c34-a3f9-4f24-a195-61360fe926ef"
CM022874.1	RepeatMasker	Unknown	6229102	6229242	489	+	.	ID="RND-6_FAMILY-713";Tend="993";Tstart="846";shortTE="F";uid="cbbcfd14-f3e8-4152-bcdc-8cae350c6dc7"
CM022874.1	RepeatMasker	DNA/Sola-1	46878782	46878923	526	+	.	ID="RND-6_FAMILY-924";Tend="1272";Tstart="1127";shortTE="F";uid="d11006f4-535f-4e75-9947-bbaa5700ae46"
CM022874.1	RepeatMasker	SINE/tRNA-RTE	9624381	9624591	1521	+	.	ID="RND-6_FAMILY-1330";Tend="1120";Tstart="883";shortTE="F";uid="61a57475-d2f4-4754-90fa-3b10608c1a4d"
CM022874.1	RepeatMasker	Unknown	39529531	39529801	1247	+	.	ID="RND-4_FAMILY-70";TEgroup="ctg_1%7CRND-4_FAMILY-70%7C4";Tend="1031";Tstart="824";shortTE="F";uid="7ef802ee-4819-4088-8f30-920fb48eb8c5"
CM022874.1	RepeatMasker	DNA	42520459	42520573	876	+	.	ID="RND-5_FAMILY-1963";Tend="1079";Tstart="964";shortTE="F";uid="30b229be-a197-4251-a02b-76a8ad8dbac8"
CM022874.1	RepeatMasker	Unknown	459298	459402	797	+	.	ID="RND-1_FAMILY-96";Tend="1079";Tstart="966";shortTE="F";uid="3046aa06-effe-4954-9459-76db44e99a37"
CM022874.1	RepeatMasker	Unknown	4975826	4976149	1956	+	.	ID="RND-6_FAMILY-1750";Tend="1143";Tstart="813";shortTE="F";uid="7994bb04-ca58-471f-8383-cb30be6cfe8a"
CM022874.1	RepeatMasker	Unknown	8717960	8718120	804	+	.	ID="RND-2_FAMILY-87";Tend="1092";Tstart="942";shortTE="F";uid="3b27558b-eabc-4f2b-9f60-63ad2a9bcd59"
CM022874.1	RepeatMasker	Unknown	30020581	30021791	9134	+	.	ID="RND-1_FAMILY-101";Tend="2026";Tstart="826";shortTE="F";uid="3c1940c3-6112-4b54-9abe-1ab1a098e46f"
CM022874.1	RepeatMasker	DNA/Ginger-2	17810650	17810948	2334	+	.	ID="RND-1_FAMILY-305";Tend="1482";Tstart="1175";shortTE="F";uid="39c2f3ae-d1db-4a8b-8acd-dd9794fa1e12"
CM022874.1	RepeatMasker	Unknown	40323340	40323538	1467	+	.	ID="RND-6_FAMILY-6836";Tend="1197";Tstart="990";shortTE="F";uid="0fd31e86-41fb-42f6-aca3-8f4e9c332da5"
CM022874.1	RepeatMasker	DNA/TcMar-Tc1	52365854	52366552	3651	+	.	ID="RND-1_FAMILY-226";TEgroup="ctg_1%7CRND-1_FAMILY-226%7C25";Tend="1455";Tstart="892";shortTE="F";uid="2a73f356-03f6-43cc-b4b8-9e6603925614"
CM022874.1	RepeatMasker	Unknown	43211985	43212165	820	+	.	ID="RND-1_FAMILY-606";Tend="1187";Tstart="1003";shortTE="F";uid="cbc76c89-109d-4e3d-9671-bd444a2c58ae"
CM022874.1	RepeatMasker	DNA/CMC-Chapaev-3	2748147	2748255	529	+	.	ID="RND-6_FAMILY-2378";Tend="1325";Tstart="1215";shortTE="F";uid="b13d25cd-3e57-4f80-a076-9fc09b320864"
CM022874.1	RepeatMasker	Unknown	11145227	11145333	453	+	.	ID="RND-6_FAMILY-6725";Tend="962";Tstart="844";shortTE="F";uid="fa1669c5-d236-4daa-acf1-ac2d207c670a"
CM022874.1	RepeatMasker	Satellite	25206979	25207150	1024	+	.	ID="RND-6_FAMILY-46";Tend="1478";Tstart="1330";shortTE="F";uid="a5c94ae5-cd30-4765-bd56-cfa25c4e750d"
CM022874.1	RepeatMasker	SINE/tRNA-RTE	8175695	8176280	1704	+	.	ID="RND-4_FAMILY-632";TEgroup="ctg_1%7CRND-4_FAMILY-632%7C2";Tend="1130";Tstart="795";shortTE="F";uid="ce1cedb9-4739-4212-93ac-a5b8da0b9fec"
CM022874.1	RepeatMasker	Unknown	86355	86699	1035	+	.	ID="RND-6_FAMILY-3762";TEgroup="ctg_1%7CRND-6_FAMILY-3762%7C1";Tend="1161";Tstart="989";shortTE="F";uid="504a2b80-922f-4f1d-8a68-daccafad5c65"
CM022874.1	RepeatMasker	Satellite	9505629	9505860	1504	+	.	ID="RND-6_FAMILY-577";Tend="1015";Tstart="768";shortTE="F";uid="67d35428-c14f-48ea-a4cc-9594aabf3c57"
CM022874.1	RepeatMasker	LINE/CR1	20667797	20667997	893	+	.	ID="RND-5_FAMILY-435";Tend="1379";Tstart="1174";shortTE="F";uid="25920093-89eb-4c32-9002-0c847bfab1fc"
CM022874.1	RepeatMasker	Unknown	29824499	29825191	3956	+	.	ID="RND-1_FAMILY-506";Tend="1557";Tstart="862";shortTE="F";uid="064f62b3-ea5b-4ccf-8263-32a94b9acd1c"
CM022874.1	RepeatMasker	SINE/tRNA-RTE	19820145	19820441	2188	+	.	ID="RND-1_FAMILY-48";Tend="1184";Tstart="887";shortTE="F";uid="ff894c5a-d697-484b-9d3b-0ba5ec9528f4"
CM022874.1	RepeatMasker	DNA/TcMar-Mariner	38657027	38657741	2707	+	.	ID="RND-5_FAMILY-240";TEgroup="ctg_1%7CRND-5_FAMILY-240%7C5";Tend="1692";Tstart="925";shortTE="F";uid="96b6d7ae-8461-483f-a13a-33d58ddfb074"
CM022874.1	RepeatMasker	LINE/R1-LOA	35090580	35090995	433	+	.	ID="RND-4_FAMILY-377";Tend="1832";Tstart="1415";shortTE="F";uid="19e9d0a7-c1f1-4060-b943-61c1cbae160e"
CM022874.1	RepeatMasker	Unknown	43092720	43092875	828	+	.	ID="RND-1_FAMILY-219";Tend="1096";Tstart="896";shortTE="F";uid="c195a2b8-c9ed-4fc8-9e2c-8cfc80716f34"
CM022874.1	RepeatMasker	SINE/tRNA-RTE	42865173	42865408	1687	+	.	ID="RND-6_FAMILY-11569";Tend="1179";Tstart="944";shortTE="F";uid="d2d5ed91-d25a-4aa5-88c3-0805ea1cc135"
CM022874.1	RepeatMasker	Unknown	2488635	2489004	877	+	.	ID="RND-4_FAMILY-560";TEgroup="ctg_1%7CRND-4_FAMILY-560%7C2";Tend="1386";Tstart="877";shortTE="F";uid="dc8b6ace-9f04-4286-8bc0-dda3d0eb45ba"
CM022874.1	RepeatMasker	RC/Helitron	28196681	28197069	2371	+	.	ID="RND-1_FAMILY-234";Tend="2283";Tstart="1891";shortTE="F";uid="9ab6f165-847e-481e-905b-231a34fe5bc2"
CM022874.1	RepeatMasker	RC/Helitron	17052613	17052827	520	+	.	ID="RND-6_FAMILY-8344";Tend="709";Tstart="536";shortTE="F";uid="6fd8b5bb-46b0-41d5-9da9-1222b081d97a"
CM022874.1	RepeatMasker	Unknown	52347907	52348301	2661	+	.	ID="RND-1_FAMILY-342";Tend="1284";Tstart="873";shortTE="F";uid="0df0bb64-5bd5-44b9-8830-1ee83d099a2b"
CM022874.1	RepeatMasker	RC/Helitron	5386049	5386625	4372	+	.	ID="RND-1_FAMILY-31";Tend="1534";Tstart="932";shortTE="F";uid="cb1d7626-58a4-4ea3-ba6b-e43a3b3bd9d5"
CM022874.1	RepeatMasker	LINE/L2	8950249	8950396	605	+	.	ID="RND-5_FAMILY-1805";Tend="948";Tstart="808";shortTE="F";uid="1ff5833c-b543-4487-b2e8-0c90eea8934d"
CM022874.1	RepeatMasker	LINE/RTE-BovB	41210129	41210431	1570	+	.	ID="RND-6_FAMILY-380";Tend="1151";Tstart="790";shortTE="F";uid="45f9d67a-29b2-4aa4-8644-cc4704617b90"
CM022874.1	RepeatMasker	Unknown	312436	312608	944	+	.	ID="RND-5_FAMILY-88";Tend="1582";Tstart="1404";shortTE="F";uid="2aeea6de-e2e6-43a3-92a4-c24dcde7da45"
CM022874.1	RepeatMasker	SINE/MIR	1320147	1320437	1150	+	.	ID="RND-1_FAMILY-44";Tend="1178";Tstart="868";shortTE="F";uid="58d55990-6fe6-4927-b1e6-d9f9aae3b814"
CM022874.1	RepeatMasker	DNA/CMC-Chapaev-3	8733965	8734379	2399	+	.	ID="RND-6_FAMILY-2378";Tend="1292";Tstart="833";shortTE="F";uid="059c036d-8747-4cdb-aabd-1dee48e7d341"
CM022874.1	RepeatMasker	RC/Helitron	33352464	33353176	5828	+	.	ID="RND-1_FAMILY-898";Tend="1419";Tstart="699";shortTE="F";uid="7a33e35f-412e-456e-8cfb-46e4fc418095"
CM022874.1	RepeatMasker	DNA/hAT-Tag1	47272883	47273251	1366	+	.	ID="RND-1_FAMILY-755";TEgroup="ctg_1%7CRND-1_FAMILY-755%7C1";Tend="1514";Tstart="927";shortTE="F";uid="86325cf5-4f9d-4d71-b6e7-7acc76cd70e7"
CM022874.1	RepeatMasker	Unknown	30653813	30654073	1274	+	.	ID="RND-1_FAMILY-485";Tend="1653";Tstart="1369";shortTE="F";uid="b33c414f-33b7-4652-a88f-aae14a0f9571"
CM022874.1	RepeatMasker	SINE/5S	46608620	46608906	2029	+	.	ID="RND-6_FAMILY-1021";Tend="1195";Tstart="920";shortTE="F";uid="60384fc6-5b81-4f90-af66-25dbcc03eba9"
CM022874.1	RepeatMasker	RC/Helitron	32440351	32440528	947	+	.	ID="RND-5_FAMILY-1099";Tend="801";Tstart="633";shortTE="F";uid="8f9792dd-7a0a-4125-a7b7-e3080bd24f9b"
CM022874.1	RepeatMasker	DNA/TcMar-Tc1	50385586	50386004	3053	+	.	ID="RND-1_FAMILY-377";Tend="2734";Tstart="2316";shortTE="F";uid="68690fab-6fee-4bac-b6ea-88c9c5720117"
CM022874.1	RepeatMasker	Unknown	46069353	46069679	2266	+	.	ID="RND-1_FAMILY-654";Tend="1654";Tstart="1330";shortTE="F";uid="f8afedb8-9d3e-414e-865f-23c181d5143c"
CM022874.1	RepeatMasker	Unknown	9359173	9359399	480	+	.	ID="RND-1_FAMILY-843";Tend="1230";Tstart="952";shortTE="F";uid="e3b57903-e266-48a5-9023-0e437c896ed9"
CM022874.1	RepeatMasker	Unknown	39542268	39542382	634	+	.	ID="RND-1_FAMILY-179";Tend="926";Tstart="810";shortTE="F";uid="b854bbe8-d074-49db-bddb-6f4418a290c1"
CM022874.1	RepeatMasker	RC/Helitron	19347410	19347532	521	+	.	ID="HELITRON-N7_PXU";Tend="125";Tstart="8";shortTE="F";uid="8f4c1929-f3d6-4f81-8142-efeb63c36ceb"
CM022874.1	RepeatMasker	DNA/TcMar-Tc1	20937362	20939161	13998	+	.	ID="RND-1_FAMILY-1007";Tend="2374";Tstart="420";shortTE="F";uid="8264f753-7c6a-4668-8a99-16f9c181a45f"
CM022874.1	RepeatMasker	Unknown	32547298	32547497	687	+	.	ID="RND-6_FAMILY-713";Tend="1152";Tstart="946";shortTE="F";uid="3c19a975-15f2-4d8b-b68d-a2b244a96eb4"
CM022874.1	RepeatMasker	LINE/Penelope	12800838	12801378	509	+	.	ID="RND-6_FAMILY-6586";TEgroup="ctg_1%7CRND-6_FAMILY-6586%7C4";Tend="1514";Tstart="959";shortTE="F";uid="51cae658-4c7a-4a41-9ced-22fd1386bfcd"
CM022874.1	RepeatMasker	RC/Helitron	52034427	52034696	1096	+	.	ID="RND-6_FAMILY-4711";Tend="1241";Tstart="897";shortTE="F";uid="5b849c2b-7b41-4eb9-96f3-18b336e3b81e"
CM022874.1	RepeatMasker	RC/Helitron	4371761	4372303	3351	+	.	ID="RND-6_FAMILY-4124";Tend="1760";Tstart="1155";shortTE="F";uid="7668c7b6-0254-453b-a33c-25ff8e834a04"
CM022874.1	RepeatMasker	DNA/TcMar-Tc1	1427086	1427807	5946	+	.	ID="RND-1_FAMILY-288";Tend="1702";Tstart="978";shortTE="F";uid="c5ac6852-c91d-432c-b1c9-f739b467aaec"
CM022874.1	RepeatMasker	RC/Helitron	25405803	25406034	1744	+	.	ID="RND-6_FAMILY-5746";Tend="995";Tstart="759";shortTE="F";uid="9173f69a-d15f-49af-a52d-5c31328d4206"
CM022874.1	RepeatMasker	Unknown	51068093	51068227	1096	+	.	ID="RND-1_FAMILY-152";Tend="1394";Tstart="1259";shortTE="F";uid="f9aff9f2-baa8-44c2-979f-c407463bf07a"
CM022874.1	RepeatMasker	LINE/RTE-BovB	12394418	12394692	1605	+	.	ID="RND-6_FAMILY-380";Tend="1192";Tstart="909";shortTE="F";uid="aa23e882-1eb5-4717-943a-50a723c5713b"
CM022874.1	RepeatMasker	Unknown	33044755	33045216	2556	+	.	ID="RND-1_FAMILY-203";Tend="1231";Tstart="736";shortTE="F";uid="20ceb58a-ee7d-48fd-a9b6-ab1f10bbc7b8"
CM022874.1	RepeatMasker	LINE/Penelope	20655317	20655449	901	+	.	ID="RND-5_FAMILY-178";Tend="1538";Tstart="1404";shortTE="F";uid="4b79017d-67dc-415f-8108-df046e7f5e23"
CM022874.1	RepeatMasker	Unknown	2634858	2635294	2905	+	.	ID="RND-1_FAMILY-492";Tend="1323";Tstart="888";shortTE="F";uid="7e2b2aec-11c2-4500-906d-bc56028933dd"
CM022874.1	RepeatMasker	Unknown	31036752	31037248	2768	+	.	ID="RND-1_FAMILY-358";Tend="1161";Tstart="672";shortTE="F";uid="c3e71017-c014-4614-939b-ff97db7365ac"
CM022874.1	RepeatMasker	DNA/TcMar-Tc1	20074059	20074765	3797	+	.	ID="rnd-1_family-873";Tend="2482";Tstart="1930";shortTE="F";uid="e4cbf73c-2388-4a3e-9868-6b5968f0b341"
CM022874.1	RepeatMasker	DNA/TcMar-Tc1	13526430	13526702	1069	+	.	ID="RND-4_FAMILY-714";Tend="1225";Tstart="919";shortTE="F";uid="f0986a0d-024a-48a0-9d6d-3adb306ca74e"
CM022874.1	RepeatMasker	RC/Helitron	40043163	40043792	3309	+	.	ID="RND-6_FAMILY-17586";Tend="1276";Tstart="667";shortTE="F";uid="16ddcf40-c76a-43c5-8ec3-414f093e453e"
CM022874.1	RepeatMasker	DNA/hAT-Tip100	2190419	2190709	2191	+	.	ID="RND-1_FAMILY-490";Tend="1208";Tstart="901";shortTE="F";uid="09df0acf-74ff-4d12-87c8-904369638a9d"
CM022874.1	RepeatMasker	Unknown	10773350	10773627	1320	+	.	ID="RND-6_FAMILY-7290";Tend="1228";Tstart="929";shortTE="F";uid="8fe6f917-5aad-4ff3-be8f-b2ff5fad642a"
CM022874.1	RepeatMasker	Unknown	41396610	41397068	1821	+	.	ID="RND-1_FAMILY-210";TEgroup="ctg_1%7CRND-1_FAMILY-210%7C4";Tend="1596";Tstart="922";shortTE="F";uid="e53e3622-0ad2-41c1-a4f4-e045611df989"
CM022874.1	RepeatMasker	Unknown	13488357	13488854	1771	+	.	ID="RND-6_FAMILY-2918";Tend="1605";Tstart="1051";shortTE="F";uid="f75349ad-c890-4b11-b299-93651216286b"
CM022874.1	RepeatMasker	Unknown	41509944	41510159	956	+	.	ID="RND-6_FAMILY-446";Tend="1458";Tstart="1257";shortTE="F";uid="8f031547-8f58-4d69-9aeb-bfcf2c935b79"
CM022874.1	RepeatMasker	LINE/RTE-BovB	42062024	42062280	826	+	.	ID="RND-6_FAMILY-527";Tend="467";Tstart="203";shortTE="F";uid="01c64418-df89-41dc-aec6-3e80ac7db76c"
CM022874.1	RepeatMasker	Unknown	32654536	32654765	470	+	.	ID="RND-6_FAMILY-1647";Tend="689";Tstart="392";shortTE="F";uid="c311a076-6579-417e-bd8c-77da97271523"
CM022874.1	RepeatMasker	Unknown	19979553	19979706	1318	+	.	ID="RND-1_FAMILY-199";Tend="2388";Tstart="2235";shortTE="F";uid="b679f1f4-7a65-429a-82ea-b23c0eb6e25a"
CM022874.1	RepeatMasker	DNA/TcMar-Tc1	32095262	32097287	15520	+	.	ID="RND-1_FAMILY-1007";Tend="2408";Tstart="403";shortTE="F";uid="ff7cc828-da79-4823-9da9-934c5518c4fd"
CM022874.1	RepeatMasker	LINE/L2	49072762	49073185	2858	+	.	ID="RND-5_FAMILY-424";Tend="1943";Tstart="1519";shortTE="F";uid="957dc267-a5bb-4eaf-8386-b0f501285d44"
CM022874.1	RepeatMasker	Unknown	11412162	11412339	1279	+	.	ID="RND-6_FAMILY-10630";Tend="1261";Tstart="1062";shortTE="F";uid="38cf822a-a4be-476e-9dec-24ea8fc7058a"
CM022874.1	RepeatMasker	LINE/I-Jockey	44994986	44995154	876	+	.	ID="RND-1_FAMILY-230";Tend="1429";Tstart="1252";shortTE="F";uid="6f70009d-fd6e-40e1-9a1b-0466887edb2a"
CM022874.1	RepeatMasker	Unknown	34915728	34916195	3131	+	.	ID="RND-6_FAMILY-1527";Tend="1372";Tstart="911";shortTE="F";uid="785e10aa-1328-463b-916f-b4ff61a4f21d"
CM022874.1	RepeatMasker	DNA/hAT-Tip100	22985296	22985416	836	+	.	ID="RND-6_FAMILY-6216";Tend="1391";Tstart="1269";shortTE="F";uid="577aefd3-f9b0-4d2d-a0a5-f38c392c060b"
CM022874.1	RepeatMasker	Unknown	35432562	35432786	585	+	.	ID="RND-4_FAMILY-45";Tend="1004";Tstart="795";shortTE="F";uid="87df18e7-1f2c-41f1-9fe6-9036690f9c1d"
CM022874.1	RepeatMasker	Unknown	22284826	22284935	630	+	.	ID="RND-4_FAMILY-132";Tend="1519";Tstart="1413";shortTE="F";uid="645c2bec-d1de-4c01-8c91-927d6c766360"
CM022874.1	RepeatMasker	Unknown	29831435	29832297	4561	+	.	ID="RND-1_FAMILY-262";Tend="1843";Tstart="900";shortTE="F";uid="1a8cb678-7d62-45b8-a853-032eaa917bc1"
CM022874.1	RepeatMasker	Unknown	1009748	1009969	799	+	.	ID="RND-5_FAMILY-88";Tend="1581";Tstart="1407";shortTE="F";uid="eecf261f-e38c-4a5c-b364-39c43a891696"
CM022874.1	RepeatMasker	Unknown	40915651	40915981	792	+	.	ID="RND-6_FAMILY-7290";Tend="1420";Tstart="1094";shortTE="F";uid="8f42fad8-ef01-4883-a7ab-b28bd16f5683"
CM022874.1	RepeatMasker	LINE/R1	18932773	18934328	6924	+	.	ID="RND-6_FAMILY-661";Tend="1531";Tstart="13";shortTE="F";uid="32cf6c66-9f39-4579-aecd-6dfb6a36573a"
CM022874.1	RepeatMasker	Unknown	40160886	40161113	801	+	.	ID="RND-1_FAMILY-39";Tend="1363";Tstart="1169";shortTE="F";uid="e504b536-980a-476c-97f6-eb1e4b187260"
CM022874.1	RepeatMasker	DNA/hAT-Tip100	46246813	46247112	1495	+	.	ID="rnd-5_family-697";Tend="1141";Tstart="812";shortTE="F";uid="6d97cd6c-4249-4667-9b2a-19cc35619915"
CM022874.1	RepeatMasker	Unknown	10701060	10701218	611	+	.	ID="RND-5_FAMILY-277";Tend="1635";Tstart="1484";shortTE="F";uid="8aa73936-f624-488b-a381-1a33bc6821ed"
CM022874.1	RepeatMasker	LINE/L2	27008707	27008878	831	+	.	ID="RND-1_FAMILY-904";Tend="659";Tstart="506";shortTE="F";uid="50269b63-6ad5-41d3-bdc5-461f44309039"
CM022874.1	RepeatMasker	DNA/TcMar	14971893	14972295	2900	+	.	ID="RND-6_FAMILY-8695";Tend="1440";Tstart="1050";shortTE="F";uid="bd703ce9-50d2-4c61-b52f-99fc9733c977"
CM022874.1	RepeatMasker	RC/Helitron	10328596	10328740	802	+	.	ID="RND-6_FAMILY-6367";Tend="1302";Tstart="1136";shortTE="F";uid="98d1de29-ea23-4ecb-8638-a4212ee0f0a6"
CM022874.1	RepeatMasker	Unknown	38712053	38712197	569	+	.	ID="RND-6_FAMILY-6755";Tend="1245";Tstart="1099";shortTE="F";uid="9e0098a0-f035-44e9-99fc-81cb1599bef0"
CM022874.1	RepeatMasker	DNA	19331135	19331235	598	+	.	ID="RND-3_FAMILY-44";Tend="1414";Tstart="1315";shortTE="F";uid="25c8568e-0691-4b58-9bce-fae0ed96e689"
CM022874.1	RepeatMasker	Unknown	31671469	31672070	4420	+	.	ID="RND-1_FAMILY-1084";Tend="1447";Tstart="859";shortTE="F";uid="168d43b8-c531-4dbe-9c5e-600ef8652078"
CM022874.1	RepeatMasker	Satellite	3850424	3850903	1974	+	.	ID="RND-6_FAMILY-577";Tend="1170";Tstart="753";shortTE="F";uid="c36f523c-7a12-405e-845c-33ca91a874dd"
CM022874.1	RepeatMasker	DNA/hAT-Tip100	35845203	35845814	2492	+	.	ID="RND-1_FAMILY-688";TEgroup="ctg_1%7CRND-1_FAMILY-688%7C2";Tend="1626";Tstart="962";shortTE="F";uid="cb6aca05-28ab-4bc4-92c3-81f7c3ef3a92"
CM022874.1	RepeatMasker	Unknown	4749622	4749759	627	+	.	ID="RND-1_FAMILY-298";Tend="2072";Tstart="1937";shortTE="F";uid="7a543b5d-63ef-4270-9519-5245d817e83b"
CM022874.1	RepeatMasker	Unknown	2683527	2683724	1226	+	.	ID="RND-6_FAMILY-6755";Tend="1406";Tstart="1191";shortTE="F";uid="6ce72f26-61f7-467b-ad7b-d70b63e47c60"
CM022874.1	RepeatMasker	Unknown	35811368	35811664	876	+	.	ID="RND-6_FAMILY-9040";Tend="1346";Tstart="988";shortTE="F";uid="11acbb2a-8c34-46fb-8471-cf338a0fa71b"
CM022874.1	RepeatMasker	Unknown	44552342	44552905	3926	+	.	ID="RND-1_FAMILY-266";Tend="1701";Tstart="1116";shortTE="F";uid="05dca659-7263-4eda-a588-cec380eb615d"
CM022874.1	RepeatMasker	Unknown	40490436	40490598	753	+	.	ID="RND-1_FAMILY-219";Tend="1092";Tstart="900";shortTE="F";uid="ea4cbee2-f47f-4b10-9194-02692ebe9c3c"
CM022874.1	RepeatMasker	LINE/I	8249411	8249539	477	+	.	ID="RND-6_FAMILY-179";Tend="834";Tstart="717";shortTE="F";uid="53aea428-af79-4173-93f1-b387f919a4fe"
CM022874.1	RepeatMasker	DNA/hAT-Charlie	23328594	23329125	1953	+	.	ID="RND-2_FAMILY-110";TEgroup="ctg_1%7CRND-2_FAMILY-110%7C29";Tend="1327";Tstart="938";shortTE="F";uid="fc496114-bb2a-4b0d-8466-77fef1dedb37"
CM022874.1	RepeatMasker	Unknown	11146800	11146909	621	+	.	ID="RND-5_FAMILY-336";Tend="2144";Tstart="2012";shortTE="F";uid="7d2cabb5-26bc-45a7-b3c6-3d557e9b1eed"
CM022874.1	RepeatMasker	DNA/CMC-Chapaev-3	48876820	48877326	3657	+	.	ID="RND-6_FAMILY-3653";Tend="1505";Tstart="983";shortTE="F";uid="309587b0-3b9c-4426-9aad-3d23118fcefe"
CM022874.1	RepeatMasker	DNA/Academ-1	21473333	21473935	3450	+	.	ID="RND-5_FAMILY-2350";Tend="1551";Tstart="948";shortTE="F";uid="e0070eb2-8667-46e6-8689-751cecb3c01e"
CM022874.1	RepeatMasker	DNA/Academ-1	10420114	10420325	1328	+	.	ID="RND-5_FAMILY-2350";Tend="1107";Tstart="885";shortTE="F";uid="60617962-1d45-44c7-a753-7186402b02cf"
CM022874.1	RepeatMasker	DNA/hAT-Tip100	11795330	11795518	1403	+	.	ID="RND-6_FAMILY-6638";Tend="663";Tstart="476";shortTE="F";uid="cbb42d18-63f2-43b1-b773-172bf8d1bc46"
CM022874.1	RepeatMasker	DNA/hAT-Tip100	48511769	48511967	1327	+	.	ID="RND-6_FAMILY-6216";Tend="1074";Tstart="890";shortTE="F";uid="43094251-9cdd-42df-b079-41098fcd7e92"
CM022874.1	RepeatMasker	RC/Helitron	26961136	26961336	550	+	.	ID="RND-5_FAMILY-1099";Tend="2504";Tstart="2322";shortTE="F";uid="9fdbd961-3f0d-4b5c-9f98-b5b14969bfc0"
CM022874.1	RepeatMasker	Unknown	20512210	20512860	3889	+	.	ID="RND-1_FAMILY-741";Tend="1426";Tstart="785";shortTE="F";uid="98f6821c-308b-44e4-b476-0d7cd6322268"
CM022874.1	RepeatMasker	SINE/tRNA-RTE	3276477	3276806	2247	+	.	ID="RND-4_FAMILY-632";Tend="1127";Tstart="794";shortTE="F";uid="66179c54-3434-4838-959c-a6dd298e8677"
CM022874.1	RepeatMasker	Unknown	8471266	8471481	550	+	.	ID="RND-6_FAMILY-3033";Tend="595";Tstart="411";shortTE="F";uid="d6a36021-db25-40c3-98fa-5dae7e1607c6"
CM022874.1	RepeatMasker	Satellite	32531102	32531359	1356	+	.	ID="RND-6_FAMILY-577";Tend="1022";Tstart="759";shortTE="F";uid="fbed24d0-fac8-4d79-8bfe-0f27de6c152d"
CM022874.1	RepeatMasker	RC/Helitron	43547500	43547713	1469	+	.	ID="RND-1_FAMILY-50";Tend="1200";Tstart="989";shortTE="F";uid="87734cff-f235-4a02-a092-6f7b3adc9b52"
CM022874.1	RepeatMasker	Unknown	9954308	9954431	614	+	.	ID="RND-6_FAMILY-7290";Tend="1391";Tstart="1283";shortTE="F";uid="0db6582d-3203-4dde-bb77-ec651a686f6f"
CM022874.1	RepeatMasker	Unknown	1014241	1014938	2450	+	.	ID="RND-1_FAMILY-599";TEgroup="ctg_1%7CRND-1_FAMILY-599%7C1";Tend="1918";Tstart="1542";shortTE="F";uid="57a86b90-057e-4977-90e2-e7c1e40e3cb0"
CM022874.1	RepeatMasker	LINE/R1-LOA	7606940	7607438	2230	+	.	ID="RND-1_FAMILY-180";Tend="3212";Tstart="2651";shortTE="F";uid="3a410a57-638b-4d16-8987-541327184768"
CM022874.1	RepeatMasker	SINE/tRNA-RTE	51540480	51540600	875	+	.	ID="RND-1_FAMILY-29";Tend="1127";Tstart="1006";shortTE="F";uid="b09962e7-d99b-428d-ab03-69d4c172ffb8"
CM022874.1	RepeatMasker	RC/Helitron	669145	669383	1151	+	.	ID="RND-1_FAMILY-50";Tend="1174";Tstart="929";shortTE="F";uid="8cec7602-b4ec-468f-991b-c13d2e93faff"
CM022874.1	RepeatMasker	Unknown	46573048	46573211	1073	+	.	ID="RND-5_FAMILY-336";Tend="2177";Tstart="2007";shortTE="F";uid="0964698e-95eb-43bc-a299-5cbb46e5091a"
CM022874.1	RepeatMasker	Unknown	49404161	49404382	1585	+	.	ID="RND-3_FAMILY-254";Tend="1147";Tstart="914";shortTE="F";uid="224e74fe-ea52-4aff-ad2d-759c882ddac7"
CM022874.1	RepeatMasker	RC/Helitron	47664859	47665964	4869	+	.	ID="RND-6_FAMILY-2083";TEgroup="ctg_1%7CRND-6_FAMILY-2083%7C4";Tend="1714";Tstart="1003";shortTE="F";uid="c47c05e6-bf3c-4b0d-87d5-bc5e3a934762"
CM022874.1	RepeatMasker	Unknown	23471858	23471986	514	+	.	ID="RND-1_FAMILY-49";Tend="1094";Tstart="959";shortTE="F";uid="05a343bf-b10a-4c57-a478-04a124f621ac"
CM022874.1	RepeatMasker	Unknown	4363674	4364100	1325	+	.	ID="RND-1_FAMILY-92";Tend="1133";Tstart="740";shortTE="F";uid="7d53b613-5c41-4249-928a-2f2aa95b0991"
CM022874.1	RepeatMasker	Satellite	29105663	29105880	962	+	.	ID="RND-3_FAMILY-672";Tend="1141";Tstart="933";shortTE="F";uid="bde5b3b9-fb0f-4c2f-998f-199e2217e71a"
CM022874.1	RepeatMasker	Unknown	42266767	42267216	2209	+	.	ID="RND-6_FAMILY-7290";Tend="1155";Tstart="854";shortTE="F";uid="bd1ba16a-c0b2-49cb-976b-8b388c76a85c"
CM022874.1	RepeatMasker	RC/Helitron	46540725	46541022	2180	+	.	ID="RND-5_FAMILY-3202";Tend="1256";Tstart="933";shortTE="F";uid="5c258b9a-6c29-490d-b4e9-dcecf556b742"
CM022874.1	RepeatMasker	Unknown	12131033	12131220	1558	+	.	ID="RND-5_FAMILY-34";Tend="1124";Tstart="937";shortTE="F";uid="9852529f-78fa-4e86-b27e-bb50820fbcd7"
CM022874.1	RepeatMasker	Unknown	3363907	3364176	1168	+	.	ID="RND-1_FAMILY-651";Tend="1383";Tstart="868";shortTE="F";uid="f8840c4c-cb56-448b-9110-2ddc545aea53"
CM022874.1	RepeatMasker	Unknown	43873895	43874024	670	+	.	ID="RND-5_FAMILY-949";Tend="460";Tstart="330";shortTE="F";uid="6128f2d3-8288-4ee4-a85f-465b7797800c"
CM022874.1	RepeatMasker	Unknown	13680471	13680600	764	+	.	ID="RND-6_FAMILY-1764";Tend="484";Tstart="358";shortTE="F";uid="9127bda3-860c-4ea8-97be-666b552e3236"
CM022874.1	RepeatMasker	Unknown	13542973	13543130	931	+	.	ID="RND-5_FAMILY-1118";Tend="1378";Tstart="1223";shortTE="F";uid="4701e6c3-354f-4374-88af-a16438324a09"
CM022874.1	RepeatMasker	LINE/RTE-BovB	40331112	40331286	695	+	.	ID="RND-5_FAMILY-1885";Tend="1221";Tstart="1040";shortTE="F";uid="a91f742f-664d-43a1-90ed-bdc147520bc9"
CM022874.1	RepeatMasker	Unknown	10029199	10029566	533	+	.	ID="RND-6_FAMILY-2414";TEgroup="ctg_1%7CRND-6_FAMILY-2414%7C1";Tend="1174";Tstart="563";shortTE="F";uid="c0ff9bfe-d473-40bb-a614-c9d8cb7797d9"
CM022874.1	RepeatMasker	DNA/TcMar-Tc1	24075557	24076039	2620	+	.	ID="RND-4_FAMILY-1141";Tend="616";Tstart="68";shortTE="F";uid="258112a5-fc25-4c03-9924-3c23747ee097"
CM022874.1	RepeatMasker	RC/Helitron	1536971	1537103	525	+	.	ID="RND-1_FAMILY-314";Tend="423";Tstart="304";shortTE="F";uid="1bc07cef-60d2-4ac1-8092-ee23874fea3c"
CM022874.1	RepeatMasker	Unknown	12104370	12104595	981	+	.	ID="RND-3_FAMILY-721";Tend="1062";Tstart="839";shortTE="F";uid="ff777a89-7ad9-4796-ad49-ea366782dde9"
CM022874.1	RepeatMasker	DNA/TcMar-Tc1	51933140	51933333	1520	+	.	ID="RND-4_FAMILY-1141";Tend="826";Tstart="633";shortTE="F";uid="1a02eaee-3e92-48bf-b90f-e5b503a925bd"
CM022874.1	RepeatMasker	Unknown	42918802	42918932	480	+	.	ID="RND-4_FAMILY-737";Tend="2173";Tstart="2005";shortTE="F";uid="ee53564f-912a-4601-9ac8-9626cebc5481"
CM022874.1	RepeatMasker	DNA/TcMar-Mariner	35453396	35453854	474	+	.	ID="MARINER-1_HPAR";Tend="1149";Tstart="684";shortTE="F";uid="26ac4782-47d7-4cd4-b9c6-dfdccd2e1c6e"
CM022874.1	RepeatMasker	RC/Helitron	31041722	31042249	3644	+	.	ID="RND-1_FAMILY-999";Tend="1159";Tstart="573";shortTE="F";uid="c9cc8ff6-d0ad-45f3-999a-c05212580718"
CM022874.1	RepeatMasker	RC/Helitron	50846510	50846613	849	+	.	ID="RND-6_FAMILY-8344";Tend="1247";Tstart="1143";shortTE="F";uid="8ae7b3d5-b78b-4438-b1de-f8f9e3f8bd6b"
CM022874.1	RepeatMasker	DNA/hAT-Tip100	21216660	21216956	1257	+	.	ID="RND-3_FAMILY-262";Tend="1129";Tstart="794";shortTE="F";uid="70613306-9f7e-4445-9926-cd7346d1ed24"
CM022874.1	RepeatMasker	DNA/hAT-Blackjack	33034957	33035411	2985	+	.	ID="RND-1_FAMILY-576";Tend="1534";Tstart="1029";shortTE="F";uid="bd705a1d-049a-4ec0-8d0b-6eb2659e0050"
CM022874.1	RepeatMasker	Unknown	30146971	30147896	662	+	.	ID="RND-1_FAMILY-176";TEgroup="ctg_1%7CRND-1_FAMILY-176%7C7";Tend="2227";Tstart="715";shortTE="F";uid="f6697ab8-5f28-48a3-9905-c2c3ac62a840"
CM022874.1	RepeatMasker	RC/Helitron	45786785	45787479	4455	+	.	ID="RND-5_FAMILY-688";Tend="1675";Tstart="933";shortTE="F";uid="87d9ad7d-5b1e-4d49-a8d9-5b3ec92cb72a"
CM022874.1	RepeatMasker	Unknown	45549890	45550541	3496	+	.	ID="RND-4_FAMILY-132";Tend="1528";Tstart="917";shortTE="F";uid="99adf3d9-3a6c-4bbf-89bb-f9ec6bc3aa4b"
CM022874.1	RepeatMasker	LINE/RTE-BovB	3011817	3012055	1082	+	.	ID="RND-1_FAMILY-75";Tend="1823";Tstart="1531";shortTE="F";uid="62ec5c84-fd19-4967-84f8-ffd63d15f56b"
CM022874.1	RepeatMasker	Unknown	45244979	45245241	1383	+	.	ID="RND-6_FAMILY-2918";Tend="1558";Tstart="1261";shortTE="F";uid="98aa51ab-cc27-4818-ae86-388a5cf1dfec"
CM022874.1	RepeatMasker	Unknown	12083584	12085058	5904	+	.	ID="RND-1_FAMILY-28";Tend="2374";Tstart="659";shortTE="F";uid="f5561b9c-751e-4f51-9980-091dbfa84f0a"
CM022874.1	RepeatMasker	RC/Helitron	8352970	8353595	2732	+	.	ID="RND-1_FAMILY-170";Tend="2402";Tstart="1772";shortTE="F";uid="8bdaf751-dad1-49fb-873e-36c6598ed67a"
CM022874.1	RepeatMasker	SINE/MIR	25955410	25955644	1204	+	.	ID="RND-1_FAMILY-44";Tend="1131";Tstart="863";shortTE="F";uid="04f864eb-4ba6-465b-a7e7-2cbdfe2e7809"
CM022874.1	RepeatMasker	Unknown	40449856	40449977	502	+	.	ID="RND-5_FAMILY-9339";Tend="795";Tstart="678";shortTE="F";uid="8e493baf-a870-4782-a408-37a008cb990d"
CM022874.1	RepeatMasker	DNA/hAT-Tip100	27964627	27965116	4005	+	.	ID="RND-1_FAMILY-833";Tend="1253";Tstart="760";shortTE="F";uid="6db24072-0b5e-48c0-8c02-b83ee0d16637"
CM022874.1	RepeatMasker	Unknown	4963885	4964030	1119	+	.	ID="RND-6_FAMILY-6836";Tend="1332";Tstart="1185";shortTE="F";uid="f1aebe2d-ac17-4c08-9788-ceb47ffd9322"
CM022874.1	RepeatMasker	Unknown	49687521	49687806	2577	+	.	ID="RND-1_FAMILY-115";Tend="1268";Tstart="983";shortTE="F";uid="6866069a-9569-41b1-a2d6-a0f4eed8b602"
CM022874.1	RepeatMasker	DNA/hAT-Charlie	4614887	4615437	2167	+	.	ID="RND-2_FAMILY-110";TEgroup="ctg_1%7CRND-2_FAMILY-110%7C12";Tend="1328";Tstart="926";shortTE="F";uid="a70d8912-c943-41b3-9d45-8557c0d0194f"
CM022874.1	RepeatMasker	Unknown	48228038	48228300	1507	+	.	ID="RND-1_FAMILY-342";Tend="1124";Tstart="873";shortTE="F";uid="db9dc471-7b79-439d-a879-607d01606c0e"
CM022874.1	RepeatMasker	RC/Helitron	25909308	25909501	1137	+	.	ID="RND-4_FAMILY-269";Tend="1212";Tstart="992";shortTE="F";uid="1f2d5cfc-b860-4c0c-bddc-3c41dead178e"
CM022874.1	RepeatMasker	Unknown	26214018	26214375	2339	+	.	ID="RND-1_FAMILY-726";Tend="1071";Tstart="722";shortTE="F";uid="c20cba2b-1f41-4a19-897e-eee7217ace15"
CM022874.1	RepeatMasker	DNA/hAT-Tip100	42529427	42529610	1433	+	.	ID="RND-5_FAMILY-1423";Tend="1217";Tstart="1034";shortTE="F";uid="41622f3c-b45f-4aed-9eb2-0e773053a2e0"
CM022874.1	RepeatMasker	DNA/TcMar-Tc1	50527434	50527636	595	+	.	ID="RND-6_FAMILY-783";Tend="1039";Tstart="801";shortTE="F";uid="dce21cfb-2195-415d-9ef1-0ed52d49139e"
CM022874.1	RepeatMasker	Unknown	44376022	44376240	412	+	.	ID="RND-6_FAMILY-370";Tend="2026";Tstart="1809";shortTE="F";uid="8801e122-f45a-4687-a8bf-00fa0a49ff9c"
CM022874.1	RepeatMasker	LINE/CR1	26013351	26013566	1673	+	.	ID="RND-1_FAMILY-382";Tend="1986";Tstart="1771";shortTE="F";uid="9dc6a75d-bdcb-435b-91bf-a3d2a9ff6436"
CM022874.1	RepeatMasker	Unknown	7060280	7060457	1169	+	.	ID="RND-1_FAMILY-769";Tend="1157";Tstart="893";shortTE="F";uid="6c7c68c7-b39f-4ecc-9a3b-4218cb0a65bc"
CM022874.1	RepeatMasker	Unknown	32331865	32332840	3738	+	.	ID="RND-4_FAMILY-560";Tend="1887";Tstart="847";shortTE="F";uid="d558933a-2fd7-4c8b-98ab-1cb5b234e5b7"
CM022874.1	RepeatMasker	LINE/RTE-X	1381244	1381452	495	+	.	ID="RND-6_FAMILY-204";Tend="1315";Tstart="1143";shortTE="F";uid="78fd2265-0ea7-44f4-8b42-5fc1ab128cd5"
CM022874.1	RepeatMasker	LINE/L2	33603686	33603909	1245	+	.	ID="RND-5_FAMILY-1805";Tend="1567";Tstart="1344";shortTE="F";uid="dd404a4c-eed7-4f69-859f-b250550ee3f6"
CM022874.1	RepeatMasker	DNA/hAT-Tip100	15167891	15168042	492	+	.	ID="RND-4_FAMILY-2323";Tend="1314";Tstart="1134";shortTE="F";uid="5b46f897-49b1-4d62-bef2-3b29d13d2247"
CM022874.1	RepeatMasker	SINE/tRNA-RTE	50228257	50228565	1001	+	.	ID="RND-4_FAMILY-384";TEgroup="ctg_1%7CRND-4_FAMILY-384%7C13";Tend="1003";Tstart="862";shortTE="F";uid="f15287da-97ce-4693-bcc1-6a2b92d3d035"
CM022874.1	RepeatMasker	DNA/TcMar-Tc1	44766816	44767551	5473	+	.	ID="RND-1_FAMILY-54";Tend="1684";Tstart="913";shortTE="F";uid="a92da07f-78ac-4dff-995e-a6ddb2914f5f"
CM022874.1	RepeatMasker	Unknown	33822882	33823041	404	+	.	ID="RND-6_FAMILY-1647";Tend="688";Tstart="528";shortTE="F";uid="74d101f9-50ed-441f-893c-b64a87f35b44"
CM022874.1	RepeatMasker	LINE/CR1	231283	232997	11540	+	.	ID="RND-6_FAMILY-3568";Tend="1773";Tstart="126";shortTE="F";uid="a056c422-e77c-47d4-8c40-2572dc3be638"
CM022874.1	RepeatMasker	Unknown	46100134	46100260	795	+	.	ID="RND-6_FAMILY-9040";Tend="1340";Tstart="1212";shortTE="F";uid="7a4b0263-f5f3-4166-bb63-4ad8c840d487"
CM022874.1	RepeatMasker	DNA/TcMar-Tc1	49120006	49120354	2461	+	.	ID="RND-5_FAMILY-1880";Tend="1646";Tstart="1300";shortTE="F";uid="13e67538-c493-46c3-90b0-ae4c59f1ff7a"
CM022874.1	RepeatMasker	Unknown	38801498	38801661	592	+	.	ID="RND-1_FAMILY-1024";Tend="2289";Tstart="2105";shortTE="F";uid="6b4b2d4f-269a-4efe-8fe8-0bba75a904c8"
CM022874.1	RepeatMasker	Unknown	16057094	16057604	1313	+	.	ID="RND-4_FAMILY-560";Tend="1898";Tstart="1443";shortTE="F";uid="286d8ce2-08a9-49f3-8b03-07ceba2366f9"
CM022874.1	RepeatMasker	Unknown	48069184	48069298	412	+	.	ID="RND-1_FAMILY-627";Tend="1149";Tstart="1049";shortTE="F";uid="3743ff85-6764-447e-9593-3ab16572a663"
CM022874.1	RepeatMasker	Unknown	40919789	40920231	2591	+	.	ID="RND-4_FAMILY-132";Tend="1525";Tstart="1063";shortTE="F";uid="1802dd70-9b47-44b7-8dfa-9bbd3a0a8cbb"
CM022874.1	RepeatMasker	Unknown	31727686	31728693	6226	+	.	ID="RND-1_FAMILY-474";TEgroup="ctg_1%7CRND-1_FAMILY-474%7C2";Tend="2317";Tstart="816";shortTE="F";uid="050dc37b-7c63-4dd3-bffc-039eea353afe"
CM022874.1	RepeatMasker	DNA/TcMar	949306	949624	2290	+	.	ID="RND-6_FAMILY-8695";Tend="1422";Tstart="1083";shortTE="F";uid="18389e1a-21fb-488c-ad3a-b3cff0b9021f"
CM022874.1	RepeatMasker	DNA/TcMar-Tc1	3937936	3938364	3446	+	.	ID="RND-1_FAMILY-423";Tend="1339";Tstart="909";shortTE="F";uid="5a18a9fa-5f85-4967-8d07-942ac92d3f42"
CM022874.1	RepeatMasker	SINE/tRNA-RTE	32534045	32534223	709	+	.	ID="RND-4_FAMILY-384";Tend="1175";Tstart="991";shortTE="F";uid="7bc14a39-ad64-4f86-a9a6-bee659cc8035"
CM022874.1	RepeatMasker	Satellite	18287838	18287991	1242	+	.	ID="RND-6_FAMILY-577";Tend="1299";Tstart="1139";shortTE="F";uid="5e17fec5-5df3-49a9-aa33-175cc2cdbc66"
CM022874.1	RepeatMasker	Unknown	41100476	41100690	694	+	.	ID="RND-6_FAMILY-6755";Tend="1401";Tstart="1145";shortTE="F";uid="99c79e62-a991-401b-83da-5ef7bde6442d"
CM022874.1	RepeatMasker	Unknown	14627559	14627902	2129	+	.	ID="RND-4_FAMILY-132";Tend="1517";Tstart="1134";shortTE="F";uid="fbcafbad-d1af-4673-887b-595ba754e3a0"
CM022874.1	RepeatMasker	DNA/TcMar-Tc1	12054163	12054482	1464	+	.	ID="rnd-5_family-1880";Tend="1312";Tstart="1017";shortTE="F";uid="b0e80da1-41a8-4192-bcb3-d889bc7bb457"
```
